## Additional File 11 for "Genome sequencing and physiological characterization of three *Neoarthrinium moseri* strains": B818T617G353E04_session.json (part 1 of 2)

```
{"query": {"indices": [], "subjects": [{"id": null, "hits": [], "name": "ETS82098.1", "ipg": null, "start": 1109, "end": 2924, "strand": 1, "sequence": "MWTARLSSIAVLTQVVGTWADTITLNWEITWVNAAPDGFHRPVIGVNGKWPCPPIHATVGDTVVINMKNSLGNQTTGLHFHGINQLDTNYMDGASMVNSCPVVPGSSMTYSFTADEPGTYWYHSHNMAQYPDGLRGPLIIHDDNDPFDGEFDNEVILTISDWYHQQTLTLVQNMLVSSNDQWRPPLPDGMIVNEGGNTDIELDIGTTTRVRILNFGALTAFMLRFGSRDMDVIMTDASYVQRETIHQLRIAPGQRYDVLVSATKKDKGKNIPYLISMDLNRDFTVSGTWTFNQTGYLITDAKAPCTAKEVVQQWRPFDEALFTPLDEMPLLGPLDRTWTLNFALCKDMNNIPRMCFNDQTYVMQKTPTLYTAATVGNANTDPSVYGAVLPFIIEYGDVLEIVINNLDPAIHPFHLHGHQFQVVERPESGSGSFDGSSTANPVPPRRDVISINGGSYARLRITADNPGVFLFHCHIEWHVEMGLTATLIEAPEMLDGYDIPQAMIDSCKAQGYPVAGNAAGDTINVWDDSGYLTDPPSTYSGSQWPVPKGGNSQKSRPRRKPSGQSSQTRQISNMSGEFQHRITW"}, {"id": null, "hits": [], "name": "ETS82099.1", "ipg": null, "start": 8063, "end": 14662, "strand": 1, "sequence": "MAEQMSYLLFGDQSLDTHGFLADFYRQGNPSILAKTFLQRAGDSLRDEIDRLPRCQRDRIPQFRTLQQLNERYHQQTIKFPGIDSALLCITQLAHYIDRSEKEHQDVTAAENTYLSGLCTGLFAATAIASSPSLSSLLPIAVQVSLMAYRVGSHVASLAERLSPSDERSESWTYVVPGAKETDAKPILAEFHETEGISPAAQAYVSAVSASNIAISGPPATLKSLFSKDLFESRPTAIPVYGPYHAPHLHAAANLDKILRLDDEAVTAAFDGSKPRSHIVSCVTGQSFPETDTKSLLKAVVHEILNEPLLFHKALKGSLNSAKEFKGSRVLVIPYGPTQAASTLANLLKAQTKLEVVLRTPPQVSRESNGASIGNHGSSGKCKLAIVGMAGRFPDAASHEKLWELLEKGIDAHRVVPADRFPVETHVDPTGKAINTSHTPYGCWIENPGLFDPRFFNMSPREAFQTDPMQRMALTTAYEALEMSGYVPNRTPSTRLDRIGTFYGQTSDDWREINAAQEVDTYYITGGVRAFGPGRINYHFGFSGPSLNIDTACSSSAAALQVACTSLWAKECDTAIVGGLSCMTNSDIFAGLSRGQFLSKKGNCNTFDNDADGYCRADACASVIVKRLDDALADKDNILAVVLGTSTNHSADAISITHPHGPTQSVLSRAILDEAGVDPLDVDYVEMHGTGTQAGDGTEMVSVTDVFAPANRHRASDRPLYLGAIKSNVGHGEAASGITALSKVLLMMKKNSIPPHVGIKGEINKTFPKDLGARGVNIAFHKTPFQRKDGKPRRIFVNNFSAAGGNTGLLLEDGPRYKTAEADPRSVHVVTVTAKSKSAMIRNAEGLVQWMEQNPSTPVSDVAYTTTARKIQHYWRMNVAAGSLPEAIQAIKERLKSTFVPVSPEQPKVAFMFTGQGSHYAGLGKELYAHYAIFRDAIDEYDQLAGIHGFPSFLPLIDGSEPDVQNLSPVVVQLGLCSFEMALARLWQSWGIQPGAVLGHSLGEYAALHVAGVLSASDTIYLVGARAQLLVNKCTAGTHAMLAVQGSVETVKEALGARAESTNVACINGPRETVLSGASSEVAEIAEQLGGAGFKCTQLKVPFAFHSAQVEPILDDFESLARSVRFETPKVPVISPLLGKLVDNEPINPAYLRNHAREAVNFLGGLVSAQQSGMIDEKTVWLEVGPHPVCANMVKAAFGATTIAVPTLRRNEATYKTLSSSLCTLHSAGLNLDWNEFHRDFDASVRLLDLPSYAFDYKNYWLQYTGDWSLTKNRGALPASTKAIEAPKPKLSTTTVQKVVREEVKGDIAILETESEMTRDDLRLVCSGHMVNGTALTPSSLYGDMAITACEYAYKLLRPDAKNIGCNVSHMEVPKTLIFNGKAKSQVLRMSVKANAAEGFADLSWTSGEGAQKTEHANCKVFFGDNEEWLGEFERVNYLIKSRIDALRAAEQRGDASKIGRGLAYKLFAALVDYDRRYRGMESVILDSETCEATAKVVFQTSPEDGTFHTAPYWIDSVCHISGFILNGSDAIDSREQVFISHGWGSMRFAERLSAEKTYQTYIRMQNVKGSKMMSGDAYIFDGDKLIGIAGDVRFQAIPRKVLNVVLPPQGAAAAGSAPARAPAAAAKPAAKAAPKEKKQVTSANLPAVNKSLTKNSVVAQVMEIIAKETGVSHDELADNIAFSDLGVDSLMGLTISGRLREELELNVDSHAFNDHATVGAFKAFLAQFESADAAMVEENAHSSASSDSADMETESNFTTPSDDSEKDEVKGDAPAADGNVSELQDIVRSTISAEMGVEVEEVIAAPDLAALGMDSLMSLSILGILREKTGLNIPSDLLGHNPSLKDIEKALGIEDKPKRAAPKSAKQEPAKPEPKVQGEAKAHTNPVDNYPHRKATSVLLQGNHRTAKKQLFMIPDGSGSATSYTEISEVGSDVAVWGLFSPFMKTPDEYNCGVYGMATKFIQEMKRRQPEGPYAVAGWSAGGVIAYEIVNQLTKANEEVSNLLIIDAPCPITIEPLPAGLHAWFASIGLLGEGDDAEAKKIPEWLLPHFAASVTALSNYDAEPIPADKCPKVTVIWCEDGVCKLPTDPRPDPYPTGHALFLLDNRSDFGPNRWDEYLDSKKMTFHHMPGNHFSMMHGPLAKQLGGFMRDGMKS"}, {"id": null, "hits": [], "name": "ETS82100.1", "ipg": null, "start": 24492, "end": 25919, "strand": 1, "sequence": "MSPPHSEHSNVPSDVAAGGGPKKSPPAGTQKLRAPRMRASCDGCFLAKVKCSKGKPMCQRCMTTGLACKYSPSSRSGKPKASDNGNILNGAPRHAKREGLQFSSPVFEGSQDLMAGPAQFMQNNWGSNQQAMWDLPTHQDPGTNFGSGPLNESLGQDIGIMDGISHDGGVMPFSENLADTNPWQSQNPSSSFSQMLPGSSGSMIHGRSQSTDMMISLVAANFQDTNAQAGPSHGPPLGQMAGPSHGPLGQMAVPLHGPPLGQMAGLSHGPLGQMTSPPNPAHARHHSDPAIGTGHVLSCNFDCTHQSLQRLNFMLATSSWPSDMLMTANENLCDAWRVIMRCPNCMGSGARRYMALAFLATSMQIQSRRLQAFLDTVKPNHDGVFPTVSNPAEKLNRLGTAITQIDQAYALLLRSFNNEMIEHPGVAQALANGVHKSLDAAVSLLLRKRTELAGTN"}, {"id": null, "hits": [], "name": "ETS82101.1", "ipg": null, "start": 29164, "end": 30071, "strand": -1, "sequence": "MSPSAIHNITSDLPSSQQHRPFAGKVALITGSGRGIGRGIALELGKRGASCIINYAKSAGAANEVVAELAKLGSKSIALQADISKPADVAALFEKALKHYGHIDFAISNSGMEVWCEETEVTPELFDQVFNLNTRGQFFVAQNALKHCSEGGRIILTSSIAAQMTGIPNHALYAGSKAAVEGFARSFAVDCGRKRITCNALAPGGIQTDMFDENSWHYVPGGYQGMNIDTIKDGLAKMCPLNRVGTPADIGKIVCMLVSDEGEWINGQVLRCSGGGV"}, {"id": null, "hits": [], "name": "ETS82102.1", "ipg": null, "start": 34006, "end": 36992, "strand": -1, "sequence": "MLMISNCSRDLLQRHFSNYHDPSASEAPVAGAGPSVAGKTPIACLNCSQAKTGCNKEVPCQRCQDKGLHCVQRYARRTSKLAARSQAAATAAAAQASRVAQVTPVTVQQSLPNVSVSIEPSQTLSQIQPPLVHEGGASVTMDPAILEMPLMNSFMKQQDPEVHDGSSPANSITFPLPIHLKAESPRQRTASVDLNFNNMNSEPSPPSIEPMEDQSWVNSLMSNDPNFGPGNMFSSTYDLGYQLGPSYADPTTDFSQMSQSMLQHDASMSSMEFAGSPSGVSPFGDLSTSNSEPSSSSWGSSHTRATSICSAHCLYDQSGEFDVTSNSAKQGLPISTDSDVILTEAAWPMARCTPPIYSGACPRTALGHLQRLEQKSSYQGARPFAWHTLERELSSLNWDNADLASVVPMNSQTRDSLMSISQRFHARALDIHRENDPGRDKSPLGSNCGPMSFLNLPSSKVLEFFMKSYVRSLTSFYSLVSEGRIDPNQMHRNDPASIILMLLMIAQGASAVDSEDARILSMGLIETCRISLLDIIDKNVEMSADPTALRAALLFAHLGAWSGDKWLMDIAMGQRGMYISMLKHAGMLTAQPPICPVLDGDQGQKNSWRLWLQVETKNRLVYDWVMVDQELSLFHDTDPQLDVSELRASLPCSEKLWKSSTVEQWADAVQCYLSKGNPHPLTPPSLYHLYREFLEQKLVDGRVGLTAHQLRLLLHPIQKMLCQQRQTLTCFSDMFVPDQPGHVSFSKAYVMRQVEVVRSLLSRWHDLAMRCLNMNPDCTIMRTNMVLYHLISLNAVTNFPEIESFARQERYDGSYWGSRHQRCIYNRQQAVHDCGQVFSILRNLPTDRLPTWWSAAIYRATMILWADSALQSQSQAHASLSPPEATEGQYAMNAPQDFNHTLDYNVIPYVTRSDGTPFHLDRHSEVLDYAICAIDQGASSRLGEGIKRKLIALGNNWH"}], "intermediate_genes": [], "score": 5.0, "start": 1109, "end": 36992, "number": 0}, "queries": ["ETS82098.1", "ETS82099.1", "ETS82100.1", "ETS82101.1", "ETS82102.1"], "params": {"mode": "remote", "database": ["nr"], "min_identity": 30.0, "min_coverage": 50.0, "max_evalue": 0.01, "require": null, "query_file": "/repo/cagecat/jobs/B818T617G353E04/uploads/B818T617G353E04.gbk", "rid": "U6HJ164F013"}, "organisms": [{"name": "Pestalotiopsis fici", "strain": "W106-1", "scaffolds": [{"accession": "NW_006917094.1", "subjects": [{"id": null, "hits": [{"query": "ETS82098.1", "subject": "XP_007833872.1", "identity": 100.0, "coverage": 100.0, "evalue": 0.0, "bitscore": 1214.0}], "name": "XP_007833872.1", "ipg": "47254880", "start": 3634844, "end": 3636659, "strand": 1, "sequence": null}, {"id": null, "hits": [{"query": "ETS82099.1", "subject": "XP_007833873.1", "identity": 100.0, "coverage": 100.0, "evalue": 0.0, "bitscore": 4476.0}], "name": "XP_007833873.1", "ipg": "47254881", "start": 3641798, "end": 3648397, "strand": 1, "sequence": null}, {"id": null, "hits": [{"query": "ETS82100.1", "subject": "XP_007833874.1", "identity": 100.0, "coverage": 100.0, "evalue": 0.0, "bitscore": 937.0}], "name": "XP_007833874.1", "ipg": "47254882", "start": 3658227, "end": 3659654, "strand": 1, "sequence": null}, {"id": null, "hits": [{"query": "ETS82101.1", "subject": "XP_007833875.1", "identity": 100.0, "coverage": 100.0, "evalue": 0.0, "bitscore": 573.0}], "name": "XP_007833875.1", "ipg": "47254883", "start": 3662899, "end": 3663806, "strand": -1, "sequence": null}, {"id": null, "hits": [{"query": "ETS82102.1", "subject": "XP_007833876.1", "identity": 100.0, "coverage": 100.0, "evalue": 0.0, "bitscore": 1995.0}], "name": "XP_007833876.1", "ipg": "47254884", "start": 3667741, "end": 3670727, "strand": -1, "sequence": null}], "clusters": [{"indices": [0, 1, 2, 3, 4], "subjects": [], "intermediate_genes": [{"id": null, "hits": [], "name": "XP_007833871.1", "ipg": null, "start": 3630119, "end": 3631767, "strand": 1, "sequence": "MSGPALEVAAAKTAEQGQVPVLAAAVRGDTKVSGDSIHAATTAVSDGDNQSSTMSGKTAAGDATSPASGSGSGGWFHWHEPGTSKAEKKLIFKLDWFLLSYSCLCFFIKQLDGNNVTNAYASGMQEQLGFGPGNELSWMNTYFNIGQIIGAPFANMIITVVRPRYWLPACLMTWSAFVLGMYRCETAAQFYVLRFFIGLFEGAAWPGITYTLGCWYRKSEMARRSALFVMSGVLGQMFSGYLQAALYTGMDGKGGLAAWRWLFIFDFILAVPIAIYGLFCFPDTPHKTSAWYLNSWEREKAVERIDSEGRKPIGKLDLSVFKRIFTSWQVYAFTLGYALWSLTVGSYVMQYFTLYLKATKEYTIPQINNIPTALGAVNFVTMLTTGFVSDKIGRRGPVCLAVGCVLIFTYSIFTAWNVPHRLLMAVFILNGVYGCYTPLLAGWVNECCGGDQQKRAFILGLMTSVGGAVVIPFQQLQFPSSQAPQFKQTHGWPSALAFVIALTCWTGLGIPLLQRRMEKQAKRNEAEHEA"}], "score": 9.9195, "start": 3634844, "end": 3670727, "number": 1}]}, {"accession": "XM_007835681.1", "subjects": [{"id": null, "hits": [{"query": "ETS82098.1", "subject": "XP_007833872.1", "identity": 100.0, "coverage": 100.0, "evalue": 0.0, "bitscore": 1214.0}], "name": "XP_007833872.1", "ipg": "47254880", "start": 0, "end": 1755, "strand": 1, "sequence": null}], "clusters": []}, {"accession": "KI912112.1", "subjects": [{"id": null, "hits": [{"query": "ETS82098.1", "subject": "ETS82098.1", "identity": 100.0, "coverage": 100.0, "evalue": 0.0, "bitscore": 1214.0}], "name": "ETS82098.1", "ipg": "47254880", "start": 3634844, "end": 3636659, "strand": 1, "sequence": null}, {"id": null, "hits": [{"query": "ETS82099.1", "subject": "ETS82099.1", "identity": 100.0, "coverage": 100.0, "evalue": 0.0, "bitscore": 4476.0}], "name": "ETS82099.1", "ipg": "47254881", "start": 3641798, "end": 3648397, "strand": 1, "sequence": null}, {"id": null, "hits": [{"query": "ETS82100.1", "subject": "ETS82100.1", "identity": 100.0, "coverage": 100.0, "evalue": 0.0, "bitscore": 937.0}], "name": "ETS82100.1", "ipg": "47254882", "start": 3658227, "end": 3659654, "strand": 1, "sequence": null}, {"id": null, "hits": [{"query": "ETS82101.1", "subject": "ETS82101.1", "identity": 100.0, "coverage": 100.0, "evalue": 0.0, "bitscore": 573.0}], "name": "ETS82101.1", "ipg": "47254883", "start": 3662899, "end": 3663806, "strand": -1, "sequence": null}, {"id": null, "hits": [{"query": "ETS82102.1", "subject": "ETS82102.1", "identity": 100.0, "coverage": 100.0, "evalue": 0.0, "bitscore": 1995.0}], "name": "ETS82102.1", "ipg": "47254884", "start": 3667741, "end": 3670727, "strand": -1, "sequence": null}], "clusters": []}, {"accession": "XM_007835682.1", "subjects": [{"id": null, "hits": [{"query": "ETS82099.1", "subject": "XP_007833873.1", "identity": 100.0, "coverage": 100.0, "evalue": 0.0, "bitscore": 4476.0}], "name": "XP_007833873.1", "ipg": "47254881", "start": 0, "end": 6468, "strand": 1, "sequence": null}], "clusters": []}, {"accession": "XM_007835683.1", "subjects": [{"id": null, "hits": [{"query": "ETS82100.1", "subject": "XP_007833874.1", "identity": 100.0, "coverage": 100.0, "evalue": 0.0, "bitscore": 937.0}], "name": "XP_007833874.1", "ipg": "47254882", "start": 0, "end": 1371, "strand": 1, "sequence": null}], "clusters": []}, {"accession": "XM_007835684.1", "subjects": [{"id": null, "hits": [{"query": "ETS82101.1", "subject": "XP_007833875.1", "identity": 100.0, "coverage": 100.0, "evalue": 0.0, "bitscore": 573.0}], "name": "XP_007833875.1", "ipg": "47254883", "start": 0, "end": 834, "strand": 1, "sequence": null}], "clusters": []}, {"accession": "XM_007835685.1", "subjects": [{"id": null, "hits": [{"query": "ETS82102.1", "subject": "XP_007833876.1", "identity": 100.0, "coverage": 100.0, "evalue": 0.0, "bitscore": 1995.0}], "name": "XP_007833876.1", "ipg": "47254884", "start": 0, "end": 2877, "strand": 1, "sequence": null}], "clusters": []}]}, {"name": "Neopestalotiopsis sp.", "strain": "37M", "scaffolds": [{"accession": "SWKT01000009.1", "subjects": [{"id": null, "hits": [{"query": "ETS82098.1", "subject": "KAF3021445.1", "identity": 91.29, "coverage": 100.0, "evalue": 0.0, "bitscore": 1079.0}], "name": "KAF3021445.1", "ipg": "303514491", "start": 174828, "end": 176684, "strand": 1, "sequence": null}, {"id": null, "hits": [{"query": "ETS82099.1", "subject": "KAF3021446.1", "identity": 93.956, "coverage": 99.81438515081207, "evalue": 0.0, "bitscore": 4137.0}], "name": "KAF3021446.1", "ipg": "303514478", "start": 182097, "end": 188684, "strand": 1, "sequence": null}, {"id": null, "hits": [{"query": "ETS82101.1", "subject": "KAF3021448.1", "identity": 92.446, "coverage": 100.0, "evalue": 0.0, "bitscore": 512.0}], "name": "KAF3021448.1", "ipg": "303514526", "start": 203173, "end": 204087, "strand": -1, "sequence": null}, {"id": null, "hits": [{"query": "ETS82102.1", "subject": "KAF3021449.1", "identity": 63.361, "coverage": 99.06054279749478, "evalue": 0.0, "bitscore": 1134.0}], "name": "KAF3021449.1", "ipg": "303514498", "start": 207834, "end": 212657, "strand": -1, "sequence": null}], "clusters": [{"indices": [0, 1, 2, 3], "subjects": [], "intermediate_genes": [{"id": null, "hits": [], "name": "KAF3021444.1", "ipg": null, "start": 170036, "end": 171684, "strand": 1, "sequence": "MSGPALEVAAAKVAEQGQVPVIAAGVRGDTKGAGDSIHAATAAVVSDGDNHSSTTSGKEPAGDATPPTPESRSWFHWHEPGTTKAEKRLIFKLDWFLLSYSCLCFFIKQLDGNNVTNAYASGMQEQLGFGPGNELSWMNTYFNIGQIIGAPFANMIITVVRPRFWLPACLMTWSAFVLGMYRCETAAQFYVLRFFIGLFEGAAWPGITYTLGCWYRKSEMARRSALFVMSGVLGQMFSGYLQAALYTGMDGKGGLAAWRWLFIFDFILAVPIAIYGFFCFPDTPHKTSAWYLNAWEREKAVERIDSEGRKPIGKLDLSVFKRIFTSWQVYAFTLGYALWSLTVGSYVMQYFTLYLKATKEYTIPQINNIPTALGAVNFVTMLTTGFVSDKIGRRGPVCLAVGCILIFTYSIFTAWNVPHRLLMAVFILNGVYGCYTPLLAGWVNECCGGDQQKRAFILGLMTSVGGAVVIPFQQLQFPSSQAPQFKQTHGWPSALAFVVALTCWTGLGIPLLQRRMEKQAKKNQAEHEA"}, {"id": null, "hits": [], "name": "KAF3021447.1", "ipg": null, "start": 197986, "end": 199178, "strand": 1, "sequence": "MQPMTSPVPSPFPMNQQMNQPTWTSMSHTPQSQQTFVTMPGVGNHYMVPDNQVLSSANFSAMMNGPQTHQDFVAMPSNGSQHLTPGNLSPTMEAGGMSPRDESLAGLVPDLWDQNLPTFDSQQQGYFPFPPDQQVTPTTSGHSRSMSLDMMSVNIASTPFSGVGSPIEAIPPSFGQAVGSTPQMSNHLPGHHRNLSAPAMIPDHVSECTCVQSGLNTLSRVTSMVANHELSYHDFMIENQSVCQAWTTVLQCPRCMGASLQRCMALSFLEMCFQQQMRSFQTLVEGLRPGPVNMAMPESDQWTQIFQDLQQALTDLNQAWLEMRQLITPEIAEYDFFASALVNNAWRALDRSASMLQTKKSQLSAPLSASGLPVRLKRH"}], "score": 6.6862, "start": 174828, "end": 212657, "number": 3}]}]}, {"name": "Neopestalotiopsis clavispora", "strain": "IHI 201606", "scaffolds": [{"accession": "JAANBA010000397.1", "subjects": [{"id": null, "hits": [{"query": "ETS82098.1", "subject": "KAF7516968.1", "identity": 91.29, "coverage": 100.0, "evalue": 0.0, "bitscore": 1079.0}], "name": "KAF7516968.1", "ipg": "360047210", "start": 23746, "end": 25603, "strand": -1, "sequence": null}, {"id": null, "hits": [{"query": "ETS82099.1", "subject": "KAF7516967.1", "identity": 94.246, "coverage": 100.0, "evalue": 0.0, "bitscore": 4154.0}], "name": "KAF7516967.1", "ipg": "360047188", "start": 11736, "end": 18336, "strand": -1, "sequence": null}], "clusters": []}, {"accession": "JAANBA010000202.1", "subjects": [{"id": null, "hits": [{"query": "ETS82101.1", "subject": "KAF7527014.1", "identity": 92.806, "coverage": 100.0, "evalue": 0.0, "bitscore": 513.0}], "name": "KAF7527014.1", "ipg": "360056762", "start": 84418, "end": 85333, "strand": 1, "sequence": null}, {"id": null, "hits": [{"query": "ETS82102.1", "subject": "KAF7527012.1", "identity": 62.982, "coverage": 99.16492693110646, "evalue": 0.0, "bitscore": 1110.0}], "name": "KAF7527012.1", "ipg": "360056715", "start": 77529, "end": 80667, "strand": 1, "sequence": null}], "clusters": []}]}, {"name": "Pestalotiopsis sp.", "strain": "NC0098", "scaffolds": [{"accession": "JAJKLJ010000009.1", "subjects": [{"id": null, "hits": [{"query": "ETS82098.1", "subject": "KAI0151200.1", "identity": 82.993, "coverage": 100.0, "evalue": 0.0, "bitscore": 1030.0}], "name": "KAI0151200.1", "ipg": "528118650", "start": 1070045, "end": 1071873, "strand": 1, "sequence": null}, {"id": null, "hits": [{"query": "ETS82099.1", "subject": "KAI0151201.1", "identity": 92.854, "coverage": 100.0, "evalue": 0.0, "bitscore": 4117.0}], "name": "KAI0151201.1", "ipg": "528118606", "start": 1077324, "end": 1083912, "strand": 1, "sequence": null}, {"id": null, "hits": [{"query": "ETS82101.1", "subject": "KAI0151203.1", "identity": 89.209, "coverage": 100.0, "evalue": 0.0, "bitscore": 513.0}], "name": "KAI0151203.1", "ipg": "528118627", "start": 1099281, "end": 1100181, "strand": -1, "sequence": null}, {"id": null, "hits": [{"query": "ETS82102.1", "subject": "KAI0151204.1", "identity": 45.381, "coverage": 99.68684759916493, "evalue": 0.0, "bitscore": 720.0}], "name": "KAI0151204.1", "ipg": "528118654", "start": 1104070, "end": 1107207, "strand": -1, "sequence": null}], "clusters": [{"indices": [0, 1, 2, 3], "subjects": [], "intermediate_genes": [{"id": null, "hits": [], "name": "KAI0151199.1", "ipg": null, "start": 1065045, "end": 1065698, "strand": -1, "sequence": "MKPIIAVPATLALVYRAYSHKSLTPAGIAAAAITAAIHAWHPWNLPFVLLVVFFLAGTRATKVKKDVKAQLTLSASHGGGGEGPRTHVQVLANSAVASVLILLHAWQIEQRKRAVVAGEIPQGTFCYSWATGDILVVGIIANYAAVAADTFSSELGILSRGQPRLLTSWNLRKVPPGTNGGVTLWGLAAGLLGSFIIVTASLAFLPMCSGQTTGALAGGKAWTTSQKSIFAWGLVVWGALGSVLDSLLGGWFQRSVRDVRSGKIVEGDGGVRVLTSTAGNPNSREHFKKTADVKASVLQGEGKAAVEKVDASAKDPYNPQDTHRTSNFGDHKPTRVAESGYDLLDNNDVNFLMALTMSLGAMGLAAFYWDVPLTSILRA"}, {"id": null, "hits": [], "name": "KAI0151202.1", "ipg": null, "start": 1093810, "end": 1095415, "strand": 1, "sequence": "MAPRPKKQHRSPRDRQRHMSSPPDGGGALGKPARQPRLRASCDGCFIAKVKCSKERPMCGRCLQMGHDCKYSPSSRAGKVKADSISIPPHPQLNRDDVPFPQMPFPNMQSMYNSIHFRNLYANPQMAHQQMINQQMANQQMVNQQMANPQMANPQMANQQMANPQMANQQMANQQMANPQMANQQMANPQMASPWLLQGPMPAQNAPGTPMNNQNPTAAQSDPLAMLNNMPLPDGLENDLANDPLMGLSMNGSDGFDPNMNLDLLFPTPDHARSQSLDSSDLTMFNTSTAMPPVTYGQTAPFSYGPITNLTPAANPMGSNFSSPTVKSEPSNGPANHIRHRSLPNLMTPPDACNCAAVCTQTLSNLYSGLDVPLAEAMDWSSNIYDVVMNLMRCQRCRISTKRDSYESMMLVSLLLNKQSSTIQQVLMQHIPGDAATALAYHDHVKGLQLAMKRMAEIAFEFKTRTRVDNMQQGLLDKITEHMHMQLVATSNLTHQKLAEFGAHSAAMNHAPIEGQS"}], "score": 6.638, "start": 1070045, "end": 1107207, "number": 4}]}]}, {"name": "Pestalotiopsis sp.", "strain": "9143b", "scaffolds": [{"accession": "JAHZSN010000017.1", "subjects": [{"id": null, "hits": [{"query": "ETS82098.1", "subject": "KAI4598648.1", "identity": 82.852, "coverage": 100.0, "evalue": 0.0, "bitscore": 1030.0}], "name": "KAI4598648.1", "ipg": "557255130", "start": 110749, "end": 112577, "strand": 1, "sequence": null}, {"id": null, "hits": [{"query": "ETS82099.1", "subject": "KAI4598649.1", "identity": 92.678, "coverage": 100.0, "evalue": 0.0, "bitscore": 4123.0}], "name": "KAI4598649.1", "ipg": "557255128", "start": 117981, "end": 124578, "strand": 1, "sequence": null}, {"id": null, "hits": [{"query": "ETS82101.1", "subject": "KAI4598651.1", "identity": 90.614, "coverage": 100.0, "evalue": 4.39e-179, "bitscore": 504.0}], "name": "KAI4598651.1", "ipg": "557255102", "start": 139729, "end": 140627, "strand": -1, "sequence": null}, {"id": null, "hits": [{"query": "ETS82102.1", "subject": "KAI4598652.1", "identity": 45.519, "coverage": 99.58246346555325, "evalue": 0.0, "bitscore": 712.0}], "name": "KAI4598652.1", "ipg": "557255125", "start": 144273, "end": 147164, "strand": -1, "sequence": null}], "clusters": [{"indices": [0, 1, 2, 3], "subjects": [], "intermediate_genes": [{"id": null, "hits": [], "name": "KAI4598647.1", "ipg": null, "start": 105749, "end": 106144, "strand": -1, "sequence": "MKPIIAIPATLALVYRAYSHKSLTPAGIAAAAVTAAIHAWHPWNLPFVLLVVFFLAGTRATKVKKDVKAQLTLSASHGGGGEGPRTHVQVLANSAVASVLILLHAWQIEQRKRAVVAGDMPQGTFCYSWATGDVLVVGIIANYAAVAADTFSSELGILSRGQPRLLTSWNLRKVPPGTNGGVTLWGLAAGLLGSFIIVTASLAFLPMCSGLTTGALAGGKAWTTGQKSIFAWGLVVWGALGSVLDSLLGGWFQRSVRDVRSGKIVEGDGGIRVLTSTAGNPNSREHFKKTAVVKAGVLQGEGKAAVEKVDASAKDPYNPQDAHRTSNFGDHKPTRVAESGYDLLDNNDVNFLMALTMSLGAMSLAAMYWDVPLTSILRA"}, {"id": null, "hits": [], "name": "KAI4598650.1", "ipg": null, "start": 134327, "end": 135890, "strand": 1, "sequence": "MSSPPDGGGALGKPARQPRLRASCDGCFIAKVKCSKDRPMCGRCLQMGHDCKYSPSSRAGKVKADSISIPPHPQLNRDDVPFQPLQYQSIYNSFRFRDPYSNQPMPSQQMVNQQMPNQQMVNQQMANQQMANQQMANQQMANPQMANPQMANPQMANPQMANQQMANQQMANPQMASPWLFQGPIPAQNAPGTPMNNQNPAAAQPDPFAMLDNMPLPDGLENELANDPLMGLPMNGPDGFDPNMNLGDFMFQTPDHARSQSLDLSALSMFNTSTTMAPVTYGQAAPFSYGPIANPTPAAHPPSSSFSSPTVKSEPSNGPANHIRHRSSPNIMTLPDACNCAAICMQTLNNLHSAPVVSLAEAMNWSSNINNVVMALMRCQRCRISTKSDSFESMMLVSLLLDKQSSTIRRVLMRHIPGDAVMAASYRDQVQHLELAMKGMAEIAFELKKRTRVNDIQQGLLDSITDYMQNQLVATRTLLHQKHAELGGHSAAMNGAPSEGRS"}], "score": 6.6369, "start": 110749, "end": 147164, "number": 5}]}]}, {"name": "Pestalotiopsis sp.", "strain": "IQ-011", "scaffolds": [{"accession": "JAJOHL010000093.1", "subjects": [{"id": null, "hits": [{"query": "ETS82098.1", "subject": "KAK6204074.1", "identity": 82.683, "coverage": 100.0, "evalue": 0.0, "bitscore": 1028.0}], "name": "KAK6204074.1", "ipg": "812601629", "start": 150011, "end": 151839, "strand": 1, "sequence": null}, {"id": null, "hits": [{"query": "ETS82099.1", "subject": "KAK6204075.1", "identity": 91.474, "coverage": 100.0, "evalue": 0.0, "bitscore": 4054.0}], "name": "KAK6204075.1", "ipg": "812601566", "start": 157240, "end": 163837, "strand": 1, "sequence": null}], "clusters": []}, {"accession": "JAJOHL010000174.1", "subjects": [{"id": null, "hits": [{"query": "ETS82101.1", "subject": "KAK6196655.1", "identity": 90.253, "coverage": 100.0, "evalue": 5.53e-176, "bitscore": 497.0}], "name": "KAK6196655.1", "ipg": "812594349", "start": 7302, "end": 8200, "strand": -1, "sequence": null}, {"id": null, "hits": [{"query": "ETS82102.1", "subject": "KAK6196656.1", "identity": 45.316, "coverage": 99.58246346555325, "evalue": 0.0, "bitscore": 716.0}], "name": "KAK6196656.1", "ipg": "812594316", "start": 11415, "end": 14319, "strand": -1, "sequence": null}], "clusters": []}]}, {"name": "Pestalotiopsis sp.", "strain": "", "scaffolds": [{"accession": "MW373474.1", "subjects": [{"id": null, "hits": [{"query": "ETS82099.1", "subject": "UPN67546.1", "identity": 92.632, "coverage": 100.0, "evalue": 0.0, "bitscore": 4125.0}], "name": "UPN67546.1", "ipg": "546316163", "start": 0, "end": 6474, "strand": 1, "sequence": null}], "clusters": []}]}, {"name": "Seiridium cupressi", "strain": "BM-138-000234", "scaffolds": [{"accession": "JARVKI010000013.1", "subjects": [{"id": null, "hits": [{"query": "ETS82098.1", "subject": "KAK6084998.1", "identity": 66.899, "coverage": 98.28767123287672, "evalue": 0.0, "bitscore": 810.0}], "name": "KAK6084998.1", "ipg": "810399381", "start": 499317, "end": 502214, "strand": 1, "sequence": null}, {"id": null, "hits": [{"query": "ETS82099.1", "subject": "KAK6084999.1", "identity": 89.522, "coverage": 100.0, "evalue": 0.0, "bitscore": 3983.0}], "name": "KAK6084999.1", "ipg": "810399414", "start": 506488, "end": 513079, "strand": 1, "sequence": null}, {"id": null, "hits": [{"query": "ETS82101.1", "subject": "KAK6085001.1", "identity": 89.695, "coverage": 94.58483754512635, "evalue": 4.09e-168, "bitscore": 476.0}], "name": "KAK6085001.1", "ipg": "810392628", "start": 525527, "end": 526381, "strand": -1, "sequence": null}, {"id": null, "hits": [{"query": "ETS82102.1", "subject": "KAK6085002.1", "identity": 48.308, "coverage": 99.68684759916493, "evalue": 0.0, "bitscore": 780.0}], "name": "KAK6085002.1", "ipg": "810399432", "start": 530052, "end": 534113, "strand": -1, "sequence": null}], "clusters": [{"indices": [0, 1, 2, 3], "subjects": [], "intermediate_genes": [{"id": null, "hits": [], "name": "KAK6084996.1", "ipg": null, "start": 494317, "end": 495530, "strand": 1, "sequence": "MATTTETALKGASAVAPVKHQVQDKVPKRFRQIKFGIQSNQDIVNQAVVEVSDRTMYDLDRGREPIKHGPLDKRLGISGKQATCQTCELRLTDCPGHFGHVRLPLPVFHIGYLRFTMKILQEICKDCSRVLLTEPERRTFLKTLRKAPDNMNRQAILKKINETCRKTKTCPYCGATNGQIRKAGPLKLAHDKFVAFNKSTSQKKVPPQSKIDFDNSFTEAKKHNADLEKHVRKAMEDLNPLRVLNLFKQISFTDCELLGLDPTEGRPEMFLWQYVPAPPVCIRPSVAQEGASNEDDLTTTLSQIVFICSLIRGALQKGASLQTIMEQWDYLQLHIAVYVNSDVPGLTNTGIVKSMRGFCQRLKGKQGRFRGNLSGKRVDFSGRTVISPDPNLGIDQVAVPILVAMNLTYPERVQRENIEKLRKCVINGPSVYPGAQGIIKQDGDLTYKQTLKFGDRTRQAKELRFGDVVERHLEDNDIVLFNRQPSLHKLSIMSHLVKVRPWRTFRLNECVCNPYNADFDGDEMNLHVPQTEEARAEAINLMGVKNNLATPKNGEPVIAATQDFVTAAYLLSGKDVFYDRKTFTYVCQHMMDGRTHLDLPPPAILKPQRMWTGKQVFSVLMRPNKESPVKVNLDAKCREYVPPNKSSPDPRERSRAPDMCPSDGWLVVRNSEVMCGRMDKSTVGAGKKDSIFYVIMRDFGPDEAVVAMNRLAKLCARALTNQGFSIGIGDVFPTASLTAEKQELVKNAVKKTDQLIASYNDKTLQKAAGCSMEETLENSISGTLSHVRQAAGSYCIKTLSTKNAPWIMATSGSKGSNINVAQMIALVGQQIIGGSRVADGFQDRTLPHFHKLARQPAAKGFVANSFYTGLVPTEFLMHAMSGREGLVDTAVKTAETGYMSRRLMKSLEDLSAQYDDTVRTSGGHVVQFQFGADKLDPVDMEGSAVPVHFDRTWSHAETLTWDNKERALLPFEIRDICNSMIEKERARYLRRGLLHGEPLAYEDQSDYGIDEHESSRHFLRTIEAYVEGLASRLAKVREEFGLEGYLDKPYASAATIDKKEKGKPARIHSERVAKVSKRTLVHFVTLCLEKFKKAHVEPGHAVGAVGAQSIGEPGTQMTLKTFHFAGVAGMSITQGVPRIKEIINASKTISTPVITCPLENNKQIEAARVVRGRIEKTFIEDILRHIEDEWEPNRAYITLAIDMEALEAMNLGIGLYDVKNAIVKAKKLKILEGDMSVYPIDGTIEIVVTLPDESKSRSVRTKTETPADLLTRISHLKRVLPAVPVSGYPEAARAIIQTSEGKADRPGEAPPFIHTVLVEGYGLRQCMNTEGVIGTKVISNNVMENNQVLGIEAARTTIAKEIGDVMGDMGIDPRHMELLADVMTYKGEVLGITRFGLSKMRDSVLQLASFEKTPDHLFEAAAGMKGDRIEGVSEKIIMGQTMAVGTGAFQVVRKLGLGDQHLQRLPTAFEDAWAVDAKERRKLKPKKAIATADA"}, {"id": null, "hits": [], "name": "KAK6084997.1", "ipg": null, "start": 496189, "end": 497350, "strand": -1, "sequence": "MKAIIAVPATLALIYRAHSHNSLTPAGIVAATLTAGAHAVHPWNLPFVLLCVFFLAGTRVTKIKKDVKASLTLSSQGSSGGEGPRTHVQVLANSLVASILTLLHAYQIDQRKKTILAGEIPQGTFCYSWSKGDLLVIGIIANYAAVAADTFSSELGILSKSSPRLITSWNLRKVPRGTNGGVTLWGLVAGLLGSLIMVTASLAFLPMCNGKTTGPLAGGNAWTTGEKTTFAWSLVIWGALGSVLDSLLGGWLQKSVRDVRTGKIVEGDGGLRVLTSTADNPNSREHFKKTADVKSTVLKGEGKDAVEKTDATAGEIEDVPQDPYDPNDKHRASNFGDHKPTRIAESGYDILDNNDVNLLMASTMSIGAMAGAALYWGIPLNNIFRP"}, {"id": null, "hits": [], "name": "KAK6085000.1", "ipg": null, "start": 520648, "end": 521896, "strand": 1, "sequence": "MSSSNKSRQPRLRASCDGCFLAKVKCSKARPICSRCLACGIECRYSPSSRSGKPKADNSGSSHNVSGQDMHDLQHVVDDQSMAYTTSIHPPQHLFRINTGWTTPPSSADGSISRNLSVSTGLGLMGADEGSMHNGSPMAAPPDMYSSTMPWSPPTDFNCAPYPDSGPCLPGSHGRSHSIDMSMSMPMSWSDPNGTDSASFAQIPTPTSMASTYFPSPTATPIMRPTHSRHKSSPPIVTGGSCTCFTVCLQSLQALHNASAPATPPFDLVLSLNRKAVEGCASMLACPKCMSRSGTHTAAMLLATVMGKITSFYQSASQSHFENGVMCISPTIPGAALGLSLGAYQLNGEDGRWLELEILARELRKLEELYARFREVCGDLSDDPEVSRAMLGYLGHNLGSTLEVVNHRKGGVTFA"}], "score": 6.6049, "start": 499317, "end": 534113, "number": 6}]}]}, {"name": "Seiridium cupressi", "strain": "BM-138-000515", "scaffolds": [{"accession": "JARVKH010000033.1", "subjects": [{"id": null, "hits": [{"query": "ETS82098.1", "subject": "KAK6076771.1", "identity": 66.899, "coverage": 98.28767123287672, "evalue": 0.0, "bitscore": 805.0}], "name": "KAK6076771.1", "ipg": "810392687", "start": 136278, "end": 138074, "strand": 1, "sequence": null}, {"id": null, "hits": [{"query": "ETS82099.1", "subject": "KAK6076772.1", "identity": 89.43, "coverage": 100.0, "evalue": 0.0, "bitscore": 3984.0}], "name": "KAK6076772.1", "ipg": "810392688", "start": 142353, "end": 148945, "strand": 1, "sequence": null}, {"id": null, "hits": [{"query": "ETS82101.1", "subject": "KAK6076774.1", "identity": 89.695, "coverage": 94.58483754512635, "evalue": 4.09e-168, "bitscore": 476.0}], "name": "KAK6076774.1", "ipg": "810392628", "start": 161392, "end": 162246, "strand": -1, "sequence": null}, {"id": null, "hits": [{"query": "ETS82102.1", "subject": "KAK6076775.1", "identity": 48.41, "coverage": 99.68684759916493, "evalue": 0.0, "bitscore": 781.0}], "name": "KAK6076775.1", "ipg": "810392709", "start": 165917, "end": 168988, "strand": -1, "sequence": null}], "clusters": [{"indices": [0, 1, 2, 3], "subjects": [], "intermediate_genes": [{"id": null, "hits": [], "name": "KAK6076769.1", "ipg": null, "start": 131278, "end": 131387, "strand": 1, "sequence": "MATTTETALKGASAVAPVKHQVQDKVPKRFRQIKFGIQSNQDIVNQAVVEVSDRTMYDLDRGREPIKHGPLDKRLGISGKQATCQTCELRLTDCPGHFGHVRLPLPVFHIGYLRFTMKILQEICKDCSRVLLTEPERRTFLKTLRKAPDNMNRQAILKKINETCRKTKTCPYCGATNGQIRKAGPLKLVHDKFVAFNKSTSQKKVPPQSKIDFDNSFTEAKKHNADLEKHVRKAMEDLNPLRVLNLFKQISFTDCELLGLDPTEGRPEMFLWQYVPAPPVCIRPSVAQEGASNEDDLTTTLSQIVFICSLIRGALQKGASLQTIMEQWDYLQLHIAVYVNSDVPGLTNTGIVKSMRGFCQRLKGKQGRFRGNLSGKRVDFSGRTVISPDPNLGIDQVAVPILVAMNLTYPERVQRENIEKLRKCVINGPSVYPGAQGIIKQDGDLTYKQTLKFGDRTRQAKELRFGDVVERHLEDNDIVLFNRQPSLHKLSIMSHLVKVRPWRTFRLNECVCNPYNADFDGDEMNLHVPQTEEARAEAINLMGVKNNLATPKNGEPVIAATQDFVTAAYLLSGKDVFYDRKTFTYVCQHMMDGRTHLDLPPPAILKPQRMWTGKQVFSVLMRPNKESPVKVNLDAKCREYVPPNKSSPDPRERSRAPDMCPSDGWLVVRNSEVMCGRMDKSTVGAGKKDSIFYVIMRDFGPDEAVVAMNRLAKLCARALTNQGFSIGIGDVFPTASLTAEKQELVKNAVKKTDQLIASYNDKTLQKAAGCSMEETLENSISGTLSHVRQAAGSYCIKTLSTKNAPWIMATSGSKGSNINVAQMIALVGQQIIGGSRVADGFQDRTLPHFHKLARQPAAKGFVANSFYTGLVPTEFLMHAMSGREGLVDTAVKTAETGYMSRRLMKSLEDLSAQYDDTVRTSGGHVVQFQFGADKLDPVDMEGSAVPVHFDRTWSHAETLTWDNKERALLPFEIRDICNSMIEKERARYLRRGLLHGEPLAYEDQSDYGIDEHESSRHFLRTIEAYVEGLASRLAKVREEFGLEGYLDKPHASAATIDKKEKGKPARIHSERVAKVSKRTLVHFVTLCLEKFKKAHVEPGHAVGAVGAQSIGEPGTQMTLKTFHFAGVAGMSITQGVPRIKEIINASKTISTPVITCPLENNKQIEAARVVRGRIEKTFIEDILRHIEDEWEPNRAYITLAIDMEALEAMNLGIGLYDVKNAIVKAKKLKILEGDMSVYPIDGTIEIVVTLPDESKSRSVRTKTETPADLLTRISHLKRVLPAVPVSGYPEAARAIIQTSEGKADRPGEAPPFIHTVLVEGYGLRQCMNTEGVIGTKVISNNVMENNQVLGIEAARTTIAKEIGDVMGDMGIDPRHMELLADVMTYKGEVLGITRFGLSKMRDSVLQLASFEKTPDHLFEAAAGMKGDRIEGVSEKIIMGQTMTVGTGAFQVVRKLGLGDQHLQRLPTAFEDAWAVDAKERRKLKPKKAIATADA"}, {"id": null, "hits": [], "name": "KAK6076770.1", "ipg": null, "start": 132047, "end": 133208, "strand": -1, "sequence": "MKAIIAVPATLALIYRAHSHNSLTPAGIVAATLTAGAHAVHPWNLPFVLLCVFFLAGTRVTKIKKDVKASLTLSSQGSSGGEGPRTHVQVLANSLVASILTLLHAYQIDQRKKTILAGEIPQGTFCYSWSKGDLLVIGIIANYAAVAADTFSSELGILSKSSPRLITSWNLRKVPRGTNGGVTLWGLVAGLLGSLIMVTASLAFLPMCNGKTTGPLAGGNAWTTGEKTTFAWSLVIWGALGSVLDSLLGGWLQKSVRDVRTGKIVEGDGGLRVLTSTADNPNSREHFKKTADVKSTVLKGEGKDAVEKTDATAGEIEDVPQDPYDPNDKHRASNFGDHKPTRIAESGYDILDNNDVNLLMASTMSIGAMAGAALYWGIPLNNIFRP"}, {"id": null, "hits": [], "name": "KAK6076773.1", "ipg": null, "start": 156512, "end": 157760, "strand": 1, "sequence": "MSSSNKSRQPRLRASCDGCFLAKVKCSKARPICSRCLACGIECRYSPSSRSGKPKADNSGSSHNVSGQDMHDLQHVVDDQSMAYTTSIHPPQHLFRINTGWTTPPSSADGSISRNLSVSTGLGLMGADEGSMHNGSPMTAPPDMYSSTMPWSPPTDFNCAPYPDSGPCLPGSHGRSHSIDMSMSMPMSWSDPNGTDSASFAQIPTPTSMASTYFPSPTATPIMRPTHSRHKSSPPIVTGGSCTCFTVCLQSLQALHNASAPATPPFDLVLSLNRKAVEGCASMLACPKCMSRSGTHTAAMLLATVMGKITSFYQSASQSHFENGVMCISPTIPGAALGLSLGAYQLNGEDGRWLELEILARELRKLEELYARFREVCGDLSDDPEVSRAMLGYLGHNLGSTLEVVNHRKGGVTFA"}], "score": 6.6046, "start": 136278, "end": 168988, "number": 7}]}]}, {"name": "Seiridium unicorne", "strain": "BM-138-508", "scaffolds": [{"accession": "JARVKF010000395.1", "subjects": [{"id": null, "hits": [{"query": "ETS82098.1", "subject": "KAK9417966.1", "identity": 66.899, "coverage": 98.28767123287672, "evalue": 0.0, "bitscore": 805.0}], "name": "KAK9417966.1", "ipg": "846553627", "start": 269511, "end": 271307, "strand": 1, "sequence": null}, {"id": null, "hits": [{"query": "ETS82099.1", "subject": "KAK9417967.1", "identity": 89.337, "coverage": 100.0, "evalue": 0.0, "bitscore": 3992.0}], "name": "KAK9417967.1", "ipg": "846553591", "start": 275535, "end": 282127, "strand": 1, "sequence": null}, {"id": null, "hits": [{"query": "ETS82101.1", "subject": "KAK9417970.1", "identity": 89.695, "coverage": 94.58483754512635, "evalue": 4.22e-168, "bitscore": 476.0}], "name": "KAK9417970.1", "ipg": "846553613", "start": 294555, "end": 295409, "strand": -1, "sequence": null}, {"id": null, "hits": [{"query": "ETS82102.1", "subject": "KAK9417971.1", "identity": 48.615, "coverage": 99.68684759916493, "evalue": 0.0, "bitscore": 785.0}], "name": "KAK9417971.1", "ipg": "846553649", "start": 299073, "end": 303135, "strand": -1, "sequence": null}], "clusters": [{"indices": [0, 1, 2, 3], "subjects": [], "intermediate_genes": [{"id": null, "hits": [], "name": "KAK9417964.1", "ipg": null, "start": 264511, "end": 264626, "strand": 1, "sequence": "MATTTETALKGASAVAPVKHQVQDKVPKRFRQIKFGIQSNQDIVNQAVVEVSDRTMYDLDRGREPIKHGPLDKRLGISGKQATCQTCELRLTDCPGHFGHVRLPLPVFHIGYLRFTMKILQEICKDCSRVLLTEPERRTFLKTLRKAPDNMNRQAILKKINETCRKTKTCPYCGATNGQIRKAGPLKLVHDKFVAFNKSTSQKKVPPQSKIDFDNSFTEAKKHNADLEKHVRKAMEDLNPLRVLNLFKQISFTDCELLGLDPTEGRPEMFLWQYVPAPPVCIRPSVAQEGASNEDDLTTTLSQIVFICSLIRGALQKGASLQTIMEQWDYLQLHIAVYVNSDVPGLTNTGIVKSMRGFCQRLKGKQGRFRGNLSGKRVDFSGRTVISPDPNLGIDQVAVPILVAMNLTYPERVQRENIEKLRKCVINGPSVYPGAQGIIKQDGDLTYKQTLKFGDRTRQAKELRFGDVVERHLEDNDIVLFNRQPSLHKLSIMSHLVKVRPWRTFRLNECVCNPYNADFDGDEMNLHVPQTEEARAEAINLMGVKNNLATPKNGEPVIAATQDFVTAAYLLSGKDVFYDRKTFTYVCQHMMDGRTHLDLPPPAILKPQRMWTGKQVFSVLMRPNKESPVKVNLDAKCREYVPPNKSSPDPRERSRAPDMCPSDGWLVVRNSEVMCGRMDKSTVGAGKKDSIFYVIMRDFGPDEAVVAMNRLAKLCARALTNQGFSIGIGDVFPTASLTAEKQELVKNAVKKTDQLIASYNDKTLQKAAGCSMEETLENSISGTLSHVRQAAGSYCIKTLSTKNAPWIMATSGSKGSNINVAQMIALVGQQIIGGSRVADGFQDRTLPHFHKLARQPAAKGFVANSFYTGLVPTEFLMHAMSGREGLVDTAVKTAETGYMSRRLMKSLEDLSAQYDDTVRTSGGHVVQFQFGADKLDPVDMEGSAVPVHFDRTWSHAETLTWDNKERALLPFEIRDICNSMIEKERARYLRRGLLHGEPLAYEDQSDYGIDEHESSRHFLRTIEAYVEGLASRLAKVREEFGLEGYLDKPHASAATIDKKEKGKPARIHSERVAKVSKRTLVHFVTLCLEKFKKAHVEPGHAVGAVGAQSIGEPGTQMTLKTFHFAGVAGMSITQGVPRIKEIINASKTISTPVITCPLENNKQIEAARVVRGRIEKTFIEDILRHIEDEWEPNRAYITLAIDMEALEAMNLGIGLYDVKNAIVKAKKLKILEGDMSVYPIDGTIEIVVTLPDESKSRSVRTKTETPADLLTRISHLKRVLPAVPVSGYPEAARAIIQTSEGKADRPGEAPPFIHTVLVEGYGLRQCMNTEGVIGTKVISNNVMENNQVLGIEAARTTIAKEIGDVMGDMGIDPRHMELLADVMTYKGEVLGITRFGLSKMRDSVLQLASFEKTPDHLFEAAAGMKGDRIEGVSEKIIMGQTMTVGTGAFQVVRKLGLGDQHLQRLPTAFEDAWAVDAKERRKLKPKKAIATADA"}, {"id": null, "hits": [], "name": "KAK9417965.1", "ipg": null, "start": 265286, "end": 266447, "strand": -1, "sequence": "MKAIIAVPATLALIYRAHSHNSLTPAGIVAATLTAGAHAVHPWNLPFVLLCVFFLAGTRVTKIKKDVKASLTLSSQGSSGGEGPRTHVQVLANSLVASILTLLHAYQIDQRKKTILAGEIPQGTFCYSWGKGDLLVIGIIANYAAVAADTFSSELGILSKSSPRLITSWNLRKVPRGTNGGVTLWGLVAGLLGSLIMVTASLAFLPMCNGKTTGPLAGGNAWTTGEKTTFAWSLVIWGALGSVLDSLLGGWLQKSVRDVRTGKIVEGDGGLRVLTSTADNPNSREHFKKTADVKSTVLKGEGKDAVEKTDGTAGEIEDVPQDPYDPNDKHRASNFGDHKPTRIAESGYDILDNNDVNLLMASTMSIGAMAGAALYWGIPLNNIFRP"}, {"id": null, "hits": [], "name": "KAK9417968.1", "ipg": null, "start": 289024, "end": 289233, "strand": -1, "sequence": "MLTVNPGALPEKTGMELPTCVWGTGDMNSSRGRATKV"}, {"id": null, "hits": [], "name": "KAK9417969.1", "ipg": null, "start": 289689, "end": 290937, "strand": 1, "sequence": "MSSSNKSRQPRLRASCDGCFLAKVKCSKARPICSRCLACGIECRYSPSSRSGKPKADNSGSSHNVSGQDMHDLQHVVDDQSMAYTTSIPPPEHLFRINTGWTTPPSSADGSISRNLSVSTGLGLMGADEGSMHNGSPMTAPPDMYSSTMPWSPPTDFNCAPYPDSGPCLPGSHGRSHSIDMSMSMPMSWSDPNGTDSASFAQIPTPTSMASTYFPSPTATPIMRPTHSRHKSSPPIVTGGSCTCFTVCLQSLQALHNASAPATPPFDLVLSLNRKAVEGCASMLACPKCMSRSGTHTAAMLLATVMGKITSFYQSASQSHFENGVMCISPTIPGAALGLSLGAYQLNGEDGRWLELEILARELRKLEELYARFREVCGDLSDDPEVSRAMLGYLGHNLGSTLEVVNHRKGGVTFA"}], "score": 6.6058, "start": 269511, "end": 303135, "number": 8}]}]}, {"name": "Seiridium cardinale", "strain": "BM-138-000494", "scaffolds": [{"accession": "JARVKK010000002.1", "subjects": [{"id": null, "hits": [{"query": "ETS82098.1", "subject": "KAK9801550.1", "identity": 65.854, "coverage": 98.28767123287672, "evalue": 0.0, "bitscore": 795.0}], "name": "KAK9801550.1", "ipg": "857062397", "start": 365935, "end": 367734, "strand": 1, "sequence": null}, {"id": null, "hits": [{"query": "ETS82099.1", "subject": "KAK9801551.1", "identity": 89.569, "coverage": 100.0, "evalue": 0.0, "bitscore": 3994.0}], "name": "KAK9801551.1", "ipg": "857062415", "start": 371945, "end": 378537, "strand": 1, "sequence": null}, {"id": null, "hits": [{"query": "ETS82101.1", "subject": "KAK9801553.1", "identity": 88.55, "coverage": 94.58483754512635, "evalue": 3.04e-165, "bitscore": 469.0}], "name": "KAK9801553.1", "ipg": "857062381", "start": 391062, "end": 391916, "strand": -1, "sequence": null}, {"id": null, "hits": [{"query": "ETS82102.1", "subject": "KAK9801554.1", "identity": 47.784, "coverage": 94.88517745302714, "evalue": 0.0, "bitscore": 732.0}], "name": "KAK9801554.1", "ipg": "857062370", "start": 395769, "end": 398714, "strand": -1, "sequence": null}], "clusters": [{"indices": [0, 1, 2, 3], "subjects": [], "intermediate_genes": [{"id": null, "hits": [], "name": "KAK9801548.1", "ipg": null, "start": 360935, "end": 361058, "strand": 1, "sequence": "MATTTETAVKGSSAVAPVKHQVQDKVPKRFRQIKFGIQSNQDIVNQAVVEVSDRTMYDLDRGREPIKHGPLDKRLGISGKQATCQTCELRLTDCPGHFGHVRLPLPVFHIGYLRFTMKILQEICKDCSRVLLTEPERRTFLKTLRKAPDNMNRQAILKKINETCRKTKTCPYCGATNGQIRKAGPLKLVHDKFVAFNKSTSQKKVPPQSKIDFDNSFTEAKKHNADLEKHVRKAMEDLNPLRVLNLFKQISFTDCELLGLDPTEGRPEMFLWQYVPAPPVCIRPSVAQEGASNEDDLTTTLSQIVFICSLIRGALQKGASLQTIMEQWDYLQLHIAVYVNSDVPGLTNTGIVKSMRGFCQRLKGKQGRFRGNLSGKRVDFSGRTVISPDPNLGIDQVAVPILVAMNLTYPERVQRENIEKLRKCVINGPSVYPGAQGIIKQDGDLTYKQTLKFGDRTRQAKELRFGDVVERHLEDNDIVLFNRQPSLHKLSIMSHLVKVRPWRTFRLNECVCNPYNADFDGDEMNLHVPQTEEARAEAINLMGVKNNLATPKNGEPVIAATQDFVTAAYLLSGKDVFYDRKTFTYVCQHMMDGRTHLDLPPPAILKPQRMWTGKQVFSVLMRPNKESPVKVNLDAKCREYVPPNKSSPDPRERSRAPDMCPSDGWLVVRNSEVMCGRMDKSTVGAGKKDSIFYVIMRDFGPDEAVIAMNRLAKLCARALTNQGFSIGIGDVFPTASLTAEKQELVKNAVKKTDQLIASYNDKTLQKAAGCSMEETLENSISGTLSHVRQAAGSYCIKTLSTKNAPWIMATSGSKGSNINVAQMIALVGQQIIGGSRVADGFQDRTLPHFHKLARQPAAKGFVANSFYTGLVPTEFLMHAMSGREGLVDTAVKTAETGYMSRRLMKSLEDLSAQYDDTVRTSGGHVVQFQFGADKLDPVDMEGSAVPVHFDRTWSHAETLTWDNKERALLPFEIRDICNSMIEKERGRYLRRGLLHGEPLAYEDQSDYGIDEHESSRHFLRTIEAYVEGLAARLAKVREEFGLEGYLDKPHVSATTIDKKEKGKPARIHSERVAKVSKRTLVHFVTLCLEKFKKAHVEPGHAVGAVGAQSIGEPGTQMTLKTFHFAGVAGMSITQGVPRIKEIINASKTISTPVITCPLENNKQIEAARVVRGRIEKTFIEDILRHIEDEWEPNRAYITLAIDMEALEAMNLGIGLYDVKNAIVKAKKLKILEGDMSVYPIDGTIEIVVTLPDESKSRSVRTKTETPADLLTRISHLKRVLPAVPVSGYPEAARAIIQTSEGKADRPGEAPPFIHTVLVEGYGLRQCMNTEGVIGTKVISNNVMENNQILGIEAARTTIAKEIGDVMGDMGIDPRHMELLADVMTYKGEVLGITRFGLSKMRDSVLQLASFEKTPDHLFEAAAGMKGDRIEGVSEKIIMGQTMTVGTGAFQVVRKLGLGDQHLQRLPTAFEDAWAVDAKERRKLKPKKAIATADA"}, {"id": null, "hits": [], "name": "KAK9801549.1", "ipg": null, "start": 361719, "end": 362880, "strand": -1, "sequence": "MKAIIAVPATLALIYRAHSHNSLTPAGIVAATLTAGAHAVHPWNLPFVLLCVFFLAGTRVTKIKKDVKASLTLSSQGSSGGEGPRTHVQVLANSLVASILTLLHAYQIDQRKKAILAGEIPQGTFCYSWGKGDLLVVGIIANYAAVAADTFSSELGILSKSSPRLITSWNLRKVPRGTNGGVTLWGLVAGLLGSLIMVTASLAFLPMCNGKTTGPLAGGNAWTTGEKTTFAWSLVIWGALGSVLDSLLGGWLQKSVRDVRTGKIVEGDGGLRVLTSTADNPNSREHFKKTADVKSTVLKGEGKDAVEKTDATAGEIEDVPQDPYDPNDKHRASNFGDHKPTRIAESGYDILDNNDVNLLMASTMSIGAMAGAALYWGIPLNNIFRP"}, {"id": null, "hits": [], "name": "KAK9801552.1", "ipg": null, "start": 386167, "end": 387415, "strand": 1, "sequence": "MSSSNKSRQPRLRASCDGCFLAKVKCSKARPICSRCLACGIECRYSPSSRSGKPKADNSGSSHNVSGQDMHDLQHVVDDQSMAYTTSIPPPEHLFRINTGWTTPPSSADGSISRNLSVSTGLGLMGADEGSMHNGSPMTAAPDMYSSTMPWSPPTDFNCAPYPDSGHCLPGSHGRSHSIDMSMSMPMSWSDPNGTDSASFAQIPTPTSMASTYFPSPTATPIMRPTHSRHKSSPPIVTGGSCTCFTVCLQSLQALHNASAPATPPFDLVLSLNRKAVEGCASMLACPKCMSRSGTHTAAMLLATVMGKITSFYQSASQSHFENGVMCISPTIPGAALGLSLGAYQLNGEDGRWLELEILARELRKLEELYARFREVCGELSDDPEVSRAMLGYLGHNLGSTLEVVNHRKGGVTFA"}], "score": 6.599, "start": 365935, "end": 398714, "number": 9}]}]}, {"name": "Truncatella angustata", "strain": "MPI-SDFR-AT-0073", "scaffolds": [{"accession": "NW_025763383.1", "subjects": [{"id": null, "hits": [{"query": "ETS82098.1", "subject": "XP_045959919.1", "identity": 63.356, "coverage": 100.0, "evalue": 0.0, "bitscore": 789.0}], "name": "XP_045959919.1", "ipg": "499250754", "start": 2389295, "end": 2391076, "strand": 1, "sequence": null}, {"id": null, "hits": [{"query": "ETS82099.1", "subject": "XP_045959920.1", "identity": 87.987, "coverage": 100.0, "evalue": 0.0, "bitscore": 3928.0}], "name": "XP_045959920.1", "ipg": "499250687", "start": 2395248, "end": 2401834, "strand": 1, "sequence": null}, {"id": null, "hits": [{"query": "ETS82101.1", "subject": "XP_045959922.1", "identity": 84.698, "coverage": 100.0, "evalue": 9.04e-163, "bitscore": 464.0}], "name": "XP_045959922.1", "ipg": "499250701", "start": 2414555, "end": 2415456, "strand": -1, "sequence": null}, {"id": null, "hits": [{"query": "ETS82102.1", "subject": "XP_045959923.1", "identity": 48.148, "coverage": 99.68684759916493, "evalue": 0.0, "bitscore": 803.0}], "name": "XP_045959923.1", "ipg": "499250765", "start": 2418823, "end": 2421894, "strand": -1, "sequence": null}], "clusters": [{"indices": [0, 1, 2, 3], "subjects": [], "intermediate_genes": [{"id": null, "hits": [], "name": "XP_045959918.1", "ipg": null, "start": 2385166, "end": 2386327, "strand": -1, "sequence": "MKAIIAIPATLALCLRAYSHNSLTSFGIVIAALTAAVHAFHPWNLPFVLLCVFFLAGTRVTKIKKDAKASMTLNAQGTSGGEGPRTHVQVLANSLVASILTLLHAYQIDQRKKAIISGEIPQGTFCYSWGKGDILVIGIIANYAAVCADTFSSELGILSRTSPRLITSWNLRKVPRGTNGGVTLWGLAAGLLGSMIVVTASLSFLPFCSGKSMGSLAGGKAWVASEKITFAWGLALWGALGSVLDSLLGGWFQRSVRDVRSGKIVEGEGGIRVLTSTVGNPNSIEHFKMTADVKAGILRGEGKDAVEKTDASTVGAQDAGQNPYDPSDKHRTSNFGDHKPTRIAESGWDLLDNNDVNFLMAFTMSVGAMVGTAWYWDVPFSSILNP"}, {"id": null, "hits": [], "name": "XP_045959921.1", "ipg": null, "start": 2409284, "end": 2410538, "strand": 1, "sequence": "MSSSNKSRQPRLRASCDGCFLAKVKCSKARPICSRCLACGIECRYSPSSRSGKPKAENCGSSLNAHSQDIHELQHLVEDKNMGFAASIPAPEHLFRINTGWATPPNSTDGVMSRNSSISAGLSMMGVEDSPMHNGSPMSAPPETYANTIPWTPPADFTCAPFPESVQSLSGPHVRSHSIDMSMPLPMAWSDPNVPENTVYSQMQTPTSLTSNYFPSPSTTPTMRPNHNRHKSSPPIITGSGGSCTCFTLCLQSLQALHNASAPATPPFDLVLNLNRKAVEGCATMLACPKCMSRSGTHTAAMLLATVMGKITSFYQTASHTHFENGVMGMTATNLNGPFGVSLGAYQLNGEDGRWLELEILARELRKLEELYARFREVCGELSDDPEVSRAMIGYLGHNLGSTLEVLSHRKGGVSFA"}], "score": 6.5984, "start": 2389295, "end": 2421894, "number": 10}]}, {"accession": "XM_046097680.1", "subjects": [{"id": null, "hits": [{"query": "ETS82098.1", "subject": "XP_045959919.1", "identity": 63.356, "coverage": 100.0, "evalue": 0.0, "bitscore": 789.0}], "name": "XP_045959919.1", "ipg": "499250754", "start": 0, "end": 1725, "strand": 1, "sequence": null}], "clusters": []}, {"accession": "JAGPXC010000003.1", "subjects": [{"id": null, "hits": [{"query": "ETS82098.1", "subject": "KAH6655654.1", "identity": 63.356, "coverage": 100.0, "evalue": 0.0, "bitscore": 789.0}], "name": "KAH6655654.1", "ipg": "499250754", "start": 2389295, "end": 2391076, "strand": 1, "sequence": null}, {"id": null, "hits": [{"query": "ETS82099.1", "subject": "KAH6655655.1", "identity": 87.987, "coverage": 100.0, "evalue": 0.0, "bitscore": 3928.0}], "name": "KAH6655655.1", "ipg": "499250687", "start": 2395248, "end": 2401834, "strand": 1, "sequence": null}, {"id": null, "hits": [{"query": "ETS82101.1", "subject": "KAH6655657.1", "identity": 84.698, "coverage": 100.0, "evalue": 9.04e-163, "bitscore": 464.0}], "name": "KAH6655657.1", "ipg": "499250701", "start": 2414555, "end": 2415456, "strand": -1, "sequence": null}, {"id": null, "hits": [{"query": "ETS82102.1", "subject": "KAH6655658.1", "identity": 48.148, "coverage": 99.68684759916493, "evalue": 0.0, "bitscore": 803.0}], "name": "KAH6655658.1", "ipg": "499250765", "start": 2418823, "end": 2421894, "strand": -1, "sequence": null}], "clusters": []}, {"accession": "XM_046107138.1", "subjects": [{"id": null, "hits": [{"query": "ETS82099.1", "subject": "XP_045959920.1", "identity": 87.987, "coverage": 100.0, "evalue": 0.0, "bitscore": 3928.0}], "name": "XP_045959920.1", "ipg": "499250687", "start": 0, "end": 6468, "strand": 1, "sequence": null}], "clusters": []}, {"accession": "XM_046105342.1", "subjects": [{"id": null, "hits": [{"query": "ETS82101.1", "subject": "XP_045959922.1", "identity": 84.698, "coverage": 100.0, "evalue": 9.04e-163, "bitscore": 464.0}], "name": "XP_045959922.1", "ipg": "499250701", "start": 157, "end": 1003, "strand": 1, "sequence": null}], "clusters": []}, {"accession": "XM_046097752.1", "subjects": [{"id": null, "hits": [{"query": "ETS82102.1", "subject": "XP_045959923.1", "identity": 48.148, "coverage": 99.68684759916493, "evalue": 0.0, "bitscore": 803.0}], "name": "XP_045959923.1", "ipg": "499250765", "start": 0, "end": 2856, "strand": 1, "sequence": null}], "clusters": []}]}, {"name": "Truncatella angustata", "strain": "S358", "scaffolds": [{"accession": "JAJJMK010000091.1", "subjects": [{"id": null, "hits": [{"query": "ETS82098.1", "subject": "KAH8200848.1", "identity": 63.356, "coverage": 100.0, "evalue": 0.0, "bitscore": 789.0}], "name": "KAH8200848.1", "ipg": "499250754", "start": 103076, "end": 104857, "strand": 1, "sequence": null}, {"id": null, "hits": [{"query": "ETS82099.1", "subject": "KAH8200849.1", "identity": 87.941, "coverage": 100.0, "evalue": 0.0, "bitscore": 3928.0}], "name": "KAH8200849.1", "ipg": "510095640", "start": 109029, "end": 115615, "strand": 1, "sequence": null}, {"id": null, "hits": [{"query": "ETS82101.1", "subject": "KAH8200852.1", "identity": 84.698, "coverage": 100.0, "evalue": 9.04e-163, "bitscore": 464.0}], "name": "KAH8200852.1", "ipg": "499250701", "start": 128336, "end": 129237, "strand": -1, "sequence": null}], "clusters": [{"indices": [0, 1, 2], "subjects": [], "intermediate_genes": [], "score": 4.5181000000000004, "start": 103076, "end": 129237, "number": 12}]}, {"accession": "JAJJMK010000472.1", "subjects": [{"id": null, "hits": [{"query": "ETS82102.1", "subject": "KAH8194391.1", "identity": 48.148, "coverage": 99.68684759916493, "evalue": 0.0, "bitscore": 804.0}], "name": "KAH8194391.1", "ipg": "510091440", "start": 2343, "end": 5327, "strand": -1, "sequence": null}], "clusters": []}]}, {"name": "Neoarthrinium moseri", "strain": "TUCIM 5827", "scaffolds": [{"accession": "JAFIMQ010000012.1", "subjects": [{"id": null, "hits": [{"query": "ETS82098.1", "subject": "KAI1850592.1", "identity": 62.724, "coverage": 94.52054794520548, "evalue": 0.0, "bitscore": 777.0}], "name": "KAI1850592.1", "ipg": "540718255", "start": 252300, "end": 254028, "strand": -1, "sequence": null}, {"id": null, "hits": [{"query": "ETS82099.1", "subject": "KAI1850591.1", "identity": 88.776, "coverage": 100.0, "evalue": 0.0, "bitscore": 3924.0}], "name": "KAI1850591.1", "ipg": "540718249", "start": 241462, "end": 248043, "strand": -1, "sequence": null}, {"id": null, "hits": [{"query": "ETS82101.1", "subject": "KAI1850589.1", "identity": 83.969, "coverage": 94.58483754512635, "evalue": 1.45e-154, "bitscore": 442.0}], "name": "KAI1850589.1", "ipg": "540718320", "start": 229678, "end": 230536, "strand": 1, "sequence": null}, {"id": null, "hits": [{"query": "ETS82102.1", "subject": "KAI1850588.1", "identity": 47.379, "coverage": 99.06054279749478, "evalue": 0.0, "bitscore": 755.0}], "name": "KAI1850588.1", "ipg": "540718267", "start": 223056, "end": 226116, "strand": 1, "sequence": null}], "clusters": [{"indices": [3, 2, 1, 0], "subjects": [], "intermediate_genes": [{"id": null, "hits": [], "name": "KAI1850590.1", "ipg": null, "start": 233789, "end": 234854, "strand": -1, "sequence": "MQANNNQENPELNHIVEDKSMSFAQHVPPSDHLFRVETGWTTPPSSVGDSISRNPSISTGLALLGVDDRTMSENHMPAPPEMFATTIPWTPPNDPSCTPYGDAVSASPMPGSHMRSQSFDLSMSTPMVWTDPTGPDMPAYSQMPTPASMASNYFPSPTATPMVRPAASRNKSSPSIHAGSCTCFTVCLQSLQALHNASSPAVPPFDLVLSLNRKAVEGCAAMLACTKCMSRSGTHTAAMLLATVMGKITSFYKHATHSHFEHDPIGMSQINPGGALGVSFGAYQLNGEDGRWLELEILARELRKLEELYARFREVCADLSDDPEVSRAMIGYLGQNLGTTLEVVSHRKGDMVFA"}, {"id": null, "hits": [], "name": "KAI1850593.1", "ipg": null, "start": 256846, "end": 258010, "strand": 1, "sequence": "MKAIIAVPATLALVYRAYSHNSLTPLGIVVAALTAIAHAVHPWNLPFVLLCVFFLAGTRVTKIKKDVKASLTLHSQGSSGGEGPRTHVQVLANSLVASVLTLLHAYQLRLRRNAIVSGELPQESFCYSWGNGDILVIGIIANYAAVCADTFSSELGILSKSSPRLITSLNLRKVPPGTNGGVTLWGLVAGFFGSMVIVTTSLLFLPLCSDLTKGKLAGGEAWTVSQKGTLAWGLVTWGALGSLLDSFLGGWLQRSVRDVRSGKIVEGEGGLRVLVSTDGNPNSREHFKKSADIKATVLNGEGKGAVEIAATSSGAKGGDSAQNPYSPNDKHRTSHFGDNKPTRIAESGLDLLDNNDVNFLMALTMSIGAMAIASWYWEVPLNSIMQT"}], "score": 6.5898, "start": 223056, "end": 254028, "number": 13}]}]}, {"name": "Neoarthrinium moseri", "strain": "TUCIM 5799", "scaffolds": [{"accession": "JAFIMR010000008.1", "subjects": [{"id": null, "hits": [{"query": "ETS82098.1", "subject": "KAI1875244.1", "identity": 62.545, "coverage": 94.52054794520548, "evalue": 0.0, "bitscore": 776.0}], "name": "KAI1875244.1", "ipg": "540736486", "start": 348389, "end": 350117, "strand": -1, "sequence": null}, {"id": null, "hits": [{"query": "ETS82099.1", "subject": "KAI1875243.1", "identity": 88.868, "coverage": 100.0, "evalue": 0.0, "bitscore": 3929.0}], "name": "KAI1875243.1", "ipg": "540736482", "start": 337551, "end": 344132, "strand": -1, "sequence": null}, {"id": null, "hits": [{"query": "ETS82101.1", "subject": "KAI1875241.1", "identity": 83.969, "coverage": 94.58483754512635, "evalue": 1.45e-154, "bitscore": 442.0}], "name": "KAI1875241.1", "ipg": "540718320", "start": 325766, "end": 326624, "strand": 1, "sequence": null}, {"id": null, "hits": [{"query": "ETS82102.1", "subject": "KAI1875240.1", "identity": 47.379, "coverage": 99.06054279749478, "evalue": 0.0, "bitscore": 755.0}], "name": "KAI1875240.1", "ipg": "540718267", "start": 319145, "end": 322205, "strand": 1, "sequence": null}], "clusters": [{"indices": [3, 2, 1, 0], "subjects": [], "intermediate_genes": [{"id": null, "hits": [], "name": "KAI1875242.1", "ipg": null, "start": 329878, "end": 330943, "strand": -1, "sequence": "MQANNNQENPELNHIVEDKSMSFAQHVPPSDHLFRVETGWTTPPSSVGDSISRNPSISTGLALLGVDDRTMSENHMPAPPEMFATTIPWTPPNDPSCTPYGDAVSASPMPGSHMRSQSFDLSMSTPMVWTDPTGPDMPAYSQMPTPASMASNYFPSPTATPMVRPAASRNKSSPSIHAGSCNCFTVCLQSLQALHNASSPAVPPFDLVLSLNRKAVEGCAAMLACTKCMSRSGTHTAAMLLATVMGKITSFYKHATHSHFEHDPIGMSQINPGGALGVSFGAYQLNGEDGRWLELEILARELRKLEELYARFREVCADLSDDPEVSRAMIGYLGQNLGTTLEVVSHRKGDMVFA"}, {"id": null, "hits": [], "name": "KAI1875245.1", "ipg": null, "start": 352935, "end": 354099, "strand": 1, "sequence": "MKAIIAVPATLALVYRAYSHNSLTPLGIVVAALTAIAHAVHPWNLPFVLLCVFFLAGTRVTKIKKDVKASLTLHSQGSSGGEGPRTHVQVLANSLVASVLTLLHAYQLRLRRNAIVSGELPQGSFCYSWGNGDILVIGIIANYAAVCADTFSSELGILSKSSPRLITSLNLRKVPPGTNGGVTLWGLVAGFFGSMVIVTTSLLFLPLCSDLTKGKLAGGEAWTVSQKGTLAWGLVTWGALGSLLDSFLGGWLQRSVRDVRSGKIVEGEGGLRVLVSTDGNPNSREHFKKSADIKATVLNGEGKGAVEIAATSSGAKGGDSAQNPYSPNDKHRTSHFGDNKPTRIAESGLDLLDNNDVNFLMALTMSIGAMAIASWYWEVPLNSIMQT"}], "score": 6.5902, "start": 319145, "end": 350117, "number": 14}]}]}, {"name": "Neoarthrinium moseri", "strain": "CBS 164.80", "scaffolds": [{"accession": "NW_026055118.1", "subjects": [{"id": null, "hits": [{"query": "ETS82098.1", "subject": "XP_049175965.1", "identity": 62.545, "coverage": 94.52054794520548, "evalue": 0.0, "bitscore": 775.0}], "name": "XP_049175965.1", "ipg": "540736701", "start": 331544, "end": 333272, "strand": 1, "sequence": null}, {"id": null, "hits": [{"query": "ETS82099.1", "subject": "XP_049175966.1", "identity": 88.868, "coverage": 100.0, "evalue": 0.0, "bitscore": 3929.0}], "name": "XP_049175966.1", "ipg": "540736482", "start": 337529, "end": 344110, "strand": 1, "sequence": null}, {"id": null, "hits": [{"query": "ETS82101.1", "subject": "XP_049175968.1", "identity": 83.969, "coverage": 94.58483754512635, "evalue": 1.45e-154, "bitscore": 442.0}], "name": "XP_049175968.1", "ipg": "540718320", "start": 355037, "end": 355895, "strand": -1, "sequence": null}, {"id": null, "hits": [{"query": "ETS82102.1", "subject": "XP_049175969.1", "identity": 47.379, "coverage": 99.06054279749478, "evalue": 0.0, "bitscore": 755.0}], "name": "XP_049175969.1", "ipg": "540718267", "start": 359458, "end": 362518, "strand": -1, "sequence": null}], "clusters": [{"indices": [0, 1, 2, 3], "subjects": [], "intermediate_genes": [{"id": null, "hits": [], "name": "XP_049175964.1", "ipg": null, "start": 327564, "end": 328728, "strand": -1, "sequence": "MKAIIAVPATLALVYRAYSHNSLTPLGIVVAALTATAHAVHPWNLPFVLLCVFFLAGTRVTKIKKDVKASLTLHSQGSSGGEGPRTHVQVLANSLVASVLTLLHAYQLRLRRNAIVSGELPQGSFCYSWGNGDILVIGIIANYAAVCADTFSSELGILSKSSPRLITSLNLRKVPPGTNGGVTLWGLVAGFFGSMVIVTTSLLFLPLCSDLTKGKLAGGEAWTVSQKGTLAWGLVTWGALGSLLDSFLGGWLQRSVRDVRSGKIVEGEGGLRVLVSTDGNPNSREHFKKSADIKATVLNGEGKRAVELAATSSVAKGGDSAQNPYSPNDKHRTSHFGDNKPTRIAESGLDLLDNNDVNFLMALTMSIGAMAIASWYWEVPLNSIMQT"}, {"id": null, "hits": [], "name": "XP_049175967.1", "ipg": null, "start": 350718, "end": 351783, "strand": 1, "sequence": "MQANNNQENPELNHIVEDKSMSFAQHVPPSDHLFRVETGWTTPPSSVGDSISRNPSISTGLALLGVDDRTMSENHMPAPPEMFATTIPWTPPNDPSCTPYGDAVSASPMPGSHMRSQSFDLSMSTPMVWTDPTGPDMPAYSQMPTPASMASNYFPSPTATPMVRPAASRNKSSPSIHAGSCTCFTVCLQSLQALHNASSPAVPPFDLVLSLNRKAVEGCAAMLACTKCMSRSGTHTAAMLLATVMGKITSFYKHATHSHFEHDPIGMSQINPGGALGVSFGAYQLNGEDGRWLELEILARELRKLEELYARFREVCADLSDDPEVSRAMIGYLGQNLGTTLEVVSHRKGDMVFA"}], "score": 6.5901, "start": 331544, "end": 362518, "number": 15}]}, {"accession": "XM_049313140.1", "subjects": [{"id": null, "hits": [{"query": "ETS82098.1", "subject": "XP_049175965.1", "identity": 62.545, "coverage": 94.52054794520548, "evalue": 0.0, "bitscore": 775.0}], "name": "XP_049175965.1", "ipg": "540736701", "start": 0, "end": 1674, "strand": 1, "sequence": null}], "clusters": []}, {"accession": "JAFEVA010000004.1", "subjects": [{"id": null, "hits": [{"query": "ETS82098.1", "subject": "KAI1875618.1", "identity": 62.545, "coverage": 94.52054794520548, "evalue": 0.0, "bitscore": 775.0}], "name": "KAI1875618.1", "ipg": "540736701", "start": 331544, "end": 333272, "strand": 1, "sequence": null}, {"id": null, "hits": [{"query": "ETS82099.1", "subject": "KAI1875619.1", "identity": 88.868, "coverage": 100.0, "evalue": 0.0, "bitscore": 3929.0}], "name": "KAI1875619.1", "ipg": "540736482", "start": 337529, "end": 344110, "strand": 1, "sequence": null}, {"id": null, "hits": [{"query": "ETS82101.1", "subject": "KAI1875621.1", "identity": 83.969, "coverage": 94.58483754512635, "evalue": 1.45e-154, "bitscore": 442.0}], "name": "KAI1875621.1", "ipg": "540718320", "start": 355037, "end": 355895, "strand": -1, "sequence": null}, {"id": null, "hits": [{"query": "ETS82102.1", "subject": "KAI1875622.1", "identity": 47.379, "coverage": 99.06054279749478, "evalue": 0.0, "bitscore": 755.0}], "name": "KAI1875622.1", "ipg": "540718267", "start": 359458, "end": 362518, "strand": -1, "sequence": null}], "clusters": []}, {"accession": "XM_049313141.1", "subjects": [{"id": null, "hits": [{"query": "ETS82099.1", "subject": "XP_049175966.1", "identity": 88.868, "coverage": 100.0, "evalue": 0.0, "bitscore": 3929.0}], "name": "XP_049175966.1", "ipg": "540736482", "start": 0, "end": 6465, "strand": 1, "sequence": null}], "clusters": []}, {"accession": "XM_049313143.1", "subjects": [{"id": null, "hits": [{"query": "ETS82101.1", "subject": "XP_049175968.1", "identity": 83.969, "coverage": 94.58483754512635, "evalue": 1.45e-154, "bitscore": 442.0}], "name": "XP_049175968.1", "ipg": "540718320", "start": 0, "end": 801, "strand": 1, "sequence": null}], "clusters": []}, {"accession": "XM_049313144.1", "subjects": [{"id": null, "hits": [{"query": "ETS82102.1", "subject": "XP_049175969.1", "identity": 47.379, "coverage": 99.06054279749478, "evalue": 0.0, "bitscore": 755.0}], "name": "XP_049175969.1", "ipg": "540718267", "start": 0, "end": 2856, "strand": 1, "sequence": null}], "clusters": []}]}, {"name": "Pseudomassariella vexata", "strain": "CBS 129021", "scaffolds": [{"accession": "NW_024467961.1", "subjects": [{"id": null, "hits": [{"query": "ETS82098.1", "subject": "XP_040716443.1", "identity": 62.522, "coverage": 96.23287671232876, "evalue": 0.0, "bitscore": 749.0}], "name": "XP_040716443.1", "ipg": "147654445", "start": 1842026, "end": 1843971, "strand": 1, "sequence": null}, {"id": null, "hits": [{"query": "ETS82099.1", "subject": "XP_040716444.1", "identity": 83.287, "coverage": 99.90719257540603, "evalue": 0.0, "bitscore": 3776.0}], "name": "XP_040716444.1", "ipg": "147654438", "start": 1848602, "end": 1855199, "strand": 1, "sequence": null}, {"id": null, "hits": [{"query": "ETS82101.1", "subject": "XP_040716440.1", "identity": 77.857, "coverage": 100.0, "evalue": 6.63e-153, "bitscore": 439.0}], "name": "XP_040716440.1", "ipg": "147654396", "start": 1814759, "end": 1815656, "strand": -1, "sequence": null}, {"id": null, "hits": [{"query": "ETS82102.1", "subject": "XP_040716441.1", "identity": 45.566, "coverage": 99.68684759916493, "evalue": 0.0, "bitscore": 730.0}], "name": "XP_040716441.1", "ipg": "147654421", "start": 1820097, "end": 1823123, "strand": -1, "sequence": null}], "clusters": [{"indices": [2, 3, 0, 1], "subjects": [], "intermediate_genes": [{"id": null, "hits": [], "name": "XP_040716442.1", "ipg": null, "start": 1837641, "end": 1839380, "strand": -1, "sequence": "MKAAIAVPATLALVWRSYSHNSLTPLGILVATLTAVAHAIHPWNLPFVLLCVFFLAGTRVTKIKKDVKASLTLHSQGSSGGEGPRTHVQVLANSLMASVFTLLHAYQLSQRRKAVLSGQMPEGSFCFKWGSGDLLVIGIIANYAAVCADTFSSELGILSRSTPRLITSFNLRKVPPGTNGGVTVWGLVAGALGSLIIVTASLLFLPLCTDETDGKLFGGPAWSPSQKGMLAWGLVIWGALGSLLDSFLGGWLQRSVVDSRTGKIVEGEGGVRVLVSTDDNPQRFKKSTDVHAHILKGEGKDAVENVDASSAVKGEEASRGPYEPKDKHRKSTFGDHNPTRVVESGLDLLDNNDVNFLMAFTMSIGAVAIAGYYWGIPLQDILRA"}, {"id": null, "hits": [], "name": "XP_040716445.1", "ipg": null, "start": 1857619, "end": 1859306, "strand": 1, "sequence": "MYSRAELIGVSLENGSTLSSVFHACGEAAQQIHRECEEILGTSSQSHDVGLAGCGSALVSLLGRQALQISHRYQSRKSADPPDTPTAAGKQSFVLRRLEDIISITYSKFYAFLFKDLPYCWRQLYTDASILKFCLLVEQTSRVREDVEVETKGPDRDELTEVIKVLDLALILAGGAGQQRGRKWIDQAFELLHRAWAAKQGTGDDASFNMERPKKRLRSGEGELGVVSPDRGTATRVFSTREPFTPPVKHPIKRLEAVSLYAFQSHLDNPLDRKVGPQPLVLTNVVEGWPACSTHPWNRPAYLLSQTLDGRRLVPVEIGRSYVDEGWGQKLITFGEFLRDYIDPSLSEPEITETEDGLAPPPDKPIAYLAQHQLFTQFPALRNDILIPDYCYTSPPPHPTDRSIDQPELDEPLLNAWFGPPGTITPLHNDPYHNLLVQVVGRKYVRLYSPLETERMHARGKEEGVEMGNTSMIDVGVIEGWDHVPQDQDQDASDQEKNERVQQAFKEVPFVDCILEPGDTLYIPNGWWHYVRGLSVSFSVSFWWN"}, {"id": null, "hits": [], "name": "XP_040716446.1", "ipg": null, "start": 1859738, "end": 1860199, "strand": -1, "sequence": "MSDAVYNIQYVRHVKSESNKPYNANVHNIDPPLLSWELESQWAQESGQEGPKQGQGEGFDLIRNQVALHLADLENDLEEPPTQLIAVSPLLRTLQTCLMGTPYHLLARGNRQVQIVIHPVLVEQTYWISDRVRPTEDIKATISDALENREYKPKEMPLTINDLNIDWDELNRHWSDDGVPGDLEYSKTLKLWNVKERFWAPENVIERGQAANRALIRLCRELCNGTRGKGAQKPGDFTLMVFGHGGFINFLAEELGNVNSEADQLRLTDWNVGEIRRYELAEADYGGDNCYLKENPARRNCRLRLRGEPSVGDYDRFAENEKRVKLRGWLKNLKEELLVGKDGSGGYIPKEEMVNYQNIQKAYEEERAHRGK"}], "score": 6.5694, "start": 1814759, "end": 1855199, "number": 17}]}, {"accession": "XM_040855891.1", "subjects": [{"id": null, "hits": [{"query": "ETS82098.1", "subject": "XP_040716443.1", "identity": 62.522, "coverage": 96.23287671232876, "evalue": 0.0, "bitscore": 749.0}], "name": "XP_040716443.1", "ipg": "147654445", "start": 0, "end": 1719, "strand": 1, "sequence": null}], "clusters": []}, {"accession": "MCFJ01000006.1", "subjects": [{"id": null, "hits": [{"query": "ETS82098.1", "subject": "ORY65291.1", "identity": 62.522, "coverage": 96.23287671232876, "evalue": 0.0, "bitscore": 749.0}], "name": "ORY65291.1", "ipg": "147654445", "start": 1842026, "end": 1843971, "strand": 1, "sequence": null}, {"id": null, "hits": [{"query": "ETS82099.1", "subject": "ORY65292.1", "identity": 83.287, "coverage": 99.90719257540603, "evalue": 0.0, "bitscore": 3776.0}], "name": "ORY65292.1", "ipg": "147654438", "start": 1848602, "end": 1855199, "strand": 1, "sequence": null}, {"id": null, "hits": [{"query": "ETS82101.1", "subject": "ORY65288.1", "identity": 77.857, "coverage": 100.0, "evalue": 6.63e-153, "bitscore": 439.0}], "name": "ORY65288.1", "ipg": "147654396", "start": 1814759, "end": 1815656, "strand": -1, "sequence": null}, {"id": null, "hits": [{"query": "ETS82102.1", "subject": "ORY65289.1", "identity": 45.566, "coverage": 99.68684759916493, "evalue": 0.0, "bitscore": 730.0}], "name": "ORY65289.1", "ipg": "147654421", "start": 1820097, "end": 1823123, "strand": -1, "sequence": null}], "clusters": []}, {"accession": "XM_040855935.1", "subjects": [{"id": null, "hits": [{"query": "ETS82099.1", "subject": "XP_040716444.1", "identity": 83.287, "coverage": 99.90719257540603, "evalue": 0.0, "bitscore": 3776.0}], "name": "XP_040716444.1", "ipg": "147654438", "start": 0, "end": 6486, "strand": 1, "sequence": null}], "clusters": []}, {"accession": "XM_040863784.1", "subjects": [{"id": null, "hits": [{"query": "ETS82101.1", "subject": "XP_040716440.1", "identity": 77.857, "coverage": 100.0, "evalue": 6.63e-153, "bitscore": 439.0}], "name": "XP_040716440.1", "ipg": "147654396", "start": 0, "end": 843, "strand": 1, "sequence": null}], "clusters": []}, {"accession": "XM_040863785.1", "subjects": [{"id": null, "hits": [{"query": "ETS82102.1", "subject": "XP_040716441.1", "identity": 45.566, "coverage": 99.68684759916493, "evalue": 0.0, "bitscore": 730.0}], "name": "XP_040716441.1", "ipg": "147654421", "start": 0, "end": 2838, "strand": 1, "sequence": null}], "clusters": []}]}, {"name": "Xylariales sp.", "strain": "AK1849", "scaffolds": [{"accession": "JAJKKH010000002.1", "subjects": [{"id": null, "hits": [{"query": "ETS82098.1", "subject": "KAI0134094.1", "identity": 61.25, "coverage": 95.54794520547945, "evalue": 0.0, "bitscore": 749.0}], "name": "KAI0134094.1", "ipg": "528101716", "start": 2272045, "end": 2273831, "strand": -1, "sequence": null}, {"id": null, "hits": [{"query": "ETS82099.1", "subject": "KAI0134093.1", "identity": 85.039, "coverage": 100.0, "evalue": 0.0, "bitscore": 3825.0}], "name": "KAI0134093.1", "ipg": "528101663", "start": 2261284, "end": 2267864, "strand": -1, "sequence": null}, {"id": null, "hits": [{"query": "ETS82101.1", "subject": "KAI0134091.1", "identity": 82.143, "coverage": 100.0, "evalue": 8.97e-158, "bitscore": 451.0}], "name": "KAI0134091.1", "ipg": "528101694", "start": 2247062, "end": 2247958, "strand": 1, "sequence": null}, {"id": null, "hits": [{"query": "ETS82102.1", "subject": "KAI0134090.1", "identity": 46.004, "coverage": 99.68684759916493, "evalue": 0.0, "bitscore": 751.0}], "name": "KAI0134090.1", "ipg": "528101659", "start": 2240327, "end": 2243384, "strand": 1, "sequence": null}], "clusters": [{"indices": [3, 2, 1, 0], "subjects": [], "intermediate_genes": [{"id": null, "hits": [], "name": "KAI0134092.1", "ipg": null, "start": 2252722, "end": 2254091, "strand": -1, "sequence": "MSPALLLLSLLLMPAGKPKPDSAGSSHGNGAQDAGGIHQMVEDKTMAYSAHVRTAEPLFRIDTGWTTPPNSVDGSMTRNPSVSAGLGLMEMDDGSLNEPTPMSVPPEMYATTMPWTPPTDLPCPPYDDGITTPHIAGAHMRSQSFDMSMPTPMGWGDPCSHDLAGYSQVQTPASMTPTYFPSPATTPSIRPGTSQHKPSPSVANGGSCTCFTVCLQSLQALHNASSPASPPFDLVLSLNRKAVEGCAAMLACTKCMNRSGTHTAAMLLATVMGKITSFYKTASYSYFENGVTGVSHNSSSGSFGVSLGVYQLNGEDGRWLELEILARELRKLEEVYARFREVCADLSDDPAVSRAMIGYLGQNLGTTLEVVSHGKGEVTFA"}, {"id": null, "hits": [], "name": "KAI0134095.1", "ipg": null, "start": 2275905, "end": 2276548, "strand": 1, "sequence": "MSVPLLLWSIAEAFYHLLSTVGGRKLTRSRIRTKQDCTKMRLSCFSLHHSHARRGHAHADQSQPWMQCNQRVPESKTR"}, {"id": null, "hits": [], "name": "KAI0134096.1", "ipg": null, "start": 2276589, "end": 2278312, "strand": 1, "sequence": "MKAIIAGPATLALIYRAYSHNSLTPLGILAAALTAIAHAAHPWNLPFVLLCVFFLAGTRVTNIKKEAKASLTLHSQGSSGGEGPRNHVQVLANSLVASVLTLLHAYQLHLRRNAIVAGHFPEGSFCYSWGKGDLLVVGIIANYAAVSADTFSSELGILSRSSPRLITSWNLRKVPRGTNGGVTAWGLVAGFFGSMIIVTSSLMFLPLCSDQTKGRLAGGDAWTVGQKGTLAWGLLIWGALGSVLDSFLGGWLQRSVRDVRSGKIVEGEGGIRVLVSTEGNPNSQEHFKKSASAKANVLKGEGRDAVEKMDASLTVEDKGTAQNPYDPNDKHRTSNFGDHKPTRTAESGLDLLDNNDVNFLMAFTMSIGAMVVTGWYWGVPLSSILRP"}], "score": 6.5776, "start": 2240327, "end": 2273831, "number": 19}]}]}, {"name": "Xylariales sp.", "strain": "PMI_506", "scaffolds": [{"accession": "JAJTIY010000005.1", "subjects": [{"id": null, "hits": [{"query": "ETS82098.1", "subject": "KAH8671175.1", "identity": 58.29, "coverage": 97.26027397260275, "evalue": 0.0, "bitscore": 726.0}], "name": "KAH8671175.1", "ipg": "513839024", "start": 1254510, "end": 1256297, "strand": 1, "sequence": null}, {"id": null, "hits": [{"query": "ETS82099.1", "subject": "KAH8671177.1", "identity": 81.701, "coverage": 100.0, "evalue": 0.0, "bitscore": 3726.0}], "name": "KAH8671177.1", "ipg": "513838939", "start": 1261417, "end": 1268025, "strand": 1, "sequence": null}, {"id": null, "hits": [{"query": "ETS82101.1", "subject": "KAH8671180.1", "identity": 78.723, "coverage": 100.0, "evalue": 2.07e-166, "bitscore": 473.0}], "name": "KAH8671180.1", "ipg": "513838931", "start": 1283437, "end": 1284356, "strand": -1, "sequence": null}, {"id": null, "hits": [{"query": "ETS82102.1", "subject": "KAH8671182.1", "identity": 43.191, "coverage": 99.58246346555325, "evalue": 0.0, "bitscore": 720.0}], "name": "KAH8671182.1", "ipg": "513838966", "start": 1288949, "end": 1292031, "strand": -1, "sequence": null}], "clusters": [{"indices": [0, 1, 2, 3], "subjects": [], "intermediate_genes": [{"id": null, "hits": [], "name": "KAH8671174.1", "ipg": null, "start": 1249630, "end": 1250791, "strand": -1, "sequence": "MKATIAGPAIVALLYRAWSHNSLTPLGLFVAALTAIAHAIHPWNLPFVLLAAFFLAGTRVTKIKKDVKATLTLHSQGSSGGEGPRTHLQVLANSLMATVFTLMHAYQLQQRKKVFLSGVVPEGSFCFPWQKGDLLVVGIIANYAAVAADTFSSELGILAKSSPRLITSWNLRKVPPGTNGGVTLWGLGAGFLGSLIIVAVSMLFIPLCNERTAGRLGGGDPWTPPQRATFLWSLIAWGALGSVLDSVLGGWFQRSVRDVRSGKIVEGEGGLRVLVSADAAPGSQEHVKATTATKAKVLNGEGKEAVEHVDSAVDETQEAPASPYDPKDKHRSSSFGDNKPTRVVESGLDLLDNNDVNFLMAFIMSTGAVVIGGWYWGIPLDSVLKP"}, {"id": null, "hits": [], "name": "KAH8671176.1", "ipg": null, "start": 1258321, "end": 1258684, "strand": 1, "sequence": "MHGARRSSVKKLIRAHRACKPFRACKGRVVHSRFIVSGRSRSPKLKKARAHPPSRLNTRNQRQRD"}, {"id": null, "hits": [], "name": "KAH8671178.1", "ipg": null, "start": 1275057, "end": 1276880, "strand": 1, "sequence": "MATTAKNRQPRLRASCDGCFLAKVKCSKARPICSRCLACGIECRYSPSSRAGKPKLENSGGSHRGSSQDAPEPNHIPEEATLAYQPHIQPSDYSMRAYAGWVTPPSSVDGSMGRNNHLSSGLGILGTEDGAMQDHGHMPMPAELYSNAVAWSPPMDLPYASYGDSLSPPSQMNRAHARSQSYDVSMTVPMGWGDVSNPDAVAYSQGSTPASNSNHFPSPAATPVMHSRHGVSPAASLGGSCTCFTVCLQSLQALHNASSPAAPPFDLVLSLNRKAVEGCAAMLACGRCMSRSGTHTAAMLLATVMGKITSFYKNASHSYFENPSIAHGRSSPSASVGVSLGVYQLNGEDGRWLELEILARELRKLEEVYARFREVCGDLSEDPEVSKAMIGYLGQNLGTTLEVVSHRKSGTNYT"}, {"id": null, "hits": [], "name": "KAH8671179.1", "ipg": null, "start": 1281960, "end": 1282639, "strand": -1, "sequence": "MIGAQGSLVITLFCFIFIFTFTLVDCCSFVFHVACYTREMPSCQSCSSCATRSTVTCSGKRRSAWMEEFMVGCLGGGERGRGGSDQGKVNGCDIHRDLHVAVAEEQS"}, {"id": null, "hits": [], "name": "KAH8671181.1", "ipg": null, "start": 1285156, "end": 1285499, "strand": -1, "sequence": "MDKARHTESEQDEQSGRKYANSWSLACMQVAFGCGMRPGLYQNFAATLQCLGDISQNVSCRADCQKPPGAARRPYASNAQAPERTLNNNRIQLEETLVPV"}, {"id": null, "hits": [], "name": "KAH8671183.1", "ipg": null, "start": 1292330, "end": 1293303, "strand": 1, "sequence": "MPELGQMAEPPHVLWQGFACTYWGACRQRLNESTRAKSGYGRMDCIVLAQVPCTSWSLLTAVHRGPSSHSGAINVKVDTLSIASLPPLPPSSPSAYECGKHNPKLDRRVRQAGEPGRANCVGGKRLEEDEASTLLPPCLATTGDKQVRRAHINEVAGAIHIGLSCNPETPM"}], "score": 6.5645, "start": 1254510, "end": 1292031, "number": 20}]}]}, {"name": "Xylariales sp.", "strain": "No.14919", "scaffolds": [{"accession": "BDMC01000018.1", "subjects": [{"id": null, "hits": [{"query": "ETS82098.1", "subject": "GAW17003.1", "identity": 52.364, "coverage": 93.15068493150685, "evalue": 0.0, "bitscore": 599.0}], "name": "GAW17003.1", "ipg": "137362390", "start": 12581, "end": 14622, "strand": -1, "sequence": null}, {"id": null, "hits": [{"query": "ETS82099.1", "subject": "GAW17002.1", "identity": 80.24, "coverage": 99.90719257540603, "evalue": 0.0, "bitscore": 3642.0}], "name": "GAW17002.1", "ipg": "137362356", "start": 1242, "end": 7869, "strand": -1, "sequence": null}], "clusters": []}, {"accession": "BDMC01000025.1", "subjects": [{"id": null, "hits": [{"query": "ETS82101.1", "subject": "GAW18501.1", "identity": 78.7, "coverage": 100.0, "evalue": 7.39e-153, "bitscore": 438.0}], "name": "GAW18501.1", "ipg": "137360970", "start": 13888, "end": 14783, "strand": -1, "sequence": null}, {"id": null, "hits": [{"query": "ETS82102.1", "subject": "GAW18502.1", "identity": 41.152, "coverage": 99.06054279749478, "evalue": 0.0, "bitscore": 613.0}], "name": "GAW18502.1", "ipg": "137360922", "start": 19615, "end": 22625, "strand": -1, "sequence": null}], "clusters": []}]}, {"name": "Phaeoacremonium minimum", "strain": "UCRPA7", "scaffolds": [{"accession": "NW_006921039.1", "subjects": [{"id": null, "hits": [{"query": "ETS82098.1", "subject": "XP_007912543.1", "identity": 58.195, "coverage": 92.63698630136986, "evalue": 0.0, "bitscore": 667.0}], "name": "XP_007912543.1", "ipg": "35984880", "start": 36911, "end": 38643, "strand": 1, "sequence": null}, {"id": null, "hits": [{"query": "ETS82099.1", "subject": "XP_007912544.1", "identity": 73.655, "coverage": 99.90719257540603, "evalue": 0.0, "bitscore": 3382.0}], "name": "XP_007912544.1", "ipg": "35984864", "start": 43662, "end": 50343, "strand": 1, "sequence": null}, {"id": null, "hits": [{"query": "ETS82101.1", "subject": "XP_007912545.1", "identity": 76.772, "coverage": 91.69675090252709, "evalue": 1.18e-131, "bitscore": 387.0}], "name": "XP_007912545.1", "ipg": "35984838", "start": 68608, "end": 69616, "strand": -1, "sequence": null}], "clusters": [{"indices": [0, 1, 2], "subjects": [], "intermediate_genes": [], "score": 4.4436, "start": 36911, "end": 69616, "number": 21}]}, {"accession": "XM_007914352.1", "subjects": [{"id": null, "hits": [{"query": "ETS82098.1", "subject": "XP_007912543.1", "identity": 58.195, "coverage": 92.63698630136986, "evalue": 0.0, "bitscore": 667.0}], "name": "XP_007912543.1", "ipg": "35984880", "start": 0, "end": 1623, "strand": 1, "sequence": null}], "clusters": []}, {"accession": "KB932905.1", "subjects": [{"id": null, "hits": [{"query": "ETS82098.1", "subject": "EOO02708.1", "identity": 58.195, "coverage": 92.63698630136986, "evalue": 0.0, "bitscore": 667.0}], "name": "EOO02708.1", "ipg": "35984880", "start": 36911, "end": 38643, "strand": 1, "sequence": null}, {"id": null, "hits": [{"query": "ETS82099.1", "subject": "EOO02692.1", "identity": 73.655, "coverage": 99.90719257540603, "evalue": 0.0, "bitscore": 3382.0}], "name": "EOO02692.1", "ipg": "35984864", "start": 43662, "end": 50343, "strand": 1, "sequence": null}, {"id": null, "hits": [{"query": "ETS82101.1", "subject": "EOO02666.1", "identity": 76.772, "coverage": 91.69675090252709, "evalue": 1.18e-131, "bitscore": 387.0}], "name": "EOO02666.1", "ipg": "35984838", "start": 68608, "end": 69616, "strand": -1, "sequence": null}], "clusters": []}, {"accession": "XM_007914353.1", "subjects": [{"id": null, "hits": [{"query": "ETS82099.1", "subject": "XP_007912544.1", "identity": 73.655, "coverage": 99.90719257540603, "evalue": 0.0, "bitscore": 3382.0}], "name": "XP_007912544.1", "ipg": "35984864", "start": 0, "end": 6519, "strand": 1, "sequence": null}], "clusters": []}, {"accession": "XM_007914354.1", "subjects": [{"id": null, "hits": [{"query": "ETS82101.1", "subject": "XP_007912545.1", "identity": 76.772, "coverage": 91.69675090252709, "evalue": 1.18e-131, "bitscore": 387.0}], "name": "XP_007912545.1", "ipg": "35984838", "start": 0, "end": 1008, "strand": 1, "sequence": null}], "clusters": []}]}, {"name": "Sporothrix eucalyptigena", "strain": "", "scaffolds": [{"accession": "CAWUHD010000138.1", "subjects": [{"id": null, "hits": [{"query": "ETS82098.1", "subject": "CAK7234747.1", "identity": 55.752, "coverage": 95.2054794520548, "evalue": 0.0, "bitscore": 654.0}], "name": "CAK7234747.1", "ipg": "902157993", "start": 20447, "end": 22437, "strand": -1, "sequence": null}, {"id": null, "hits": [{"query": "ETS82099.1", "subject": "CAK7234744.1", "identity": 70.027, "coverage": 99.90719257540603, "evalue": 0.0, "bitscore": 3149.0}], "name": "CAK7234744.1", "ipg": "902151499", "start": 2336, "end": 9088, "strand": -1, "sequence": null}], "clusters": []}, {"accession": "CAWUHA010000052.1", "subjects": [{"id": null, "hits": [{"query": "ETS82098.1", "subject": "CAK7202987.1", "identity": 56.96, "coverage": 92.12328767123287, "evalue": 0.0, "bitscore": 651.0}], "name": "CAK7202987.1", "ipg": "902151551", "start": 67111, "end": 68963, "strand": 1, "sequence": null}, {"id": null, "hits": [{"query": "ETS82099.1", "subject": "CAK7202988.1", "identity": 70.027, "coverage": 99.90719257540603, "evalue": 0.0, "bitscore": 3149.0}], "name": "CAK7202988.1", "ipg": "902151499", "start": 80453, "end": 87205, "strand": 1, "sequence": null}, {"id": null, "hits": [{"query": "ETS82101.1", "subject": "CAK7202990.1", "identity": 69.531, "coverage": 92.4187725631769, "evalue": 8.78e-124, "bitscore": 364.0}], "name": "CAK7202990.1", "ipg": "902151521", "start": 96803, "end": 97682, "strand": -1, "sequence": null}, {"id": null, "hits": [{"query": "ETS82102.1", "subject": "CAK7202991.1", "identity": 41.065, "coverage": 76.40918580375782, "evalue": 9.08e-177, "bitscore": 555.0}], "name": "CAK7202991.1", "ipg": "902151514", "start": 101737, "end": 105364, "strand": -1, "sequence": null}], "clusters": [{"indices": [0, 1, 2, 3], "subjects": [], "intermediate_genes": [], "score": 6.4719, "start": 67111, "end": 105364, "number": 23}]}, {"accession": "CAWUHD010000217.1", "subjects": [{"id": null, "hits": [{"query": "ETS82101.1", "subject": "CAK7238215.1", "identity": 69.531, "coverage": 92.4187725631769, "evalue": 8.78e-124, "bitscore": 364.0}], "name": "CAK7238215.1", "ipg": "902151521", "start": 30602, "end": 31481, "strand": 1, "sequence": null}, {"id": null, "hits": [{"query": "ETS82102.1", "subject": "CAK7238214.1", "identity": 41.065, "coverage": 76.40918580375782, "evalue": 9.08e-177, "bitscore": 555.0}], "name": "CAK7238214.1", "ipg": "902151514", "start": 22920, "end": 26547, "strand": 1, "sequence": null}], "clusters": []}]}, {"name": "Thyridium curvatum", "strain": "D216", "scaffolds": [{"accession": "NW_022156756.1", "subjects": [{"id": null, "hits": [{"query": "ETS82098.1", "subject": "XP_030997438.1", "identity": 56.81, "coverage": 95.03424657534246, "evalue": 0.0, "bitscore": 651.0}], "name": "XP_030997438.1", "ipg": "257659141", "start": 198962, "end": 201021, "strand": 1, "sequence": null}, {"id": null, "hits": [{"query": "ETS82099.1", "subject": "XP_030997439.1", "identity": 69.68, "coverage": 99.90719257540603, "evalue": 0.0, "bitscore": 3135.0}], "name": "XP_030997439.1", "ipg": "257659153", "start": 206946, "end": 213593, "strand": 1, "sequence": null}, {"id": null, "hits": [{"query": "ETS82101.1", "subject": "XP_030997441.1", "identity": 71.119, "coverage": 99.27797833935018, "evalue": 3.16e-133, "bitscore": 389.0}], "name": "XP_030997441.1", "ipg": "257659103", "start": 230058, "end": 230989, "strand": -1, "sequence": null}, {"id": null, "hits": [{"query": "ETS82102.1", "subject": "XP_030997442.1", "identity": 41.864, "coverage": 74.00835073068893, "evalue": 1.07e-174, "bitscore": 539.0}], "name": "XP_030997442.1", "ipg": "257659132", "start": 235633, "end": 238122, "strand": -1, "sequence": null}], "clusters": [{"indices": [0, 1, 2, 3], "subjects": [], "intermediate_genes": [], "score": 6.4714, "start": 198962, "end": 238122, "number": 24}]}, {"accession": "XM_031140679.1", "subjects": [{"id": null, "hits": [{"query": "ETS82098.1", "subject": "XP_030997438.1", "identity": 56.81, "coverage": 95.03424657534246, "evalue": 0.0, "bitscore": 651.0}], "name": "XP_030997438.1", "ipg": "257659141", "start": 0, "end": 1686, "strand": 1, "sequence": null}], "clusters": []}, {"accession": "SKBQ01000001.1", "subjects": [{"id": null, "hits": [{"query": "ETS82098.1", "subject": "TPX15727.1", "identity": 56.81, "coverage": 95.03424657534246, "evalue": 0.0, "bitscore": 651.0}], "name": "TPX15727.1", "ipg": "257659141", "start": 198962, "end": 201021, "strand": 1, "sequence": null}, {"id": null, "hits": [{"query": "ETS82099.1", "subject": "TPX15728.1", "identity": 69.68, "coverage": 99.90719257540603, "evalue": 0.0, "bitscore": 3135.0}], "name": "TPX15728.1", "ipg": "257659153", "start": 206946, "end": 213593, "strand": 1, "sequence": null}, {"id": null, "hits": [{"query": "ETS82101.1", "subject": "TPX15730.1", "identity": 71.119, "coverage": 99.27797833935018, "evalue": 3.16e-133, "bitscore": 389.0}], "name": "TPX15730.1", "ipg": "257659103", "start": 230058, "end": 230989, "strand": -1, "sequence": null}, {"id": null, "hits": [{"query": "ETS82102.1", "subject": "TPX15731.1", "identity": 41.864, "coverage": 74.00835073068893, "evalue": 1.07e-174, "bitscore": 539.0}], "name": "TPX15731.1", "ipg": "257659132", "start": 235633, "end": 238122, "strand": -1, "sequence": null}], "clusters": []}, {"accession": "XM_031140790.1", "subjects": [{"id": null, "hits": [{"query": "ETS82099.1", "subject": "XP_030997439.1", "identity": 69.68, "coverage": 99.90719257540603, "evalue": 0.0, "bitscore": 3135.0}], "name": "XP_030997439.1", "ipg": "257659153", "start": 0, "end": 6462, "strand": 1, "sequence": null}], "clusters": []}, {"accession": "XM_031141012.1", "subjects": [{"id": null, "hits": [{"query": "ETS82101.1", "subject": "XP_030997441.1", "identity": 71.119, "coverage": 99.27797833935018, "evalue": 3.16e-133, "bitscore": 389.0}], "name": "XP_030997441.1", "ipg": "257659103", "start": 0, "end": 843, "strand": 1, "sequence": null}], "clusters": []}, {"accession": "XM_031141123.1", "subjects": [{"id": null, "hits": [{"query": "ETS82102.1", "subject": "XP_030997442.1", "identity": 41.864, "coverage": 74.00835073068893, "evalue": 1.07e-174, "bitscore": 539.0}], "name": "XP_030997442.1", "ipg": "257659132", "start": 0, "end": 2427, "strand": 1, "sequence": null}], "clusters": []}]}, {"name": "Magnaporthiopsis poae", "strain": "ATCC 64411", "scaffolds": [{"accession": "GL876971.1", "subjects": [{"id": null, "hits": [{"query": "ETS82098.1", "subject": "KLU88472.1", "identity": 55.216, "coverage": 95.03424657534246, "evalue": 0.0, "bitscore": 649.0}], "name": "KLU88472.1", "ipg": "83637000", "start": 1704586, "end": 1706517, "strand": -1, "sequence": null}, {"id": null, "hits": [{"query": "ETS82099.1", "subject": "KLU88470.1", "identity": 69.991, "coverage": 99.90719257540603, "evalue": 0.0, "bitscore": 3169.0}], "name": "KLU88470.1", "ipg": "83636998", "start": 1688762, "end": 1695586, "strand": -1, "sequence": null}, {"id": null, "hits": [{"query": "ETS82101.1", "subject": "KLU88466.1", "identity": 70.155, "coverage": 93.14079422382672, "evalue": 2.71e-122, "bitscore": 361.0}], "name": "KLU88466.1", "ipg": "83636994", "start": 1663844, "end": 1664737, "strand": 1, "sequence": null}, {"id": null, "hits": [{"query": "ETS82102.1", "subject": "KLU88464.1", "identity": 40.745, "coverage": 84.44676409185804, "evalue": 4.31e-177, "bitscore": 549.0}], "name": "KLU88464.1", "ipg": "83636992", "start": 1653815, "end": 1657707, "strand": 1, "sequence": null}], "clusters": []}]}, {"name": "Rhypophila decipiens", "strain": "PSN293", "scaffolds": [{"accession": "MU858089.1", "subjects": [{"id": null, "hits": [{"query": "ETS82098.1", "subject": "KAK4214706.1", "identity": 54.464, "coverage": 95.2054794520548, "evalue": 0.0, "bitscore": 642.0}], "name": "KAK4214706.1", "ipg": "718846136", "start": 20373, "end": 22124, "strand": 1, "sequence": null}, {"id": null, "hits": [{"query": "ETS82099.1", "subject": "KAK4214708.1", "identity": 72.118, "coverage": 99.90719257540603, "evalue": 0.0, "bitscore": 3273.0}], "name": "KAK4214708.1", "ipg": "718846141", "start": 31138, "end": 37836, "strand": 1, "sequence": null}, {"id": null, "hits": [{"query": "ETS82102.1", "subject": "KAK4214711.1", "identity": 47.324, "coverage": 70.56367432150313, "evalue": 0.0, "bitscore": 624.0}], "name": "KAK4214711.1", "ipg": "718846152", "start": 73144, "end": 76117, "strand": -1, "sequence": null}], "clusters": []}]}, {"name": "Apodospora peruviana", "strain": "CBS 118394", "scaffolds": [{"accession": "JAUEDM010000002.1", "subjects": [{"id": null, "hits": [{"query": "ETS82098.1", "subject": "KAK3325199.1", "identity": 55.596, "coverage": 92.63698630136986, "evalue": 0.0, "bitscore": 641.0}], "name": "KAK3325199.1", "ipg": "713737906", "start": 1125714, "end": 1127514, "strand": -1, "sequence": null}, {"id": null, "hits": [{"query": "ETS82099.1", "subject": "KAK3325197.1", "identity": 71.698, "coverage": 99.90719257540603, "evalue": 0.0, "bitscore": 3278.0}], "name": "KAK3325197.1", "ipg": "713737837", "start": 1109560, "end": 1116252, "strand": -1, "sequence": null}, {"id": null, "hits": [{"query": "ETS82102.1", "subject": "KAK3325192.1", "identity": 42.828, "coverage": 99.58246346555325, "evalue": 0.0, "bitscore": 701.0}], "name": "KAK3325192.1", "ipg": "713737886", "start": 1074852, "end": 1077911, "strand": 1, "sequence": null}], "clusters": []}]}, {"name": "Sporothrix schenckii", "strain": "ATCC 58251", "scaffolds": [{"accession": "KI440851.1", "subjects": [{"id": null, "hits": [{"query": "ETS82098.1", "subject": "ERS95913.1", "identity": 55.978, "coverage": 93.15068493150685, "evalue": 0.0, "bitscore": 640.0}], "name": "ERS95913.1", "ipg": "44304810", "start": 110217, "end": 112212, "strand": -1, "sequence": null}, {"id": null, "hits": [{"query": "ETS82099.1", "subject": "ERS95912.1", "identity": 68.829, "coverage": 99.90719257540603, "evalue": 0.0, "bitscore": 3103.0}], "name": "ERS95912.1", "ipg": "44304809", "start": 92152, "end": 98990, "strand": -1, "sequence": null}, {"id": null, "hits": [{"query": "ETS82101.1", "subject": "ERS95910.1", "identity": 71.094, "coverage": 92.4187725631769, "evalue": 1.06e-126, "bitscore": 372.0}], "name": "ERS95910.1", "ipg": "44304807", "start": 84217, "end": 85090, "strand": 1, "sequence": null}, {"id": null, "hits": [{"query": "ETS82102.1", "subject": "ERS95909.1", "identity": 49.264, "coverage": 62.52609603340292, "evalue": 4.84e-175, "bitscore": 547.0}], "name": "ERS95909.1", "ipg": "44304806", "start": 76845, "end": 80508, "strand": 1, "sequence": null}], "clusters": [{"indices": [3, 2, 1, 0], "subjects": [], "intermediate_genes": [], "score": 6.4662, "start": 76845, "end": 112212, "number": 26}]}, {"accession": "KI440855.1", "subjects": [{"id": null, "hits": [{"query": "ETS82098.1", "subject": "ERS95273.1", "identity": 54.083, "coverage": 92.63698630136986, "evalue": 0.0, "bitscore": 622.0}], "name": "ERS95273.1", "ipg": "44304171", "start": 441683, "end": 443557, "strand": -1, "sequence": null}], "clusters": []}]}, {"name": "Sporothrix schenckii", "strain": "1099-18", "scaffolds": [{"accession": "NW_015971149.1", "subjects": [{"id": null, "hits": [{"query": "ETS82098.1", "subject": "XP_016584531.1", "identity": 54.762, "coverage": 71.06164383561644, "evalue": 1.68e-158, "bitscore": 472.0}], "name": "XP_016584531.1", "ipg": "78913516", "start": 2122570, "end": 2124018, "strand": 1, "sequence": null}, {"id": null, "hits": [{"query": "ETS82099.1", "subject": "XP_016584532.1", "identity": 68.861, "coverage": 99.90719257540603, "evalue": 0.0, "bitscore": 3081.0}], "name": "XP_016584532.1", "ipg": "78913517", "start": 2135059, "end": 2141898, "strand": 1, "sequence": null}, {"id": null, "hits": [{"query": "ETS82101.1", "subject": "XP_016584534.1", "identity": 71.094, "coverage": 92.4187725631769, "evalue": 1.06e-126, "bitscore": 372.0}], "name": "XP_016584534.1", "ipg": "44304807", "start": 2148933, "end": 2149806, "strand": -1, "sequence": null}, {"id": null, "hits": [{"query": "ETS82102.1", "subject": "XP_016584535.1", "identity": 46.626, "coverage": 61.48225469728601, "evalue": 5.65e-168, "bitscore": 531.0}], "name": "XP_016584535.1", "ipg": "78913519", "start": 2153514, "end": 2156873, "strand": -1, "sequence": null}], "clusters": [{"indices": [0, 1, 2, 3], "subjects": [], "intermediate_genes": [], "score": 6.4456, "start": 2122570, "end": 2156873, "number": 27}]}, {"accession": "XM_016727737.1", "subjects": [{"id": null, "hits": [{"query": "ETS82098.1", "subject": "XP_016584531.1", "identity": 54.762, "coverage": 71.06164383561644, "evalue": 1.68e-158, "bitscore": 472.0}], "name": "XP_016584531.1", "ipg": "78913516", "start": 0, "end": 1347, "strand": 1, "sequence": null}], "clusters": []}, {"accession": "AXCR01000011.1", "subjects": [{"id": null, "hits": [{"query": "ETS82098.1", "subject": "KJR81855.1", "identity": 54.762, "coverage": 71.06164383561644, "evalue": 1.68e-158, "bitscore": 472.0}], "name": "KJR81855.1", "ipg": "78913516", "start": 2122570, "end": 2124018, "strand": 1, "sequence": null}, {"id": null, "hits": [{"query": "ETS82099.1", "subject": "KJR81856.1", "identity": 68.861, "coverage": 99.90719257540603, "evalue": 0.0, "bitscore": 3081.0}], "name": "KJR81856.1", "ipg": "78913517", "start": 2135059, "end": 2141898, "strand": 1, "sequence": null}, {"id": null, "hits": [{"query": "ETS82101.1", "subject": "KJR81858.1", "identity": 71.094, "coverage": 92.4187725631769, "evalue": 1.06e-126, "bitscore": 372.0}], "name": "KJR81858.1", "ipg": "44304807", "start": 2148933, "end": 2149806, "strand": -1, "sequence": null}, {"id": null, "hits": [{"query": "ETS82102.1", "subject": "KJR81859.1", "identity": 46.626, "coverage": 61.48225469728601, "evalue": 5.65e-168, "bitscore": 531.0}], "name": "KJR81859.1", "ipg": "78913519", "start": 2153514, "end": 2156873, "strand": -1, "sequence": null}], "clusters": []}, {"accession": "XM_016727603.1", "subjects": [{"id": null, "hits": [{"query": "ETS82099.1", "subject": "XP_016584532.1", "identity": 68.861, "coverage": 99.90719257540603, "evalue": 0.0, "bitscore": 3081.0}], "name": "XP_016584532.1", "ipg": "78913517", "start": 0, "end": 6588, "strand": 1, "sequence": null}], "clusters": []}, {"accession": "XM_016727817.1", "subjects": [{"id": null, "hits": [{"query": "ETS82101.1", "subject": "XP_016584534.1", "identity": 71.094, "coverage": 92.4187725631769, "evalue": 1.06e-126, "bitscore": 372.0}], "name": "XP_016584534.1", "ipg": "44304807", "start": 0, "end": 807, "strand": 1, "sequence": null}], "clusters": []}, {"accession": "XM_016727627.1", "subjects": [{"id": null, "hits": [{"query": "ETS82102.1", "subject": "XP_016584535.1", "identity": 46.626, "coverage": 61.48225469728601, "evalue": 5.65e-168, "bitscore": 531.0}], "name": "XP_016584535.1", "ipg": "78913519", "start": 0, "end": 3297, "strand": 1, "sequence": null}], "clusters": []}]}, {"name": "Grosmannia clavigera", "strain": "kw1407", "scaffolds": [{"accession": "NW_014040797.1", "subjects": [{"id": null, "hits": [{"query": "ETS82098.1", "subject": "XP_014172736.1", "identity": 54.562, "coverage": 92.97945205479452, "evalue": 0.0, "bitscore": 639.0}], "name": "XP_014172736.1", "ipg": "22111774", "start": 1481102, "end": 1482923, "strand": 1, "sequence": null}, {"id": null, "hits": [{"query": "ETS82099.1", "subject": "XP_014172099.1", "identity": 68.113, "coverage": 100.0, "evalue": 0.0, "bitscore": 3051.0}], "name": "XP_014172099.1", "ipg": "22111138", "start": 1489323, "end": 1496080, "strand": 1, "sequence": null}, {"id": null, "hits": [{"query": "ETS82101.1", "subject": "XP_014172440.1", "identity": 71.875, "coverage": 92.4187725631769, "evalue": 6.52e-121, "bitscore": 358.0}], "name": "XP_014172440.1", "ipg": "22111479", "start": 1506857, "end": 1507789, "strand": -1, "sequence": null}], "clusters": [{"indices": [0, 1, 2], "subjects": [], "intermediate_genes": [], "score": 4.4048, "start": 1481102, "end": 1507789, "number": 29}]}, {"accession": "XM_014317261.1", "subjects": [{"id": null, "hits": [{"query": "ETS82098.1", "subject": "XP_014172736.1", "identity": 54.562, "coverage": 92.97945205479452, "evalue": 0.0, "bitscore": 639.0}], "name": "XP_014172736.1", "ipg": "22111774", "start": 0, "end": 1719, "strand": 1, "sequence": null}], "clusters": []}, {"accession": "GL629769.1", "subjects": [{"id": null, "hits": [{"query": "ETS82098.1", "subject": "EFX03254.1", "identity": 54.562, "coverage": 92.97945205479452, "evalue": 0.0, "bitscore": 639.0}], "name": "EFX03254.1", "ipg": "22111774", "start": 1481102, "end": 1482923, "strand": 1, "sequence": null}, {"id": null, "hits": [{"query": "ETS82099.1", "subject": "EFX02617.1", "identity": 68.113, "coverage": 100.0, "evalue": 0.0, "bitscore": 3051.0}], "name": "EFX02617.1", "ipg": "22111138", "start": 1489323, "end": 1496080, "strand": 1, "sequence": null}, {"id": null, "hits": [{"query": "ETS82101.1", "subject": "EFX02958.1", "identity": 71.875, "coverage": 92.4187725631769, "evalue": 6.52e-121, "bitscore": 358.0}], "name": "EFX02958.1", "ipg": "22111479", "start": 1506857, "end": 1507789, "strand": -1, "sequence": null}], "clusters": []}, {"accession": "XM_014316624.1", "subjects": [{"id": null, "hits": [{"query": "ETS82099.1", "subject": "XP_014172099.1", "identity": 68.113, "coverage": 100.0, "evalue": 0.0, "bitscore": 3051.0}], "name": "XP_014172099.1", "ipg": "22111138", "start": 0, "end": 6522, "strand": 1, "sequence": null}], "clusters": []}, {"accession": "XM_014316965.1", "subjects": [{"id": null, "hits": [{"query": "ETS82101.1", "subject": "XP_014172440.1", "identity": 71.875, "coverage": 92.4187725631769, "evalue": 6.52e-121, "bitscore": 358.0}], "name": "XP_014172440.1", "ipg": "22111479", "start": 0, "end": 876, "strand": 1, "sequence": null}], "clusters": []}]}, {"name": "Sporothrix brasiliensis", "strain": "5110", "scaffolds": [{"accession": "NW_024467139.1", "subjects": [{"id": null, "hits": [{"query": "ETS82098.1", "subject": "XP_040617522.1", "identity": 55.556, "coverage": 92.63698630136986, "evalue": 0.0, "bitscore": 637.0}], "name": "XP_040617522.1", "ipg": "72257835", "start": 5802341, "end": 5804350, "strand": -1, "sequence": null}, {"id": null, "hits": [{"query": "ETS82099.1", "subject": "XP_040617521.1", "identity": 68.75, "coverage": 99.90719257540603, "evalue": 0.0, "bitscore": 3092.0}], "name": "XP_040617521.1", "ipg": "72257834", "start": 5784511, "end": 5791352, "strand": -1, "sequence": null}, {"id": null, "hits": [{"query": "ETS82101.1", "subject": "XP_040617519.1", "identity": 71.094, "coverage": 92.4187725631769, "evalue": 2.69e-126, "bitscore": 371.0}], "name": "XP_040617519.1", "ipg": "72257832", "start": 5776405, "end": 5777312, "strand": 1, "sequence": null}, {"id": null, "hits": [{"query": "ETS82102.1", "subject": "XP_040617518.1", "identity": 41.01, "coverage": 70.9812108559499, "evalue": 3.67e-167, "bitscore": 529.0}], "name": "XP_040617518.1", "ipg": "72257831", "start": 5768999, "end": 5772698, "strand": 1, "sequence": null}], "clusters": [{"indices": [3, 2, 1, 0], "subjects": [], "intermediate_genes": [], "score": 6.4629, "start": 5768999, "end": 5804350, "number": 31}]}, {"accession": "XM_040765121.1", "subjects": [{"id": null, "hits": [{"query": "ETS82098.1", "subject": "XP_040617522.1", "identity": 55.556, "coverage": 92.63698630136986, "evalue": 0.0, "bitscore": 637.0}], "name": "XP_040617522.1", "ipg": "72257835", "start": 0, "end": 1707, "strand": 1, "sequence": null}], "clusters": []}, {"accession": "AWTV01000009.1", "subjects": [{"id": null, "hits": [{"query": "ETS82098.1", "subject": "KIH89512.1", "identity": 55.556, "coverage": 92.63698630136986, "evalue": 0.0, "bitscore": 637.0}], "name": "KIH89512.1", "ipg": "72257835", "start": 5802341, "end": 5804350, "strand": -1, "sequence": null}, {"id": null, "hits": [{"query": "ETS82099.1", "subject": "KIH89511.1", "identity": 68.75, "coverage": 99.90719257540603, "evalue": 0.0, "bitscore": 3092.0}], "name": "KIH89511.1", "ipg": "72257834", "start": 5784511, "end": 5791352, "strand": -1, "sequence": null}, {"id": null, "hits": [{"query": "ETS82101.1", "subject": "KIH89509.1", "identity": 71.094, "coverage": 92.4187725631769, "evalue": 2.69e-126, "bitscore": 371.0}], "name": "KIH89509.1", "ipg": "72257832", "start": 5776405, "end": 5777312, "strand": 1, "sequence": null}, {"id": null, "hits": [{"query": "ETS82102.1", "subject": "KIH89508.1", "identity": 41.01, "coverage": 70.9812108559499, "evalue": 3.67e-167, "bitscore": 529.0}], "name": "KIH89508.1", "ipg": "72257831", "start": 5768999, "end": 5772698, "strand": 1, "sequence": null}], "clusters": []}, {"accession": "XM_040764570.1", "subjects": [{"id": null, "hits": [{"query": "ETS82099.1", "subject": "XP_040617521.1", "identity": 68.75, "coverage": 99.90719257540603, "evalue": 0.0, "bitscore": 3092.0}], "name": "XP_040617521.1", "ipg": "72257834", "start": 0, "end": 6648, "strand": 1, "sequence": null}], "clusters": []}, {"accession": "XM_040765924.1", "subjects": [{"id": null, "hits": [{"query": "ETS82101.1", "subject": "XP_040617519.1", "identity": 71.094, "coverage": 92.4187725631769, "evalue": 2.69e-126, "bitscore": 371.0}], "name": "XP_040617519.1", "ipg": "72257832", "start": 0, "end": 807, "strand": 1, "sequence": null}], "clusters": []}, {"accession": "XM_040764690.1", "subjects": [{"id": null, "hits": [{"query": "ETS82102.1", "subject": "XP_040617518.1", "identity": 41.01, "coverage": 70.9812108559499, "evalue": 3.67e-167, "bitscore": 529.0}], "name": "XP_040617518.1", "ipg": "72257831", "start": 0, "end": 3324, "strand": 1, "sequence": null}], "clusters": []}]}, {"name": "Pleurostoma richardsiae", "strain": "EXF-13308", "scaffolds": [{"accession": "JANBVO010000002.1", "subjects": [{"id": null, "hits": [{"query": "ETS82098.1", "subject": "KAJ9156382.1", "identity": 54.856, "coverage": 94.17808219178082, "evalue": 0.0, "bitscore": 637.0}], "name": "KAJ9156382.1", "ipg": "654747642", "start": 1843767, "end": 1845662, "strand": 1, "sequence": null}, {"id": null, "hits": [{"query": "ETS82099.1", "subject": "KAJ9156010.1", "identity": 73.162, "coverage": 99.90719257540603, "evalue": 0.0, "bitscore": 3331.0}], "name": "KAJ9156010.1", "ipg": "654747224", "start": 1852195, "end": 1858884, "strand": 1, "sequence": null}, {"id": null, "hits": [{"query": "ETS82101.1", "subject": "KAJ9156685.1", "identity": 71.094, "coverage": 92.4187725631769, "evalue": 1.46e-135, "bitscore": 395.0}], "name": "KAJ9156685.1", "ipg": "654747934", "start": 1879220, "end": 1880210, "strand": -1, "sequence": null}, {"id": null, "hits": [{"query": "ETS82102.1", "subject": "KAJ9156684.1", "identity": 43.501, "coverage": 99.58246346555325, "evalue": 0.0, "bitscore": 723.0}], "name": "KAJ9156684.1", "ipg": "654747995", "start": 1884844, "end": 1887974, "strand": -1, "sequence": null}], "clusters": []}]}, {"name": "Gaeumannomyces tritici", "strain": "R3-111a-1", "scaffolds": [{"accession": "NW_008804545.1", "subjects": [{"id": null, "hits": [{"query": "ETS82098.1", "subject": "XP_009216414.1", "identity": 55.861, "coverage": 92.46575342465754, "evalue": 0.0, "bitscore": 637.0}], "name": "XP_009216414.1", "ipg": "29848395", "start": 1279367, "end": 1281273, "strand": 1, "sequence": null}, {"id": null, "hits": [{"query": "ETS82099.1", "subject": "XP_009216417.1", "identity": 70.307, "coverage": 99.90719257540603, "evalue": 0.0, "bitscore": 3169.0}], "name": "XP_009216417.1", "ipg": "29848398", "start": 1292220, "end": 1299020, "strand": 1, "sequence": null}, {"id": null, "hits": [{"query": "ETS82101.1", "subject": "XP_009216424.1", "identity": 70.543, "coverage": 93.14079422382672, "evalue": 2.14e-123, "bitscore": 363.0}], "name": "XP_009216424.1", "ipg": "29848405", "start": 1323418, "end": 1324305, "strand": -1, "sequence": null}, {"id": null, "hits": [{"query": "ETS82102.1", "subject": "XP_009216426.1", "identity": 43.102, "coverage": 99.06054279749478, "evalue": 0.0, "bitscore": 718.0}], "name": "XP_009216426.1", "ipg": "29848407", "start": 1330080, "end": 1333371, "strand": -1, "sequence": null}], "clusters": []}, {"accession": "XM_009218150.1", "subjects": [{"id": null, "hits": [{"query": "ETS82098.1", "subject": "XP_009216414.1", "identity": 55.861, "coverage": 92.46575342465754, "evalue": 0.0, "bitscore": 637.0}], "name": "XP_009216414.1", "ipg": "29848395", "start": 2270, "end": 3953, "strand": 1, "sequence": null}], "clusters": []}, {"accession": "GL385395.1", "subjects": [{"id": null, "hits": [{"query": "ETS82098.1", "subject": "EJT80405.1", "identity": 55.861, "coverage": 92.46575342465754, "evalue": 0.0, "bitscore": 637.0}], "name": "EJT80405.1", "ipg": "29848395", "start": 1279367, "end": 1281273, "strand": 1, "sequence": null}, {"id": null, "hits": [{"query": "ETS82099.1", "subject": "EJT80408.1", "identity": 70.307, "coverage": 99.90719257540603, "evalue": 0.0, "bitscore": 3169.0}], "name": "EJT80408.1", "ipg": "29848398", "start": 1292220, "end": 1299020, "strand": 1, "sequence": null}, {"id": null, "hits": [{"query": "ETS82101.1", "subject": "EJT80415.1", "identity": 70.543, "coverage": 93.14079422382672, "evalue": 2.14e-123, "bitscore": 363.0}], "name": "EJT80415.1", "ipg": "29848405", "start": 1323418, "end": 1324305, "strand": -1, "sequence": null}, {"id": null, "hits": [{"query": "ETS82102.1", "subject": "EJT80417.1", "identity": 43.102, "coverage": 99.06054279749478, "evalue": 0.0, "bitscore": 718.0}], "name": "EJT80417.1", "ipg": "29848407", "start": 1330080, "end": 1333371, "strand": -1, "sequence": null}], "clusters": []}, {"accession": "XM_009218153.1", "subjects": [{"id": null, "hits": [{"query": "ETS82099.1", "subject": "XP_009216417.1", "identity": 70.307, "coverage": 99.90719257540603, "evalue": 0.0, "bitscore": 3169.0}], "name": "XP_009216417.1", "ipg": "29848398", "start": 257, "end": 6764, "strand": 1, "sequence": null}], "clusters": []}, {"accession": "XM_009218160.1", "subjects": [{"id": null, "hits": [{"query": "ETS82101.1", "subject": "XP_009216424.1", "identity": 70.543, "coverage": 93.14079422382672, "evalue": 2.14e-123, "bitscore": 363.0}], "name": "XP_009216424.1", "ipg": "29848405", "start": 951, "end": 1764, "strand": 1, "sequence": null}], "clusters": []}, {"accession": "XM_009218162.1", "subjects": [{"id": null, "hits": [{"query": "ETS82102.1", "subject": "XP_009216426.1", "identity": 43.102, "coverage": 99.06054279749478, "evalue": 0.0, "bitscore": 718.0}], "name": "XP_009216426.1", "ipg": "29848407", "start": 996, "end": 3936, "strand": 1, "sequence": null}], "clusters": []}]}, {"name": "Phialemonium atrogriseum", "strain": "8032-3", "scaffolds": [{"accession": "NW_026848140.1", "subjects": [{"id": null, "hits": [{"query": "ETS82098.1", "subject": "XP_060287182.1", "identity": 57.744, "coverage": 89.38356164383562, "evalue": 0.0, "bitscore": 636.0}], "name": "XP_060287182.1", "ipg": "689915324", "start": 639254, "end": 641145, "strand": 1, "sequence": null}, {"id": null, "hits": [{"query": "ETS82099.1", "subject": "XP_060287183.1", "identity": 70.569, "coverage": 99.90719257540603, "evalue": 0.0, "bitscore": 3212.0}], "name": "XP_060287183.1", "ipg": "689915308", "start": 648224, "end": 655088, "strand": 1, "sequence": null}, {"id": null, "hits": [{"query": "ETS82100.1", "subject": "XP_060287184.1", "identity": 30.422, "coverage": 70.83333333333334, "evalue": 4.34e-13, "bitscore": 83.6}], "name": "XP_060287184.1", "ipg": "689915335", "start": 661450, "end": 662569, "strand": 1, "sequence": null}, {"id": null, "hits": [{"query": "ETS82101.1", "subject": "XP_060287186.1", "identity": 68.613, "coverage": 98.91696750902527, "evalue": 1.17e-119, "bitscore": 357.0}], "name": "XP_060287186.1", "ipg": "689915256", "start": 668775, "end": 670375, "strand": -1, "sequence": null}, {"id": null, "hits": [{"query": "ETS82102.1", "subject": "XP_060287187.1", "identity": 41.802, "coverage": 99.58246346555325, "evalue": 0.0, "bitscore": 691.0}], "name": "XP_060287187.1", "ipg": "689915252", "start": 675484, "end": 678629, "strand": -1, "sequence": null}], "clusters": [{"indices": [0, 1, 2, 3, 4], "subjects": [], "intermediate_genes": [{"id": null, "hits": [], "name": "XP_060287181.1", "ipg": null, "start": 634254, "end": 635631, "strand": -1, "sequence": "MATRRDFLSQPAPENYVAGLGRGATGFTTRSDLGPAREGPSEDQIKAAVAKRSAQLGLTEAKEGDDNEDDSRYQDPDNEVGLFAGGIYEKDDEEADQIWKEVDDKMARRRQRQREAREKAETDEYERKNPKIQQQFADLKRALGTVTDEEWASLPDVKDLTGRTKRARQARHEKFYAVPDSVLAAARDSSEFGTTVADDGGNTEAQKGGTTTDFAKIGAARDKVLQARLDQASHSSGRDSVVGSSTSIDPKGYLTSLSKREGAEQSIGDIDQFRRMLKSAVDTNPTHAPAWVAAARLEEYAGKPGAARAMIASGCKHCPKSEDIWIENIRLNENRNAKVVAAEAIKANPRSVRLWVEAMTLETDARSKKKVIRLALDQIPESEALWKEAVNLEEDPEDARLLLAKATELIPGSVDLWLALARLEAPANARKVLNKAGKAIPSSHEIWIAAARLEEQLGDGGNTSVMKNAVRFLAKRSAMPKREEWIAEAEKCEDEGAVVTCGNIVRETLGWGLDEDDDRKDVWMEDAKSSIARDKFETARAIYAYALRVFVTSKTLWLAAVDLERNHGTKEALCQVLEKAVEACPHSEVMWLMLAKERWQSGDLDESRRVLGRAFTQNPDNEDIWLAAVKLESDNGFTDQARELLKTARQNAPTDRVWMRSVAFERQQGDSEAALDLVQDALQLFPAAAKLWMMKGQIYEDLGKVPQAREAYSTGVKAVPSSIPLWLLYSRLEERNGLIVKARSVLDRARQAVPKSPELWCELIRVERRAGNANQAKALMATALQQMPKSGLLWSERILHLEPRTQRRTLSVEAVKQAEADPTVSVTVARCFWGDRRLEKAQNWFERALVLDSGVGDTWAWYYKFLLQHGTDEKREELLSKLRMVEPRHGEYWAAVAKDPKNAKKKPEEVLRLVAASLQ"}, {"id": null, "hits": [], "name": "XP_060287185.1", "ipg": null, "start": 667085, "end": 668403, "strand": -1, "sequence": "MQRKLSMGYQTDRQRRSLLFPPLLPQFSLPTIFRPQKRGFGHKKPQPTFSHEVYPRPPTPGSGDRRRHPGGGAWPAHGLGGMAHSARCARCVVWCGGKTPRLAPILPPATSERGGGGGAEEEEVLRTAMPSRRHADLGGADHVTVATLKIFCSIGPLLSVVVATEARRWRGRHAGVSARERGGAGKRYQGKGAKTRGEGGIFGFGVKSRTSAELMLGRGITTLNSLMLRSHQHEN"}], "score": 9.497959999999999, "start": 639254, "end": 678629, "number": 33}]}, {"accession": "XM_060430863.1", "subjects": [{"id": null, "hits": [{"query": "ETS82098.1", "subject": "XP_060287182.1", "identity": 57.744, "coverage": 89.38356164383562, "evalue": 0.0, "bitscore": 636.0}], "name": "XP_060287182.1", "ipg": "689915324", "start": 0, "end": 1623, "strand": 1, "sequence": null}], "clusters": []}, {"accession": "MU838999.1", "subjects": [{"id": null, "hits": [{"query": "ETS82098.1", "subject": "KAK1770969.1", "identity": 57.744, "coverage": 89.38356164383562, "evalue": 0.0, "bitscore": 636.0}], "name": "KAK1770969.1", "ipg": "689915324", "start": 639254, "end": 641145, "strand": 1, "sequence": null}, {"id": null, "hits": [{"query": "ETS82099.1", "subject": "KAK1770970.1", "identity": 70.569, "coverage": 99.90719257540603, "evalue": 0.0, "bitscore": 3212.0}], "name": "KAK1770970.1", "ipg": "689915308", "start": 648224, "end": 655088, "strand": 1, "sequence": null}, {"id": null, "hits": [{"query": "ETS82100.1", "subject": "KAK1770971.1", "identity": 30.422, "coverage": 70.83333333333334, "evalue": 4.34e-13, "bitscore": 83.6}], "name": "KAK1770971.1", "ipg": "689915335", "start": 661450, "end": 662569, "strand": 1, "sequence": null}, {"id": null, "hits": [{"query": "ETS82101.1", "subject": "KAK1770973.1", "identity": 68.613, "coverage": 98.91696750902527, "evalue": 1.17e-119, "bitscore": 357.0}], "name": "KAK1770973.1", "ipg": "689915256", "start": 668775, "end": 670375, "strand": -1, "sequence": null}, {"id": null, "hits": [{"query": "ETS82102.1", "subject": "KAK1770974.1", "identity": 41.802, "coverage": 99.58246346555325, "evalue": 0.0, "bitscore": 691.0}], "name": "KAK1770974.1", "ipg": "689915252", "start": 675484, "end": 678629, "strand": -1, "sequence": null}], "clusters": []}, {"accession": "NW_026848138.1", "subjects": [{"id": null, "hits": [{"query": "ETS82098.1", "subject": "XP_060288337.1", "identity": 54.152, "coverage": 94.86301369863014, "evalue": 0.0, "bitscore": 630.0}], "name": "XP_060288337.1", "ipg": "689916478", "start": 134475, "end": 136469, "strand": -1, "sequence": null}, {"id": null, "hits": [{"query": "ETS82102.1", "subject": "XP_060288336.1", "identity": 44.844, "coverage": 64.50939457202504, "evalue": 2.81e-175, "bitscore": 546.0}], "name": "XP_060288336.1", "ipg": "689916445", "start": 130417, "end": 133545, "strand": -1, "sequence": null}], "clusters": []}, {"accession": "XM_060426368.1", "subjects": [{"id": null, "hits": [{"query": "ETS82098.1", "subject": "XP_060288337.1", "identity": 54.152, "coverage": 94.86301369863014, "evalue": 0.0, "bitscore": 630.0}], "name": "XP_060288337.1", "ipg": "689916478", "start": 236, "end": 1907, "strand": 1, "sequence": null}], "clusters": []}, {"accession": "MU838997.1", "subjects": [{"id": null, "hits": [{"query": "ETS82098.1", "subject": "KAK1772124.1", "identity": 54.152, "coverage": 94.86301369863014, "evalue": 0.0, "bitscore": 630.0}], "name": "KAK1772124.1", "ipg": "689916478", "start": 134475, "end": 136469, "strand": -1, "sequence": null}, {"id": null, "hits": [{"query": "ETS82102.1", "subject": "KAK1772123.1", "identity": 44.844, "coverage": 64.50939457202504, "evalue": 2.81e-175, "bitscore": 546.0}], "name": "KAK1772123.1", "ipg": "689916445", "start": 130417, "end": 133545, "strand": -1, "sequence": null}], "clusters": []}, {"accession": "XM_060422795.1", "subjects": [{"id": null, "hits": [{"query": "ETS82099.1", "subject": "XP_060287183.1", "identity": 70.569, "coverage": 99.90719257540603, "evalue": 0.0, "bitscore": 3212.0}], "name": "XP_060287183.1", "ipg": "689915308", "start": 149, "end": 6638, "strand": 1, "sequence": null}], "clusters": []}, {"accession": "XM_060426892.1", "subjects": [{"id": null, "hits": [{"query": "ETS82100.1", "subject": "XP_060287184.1", "identity": 30.422, "coverage": 70.83333333333334, "evalue": 4.34e-13, "bitscore": 83.6}], "name": "XP_060287184.1", "ipg": "689915335", "start": 125, "end": 1244, "strand": 1, "sequence": null}], "clusters": []}, {"accession": "XM_060425866.1", "subjects": [{"id": null, "hits": [{"query": "ETS82101.1", "subject": "XP_060287186.1", "identity": 68.613, "coverage": 98.91696750902527, "evalue": 1.17e-119, "bitscore": 357.0}], "name": "XP_060287186.1", "ipg": "689915256", "start": 0, "end": 1086, "strand": 1, "sequence": null}], "clusters": []}, {"accession": "XM_060431933.1", "subjects": [{"id": null, "hits": [{"query": "ETS82102.1", "subject": "XP_060287187.1", "identity": 41.802, "coverage": 99.58246346555325, "evalue": 0.0, "bitscore": 691.0}], "name": "XP_060287187.1", "ipg": "689915252", "start": 0, "end": 2886, "strand": 1, "sequence": null}], "clusters": []}, {"accession": "XM_060426367.1", "subjects": [{"id": null, "hits": [{"query": "ETS82102.1", "subject": "XP_060288336.1", "identity": 44.844, "coverage": 64.50939457202504, "evalue": 2.81e-175, "bitscore": 546.0}], "name": "XP_060288336.1", "ipg": "689916445", "start": 378, "end": 3261, "strand": 1, "sequence": null}], "clusters": []}]}, {"name": "Sporothrix stenoceras", "strain": "CMW 5346", "scaffolds": [{"accession": "JAWCUI010000006.1", "subjects": [{"id": null, "hits": [{"query": "ETS82098.1", "subject": "KAL1901993.1", "identity": 56.593, "coverage": 92.63698630136986, "evalue": 0.0, "bitscore": 635.0}], "name": "KAL1901993.1", "ipg": "903296098", "start": 845328, "end": 847336, "strand": 1, "sequence": null}, {"id": null, "hits": [{"query": "ETS82099.1", "subject": "KAL1901994.1", "identity": 70.436, "coverage": 99.90719257540603, "evalue": 0.0, "bitscore": 3185.0}], "name": "KAL1901994.1", "ipg": "903296072", "start": 859514, "end": 866278, "strand": 1, "sequence": null}, {"id": null, "hits": [{"query": "ETS82101.1", "subject": "KAL1901996.1", "identity": 71.094, "coverage": 92.4187725631769, "evalue": 1.94e-119, "bitscore": 353.0}], "name": "KAL1901996.1", "ipg": "903296096", "start": 875939, "end": 876836, "strand": -1, "sequence": null}, {"id": null, "hits": [{"query": "ETS82102.1", "subject": "KAL1901997.1", "identity": 43.003, "coverage": 69.93736951983298, "evalue": 1.13e-179, "bitscore": 561.0}], "name": "KAL1901997.1", "ipg": "903296006", "start": 881074, "end": 884381, "strand": -1, "sequence": null}], "clusters": [{"indices": [0, 1, 2, 3], "subjects": [], "intermediate_genes": [], "score": 6.4734, "start": 845328, "end": 884381, "number": 35}]}]}, {"name": "Sporothrix stenoceras", "strain": "CMW 5344", "scaffolds": [{"accession": "JAWCWV010000003.1", "subjects": [{"id": null, "hits": [{"query": "ETS82098.1", "subject": "KAL1913198.1", "identity": 56.593, "coverage": 92.63698630136986, "evalue": 0.0, "bitscore": 635.0}], "name": "KAL1913198.1", "ipg": "903296098", "start": 246784, "end": 248792, "strand": -1, "sequence": null}, {"id": null, "hits": [{"query": "ETS82099.1", "subject": "KAL1913197.1", "identity": 70.436, "coverage": 99.90719257540603, "evalue": 0.0, "bitscore": 3185.0}], "name": "KAL1913197.1", "ipg": "903296072", "start": 227842, "end": 234606, "strand": -1, "sequence": null}, {"id": null, "hits": [{"query": "ETS82101.1", "subject": "KAL1913195.1", "identity": 71.094, "coverage": 92.4187725631769, "evalue": 1.94e-119, "bitscore": 353.0}], "name": "KAL1913195.1", "ipg": "903296096", "start": 217284, "end": 218181, "strand": 1, "sequence": null}, {"id": null, "hits": [{"query": "ETS82102.1", "subject": "KAL1913194.1", "identity": 42.748, "coverage": 69.93736951983298, "evalue": 7.64e-179, "bitscore": 556.0}], "name": "KAL1913194.1", "ipg": "903299314", "start": 209970, "end": 213046, "strand": 1, "sequence": null}], "clusters": [{"indices": [3, 2, 1, 0], "subjects": [], "intermediate_genes": [], "score": 6.4729, "start": 209970, "end": 248792, "number": 36}]}]}, {"name": "Cercophora scortea", "strain": "SMH4131-1", "scaffolds": [{"accession": "JAUEPO010000003.1", "subjects": [{"id": null, "hits": [{"query": "ETS82098.1", "subject": "KAK3327573.1", "identity": 53.721, "coverage": 93.66438356164383, "evalue": 0.0, "bitscore": 635.0}], "name": "KAK3327573.1", "ipg": "713740331", "start": 2180322, "end": 2182331, "strand": 1, "sequence": null}, {"id": null, "hits": [{"query": "ETS82099.1", "subject": "KAK3327575.1", "identity": 72.924, "coverage": 99.90719257540603, "evalue": 0.0, "bitscore": 3274.0}], "name": "KAK3327575.1", "ipg": "713740264", "start": 2191455, "end": 2198128, "strand": 1, "sequence": null}, {"id": null, "hits": [{"query": "ETS82102.1", "subject": "KAK3327579.1", "identity": 45.03, "coverage": 99.58246346555325, "evalue": 0.0, "bitscore": 740.0}], "name": "KAK3327579.1", "ipg": "713740281", "start": 2227106, "end": 2230084, "strand": -1, "sequence": null}], "clusters": []}]}, {"name": "Madurella fahalii", "strain": "IFM 68171", "scaffolds": [{"accession": "NW_027263972.1", "subjects": [{"id": null, "hits": [{"query": "ETS82098.1", "subject": "XP_070915585.1", "identity": 52.456, "coverage": 96.91780821917808, "evalue": 0.0, "bitscore": 633.0}], "name": "XP_070915585.1", "ipg": "900830049", "start": 4485722, "end": 4487719, "strand": -1, "sequence": null}, {"id": null, "hits": [{"query": "ETS82099.1", "subject": "XP_070915584.1", "identity": 72.401, "coverage": 99.86078886310905, "evalue": 0.0, "bitscore": 3259.0}], "name": "XP_070915584.1", "ipg": "900830091", "start": 4472318, "end": 4479047, "strand": -1, "sequence": null}, {"id": null, "hits": [{"query": "ETS82102.1", "subject": "XP_070915581.1", "identity": 47.721, "coverage": 70.56367432150313, "evalue": 0.0, "bitscore": 617.0}], "name": "XP_070915581.1", "ipg": "900830020", "start": 4445711, "end": 4448334, "strand": 1, "sequence": null}], "clusters": []}, {"accession": "XM_071059484.1", "subjects": [{"id": null, "hits": [{"query": "ETS82098.1", "subject": "XP_070915585.1", "identity": 52.456, "coverage": 96.91780821917808, "evalue": 0.0, "bitscore": 633.0}], "name": "XP_070915585.1", "ipg": "900830049", "start": 0, "end": 1710, "strand": 1, "sequence": null}], "clusters": []}, {"accession": "BAAFSV010000002.1", "subjects": [{"id": null, "hits": [{"query": "ETS82098.1", "subject": "GAB1313854.1", "identity": 52.456, "coverage": 96.91780821917808, "evalue": 0.0, "bitscore": 633.0}], "name": "GAB1313854.1", "ipg": "900830049", "start": 4485722, "end": 4487719, "strand": -1, "sequence": null}, {"id": null, "hits": [{"query": "ETS82099.1", "subject": "GAB1313853.1", "identity": 72.401, "coverage": 99.86078886310905, "evalue": 0.0, "bitscore": 3259.0}], "name": "GAB1313853.1", "ipg": "900830091", "start": 4472318, "end": 4479047, "strand": -1, "sequence": null}, {"id": null, "hits": [{"query": "ETS82102.1", "subject": "GAB1313850.1", "identity": 47.721, "coverage": 70.56367432150313, "evalue": 0.0, "bitscore": 617.0}], "name": "GAB1313850.1", "ipg": "900830020", "start": 4445711, "end": 4448334, "strand": 1, "sequence": null}], "clusters": []}, {"accession": "XM_071059483.1", "subjects": [{"id": null, "hits": [{"query": "ETS82099.1", "subject": "XP_070915584.1", "identity": 72.401, "coverage": 99.86078886310905, "evalue": 0.0, "bitscore": 3259.0}], "name": "XP_070915584.1", "ipg": "900830091", "start": 0, "end": 6516, "strand": 1, "sequence": null}], "clusters": []}, {"accession": "XM_071059480.1", "subjects": [{"id": null, "hits": [{"query": "ETS82102.1", "subject": "XP_070915581.1", "identity": 47.721, "coverage": 70.56367432150313, "evalue": 0.0, "bitscore": 617.0}], "name": "XP_070915581.1", "ipg": "900830020", "start": 0, "end": 2547, "strand": 1, "sequence": null}], "clusters": []}]}, {"name": "Sporothrix bragantina", "strain": "", "scaffolds": [{"accession": "CAWUHC010000007.1", "subjects": [{"id": null, "hits": [{"query": "ETS82098.1", "subject": "CAK7211747.1", "identity": 56.96, "coverage": 92.12328767123287, "evalue": 0.0, "bitscore": 632.0}], "name": "CAK7211747.1", "ipg": "902145202", "start": 83824, "end": 85684, "strand": -1, "sequence": null}, {"id": null, "hits": [{"query": "ETS82099.1", "subject": "CAK7211744.1", "identity": 70.154, "coverage": 99.90719257540603, "evalue": 0.0, "bitscore": 3158.0}], "name": "CAK7211744.1", "ipg": "902145205", "start": 65954, "end": 72727, "strand": -1, "sequence": null}, {"id": null, "hits": [{"query": "ETS82101.1", "subject": "CAK7211738.1", "identity": 70.703, "coverage": 92.4187725631769, "evalue": 2.52e-119, "bitscore": 353.0}], "name": "CAK7211738.1", "ipg": "902145149", "start": 56440, "end": 57340, "strand": 1, "sequence": null}], "clusters": [{"indices": [2, 1, 0], "subjects": [], "intermediate_genes": [], "score": 4.4143, "start": 56440, "end": 85684, "number": 37}]}]}, {"name": "Niveomyces insectorum", "strain": "RCEF 264", "scaffolds": [{"accession": "AZHD01000007.1", "subjects": [{"id": null, "hits": [{"query": "ETS82098.1", "subject": "OAA61846.1", "identity": 57.143, "coverage": 89.21232876712328, "evalue": 0.0, "bitscore": 632.0}], "name": "OAA61846.1", "ipg": "109162426", "start": 966099, "end": 968354, "strand": 1, "sequence": null}, {"id": null, "hits": [{"query": "ETS82099.1", "subject": "OAA61847.1", "identity": 69.645, "coverage": 99.90719257540603, "evalue": 0.0, "bitscore": 3145.0}], "name": "OAA61847.1", "ipg": "109162427", "start": 977584, "end": 984479, "strand": 1, "sequence": null}, {"id": null, "hits": [{"query": "ETS82101.1", "subject": "OAA61849.1", "identity": 70.312, "coverage": 92.4187725631769, "evalue": 8.62e-125, "bitscore": 368.0}], "name": "OAA61849.1", "ipg": "109162429", "start": 994714, "end": 995712, "strand": -1, "sequence": null}], "clusters": [{"indices": [0, 1, 2], "subjects": [], "intermediate_genes": [], "score": 4.4145, "start": 966099, "end": 995712, "number": 38}]}]}, {"name": "Coniochaeta ligniaria", "strain": "NRRL 30616", "scaffolds": [{"accession": "KV875106.1", "subjects": [{"id": null, "hits": [{"query": "ETS82098.1", "subject": "OIW23643.1", "identity": 55.331, "coverage": 92.63698630136986, "evalue": 0.0, "bitscore": 632.0}], "name": "OIW23643.1", "ipg": "129479949", "start": 728822, "end": 730746, "strand": 1, "sequence": null}, {"id": null, "hits": [{"query": "ETS82099.1", "subject": "OIW23644.1", "identity": 69.573, "coverage": 99.90719257540603, "evalue": 0.0, "bitscore": 3162.0}], "name": "OIW23644.1", "ipg": "129479950", "start": 737458, "end": 744145, "strand": 1, "sequence": null}, {"id": null, "hits": [{"query": "ETS82101.1", "subject": "OIW23646.1", "identity": 67.018, "coverage": 99.27797833935018, "evalue": 1.54e-129, "bitscore": 380.0}], "name": "OIW23646.1", "ipg": "129479952", "start": 754190, "end": 755137, "strand": -1, "sequence": null}, {"id": null, "hits": [{"query": "ETS82102.1", "subject": "OIW23648.1", "identity": 39.13, "coverage": 98.95615866388309, "evalue": 0.0, "bitscore": 624.0}], "name": "OIW23648.1", "ipg": "129479954", "start": 759361, "end": 762574, "strand": -1, "sequence": null}], "clusters": [{"indices": [0, 1, 2, 3], "subjects": [], "intermediate_genes": [], "score": 6.4798, "start": 728822, "end": 762574, "number": 39}]}]}, {"name": "Colletotrichum higginsianum", "strain": "MAFF305635-RFP", "scaffolds": [{"accession": "MWPZ01000008.1", "subjects": [{"id": null, "hits": [{"query": "ETS82098.1", "subject": "TIC92791.1", "identity": 55.147, "coverage": 92.2945205479452, "evalue": 0.0, "bitscore": 631.0}], "name": "TIC92791.1", "ipg": "246302129", "start": 1671853, "end": 1673867, "strand": -1, "sequence": null}, {"id": null, "hits": [{"query": "ETS82099.1", "subject": "TIC92505.1", "identity": 71.866, "coverage": 99.90719257540603, "evalue": 0.0, "bitscore": 3271.0}], "name": "TIC92505.1", "ipg": "246302008", "start": 1652039, "end": 1658794, "strand": -1, "sequence": null}, {"id": null, "hits": [{"query": "ETS82101.1", "subject": "TIC92499.1", "identity": 68.953, "coverage": 99.63898916967509, "evalue": 2.08e-127, "bitscore": 374.0}], "name": "TIC92499.1", "ipg": "112440305", "start": 1625564, "end": 1626489, "strand": 1, "sequence": null}, {"id": null, "hits": [{"query": "ETS82102.1", "subject": "TIC92498.1", "identity": 41.732, "coverage": 99.68684759916493, "evalue": 0.0, "bitscore": 665.0}], "name": "TIC92498.1", "ipg": "246302015", "start": 1616927, "end": 1620104, "strand": 1, "sequence": null}], "clusters": []}]}, {"name": "Colletotrichum higginsianum", "strain": "MAFF 245053", "scaffolds": [{"accession": "BPPY01000005.1", "subjects": [{"id": null, "hits": [{"query": "ETS82098.1", "subject": "GJC98485.1", "identity": 55.453, "coverage": 91.78082191780823, "evalue": 0.0, "bitscore": 629.0}], "name": "GJC98485.1", "ipg": "554077203", "start": 2783866, "end": 2785649, "strand": 1, "sequence": null}, {"id": null, "hits": [{"query": "ETS82099.1", "subject": "GJC98487.1", "identity": 72.232, "coverage": 99.90719257540603, "evalue": 0.0, "bitscore": 3274.0}], "name": "GJC98487.1", "ipg": "554077145", "start": 2798914, "end": 2805668, "strand": 1, "sequence": null}, {"id": null, "hits": [{"query": "ETS82101.1", "subject": "GJC98489.1", "identity": 68.953, "coverage": 99.63898916967509, "evalue": 2.08e-127, "bitscore": 374.0}], "name": "GJC98489.1", "ipg": "112440305", "start": 2831221, "end": 2832146, "strand": -1, "sequence": null}, {"id": null, "hits": [{"query": "ETS82102.1", "subject": "GJC98490.1", "identity": 41.348, "coverage": 97.18162839248434, "evalue": 0.0, "bitscore": 629.0}], "name": "GJC98490.1", "ipg": "554077165", "start": 2837612, "end": 2840491, "strand": -1, "sequence": null}], "clusters": []}]}, {"name": "Colletotrichum higginsianum", "strain": "IMI 349063", "scaffolds": [{"accession": "CACQ02003219.1", "subjects": [{"id": null, "hits": [{"query": "ETS82098.1", "subject": "CCF38911.1", "identity": 53.5, "coverage": 67.97945205479452, "evalue": 9.32e-153, "bitscore": 455.0}], "name": "CCF38911.1", "ipg": "27217723", "start": 3256, "end": 4613, "strand": 1, "sequence": null}], "clusters": []}, {"accession": "NC_030959.1", "subjects": [{"id": null, "hits": [{"query": "ETS82099.1", "subject": "XP_018155915.1", "identity": 71.866, "coverage": 99.90719257540603, "evalue": 0.0, "bitscore": 3271.0}], "name": "XP_018155915.1", "ipg": "112440309", "start": 1643218, "end": 1650027, "strand": -1, "sequence": null}, {"id": null, "hits": [{"query": "ETS82101.1", "subject": "XP_018155910.1", "identity": 68.953, "coverage": 99.63898916967509, "evalue": 2.08e-127, "bitscore": 374.0}], "name": "XP_018155910.1", "ipg": "112440305", "start": 1616698, "end": 1617623, "strand": 1, "sequence": null}, {"id": null, "hits": [{"query": "ETS82102.1", "subject": "XP_018155909.1", "identity": 41.831, "coverage": 99.68684759916493, "evalue": 0.0, "bitscore": 668.0}], "name": "XP_018155909.1", "ipg": "112440304", "start": 1608052, "end": 1611229, "strand": 1, "sequence": null}], "clusters": []}, {"accession": "XM_018303892.1", "subjects": [{"id": null, "hits": [{"query": "ETS82099.1", "subject": "XP_018155915.1", "identity": 71.866, "coverage": 99.90719257540603, "evalue": 0.0, "bitscore": 3271.0}], "name": "XP_018155915.1", "ipg": "112440309", "start": 0, "end": 6597, "strand": 1, "sequence": null}], "clusters": []}, {"accession": "CM004460.1", "subjects": [{"id": null, "hits": [{"query": "ETS82099.1", "subject": "OBR07397.1", "identity": 71.866, "coverage": 99.90719257540603, "evalue": 0.0, "bitscore": 3271.0}], "name": "OBR07397.1", "ipg": "112440309", "start": 1643218, "end": 1650027, "strand": -1, "sequence": null}, {"id": null, "hits": [{"query": "ETS82101.1", "subject": "OBR07392.1", "identity": 68.953, "coverage": 99.63898916967509, "evalue": 2.08e-127, "bitscore": 374.0}], "name": "OBR07392.1", "ipg": "112440305", "start": 1616698, "end": 1617623, "strand": 1, "sequence": null}, {"id": null, "hits": [{"query": "ETS82102.1", "subject": "OBR07391.1", "identity": 41.831, "coverage": 99.68684759916493, "evalue": 0.0, "bitscore": 668.0}], "name": "OBR07391.1", "ipg": "112440304", "start": 1608052, "end": 1611229, "strand": 1, "sequence": null}], "clusters": []}, {"accession": "LTAN01000006.1", "subjects": [{"id": null, "hits": [{"query": "ETS82099.1", "subject": "OBR07397.1", "identity": 71.866, "coverage": 99.90719257540603, "evalue": 0.0, "bitscore": 3271.0}], "name": "OBR07397.1", "ipg": "112440309", "start": 1643218, "end": 1650027, "strand": -1, "sequence": null}, {"id": null, "hits": [{"query": "ETS82101.1", "subject": "OBR07392.1", "identity": 68.953, "coverage": 99.63898916967509, "evalue": 2.08e-127, "bitscore": 374.0}], "name": "OBR07392.1", "ipg": "112440305", "start": 1616698, "end": 1617623, "strand": 1, "sequence": null}, {"id": null, "hits": [{"query": "ETS82102.1", "subject": "OBR07391.1", "identity": 41.831, "coverage": 99.68684759916493, "evalue": 0.0, "bitscore": 668.0}], "name": "OBR07391.1", "ipg": "112440304", "start": 1608052, "end": 1611229, "strand": 1, "sequence": null}], "clusters": []}, {"accession": "CACQ02007468.1", "subjects": [{"id": null, "hits": [{"query": "ETS82099.1", "subject": "CCF45141.1", "identity": 71.821, "coverage": 99.90719257540603, "evalue": 0.0, "bitscore": 3268.0}], "name": "CCF45141.1", "ipg": "27211533", "start": 1875, "end": 8630, "strand": 1, "sequence": null}], "clusters": []}, {"accession": "XM_018303887.1", "subjects": [{"id": null, "hits": [{"query": "ETS82101.1", "subject": "XP_018155910.1", "identity": 68.953, "coverage": 99.63898916967509, "evalue": 2.08e-127, "bitscore": 374.0}], "name": "XP_018155910.1", "ipg": "112440305", "start": 0, "end": 837, "strand": 1, "sequence": null}], "clusters": []}, {"accession": "XM_018303886.1", "subjects": [{"id": null, "hits": [{"query": "ETS82102.1", "subject": "XP_018155909.1", "identity": 41.831, "coverage": 99.68684759916493, "evalue": 0.0, "bitscore": 668.0}], "name": "XP_018155909.1", "ipg": "112440304", "start": 0, "end": 2970, "strand": 1, "sequence": null}], "clusters": []}, {"accession": "CACQ02000933.1", "subjects": [{"id": null, "hits": [{"query": "ETS82102.1", "subject": "CCF33892.1", "identity": 47.222, "coverage": 68.89352818371609, "evalue": 0.0, "bitscore": 610.0}], "name": "CCF33892.1", "ipg": "27222704", "start": 952, "end": 3618, "strand": -1, "sequence": null}], "clusters": []}]}, {"name": "Ophiostoma piceae", "strain": "UAMH 11346", "scaffolds": [{"accession": "KE148146.1", "subjects": [{"id": null, "hits": [{"query": "ETS82098.1", "subject": "EPE10655.1", "identity": 55.331, "coverage": 92.12328767123287, "evalue": 0.0, "bitscore": 630.0}], "name": "EPE10655.1", "ipg": "36858391", "start": 3098142, "end": 3100062, "strand": -1, "sequence": null}, {"id": null, "hits": [{"query": "ETS82099.1", "subject": "EPE10654.1", "identity": 67.839, "coverage": 99.90719257540603, "evalue": 0.0, "bitscore": 3109.0}], "name": "EPE10654.1", "ipg": "36858390", "start": 3082006, "end": 3088754, "strand": -1, "sequence": null}, {"id": null, "hits": [{"query": "ETS82101.1", "subject": "EPE10651.1", "identity": 67.969, "coverage": 92.4187725631769, "evalue": 5.3e-123, "bitscore": 362.0}], "name": "EPE10651.1", "ipg": "36858387", "start": 3072260, "end": 3073122, "strand": 1, "sequence": null}], "clusters": [{"indices": [2, 1, 0], "subjects": [], "intermediate_genes": [], "score": 4.4101, "start": 3072260, "end": 3100062, "number": 40}]}]}, {"name": "Ophiostoma piceae", "strain": "AU55-3", "scaffolds": [{"accession": "EF125796.1", "subjects": [{"id": null, "hits": [{"query": "ETS82099.1", "subject": "ABD47522.2", "identity": 67.565, "coverage": 99.90719257540603, "evalue": 0.0, "bitscore": 3095.0}], "name": "ABD47522.2", "ipg": "12905595", "start": 1755, "end": 8416, "strand": 1, "sequence": null}], "clusters": []}]}, {"name": "Thermocarpiscus australiensis", "strain": "ATCC 28236", "scaffolds": [{"accession": "MU983907.1", "subjects": [{"id": null, "hits": [{"query": "ETS82098.1", "subject": "KAL2023155.1", "identity": 54.529, "coverage": 91.95205479452055, "evalue": 0.0, "bitscore": 629.0}], "name": "KAL2023155.1", "ipg": "904526017", "start": 186117, "end": 188129, "strand": -1, "sequence": null}, {"id": null, "hits": [{"query": "ETS82099.1", "subject": "KAL2023150.1", "identity": 68.911, "coverage": 99.7215777262181, "evalue": 0.0, "bitscore": 3123.0}], "name": "KAL2023150.1", "ipg": "904526027", "start": 172360, "end": 179347, "strand": -1, "sequence": null}, {"id": null, "hits": [{"query": "ETS82102.1", "subject": "KAL2023146.1", "identity": 42.421, "coverage": 99.58246346555325, "evalue": 0.0, "bitscore": 702.0}], "name": "KAL2023146.1", "ipg": "904526103", "start": 152024, "end": 155260, "strand": 1, "sequence": null}], "clusters": [{"indices": [2, 1, 0], "subjects": [], "intermediate_genes": [], "score": 4.4454, "start": 152024, "end": 188129, "number": 41}]}]}, {"name": "Colletotrichum destructivum", "strain": "CBS 520.97", "scaffolds": [{"accession": "NC_085904.1", "subjects": [{"id": null, "hits": [{"query": "ETS82098.1", "subject": "XP_062785809.1", "identity": 54.963, "coverage": 92.2945205479452, "evalue": 0.0, "bitscore": 629.0}], "name": "XP_062785809.1", "ipg": "725872821", "start": 1551276, "end": 1553294, "strand": -1, "sequence": null}, {"id": null, "hits": [{"query": "ETS82099.1", "subject": "XP_062785807.1", "identity": 71.801, "coverage": 99.90719257540603, "evalue": 0.0, "bitscore": 3271.0}], "name": "XP_062785807.1", "ipg": "725872813", "start": 1531356, "end": 1538118, "strand": -1, "sequence": null}, {"id": null, "hits": [{"query": "ETS82101.1", "subject": "XP_062785801.1", "identity": 69.314, "coverage": 99.63898916967509, "evalue": 2.59e-128, "bitscore": 376.0}], "name": "XP_062785801.1", "ipg": "725872836", "start": 1504986, "end": 1505913, "strand": 1, "sequence": null}, {"id": null, "hits": [{"query": "ETS82102.1", "subject": "XP_062785799.1", "identity": 41.815, "coverage": 99.68684759916493, "evalue": 0.0, "bitscore": 667.0}], "name": "XP_062785799.1", "ipg": "725872831", "start": 1496375, "end": 1499551, "strand": 1, "sequence": null}], "clusters": []}, {"accession": "XM_062929758.1", "subjects": [{"id": null, "hits": [{"query": "ETS82098.1", "subject": "XP_062785809.1", "identity": 54.963, "coverage": 92.2945205479452, "evalue": 0.0, "bitscore": 629.0}], "name": "XP_062785809.1", "ipg": "725872821", "start": 0, "end": 1770, "strand": 1, "sequence": null}], "clusters": []}, {"accession": "CP137313.1", "subjects": [{"id": null, "hits": [{"query": "ETS82098.1", "subject": "WQF88588.1", "identity": 54.963, "coverage": 92.2945205479452, "evalue": 0.0, "bitscore": 629.0}], "name": "WQF88588.1", "ipg": "725872821", "start": 1551276, "end": 1553294, "strand": -1, "sequence": null}, {"id": null, "hits": [{"query": "ETS82099.1", "subject": "WQF88586.1", "identity": 71.801, "coverage": 99.90719257540603, "evalue": 0.0, "bitscore": 3271.0}], "name": "WQF88586.1", "ipg": "725872813", "start": 1531356, "end": 1538118, "strand": -1, "sequence": null}, {"id": null, "hits": [{"query": "ETS82101.1", "subject": "WQF88580.1", "identity": 69.314, "coverage": 99.63898916967509, "evalue": 2.59e-128, "bitscore": 376.0}], "name": "WQF88580.1", "ipg": "725872836", "start": 1504986, "end": 1505913, "strand": 1, "sequence": null}, {"id": null, "hits": [{"query": "ETS82102.1", "subject": "WQF88578.1", "identity": 41.815, "coverage": 99.68684759916493, "evalue": 0.0, "bitscore": 667.0}], "name": "WQF88578.1", "ipg": "725872831", "start": 1496375, "end": 1499551, "strand": 1, "sequence": null}], "clusters": []}, {"accession": "XM_062929756.1", "subjects": [{"id": null, "hits": [{"query": "ETS82099.1", "subject": "XP_062785807.1", "identity": 71.801, "coverage": 99.90719257540603, "evalue": 0.0, "bitscore": 3271.0}], "name": "XP_062785807.1", "ipg": "725872813", "start": 0, "end": 6552, "strand": 1, "sequence": null}], "clusters": []}, {"accession": "XM_062929750.1", "subjects": [{"id": null, "hits": [{"query": "ETS82101.1", "subject": "XP_062785801.1", "identity": 69.314, "coverage": 99.63898916967509, "evalue": 2.59e-128, "bitscore": 376.0}], "name": "XP_062785801.1", "ipg": "725872836", "start": 870, "end": 1707, "strand": 1, "sequence": null}], "clusters": []}, {"accession": "XM_062929748.1", "subjects": [{"id": null, "hits": [{"query": "ETS82102.1", "subject": "XP_062785799.1", "identity": 41.815, "coverage": 99.68684759916493, "evalue": 0.0, "bitscore": 667.0}], "name": "XP_062785799.1", "ipg": "725872831", "start": 0, "end": 3027, "strand": 1, "sequence": null}], "clusters": []}]}, {"name": "Pyricularia sp. CBS 133598", "strain": "NI919", "scaffolds": [{"accession": "RRCJ01000009.1", "subjects": [{"id": null, "hits": [{"query": "ETS82098.1", "subject": "TLD21469.1", "identity": 55.72, "coverage": 92.2945205479452, "evalue": 0.0, "bitscore": 629.0}], "name": "TLD21469.1", "ipg": "250041643", "start": 919921, "end": 922096, "strand": -1, "sequence": null}, {"id": null, "hits": [{"query": "ETS82099.1", "subject": "TLD21288.1", "identity": 71.599, "coverage": 99.95359628770302, "evalue": 0.0, "bitscore": 3242.0}], "name": "TLD21288.1", "ipg": "250041413", "start": 902781, "end": 909551, "strand": -1, "sequence": null}, {"id": null, "hits": [{"query": "ETS82101.1", "subject": "TLD21204.1", "identity": 69.314, "coverage": 100.0, "evalue": 4.46e-129, "bitscore": 378.0}], "name": "TLD21204.1", "ipg": "250041343", "start": 888281, "end": 889185, "strand": 1, "sequence": null}, {"id": null, "hits": [{"query": "ETS82102.1", "subject": "TLD21207.1", "identity": 40.95, "coverage": 99.58246346555325, "evalue": 0.0, "bitscore": 642.0}], "name": "TLD21207.1", "ipg": "250041317", "start": 880480, "end": 883666, "strand": 1, "sequence": null}], "clusters": [{"indices": [3, 2, 1, 0], "subjects": [], "intermediate_genes": [], "score": 6.4891, "start": 880480, "end": 922096, "number": 42}]}]}, {"name": "Sporothrix curviconia", "strain": "", "scaffolds": [{"accession": "CAWUHB010000061.1", "subjects": [{"id": null, "hits": [{"query": "ETS82098.1", "subject": "CAK7231916.1", "identity": 56.96, "coverage": 92.12328767123287, "evalue": 0.0, "bitscore": 629.0}], "name": "CAK7231916.1", "ipg": "902128655", "start": 88888, "end": 90944, "strand": -1, "sequence": null}, {"id": null, "hits": [{"query": "ETS82099.1", "subject": "CAK7231914.1", "identity": 68.44, "coverage": 99.90719257540603, "evalue": 0.0, "bitscore": 3090.0}], "name": "CAK7231914.1", "ipg": "902128646", "start": 71064, "end": 77896, "strand": -1, "sequence": null}, {"id": null, "hits": [{"query": "ETS82101.1", "subject": "CAK7231912.1", "identity": 69.922, "coverage": 92.4187725631769, "evalue": 1.43e-117, "bitscore": 348.0}], "name": "CAK7231912.1", "ipg": "902128560", "start": 62525, "end": 63394, "strand": 1, "sequence": null}, {"id": null, "hits": [{"query": "ETS82102.1", "subject": "CAK7231910.1", "identity": 44.699, "coverage": 64.50939457202504, "evalue": 6.23e-177, "bitscore": 554.0}], "name": "CAK7231910.1", "ipg": "902128606", "start": 55720, "end": 59131, "strand": 1, "sequence": null}], "clusters": [{"indices": [3, 2, 1, 0], "subjects": [], "intermediate_genes": [], "score": 6.4621, "start": 55720, "end": 90944, "number": 43}]}]}, {"name": "Coniochaeta sp.", "strain": "2T2.1", "scaffolds": [{"accession": "VSMA01000078.1", "subjects": [{"id": null, "hits": [{"query": "ETS82098.1", "subject": "KAB5511198.1", "identity": 57.143, "coverage": 89.38356164383562, "evalue": 0.0, "bitscore": 628.0}], "name": "KAB5511198.1", "ipg": "275776834", "start": 5, "end": 1899, "strand": 1, "sequence": null}, {"id": null, "hits": [{"query": "ETS82102.1", "subject": "KAB5511201.1", "identity": 36.391, "coverage": 99.06054279749478, "evalue": 9.78e-167, "bitscore": 525.0}], "name": "KAB5511201.1", "ipg": "275776839", "start": 19938, "end": 23139, "strand": 1, "sequence": null}], "clusters": []}, {"accession": "VSMA01000031.1", "subjects": [{"id": null, "hits": [{"query": "ETS82098.1", "subject": "KAB5525771.1", "identity": 54.963, "coverage": 92.63698630136986, "evalue": 0.0, "bitscore": 625.0}], "name": "KAB5525771.1", "ipg": "275790476", "start": 719891, "end": 721814, "strand": -1, "sequence": null}, {"id": null, "hits": [{"query": "ETS82101.1", "subject": "KAB5525767.1", "identity": 67.254, "coverage": 99.27797833935018, "evalue": 7.33e-129, "bitscore": 379.0}], "name": "KAB5525767.1", "ipg": "275790453", "start": 695775, "end": 696764, "strand": 1, "sequence": null}, {"id": null, "hits": [{"query": "ETS82102.1", "subject": "KAB5525765.1", "identity": 41.21, "coverage": 70.35490605427975, "evalue": 5.08e-157, "bitscore": 499.0}], "name": "KAB5525765.1", "ipg": "275790395", "start": 686286, "end": 690313, "strand": 1, "sequence": null}], "clusters": []}, {"accession": "VSMA01000012.1", "subjects": [{"id": null, "hits": [{"query": "ETS82098.1", "subject": "KAB5554568.1", "identity": 55.699, "coverage": 92.63698630136986, "evalue": 0.0, "bitscore": 625.0}], "name": "KAB5554568.1", "ipg": "275816065", "start": 721986, "end": 723907, "strand": -1, "sequence": null}, {"id": null, "hits": [{"query": "ETS82101.1", "subject": "KAB5554564.1", "identity": 66.901, "coverage": 99.27797833935018, "evalue": 1.21e-128, "bitscore": 378.0}], "name": "KAB5554564.1", "ipg": "275816093", "start": 698027, "end": 699016, "strand": 1, "sequence": null}, {"id": null, "hits": [{"query": "ETS82102.1", "subject": "KAB5554562.1", "identity": 41.56, "coverage": 70.35490605427975, "evalue": 6.34e-158, "bitscore": 500.0}], "name": "KAB5554562.1", "ipg": "275816143", "start": 689592, "end": 692762, "strand": 1, "sequence": null}], "clusters": []}, {"accession": "VSMA01000049.1", "subjects": [{"id": null, "hits": [{"query": "ETS82098.1", "subject": "KAB5514904.1", "identity": 57.308, "coverage": 88.52739726027397, "evalue": 0.0, "bitscore": 621.0}], "name": "KAB5514904.1", "ipg": "275780367", "start": 80069, "end": 82035, "strand": 1, "sequence": null}, {"id": null, "hits": [{"query": "ETS82099.1", "subject": "KAB5514905.1", "identity": 68.913, "coverage": 99.90719257540603, "evalue": 0.0, "bitscore": 3083.0}], "name": "KAB5514905.1", "ipg": "275780333", "start": 85395, "end": 92087, "strand": 1, "sequence": null}], "clusters": []}, {"accession": "VSMA01000039.1", "subjects": [{"id": null, "hits": [{"query": "ETS82098.1", "subject": "KAB5518103.1", "identity": 55.68, "coverage": 91.43835616438356, "evalue": 0.0, "bitscore": 621.0}], "name": "KAB5518103.1", "ipg": "275783412", "start": 412571, "end": 414509, "strand": -1, "sequence": null}, {"id": null, "hits": [{"query": "ETS82102.1", "subject": "KAB5518099.1", "identity": 40.302, "coverage": 77.24425887265136, "evalue": 1.88e-159, "bitscore": 506.0}], "name": "KAB5518099.1", "ipg": "275783335", "start": 392208, "end": 395421, "strand": 1, "sequence": null}], "clusters": []}]}, {"name": "Coniochaeta sp.", "strain": "PMI_546", "scaffolds": [{"accession": "MU271143.1", "subjects": [{"id": null, "hits": [{"query": "ETS82098.1", "subject": "KAH8911857.1", "identity": 52.773, "coverage": 95.2054794520548, "evalue": 0.0, "bitscore": 614.0}], "name": "KAH8911857.1", "ipg": "516414748", "start": 638073, "end": 640124, "strand": 1, "sequence": null}, {"id": null, "hits": [{"query": "ETS82099.1", "subject": "KAH8911859.1", "identity": 69.579, "coverage": 99.90719257540603, "evalue": 0.0, "bitscore": 3148.0}], "name": "KAH8911859.1", "ipg": "516414723", "start": 646861, "end": 653566, "strand": 1, "sequence": null}, {"id": null, "hits": [{"query": "ETS82101.1", "subject": "KAH8911861.1", "identity": 67.719, "coverage": 99.27797833935018, "evalue": 3.06e-131, "bitscore": 384.0}], "name": "KAH8911861.1", "ipg": "516414803", "start": 664820, "end": 665767, "strand": -1, "sequence": null}, {"id": null, "hits": [{"query": "ETS82102.1", "subject": "KAH8911863.1", "identity": 39.157, "coverage": 99.06054279749478, "evalue": 0.0, "bitscore": 629.0}], "name": "KAH8911863.1", "ipg": "516414745", "start": 670282, "end": 673480, "strand": -1, "sequence": null}], "clusters": [{"indices": [0, 1, 2, 3], "subjects": [], "intermediate_genes": [], "score": 6.4775, "start": 638073, "end": 673480, "number": 44}]}]}, {"name": "Sporothrix epigloea", "strain": "", "scaffolds": [{"accession": "CAWUPJ010000010.1", "subjects": [{"id": null, "hits": [{"query": "ETS82098.1", "subject": "CAK7562717.1", "identity": 57.089, "coverage": 89.72602739726028, "evalue": 0.0, "bitscore": 628.0}], "name": "CAK7562717.1", "ipg": "902118486", "start": 126394, "end": 128284, "strand": -1, "sequence": null}, {"id": null, "hits": [{"query": "ETS82099.1", "subject": "CAK7562716.1", "identity": 67.698, "coverage": 99.90719257540603, "evalue": 0.0, "bitscore": 3039.0}], "name": "CAK7562716.1", "ipg": "902118420", "start": 113575, "end": 120347, "strand": -1, "sequence": null}, {"id": null, "hits": [{"query": "ETS82101.1", "subject": "CAK7562715.1", "identity": 70.428, "coverage": 92.7797833935018, "evalue": 8.2e-121, "bitscore": 357.0}], "name": "CAK7562715.1", "ipg": "902118435", "start": 111384, "end": 112253, "strand": 1, "sequence": null}, {"id": null, "hits": [{"query": "ETS82102.1", "subject": "CAK7562714.1", "identity": 40.0, "coverage": 75.05219206680584, "evalue": 1.78e-168, "bitscore": 526.0}], "name": "CAK7562714.1", "ipg": "902118431", "start": 105676, "end": 108468, "strand": 1, "sequence": null}], "clusters": [{"indices": [3, 2, 1, 0], "subjects": [], "intermediate_genes": [], "score": 6.455, "start": 105676, "end": 128284, "number": 45}]}]}, {"name": "Sporothrix epigloea", "strain": "CBS 573.63", "scaffolds": [{"accession": "CAWUOM010000011.1", "subjects": [{"id": null, "hits": [{"query": "ETS82098.1", "subject": "CAK7264663.1", "identity": 56.571, "coverage": 89.04109589041096, "evalue": 0.0, "bitscore": 621.0}], "name": "CAK7264663.1", "ipg": "902111295", "start": 238332, "end": 240218, "strand": -1, "sequence": null}, {"id": null, "hits": [{"query": "ETS82099.1", "subject": "CAK7264662.1", "identity": 67.622, "coverage": 99.90719257540603, "evalue": 0.0, "bitscore": 3046.0}], "name": "CAK7264662.1", "ipg": "902111369", "start": 225840, "end": 232613, "strand": -1, "sequence": null}, {"id": null, "hits": [{"query": "ETS82101.1", "subject": "CAK7264661.1", "identity": 69.231, "coverage": 93.86281588447653, "evalue": 4.62e-120, "bitscore": 355.0}], "name": "CAK7264661.1", "ipg": "902111367", "start": 222452, "end": 223317, "strand": 1, "sequence": null}, {"id": null, "hits": [{"query": "ETS82102.1", "subject": "CAK7264660.1", "identity": 43.273, "coverage": 67.22338204592901, "evalue": 1.75e-167, "bitscore": 518.0}], "name": "CAK7264660.1", "ipg": "902111318", "start": 217445, "end": 219771, "strand": 1, "sequence": null}], "clusters": [{"indices": [3, 2, 1, 0], "subjects": [], "intermediate_genes": [], "score": 6.454, "start": 217445, "end": 240218, "number": 46}]}]}, {"name": "Sporothrix epigloea", "strain": "CBS 119000", "scaffolds": [{"accession": "CAWUON010000019.1", "subjects": [{"id": null, "hits": [{"query": "ETS82098.1", "subject": "CAK7266571.1", "identity": 54.924, "coverage": 89.55479452054794, "evalue": 0.0, "bitscore": 584.0}], "name": "CAK7266571.1", "ipg": "902103810", "start": 207236, "end": 209083, "strand": -1, "sequence": null}, {"id": null, "hits": [{"query": "ETS82099.1", "subject": "CAK7266569.1", "identity": 67.44, "coverage": 99.90719257540603, "evalue": 0.0, "bitscore": 3035.0}], "name": "CAK7266569.1", "ipg": "902103897", "start": 195116, "end": 201883, "strand": -1, "sequence": null}, {"id": null, "hits": [{"query": "ETS82101.1", "subject": "CAK7266567.1", "identity": 70.079, "coverage": 91.69675090252709, "evalue": 3.46e-116, "bitscore": 345.0}], "name": "CAK7266567.1", "ipg": "902103904", "start": 193259, "end": 194075, "strand": 1, "sequence": null}], "clusters": [{"indices": [2, 1, 0], "subjects": [], "intermediate_genes": [], "score": 4.3964, "start": 193259, "end": 209083, "number": 47}]}]}, {"name": "Pyricularia oryzae", "strain": "Y34", "scaffolds": [{"accession": "JH793323.1", "subjects": [{"id": null, "hits": [{"query": "ETS82098.1", "subject": "ELQ39539.1", "identity": 55.351, "coverage": 92.2945205479452, "evalue": 0.0, "bitscore": 628.0}], "name": "ELQ39539.1", "ipg": "1882022", "start": 21449, "end": 23634, "strand": -1, "sequence": null}, {"id": null, "hits": [{"query": "ETS82099.1", "subject": "ELQ39536.1", "identity": 71.095, "coverage": 99.95359628770302, "evalue": 0.0, "bitscore": 3190.0}], "name": "ELQ39536.1", "ipg": "32546379", "start": 3604, "end": 10375, "strand": -1, "sequence": null}], "clusters": []}, {"accession": "JH793316.1", "subjects": [{"id": null, "hits": [{"query": "ETS82101.1", "subject": "ELQ35578.1", "identity": 68.953, "coverage": 100.0, "evalue": 2.49e-128, "bitscore": 376.0}], "name": "ELQ35578.1", "ipg": "1175560", "start": 111350, "end": 112265, "strand": 1, "sequence": null}, {"id": null, "hits": [{"query": "ETS82102.1", "subject": "ELQ35577.1", "identity": 40.663, "coverage": 99.58246346555325, "evalue": 0.0, "bitscore": 641.0}], "name": "ELQ35577.1", "ipg": "1873459", "start": 103387, "end": 106533, "strand": 1, "sequence": null}], "clusters": []}]}, {"name": "Pyricularia oryzae", "strain": "K23/123", "scaffolds": [{"accession": "PHFK01000006.1", "subjects": [{"id": null, "hits": [{"query": "ETS82098.1", "subject": "KAH8839819.1", "identity": 55.351, "coverage": 92.2945205479452, "evalue": 0.0, "bitscore": 628.0}], "name": "KAH8839819.1", "ipg": "1882022", "start": 2887679, "end": 2889865, "strand": -1, "sequence": null}, {"id": null, "hits": [{"query": "ETS82099.1", "subject": "KAH8839818.1", "identity": 71.736, "coverage": 99.95359628770302, "evalue": 0.0, "bitscore": 3232.0}], "name": "KAH8839818.1", "ipg": "515921563", "start": 2870203, "end": 2876992, "strand": -1, "sequence": null}, {"id": null, "hits": [{"query": "ETS82101.1", "subject": "KAH8839816.1", "identity": 68.953, "coverage": 100.0, "evalue": 2.49e-128, "bitscore": 376.0}], "name": "KAH8839816.1", "ipg": "1175560", "start": 2855741, "end": 2856656, "strand": 1, "sequence": null}, {"id": null, "hits": [{"query": "ETS82102.1", "subject": "KAH8839815.1", "identity": 40.562, "coverage": 99.58246346555325, "evalue": 0.0, "bitscore": 639.0}], "name": "KAH8839815.1", "ipg": "515921540", "start": 2847773, "end": 2850921, "strand": 1, "sequence": null}], "clusters": [{"indices": [3, 2, 1, 0], "subjects": [], "intermediate_genes": [], "score": 6.4875, "start": 2847773, "end": 2889865, "number": 48}]}]}, {"name": "Pyricularia oryzae", "strain": "E34", "scaffolds": [{"accession": "VIDS01000001.1", "subjects": [{"id": null, "hits": [{"query": "ETS82098.1", "subject": "KAH9439679.1", "identity": 55.351, "coverage": 92.2945205479452, "evalue": 0.0, "bitscore": 628.0}], "name": "KAH9439679.1", "ipg": "1882022", "start": 10841673, "end": 10843860, "strand": -1, "sequence": null}, {"id": null, "hits": [{"query": "ETS82099.1", "subject": "KAH9439678.1", "identity": 71.736, "coverage": 99.95359628770302, "evalue": 0.0, "bitscore": 3236.0}], "name": "KAH9439678.1", "ipg": "521036704", "start": 10824238, "end": 10831027, "strand": -1, "sequence": null}, {"id": null, "hits": [{"query": "ETS82101.1", "subject": "KAH9439676.1", "identity": 68.953, "coverage": 100.0, "evalue": 2.49e-128, "bitscore": 376.0}], "name": "KAH9439676.1", "ipg": "1175560", "start": 10809802, "end": 10810717, "strand": 1, "sequence": null}, {"id": null, "hits": [{"query": "ETS82102.1", "subject": "KAH9439675.1", "identity": 40.562, "coverage": 99.58246346555325, "evalue": 0.0, "bitscore": 639.0}], "name": "KAH9439675.1", "ipg": "521036707", "start": 10801837, "end": 10804985, "strand": 1, "sequence": null}], "clusters": [{"indices": [3, 2, 1, 0], "subjects": [], "intermediate_genes": [], "score": 6.4879, "start": 10801837, "end": 10843860, "number": 49}]}]}, {"name": "Pyricularia oryzae", "strain": "K5/24W", "scaffolds": [{"accession": "JABWCZ010000361.1", "subjects": [{"id": null, "hits": [{"query": "ETS82098.1", "subject": "KAI6253067.1", "identity": 55.351, "coverage": 92.2945205479452, "evalue": 0.0, "bitscore": 628.0}], "name": "KAI6253067.1", "ipg": "1882022", "start": 32382, "end": 34569, "strand": 1, "sequence": null}], "clusters": []}, {"accession": "JABWCZ010000504.1", "subjects": [{"id": null, "hits": [{"query": "ETS82099.1", "subject": "KAI6252080.1", "identity": 71.736, "coverage": 99.95359628770302, "evalue": 0.0, "bitscore": 3232.0}], "name": "KAI6252080.1", "ipg": "515921563", "start": 5127, "end": 11916, "strand": -1, "sequence": null}], "clusters": []}, {"accession": "JABWCZ010000317.1", "subjects": [{"id": null, "hits": [{"query": "ETS82101.1", "subject": "KAI6253559.1", "identity": 68.953, "coverage": 100.0, "evalue": 2.49e-128, "bitscore": 376.0}], "name": "KAI6253559.1", "ipg": "1175560", "start": 5320, "end": 6235, "strand": -1, "sequence": null}, {"id": null, "hits": [{"query": "ETS82102.1", "subject": "KAI6253560.1", "identity": 40.562, "coverage": 99.58246346555325, "evalue": 0.0, "bitscore": 639.0}], "name": "KAI6253560.1", "ipg": "515921540", "start": 11055, "end": 14203, "strand": -1, "sequence": null}], "clusters": []}]}, {"name": "Pyricularia oryzae", "strain": "D1/s53b", "scaffolds": [{"accession": "JABSNC010000430.1", "subjects": [{"id": null, "hits": [{"query": "ETS82098.1", "subject": "KAI6266075.1", "identity": 55.351, "coverage": 92.2945205479452, "evalue": 0.0, "bitscore": 628.0}], "name": "KAI6266075.1", "ipg": "1882022", "start": 4074, "end": 6260, "strand": -1, "sequence": null}], "clusters": []}, {"accession": "JABSNC010000088.1", "subjects": [{"id": null, "hits": [{"query": "ETS82099.1", "subject": "KAI6279053.1", "identity": 71.736, "coverage": 99.95359628770302, "evalue": 0.0, "bitscore": 3232.0}], "name": "KAI6279053.1", "ipg": "515921563", "start": 117142, "end": 123931, "strand": -1, "sequence": null}, {"id": null, "hits": [{"query": "ETS82101.1", "subject": "KAI6279051.1", "identity": 68.953, "coverage": 100.0, "evalue": 2.49e-128, "bitscore": 376.0}], "name": "KAI6279051.1", "ipg": "1175560", "start": 102599, "end": 103514, "strand": 1, "sequence": null}, {"id": null, "hits": [{"query": "ETS82102.1", "subject": "KAI6279050.1", "identity": 40.562, "coverage": 99.58246346555325, "evalue": 0.0, "bitscore": 639.0}], "name": "KAI6279050.1", "ipg": "515921540", "start": 94630, "end": 97778, "strand": 1, "sequence": null}], "clusters": [{"indices": [2, 1, 0], "subjects": [], "intermediate_genes": [], "score": 4.4247, "start": 94630, "end": 123931, "number": 50}]}]}, {"name": "Pyricularia oryzae", "strain": "D1/s50", "scaffolds": [{"accession": "JABSNB010000037.1", "subjects": [{"id": null, "hits": [{"query": "ETS82098.1", "subject": "KAI6281778.1", "identity": 55.351, "coverage": 92.2945205479452, "evalue": 0.0, "bitscore": 628.0}], "name": "KAI6281778.1", "ipg": "1882022", "start": 138935, "end": 141122, "strand": -1, "sequence": null}, {"id": null, "hits": [{"query": "ETS82099.1", "subject": "KAI6281777.1", "identity": 71.736, "coverage": 99.95359628770302, "evalue": 0.0, "bitscore": 3236.0}], "name": "KAI6281777.1", "ipg": "521036704", "start": 121508, "end": 128297, "strand": -1, "sequence": null}, {"id": null, "hits": [{"query": "ETS82101.1", "subject": "KAI6281775.1", "identity": 68.953, "coverage": 100.0, "evalue": 2.49e-128, "bitscore": 376.0}], "name": "KAI6281775.1", "ipg": "1175560", "start": 107054, "end": 107969, "strand": 1, "sequence": null}, {"id": null, "hits": [{"query": "ETS82102.1", "subject": "KAI6281774.1", "identity": 40.562, "coverage": 99.58246346555325, "evalue": 0.0, "bitscore": 639.0}], "name": "KAI6281774.1", "ipg": "515921540", "start": 99086, "end": 102234, "strand": 1, "sequence": null}], "clusters": [{"indices": [3, 2, 1, 0], "subjects": [], "intermediate_genes": [], "score": 6.4879, "start": 99086, "end": 141122, "number": 51}]}]}, {"name": "Pyricularia oryzae", "strain": "D10/s71", "scaffolds": [{"accession": "JABSNE010000426.1", "subjects": [{"id": null, "hits": [{"query": "ETS82098.1", "subject": "KAI6309659.1", "identity": 55.351, "coverage": 92.2945205479452, "evalue": 0.0, "bitscore": 628.0}], "name": "KAI6309659.1", "ipg": "1882022", "start": 4074, "end": 6260, "strand": -1, "sequence": null}], "clusters": []}, {"accession": "JABSNE010000091.1", "subjects": [{"id": null, "hits": [{"query": "ETS82099.1", "subject": "KAI6328665.1", "identity": 71.736, "coverage": 99.95359628770302, "evalue": 0.0, "bitscore": 3232.0}], "name": "KAI6328665.1", "ipg": "515921563", "start": 113076, "end": 119865, "strand": -1, "sequence": null}, {"id": null, "hits": [{"query": "ETS82101.1", "subject": "KAI6328663.1", "identity": 68.953, "coverage": 100.0, "evalue": 2.49e-128, "bitscore": 376.0}], "name": "KAI6328663.1", "ipg": "1175560", "start": 98601, "end": 99516, "strand": 1, "sequence": null}, {"id": null, "hits": [{"query": "ETS82102.1", "subject": "KAI6328662.1", "identity": 40.562, "coverage": 99.58246346555325, "evalue": 0.0, "bitscore": 639.0}], "name": "KAI6328662.1", "ipg": "515921540", "start": 90633, "end": 93781, "strand": 1, "sequence": null}], "clusters": [{"indices": [2, 1, 0], "subjects": [], "intermediate_genes": [], "score": 4.4247, "start": 90633, "end": 119865, "number": 52}]}]}, {"name": "Pyricularia oryzae", "strain": "D10/s9", "scaffolds": [{"accession": "JABULS010000100.1", "subjects": [{"id": null, "hits": [{"query": "ETS82098.1", "subject": "KAI6318136.1", "identity": 55.351, "coverage": 92.2945205479452, "evalue": 0.0, "bitscore": 628.0}], "name": "KAI6318136.1", "ipg": "1882022", "start": 47117, "end": 49303, "strand": 1, "sequence": null}, {"id": null, "hits": [{"query": "ETS82099.1", "subject": "KAI6318137.1", "identity": 71.736, "coverage": 99.95359628770302, "evalue": 0.0, "bitscore": 3236.0}], "name": "KAI6318137.1", "ipg": "521036704", "start": 60020, "end": 66809, "strand": 1, "sequence": null}, {"id": null, "hits": [{"query": "ETS82101.1", "subject": "KAI6318139.1", "identity": 68.953, "coverage": 100.0, "evalue": 5.71e-128, "bitscore": 375.0}], "name": "KAI6318139.1", "ipg": "573566890", "start": 80331, "end": 81246, "strand": -1, "sequence": null}, {"id": null, "hits": [{"query": "ETS82102.1", "subject": "KAI6318140.1", "identity": 40.543, "coverage": 99.58246346555325, "evalue": 0.0, "bitscore": 640.0}], "name": "KAI6318140.1", "ipg": "573566891", "start": 86084, "end": 89231, "strand": -1, "sequence": null}], "clusters": [{"indices": [0, 1, 2, 3], "subjects": [], "intermediate_genes": [], "score": 6.4879, "start": 47117, "end": 89231, "number": 53}]}]}, {"name": "Pyricularia oryzae", "strain": "T6", "scaffolds": [{"accession": "JABWDA010000013.1", "subjects": [{"id": null, "hits": [{"query": "ETS82098.1", "subject": "KAI6325825.1", "identity": 55.351, "coverage": 92.2945205479452, "evalue": 0.0, "bitscore": 628.0}], "name": "KAI6325825.1", "ipg": "1882022", "start": 92541, "end": 94738, "strand": -1, "sequence": null}], "clusters": []}, {"accession": "JABWDA010000256.1", "subjects": [{"id": null, "hits": [{"query": "ETS82099.1", "subject": "KAI6302507.1", "identity": 71.828, "coverage": 99.95359628770302, "evalue": 0.0, "bitscore": 3237.0}], "name": "KAI6302507.1", "ipg": "573558485", "start": 9363, "end": 16152, "strand": 1, "sequence": null}, {"id": null, "hits": [{"query": "ETS82101.1", "subject": "KAI6302509.1", "identity": 68.953, "coverage": 100.0, "evalue": 2.49e-128, "bitscore": 376.0}], "name": "KAI6302509.1", "ipg": "1175560", "start": 29681, "end": 30596, "strand": -1, "sequence": null}, {"id": null, "hits": [{"query": "ETS82102.1", "subject": "KAI6302510.1", "identity": 40.562, "coverage": 99.58246346555325, "evalue": 0.0, "bitscore": 639.0}], "name": "KAI6302510.1", "ipg": "521036707", "start": 35416, "end": 38564, "strand": -1, "sequence": null}], "clusters": [{"indices": [0, 1, 2], "subjects": [], "intermediate_genes": [], "score": 4.4252, "start": 9363, "end": 38564, "number": 54}]}]}, {"name": "Pyricularia oryzae", "strain": "D9/s50", "scaffolds": [{"accession": "JABULT010000116.1", "subjects": [{"id": null, "hits": [{"query": "ETS82098.1", "subject": "KAI6339849.1", "identity": 55.351, "coverage": 92.2945205479452, "evalue": 0.0, "bitscore": 628.0}], "name": "KAI6339849.1", "ipg": "1882022", "start": 55104, "end": 57291, "strand": 1, "sequence": null}, {"id": null, "hits": [{"query": "ETS82099.1", "subject": "KAI6339850.1", "identity": 71.736, "coverage": 99.95359628770302, "evalue": 0.0, "bitscore": 3236.0}], "name": "KAI6339850.1", "ipg": "521036704", "start": 67893, "end": 74682, "strand": 1, "sequence": null}, {"id": null, "hits": [{"query": "ETS82101.1", "subject": "KAI6339852.1", "identity": 68.953, "coverage": 100.0, "evalue": 2.49e-128, "bitscore": 376.0}], "name": "KAI6339852.1", "ipg": "1175560", "start": 88202, "end": 89117, "strand": -1, "sequence": null}, {"id": null, "hits": [{"query": "ETS82102.1", "subject": "KAI6339853.1", "identity": 40.562, "coverage": 99.58246346555325, "evalue": 0.0, "bitscore": 639.0}], "name": "KAI6339853.1", "ipg": "515921540", "start": 93937, "end": 97085, "strand": -1, "sequence": null}], "clusters": [{"indices": [0, 1, 2, 3], "subjects": [], "intermediate_genes": [], "score": 6.4879, "start": 55104, "end": 97085, "number": 55}]}]}, {"name": "Pyricularia oryzae", "strain": "D14/s30", "scaffolds": [{"accession": "JABSNG010000037.1", "subjects": [{"id": null, "hits": [{"query": "ETS82098.1", "subject": "KAI6374606.1", "identity": 55.351, "coverage": 92.2945205479452, "evalue": 0.0, "bitscore": 628.0}], "name": "KAI6374606.1", "ipg": "1882022", "start": 130096, "end": 132283, "strand": -1, "sequence": null}], "clusters": []}, {"accession": "JABSNG010000068.1", "subjects": [{"id": null, "hits": [{"query": "ETS82099.1", "subject": "KAI6371684.1", "identity": 71.736, "coverage": 99.95359628770302, "evalue": 0.0, "bitscore": 3236.0}], "name": "KAI6371684.1", "ipg": "521036704", "start": 111828, "end": 118617, "strand": -1, "sequence": null}, {"id": null, "hits": [{"query": "ETS82101.1", "subject": "KAI6371682.1", "identity": 68.953, "coverage": 100.0, "evalue": 5.71e-128, "bitscore": 375.0}], "name": "KAI6371682.1", "ipg": "573566890", "start": 97406, "end": 98321, "strand": 1, "sequence": null}, {"id": null, "hits": [{"query": "ETS82102.1", "subject": "KAI6371681.1", "identity": 40.543, "coverage": 99.58246346555325, "evalue": 0.0, "bitscore": 640.0}], "name": "KAI6371681.1", "ipg": "573566891", "start": 89436, "end": 92583, "strand": 1, "sequence": null}], "clusters": [{"indices": [2, 1, 0], "subjects": [], "intermediate_genes": [], "score": 4.4251000000000005, "start": 89436, "end": 118617, "number": 56}]}]}, {"name": "Pyricularia oryzae", "strain": "D15/s6", "scaffolds": [{"accession": "JABSNH010000062.1", "subjects": [{"id": null, "hits": [{"query": "ETS82098.1", "subject": "KAI6378889.1", "identity": 55.351, "coverage": 92.2945205479452, "evalue": 0.0, "bitscore": 628.0}], "name": "KAI6378889.1", "ipg": "1882022", "start": 32359, "end": 34545, "strand": 1, "sequence": null}, {"id": null, "hits": [{"query": "ETS82099.1", "subject": "KAI6378890.1", "identity": 71.736, "coverage": 99.95359628770302, "evalue": 0.0, "bitscore": 3232.0}], "name": "KAI6378890.1", "ipg": "515921563", "start": 45277, "end": 52066, "strand": 1, "sequence": null}, {"id": null, "hits": [{"query": "ETS82101.1", "subject": "KAI6378892.1", "identity": 68.953, "coverage": 100.0, "evalue": 2.49e-128, "bitscore": 376.0}], "name": "KAI6378892.1", "ipg": "1175560", "start": 65629, "end": 66544, "strand": -1, "sequence": null}, {"id": null, "hits": [{"query": "ETS82102.1", "subject": "KAI6378893.1", "identity": 40.562, "coverage": 99.58246346555325, "evalue": 0.0, "bitscore": 639.0}], "name": "KAI6378893.1", "ipg": "515921540", "start": 71364, "end": 74512, "strand": -1, "sequence": null}], "clusters": [{"indices": [0, 1, 2, 3], "subjects": [], "intermediate_genes": [], "score": 6.4875, "start": 32359, "end": 74512, "number": 57}]}]}, {"name": "Pyricularia oryzae", "strain": "K7/28w", "scaffolds": [{"accession": "JABSNI010000330.1", "subjects": [{"id": null, "hits": [{"query": "ETS82098.1", "subject": "KAI6395592.1", "identity": 55.351, "coverage": 92.2945205479452, "evalue": 0.0, "bitscore": 628.0}], "name": "KAI6395592.1", "ipg": "1882022", "start": 1311, "end": 3497, "strand": -1, "sequence": null}], "clusters": []}, {"accession": "JABSNI010000086.1", "subjects": [{"id": null, "hits": [{"query": "ETS82099.1", "subject": "KAI6409260.1", "identity": 71.736, "coverage": 99.95359628770302, "evalue": 0.0, "bitscore": 3232.0}], "name": "KAI6409260.1", "ipg": "515921563", "start": 117913, "end": 124702, "strand": -1, "sequence": null}, {"id": null, "hits": [{"query": "ETS82101.1", "subject": "KAI6409258.1", "identity": 68.953, "coverage": 100.0, "evalue": 2.49e-128, "bitscore": 376.0}], "name": "KAI6409258.1", "ipg": "1175560", "start": 103381, "end": 104296, "strand": 1, "sequence": null}, {"id": null, "hits": [{"query": "ETS82102.1", "subject": "KAI6409257.1", "identity": 40.562, "coverage": 99.58246346555325, "evalue": 0.0, "bitscore": 639.0}], "name": "KAI6409257.1", "ipg": "515921540", "start": 95412, "end": 98560, "strand": 1, "sequence": null}], "clusters": [{"indices": [2, 1, 0], "subjects": [], "intermediate_genes": [], "score": 4.4247, "start": 95412, "end": 124702, "number": 58}]}]}, {"name": "Pyricularia oryzae", "strain": "K13", "scaffolds": [{"accession": "JABULV010000052.1", "subjects": [{"id": null, "hits": [{"query": "ETS82098.1", "subject": "KAI6403297.1", "identity": 55.351, "coverage": 92.2945205479452, "evalue": 0.0, "bitscore": 628.0}], "name": "KAI6403297.1", "ipg": "1882022", "start": 135579, "end": 137766, "strand": -1, "sequence": null}, {"id": null, "hits": [{"query": "ETS82099.1", "subject": "KAI6403296.1", "identity": 71.736, "coverage": 99.95359628770302, "evalue": 0.0, "bitscore": 3232.0}], "name": "KAI6403296.1", "ipg": "515921563", "start": 118042, "end": 124831, "strand": -1, "sequence": null}, {"id": null, "hits": [{"query": "ETS82101.1", "subject": "KAI6403294.1", "identity": 68.953, "coverage": 100.0, "evalue": 2.49e-128, "bitscore": 376.0}], "name": "KAI6403294.1", "ipg": "1175560", "start": 103507, "end": 104422, "strand": 1, "sequence": null}, {"id": null, "hits": [{"query": "ETS82102.1", "subject": "KAI6403293.1", "identity": 40.562, "coverage": 99.58246346555325, "evalue": 0.0, "bitscore": 639.0}], "name": "KAI6403293.1", "ipg": "515921540", "start": 95539, "end": 98687, "strand": 1, "sequence": null}], "clusters": [{"indices": [3, 2, 1, 0], "subjects": [], "intermediate_genes": [], "score": 6.4875, "start": 95539, "end": 137766, "number": 59}]}]}, {"name": "Pyricularia oryzae", "strain": "K65/159w", "scaffolds": [{"accession": "JABULW010000441.1", "subjects": [{"id": null, "hits": [{"query": "ETS82098.1", "subject": "KAI6423764.1", "identity": 55.351, "coverage": 92.2945205479452, "evalue": 0.0, "bitscore": 628.0}], "name": "KAI6423764.1", "ipg": "1882022", "start": 18506, "end": 20692, "strand": 1, "sequence": null}], "clusters": []}, {"accession": "JABULW010000459.1", "subjects": [{"id": null, "hits": [{"query": "ETS82099.1", "subject": "KAI6423249.1", "identity": 71.736, "coverage": 99.95359628770302, "evalue": 0.0, "bitscore": 3232.0}], "name": "KAI6423249.1", "ipg": "515921563", "start": 3630, "end": 10419, "strand": -1, "sequence": null}], "clusters": []}, {"accession": "JABULW010000232.1", "subjects": [{"id": null, "hits": [{"query": "ETS82101.1", "subject": "KAI6436026.1", "identity": 68.953, "coverage": 100.0, "evalue": 2.49e-128, "bitscore": 376.0}], "name": "KAI6436026.1", "ipg": "1175560", "start": 53870, "end": 54785, "strand": 1, "sequence": null}, {"id": null, "hits": [{"query": "ETS82102.1", "subject": "KAI6436025.1", "identity": 40.562, "coverage": 99.58246346555325, "evalue": 0.0, "bitscore": 639.0}], "name": "KAI6436025.1", "ipg": "515921540", "start": 45901, "end": 49049, "strand": 1, "sequence": null}], "clusters": []}]}, {"name": "Pyricularia oryzae", "strain": "K28/82w", "scaffolds": [{"accession": "JABSNJ010000142.1", "subjects": [{"id": null, "hits": [{"query": "ETS82098.1", "subject": "KAI6425864.1", "identity": 55.351, "coverage": 92.2945205479452, "evalue": 0.0, "bitscore": 628.0}], "name": "KAI6425864.1", "ipg": "1882022", "start": 37501, "end": 39688, "strand": 1, "sequence": null}, {"id": null, "hits": [{"query": "ETS82099.1", "subject": "KAI6425865.1", "identity": 71.736, "coverage": 99.95359628770302, "evalue": 0.0, "bitscore": 3236.0}], "name": "KAI6425865.1", "ipg": "521036704", "start": 50368, "end": 57157, "strand": 1, "sequence": null}, {"id": null, "hits": [{"query": "ETS82101.1", "subject": "KAI6425867.1", "identity": 68.953, "coverage": 100.0, "evalue": 5.71e-128, "bitscore": 375.0}], "name": "KAI6425867.1", "ipg": "573566890", "start": 70681, "end": 71596, "strand": -1, "sequence": null}, {"id": null, "hits": [{"query": "ETS82102.1", "subject": "KAI6425868.1", "identity": 40.543, "coverage": 99.58246346555325, "evalue": 0.0, "bitscore": 640.0}], "name": "KAI6425868.1", "ipg": "573566891", "start": 76440, "end": 79587, "strand": -1, "sequence": null}], "clusters": [{"indices": [0, 1, 2, 3], "subjects": [], "intermediate_genes": [], "score": 6.4879, "start": 37501, "end": 79587, "number": 60}]}]}, {"name": "Pyricularia oryzae", "strain": "K17", "scaffolds": [{"accession": "JABULU010000034.1", "subjects": [{"id": null, "hits": [{"query": "ETS82098.1", "subject": "KAI6426934.1", "identity": 55.351, "coverage": 92.2945205479452, "evalue": 0.0, "bitscore": 628.0}], "name": "KAI6426934.1", "ipg": "1882022", "start": 132406, "end": 134593, "strand": -1, "sequence": null}, {"id": null, "hits": [{"query": "ETS82099.1", "subject": "KAI6426933.1", "identity": 71.736, "coverage": 99.95359628770302, "evalue": 0.0, "bitscore": 3236.0}], "name": "KAI6426933.1", "ipg": "521036704", "start": 114998, "end": 121787, "strand": -1, "sequence": null}, {"id": null, "hits": [{"query": "ETS82101.1", "subject": "KAI6426931.1", "identity": 68.953, "coverage": 100.0, "evalue": 5.71e-128, "bitscore": 375.0}], "name": "KAI6426931.1", "ipg": "573566890", "start": 100565, "end": 101480, "strand": 1, "sequence": null}, {"id": null, "hits": [{"query": "ETS82102.1", "subject": "KAI6426930.1", "identity": 40.543, "coverage": 99.58246346555325, "evalue": 0.0, "bitscore": 640.0}], "name": "KAI6426930.1", "ipg": "573566891", "start": 92576, "end": 95723, "strand": 1, "sequence": null}], "clusters": [{"indices": [3, 2, 1, 0], "subjects": [], "intermediate_genes": [], "score": 6.4879, "start": 92576, "end": 134593, "number": 61}]}]}, {"name": "Pyricularia oryzae", "strain": "T5", "scaffolds": [{"accession": "VRLL01000305.1", "subjects": [{"id": null, "hits": [{"query": "ETS82098.1", "subject": "KAI6455294.1", "identity": 55.351, "coverage": 92.2945205479452, "evalue": 0.0, "bitscore": 628.0}], "name": "KAI6455294.1", "ipg": "1882022", "start": 23024, "end": 25210, "strand": -1, "sequence": null}], "clusters": []}, {"accession": "VRLL01000723.1", "subjects": [{"id": null, "hits": [{"query": "ETS82099.1", "subject": "KAI6444250.1", "identity": 71.736, "coverage": 99.95359628770302, "evalue": 0.0, "bitscore": 3232.0}], "name": "KAI6444250.1", "ipg": "515921563", "start": 431, "end": 7220, "strand": 1, "sequence": null}], "clusters": []}, {"accession": "VRLL01000462.1", "subjects": [{"id": null, "hits": [{"query": "ETS82101.1", "subject": "KAI6450519.1", "identity": 68.953, "coverage": 100.0, "evalue": 2.49e-128, "bitscore": 376.0}], "name": "KAI6450519.1", "ipg": "1175560", "start": 24065, "end": 24980, "strand": 1, "sequence": null}, {"id": null, "hits": [{"query": "ETS82102.1", "subject": "KAI6450518.1", "identity": 40.562, "coverage": 99.58246346555325, "evalue": 0.0, "bitscore": 639.0}], "name": "KAI6450518.1", "ipg": "515921540", "start": 16097, "end": 19245, "strand": 1, "sequence": null}], "clusters": []}]}, {"name": "Pyricularia oryzae", "strain": "T17", "scaffolds": [{"accession": "VRLK01000646.1", "subjects": [{"id": null, "hits": [{"query": "ETS82098.1", "subject": "KAI6464552.1", "identity": 55.351, "coverage": 92.2945205479452, "evalue": 0.0, "bitscore": 628.0}], "name": "KAI6464552.1", "ipg": "1882022", "start": 16954, "end": 19141, "strand": 1, "sequence": null}], "clusters": []}, {"accession": "VRLK01000908.1", "subjects": [{"id": null, "hits": [{"query": "ETS82099.1", "subject": "KAI6459453.1", "identity": 71.736, "coverage": 99.95359628770302, "evalue": 0.0, "bitscore": 3232.0}], "name": "KAI6459453.1", "ipg": "515921563", "start": 1699, "end": 8488, "strand": -1, "sequence": null}], "clusters": []}, {"accession": "VRLK01000460.1", "subjects": [{"id": null, "hits": [{"query": "ETS82101.1", "subject": "KAI6470270.1", "identity": 68.953, "coverage": 100.0, "evalue": 2.49e-128, "bitscore": 376.0}], "name": "KAI6470270.1", "ipg": "1175560", "start": 5260, "end": 6175, "strand": -1, "sequence": null}, {"id": null, "hits": [{"query": "ETS82102.1", "subject": "KAI6470271.1", "identity": 40.562, "coverage": 99.58246346555325, "evalue": 0.0, "bitscore": 639.0}], "name": "KAI6470271.1", "ipg": "515921540", "start": 10995, "end": 14143, "strand": -1, "sequence": null}], "clusters": []}]}, {"name": "Pyricularia oryzae", "strain": "U47", "scaffolds": [{"accession": "VRLI01000007.1", "subjects": [{"id": null, "hits": [{"query": "ETS82098.1", "subject": "KAI6503060.1", "identity": 55.351, "coverage": 92.2945205479452, "evalue": 0.0, "bitscore": 628.0}], "name": "KAI6503060.1", "ipg": "1882022", "start": 135349, "end": 137535, "strand": 1, "sequence": null}, {"id": null, "hits": [{"query": "ETS82099.1", "subject": "KAI6503061.1", "identity": 71.736, "coverage": 99.95359628770302, "evalue": 0.0, "bitscore": 3236.0}], "name": "KAI6503061.1", "ipg": "521036704", "start": 148365, "end": 155154, "strand": 1, "sequence": null}, {"id": null, "hits": [{"query": "ETS82101.1", "subject": "KAI6503063.1", "identity": 68.953, "coverage": 100.0, "evalue": 5.71e-128, "bitscore": 375.0}], "name": "KAI6503063.1", "ipg": "573566890", "start": 168868, "end": 169783, "strand": -1, "sequence": null}, {"id": null, "hits": [{"query": "ETS82102.1", "subject": "KAI6503064.1", "identity": 40.543, "coverage": 99.58246346555325, "evalue": 0.0, "bitscore": 640.0}], "name": "KAI6503064.1", "ipg": "573566891", "start": 174634, "end": 177781, "strand": -1, "sequence": null}], "clusters": [{"indices": [0, 1, 2, 3], "subjects": [], "intermediate_genes": [], "score": 6.4879, "start": 135349, "end": 177781, "number": 62}]}]}, {"name": "Pyricularia oryzae", "strain": "U13", "scaffolds": [{"accession": "VRLH01000906.1", "subjects": [{"id": null, "hits": [{"query": "ETS82098.1", "subject": "KAI6505062.1", "identity": 55.351, "coverage": 92.2945205479452, "evalue": 0.0, "bitscore": 628.0}], "name": "KAI6505062.1", "ipg": "1882022", "start": 3556, "end": 5742, "strand": 1, "sequence": null}], "clusters": []}, {"accession": "VRLH01000839.1", "subjects": [{"id": null, "hits": [{"query": "ETS82099.1", "subject": "KAI6505829.1", "identity": 71.736, "coverage": 99.95359628770302, "evalue": 0.0, "bitscore": 3232.0}], "name": "KAI6505829.1", "ipg": "515921563", "start": 452, "end": 7241, "strand": 1, "sequence": null}], "clusters": []}, {"accession": "VRLH01000194.1", "subjects": [{"id": null, "hits": [{"query": "ETS82101.1", "subject": "KAI6520490.1", "identity": 68.953, "coverage": 100.0, "evalue": 2.49e-128, "bitscore": 376.0}], "name": "KAI6520490.1", "ipg": "1175560", "start": 53707, "end": 54622, "strand": 1, "sequence": null}, {"id": null, "hits": [{"query": "ETS82102.1", "subject": "KAI6520489.1", "identity": 40.562, "coverage": 99.58246346555325, "evalue": 0.0, "bitscore": 639.0}], "name": "KAI6520489.1", "ipg": "515921540", "start": 45739, "end": 48887, "strand": 1, "sequence": null}], "clusters": []}]}, {"name": "Pyricularia oryzae", "strain": "T11", "scaffolds": [{"accession": "VRLG01001397.1", "subjects": [{"id": null, "hits": [{"query": "ETS82098.1", "subject": "KAI6510838.1", "identity": 55.351, "coverage": 92.2945205479452, "evalue": 0.0, "bitscore": 628.0}], "name": "KAI6510838.1", "ipg": "1882022", "start": 3571, "end": 5757, "strand": 1, "sequence": null}], "clusters": []}, {"accession": "VRLG01000157.1", "subjects": [{"id": null, "hits": [{"query": "ETS82099.1", "subject": "KAI6532446.1", "identity": 71.736, "coverage": 99.95359628770302, "evalue": 0.0, "bitscore": 3232.0}], "name": "KAI6532446.1", "ipg": "515921563", "start": 43660, "end": 50449, "strand": 1, "sequence": null}], "clusters": []}, {"accession": "VRLG01000267.1", "subjects": [{"id": null, "hits": [{"query": "ETS82101.1", "subject": "KAI6528306.1", "identity": 68.953, "coverage": 100.0, "evalue": 2.49e-128, "bitscore": 376.0}], "name": "KAI6528306.1", "ipg": "1175560", "start": 16003, "end": 16918, "strand": -1, "sequence": null}, {"id": null, "hits": [{"query": "ETS82102.1", "subject": "KAI6528307.1", "identity": 40.562, "coverage": 99.58246346555325, "evalue": 0.0, "bitscore": 639.0}], "name": "KAI6528307.1", "ipg": "515921540", "start": 21738, "end": 24886, "strand": -1, "sequence": null}], "clusters": []}]}, {"name": "Pyricularia oryzae", "strain": "E7", "scaffolds": [{"accession": "VRLJ01000003.1", "subjects": [{"id": null, "hits": [{"query": "ETS82098.1", "subject": "KAI6511592.1", "identity": 55.351, "coverage": 92.2945205479452, "evalue": 0.0, "bitscore": 628.0}], "name": "KAI6511592.1", "ipg": "1882022", "start": 319641, "end": 321839, "strand": 1, "sequence": null}, {"id": null, "hits": [{"query": "ETS82099.1", "subject": "KAI6511593.1", "identity": 71.828, "coverage": 99.95359628770302, "evalue": 0.0, "bitscore": 3237.0}], "name": "KAI6511593.1", "ipg": "573558485", "start": 332503, "end": 339292, "strand": 1, "sequence": null}, {"id": null, "hits": [{"query": "ETS82101.1", "subject": "KAI6511595.1", "identity": 68.953, "coverage": 100.0, "evalue": 2.49e-128, "bitscore": 376.0}], "name": "KAI6511595.1", "ipg": "1175560", "start": 352849, "end": 353764, "strand": -1, "sequence": null}, {"id": null, "hits": [{"query": "ETS82102.1", "subject": "KAI6511596.1", "identity": 40.562, "coverage": 99.58246346555325, "evalue": 0.0, "bitscore": 639.0}], "name": "KAI6511596.1", "ipg": "521036707", "start": 358584, "end": 361732, "strand": -1, "sequence": null}], "clusters": [{"indices": [0, 1, 2, 3], "subjects": [], "intermediate_genes": [], "score": 6.4879999999999995, "start": 319641, "end": 361732, "number": 63}]}]}, {"name": "Pyricularia oryzae", "strain": "K5", "scaffolds": [{"accession": "VRLF01001210.1", "subjects": [{"id": null, "hits": [{"query": "ETS82098.1", "subject": "KAI6516624.1", "identity": 55.351, "coverage": 92.2945205479452, "evalue": 0.0, "bitscore": 628.0}], "name": "KAI6516624.1", "ipg": "1882022", "start": 3569, "end": 5755, "strand": 1, "sequence": null}], "clusters": []}, {"accession": "VRLF01000847.1", "subjects": [{"id": null, "hits": [{"query": "ETS82099.1", "subject": "KAI6520741.1", "identity": 71.736, "coverage": 99.95359628770302, "evalue": 0.0, "bitscore": 3232.0}], "name": "KAI6520741.1", "ipg": "515921563", "start": 6681, "end": 13470, "strand": 1, "sequence": null}], "clusters": []}, {"accession": "VRLF01000467.1", "subjects": [{"id": null, "hits": [{"query": "ETS82101.1", "subject": "KAI6528630.1", "identity": 68.953, "coverage": 100.0, "evalue": 2.49e-128, "bitscore": 376.0}], "name": "KAI6528630.1", "ipg": "1175560", "start": 5270, "end": 6185, "strand": -1, "sequence": null}, {"id": null, "hits": [{"query": "ETS82102.1", "subject": "KAI6528631.1", "identity": 40.562, "coverage": 99.58246346555325, "evalue": 0.0, "bitscore": 639.0}], "name": "KAI6528631.1", "ipg": "515921540", "start": 11005, "end": 14153, "strand": -1, "sequence": null}], "clusters": []}]}, {"name": "Pyricularia oryzae", "strain": "K13/67", "scaffolds": [{"accession": "VRLD01000916.1", "subjects": [{"id": null, "hits": [{"query": "ETS82098.1", "subject": "KAI6546312.1", "identity": 55.351, "coverage": 92.2945205479452, "evalue": 0.0, "bitscore": 628.0}], "name": "KAI6546312.1", "ipg": "1882022", "start": 3565, "end": 5751, "strand": 1, "sequence": null}], "clusters": []}, {"accession": "VRLD01000639.1", "subjects": [{"id": null, "hits": [{"query": "ETS82099.1", "subject": "KAI6548254.1", "identity": 71.736, "coverage": 99.95359628770302, "evalue": 0.0, "bitscore": 3232.0}], "name": "KAI6548254.1", "ipg": "515921563", "start": 8292, "end": 15081, "strand": -1, "sequence": null}], "clusters": []}, {"accession": "VRLD01000274.1", "subjects": [{"id": null, "hits": [{"query": "ETS82101.1", "subject": "KAI6554199.1", "identity": 68.953, "coverage": 100.0, "evalue": 2.49e-128, "bitscore": 376.0}], "name": "KAI6554199.1", "ipg": "1175560", "start": 45673, "end": 46588, "strand": 1, "sequence": null}, {"id": null, "hits": [{"query": "ETS82102.1", "subject": "KAI6554198.1", "identity": 40.562, "coverage": 99.58246346555325, "evalue": 0.0, "bitscore": 639.0}], "name": "KAI6554198.1", "ipg": "515921540", "start": 37705, "end": 40853, "strand": 1, "sequence": null}], "clusters": []}]}, {"name": "Pyricularia oryzae", "strain": "D15/s47", "scaffolds": [{"accession": "VRLC01000658.1", "subjects": [{"id": null, "hits": [{"query": "ETS82098.1", "subject": "KAI6554580.1", "identity": 55.351, "coverage": 92.2945205479452, "evalue": 0.0, "bitscore": 628.0}], "name": "KAI6554580.1", "ipg": "1882022", "start": 1269, "end": 3456, "strand": -1, "sequence": null}], "clusters": []}, {"accession": "VRLC01000973.1", "subjects": [{"id": null, "hits": [{"query": "ETS82099.1", "subject": "KAI6550124.1", "identity": 71.736, "coverage": 99.95359628770302, "evalue": 0.0, "bitscore": 3232.0}], "name": "KAI6550124.1", "ipg": "515921563", "start": 1660, "end": 8449, "strand": -1, "sequence": null}], "clusters": []}, {"accession": "VRLC01000253.1", "subjects": [{"id": null, "hits": [{"query": "ETS82101.1", "subject": "KAI6566399.1", "identity": 68.953, "coverage": 100.0, "evalue": 2.49e-128, "bitscore": 376.0}], "name": "KAI6566399.1", "ipg": "1175560", "start": 4057, "end": 4972, "strand": -1, "sequence": null}, {"id": null, "hits": [{"query": "ETS82102.1", "subject": "KAI6566400.1", "identity": 40.562, "coverage": 99.58246346555325, "evalue": 0.0, "bitscore": 639.0}], "name": "KAI6566400.1", "ipg": "515921540", "start": 9792, "end": 12940, "strand": -1, "sequence": null}], "clusters": []}]}, {"name": "Pyricularia oryzae", "strain": "E1", "scaffolds": [{"accession": "VRLA01000858.1", "subjects": [{"id": null, "hits": [{"query": "ETS82098.1", "subject": "KAI6581313.1", "identity": 55.351, "coverage": 92.2945205479452, "evalue": 0.0, "bitscore": 628.0}], "name": "KAI6581313.1", "ipg": "1882022", "start": 4029, "end": 6215, "strand": -1, "sequence": null}], "clusters": []}, {"accession": "VRLA01000593.1", "subjects": [{"id": null, "hits": [{"query": "ETS82099.1", "subject": "KAI6584986.1", "identity": 71.736, "coverage": 99.95359628770302, "evalue": 0.0, "bitscore": 3236.0}], "name": "KAI6584986.1", "ipg": "521036704", "start": 8235, "end": 15024, "strand": -1, "sequence": null}], "clusters": []}, {"accession": "VRLA01000146.1", "subjects": [{"id": null, "hits": [{"query": "ETS82101.1", "subject": "KAI6599392.1", "identity": 68.953, "coverage": 100.0, "evalue": 2.49e-128, "bitscore": 376.0}], "name": "KAI6599392.1", "ipg": "1175560", "start": 66794, "end": 67709, "strand": 1, "sequence": null}, {"id": null, "hits": [{"query": "ETS82102.1", "subject": "KAI6599391.1", "identity": 40.562, "coverage": 99.58246346555325, "evalue": 0.0, "bitscore": 639.0}], "name": "KAI6599391.1", "ipg": "515921540", "start": 58826, "end": 61974, "strand": 1, "sequence": null}], "clusters": []}]}, {"name": "Pyricularia oryzae", "strain": "K38", "scaffolds": [{"accession": "VRLB01000333.1", "subjects": [{"id": null, "hits": [{"query": "ETS82098.1", "subject": "KAI6584330.1", "identity": 55.351, "coverage": 92.2945205479452, "evalue": 0.0, "bitscore": 628.0}], "name": "KAI6584330.1", "ipg": "1882022", "start": 1274, "end": 3461, "strand": -1, "sequence": null}], "clusters": []}, {"accession": "VRLB01000577.1", "subjects": [{"id": null, "hits": [{"query": "ETS82099.1", "subject": "KAI6579861.1", "identity": 71.782, "coverage": 99.95359628770302, "evalue": 0.0, "bitscore": 3237.0}], "name": "KAI6579861.1", "ipg": "573601938", "start": 8285, "end": 15074, "strand": -1, "sequence": null}], "clusters": []}, {"accession": "VRLB01000459.1", "subjects": [{"id": null, "hits": [{"query": "ETS82101.1", "subject": "KAI6581676.1", "identity": 68.953, "coverage": 100.0, "evalue": 5.71e-128, "bitscore": 375.0}], "name": "KAI6581676.1", "ipg": "573566890", "start": 5225, "end": 6140, "strand": -1, "sequence": null}, {"id": null, "hits": [{"query": "ETS82102.1", "subject": "KAI6581677.1", "identity": 40.543, "coverage": 99.58246346555325, "evalue": 0.0, "bitscore": 640.0}], "name": "KAI6581677.1", "ipg": "573566891", "start": 10985, "end": 14132, "strand": -1, "sequence": null}], "clusters": []}]}, {"name": "Pyricularia oryzae", "strain": "K48/115n", "scaffolds": [{"accession": "VRLE01000032.1", "subjects": [{"id": null, "hits": [{"query": "ETS82098.1", "subject": "KAI6602406.1", "identity": 55.351, "coverage": 92.2945205479452, "evalue": 0.0, "bitscore": 628.0}], "name": "KAI6602406.1", "ipg": "1882022", "start": 19134, "end": 21331, "strand": -1, "sequence": null}, {"id": null, "hits": [{"query": "ETS82099.1", "subject": "KAI6602405.1", "identity": 71.828, "coverage": 99.95359628770302, "evalue": 0.0, "bitscore": 3237.0}], "name": "KAI6602405.1", "ipg": "573558485", "start": 1681, "end": 8470, "strand": -1, "sequence": null}], "clusters": []}, {"accession": "VRLE01000407.1", "subjects": [{"id": null, "hits": [{"query": "ETS82101.1", "subject": "KAI6564875.1", "identity": 68.953, "coverage": 100.0, "evalue": 2.49e-128, "bitscore": 376.0}], "name": "KAI6564875.1", "ipg": "1175560", "start": 23068, "end": 23983, "strand": 1, "sequence": null}, {"id": null, "hits": [{"query": "ETS82102.1", "subject": "KAI6564874.1", "identity": 40.562, "coverage": 99.58246346555325, "evalue": 0.0, "bitscore": 639.0}], "name": "KAI6564874.1", "ipg": "521036707", "start": 15100, "end": 18248, "strand": 1, "sequence": null}], "clusters": []}]}, {"name": "Pyricularia oryzae", "strain": "D1/s11", "scaffolds": [{"accession": "VRKY01000279.1", "subjects": [{"id": null, "hits": [{"query": "ETS82098.1", "subject": "KAI6617796.1", "identity": 55.351, "coverage": 92.2945205479452, "evalue": 0.0, "bitscore": 628.0}], "name": "KAI6617796.1", "ipg": "1882022", "start": 3567, "end": 5754, "strand": 1, "sequence": null}, {"id": null, "hits": [{"query": "ETS82099.1", "subject": "KAI6617797.1", "identity": 71.736, "coverage": 99.95359628770302, "evalue": 0.0, "bitscore": 3236.0}], "name": "KAI6617797.1", "ipg": "521036704", "start": 16432, "end": 23221, "strand": 1, "sequence": null}], "clusters": []}, {"accession": "VRKY01000455.1", "subjects": [{"id": null, "hits": [{"query": "ETS82101.1", "subject": "KAI6614280.1", "identity": 68.953, "coverage": 100.0, "evalue": 5.71e-128, "bitscore": 375.0}], "name": "KAI6614280.1", "ipg": "573566890", "start": 5232, "end": 6147, "strand": -1, "sequence": null}, {"id": null, "hits": [{"query": "ETS82102.1", "subject": "KAI6614281.1", "identity": 40.543, "coverage": 99.58246346555325, "evalue": 0.0, "bitscore": 640.0}], "name": "KAI6614281.1", "ipg": "573566891", "start": 10988, "end": 14135, "strand": -1, "sequence": null}], "clusters": []}]}, {"name": "Pyricularia oryzae", "strain": "D8/s15", "scaffolds": [{"accession": "VRKZ01000491.1", "subjects": [{"id": null, "hits": [{"query": "ETS82098.1", "subject": "KAI6619065.1", "identity": 55.351, "coverage": 92.2945205479452, "evalue": 0.0, "bitscore": 628.0}], "name": "KAI6619065.1", "ipg": "1882022", "start": 1307, "end": 3493, "strand": -1, "sequence": null}], "clusters": []}, {"accession": "VRKZ01000884.1", "subjects": [{"id": null, "hits": [{"query": "ETS82099.1", "subject": "KAI6610242.1", "identity": 71.736, "coverage": 99.95359628770302, "evalue": 0.0, "bitscore": 3232.0}], "name": "KAI6610242.1", "ipg": "515921563", "start": 1677, "end": 8466, "strand": -1, "sequence": null}], "clusters": []}, {"accession": "VRKZ01000475.1", "subjects": [{"id": null, "hits": [{"query": "ETS82101.1", "subject": "KAI6619586.1", "identity": 68.953, "coverage": 100.0, "evalue": 2.49e-128, "bitscore": 376.0}], "name": "KAI6619586.1", "ipg": "1175560", "start": 24010, "end": 24925, "strand": 1, "sequence": null}, {"id": null, "hits": [{"query": "ETS82102.1", "subject": "KAI6619585.1", "identity": 40.562, "coverage": 99.58246346555325, "evalue": 0.0, "bitscore": 639.0}], "name": "KAI6619585.1", "ipg": "515921540", "start": 16041, "end": 19189, "strand": 1, "sequence": null}], "clusters": []}]}, {"name": "Pyricularia oryzae", "strain": "E17", "scaffolds": [{"accession": "VRKX01000021.1", "subjects": [{"id": null, "hits": [{"query": "ETS82098.1", "subject": "KAI6644236.1", "identity": 55.351, "coverage": 92.2945205479452, "evalue": 0.0, "bitscore": 628.0}], "name": "KAI6644236.1", "ipg": "1882022", "start": 105579, "end": 107794, "strand": 1, "sequence": null}], "clusters": []}, {"accession": "VRKX01000789.1", "subjects": [{"id": null, "hits": [{"query": "ETS82099.1", "subject": "KAI6614957.1", "identity": 71.828, "coverage": 99.95359628770302, "evalue": 0.0, "bitscore": 3236.0}], "name": "KAI6614957.1", "ipg": "573603953", "start": 5047, "end": 11836, "strand": -1, "sequence": null}], "clusters": []}, {"accession": "VRKX01000179.1", "subjects": [{"id": null, "hits": [{"query": "ETS82101.1", "subject": "KAI6635110.1", "identity": 68.953, "coverage": 100.0, "evalue": 2.49e-128, "bitscore": 376.0}], "name": "KAI6635110.1", "ipg": "1175560", "start": 38571, "end": 39486, "strand": -1, "sequence": null}, {"id": null, "hits": [{"query": "ETS82102.1", "subject": "KAI6635111.1", "identity": 40.562, "coverage": 99.58246346555325, "evalue": 0.0, "bitscore": 639.0}], "name": "KAI6635111.1", "ipg": "521036707", "start": 44306, "end": 47454, "strand": -1, "sequence": null}], "clusters": []}]}, {"name": "Pyricularia oryzae", "strain": "ZJE1", "scaffolds": [{"accession": "JAMKCO010000022.1", "subjects": [{"id": null, "hits": [{"query": "ETS82098.1", "subject": "KAI7927027.1", "identity": 55.351, "coverage": 92.2945205479452, "evalue": 0.0, "bitscore": 628.0}], "name": "KAI7927027.1", "ipg": "1882022", "start": 85614, "end": 87799, "strand": 1, "sequence": null}, {"id": null, "hits": [{"query": "ETS82099.1", "subject": "KAI7926984.1", "identity": 71.874, "coverage": 99.95359628770302, "evalue": 0.0, "bitscore": 3238.0}], "name": "KAI7926984.1", "ipg": "25107454", "start": 98491, "end": 105280, "strand": 1, "sequence": null}, {"id": null, "hits": [{"query": "ETS82101.1", "subject": "KAI7926975.1", "identity": 68.953, "coverage": 100.0, "evalue": 2.49e-128, "bitscore": 376.0}], "name": "KAI7926975.1", "ipg": "1175560", "start": 118777, "end": 119692, "strand": -1, "sequence": null}, {"id": null, "hits": [{"query": "ETS82102.1", "subject": "KAI7927009.1", "identity": 40.663, "coverage": 99.58246346555325, "evalue": 0.0, "bitscore": 641.0}], "name": "KAI7927009.1", "ipg": "1873459", "start": 124508, "end": 127656, "strand": -1, "sequence": null}], "clusters": [{"indices": [0, 1, 2, 3], "subjects": [], "intermediate_genes": [], "score": 6.4883, "start": 85614, "end": 127656, "number": 64}]}]}, {"name": "Pyricularia oryzae", "strain": "ZJG1", "scaffolds": [{"accession": "JAMKCN010000004.1", "subjects": [{"id": null, "hits": [{"query": "ETS82098.1", "subject": "KAI7932281.1", "identity": 55.351, "coverage": 92.2945205479452, "evalue": 0.0, "bitscore": 628.0}], "name": "KAI7932281.1", "ipg": "1882022", "start": 426682, "end": 428867, "strand": 1, "sequence": null}, {"id": null, "hits": [{"query": "ETS82099.1", "subject": "KAI7932188.1", "identity": 71.874, "coverage": 99.95359628770302, "evalue": 0.0, "bitscore": 3238.0}], "name": "KAI7932188.1", "ipg": "25107454", "start": 439618, "end": 446407, "strand": 1, "sequence": null}, {"id": null, "hits": [{"query": "ETS82101.1", "subject": "KAI7932302.1", "identity": 68.953, "coverage": 100.0, "evalue": 2.49e-128, "bitscore": 376.0}], "name": "KAI7932302.1", "ipg": "1175560", "start": 459952, "end": 460867, "strand": -1, "sequence": null}, {"id": null, "hits": [{"query": "ETS82102.1", "subject": "KAI7932175.1", "identity": 40.663, "coverage": 99.58246346555325, "evalue": 0.0, "bitscore": 641.0}], "name": "KAI7932175.1", "ipg": "1873459", "start": 465684, "end": 468831, "strand": -1, "sequence": null}], "clusters": [{"indices": [0, 1, 2, 3], "subjects": [], "intermediate_genes": [], "score": 6.4883, "start": 426682, "end": 468831, "number": 65}]}]}, {"name": "Pyricularia oryzae", "strain": "", "scaffolds": [{"accession": "CP034205.1", "subjects": [{"id": null, "hits": [{"query": "ETS82098.1", "subject": "QBZ57339.1", "identity": 55.351, "coverage": 92.2945205479452, "evalue": 0.0, "bitscore": 628.0}], "name": "QBZ57339.1", "ipg": "1882022", "start": 7134523, "end": 7136706, "strand": -1, "sequence": null}, {"id": null, "hits": [{"query": "ETS82099.1", "subject": "QBZ57335.1", "identity": 71.782, "coverage": 99.95359628770302, "evalue": 0.0, "bitscore": 3233.0}], "name": "QBZ57335.1", "ipg": "243754763", "start": 7117043, "end": 7123832, "strand": -1, "sequence": null}, {"id": null, "hits": [{"query": "ETS82101.1", "subject": "QBZ57331.1", "identity": 68.953, "coverage": 100.0, "evalue": 2.49e-128, "bitscore": 376.0}], "name": "QBZ57331.1", "ipg": "1175560", "start": 7102608, "end": 7103523, "strand": 1, "sequence": null}, {"id": null, "hits": [{"query": "ETS82102.1", "subject": "QBZ57330.1", "identity": 40.543, "coverage": 99.58246346555325, "evalue": 0.0, "bitscore": 640.0}], "name": "QBZ57330.1", "ipg": "243754780", "start": 7094628, "end": 7097774, "strand": 1, "sequence": null}], "clusters": [{"indices": [3, 2, 1, 0], "subjects": [], "intermediate_genes": [], "score": 6.4877, "start": 7094628, "end": 7136706, "number": 66}]}]}, {"name": "Pyricularia oryzae", "strain": "70-15", "scaffolds": [{"accession": "NC_017850.1", "subjects": [{"id": null, "hits": [{"query": "ETS82098.1", "subject": "XP_003715436.1", "identity": 55.659, "coverage": 91.78082191780823, "evalue": 0.0, "bitscore": 625.0}], "name": "XP_003715436.1", "ipg": "25107456", "start": 6851129, "end": 6853007, "strand": -1, "sequence": null}, {"id": null, "hits": [{"query": "ETS82099.1", "subject": "XP_003715434.1", "identity": 71.874, "coverage": 99.95359628770302, "evalue": 0.0, "bitscore": 3238.0}], "name": "XP_003715434.1", "ipg": "25107454", "start": 6833280, "end": 6840069, "strand": -1, "sequence": null}, {"id": null, "hits": [{"query": "ETS82101.1", "subject": "XP_003715430.1", "identity": 68.953, "coverage": 100.0, "evalue": 2.49e-128, "bitscore": 376.0}], "name": "XP_003715430.1", "ipg": "1175560", "start": 6818777, "end": 6819692, "strand": 1, "sequence": null}, {"id": null, "hits": [{"query": "ETS82102.1", "subject": "XP_003715429.1", "identity": 40.663, "coverage": 99.58246346555325, "evalue": 0.0, "bitscore": 641.0}], "name": "XP_003715429.1", "ipg": "1873459", "start": 6810814, "end": 6813962, "strand": 1, "sequence": null}], "clusters": [{"indices": [3, 2, 1, 0], "subjects": [], "intermediate_genes": [], "score": 6.4879999999999995, "start": 6810814, "end": 6853007, "number": 67}]}, {"accession": "XM_003715388.1", "subjects": [{"id": null, "hits": [{"query": "ETS82098.1", "subject": "XP_003715436.1", "identity": 55.659, "coverage": 91.78082191780823, "evalue": 0.0, "bitscore": 625.0}], "name": "XP_003715436.1", "ipg": "25107456", "start": 0, "end": 1629, "strand": 1, "sequence": null}], "clusters": []}, {"accession": "CM001232.1", "subjects": [{"id": null, "hits": [{"query": "ETS82098.1", "subject": "EHA55629.1", "identity": 55.659, "coverage": 91.78082191780823, "evalue": 0.0, "bitscore": 625.0}], "name": "EHA55629.1", "ipg": "25107456", "start": 6851129, "end": 6853007, "strand": -1, "sequence": null}, {"id": null, "hits": [{"query": "ETS82099.1", "subject": "EHA55627.1", "identity": 71.874, "coverage": 99.95359628770302, "evalue": 0.0, "bitscore": 3238.0}], "name": "EHA55627.1", "ipg": "25107454", "start": 6833280, "end": 6840069, "strand": -1, "sequence": null}, {"id": null, "hits": [{"query": "ETS82101.1", "subject": "EHA55623.1", "identity": 68.953, "coverage": 100.0, "evalue": 2.49e-128, "bitscore": 376.0}], "name": "EHA55623.1", "ipg": "1175560", "start": 6818777, "end": 6819692, "strand": 1, "sequence": null}, {"id": null, "hits": [{"query": "ETS82102.1", "subject": "EHA55622.1", "identity": 40.663, "coverage": 99.58246346555325, "evalue": 0.0, "bitscore": 641.0}], "name": "EHA55622.1", "ipg": "1873459", "start": 6810814, "end": 6813962, "strand": 1, "sequence": null}], "clusters": []}, {"accession": "XM_003715386.1", "subjects": [{"id": null, "hits": [{"query": "ETS82099.1", "subject": "XP_003715434.1", "identity": 71.874, "coverage": 99.95359628770302, "evalue": 0.0, "bitscore": 3238.0}], "name": "XP_003715434.1", "ipg": "25107454", "start": 17, "end": 6563, "strand": 1, "sequence": null}], "clusters": []}, {"accession": "XM_003715382.1", "subjects": [{"id": null, "hits": [{"query": "ETS82101.1", "subject": "XP_003715430.1", "identity": 68.953, "coverage": 100.0, "evalue": 2.49e-128, "bitscore": 376.0}], "name": "XP_003715430.1", "ipg": "1175560", "start": 159, "end": 984, "strand": 1, "sequence": null}], "clusters": []}, {"accession": "XM_003715381.1", "subjects": [{"id": null, "hits": [{"query": "ETS82102.1", "subject": "XP_003715429.1", "identity": 40.663, "coverage": 99.58246346555325, "evalue": 0.0, "bitscore": 641.0}], "name": "XP_003715429.1", "ipg": "1873459", "start": 263, "end": 3185, "strand": 1, "sequence": null}], "clusters": []}]}, {"name": "Pyricularia oryzae", "strain": "T12", "scaffolds": [{"accession": "VRLM01000098.1", "subjects": [{"id": null, "hits": [{"query": "ETS82098.1", "subject": "KAI6470240.1", "identity": 55.659, "coverage": 91.78082191780823, "evalue": 0.0, "bitscore": 625.0}], "name": "KAI6470240.1", "ipg": "25107456", "start": 45, "end": 1922, "strand": -1, "sequence": null}], "clusters": []}, {"accession": "VRLM01000634.1", "subjects": [{"id": null, "hits": [{"query": "ETS82099.1", "subject": "KAI6449193.1", "identity": 71.828, "coverage": 99.95359628770302, "evalue": 0.0, "bitscore": 3237.0}], "name": "KAI6449193.1", "ipg": "573558485", "start": 9361, "end": 16150, "strand": 1, "sequence": null}], "clusters": []}, {"accession": "VRLM01000490.1", "subjects": [{"id": null, "hits": [{"query": "ETS82101.1", "subject": "KAI6453596.1", "identity": 68.953, "coverage": 100.0, "evalue": 2.49e-128, "bitscore": 376.0}], "name": "KAI6453596.1", "ipg": "1175560", "start": 4065, "end": 4980, "strand": -1, "sequence": null}, {"id": null, "hits": [{"query": "ETS82102.1", "subject": "KAI6453597.1", "identity": 40.562, "coverage": 99.58246346555325, "evalue": 0.0, "bitscore": 639.0}], "name": "KAI6453597.1", "ipg": "521036707", "start": 9800, "end": 12948, "strand": -1, "sequence": null}], "clusters": []}]}, {"name": "Pyricularia grisea", "strain": "D15/s37", "scaffolds": [{"accession": "JABSND010000137.1", "subjects": [{"id": null, "hits": [{"query": "ETS82098.1", "subject": "KAI6296361.1", "identity": 55.351, "coverage": 92.2945205479452, "evalue": 0.0, "bitscore": 628.0}], "name": "KAI6296361.1", "ipg": "1882022", "start": 69136, "end": 71323, "strand": 1, "sequence": null}, {"id": null, "hits": [{"query": "ETS82099.1", "subject": "KAI6296362.1", "identity": 71.736, "coverage": 99.95359628770302, "evalue": 0.0, "bitscore": 3236.0}], "name": "KAI6296362.1", "ipg": "521036704", "start": 81968, "end": 88757, "strand": 1, "sequence": null}], "clusters": []}, {"accession": "JABSND010000378.1", "subjects": [{"id": null, "hits": [{"query": "ETS82101.1", "subject": "KAI6291286.1", "identity": 68.953, "coverage": 100.0, "evalue": 2.49e-128, "bitscore": 376.0}], "name": "KAI6291286.1", "ipg": "1175560", "start": 24784, "end": 25699, "strand": 1, "sequence": null}, {"id": null, "hits": [{"query": "ETS82102.1", "subject": "KAI6291285.1", "identity": 40.562, "coverage": 99.58246346555325, "evalue": 0.0, "bitscore": 639.0}], "name": "KAI6291285.1", "ipg": "515921540", "start": 16816, "end": 19964, "strand": 1, "sequence": null}], "clusters": []}]}, {"name": "Pyricularia grisea", "strain": "NI907", "scaffolds": [{"accession": "NW_022156718.1", "subjects": [{"id": null, "hits": [{"query": "ETS82098.1", "subject": "XP_030980558.1", "identity": 55.166, "coverage": 92.2945205479452, "evalue": 0.0, "bitscore": 624.0}], "name": "XP_030980558.1", "ipg": "250029395", "start": 3168529, "end": 3170676, "strand": -1, "sequence": null}, {"id": null, "hits": [{"query": "ETS82099.1", "subject": "XP_030981661.1", "identity": 71.2, "coverage": 99.95359628770302, "evalue": 0.0, "bitscore": 3250.0}], "name": "XP_030981661.1", "ipg": "250030506", "start": 3151327, "end": 3158127, "strand": -1, "sequence": null}, {"id": null, "hits": [{"query": "ETS82100.1", "subject": "XP_030981151.1", "identity": 30.447, "coverage": 73.90350877192982, "evalue": 2.39e-19, "bitscore": 103.0}], "name": "XP_030981151.1", "ipg": "250029995", "start": 3144410, "end": 3145763, "strand": 1, "sequence": null}, {"id": null, "hits": [{"query": "ETS82101.1", "subject": "XP_030981152.1", "identity": 69.675, "coverage": 100.0, "evalue": 3.01e-129, "bitscore": 379.0}], "name": "XP_030981152.1", "ipg": "250029923", "start": 3136809, "end": 3137711, "strand": 1, "sequence": null}, {"id": null, "hits": [{"query": "ETS82102.1", "subject": "XP_030981368.1", "identity": 40.789, "coverage": 99.58246346555325, "evalue": 0.0, "bitscore": 647.0}], "name": "XP_030981368.1", "ipg": "250030128", "start": 3128912, "end": 3132088, "strand": 1, "sequence": null}], "clusters": [{"indices": [4, 3, 2, 1, 0], "subjects": [], "intermediate_genes": [{"id": null, "hits": [], "name": "XP_030981149.1", "ipg": null, "start": 3132734, "end": 3133117, "strand": -1, "sequence": "MPSGAEFVHYSRAREIGFTNGRKKKRDGISSETNQPDNEGPSRSSR"}, {"id": null, "hits": [], "name": "XP_030981137.1", "ipg": null, "start": 3162852, "end": 3163222, "strand": 1, "sequence": "MPGSGMIYRPAQHMQNIGLSLKPSMDEALGVLPSIHDIP"}, {"id": null, "hits": [], "name": "XP_030981138.1", "ipg": null, "start": 3164744, "end": 3165212, "strand": -1, "sequence": "MQESKHPMTTNIHPQKALTACNVNLQRKWVKIDRFGPPYRHTSESTRNEAKGNPISMVG"}, {"id": null, "hits": [], "name": "XP_030980502.1", "ipg": null, "start": 3166534, "end": 3167308, "strand": 1, "sequence": "MIHHTRKTQEIETHTPLGDHPGSAESTTSDARVDPSHTRQTTVIAPEVENSSQR"}, {"id": null, "hits": [], "name": "XP_030981139.1", "ipg": null, "start": 3174622, "end": 3175676, "strand": -1, "sequence": "HLAVTIRRTCLNIDRVYQFATMLLATRILTPTRLLGPALMRRAMSTLPNNSHIKVFADASRPNTHILTYLETNPPSPSLAIGTTTEVPPTPRSFSENPRFLAILNDVLKQHAHRDEGLQAQAKAFASPGGATLGSGGVFFPQQRQKRRGDNASAAGLGGGGGAGGSSAGGASAQGGAGGGGVGGWVHLSDSRNPPDYGRIAWPEDILGSVEVDAEGNPMNNFQPSGTYRILTNEGILGLSPFLRQKVIEKLKEEEQKERLA"}], "score": 9.5003, "start": 3128912, "end": 3170676, "number": 69}]}, {"accession": "XM_031127653.1", "subjects": [{"id": null, "hits": [{"query": "ETS82098.1", "subject": "XP_030980558.1", "identity": 55.166, "coverage": 92.2945205479452, "evalue": 0.0, "bitscore": 624.0}], "name": "XP_030980558.1", "ipg": "250029395", "start": 0, "end": 1893, "strand": 1, "sequence": null}], "clusters": []}, {"accession": "RRCK01000004.1", "subjects": [{"id": null, "hits": [{"query": "ETS82098.1", "subject": "TLD08237.1", "identity": 55.166, "coverage": 92.2945205479452, "evalue": 0.0, "bitscore": 624.0}], "name": "TLD08237.1", "ipg": "250029395", "start": 3168529, "end": 3170676, "strand": -1, "sequence": null}, {"id": null, "hits": [{"query": "ETS82099.1", "subject": "TLD09340.1", "identity": 71.2, "coverage": 99.95359628770302, "evalue": 0.0, "bitscore": 3250.0}], "name": "TLD09340.1", "ipg": "250030506", "start": 3151327, "end": 3158127, "strand": -1, "sequence": null}, {"id": null, "hits": [{"query": "ETS82100.1", "subject": "TLD08830.1", "identity": 30.447, "coverage": 73.90350877192982, "evalue": 2.39e-19, "bitscore": 103.0}], "name": "TLD08830.1", "ipg": "250029995", "start": 3144410, "end": 3145763, "strand": 1, "sequence": null}, {"id": null, "hits": [{"query": "ETS82101.1", "subject": "TLD08831.1", "identity": 69.675, "coverage": 100.0, "evalue": 3.01e-129, "bitscore": 379.0}], "name": "TLD08831.1", "ipg": "250029923", "start": 3136809, "end": 3137711, "strand": 1, "sequence": null}, {"id": null, "hits": [{"query": "ETS82102.1", "subject": "TLD09047.1", "identity": 40.789, "coverage": 99.58246346555325, "evalue": 0.0, "bitscore": 647.0}], "name": "TLD09047.1", "ipg": "250030128", "start": 3128912, "end": 3132088, "strand": 1, "sequence": null}], "clusters": []}, {"accession": "XM_031127648.1", "subjects": [{"id": null, "hits": [{"query": "ETS82099.1", "subject": "XP_030981661.1", "identity": 71.2, "coverage": 99.95359628770302, "evalue": 0.0, "bitscore": 3250.0}], "name": "XP_030981661.1", "ipg": "250030506", "start": 67, "end": 6607, "strand": 1, "sequence": null}], "clusters": []}, {"accession": "XM_031127647.1", "subjects": [{"id": null, "hits": [{"query": "ETS82100.1", "subject": "XP_030981151.1", "identity": 30.447, "coverage": 73.90350877192982, "evalue": 2.39e-19, "bitscore": 103.0}], "name": "XP_030981151.1", "ipg": "250029995", "start": 0, "end": 1353, "strand": 1, "sequence": null}], "clusters": []}, {"accession": "XM_031127646.1", "subjects": [{"id": null, "hits": [{"query": "ETS82101.1", "subject": "XP_030981152.1", "identity": 69.675, "coverage": 100.0, "evalue": 3.01e-129, "bitscore": 379.0}], "name": "XP_030981152.1", "ipg": "250029923", "start": 217, "end": 1042, "strand": 1, "sequence": null}], "clusters": []}, {"accession": "XM_031127644.1", "subjects": [{"id": null, "hits": [{"query": "ETS82102.1", "subject": "XP_030981368.1", "identity": 40.789, "coverage": 99.58246346555325, "evalue": 0.0, "bitscore": 647.0}], "name": "XP_030981368.1", "ipg": "250030128", "start": 358, "end": 3280, "strand": 1, "sequence": null}], "clusters": []}]}, {"name": "Pyricularia grisea", "strain": "D1/s49", "scaffolds": [{"accession": "JABSNF010000125.1", "subjects": [{"id": null, "hits": [{"query": "ETS82098.1", "subject": "KAI6363189.1", "identity": 55.166, "coverage": 92.2945205479452, "evalue": 0.0, "bitscore": 624.0}], "name": "KAI6363189.1", "ipg": "250029395", "start": 55937, "end": 58084, "strand": -1, "sequence": null}, {"id": null, "hits": [{"query": "ETS82099.1", "subject": "KAI6363188.1", "identity": 71.154, "coverage": 99.95359628770302, "evalue": 0.0, "bitscore": 3248.0}], "name": "KAI6363188.1", "ipg": "573585890", "start": 38733, "end": 45531, "strand": -1, "sequence": null}, {"id": null, "hits": [{"query": "ETS82100.1", "subject": "KAI6363187.1", "identity": 30.447, "coverage": 73.90350877192982, "evalue": 2.39e-19, "bitscore": 103.0}], "name": "KAI6363187.1", "ipg": "250029995", "start": 31810, "end": 33163, "strand": 1, "sequence": null}, {"id": null, "hits": [{"query": "ETS82101.1", "subject": "KAI6363186.1", "identity": 69.675, "coverage": 100.0, "evalue": 3.01e-129, "bitscore": 379.0}], "name": "KAI6363186.1", "ipg": "250029923", "start": 24266, "end": 25168, "strand": 1, "sequence": null}, {"id": null, "hits": [{"query": "ETS82102.1", "subject": "KAI6363185.1", "identity": 40.789, "coverage": 99.58246346555325, "evalue": 0.0, "bitscore": 647.0}], "name": "KAI6363185.1", "ipg": "250030128", "start": 16368, "end": 19544, "strand": 1, "sequence": null}], "clusters": [{"indices": [4, 3, 2, 1, 0], "subjects": [], "intermediate_genes": [{"id": null, "hits": [], "name": "KAI6363190.1", "ipg": null, "start": 62057, "end": 63084, "strand": -1, "sequence": "MLLATRILTPTRLLGPALMRRAMSTLPNNSHIKVFADASRPNTHILTYLETNPPSPSLAIGTTTEVPPTPRSFSENPRFLAILNDVLKQHAHRDEGLQAQAKAFASPGGATLGSGGVFFPQQRQKRRGDNASAAGLGGGGGAGGSSAGGASAQGGAGGGGVGGWVHLSDVGAASRLCQVT"}], "score": 9.5001, "start": 16368, "end": 58084, "number": 71}]}]}, {"name": "Pyricularia grisea", "strain": "", "scaffolds": [{"accession": "AF290182.2", "subjects": [{"id": null, "hits": [{"query": "ETS82101.1", "subject": "AAG29497.2", "identity": 68.953, "coverage": 100.0, "evalue": 2.49e-128, "bitscore": 376.0}], "name": "AAG29497.2", "ipg": "1175560", "start": 0, "end": 825, "strand": 1, "sequence": null}], "clusters": []}, {"accession": "AY846877.1", "subjects": [{"id": null, "hits": [{"query": "ETS82101.1", "subject": "AAW55622.1", "identity": 68.953, "coverage": 100.0, "evalue": 2.49e-128, "bitscore": 376.0}], "name": "AAW55622.1", "ipg": "1175560", "start": 0, "end": 915, "strand": 1, "sequence": null}], "clusters": []}]}, {"name": "Pyricularia grisea", "strain": "4392-1-6", "scaffolds": [{"accession": "AF230811.1", "subjects": [{"id": null, "hits": [{"query": "ETS82102.1", "subject": "AAF37291.1", "identity": 40.606, "coverage": 99.16492693110646, "evalue": 0.0, "bitscore": 640.0}], "name": "AAF37291.1", "ipg": "33813", "start": 1574, "end": 4720, "strand": 1, "sequence": null}], "clusters": []}]}, {"name": "Pyricularia grisea", "strain": "6043", "scaffolds": [{"accession": "U38821.2", "subjects": [{"id": null, "hits": [{"query": "ETS82102.1", "subject": "AAA81325.1", "identity": 47.482, "coverage": 69.31106471816284, "evalue": 0.0, "bitscore": 615.0}], "name": "AAA81325.1", "ipg": "1141422", "start": 32, "end": 2120, "strand": 1, "sequence": null}], "clusters": []}]}, {"name": "Colletotrichum tabaci", "strain": "YC1", "scaffolds": [{"accession": "JASAOK010000039.1", "subjects": [{"id": null, "hits": [{"query": "ETS82098.1", "subject": "KAK6217394.1", "identity": 54.779, "coverage": 92.2945205479452, "evalue": 0.0, "bitscore": 628.0}], "name": "KAK6217394.1", "ipg": "812614762", "start": 3340699, "end": 3342713, "strand": -1, "sequence": null}, {"id": null, "hits": [{"query": "ETS82099.1", "subject": "KAK6217393.1", "identity": 71.755, "coverage": 99.90719257540603, "evalue": 0.0, "bitscore": 3276.0}], "name": "KAK6217393.1", "ipg": "812614788", "start": 3320987, "end": 3327754, "strand": -1, "sequence": null}, {"id": null, "hits": [{"query": "ETS82101.1", "subject": "KAK6217390.1", "identity": 68.953, "coverage": 99.63898916967509, "evalue": 2.08e-127, "bitscore": 374.0}], "name": "KAK6217390.1", "ipg": "112440305", "start": 3294508, "end": 3295433, "strand": 1, "sequence": null}, {"id": null, "hits": [{"query": "ETS82102.1", "subject": "KAK6217389.1", "identity": 41.872, "coverage": 99.68684759916493, "evalue": 0.0, "bitscore": 668.0}], "name": "KAK6217389.1", "ipg": "812614742", "start": 3285861, "end": 3289034, "strand": 1, "sequence": null}], "clusters": []}]}, {"name": "Sporothrix thermara", "strain": "", "scaffolds": [{"accession": "CAWUHE010000061.1", "subjects": [{"id": null, "hits": [{"query": "ETS82098.1", "subject": "CAK7243824.1", "identity": 58.015, "coverage": 88.86986301369863, "evalue": 0.0, "bitscore": 628.0}], "name": "CAK7243824.1", "ipg": "902121498", "start": 68679, "end": 70559, "strand": -1, "sequence": null}, {"id": null, "hits": [{"query": "ETS82099.1", "subject": "CAK7243823.1", "identity": 66.741, "coverage": 99.90719257540603, "evalue": 0.0, "bitscore": 2995.0}], "name": "CAK7243823.1", "ipg": "902121514", "start": 54116, "end": 61042, "strand": -1, "sequence": null}, {"id": null, "hits": [{"query": "ETS82101.1", "subject": "CAK7243822.1", "identity": 70.703, "coverage": 92.4187725631769, "evalue": 4.75e-126, "bitscore": 370.0}], "name": "CAK7243822.1", "ipg": "902121478", "start": 47878, "end": 48761, "strand": 1, "sequence": null}], "clusters": [{"indices": [2, 1, 0], "subjects": [], "intermediate_genes": [], "score": 4.3993, "start": 47878, "end": 70559, "number": 72}]}]}, {"name": "Colletotrichum shisoi", "strain": "PG-2018a", "scaffolds": [{"accession": "PUHP01000707.1", "subjects": [{"id": null, "hits": [{"query": "ETS82098.1", "subject": "TQN68402.1", "identity": 54.596, "coverage": 92.2945205479452, "evalue": 0.0, "bitscore": 627.0}], "name": "TQN68402.1", "ipg": "259153491", "start": 336, "end": 2316, "strand": -1, "sequence": null}], "clusters": []}, {"accession": "PUHP01000727.1", "subjects": [{"id": null, "hits": [{"query": "ETS82099.1", "subject": "TQN68306.1", "identity": 71.461, "coverage": 99.90719257540603, "evalue": 0.0, "bitscore": 3245.0}], "name": "TQN68306.1", "ipg": "259153423", "start": 12817, "end": 19587, "strand": 1, "sequence": null}], "clusters": []}, {"accession": "PUHP01000560.1", "subjects": [{"id": null, "hits": [{"query": "ETS82101.1", "subject": "TQN69173.1", "identity": 68.953, "coverage": 99.63898916967509, "evalue": 3.41e-128, "bitscore": 376.0}], "name": "TQN69173.1", "ipg": "259154216", "start": 22474, "end": 23404, "strand": -1, "sequence": null}], "clusters": []}, {"accession": "PUHP01001286.1", "subjects": [{"id": null, "hits": [{"query": "ETS82102.1", "subject": "TQN66226.1", "identity": 47.493, "coverage": 68.89352818371609, "evalue": 0.0, "bitscore": 610.0}], "name": "TQN66226.1", "ipg": "259151329", "start": 11267, "end": 14450, "strand": 1, "sequence": null}], "clusters": []}]}, {"name": "Podospora appendiculata", "strain": "CBS 314.62", "scaffolds": [{"accession": "JAULSO010000003.1", "subjects": [{"id": null, "hits": [{"query": "ETS82098.1", "subject": "KAK3685034.1", "identity": 54.495, "coverage": 92.63698630136986, "evalue": 0.0, "bitscore": 627.0}], "name": "KAK3685034.1", "ipg": "715311441", "start": 1064307, "end": 1066180, "strand": 1, "sequence": null}, {"id": null, "hits": [{"query": "ETS82099.1", "subject": "KAK3685036.1", "identity": 74.907, "coverage": 86.40371229698376, "evalue": 0.0, "bitscore": 2915.0}], "name": "KAK3685036.1", "ipg": "715311429", "start": 1076159, "end": 1081775, "strand": 1, "sequence": null}, {"id": null, "hits": [{"query": "ETS82102.1", "subject": "KAK3685038.1", "identity": 43.712, "coverage": 99.58246346555325, "evalue": 0.0, "bitscore": 723.0}], "name": "KAK3685038.1", "ipg": "715311480", "start": 1112100, "end": 1115195, "strand": -1, "sequence": null}], "clusters": []}]}, {"name": "Podospora didyma", "strain": "CBS 232.78", "scaffolds": [{"accession": "JAULSW010000006.1", "subjects": [{"id": null, "hits": [{"query": "ETS82098.1", "subject": "KAK3378566.1", "identity": 52.491, "coverage": 95.37671232876713, "evalue": 0.0, "bitscore": 626.0}], "name": "KAK3378566.1", "ipg": "713790736", "start": 3735595, "end": 3738898, "strand": -1, "sequence": null}, {"id": null, "hits": [{"query": "ETS82099.1", "subject": "KAK3378565.1", "identity": 72.585, "coverage": 99.90719257540603, "evalue": 0.0, "bitscore": 3291.0}], "name": "KAK3378565.1", "ipg": "713790683", "start": 3720478, "end": 3727204, "strand": -1, "sequence": null}, {"id": null, "hits": [{"query": "ETS82102.1", "subject": "KAK3378561.1", "identity": 48.739, "coverage": 71.92066805845512, "evalue": 0.0, "bitscore": 650.0}], "name": "KAK3378561.1", "ipg": "713790672", "start": 3688194, "end": 3691286, "strand": 1, "sequence": null}], "clusters": []}]}, {"name": "Biscogniauxia marginata", "strain": "CBS 124505", "scaffolds": [{"accession": "MU404096.1", "subjects": [{"id": null, "hits": [{"query": "ETS82098.1", "subject": "KAI1500861.1", "identity": 54.48, "coverage": 93.66438356164383, "evalue": 0.0, "bitscore": 622.0}], "name": "KAI1500861.1", "ipg": "535856450", "start": 110047, "end": 112044, "strand": 1, "sequence": null}, {"id": null, "hits": [{"query": "ETS82099.1", "subject": "KAI1500862.1", "identity": 82.755, "coverage": 99.90719257540603, "evalue": 0.0, "bitscore": 3757.0}], "name": "KAI1500862.1", "ipg": "535856510", "start": 117636, "end": 124240, "strand": 1, "sequence": null}, {"id": null, "hits": [{"query": "ETS82101.1", "subject": "KAI1500864.1", "identity": 79.004, "coverage": 100.0, "evalue": 8.11e-154, "bitscore": 441.0}], "name": "KAI1500864.1", "ipg": "535856466", "start": 141969, "end": 142893, "strand": -1, "sequence": null}, {"id": null, "hits": [{"query": "ETS82102.1", "subject": "KAI1500865.1", "identity": 45.558, "coverage": 99.68684759916493, "evalue": 0.0, "bitscore": 748.0}], "name": "KAI1500865.1", "ipg": "535856504", "start": 150713, "end": 153813, "strand": -1, "sequence": null}], "clusters": [{"indices": [0, 1, 2, 3], "subjects": [], "intermediate_genes": [{"id": null, "hits": [], "name": "KAI1500859.1", "ipg": null, "start": 105047, "end": 106484, "strand": 1, "sequence": "MGWRQNFVAGVLLAFVVSIGDVTATPSLTQSAAAPAFTYDRNSFYLDGEAYVIIGGQMDPQRIPPAYWRDRLAKARAMGLNTIFSYVYWNLLEPKQGEWRSDEESNDITKYFRIAQEEGLNVVLRPGPYICGEREWGGFPAWLSQIPGMQVRTFNAPFMDASKSYLERLAGDLKDLQVTRGGPLLMVQVENEYGSYGENHNYTQGLRDILLDNFEVPLYTNDGGVDWTLAGGEVPGVLAEIDGDPWSGFAARDKYITEPSELGPLMDGEYYTLAPDFWGSANVHNTTVGRPAQVEQFVTDLDYVLGANNSISLYMFHGGTNFGFSNGAIWKNFTAAFTTSYDYGSPLDESGRTNNLYFTLRDTIQKYVPAGSIPEPPANLPRLEIANFSLAPMTPLLGTLESKTSALSPMTMEQFDQAYGIILYEHRVNSTVAGVLQPGDRARDRVIVYVNGLREGVTDSTYSSPAQVTLSLQPGDTLQLLIENLGRVDYWSRESGTFVALEDPYKGIVGNVTIGSTVISGWDISPLPLDAPPLLNEASFEPVTAGSPPVFYRGIFQVEGDESTDPATLDTFLAVPDGVKGNVWVNGFNLGRYWVIGPQQSLYLPGTIVKPGADNEVVVLELEPKEGNLTAFGSSEREWANYPDPDYP"}, {"id": null, "hits": [], "name": "KAI1500860.1", "ipg": null, "start": 106484, "end": 107988, "strand": -1, "sequence": "MRAIVAVPATFGLVYRAYSHNSLTPFGIFVAALTAAAHAIHPWNLPFVLLCVFFLAGTRATKVKKDVKAGLTLHSQGSSGGEGPRTHVQVLANSLMGSVLTLMHAYQLRLRRESIVARELPDGSFCYSWGGDLLVVGIIANYAAVCADTFSSELGILSRSTPRLITSLSLRKVPRGTNGGVTLWGLVAGLLGSMIIVTASLLFLPLCTEQTKGKIGGGDSWTVSQKATFAWGLTIWGALGSLLDSFLGGWLQRSVRDVRTGKIVEGEGGVRVLVSADGKSTSVEQFKKSADVKARLLQGEGKDAVEKQASSAVDESTAAKNPYDPKNKHRKPSFGDAKPTRVTESGIDLLDNNEVNFLMASIMSIGAMAVTGWYWGIPLSSIVPA"}, {"id": null, "hits": [], "name": "KAI1500863.1", "ipg": null, "start": 133051, "end": 134317, "strand": 1, "sequence": "MATPTKSRQPRLRASCDGCFLAKVKCSKARPICSRCLACGIECRYSPSSRAGKPKSDHNGNSRTNSHHDLHQLHGLGEDRSITYPMTHQAPPEHMFRIDTGWTTPPTSVDGNMSRNPSISTGLSMLKVEDGSMSDQDPMSAPPEMYPTTMPWTPPTDLSCTAFADVPVTTAHMSDAHIRSQSFDMAMSGTAVPWADSIPHDMIPYSQVPTPGSMASTYFSSPTDTTAIRPAALRQRSSSSTINAGSCTCFTVCLQSLQALHNASSPASPPFDLVLSLNRKAVEGCAAMLVCTKCFSRSGTHTATMLLATVIGKITAFYKHALYSYFENGNMGIAHNNSGNTLGVSFGVYQLNGEDGKWLELEILSRELRKLEEVYAKFREICTDLSDDPEITQAMIRHLGQNIGSTLEVINHKKGDMTFAV"}], "score": 6.5568, "start": 110047, "end": 153813, "number": 73}]}]}, {"name": "Hypoxylon fragiforme", "strain": "CBS 206.31", "scaffolds": [{"accession": "NW_026054762.1", "subjects": [{"id": null, "hits": [{"query": "ETS82098.1", "subject": "XP_049114543.1", "identity": 54.259, "coverage": 91.43835616438356, "evalue": 0.0, "bitscore": 622.0}], "name": "XP_049114543.1", "ipg": "542981171", "start": 910750, "end": 912637, "strand": 1, "sequence": null}, {"id": null, "hits": [{"query": "ETS82099.1", "subject": "XP_049114544.1", "identity": 81.684, "coverage": 100.0, "evalue": 0.0, "bitscore": 3680.0}], "name": "XP_049114544.1", "ipg": "542981216", "start": 917596, "end": 924187, "strand": 1, "sequence": null}, {"id": null, "hits": [{"query": "ETS82101.1", "subject": "XP_049114546.1", "identity": 80.916, "coverage": 94.58483754512635, "evalue": 3.15e-151, "bitscore": 434.0}], "name": "XP_049114546.1", "ipg": "542981202", "start": 943026, "end": 943881, "strand": -1, "sequence": null}, {"id": null, "hits": [{"query": "ETS82102.1", "subject": "XP_049114548.1", "identity": 43.844, "coverage": 99.58246346555325, "evalue": 0.0, "bitscore": 732.0}], "name": "XP_049114548.1", "ipg": "542981203", "start": 949348, "end": 952668, "strand": -1, "sequence": null}], "clusters": [{"indices": [0, 1, 2, 3], "subjects": [], "intermediate_genes": [{"id": null, "hits": [], "name": "XP_049114542.1", "ipg": null, "start": 905750, "end": 908910, "strand": 1, "sequence": "MATATLTTAVAPVKHQVVDKLPKKFKHMKFGIQSNQDIVNQAVIEISNRTMYDVEQGREPTANGVLDKRLGTSSKQGICSTCGLRLQECTGHFGHVRLPLPAFHIGYIKFTITILQNICKDCSRVLLTEPERRMYLKELRRPFIDNMRRVAICKKINEQCRKAKNCPYCGAVNGQIRKVGALKLVHDKFIAFNKSTSQKKQPPSSKIEFDNSFREAKKHVHDLDKHMRKAFEDLNPLRVLNLFKQISPTDCELIGLDPSEGRPEMFLWQYLPAPPVCIRPSVAQEGASNEDDLTTRLGEIVWACGLIRAALEKGTALQTIMEQWEYLQLQIAVYVNSDVPGLQNTGMKTMRGVCQRLKGKQGRFRGNLSGKRVDFSGRTVISPDPNLAINQVAVPILVAKNLTYPERVHRGNIEKLRKCIINGPTEWPGAQAVLKEDGDQSFKISLRFAPKELTARDLKEGDIVERHLEDNDIVLFNRQPSLHKLSIMSHFAKIRPWRTFRLNECVCGPYNADFDGDEMNLHVPQTEEARAEAMILMGVKYNLVTPKNGEPIIAATQDFITAAYLLSSKDNFYDRSTFTYMVMQMMDGITHLDLPAPAILAPKRLWTGKQIFSMLMRPNKADPVKVNLDAKCRDFQDPGPSVPGGKPRAPDMCPNDGWLVVRNSEVMCGRMDKSTVGDGKKESIFYVILRDFGPDAAVTAMNRLAKLCARVLTNRGFSIGIGDVFPSAALTEQKQALVEEAYKASDTLIELFNKNKLEKAAGCSMEETLENKISGSLSKVRQAAGDYCIKTLSRNNAPWVMASSGSKGSTINVAQMIAVVGQQIIGGKRVADGFQDRTLPHFHKNARQAPAKGFVRNSFYTGLLPTEFLFHAVSGREGLVDTAVKTAETGYMSRRLMKSLEDLSTQYDDTVRTSGGGVVQFQFGADKLDPVDMEGKAVPVNFERTWSHAEALTWNNSDKALLPFEIIQLCGSILDNEREHYRRRGLLHGEPLEYNDTSDYAIDEHESARGFLDTVYKHIEGLAVKLAKFRTSAGLDPLLDRPTGSLATIYKKEKGTVPRLASERVAKISERTLRHFITLCLEKYSKAHVEPGHAVGAVGAQSIGEPGTQMTLKTFHFAGVAGMSITQGVPRIKEIINASRLISTPVISCPLQNSRQIEVAHLVRARIEKTYIEDILRFIDDEWSPSRAFITLHINMETVEGMHLGITLQDIADSIVKQKKLKVLATDIDIFEQDASIEITVKPPDPDAAARRAPRSKAAIAEATADLMVKVGQLKRVLPSVPISGYPEATRAIIQTDIDKKDKKEMYTVLVEGYGLRECMNTEGVVGTKTRTNSVLECRDILGIEAARTTIAAEITSVMGDMNIDPRHMDLLADVMTYKGEILGITRFGLAKMRDSVLQLASFEKTADHLFDAAAGLKADRIEGVSEKIIMGQTMTVGTGAFQVVRYLGHRDSHFTKLPTVFEDAWAEEDLSYKKRRMRI"}, {"id": null, "hits": [], "name": "XP_049114545.1", "ipg": null, "start": 933770, "end": 935906, "strand": 1, "sequence": "MASSSKARQPRLRASCDGCFLAKVKCSKARPICSRCLACGIECRYSPSSRAGKPKSEHNGNTQANAHQDMQQMHHNMMEDKNMAYSTAHQPPSEHMFSFETGWTTPPNVDGSISRNSSISTGLALLGVEDRAMGGEQDPMSAPPELYSSTMPWTPPTDMSCASFGDLPVGTGPIPGAQMRSQSFDLSMSAHMPWADPTAPDMIPYSQVPTPTSMSSNYFPSPSTTPTMRPAGPRHSSSSSTIGGGSCTCFTACLQSLQALHNASSPASPPFDLVLSLNRKAVEGCAAMLSCSKCMSRSGTHTATMLLATVIGKITSFYKNASHCYFEAGNMGIAPNNLGNNLGVSFGVYHLNGEDGRWLELEILARELHKLEEVYARFREVVCTDFSDVPEVTKAMIGYLGQNLGSTLEVISHRKGDMTFVS"}, {"id": null, "hits": [], "name": "XP_049114547.1", "ipg": null, "start": 948177, "end": 949149, "strand": -1, "sequence": "MYLFYSLIFLFGLPCFSIDLFVVAVVSPPKSSMCVGTYCLLLTRKCRKICYVHVGRDDNGRRWLGLSLVKY"}], "score": 6.5468, "start": 910750, "end": 952668, "number": 74}]}, {"accession": "XM_049264443.1", "subjects": [{"id": null, "hits": [{"query": "ETS82098.1", "subject": "XP_049114543.1", "identity": 54.259, "coverage": 91.43835616438356, "evalue": 0.0, "bitscore": 622.0}], "name": "XP_049114543.1", "ipg": "542981171", "start": 0, "end": 1656, "strand": 1, "sequence": null}], "clusters": []}, {"accession": "JAJKLD010000007.1", "subjects": [{"id": null, "hits": [{"query": "ETS82098.1", "subject": "KAI2605881.1", "identity": 54.259, "coverage": 91.43835616438356, "evalue": 0.0, "bitscore": 622.0}], "name": "KAI2605881.1", "ipg": "542981171", "start": 910750, "end": 912637, "strand": 1, "sequence": null}, {"id": null, "hits": [{"query": "ETS82099.1", "subject": "KAI2605882.1", "identity": 81.684, "coverage": 100.0, "evalue": 0.0, "bitscore": 3680.0}], "name": "KAI2605882.1", "ipg": "542981216", "start": 917596, "end": 924187, "strand": 1, "sequence": null}, {"id": null, "hits": [{"query": "ETS82101.1", "subject": "KAI2605884.1", "identity": 80.916, "coverage": 94.58483754512635, "evalue": 3.15e-151, "bitscore": 434.0}], "name": "KAI2605884.1", "ipg": "542981202", "start": 943026, "end": 943881, "strand": -1, "sequence": null}, {"id": null, "hits": [{"query": "ETS82102.1", "subject": "KAI2605886.1", "identity": 43.844, "coverage": 99.58246346555325, "evalue": 0.0, "bitscore": 732.0}], "name": "KAI2605886.1", "ipg": "542981203", "start": 949348, "end": 952668, "strand": -1, "sequence": null}], "clusters": []}, {"accession": "XM_049264444.1", "subjects": [{"id": null, "hits": [{"query": "ETS82099.1", "subject": "XP_049114544.1", "identity": 81.684, "coverage": 100.0, "evalue": 0.0, "bitscore": 3680.0}], "name": "XP_049114544.1", "ipg": "542981216", "start": 0, "end": 6477, "strand": 1, "sequence": null}], "clusters": []}, {"accession": "XM_049263042.1", "subjects": [{"id": null, "hits": [{"query": "ETS82101.1", "subject": "XP_049114546.1", "identity": 80.916, "coverage": 94.58483754512635, "evalue": 3.15e-151, "bitscore": 434.0}], "name": "XP_049114546.1", "ipg": "542981202", "start": 0, "end": 792, "strand": 1, "sequence": null}], "clusters": []}, {"accession": "XM_049258128.1", "subjects": [{"id": null, "hits": [{"query": "ETS82102.1", "subject": "XP_049114548.1", "identity": 43.844, "coverage": 99.58246346555325, "evalue": 0.0, "bitscore": 732.0}], "name": "XP_049114548.1", "ipg": "542981203", "start": 315, "end": 3294, "strand": 1, "sequence": null}], "clusters": []}]}, {"name": "Biscogniauxia mediterranea", "strain": "AZ0048", "scaffolds": [{"accession": "MU374538.1", "subjects": [{"id": null, "hits": [{"query": "ETS82098.1", "subject": "KAI1492540.1", "identity": 55.515, "coverage": 91.6095890410959, "evalue": 0.0, "bitscore": 622.0}], "name": "KAI1492540.1", "ipg": "535848298", "start": 147409, "end": 149245, "strand": 1, "sequence": null}, {"id": null, "hits": [{"query": "ETS82099.1", "subject": "KAI1492541.1", "identity": 82.878, "coverage": 99.90719257540603, "evalue": 0.0, "bitscore": 3734.0}], "name": "KAI1492541.1", "ipg": "535848331", "start": 159016, "end": 165621, "strand": 1, "sequence": null}, {"id": null, "hits": [{"query": "ETS82101.1", "subject": "KAI1492545.1", "identity": 80.427, "coverage": 100.0, "evalue": 8.34e-158, "bitscore": 451.0}], "name": "KAI1492545.1", "ipg": "535848305", "start": 187668, "end": 188597, "strand": -1, "sequence": null}, {"id": null, "hits": [{"query": "ETS82102.1", "subject": "KAI1492546.1", "identity": 45.588, "coverage": 97.18162839248434, "evalue": 0.0, "bitscore": 716.0}], "name": "KAI1492546.1", "ipg": "535848379", "start": 194862, "end": 197699, "strand": -1, "sequence": null}], "clusters": []}]}, {"name": "Biscogniauxia mediterranea", "strain": "CBS 129072", "scaffolds": [{"accession": "MU375135.1", "subjects": [{"id": null, "hits": [{"query": "ETS82098.1", "subject": "KAI1639932.1", "identity": 54.945, "coverage": 91.6095890410959, "evalue": 0.0, "bitscore": 613.0}], "name": "KAI1639932.1", "ipg": "538129682", "start": 127965, "end": 129805, "strand": 1, "sequence": null}, {"id": null, "hits": [{"query": "ETS82099.1", "subject": "KAI1639934.1", "identity": 82.709, "coverage": 99.90719257540603, "evalue": 0.0, "bitscore": 3733.0}], "name": "KAI1639934.1", "ipg": "538129613", "start": 137298, "end": 143902, "strand": 1, "sequence": null}, {"id": null, "hits": [{"query": "ETS82101.1", "subject": "KAI1639937.1", "identity": 79.359, "coverage": 100.0, "evalue": 6.33e-157, "bitscore": 449.0}], "name": "KAI1639937.1", "ipg": "538129612", "start": 165942, "end": 166871, "strand": -1, "sequence": null}, {"id": null, "hits": [{"query": "ETS82102.1", "subject": "KAI1639939.1", "identity": 45.773, "coverage": 99.68684759916493, "evalue": 0.0, "bitscore": 763.0}], "name": "KAI1639939.1", "ipg": "538129634", "start": 173340, "end": 176444, "strand": -1, "sequence": null}], "clusters": []}]}, {"name": "Colletotrichum simmondsii", "strain": "CBS122122", "scaffolds": [{"accession": "JFBX01000327.1", "subjects": [{"id": null, "hits": [{"query": "ETS82098.1", "subject": "KXH41709.1", "identity": 53.014, "coverage": 95.71917808219177, "evalue": 0.0, "bitscore": 622.0}], "name": "KXH41709.1", "ipg": "104239576", "start": 39891, "end": 41810, "strand": -1, "sequence": null}, {"id": null, "hits": [{"query": "ETS82099.1", "subject": "KXH41707.1", "identity": 71.854, "coverage": 99.90719257540603, "evalue": 0.0, "bitscore": 3247.0}], "name": "KXH41707.1", "ipg": "104239574", "start": 18217, "end": 24937, "strand": -1, "sequence": null}], "clusters": []}, {"accession": "JFBX01000569.1", "subjects": [{"id": null, "hits": [{"query": "ETS82098.1", "subject": "KXH35127.1", "identity": 42.322, "coverage": 90.41095890410958, "evalue": 8.15e-147, "bitscore": 447.0}], "name": "KXH35127.1", "ipg": "104233316", "start": 206363, "end": 208327, "strand": -1, "sequence": null}], "clusters": []}, {"accession": "JFBX01000059.1", "subjects": [{"id": null, "hits": [{"query": "ETS82101.1", "subject": "KXH51672.1", "identity": 70.036, "coverage": 99.63898916967509, "evalue": 2.5e-130, "bitscore": 381.0}], "name": "KXH51672.1", "ipg": "104248985", "start": 20162, "end": 21056, "strand": -1, "sequence": null}, {"id": null, "hits": [{"query": "ETS82102.1", "subject": "KXH51673.1", "identity": 43.62, "coverage": 99.68684759916493, "evalue": 0.0, "bitscore": 697.0}], "name": "KXH51673.1", "ipg": "104248986", "start": 27076, "end": 30203, "strand": -1, "sequence": null}], "clusters": []}]}, {"name": "Coniochaeta hoffmannii", "strain": "CBS 245.38", "scaffolds": [{"accession": "MG550081.1", "subjects": [{"id": null, "hits": [{"query": "ETS82098.1", "subject": "AUS45867.1", "identity": 53.131, "coverage": 95.2054794520548, "evalue": 0.0, "bitscore": 622.0}], "name": "AUS45867.1", "ipg": "176415012", "start": 0, "end": 2073, "strand": 1, "sequence": null}], "clusters": []}]}, {"name": "Coniochaeta hoffmannii", "strain": "EXF-13287", "scaffolds": [{"accession": "JANBVN010000056.1", "subjects": [{"id": null, "hits": [{"query": "ETS82098.1", "subject": "KAJ9154671.1", "identity": 53.676, "coverage": 92.63698630136986, "evalue": 0.0, "bitscore": 611.0}], "name": "KAJ9154671.1", "ipg": "654747004", "start": 47239, "end": 49181, "strand": 1, "sequence": null}, {"id": null, "hits": [{"query": "ETS82099.1", "subject": "KAJ9154672.1", "identity": 69.196, "coverage": 99.90719257540603, "evalue": 0.0, "bitscore": 3156.0}], "name": "KAJ9154672.1", "ipg": "654746972", "start": 56109, "end": 62830, "strand": 1, "sequence": null}, {"id": null, "hits": [{"query": "ETS82101.1", "subject": "KAJ9154665.1", "identity": 67.133, "coverage": 99.27797833935018, "evalue": 1.62e-130, "bitscore": 382.0}], "name": "KAJ9154665.1", "ipg": "654746936", "start": 71584, "end": 72530, "strand": -1, "sequence": null}, {"id": null, "hits": [{"query": "ETS82102.1", "subject": "KAJ9154666.1", "identity": 40.392, "coverage": 74.63465553235909, "evalue": 1.71e-164, "bitscore": 514.0}], "name": "KAJ9154666.1", "ipg": "654746920", "start": 76531, "end": 79728, "strand": -1, "sequence": null}], "clusters": [{"indices": [0, 1, 2, 3], "subjects": [], "intermediate_genes": [], "score": 6.4663, "start": 47239, "end": 79728, "number": 76}]}]}, {"name": "Chaetomidium leptoderma", "strain": "CBS 538.74", "scaffolds": [{"accession": "MU856947.1", "subjects": [{"id": null, "hits": [{"query": "ETS82098.1", "subject": "KAK4153229.1", "identity": 53.888, "coverage": 94.0068493150685, "evalue": 0.0, "bitscore": 621.0}], "name": "KAK4153229.1", "ipg": "718547043", "start": 95038, "end": 97937, "strand": 1, "sequence": null}], "clusters": []}, {"accession": "MU856970.1", "subjects": [{"id": null, "hits": [{"query": "ETS82099.1", "subject": "KAK4152557.1", "identity": 68.253, "coverage": 99.86078886310905, "evalue": 0.0, "bitscore": 3110.0}], "name": "KAK4152557.1", "ipg": "718546327", "start": 74019, "end": 80838, "strand": -1, "sequence": null}, {"id": null, "hits": [{"query": "ETS82102.1", "subject": "KAK4152555.1", "identity": 47.522, "coverage": 69.31106471816284, "evalue": 0.0, "bitscore": 613.0}], "name": "KAK4152555.1", "ipg": "718546359", "start": 57292, "end": 60091, "strand": 1, "sequence": null}], "clusters": []}]}, {"name": "Colletotrichum cereale", "strain": "CBS 129662", "scaffolds": [{"accession": "MU840241.1", "subjects": [{"id": null, "hits": [{"query": "ETS82098.1", "subject": "KAK1976928.1", "identity": 53.974, "coverage": 91.78082191780823, "evalue": 0.0, "bitscore": 621.0}], "name": "KAK1976928.1", "ipg": "699128546", "start": 25519, "end": 27270, "strand": -1, "sequence": null}, {"id": null, "hits": [{"query": "ETS82099.1", "subject": "KAK1976925.1", "identity": 71.134, "coverage": 99.90719257540603, "evalue": 0.0, "bitscore": 3254.0}], "name": "KAK1976925.1", "ipg": "699128581", "start": 9622, "end": 16341, "strand": -1, "sequence": null}], "clusters": []}, {"accession": "MU840270.1", "subjects": [{"id": null, "hits": [{"query": "ETS82098.1", "subject": "KAK1976543.1", "identity": 44.571, "coverage": 88.35616438356165, "evalue": 1.48e-148, "bitscore": 452.0}], "name": "KAK1976543.1", "ipg": "699128171", "start": 28487, "end": 30483, "strand": -1, "sequence": null}], "clusters": []}, {"accession": "MU840168.1", "subjects": [{"id": null, "hits": [{"query": "ETS82101.1", "subject": "KAK1977983.1", "identity": 66.667, "coverage": 99.63898916967509, "evalue": 2.41e-124, "bitscore": 366.0}], "name": "KAK1977983.1", "ipg": "699129645", "start": 44608, "end": 45503, "strand": 1, "sequence": null}, {"id": null, "hits": [{"query": "ETS82102.1", "subject": "KAK1977979.1", "identity": 43.707, "coverage": 99.68684759916493, "evalue": 0.0, "bitscore": 706.0}], "name": "KAK1977979.1", "ipg": "699129624", "start": 35343, "end": 38463, "strand": 1, "sequence": null}], "clusters": []}]}, {"name": "Colletotrichum tofieldiae", "strain": "0861", "scaffolds": [{"accession": "LFIV01000061.1", "subjects": [{"id": null, "hits": [{"query": "ETS82098.1", "subject": "KZL72261.1", "identity": 53.69, "coverage": 91.95205479452055, "evalue": 0.0, "bitscore": 620.0}], "name": "KZL72261.1", "ipg": "107981625", "start": 56675, "end": 58668, "strand": 1, "sequence": null}, {"id": null, "hits": [{"query": "ETS82099.1", "subject": "KZL72260.1", "identity": 71.553, "coverage": 99.90719257540603, "evalue": 0.0, "bitscore": 3235.0}], "name": "KZL72260.1", "ipg": "107981624", "start": 72033, "end": 78748, "strand": 1, "sequence": null}, {"id": null, "hits": [{"query": "ETS82101.1", "subject": "KZL72291.1", "identity": 68.953, "coverage": 99.63898916967509, "evalue": 2.65e-126, "bitscore": 373.0}], "name": "KZL72291.1", "ipg": "107981655", "start": 103785, "end": 104795, "strand": -1, "sequence": null}, {"id": null, "hits": [{"query": "ETS82102.1", "subject": "KZL72292.1", "identity": 43.31, "coverage": 99.68684759916493, "evalue": 0.0, "bitscore": 694.0}], "name": "KZL72292.1", "ipg": "107981656", "start": 110500, "end": 113626, "strand": -1, "sequence": null}], "clusters": []}, {"accession": "BQXX01000006.1", "subjects": [{"id": null, "hits": [{"query": "ETS82098.1", "subject": "GKT90984.1", "identity": 52.963, "coverage": 91.43835616438356, "evalue": 0.0, "bitscore": 593.0}], "name": "GKT90984.1", "ipg": "535955428", "start": 2383846, "end": 2385586, "strand": 1, "sequence": null}, {"id": null, "hits": [{"query": "ETS82099.1", "subject": "GKT90986.1", "identity": 70.567, "coverage": 90.20881670533643, "evalue": 0.0, "bitscore": 2860.0}], "name": "GKT90986.1", "ipg": "535955372", "start": 2399090, "end": 2405115, "strand": 1, "sequence": null}, {"id": null, "hits": [{"query": "ETS82101.1", "subject": "GKT90990.1", "identity": 68.953, "coverage": 99.63898916967509, "evalue": 4.61e-127, "bitscore": 373.0}], "name": "GKT90990.1", "ipg": "535955382", "start": 2430815, "end": 2431714, "strand": -1, "sequence": null}, {"id": null, "hits": [{"query": "ETS82102.1", "subject": "GKT90992.1", "identity": 42.814, "coverage": 97.18162839248434, "evalue": 0.0, "bitscore": 674.0}], "name": "GKT90992.1", "ipg": "535955395", "start": 2437528, "end": 2440359, "strand": -1, "sequence": null}], "clusters": []}]}, {"name": "Colletotrichum tofieldiae", "strain": "MAFF 712333", "scaffolds": [{"accession": "BQXV01000005.1", "subjects": [{"id": null, "hits": [{"query": "ETS82098.1", "subject": "GKT60320.1", "identity": 53.989, "coverage": 91.43835616438356, "evalue": 0.0, "bitscore": 619.0}], "name": "GKT60320.1", "ipg": "535969398", "start": 1520695, "end": 1522436, "strand": -1, "sequence": null}, {"id": null, "hits": [{"query": "ETS82099.1", "subject": "GKT60318.1", "identity": 71.738, "coverage": 99.25754060324826, "evalue": 0.0, "bitscore": 3222.0}], "name": "GKT60318.1", "ipg": "535969390", "start": 1500573, "end": 1507231, "strand": -1, "sequence": null}, {"id": null, "hits": [{"query": "ETS82101.1", "subject": "GKT60316.1", "identity": 68.953, "coverage": 99.63898916967509, "evalue": 4.61e-127, "bitscore": 373.0}], "name": "GKT60316.1", "ipg": "535955382", "start": 1474600, "end": 1475499, "strand": 1, "sequence": null}, {"id": null, "hits": [{"query": "ETS82102.1", "subject": "GKT60314.1", "identity": 42.814, "coverage": 97.18162839248434, "evalue": 0.0, "bitscore": 674.0}], "name": "GKT60314.1", "ipg": "535969409", "start": 1465953, "end": 1468784, "strand": 1, "sequence": null}], "clusters": []}]}, {"name": "Colletotrichum tofieldiae", "strain": "MAFF 712334", "scaffolds": [{"accession": "BQXW01000001.1", "subjects": [{"id": null, "hits": [{"query": "ETS82098.1", "subject": "GKT68031.1", "identity": 53.989, "coverage": 91.43835616438356, "evalue": 0.0, "bitscore": 619.0}], "name": "GKT68031.1", "ipg": "535969398", "start": 1537334, "end": 1539075, "strand": -1, "sequence": null}, {"id": null, "hits": [{"query": "ETS82099.1", "subject": "GKT68029.1", "identity": 71.738, "coverage": 99.25754060324826, "evalue": 0.0, "bitscore": 3222.0}], "name": "GKT68029.1", "ipg": "535969390", "start": 1517212, "end": 1523870, "strand": -1, "sequence": null}, {"id": null, "hits": [{"query": "ETS82101.1", "subject": "GKT68027.1", "identity": 68.953, "coverage": 99.63898916967509, "evalue": 4.61e-127, "bitscore": 373.0}], "name": "GKT68027.1", "ipg": "535955382", "start": 1491237, "end": 1492136, "strand": 1, "sequence": null}, {"id": null, "hits": [{"query": "ETS82102.1", "subject": "GKT68025.1", "identity": 42.814, "coverage": 97.18162839248434, "evalue": 0.0, "bitscore": 674.0}], "name": "GKT68025.1", "ipg": "535969409", "start": 1482590, "end": 1485421, "strand": 1, "sequence": null}], "clusters": []}]}, {"name": "Camillea tinctor", "strain": "CBS 203.56", "scaffolds": [{"accession": "MU394074.1", "subjects": [{"id": null, "hits": [{"query": "ETS82098.1", "subject": "KAI5923106.1", "identity": 56.932, "coverage": 90.23972602739725, "evalue": 0.0, "bitscore": 620.0}], "name": "KAI5923106.1", "ipg": "570975241", "start": 211764, "end": 213872, "strand": 1, "sequence": null}, {"id": null, "hits": [{"query": "ETS82099.1", "subject": "KAI5923108.1", "identity": 83.588, "coverage": 99.90719257540603, "evalue": 0.0, "bitscore": 3766.0}], "name": "KAI5923108.1", "ipg": "570975263", "start": 221322, "end": 227909, "strand": 1, "sequence": null}, {"id": null, "hits": [{"query": "ETS82101.1", "subject": "KAI5923112.1", "identity": 77.936, "coverage": 100.0, "evalue": 1.05e-152, "bitscore": 438.0}], "name": "KAI5923112.1", "ipg": "570975281", "start": 249066, "end": 249990, "strand": -1, "sequence": null}, {"id": null, "hits": [{"query": "ETS82102.1", "subject": "KAI5923115.1", "identity": 45.876, "coverage": 99.68684759916493, "evalue": 0.0, "bitscore": 735.0}], "name": "KAI5923115.1", "ipg": "570975244", "start": 256490, "end": 259591, "strand": -1, "sequence": null}], "clusters": []}]}, {"name": "Canariomyces notabilis", "strain": "CBS 508.74", "scaffolds": [{"accession": "NW_027041847.1", "subjects": [{"id": null, "hits": [{"query": "ETS82098.1", "subject": "XP_064667007.1", "identity": 53.394, "coverage": 92.63698630136986, "evalue": 0.0, "bitscore": 620.0}], "name": "XP_064667007.1", "ipg": "718503556", "start": 245337, "end": 247138, "strand": -1, "sequence": null}, {"id": null, "hits": [{"query": "ETS82099.1", "subject": "XP_064667005.1", "identity": 72.748, "coverage": 99.81438515081207, "evalue": 0.0, "bitscore": 3254.0}], "name": "XP_064667005.1", "ipg": "718503419", "start": 230927, "end": 237660, "strand": -1, "sequence": null}, {"id": null, "hits": [{"query": "ETS82102.1", "subject": "XP_064667000.1", "identity": 42.973, "coverage": 99.68684759916493, "evalue": 0.0, "bitscore": 709.0}], "name": "XP_064667000.1", "ipg": "718503502", "start": 202270, "end": 205431, "strand": 1, "sequence": null}], "clusters": []}, {"accession": "XM_064812093.1", "subjects": [{"id": null, "hits": [{"query": "ETS82098.1", "subject": "XP_064667007.1", "identity": 53.394, "coverage": 92.63698630136986, "evalue": 0.0, "bitscore": 620.0}], "name": "XP_064667007.1", "ipg": "718503556", "start": 0, "end": 1635, "strand": 1, "sequence": null}], "clusters": []}, {"accession": "MU853356.1", "subjects": [{"id": null, "hits": [{"query": "ETS82098.1", "subject": "KAK4109437.1", "identity": 53.394, "coverage": 92.63698630136986, "evalue": 0.0, "bitscore": 620.0}], "name": "KAK4109437.1", "ipg": "718503556", "start": 245337, "end": 247138, "strand": -1, "sequence": null}, {"id": null, "hits": [{"query": "ETS82099.1", "subject": "KAK4109435.1", "identity": 72.748, "coverage": 99.81438515081207, "evalue": 0.0, "bitscore": 3254.0}], "name": "KAK4109435.1", "ipg": "718503419", "start": 230927, "end": 237660, "strand": -1, "sequence": null}, {"id": null, "hits": [{"query": "ETS82102.1", "subject": "KAK4109430.1", "identity": 42.973, "coverage": 99.68684759916493, "evalue": 0.0, "bitscore": 709.0}], "name": "KAK4109430.1", "ipg": "718503502", "start": 202270, "end": 205431, "strand": 1, "sequence": null}], "clusters": []}, {"accession": "XM_064818061.1", "subjects": [{"id": null, "hits": [{"query": "ETS82099.1", "subject": "XP_064667005.1", "identity": 72.748, "coverage": 99.81438515081207, "evalue": 0.0, "bitscore": 3254.0}], "name": "XP_064667005.1", "ipg": "718503419", "start": 0, "end": 6525, "strand": 1, "sequence": null}], "clusters": []}, {"accession": "XM_064812107.1", "subjects": [{"id": null, "hits": [{"query": "ETS82102.1", "subject": "XP_064667000.1", "identity": 42.973, "coverage": 99.68684759916493, "evalue": 0.0, "bitscore": 709.0}], "name": "XP_064667000.1", "ipg": "718503502", "start": 0, "end": 2880, "strand": 1, "sequence": null}], "clusters": []}]}, {"name": "Hypoxylon trugodes", "strain": "CBS 135444", "scaffolds": [{"accession": "NW_026250019.1", "subjects": [{"id": null, "hits": [{"query": "ETS82098.1", "subject": "XP_051315236.1", "identity": 52.545, "coverage": 93.15068493150685, "evalue": 0.0, "bitscore": 619.0}], "name": "XP_051315236.1", "ipg": "535748944", "start": 763915, "end": 765832, "strand": -1, "sequence": null}, {"id": null, "hits": [{"query": "ETS82099.1", "subject": "XP_051315235.1", "identity": 81.764, "coverage": 100.0, "evalue": 0.0, "bitscore": 3686.0}], "name": "XP_051315235.1", "ipg": "535748969", "start": 752171, "end": 758775, "strand": -1, "sequence": null}, {"id": null, "hits": [{"query": "ETS82101.1", "subject": "XP_051315233.1", "identity": 80.682, "coverage": 95.30685920577618, "evalue": 2.87e-159, "bitscore": 455.0}], "name": "XP_051315233.1", "ipg": "535748950", "start": 734203, "end": 735114, "strand": 1, "sequence": null}, {"id": null, "hits": [{"query": "ETS82102.1", "subject": "XP_051315232.1", "identity": 44.607, "coverage": 97.18162839248434, "evalue": 0.0, "bitscore": 712.0}], "name": "XP_051315232.1", "ipg": "535748988", "start": 726635, "end": 729516, "strand": 1, "sequence": null}], "clusters": [{"indices": [3, 2, 1, 0], "subjects": [], "intermediate_genes": [{"id": null, "hits": [], "name": "XP_051315231.1", "ipg": null, "start": 723198, "end": 724220, "strand": -1, "sequence": "MVTAVLIIFYVFFDSVVLIKNEAVLISHLTDRKSATIPTKLEQYTLFLAPENIHSAPEFALAPSLQGLRYYLAV"}, {"id": null, "hits": [], "name": "XP_051315234.1", "ipg": null, "start": 742282, "end": 743920, "strand": -1, "sequence": "MASSTKARQPRLRASCDGCFLAKVKCSKARPICSRCLACGIECRYSPSSRAGKPKSEHNGNTHTNHPQDMQQMHHGMIEEKVITYSTAHQPAPEHMFTTFGTDWTSPPNSVDGNISRNPSISTGISLLGVEDRAMGERDPVSEPPEMYPSAIPWSPPTDLSCTAFDGLPVTTGPIPSTQMRSHSFDLSMPTPITWTDPVPHDMIAYSQVTTPTSMSSGYFPSPTTTPTMRSADPRQRSSPPTMNGGSCTCFTACLQSLQALHNASSPALPPFDFVLTLNRKAVEGCAAMLSCTKCMSRSGTHTAAMLLATVIGKITSFYNTASHSYFESSGVDMTQNYAGNNVGVSLGVYQLNGEDGKWLELEILARELRKLEEVYSRFREVVCADYSDVPEVTKAMVGYLGQNLGSTLEVISHRKGDMPFIT"}, {"id": null, "hits": [], "name": "XP_051315237.1", "ipg": null, "start": 766951, "end": 768920, "strand": -1, "sequence": "MPSIPKVPEISDPVPEPPPISSGERPTGQGPDPGQEQGPSSQFGDTKPDPTEPDTSNPDPTSPSEPKNTKDVDWGDLADQASNLDGNNGDTSSGNGNTGSGTGQQPPRIGTGTGPPIAAATSEPTPTTPPSPPPQGLPPWGIPVIVVASVIGALLLAGLALFFMRRRKQKKLRKEEIAEDERERDTVYHAQVAAYRKLEQMESSRAEDSDTEGRGGMYEEGIGSIRGGGRGVNGDGVSIEMPVRTHTFESGNVSVNSLAPATTQLARSSSVVSSLTSSSRGTQGQGRYERIDAPPSPLSDRSPETDAPPYMWTPQNLSRAGTGDTGRGLRVESNIPSILRPGSTRPGTQGGGG"}, {"id": null, "hits": [], "name": "XP_051315238.1", "ipg": null, "start": 769385, "end": 770832, "strand": -1, "sequence": "MKESTTYMYATETLGANVSQYSESVSLKLPQPLLEYHARIYKDRDDSNYMISTFEAQALIFLSRLLGAKRVLEVGVYVGYSAMIWSHAIGPQGKVTGLEFSEEYAQLAREAAKENGYENIEIHVGPAAETLPTLANPPEPYDIVFLDADKTGYPGYLNKILELSAPGAKNRLVRPGGIIIADNALRRGLVADSSSDNPWRPADFENAWEKQAVTALREYNEIAAENPRLETFLIPLWDGVHLIRLLD"}], "score": 6.5472, "start": 726635, "end": 765832, "number": 77}]}, {"accession": "XM_051463026.1", "subjects": [{"id": null, "hits": [{"query": "ETS82098.1", "subject": "XP_051315236.1", "identity": 52.545, "coverage": 93.15068493150685, "evalue": 0.0, "bitscore": 619.0}], "name": "XP_051315236.1", "ipg": "535748944", "start": 0, "end": 1656, "strand": 1, "sequence": null}], "clusters": []}, {"accession": "MU399737.1", "subjects": [{"id": null, "hits": [{"query": "ETS82098.1", "subject": "KAI1389462.1", "identity": 52.545, "coverage": 93.15068493150685, "evalue": 0.0, "bitscore": 619.0}], "name": "KAI1389462.1", "ipg": "535748944", "start": 763915, "end": 765832, "strand": -1, "sequence": null}, {"id": null, "hits": [{"query": "ETS82099.1", "subject": "KAI1389461.1", "identity": 81.764, "coverage": 100.0, "evalue": 0.0, "bitscore": 3686.0}], "name": "KAI1389461.1", "ipg": "535748969", "start": 752171, "end": 758775, "strand": -1, "sequence": null}, {"id": null, "hits": [{"query": "ETS82101.1", "subject": "KAI1389459.1", "identity": 80.682, "coverage": 95.30685920577618, "evalue": 2.87e-159, "bitscore": 455.0}], "name": "KAI1389459.1", "ipg": "535748950", "start": 734203, "end": 735114, "strand": 1, "sequence": null}, {"id": null, "hits": [{"query": "ETS82102.1", "subject": "KAI1389458.1", "identity": 44.607, "coverage": 97.18162839248434, "evalue": 0.0, "bitscore": 712.0}], "name": "KAI1389458.1", "ipg": "535748988", "start": 726635, "end": 729516, "strand": 1, "sequence": null}], "clusters": []}, {"accession": "XM_051460800.1", "subjects": [{"id": null, "hits": [{"query": "ETS82099.1", "subject": "XP_051315235.1", "identity": 81.764, "coverage": 100.0, "evalue": 0.0, "bitscore": 3686.0}], "name": "XP_051315235.1", "ipg": "535748969", "start": 0, "end": 6486, "strand": 1, "sequence": null}], "clusters": []}, {"accession": "XM_051457692.1", "subjects": [{"id": null, "hits": [{"query": "ETS82101.1", "subject": "XP_051315233.1", "identity": 80.682, "coverage": 95.30685920577618, "evalue": 2.87e-159, "bitscore": 455.0}], "name": "XP_051315233.1", "ipg": "535748950", "start": 117, "end": 960, "strand": 1, "sequence": null}], "clusters": []}, {"accession": "XM_051457691.1", "subjects": [{"id": null, "hits": [{"query": "ETS82102.1", "subject": "XP_051315232.1", "identity": 44.607, "coverage": 97.18162839248434, "evalue": 0.0, "bitscore": 712.0}], "name": "XP_051315232.1", "ipg": "535748988", "start": 243, "end": 2979, "strand": 1, "sequence": null}], "clusters": []}]}, {"name": "Colletotrichum incanum", "strain": "MAFF238712", "scaffolds": [{"accession": "KV841885.1", "subjects": [{"id": null, "hits": [{"query": "ETS82098.1", "subject": "OHW97103.1", "identity": 54.409, "coverage": 90.41095890410958, "evalue": 0.0, "bitscore": 617.0}], "name": "OHW97103.1", "ipg": "125733758", "start": 242285, "end": 244148, "strand": -1, "sequence": null}, {"id": null, "hits": [{"query": "ETS82099.1", "subject": "OHW97102.1", "identity": 72.103, "coverage": 99.90719257540603, "evalue": 0.0, "bitscore": 3259.0}], "name": "OHW97102.1", "ipg": "125733757", "start": 221951, "end": 228661, "strand": -1, "sequence": null}, {"id": null, "hits": [{"query": "ETS82101.1", "subject": "OHW97100.1", "identity": 68.592, "coverage": 99.63898916967509, "evalue": 4.93e-127, "bitscore": 373.0}], "name": "OHW97100.1", "ipg": "125733756", "start": 196052, "end": 196947, "strand": 1, "sequence": null}, {"id": null, "hits": [{"query": "ETS82102.1", "subject": "OHW97099.1", "identity": 47.972, "coverage": 69.41544885177453, "evalue": 0.0, "bitscore": 622.0}], "name": "OHW97099.1", "ipg": "125733755", "start": 187598, "end": 190207, "strand": 1, "sequence": null}], "clusters": []}]}, {"name": "Colletotrichum incanum", "strain": "MAFF 238704", "scaffolds": [{"accession": "LFIW01000383.1", "subjects": [{"id": null, "hits": [{"query": "ETS82098.1", "subject": "KZL86704.1", "identity": 54.409, "coverage": 90.41095890410958, "evalue": 0.0, "bitscore": 617.0}], "name": "KZL86704.1", "ipg": "107997641", "start": 39949, "end": 41833, "strand": -1, "sequence": null}, {"id": null, "hits": [{"query": "ETS82099.1", "subject": "KZL86703.1", "identity": 72.103, "coverage": 99.90719257540603, "evalue": 0.0, "bitscore": 3256.0}], "name": "KZL86703.1", "ipg": "107997640", "start": 19615, "end": 26604, "strand": -1, "sequence": null}], "clusters": []}, {"accession": "LFIW01002404.1", "subjects": [{"id": null, "hits": [{"query": "ETS82101.1", "subject": "KZL71511.1", "identity": 68.592, "coverage": 99.63898916967509, "evalue": 1.42e-126, "bitscore": 373.0}], "name": "KZL71511.1", "ipg": "107980879", "start": 5529, "end": 6535, "strand": -1, "sequence": null}, {"id": null, "hits": [{"query": "ETS82102.1", "subject": "KZL71510.1", "identity": 43.198, "coverage": 99.68684759916493, "evalue": 0.0, "bitscore": 700.0}], "name": "KZL71510.1", "ipg": "107980878", "start": 12269, "end": 15677, "strand": -1, "sequence": null}], "clusters": []}]}, {"name": "Colletotrichum paranaense", "strain": "IMI 384185", "scaffolds": [{"accession": "NW_026848977.1", "subjects": [{"id": null, "hits": [{"query": "ETS82098.1", "subject": "XP_060341698.1", "identity": 52.66, "coverage": 95.71917808219177, "evalue": 0.0, "bitscore": 617.0}], "name": "XP_060341698.1", "ipg": "689610029", "start": 453269, "end": 455188, "strand": 1, "sequence": null}, {"id": null, "hits": [{"query": "ETS82099.1", "subject": "XP_060341702.1", "identity": 71.899, "coverage": 99.90719257540603, "evalue": 0.0, "bitscore": 3244.0}], "name": "XP_060341702.1", "ipg": "689610033", "start": 470164, "end": 476883, "strand": 1, "sequence": null}, {"id": null, "hits": [{"query": "ETS82101.1", "subject": "XP_060341707.1", "identity": 70.036, "coverage": 99.63898916967509, "evalue": 2.5e-130, "bitscore": 381.0}], "name": "XP_060341707.1", "ipg": "104248985", "start": 502530, "end": 503432, "strand": -1, "sequence": null}, {"id": null, "hits": [{"query": "ETS82102.1", "subject": "XP_060341708.1", "identity": 43.521, "coverage": 99.68684759916493, "evalue": 0.0, "bitscore": 696.0}], "name": "XP_060341708.1", "ipg": "689577218", "start": 509453, "end": 512580, "strand": -1, "sequence": null}], "clusters": []}, {"accession": "XM_060499698.1", "subjects": [{"id": null, "hits": [{"query": "ETS82098.1", "subject": "XP_060341698.1", "identity": 52.66, "coverage": 95.71917808219177, "evalue": 0.0, "bitscore": 617.0}], "name": "XP_060341698.1", "ipg": "689610029", "start": 0, "end": 1731, "strand": 1, "sequence": null}], "clusters": []}, {"accession": "MOPA01000019.1", "subjects": [{"id": null, "hits": [{"query": "ETS82098.1", "subject": "KAK1519956.1", "identity": 52.66, "coverage": 95.71917808219177, "evalue": 0.0, "bitscore": 617.0}], "name": "KAK1519956.1", "ipg": "689610029", "start": 453269, "end": 455188, "strand": 1, "sequence": null}, {"id": null, "hits": [{"query": "ETS82099.1", "subject": "KAK1519960.1", "identity": 71.899, "coverage": 99.90719257540603, "evalue": 0.0, "bitscore": 3244.0}], "name": "KAK1519960.1", "ipg": "689610033", "start": 470164, "end": 476883, "strand": 1, "sequence": null}, {"id": null, "hits": [{"query": "ETS82101.1", "subject": "KAK1519965.1", "identity": 70.036, "coverage": 99.63898916967509, "evalue": 2.5e-130, "bitscore": 381.0}], "name": "KAK1519965.1", "ipg": "104248985", "start": 502530, "end": 503432, "strand": -1, "sequence": null}, {"id": null, "hits": [{"query": "ETS82102.1", "subject": "KAK1519966.1", "identity": 43.521, "coverage": 99.68684759916493, "evalue": 0.0, "bitscore": 696.0}], "name": "KAK1519966.1", "ipg": "689577218", "start": 509453, "end": 512580, "strand": -1, "sequence": null}], "clusters": []}, {"accession": "NW_026848966.1", "subjects": [{"id": null, "hits": [{"query": "ETS82098.1", "subject": "XP_060347120.1", "identity": 42.322, "coverage": 90.41095890410958, "evalue": 1.96e-146, "bitscore": 446.0}], "name": "XP_060347120.1", "ipg": "689619119", "start": 2607451, "end": 2609425, "strand": -1, "sequence": null}], "clusters": []}, {"accession": "XM_060494938.1", "subjects": [{"id": null, "hits": [{"query": "ETS82098.1", "subject": "XP_060347120.1", "identity": 42.322, "coverage": 90.41095890410958, "evalue": 1.96e-146, "bitscore": 446.0}], "name": "XP_060347120.1", "ipg": "689619119", "start": 0, "end": 1803, "strand": 1, "sequence": null}], "clusters": []}, {"accession": "MOPA01000008.1", "subjects": [{"id": null, "hits": [{"query": "ETS82098.1", "subject": "KAK1533970.1", "identity": 42.322, "coverage": 90.41095890410958, "evalue": 1.96e-146, "bitscore": 446.0}], "name": "KAK1533970.1", "ipg": "689619119", "start": 2607451, "end": 2609425, "strand": -1, "sequence": null}], "clusters": []}, {"accession": "XM_060499702.1", "subjects": [{"id": null, "hits": [{"query": "ETS82099.1", "subject": "XP_060341702.1", "identity": 71.899, "coverage": 99.90719257540603, "evalue": 0.0, "bitscore": 3244.0}], "name": "XP_060341702.1", "ipg": "689610033", "start": 0, "end": 6546, "strand": 1, "sequence": null}], "clusters": []}, {"accession": "XM_060499707.1", "subjects": [{"id": null, "hits": [{"query": "ETS82101.1", "subject": "XP_060341707.1", "identity": 70.036, "coverage": 99.63898916967509, "evalue": 2.5e-130, "bitscore": 381.0}], "name": "XP_060341707.1", "ipg": "104248985", "start": 0, "end": 837, "strand": 1, "sequence": null}], "clusters": []}, {"accession": "XM_060499708.1", "subjects": [{"id": null, "hits": [{"query": "ETS82102.1", "subject": "XP_060341708.1", "identity": 43.521, "coverage": 99.68684759916493, "evalue": 0.0, "bitscore": 696.0}], "name": "XP_060341708.1", "ipg": "689577218", "start": 0, "end": 2955, "strand": 1, "sequence": null}], "clusters": []}]}, {"name": "Colletotrichum scovillei", "strain": "TJNH1", "scaffolds": [{"accession": "NW_023336259.1", "subjects": [{"id": null, "hits": [{"query": "ETS82098.1", "subject": "XP_035338455.1", "identity": 52.66, "coverage": 95.71917808219177, "evalue": 0.0, "bitscore": 617.0}], "name": "XP_035338455.1", "ipg": "326276059", "start": 1132295, "end": 1134214, "strand": 1, "sequence": null}, {"id": null, "hits": [{"query": "ETS82099.1", "subject": "XP_035338464.1", "identity": 71.854, "coverage": 99.90719257540603, "evalue": 0.0, "bitscore": 3256.0}], "name": "XP_035338464.1", "ipg": "326276034", "start": 1149069, "end": 1155788, "strand": 1, "sequence": null}, {"id": null, "hits": [{"query": "ETS82101.1", "subject": "XP_035337934.1", "identity": 70.036, "coverage": 99.63898916967509, "evalue": 2.5e-130, "bitscore": 381.0}], "name": "XP_035337934.1", "ipg": "104248985", "start": 1181339, "end": 1182240, "strand": -1, "sequence": null}, {"id": null, "hits": [{"query": "ETS82102.1", "subject": "XP_035338356.1", "identity": 43.566, "coverage": 97.18162839248434, "evalue": 0.0, "bitscore": 678.0}], "name": "XP_035338356.1", "ipg": "326276019", "start": 1188266, "end": 1191103, "strand": -1, "sequence": null}], "clusters": []}, {"accession": "XM_035476088.1", "subjects": [{"id": null, "hits": [{"query": "ETS82098.1", "subject": "XP_035338455.1", "identity": 52.66, "coverage": 95.71917808219177, "evalue": 0.0, "bitscore": 617.0}], "name": "XP_035338455.1", "ipg": "326276059", "start": 389, "end": 2120, "strand": 1, "sequence": null}], "clusters": []}, {"accession": "JAAJBS010000001.1", "subjects": [{"id": null, "hits": [{"query": "ETS82098.1", "subject": "KAF4785452.1", "identity": 52.66, "coverage": 95.71917808219177, "evalue": 0.0, "bitscore": 617.0}], "name": "KAF4785452.1", "ipg": "326276059", "start": 1132295, "end": 1134214, "strand": 1, "sequence": null}, {"id": null, "hits": [{"query": "ETS82099.1", "subject": "KAF4785461.1", "identity": 71.854, "coverage": 99.90719257540603, "evalue": 0.0, "bitscore": 3256.0}], "name": "KAF4785461.1", "ipg": "326276034", "start": 1149069, "end": 1155788, "strand": 1, "sequence": null}, {"id": null, "hits": [{"query": "ETS82101.1", "subject": "KAF4784931.1", "identity": 70.036, "coverage": 99.63898916967509, "evalue": 2.5e-130, "bitscore": 381.0}], "name": "KAF4784931.1", "ipg": "104248985", "start": 1181339, "end": 1182240, "strand": -1, "sequence": null}, {"id": null, "hits": [{"query": "ETS82102.1", "subject": "KAF4785353.1", "identity": 43.566, "coverage": 97.18162839248434, "evalue": 0.0, "bitscore": 678.0}], "name": "KAF4785353.1", "ipg": "326276019", "start": 1188266, "end": 1191103, "strand": -1, "sequence": null}], "clusters": []}, {"accession": "NW_023336264.1", "subjects": [{"id": null, "hits": [{"query": "ETS82098.1", "subject": "XP_035332449.1", "identity": 42.135, "coverage": 90.41095890410958, "evalue": 1.43e-146, "bitscore": 447.0}], "name": "XP_035332449.1", "ipg": "326270912", "start": 2622427, "end": 2624401, "strand": -1, "sequence": null}], "clusters": []}, {"accession": "XM_035473623.1", "subjects": [{"id": null, "hits": [{"query": "ETS82098.1", "subject": "XP_035332449.1", "identity": 42.135, "coverage": 90.41095890410958, "evalue": 1.43e-146, "bitscore": 447.0}], "name": "XP_035332449.1", "ipg": "326270912", "start": 467, "end": 2270, "strand": 1, "sequence": null}], "clusters": []}, {"accession": "JAAJBS010000006.1", "subjects": [{"id": null, "hits": [{"query": "ETS82098.1", "subject": "KAF4779446.1", "identity": 42.135, "coverage": 90.41095890410958, "evalue": 1.43e-146, "bitscore": 447.0}], "name": "KAF4779446.1", "ipg": "326270912", "start": 2622427, "end": 2624401, "strand": -1, "sequence": null}], "clusters": []}, {"accession": "XM_035483014.1", "subjects": [{"id": null, "hits": [{"query": "ETS82099.1", "subject": "XP_035338464.1", "identity": 71.854, "coverage": 99.90719257540603, "evalue": 0.0, "bitscore": 3256.0}], "name": "XP_035338464.1", "ipg": "326276034", "start": 1962, "end": 8508, "strand": 1, "sequence": null}], "clusters": []}, {"accession": "XM_035470589.1", "subjects": [{"id": null, "hits": [{"query": "ETS82101.1", "subject": "XP_035337934.1", "identity": 70.036, "coverage": 99.63898916967509, "evalue": 2.5e-130, "bitscore": 381.0}], "name": "XP_035337934.1", "ipg": "104248985", "start": 199, "end": 1036, "strand": 1, "sequence": null}], "clusters": []}, {"accession": "XM_035475118.1", "subjects": [{"id": null, "hits": [{"query": "ETS82102.1", "subject": "XP_035338356.1", "identity": 43.566, "coverage": 97.18162839248434, "evalue": 0.0, "bitscore": 678.0}], "name": "XP_035338356.1", "ipg": "326276019", "start": 592, "end": 3373, "strand": 1, "sequence": null}], "clusters": []}]}, {"name": "Colletotrichum scovillei", "strain": "Coll-153", "scaffolds": [{"accession": "JAESDN010000002.1", "subjects": [{"id": null, "hits": [{"query": "ETS82098.1", "subject": "KAG7054964.1", "identity": 52.66, "coverage": 95.71917808219177, "evalue": 0.0, "bitscore": 617.0}], "name": "KAG7054964.1", "ipg": "326276059", "start": 1628656, "end": 1630575, "strand": 1, "sequence": null}, {"id": null, "hits": [{"query": "ETS82099.1", "subject": "KAG7054958.1", "identity": 71.854, "coverage": 99.90719257540603, "evalue": 0.0, "bitscore": 3256.0}], "name": "KAG7054958.1", "ipg": "326276034", "start": 1645436, "end": 1652155, "strand": 1, "sequence": null}, {"id": null, "hits": [{"query": "ETS82101.1", "subject": "KAG7054968.1", "identity": 70.036, "coverage": 99.63898916967509, "evalue": 2.5e-130, "bitscore": 381.0}], "name": "KAG7054968.1", "ipg": "104248985", "start": 1677709, "end": 1678610, "strand": -1, "sequence": null}, {"id": null, "hits": [{"query": "ETS82102.1", "subject": "KAG7054995.1", "identity": 43.62, "coverage": 99.68684759916493, "evalue": 0.0, "bitscore": 697.0}], "name": "KAG7054995.1", "ipg": "463135097", "start": 1684636, "end": 1687763, "strand": -1, "sequence": null}], "clusters": []}, {"accession": "JAESDN010000001.1", "subjects": [{"id": null, "hits": [{"query": "ETS82098.1", "subject": "KAG7058257.1", "identity": 42.135, "coverage": 90.41095890410958, "evalue": 1.43e-146, "bitscore": 447.0}], "name": "KAG7058257.1", "ipg": "326270912", "start": 3636572, "end": 3638546, "strand": 1, "sequence": null}], "clusters": []}]}, {"name": "Colletotrichum scovillei", "strain": "Coll-365", "scaffolds": [{"accession": "JAESDO010000002.1", "subjects": [{"id": null, "hits": [{"query": "ETS82098.1", "subject": "KAG7074408.1", "identity": 52.66, "coverage": 95.71917808219177, "evalue": 0.0, "bitscore": 617.0}], "name": "KAG7074408.1", "ipg": "326276059", "start": 1629288, "end": 1631207, "strand": 1, "sequence": null}, {"id": null, "hits": [{"query": "ETS82099.1", "subject": "KAG7074402.1", "identity": 71.854, "coverage": 99.90719257540603, "evalue": 0.0, "bitscore": 3256.0}], "name": "KAG7074402.1", "ipg": "326276034", "start": 1646068, "end": 1652787, "strand": 1, "sequence": null}, {"id": null, "hits": [{"query": "ETS82101.1", "subject": "KAG7074412.1", "identity": 70.036, "coverage": 99.63898916967509, "evalue": 2.5e-130, "bitscore": 381.0}], "name": "KAG7074412.1", "ipg": "104248985", "start": 1678341, "end": 1679242, "strand": -1, "sequence": null}, {"id": null, "hits": [{"query": "ETS82102.1", "subject": "KAG7074467.1", "identity": 43.62, "coverage": 99.68684759916493, "evalue": 0.0, "bitscore": 697.0}], "name": "KAG7074467.1", "ipg": "463135097", "start": 1685268, "end": 1688395, "strand": -1, "sequence": null}], "clusters": []}, {"accession": "JAESDO010000001.1", "subjects": [{"id": null, "hits": [{"query": "ETS82098.1", "subject": "KAG7076812.1", "identity": 42.135, "coverage": 90.41095890410958, "evalue": 1.43e-146, "bitscore": 447.0}], "name": "KAG7076812.1", "ipg": "326270912", "start": 3635146, "end": 3637120, "strand": 1, "sequence": null}], "clusters": []}]}, {"name": "Colletotrichum scovillei", "strain": "Coll-524", "scaffolds": [{"accession": "JAESDM010000002.1", "subjects": [{"id": null, "hits": [{"query": "ETS82098.1", "subject": "KAG7081017.1", "identity": 52.66, "coverage": 95.71917808219177, "evalue": 0.0, "bitscore": 617.0}], "name": "KAG7081017.1", "ipg": "326276059", "start": 1681735, "end": 1683654, "strand": 1, "sequence": null}, {"id": null, "hits": [{"query": "ETS82099.1", "subject": "KAG7081375.1", "identity": 71.854, "coverage": 99.90719257540603, "evalue": 0.0, "bitscore": 3256.0}], "name": "KAG7081375.1", "ipg": "326276034", "start": 1698516, "end": 1705235, "strand": 1, "sequence": null}, {"id": null, "hits": [{"query": "ETS82101.1", "subject": "KAG7081383.1", "identity": 70.036, "coverage": 99.63898916967509, "evalue": 2.5e-130, "bitscore": 381.0}], "name": "KAG7081383.1", "ipg": "104248985", "start": 1730789, "end": 1731690, "strand": -1, "sequence": null}, {"id": null, "hits": [{"query": "ETS82102.1", "subject": "KAG7081385.1", "identity": 43.62, "coverage": 99.68684759916493, "evalue": 0.0, "bitscore": 697.0}], "name": "KAG7081385.1", "ipg": "463135097", "start": 1737716, "end": 1740843, "strand": -1, "sequence": null}], "clusters": []}, {"accession": "JAESDM010000001.1", "subjects": [{"id": null, "hits": [{"query": "ETS82098.1", "subject": "KAG7083950.1", "identity": 42.135, "coverage": 90.41095890410958, "evalue": 1.43e-146, "bitscore": 447.0}], "name": "KAG7083950.1", "ipg": "326270912", "start": 3663319, "end": 3665293, "strand": 1, "sequence": null}], "clusters": []}]}, {"name": "Daldinia loculata", "strain": "AZ0526", "scaffolds": [{"accession": "JAJKLC010000056.1", "subjects": [{"id": null, "hits": [{"query": "ETS82098.1", "subject": "KAI2776605.1", "identity": 53.69, "coverage": 91.78082191780823, "evalue": 0.0, "bitscore": 617.0}], "name": "KAI2776605.1", "ipg": "545071884", "start": 110963, "end": 112860, "strand": 1, "sequence": null}, {"id": null, "hits": [{"query": "ETS82099.1", "subject": "KAI2776606.1", "identity": 81.822, "coverage": 99.90719257540603, "evalue": 0.0, "bitscore": 3674.0}], "name": "KAI2776606.1", "ipg": "545071901", "start": 117377, "end": 123972, "strand": 1, "sequence": null}, {"id": null, "hits": [{"query": "ETS82101.1", "subject": "KAI2776608.1", "identity": 77.612, "coverage": 96.75090252707581, "evalue": 4.56e-145, "bitscore": 418.0}], "name": "KAI2776608.1", "ipg": "538139673", "start": 140419, "end": 141319, "strand": -1, "sequence": null}, {"id": null, "hits": [{"query": "ETS82102.1", "subject": "KAI2776610.1", "identity": 44.467, "coverage": 99.68684759916493, "evalue": 0.0, "bitscore": 730.0}], "name": "KAI2776610.1", "ipg": "545071874", "start": 146614, "end": 149768, "strand": -1, "sequence": null}], "clusters": [{"indices": [0, 1, 2, 3], "subjects": [], "intermediate_genes": [{"id": null, "hits": [], "name": "KAI2776603.1", "ipg": null, "start": 105963, "end": 107655, "strand": 1, "sequence": "MAGIEQLEIHSKSYIVRWVKVDEGQTISWSVQPHKKSINFGIVKHPGTGATNPISTLDFSNTDIEHVDGQGKGSRFAKKDSSTAQEQLASKGFIPVKWYGKCEADKVSMGTYDVLKGHGGMFGLIFDNTFSKQTSKTATFVLLTYPTGAPPQGTHHLPNLQANSYASSSRTSLGKSNPHLGDIPADSTESLQSHSAGRQRAKSMGARSDGVASSTAYTGTLLKRRRKKGQGYARRFFSLDYSSCTMSYYHNRNSSALRGAIPLSLAAIAADERRREINIDSGAEVWHLRASNAKEFNEWARALEKASRIARGLEPMLEEPSPEKLTVATPKQASLPNSQQDEDRDWEQVETLVSRIVGTRDALRRLVKDIAVQKQPQRPQSSHLSPASPAALSESGDGYFAPAAQDKRPFWKRKQSSSPLPPDSLTPAASSALAVPAPGSVATMRPNGSSHGEKAEQNTHDHCAALLNDLDSVVSEFTKVLANSKRRRIPMPVSSTSRRSLESTASTEEFFDAEGGETDSRAQVMMIARRESDEDSHESEADDATIDDTSSTSSVEDSEGNTGASGAAALFPVRPKSLAPLPVDIAVERRKTIPAATVPPPSLIAFFRKNVGKDLSTISMPVSSNEPISTLQRVAEQLEYAQLLDQAAQQKAPKDRMVYVTAFAISNLSVNRVKERAMRKPFNPLLGETFELLRTESEVPGGFRLIVEKVTHRPLRVAMHADAAVWSLTQSPAPSQKFWGKSAELTTEGRVRVALRLPDGTDELYSWNNATMFLRNVVMGEKYVEPVGTMTVCNDSTGAKANIEFKTKGMFGGRSEDVEVQFCDADGSQTGTGLAGNWTSSLRVVEGGKTTNKEIWKAGQLVPNAPNTYGLPEFSATLNEITPVEEGRLPPTDTRLRPDQRLAEQGKLDDAEEWKVTLEEAQRARRRDLEDKGEEYKPRWFVKVPEAPDGEELWKLKLGKEGYWEERAKGEWKGVERIFEAPA"}, {"id": null, "hits": [], "name": "KAI2776604.1", "ipg": null, "start": 107655, "end": 109866, "strand": 1, "sequence": "MRWYKPIVSLLAFLSPAWASDLSPSTTQSAAAPAFTYDRWSFLLNGEPYVIIGGQMDPQRIPPGYWRDRLVKARAMGLNTIFSYVYWNLLEPRQGQWTSDEESNDIAKFFRVAQEEGLNVVLRPGPYICGEREWGGFPAWLTQVPGMRVRSSNEAFMVAAESYLKRLASDLKDLQVTRGGPLLMVQVENEYGSYGEDHTYTQGLRDILLENFEVPLYTNDGGVDWTLKGGEVPGVLAAIDGDPRSGFAARDRCVRDPTELGPLLDGEYYTSGPDFWGSESPHNTAVGNPSQIQQYVDDLDYVLGANNSISLYMFHGGTNFGFSNGAIWKNYTAVFITSYDYGSPLDESGRTTDMYFTFRDTIQKYVPEGSIPEPPENIPLLEIGNITLSPVVPLFDTLGNKTTSVSPLTMEELGQDYGFVLYEHQVTASLEGNLQPGDRARDRVIVYVNGTRQGVIDSTYSQPAQISLSLRPGDTLQLLVENLGRVDYWSRESGTFVALEDPYKGIKGNVTIGSEVVSGWDVYSLPLDVPPAENKLSSSAITTGYPPVFFRGSFKVEGGNNTDLAALDTFLEVPNGVKGNAWVNGFNLGRYWIVGPQQSLYLPGTLLRSDAENEIVVLELEPSMESLTAFGSAGRRWANYPDPDYP"}, {"id": null, "hits": [], "name": "KAI2776607.1", "ipg": null, "start": 131999, "end": 134020, "strand": 1, "sequence": "MASTKARQPRLRASCDGCFLAKVKCSKARPICSRCLACGIECRYSPSSRAGKPKSEHSGGAHANAPQDMQQMHHSLIEDKNMSYSTAHQIPSEHIFSFEPGWTTPPTSVDGNISRNPSISAGLSLLGVEDGTMGEQDPMSAPPEMYSSAMPWTPPTDLSCATFSDIPVTGPMAGTQMRSQSFDLSMSTPIAWTDPVTQDMISYNQVQTPTSMSSNYFPSPTTTPTMRPVDPRHRSPSSTMNGGSCTCFTACLQSLQALHNASAPAVPPFDFILSLNRRAVEGCAAMLSCNKCMSRSGTHTATMLLVTVISKITSFYKTASNLYFDASSMGMTQNNLGNNVGVSFGVYQLNGEDGKWLELEILARELRKLEEVYSRFRDVVYTDYSDIPEVTKAMIGYLGQNLGSTLEVISHRKGDMPFIA"}, {"id": null, "hits": [], "name": "KAI2776609.1", "ipg": null, "start": 145255, "end": 146153, "strand": -1, "sequence": "MGASMSIHGSLRVREIIFLTFVTTLFQRYTYLHRYLHVALGITDLLHILQIFVSIFGLPMFYFFSVCLLFFFYFFLAHLNLKQGVIV"}], "score": 6.5439, "start": 110963, "end": 149768, "number": 79}]}]}, {"name": "Daldinia loculata", "strain": "CBS 113971", "scaffolds": [{"accession": "NW_026054862.1", "subjects": [{"id": null, "hits": [{"query": "ETS82099.1", "subject": "XP_049161847.1", "identity": 81.869, "coverage": 99.90719257540603, "evalue": 0.0, "bitscore": 3680.0}], "name": "XP_049161847.1", "ipg": "538139646", "start": 124567, "end": 131554, "strand": -1, "sequence": null}, {"id": null, "hits": [{"query": "ETS82101.1", "subject": "XP_049161844.1", "identity": 77.612, "coverage": 96.75090252707581, "evalue": 4.56e-145, "bitscore": 418.0}], "name": "XP_049161844.1", "ipg": "538139673", "start": 105415, "end": 106316, "strand": 1, "sequence": null}, {"id": null, "hits": [{"query": "ETS82102.1", "subject": "XP_049161842.1", "identity": 44.411, "coverage": 99.68684759916493, "evalue": 0.0, "bitscore": 730.0}], "name": "XP_049161842.1", "ipg": "538139692", "start": 96931, "end": 100085, "strand": 1, "sequence": null}], "clusters": [{"indices": [2, 1, 0], "subjects": [], "intermediate_genes": [], "score": 4.4828, "start": 96931, "end": 131554, "number": 80}]}, {"accession": "XM_049302137.1", "subjects": [{"id": null, "hits": [{"query": "ETS82099.1", "subject": "XP_049161847.1", "identity": 81.869, "coverage": 99.90719257540603, "evalue": 0.0, "bitscore": 3680.0}], "name": "XP_049161847.1", "ipg": "538139646", "start": 465, "end": 7179, "strand": 1, "sequence": null}], "clusters": []}, {"accession": "MU284521.1", "subjects": [{"id": null, "hits": [{"query": "ETS82099.1", "subject": "KAI1650113.1", "identity": 81.869, "coverage": 99.90719257540603, "evalue": 0.0, "bitscore": 3680.0}], "name": "KAI1650113.1", "ipg": "538139646", "start": 124567, "end": 131554, "strand": -1, "sequence": null}, {"id": null, "hits": [{"query": "ETS82101.1", "subject": "KAI1650110.1", "identity": 77.612, "coverage": 96.75090252707581, "evalue": 4.56e-145, "bitscore": 418.0}], "name": "KAI1650110.1", "ipg": "538139673", "start": 105415, "end": 106316, "strand": 1, "sequence": null}, {"id": null, "hits": [{"query": "ETS82102.1", "subject": "KAI1650108.1", "identity": 44.411, "coverage": 99.68684759916493, "evalue": 0.0, "bitscore": 730.0}], "name": "KAI1650108.1", "ipg": "538139692", "start": 96931, "end": 100085, "strand": 1, "sequence": null}], "clusters": []}, {"accession": "XM_049299522.1", "subjects": [{"id": null, "hits": [{"query": "ETS82101.1", "subject": "XP_049161844.1", "identity": 77.612, "coverage": 96.75090252707581, "evalue": 4.56e-145, "bitscore": 418.0}], "name": "XP_049161844.1", "ipg": "538139673", "start": 731, "end": 1541, "strand": 1, "sequence": null}], "clusters": []}, {"accession": "XM_049299521.1", "subjects": [{"id": null, "hits": [{"query": "ETS82102.1", "subject": "XP_049161842.1", "identity": 44.411, "coverage": 99.68684759916493, "evalue": 0.0, "bitscore": 730.0}], "name": "XP_049161842.1", "ipg": "538139692", "start": 135, "end": 3036, "strand": 1, "sequence": null}], "clusters": []}]}, {"name": "Colletotrichum nymphaeae", "strain": "SA-01", "scaffolds": [{"accession": "JEMN01001649.1", "subjects": [{"id": null, "hits": [{"query": "ETS82098.1", "subject": "KXH30707.1", "identity": 52.66, "coverage": 95.71917808219177, "evalue": 0.0, "bitscore": 617.0}], "name": "KXH30707.1", "ipg": "104229059", "start": 198496, "end": 200415, "strand": 1, "sequence": null}], "clusters": []}, {"accession": "JEMN01000839.1", "subjects": [{"id": null, "hits": [{"query": "ETS82099.1", "subject": "KXH55672.1", "identity": 71.945, "coverage": 99.90719257540603, "evalue": 0.0, "bitscore": 3246.0}], "name": "KXH55672.1", "ipg": "104252107", "start": 17538, "end": 24257, "strand": -1, "sequence": null}], "clusters": []}, {"accession": "JEMN01001410.1", "subjects": [{"id": null, "hits": [{"query": "ETS82101.1", "subject": "KXH38222.1", "identity": 69.675, "coverage": 99.63898916967509, "evalue": 1.51e-129, "bitscore": 379.0}], "name": "KXH38222.1", "ipg": "104236261", "start": 8099, "end": 9001, "strand": -1, "sequence": null}, {"id": null, "hits": [{"query": "ETS82102.1", "subject": "KXH38223.1", "identity": 43.027, "coverage": 99.68684759916493, "evalue": 0.0, "bitscore": 696.0}], "name": "KXH38223.1", "ipg": "104236262", "start": 15019, "end": 18146, "strand": -1, "sequence": null}], "clusters": []}]}, {"name": "Chaetomium olivicolor", "strain": "CBS 102434", "scaffolds": [{"accession": "MU994466.1", "subjects": [{"id": null, "hits": [{"query": "ETS82098.1", "subject": "KAL2129366.1", "identity": 54.562, "coverage": 92.2945205479452, "evalue": 0.0, "bitscore": 616.0}], "name": "KAL2129366.1", "ipg": "906551881", "start": 20549, "end": 22577, "strand": 1, "sequence": null}], "clusters": []}, {"accession": "MU994856.1", "subjects": [{"id": null, "hits": [{"query": "ETS82099.1", "subject": "KAL2127178.1", "identity": 59.699, "coverage": 99.67517401392111, "evalue": 0.0, "bitscore": 2651.0}], "name": "KAL2127178.1", "ipg": "906549779", "start": 633, "end": 7441, "strand": -1, "sequence": null}], "clusters": []}, {"accession": "MU994154.1", "subjects": [{"id": null, "hits": [{"query": "ETS82102.1", "subject": "KAL2132811.1", "identity": 44.687, "coverage": 68.4759916492693, "evalue": 6.16e-178, "bitscore": 545.0}], "name": "KAL2132811.1", "ipg": "906555331", "start": 35246, "end": 37545, "strand": 1, "sequence": null}], "clusters": []}]}, {"name": "Colletotrichum spaethianum", "strain": "MAFF 239500", "scaffolds": [{"accession": "NW_026054781.1", "subjects": [{"id": null, "hits": [{"query": "ETS82098.1", "subject": "XP_049127469.1", "identity": 53.591, "coverage": 92.12328767123287, "evalue": 0.0, "bitscore": 616.0}], "name": "XP_049127469.1", "ipg": "535945077", "start": 1317706, "end": 1319575, "strand": -1, "sequence": null}, {"id": null, "hits": [{"query": "ETS82099.1", "subject": "XP_049127466.1", "identity": 72.011, "coverage": 99.90719257540603, "evalue": 0.0, "bitscore": 3242.0}], "name": "XP_049127466.1", "ipg": "535945067", "start": 1297415, "end": 1304127, "strand": -1, "sequence": null}, {"id": null, "hits": [{"query": "ETS82101.1", "subject": "XP_049127464.1", "identity": 69.314, "coverage": 99.63898916967509, "evalue": 1.63e-127, "bitscore": 374.0}], "name": "XP_049127464.1", "ipg": "535945105", "start": 1271280, "end": 1272190, "strand": 1, "sequence": null}, {"id": null, "hits": [{"query": "ETS82102.1", "subject": "XP_049127463.1", "identity": 42.073, "coverage": 97.18162839248434, "evalue": 0.0, "bitscore": 644.0}], "name": "XP_049127463.1", "ipg": "535945065", "start": 1262679, "end": 1265510, "strand": 1, "sequence": null}], "clusters": []}, {"accession": "XM_049271512.1", "subjects": [{"id": null, "hits": [{"query": "ETS82098.1", "subject": "XP_049127469.1", "identity": 53.591, "coverage": 92.12328767123287, "evalue": 0.0, "bitscore": 616.0}], "name": "XP_049127469.1", "ipg": "535945077", "start": 0, "end": 1713, "strand": 1, "sequence": null}], "clusters": []}, {"accession": "BQXU01000011.1", "subjects": [{"id": null, "hits": [{"query": "ETS82098.1", "subject": "GKT45119.1", "identity": 53.591, "coverage": 92.12328767123287, "evalue": 0.0, "bitscore": 616.0}], "name": "GKT45119.1", "ipg": "535945077", "start": 1317706, "end": 1319575, "strand": -1, "sequence": null}, {"id": null, "hits": [{"query": "ETS82099.1", "subject": "GKT45116.1", "identity": 72.011, "coverage": 99.90719257540603, "evalue": 0.0, "bitscore": 3242.0}], "name": "GKT45116.1", "ipg": "535945067", "start": 1297415, "end": 1304127, "strand": -1, "sequence": null}, {"id": null, "hits": [{"query": "ETS82101.1", "subject": "GKT45114.1", "identity": 69.314, "coverage": 99.63898916967509, "evalue": 1.63e-127, "bitscore": 374.0}], "name": "GKT45114.1", "ipg": "535945105", "start": 1271280, "end": 1272190, "strand": 1, "sequence": null}, {"id": null, "hits": [{"query": "ETS82102.1", "subject": "GKT45113.1", "identity": 42.073, "coverage": 97.18162839248434, "evalue": 0.0, "bitscore": 644.0}], "name": "GKT45113.1", "ipg": "535945065", "start": 1262679, "end": 1265510, "strand": 1, "sequence": null}], "clusters": []}, {"accession": "NW_026054816.1", "subjects": [{"id": null, "hits": [{"query": "ETS82098.1", "subject": "XP_049133567.1", "identity": 43.071, "coverage": 90.41095890410958, "evalue": 1.28e-148, "bitscore": 452.0}], "name": "XP_049133567.1", "ipg": "535938680", "start": 36307, "end": 38282, "strand": -1, "sequence": null}], "clusters": []}, {"accession": "XM_049277610.1", "subjects": [{"id": null, "hits": [{"query": "ETS82098.1", "subject": "XP_049133567.1", "identity": 43.071, "coverage": 90.41095890410958, "evalue": 1.28e-148, "bitscore": 452.0}], "name": "XP_049133567.1", "ipg": "535938680", "start": 0, "end": 1809, "strand": 1, "sequence": null}], "clusters": []}, {"accession": "BQXU01000046.1", "subjects": [{"id": null, "hits": [{"query": "ETS82098.1", "subject": "GKT51217.1", "identity": 43.071, "coverage": 90.41095890410958, "evalue": 1.28e-148, "bitscore": 452.0}], "name": "GKT51217.1", "ipg": "535938680", "start": 36307, "end": 38282, "strand": -1, "sequence": null}], "clusters": []}, {"accession": "XM_049271509.1", "subjects": [{"id": null, "hits": [{"query": "ETS82099.1", "subject": "XP_049127466.1", "identity": 72.011, "coverage": 99.90719257540603, "evalue": 0.0, "bitscore": 3242.0}], "name": "XP_049127466.1", "ipg": "535945067", "start": 0, "end": 6540, "strand": 1, "sequence": null}], "clusters": []}, {"accession": "XM_049271507.1", "subjects": [{"id": null, "hits": [{"query": "ETS82101.1", "subject": "XP_049127464.1", "identity": 69.314, "coverage": 99.63898916967509, "evalue": 1.63e-127, "bitscore": 374.0}], "name": "XP_049127464.1", "ipg": "535945105", "start": 0, "end": 837, "strand": 1, "sequence": null}], "clusters": []}, {"accession": "XM_049271506.1", "subjects": [{"id": null, "hits": [{"query": "ETS82102.1", "subject": "XP_049127463.1", "identity": 42.073, "coverage": 97.18162839248434, "evalue": 0.0, "bitscore": 644.0}], "name": "XP_049127463.1", "ipg": "535945065", "start": 0, "end": 2742, "strand": 1, "sequence": null}], "clusters": []}]}, {"name": "Eutypa lata", "strain": "TAS7", "scaffolds": [{"accession": "JAKUDF010000013.1", "subjects": [{"id": null, "hits": [{"query": "ETS82098.1", "subject": "KAI1250854.1", "identity": 53.08, "coverage": 93.15068493150685, "evalue": 0.0, "bitscore": 616.0}], "name": "KAI1250854.1", "ipg": "535443395", "start": 2530532, "end": 2532598, "strand": 1, "sequence": null}, {"id": null, "hits": [{"query": "ETS82099.1", "subject": "KAI1250855.1", "identity": 78.833, "coverage": 99.76798143851508, "evalue": 0.0, "bitscore": 3598.0}], "name": "KAI1250855.1", "ipg": "535443355", "start": 2537257, "end": 2543842, "strand": 1, "sequence": null}, {"id": null, "hits": [{"query": "ETS82101.1", "subject": "KAI1250857.1", "identity": 75.403, "coverage": 89.53068592057761, "evalue": 8.86e-132, "bitscore": 385.0}], "name": "KAI1250857.1", "ipg": "535443375", "start": 2559345, "end": 2560672, "strand": -1, "sequence": null}, {"id": null, "hits": [{"query": "ETS82102.1", "subject": "KAI1250858.1", "identity": 44.293, "coverage": 80.68893528183716, "evalue": 0.0, "bitscore": 578.0}], "name": "KAI1250858.1", "ipg": "535443412", "start": 2565318, "end": 2567920, "strand": -1, "sequence": null}], "clusters": [{"indices": [0, 1, 2, 3], "subjects": [], "intermediate_genes": [{"id": null, "hits": [], "name": "KAI1250853.1", "ipg": null, "start": 2525908, "end": 2527036, "strand": -1, "sequence": "MWHSAVHPWNLPFVLLVVFFLAGTRATHIKKDVKASLTVSATGSSGGEGPRTHVQVLANSLMGSILTLLHAYQLRKRRDAVVAGEFPQGTFCYSWGGDLLVIGIIANYAAVAADTFSSELGILSRTEPRLITSLTLRKVPRGTNGGVTLWGLVAGFLGSMIVVTASFFFLPLCNEQNGGGDGRPWTVSQKAQLAWGLTIWGTLGSLLDSFLGGWLQRSVTDVRSGKIVEGDGGTRVLVSSQANPSSSEHVKKSAEVKAKVLAGEGKQAVEKPDATQNPYNPQDRHRGSHFGDSKPTRVTENGFDLLDNNDVNFLMAFTMSIGSMVVAGWYFGIPLSSVLES"}, {"id": null, "hits": [], "name": "KAI1250856.1", "ipg": null, "start": 2552408, "end": 2553377, "strand": 1, "sequence": "MDTGWSSPHPGIDGAMSRNTSIASGLALLGVEDRAMGEPDPMSAPPEMYSAAMPWQSSTDLSYSPFPAEVPVTGTHMPNSHMRSQSFDVSMSAHMPWSDPSSHDMMAYSQVPTPTAMASHYFPSSRTPPNMRPVSTRPKSSFGINGGACTCFTACLQSLQALHNASSPTSPPFDLVLSVNRKAVEGCAAMLSCSRCMNRSGSHTGTMLLATVIGKITSFYKNASHSYLENGGPDIGSTSSMNNPGVSVGGYHFDPEDGKWLEFEILGRELRKLEDLYAKFQEVCAELSDDPEVTRAMIGYLGQNLGSTLEAVNHKKGDAAFP"}], "score": 6.5177, "start": 2530532, "end": 2567920, "number": 82}]}]}, {"name": "Eutypa lata", "strain": "UCREL1", "scaffolds": [{"accession": "KB707054.1", "subjects": [{"id": null, "hits": [{"query": "ETS82098.1", "subject": "EMR64497.1", "identity": 52.899, "coverage": 93.15068493150685, "evalue": 0.0, "bitscore": 615.0}], "name": "EMR64497.1", "ipg": "34558811", "start": 29090, "end": 31393, "strand": -1, "sequence": null}, {"id": null, "hits": [{"query": "ETS82099.1", "subject": "EMR64499.1", "identity": 79.543, "coverage": 78.74709976798144, "evalue": 0.0, "bitscore": 2864.0}], "name": "EMR64499.1", "ipg": "34558813", "start": 18094, "end": 23200, "strand": -1, "sequence": null}], "clusters": []}]}, {"name": "Hypomontagnella submonticulosa", "strain": "NC0708", "scaffolds": [{"accession": "JAJKLF010000004.1", "subjects": [{"id": null, "hits": [{"query": "ETS82098.1", "subject": "KAI2639169.1", "identity": 54.545, "coverage": 93.15068493150685, "evalue": 0.0, "bitscore": 616.0}], "name": "KAI2639169.1", "ipg": "543016022", "start": 1697678, "end": 1699581, "strand": 1, "sequence": null}, {"id": null, "hits": [{"query": "ETS82099.1", "subject": "KAI2639170.1", "identity": 81.701, "coverage": 99.90719257540603, "evalue": 0.0, "bitscore": 3682.0}], "name": "KAI2639170.1", "ipg": "543016064", "start": 1704744, "end": 1711348, "strand": 1, "sequence": null}, {"id": null, "hits": [{"query": "ETS82101.1", "subject": "KAI2639173.1", "identity": 81.061, "coverage": 95.30685920577618, "evalue": 7e-153, "bitscore": 438.0}], "name": "KAI2639173.1", "ipg": "543015997", "start": 1727992, "end": 1728900, "strand": -1, "sequence": null}, {"id": null, "hits": [{"query": "ETS82102.1", "subject": "KAI2639174.1", "identity": 45.464, "coverage": 99.68684759916493, "evalue": 0.0, "bitscore": 735.0}], "name": "KAI2639174.1", "ipg": "543016021", "start": 1733033, "end": 1736163, "strand": -1, "sequence": null}], "clusters": [{"indices": [0, 1, 2, 3], "subjects": [], "intermediate_genes": [{"id": null, "hits": [], "name": "KAI2639167.1", "ipg": null, "start": 1692678, "end": 1693921, "strand": 1, "sequence": "MSPEYHPVSAPTPAFTYDRHSFLLDGEPYVIIGGQMDPQRIPPAYWRDRLVKAKTMGLNTVFSYVYWNLLEPKQGLWTSNEESNDIAEFFRIAQGLGLHVVLRPGPYICGERDWGGFPAWLSQVPGMRVRSSNGPFMEAAESYLKRLANDLKDLQVTQGGPLLMVQVENEYGSYGEDYVYTQALRDILLANFEVPLYTNDGGVDWTLKGGEVPGVLAAIDGDPRSGFAARDRYISDPSELGPLLDGEYYTTGPDFWGSGNTHNTAEGRPSLVQQFVSDLDFVLGNNNSISLYMFHGGTNFGFSNGAIWKNYTAPFITSYDYGSPLDESGRTTDLYFTLRDTIQKYVPRGRIPATPQNIPLLEIDNVTLSPMTSLFDTSMLGTKTTSVSPMTMEELGQDYGFILYEHKVTMALQGSLQPGDRARDRVIVYVNGTKQGVVDSTYSQPAQVPVSLQPGDLLQLLVENLGRVDYWSRESGTLVALEDPYKGVVGNVTIGSAVVSGWDIYSLPLDKPPAVSSAASSVVKTGSPPTFFRGTFHIEGDDSTNPAALDTFLEVPDGVKGNVWVNGFNLGRYWIVGPQQSLYLPGTVLKPGAENEIIALESEPNGDSLVAFGSAVRRWANNPDPDYP"}, {"id": null, "hits": [], "name": "KAI2639168.1", "ipg": null, "start": 1694093, "end": 1695918, "strand": -1, "sequence": "MKMSQPTSTEAENFDVIIVGAGISGINCAYRLQTELPHVKFAVLESRDRIGGTWDLHQFPGIRCDSDIHSLGFAWHRWAFDYPIASGSQILEYLADAISTHHLGQYIRFRHKVLSANWSTADQDWSIVAIDHNEKQKRFRARWMILGTGYYDYDMAPRADIPGLDNFTGKIIHPQFWPQGFDYDNKKIALVGSGATAISLLPVLAKRAAQVTMLQRSPTYITAMPNTAWLHDYVPRAVANVWRRIYSIFSLYFFVLLCQYVPSYVREALRKRTTGLLPKGIDHDTHFSPHYNPWEQRLCLDPDAAFFKALHRPNVHLITSEIDTVTSNGVHMRDGQSVDADILITATGFRMVMGGKIDIKVDDQPISWGKRYVWNGAMLDGVPNMMFMFGYTNHAWTLGADDTAIVLTRLWKLMERNAVKSAVPRIPEKAATGTQRLLQLSSTYIAEADDRMPVYGMEGNWRPRIRPPIDYFHARWGNYTSGLEFAS"}, {"id": null, "hits": [], "name": "KAI2639171.1", "ipg": null, "start": 1715806, "end": 1716973, "strand": -1, "sequence": "MNPPQTYCILIKHTLATKHSRAICGCYSAWFCPVIFFFQTPLKSQLRYLQWFAGVISLPGCILARSKTLTGTAWLGTTTRVPFLLLTSCYLRDGPDHLLHPGSTVHLRQTLLLLDFVTSFRASPFHLLATSQIALVSFFDTKICCALQDLLVISPSGSYTRIPKL"}, {"id": null, "hits": [], "name": "KAI2639172.1", "ipg": null, "start": 1719946, "end": 1721215, "strand": 1, "sequence": "MASSTKARQPRLRASCDGCFLAKVKCSKARPICSRCLACGIECRYSPSSRAGKPKSEHTGSTHANNPQDMQQMHHGMIEDKNMAYATAHQTPSEHMFNFDAGWTTPPTPVDGHISRNPSISTGLALLGVEDRHMGEQDPMSAPPEMYTSSIPWSPPTDLSCTTFSEIPATAGPIHGGQIPSQSFDLTMSAPIAWADPATHEMLSYSQVPTPTSMSSNYFPSPTTTPTMRSAGPRHRSSSSTINGSSCTCFTACLQSLQALHNASSPASPPFDFVLTLNRKAVEGCATMLSCSKCMSRSGTHTATMLLATVIGKITSFYNAASHSYFETSGLGMAQNNPGNNVGVSLGVYQLNGEDGRWLELEILARELHKLEEVYSRFREVVCTDFSDIPEVTKAMISHLGQNLGSTLEVISHRRGDVPFVA"}], "score": 6.5471, "start": 1697678, "end": 1736163, "number": 83}]}]}, {"name": "Colletotrichum limetticola", "strain": "", "scaffolds": [{"accession": "JARUPT010000882.1", "subjects": [{"id": null, "hits": [{"query": "ETS82098.1", "subject": "KAK0368329.1", "identity": 51.736, "coverage": 97.6027397260274, "evalue": 0.0, "bitscore": 616.0}], "name": "KAK0368329.1", "ipg": "665059798", "start": 6452, "end": 8371, "strand": 1, "sequence": null}], "clusters": []}, {"accession": "JARUPT010000220.1", "subjects": [{"id": null, "hits": [{"query": "ETS82098.1", "subject": "KAK0375119.1", "identity": 42.322, "coverage": 90.41095890410958, "evalue": 2.33e-146, "bitscore": 446.0}], "name": "KAK0375119.1", "ipg": "665065438", "start": 66415, "end": 68387, "strand": 1, "sequence": null}], "clusters": []}, {"accession": "JARUPT010000332.1", "subjects": [{"id": null, "hits": [{"query": "ETS82099.1", "subject": "KAK0373029.1", "identity": 71.899, "coverage": 99.90719257540603, "evalue": 0.0, "bitscore": 3246.0}], "name": "KAK0373029.1", "ipg": "665063765", "start": 34334, "end": 41053, "strand": -1, "sequence": null}, {"id": null, "hits": [{"query": "ETS82101.1", "subject": "KAK0373026.1", "identity": 70.036, "coverage": 99.63898916967509, "evalue": 2.5e-130, "bitscore": 381.0}], "name": "KAK0373026.1", "ipg": "104248985", "start": 7872, "end": 8774, "strand": 1, "sequence": null}, {"id": null, "hits": [{"query": "ETS82102.1", "subject": "KAK0373025.1", "identity": 49.369, "coverage": 53.027139874739035, "evalue": 3.1e-163, "bitscore": 501.0}], "name": "KAK0373025.1", "ipg": "665063821", "start": 81, "end": 1856, "strand": 1, "sequence": null}], "clusters": []}]}, {"name": "Phialemonium thermophilum", "strain": "ATCC 24622", "scaffolds": [{"accession": "JAZHXJ010000184.1", "subjects": [{"id": null, "hits": [{"query": "ETS82098.1", "subject": "KAL1869993.1", "identity": 55.513, "coverage": 89.8972602739726, "evalue": 0.0, "bitscore": 615.0}], "name": "KAL1869993.1", "ipg": "903267177", "start": 23042, "end": 25112, "strand": 1, "sequence": null}], "clusters": []}, {"accession": "JAZHXJ010000169.1", "subjects": [{"id": null, "hits": [{"query": "ETS82099.1", "subject": "KAL1870794.1", "identity": 69.669, "coverage": 99.90719257540603, "evalue": 0.0, "bitscore": 3166.0}], "name": "KAL1870794.1", "ipg": "903267801", "start": 1182, "end": 8077, "strand": 1, "sequence": null}, {"id": null, "hits": [{"query": "ETS82101.1", "subject": "KAL1870796.1", "identity": 71.371, "coverage": 89.53068592057761, "evalue": 1.88e-119, "bitscore": 356.0}], "name": "KAL1870796.1", "ipg": "903267882", "start": 23843, "end": 24875, "strand": -1, "sequence": null}], "clusters": []}]}, {"name": "Colletotrichum fioriniae", "strain": "PJ7", "scaffolds": [{"accession": "JARH01000487.1", "subjects": [{"id": null, "hits": [{"query": "ETS82098.1", "subject": "EXF80060.1", "identity": 52.482, "coverage": 95.71917808219177, "evalue": 0.0, "bitscore": 615.0}], "name": "EXF80060.1", "ipg": "48969437", "start": 23216, "end": 25131, "strand": -1, "sequence": null}, {"id": null, "hits": [{"query": "ETS82099.1", "subject": "EXF80059.1", "identity": 72.082, "coverage": 99.90719257540603, "evalue": 0.0, "bitscore": 3246.0}], "name": "EXF80059.1", "ipg": "48969436", "start": 1338, "end": 8055, "strand": -1, "sequence": null}], "clusters": []}, {"accession": "JARH01000792.1", "subjects": [{"id": null, "hits": [{"query": "ETS82098.1", "subject": "EXF76791.1", "identity": 42.351, "coverage": 90.41095890410958, "evalue": 5.16e-147, "bitscore": 448.0}], "name": "EXF76791.1", "ipg": "48966179", "start": 89764, "end": 91745, "strand": -1, "sequence": null}], "clusters": []}, {"accession": "JARH01000409.1", "subjects": [{"id": null, "hits": [{"query": "ETS82101.1", "subject": "EXF81015.1", "identity": 70.036, "coverage": 99.63898916967509, "evalue": 9.76e-131, "bitscore": 382.0}], "name": "EXF81015.1", "ipg": "48970391", "start": 77020, "end": 77922, "strand": 1, "sequence": null}, {"id": null, "hits": [{"query": "ETS82102.1", "subject": "EXF81014.1", "identity": 43.719, "coverage": 99.68684759916493, "evalue": 0.0, "bitscore": 699.0}], "name": "EXF81014.1", "ipg": "48970390", "start": 67788, "end": 70915, "strand": 1, "sequence": null}], "clusters": []}]}, {"name": "Colletotrichum fioriniae", "strain": "ACFK16", "scaffolds": [{"accession": "JANUHL010000012.1", "subjects": [{"id": null, "hits": [{"query": "ETS82098.1", "subject": "KAJ0307154.1", "identity": 52.482, "coverage": 95.71917808219177, "evalue": 0.0, "bitscore": 615.0}], "name": "KAJ0307154.1", "ipg": "596514460", "start": 834744, "end": 836659, "strand": -1, "sequence": null}, {"id": null, "hits": [{"query": "ETS82099.1", "subject": "KAJ0307153.1", "identity": 71.994, "coverage": 99.25754060324826, "evalue": 0.0, "bitscore": 3229.0}], "name": "KAJ0307153.1", "ipg": "596514464", "start": 812899, "end": 819555, "strand": -1, "sequence": null}, {"id": null, "hits": [{"query": "ETS82101.1", "subject": "KAJ0307151.1", "identity": 70.522, "coverage": 96.38989169675091, "evalue": 1.22e-125, "bitscore": 370.0}], "name": "KAJ0307151.1", "ipg": "596514454", "start": 786284, "end": 787139, "strand": 1, "sequence": null}, {"id": null, "hits": [{"query": "ETS82102.1", "subject": "KAJ0307150.1", "identity": 46.154, "coverage": 74.84342379958247, "evalue": 0.0, "bitscore": 619.0}], "name": "KAJ0307150.1", "ipg": "596514462", "start": 777528, "end": 780152, "strand": 1, "sequence": null}], "clusters": []}, {"accession": "JANUHL010000057.1", "subjects": [{"id": null, "hits": [{"query": "ETS82098.1", "subject": "KAJ0296933.1", "identity": 42.537, "coverage": 90.41095890410958, "evalue": 5.75e-147, "bitscore": 448.0}], "name": "KAJ0296933.1", "ipg": "596507155", "start": 92217, "end": 94198, "strand": -1, "sequence": null}], "clusters": []}]}, {"name": "Colletotrichum fioriniae", "strain": "ACFK5", "scaffolds": [{"accession": "JANUHM010000007.1", "subjects": [{"id": null, "hits": [{"query": "ETS82098.1", "subject": "KAJ0330848.1", "identity": 52.482, "coverage": 95.71917808219177, "evalue": 0.0, "bitscore": 615.0}], "name": "KAJ0330848.1", "ipg": "596514460", "start": 818492, "end": 820407, "strand": 1, "sequence": null}, {"id": null, "hits": [{"query": "ETS82099.1", "subject": "KAJ0330849.1", "identity": 71.854, "coverage": 99.90719257540603, "evalue": 0.0, "bitscore": 3241.0}], "name": "KAJ0330849.1", "ipg": "596526457", "start": 835594, "end": 842308, "strand": 1, "sequence": null}, {"id": null, "hits": [{"query": "ETS82101.1", "subject": "KAJ0330851.1", "identity": 70.522, "coverage": 96.38989169675091, "evalue": 1.22e-125, "bitscore": 370.0}], "name": "KAJ0330851.1", "ipg": "596514454", "start": 868009, "end": 868864, "strand": -1, "sequence": null}, {"id": null, "hits": [{"query": "ETS82102.1", "subject": "KAJ0330852.1", "identity": 43.521, "coverage": 99.68684759916493, "evalue": 0.0, "bitscore": 703.0}], "name": "KAJ0330852.1", "ipg": "596526486", "start": 875002, "end": 878129, "strand": -1, "sequence": null}], "clusters": []}, {"accession": "JANUHM010000058.1", "subjects": [{"id": null, "hits": [{"query": "ETS82098.1", "subject": "KAJ0318777.1", "identity": 42.537, "coverage": 90.41095890410958, "evalue": 5.75e-147, "bitscore": 448.0}], "name": "KAJ0318777.1", "ipg": "596507155", "start": 92136, "end": 94117, "strand": -1, "sequence": null}], "clusters": []}]}, {"name": "Colletotrichum fioriniae", "strain": "IMI 355084", "scaffolds": [{"accession": "NW_027076841.1", "subjects": [{"id": null, "hits": [{"query": "ETS82098.1", "subject": "XP_053051352.2", "identity": 53.069, "coverage": 94.0068493150685, "evalue": 0.0, "bitscore": 614.0}], "name": "XP_053051352.2", "ipg": "613835398", "start": 2043908, "end": 2045835, "strand": -1, "sequence": null}, {"id": null, "hits": [{"query": "ETS82099.1", "subject": "XP_053051351.2", "identity": 72.041, "coverage": 99.25754060324826, "evalue": 0.0, "bitscore": 3229.0}], "name": "XP_053051351.2", "ipg": "613835395", "start": 2022104, "end": 2028760, "strand": -1, "sequence": null}, {"id": null, "hits": [{"query": "ETS82101.1", "subject": "XP_053051349.2", "identity": 70.522, "coverage": 96.38989169675091, "evalue": 1.25e-125, "bitscore": 370.0}], "name": "XP_053051349.2", "ipg": "613835400", "start": 1995530, "end": 1996385, "strand": 1, "sequence": null}, {"id": null, "hits": [{"query": "ETS82102.1", "subject": "XP_053051348.2", "identity": 43.521, "coverage": 99.68684759916493, "evalue": 0.0, "bitscore": 703.0}], "name": "XP_053051348.2", "ipg": "596526486", "start": 1986288, "end": 1989415, "strand": 1, "sequence": null}], "clusters": []}, {"accession": "XM_053191369.2", "subjects": [{"id": null, "hits": [{"query": "ETS82098.1", "subject": "XP_053051352.2", "identity": 53.069, "coverage": 94.0068493150685, "evalue": 0.0, "bitscore": 614.0}], "name": "XP_053051352.2", "ipg": "613835398", "start": 0, "end": 1737, "strand": 1, "sequence": null}], "clusters": []}, {"accession": "JAPUFF010000005.1", "subjects": [{"id": null, "hits": [{"query": "ETS82098.1", "subject": "KAJ3945180.1", "identity": 53.069, "coverage": 94.0068493150685, "evalue": 0.0, "bitscore": 614.0}], "name": "KAJ3945180.1", "ipg": "613835398", "start": 2043908, "end": 2045835, "strand": -1, "sequence": null}, {"id": null, "hits": [{"query": "ETS82099.1", "subject": "KAJ3945179.1", "identity": 72.041, "coverage": 99.25754060324826, "evalue": 0.0, "bitscore": 3229.0}], "name": "KAJ3945179.1", "ipg": "613835395", "start": 2022104, "end": 2028760, "strand": -1, "sequence": null}, {"id": null, "hits": [{"query": "ETS82101.1", "subject": "KAJ3945177.1", "identity": 70.522, "coverage": 96.38989169675091, "evalue": 1.25e-125, "bitscore": 370.0}], "name": "KAJ3945177.1", "ipg": "613835400", "start": 1995530, "end": 1996385, "strand": 1, "sequence": null}, {"id": null, "hits": [{"query": "ETS82102.1", "subject": "KAJ3945176.1", "identity": 43.521, "coverage": 99.68684759916493, "evalue": 0.0, "bitscore": 703.0}], "name": "KAJ3945176.1", "ipg": "596526486", "start": 1986288, "end": 1989415, "strand": 1, "sequence": null}], "clusters": []}, {"accession": "NW_027076850.1", "subjects": [{"id": null, "hits": [{"query": "ETS82098.1", "subject": "XP_053044588.1", "identity": 42.537, "coverage": 90.41095890410958, "evalue": 5.75e-147, "bitscore": 448.0}], "name": "XP_053044588.1", "ipg": "596507155", "start": 1462810, "end": 1464791, "strand": -1, "sequence": null}], "clusters": []}, {"accession": "XM_053197943.1", "subjects": [{"id": null, "hits": [{"query": "ETS82098.1", "subject": "XP_053044588.1", "identity": 42.537, "coverage": 90.41095890410958, "evalue": 5.75e-147, "bitscore": 448.0}], "name": "XP_053044588.1", "ipg": "596507155", "start": 0, "end": 1809, "strand": 1, "sequence": null}], "clusters": []}, {"accession": "JAPUFF010000014.1", "subjects": [{"id": null, "hits": [{"query": "ETS82098.1", "subject": "KAJ3939722.1", "identity": 42.537, "coverage": 90.41095890410958, "evalue": 5.75e-147, "bitscore": 448.0}], "name": "KAJ3939722.1", "ipg": "596507155", "start": 1462810, "end": 1464791, "strand": -1, "sequence": null}], "clusters": []}, {"accession": "XM_053191368.2", "subjects": [{"id": null, "hits": [{"query": "ETS82099.1", "subject": "XP_053051351.2", "identity": 72.041, "coverage": 99.25754060324826, "evalue": 0.0, "bitscore": 3229.0}], "name": "XP_053051351.2", "ipg": "613835395", "start": 0, "end": 6543, "strand": 1, "sequence": null}], "clusters": []}, {"accession": "XM_053191366.2", "subjects": [{"id": null, "hits": [{"query": "ETS82101.1", "subject": "XP_053051349.2", "identity": 70.522, "coverage": 96.38989169675091, "evalue": 1.25e-125, "bitscore": 370.0}], "name": "XP_053051349.2", "ipg": "613835400", "start": 0, "end": 855, "strand": 1, "sequence": null}], "clusters": []}, {"accession": "XM_053191365.2", "subjects": [{"id": null, "hits": [{"query": "ETS82102.1", "subject": "XP_053051348.2", "identity": 43.521, "coverage": 99.68684759916493, "evalue": 0.0, "bitscore": 703.0}], "name": "XP_053051348.2", "ipg": "596526486", "start": 0, "end": 2955, "strand": 1, "sequence": null}], "clusters": []}]}, {"name": "Colletotrichum costaricense", "strain": "IMI 309622", "scaffolds": [{"accession": "NW_026848234.1", "subjects": [{"id": null, "hits": [{"query": "ETS82098.1", "subject": "XP_060315585.1", "identity": 52.482, "coverage": 95.71917808219177, "evalue": 0.0, "bitscore": 615.0}], "name": "XP_060315585.1", "ipg": "689616718", "start": 1494161, "end": 1496080, "strand": -1, "sequence": null}, {"id": null, "hits": [{"query": "ETS82099.1", "subject": "XP_060315581.1", "identity": 71.67, "coverage": 99.90719257540603, "evalue": 0.0, "bitscore": 3244.0}], "name": "XP_060315581.1", "ipg": "689616767", "start": 1472444, "end": 1479163, "strand": -1, "sequence": null}, {"id": null, "hits": [{"query": "ETS82101.1", "subject": "XP_060315576.1", "identity": 70.036, "coverage": 99.63898916967509, "evalue": 2.5e-130, "bitscore": 381.0}], "name": "XP_060315576.1", "ipg": "104248985", "start": 1445894, "end": 1446797, "strand": 1, "sequence": null}, {"id": null, "hits": [{"query": "ETS82102.1", "subject": "XP_060315575.1", "identity": 43.521, "coverage": 99.68684759916493, "evalue": 0.0, "bitscore": 696.0}], "name": "XP_060315575.1", "ipg": "689577218", "start": 1436744, "end": 1439871, "strand": 1, "sequence": null}], "clusters": []}, {"accession": "XM_060453813.1", "subjects": [{"id": null, "hits": [{"query": "ETS82098.1", "subject": "XP_060315585.1", "identity": 52.482, "coverage": 95.71917808219177, "evalue": 0.0, "bitscore": 615.0}], "name": "XP_060315585.1", "ipg": "689616718", "start": 0, "end": 1731, "strand": 1, "sequence": null}], "clusters": []}, {"accession": "MOOE01000005.1", "subjects": [{"id": null, "hits": [{"query": "ETS82098.1", "subject": "KAK1530533.1", "identity": 52.482, "coverage": 95.71917808219177, "evalue": 0.0, "bitscore": 615.0}], "name": "KAK1530533.1", "ipg": "689616718", "start": 1494161, "end": 1496080, "strand": -1, "sequence": null}, {"id": null, "hits": [{"query": "ETS82099.1", "subject": "KAK1530529.1", "identity": 71.67, "coverage": 99.90719257540603, "evalue": 0.0, "bitscore": 3244.0}], "name": "KAK1530529.1", "ipg": "689616767", "start": 1472444, "end": 1479163, "strand": -1, "sequence": null}, {"id": null, "hits": [{"query": "ETS82101.1", "subject": "KAK1530524.1", "identity": 70.036, "coverage": 99.63898916967509, "evalue": 2.5e-130, "bitscore": 381.0}], "name": "KAK1530524.1", "ipg": "104248985", "start": 1445894, "end": 1446797, "strand": 1, "sequence": null}, {"id": null, "hits": [{"query": "ETS82102.1", "subject": "KAK1530523.1", "identity": 43.521, "coverage": 99.68684759916493, "evalue": 0.0, "bitscore": 696.0}], "name": "KAK1530523.1", "ipg": "689577218", "start": 1436744, "end": 1439871, "strand": 1, "sequence": null}], "clusters": []}, {"accession": "NW_026848230.1", "subjects": [{"id": null, "hits": [{"query": "ETS82098.1", "subject": "XP_060320911.1", "identity": 42.322, "coverage": 90.41095890410958, "evalue": 2.35e-146, "bitscore": 446.0}], "name": "XP_060320911.1", "ipg": "689623049", "start": 3682069, "end": 3684043, "strand": 1, "sequence": null}], "clusters": []}, {"accession": "XM_060449473.1", "subjects": [{"id": null, "hits": [{"query": "ETS82098.1", "subject": "XP_060320911.1", "identity": 42.322, "coverage": 90.41095890410958, "evalue": 2.35e-146, "bitscore": 446.0}], "name": "XP_060320911.1", "ipg": "689623049", "start": 0, "end": 1803, "strand": 1, "sequence": null}], "clusters": []}, {"accession": "MOOE01000001.1", "subjects": [{"id": null, "hits": [{"query": "ETS82098.1", "subject": "KAK1539963.1", "identity": 42.322, "coverage": 90.41095890410958, "evalue": 2.35e-146, "bitscore": 446.0}], "name": "KAK1539963.1", "ipg": "689623049", "start": 3682069, "end": 3684043, "strand": 1, "sequence": null}], "clusters": []}, {"accession": "XM_060453809.1", "subjects": [{"id": null, "hits": [{"query": "ETS82099.1", "subject": "XP_060315581.1", "identity": 71.67, "coverage": 99.90719257540603, "evalue": 0.0, "bitscore": 3244.0}], "name": "XP_060315581.1", "ipg": "689616767", "start": 0, "end": 6546, "strand": 1, "sequence": null}], "clusters": []}, {"accession": "XM_060453804.1", "subjects": [{"id": null, "hits": [{"query": "ETS82101.1", "subject": "XP_060315576.1", "identity": 70.036, "coverage": 99.63898916967509, "evalue": 2.5e-130, "bitscore": 381.0}], "name": "XP_060315576.1", "ipg": "104248985", "start": 0, "end": 837, "strand": 1, "sequence": null}], "clusters": []}, {"accession": "XM_060453803.1", "subjects": [{"id": null, "hits": [{"query": "ETS82102.1", "subject": "XP_060315575.1", "identity": 43.521, "coverage": 99.68684759916493, "evalue": 0.0, "bitscore": 696.0}], "name": "XP_060315575.1", "ipg": "689577218", "start": 0, "end": 2955, "strand": 1, "sequence": null}], "clusters": []}]}, {"name": "Colletotrichum abscissum", "strain": "IMI 504890", "scaffolds": [{"accession": "NW_026850010.1", "subjects": [{"id": null, "hits": [{"query": "ETS82098.1", "subject": "XP_060404714.1", "identity": 52.482, "coverage": 95.71917808219177, "evalue": 0.0, "bitscore": 615.0}], "name": "XP_060404714.1", "ipg": "552313010", "start": 619707, "end": 621626, "strand": -1, "sequence": null}, {"id": null, "hits": [{"query": "ETS82099.1", "subject": "XP_060404711.1", "identity": 71.899, "coverage": 99.90719257540603, "evalue": 0.0, "bitscore": 3245.0}], "name": "XP_060404711.1", "ipg": "552313022", "start": 597988, "end": 604707, "strand": -1, "sequence": null}, {"id": null, "hits": [{"query": "ETS82101.1", "subject": "XP_060404707.1", "identity": 70.036, "coverage": 99.63898916967509, "evalue": 9.76e-131, "bitscore": 382.0}], "name": "XP_060404707.1", "ipg": "48970391", "start": 571443, "end": 572345, "strand": 1, "sequence": null}, {"id": null, "hits": [{"query": "ETS82102.1", "subject": "XP_060404706.1", "identity": 43.267, "coverage": 99.68684759916493, "evalue": 0.0, "bitscore": 697.0}], "name": "XP_060404706.1", "ipg": "552313001", "start": 562295, "end": 565422, "strand": 1, "sequence": null}], "clusters": []}, {"accession": "XM_060539319.1", "subjects": [{"id": null, "hits": [{"query": "ETS82098.1", "subject": "XP_060404714.1", "identity": 52.482, "coverage": 95.71917808219177, "evalue": 0.0, "bitscore": 615.0}], "name": "XP_060404714.1", "ipg": "552313010", "start": 0, "end": 1731, "strand": 1, "sequence": null}], "clusters": []}, {"accession": "MOOD01000024.1", "subjects": [{"id": null, "hits": [{"query": "ETS82098.1", "subject": "KAK1518417.1", "identity": 52.482, "coverage": 95.71917808219177, "evalue": 0.0, "bitscore": 615.0}], "name": "KAK1518417.1", "ipg": "552313010", "start": 619707, "end": 621626, "strand": -1, "sequence": null}, {"id": null, "hits": [{"query": "ETS82099.1", "subject": "KAK1518414.1", "identity": 71.899, "coverage": 99.90719257540603, "evalue": 0.0, "bitscore": 3245.0}], "name": "KAK1518414.1", "ipg": "552313022", "start": 597988, "end": 604707, "strand": -1, "sequence": null}, {"id": null, "hits": [{"query": "ETS82101.1", "subject": "KAK1518410.1", "identity": 70.036, "coverage": 99.63898916967509, "evalue": 9.76e-131, "bitscore": 382.0}], "name": "KAK1518410.1", "ipg": "48970391", "start": 571443, "end": 572345, "strand": 1, "sequence": null}, {"id": null, "hits": [{"query": "ETS82102.1", "subject": "KAK1518409.1", "identity": 43.267, "coverage": 99.68684759916493, "evalue": 0.0, "bitscore": 697.0}], "name": "KAK1518409.1", "ipg": "552313001", "start": 562295, "end": 565422, "strand": 1, "sequence": null}], "clusters": []}, {"accession": "NW_026850503.1", "subjects": [{"id": null, "hits": [{"query": "ETS82098.1", "subject": "XP_060392391.1", "identity": 42.322, "coverage": 90.41095890410958, "evalue": 5.71e-146, "bitscore": 445.0}], "name": "XP_060392391.1", "ipg": "552312342", "start": 154263, "end": 156237, "strand": 1, "sequence": null}], "clusters": []}, {"accession": "XM_060536472.1", "subjects": [{"id": null, "hits": [{"query": "ETS82098.1", "subject": "XP_060392391.1", "identity": 42.322, "coverage": 90.41095890410958, "evalue": 5.71e-146, "bitscore": 445.0}], "name": "XP_060392391.1", "ipg": "552312342", "start": 0, "end": 1803, "strand": 1, "sequence": null}], "clusters": []}, {"accession": "MOOD01000517.1", "subjects": [{"id": null, "hits": [{"query": "ETS82098.1", "subject": "KAK1477793.1", "identity": 42.322, "coverage": 90.41095890410958, "evalue": 5.71e-146, "bitscore": 445.0}], "name": "KAK1477793.1", "ipg": "552312342", "start": 154263, "end": 156237, "strand": 1, "sequence": null}], "clusters": []}, {"accession": "XM_060539316.1", "subjects": [{"id": null, "hits": [{"query": "ETS82099.1", "subject": "XP_060404711.1", "identity": 71.899, "coverage": 99.90719257540603, "evalue": 0.0, "bitscore": 3245.0}], "name": "XP_060404711.1", "ipg": "552313022", "start": 0, "end": 6546, "strand": 1, "sequence": null}], "clusters": []}, {"accession": "XM_060539312.1", "subjects": [{"id": null, "hits": [{"query": "ETS82101.1", "subject": "XP_060404707.1", "identity": 70.036, "coverage": 99.63898916967509, "evalue": 9.76e-131, "bitscore": 382.0}], "name": "XP_060404707.1", "ipg": "48970391", "start": 0, "end": 837, "strand": 1, "sequence": null}], "clusters": []}, {"accession": "XM_060539311.1", "subjects": [{"id": null, "hits": [{"query": "ETS82102.1", "subject": "XP_060404706.1", "identity": 43.267, "coverage": 99.68684759916493, "evalue": 0.0, "bitscore": 697.0}], "name": "XP_060404706.1", "ipg": "552313001", "start": 0, "end": 2955, "strand": 1, "sequence": null}], "clusters": []}]}, {"name": "Colletotrichum abscissum", "strain": "Ca142", "scaffolds": [{"accession": "SDAQ01000079.1", "subjects": [{"id": null, "hits": [{"query": "ETS82098.1", "subject": "KAI3542209.1", "identity": 52.482, "coverage": 95.71917808219177, "evalue": 0.0, "bitscore": 615.0}], "name": "KAI3542209.1", "ipg": "552313010", "start": 153030, "end": 154949, "strand": 1, "sequence": null}, {"id": null, "hits": [{"query": "ETS82099.1", "subject": "KAI3542213.1", "identity": 71.899, "coverage": 99.90719257540603, "evalue": 0.0, "bitscore": 3245.0}], "name": "KAI3542213.1", "ipg": "552313022", "start": 169949, "end": 176668, "strand": 1, "sequence": null}, {"id": null, "hits": [{"query": "ETS82101.1", "subject": "KAI3542217.1", "identity": 70.522, "coverage": 96.38989169675091, "evalue": 4.61e-126, "bitscore": 370.0}], "name": "KAI3542217.1", "ipg": "552313035", "start": 202470, "end": 203283, "strand": -1, "sequence": null}, {"id": null, "hits": [{"query": "ETS82102.1", "subject": "KAI3542218.1", "identity": 43.267, "coverage": 99.68684759916493, "evalue": 0.0, "bitscore": 697.0}], "name": "KAI3542218.1", "ipg": "552313001", "start": 209304, "end": 212431, "strand": -1, "sequence": null}], "clusters": []}, {"accession": "SDAQ01000084.1", "subjects": [{"id": null, "hits": [{"query": "ETS82098.1", "subject": "KAI3541389.1", "identity": 42.322, "coverage": 90.41095890410958, "evalue": 5.71e-146, "bitscore": 445.0}], "name": "KAI3541389.1", "ipg": "552312342", "start": 154102, "end": 156076, "strand": 1, "sequence": null}], "clusters": []}]}, {"name": "Colletotrichum abscissum", "strain": "LW-VAL-2A", "scaffolds": [{"accession": "JAERTM010000004.1", "subjects": [{"id": null, "hits": [{"query": "ETS82098.1", "subject": "KAL4411802.1", "identity": 52.482, "coverage": 95.71917808219177, "evalue": 0.0, "bitscore": 615.0}], "name": "KAL4411802.1", "ipg": "552313010", "start": 1714969, "end": 1716888, "strand": 1, "sequence": null}, {"id": null, "hits": [{"query": "ETS82099.1", "subject": "KAL4411806.1", "identity": 71.899, "coverage": 99.90719257540603, "evalue": 0.0, "bitscore": 3245.0}], "name": "KAL4411806.1", "ipg": "552313022", "start": 1731886, "end": 1738605, "strand": 1, "sequence": null}, {"id": null, "hits": [{"query": "ETS82101.1", "subject": "KAL4411810.1", "identity": 70.522, "coverage": 96.38989169675091, "evalue": 4.61e-126, "bitscore": 370.0}], "name": "KAL4411810.1", "ipg": "552313035", "start": 1764337, "end": 1765150, "strand": -1, "sequence": null}, {"id": null, "hits": [{"query": "ETS82102.1", "subject": "KAL4411811.1", "identity": 43.267, "coverage": 99.68684759916493, "evalue": 0.0, "bitscore": 697.0}], "name": "KAL4411811.1", "ipg": "552313001", "start": 1771171, "end": 1774298, "strand": -1, "sequence": null}], "clusters": []}, {"accession": "JAERTM010000010.1", "subjects": [{"id": null, "hits": [{"query": "ETS82098.1", "subject": "KAL4405591.1", "identity": 42.322, "coverage": 90.41095890410958, "evalue": 5.71e-146, "bitscore": 445.0}], "name": "KAL4405591.1", "ipg": "552312342", "start": 2860918, "end": 2862892, "strand": -1, "sequence": null}], "clusters": []}]}, {"name": "Colletotrichum tamarilloi", "strain": "Tom-12", "scaffolds": [{"accession": "NW_026849385.1", "subjects": [{"id": null, "hits": [{"query": "ETS82098.1", "subject": "XP_060388454.1", "identity": 52.482, "coverage": 95.71917808219177, "evalue": 0.0, "bitscore": 615.0}], "name": "XP_060388454.1", "ipg": "552313703", "start": 968147, "end": 970066, "strand": -1, "sequence": null}, {"id": null, "hits": [{"query": "ETS82099.1", "subject": "XP_060388450.1", "identity": 71.716, "coverage": 99.90719257540603, "evalue": 0.0, "bitscore": 3243.0}], "name": "XP_060388450.1", "ipg": "689605094", "start": 946439, "end": 953158, "strand": -1, "sequence": null}, {"id": null, "hits": [{"query": "ETS82101.1", "subject": "XP_060388445.1", "identity": 70.036, "coverage": 99.63898916967509, "evalue": 2.5e-130, "bitscore": 381.0}], "name": "XP_060388445.1", "ipg": "104248985", "start": 919404, "end": 920307, "strand": 1, "sequence": null}, {"id": null, "hits": [{"query": "ETS82102.1", "subject": "XP_060388444.1", "identity": 43.521, "coverage": 99.68684759916493, "evalue": 0.0, "bitscore": 696.0}], "name": "XP_060388444.1", "ipg": "689577218", "start": 910251, "end": 913378, "strand": 1, "sequence": null}], "clusters": []}, {"accession": "XM_060516992.1", "subjects": [{"id": null, "hits": [{"query": "ETS82098.1", "subject": "XP_060388454.1", "identity": 52.482, "coverage": 95.71917808219177, "evalue": 0.0, "bitscore": 615.0}], "name": "XP_060388454.1", "ipg": "552313703", "start": 0, "end": 1731, "strand": 1, "sequence": null}], "clusters": []}, {"accession": "MLFU01000002.1", "subjects": [{"id": null, "hits": [{"query": "ETS82098.1", "subject": "KAK1512018.1", "identity": 52.482, "coverage": 95.71917808219177, "evalue": 0.0, "bitscore": 615.0}], "name": "KAK1512018.1", "ipg": "552313703", "start": 968147, "end": 970066, "strand": -1, "sequence": null}, {"id": null, "hits": [{"query": "ETS82099.1", "subject": "KAK1512014.1", "identity": 71.716, "coverage": 99.90719257540603, "evalue": 0.0, "bitscore": 3243.0}], "name": "KAK1512014.1", "ipg": "689605094", "start": 946439, "end": 953158, "strand": -1, "sequence": null}, {"id": null, "hits": [{"query": "ETS82101.1", "subject": "KAK1512009.1", "identity": 70.036, "coverage": 99.63898916967509, "evalue": 2.5e-130, "bitscore": 381.0}], "name": "KAK1512009.1", "ipg": "104248985", "start": 919404, "end": 920307, "strand": 1, "sequence": null}, {"id": null, "hits": [{"query": "ETS82102.1", "subject": "KAK1512008.1", "identity": 43.521, "coverage": 99.68684759916493, "evalue": 0.0, "bitscore": 696.0}], "name": "KAK1512008.1", "ipg": "689577218", "start": 910251, "end": 913378, "strand": 1, "sequence": null}], "clusters": []}, {"accession": "XM_060516988.1", "subjects": [{"id": null, "hits": [{"query": "ETS82099.1", "subject": "XP_060388450.1", "identity": 71.716, "coverage": 99.90719257540603, "evalue": 0.0, "bitscore": 3243.0}], "name": "XP_060388450.1", "ipg": "689605094", "start": 0, "end": 6546, "strand": 1, "sequence": null}], "clusters": []}, {"accession": "XM_060516983.1", "subjects": [{"id": null, "hits": [{"query": "ETS82101.1", "subject": "XP_060388445.1", "identity": 70.036, "coverage": 99.63898916967509, "evalue": 2.5e-130, "bitscore": 381.0}], "name": "XP_060388445.1", "ipg": "104248985", "start": 0, "end": 837, "strand": 1, "sequence": null}], "clusters": []}, {"accession": "XM_060516982.1", "subjects": [{"id": null, "hits": [{"query": "ETS82102.1", "subject": "XP_060388444.1", "identity": 43.521, "coverage": 99.68684759916493, "evalue": 0.0, "bitscore": 696.0}], "name": "XP_060388444.1", "ipg": "689577218", "start": 0, "end": 2955, "strand": 1, "sequence": null}], "clusters": []}]}, {"name": "Colletotrichum filicis", "strain": "CBS 101611", "scaffolds": [{"accession": "MOOC01000039.1", "subjects": [{"id": null, "hits": [{"query": "ETS82098.1", "subject": "KAI3542975.1", "identity": 52.482, "coverage": 95.71917808219177, "evalue": 0.0, "bitscore": 615.0}], "name": "KAI3542975.1", "ipg": "552313703", "start": 191150, "end": 193069, "strand": 1, "sequence": null}, {"id": null, "hits": [{"query": "ETS82099.1", "subject": "KAI3542980.1", "identity": 71.899, "coverage": 99.90719257540603, "evalue": 0.0, "bitscore": 3245.0}], "name": "KAI3542980.1", "ipg": "552313627", "start": 208111, "end": 214830, "strand": 1, "sequence": null}, {"id": null, "hits": [{"query": "ETS82101.1", "subject": "KAI3542985.1", "identity": 70.036, "coverage": 99.63898916967509, "evalue": 2.5e-130, "bitscore": 381.0}], "name": "KAI3542985.1", "ipg": "104248985", "start": 240636, "end": 241538, "strand": -1, "sequence": null}, {"id": null, "hits": [{"query": "ETS82102.1", "subject": "KAI3542986.1", "identity": 43.422, "coverage": 99.68684759916493, "evalue": 0.0, "bitscore": 693.0}], "name": "KAI3542986.1", "ipg": "552313693", "start": 248380, "end": 251507, "strand": -1, "sequence": null}], "clusters": []}, {"accession": "MOOC01000038.1", "subjects": [{"id": null, "hits": [{"query": "ETS82098.1", "subject": "KAI3543106.1", "identity": 42.135, "coverage": 90.41095890410958, "evalue": 1.67e-145, "bitscore": 444.0}], "name": "KAI3543106.1", "ipg": "552313855", "start": 60430, "end": 62404, "strand": -1, "sequence": null}], "clusters": []}]}, {"name": "Colletotrichum cuscutae", "strain": "IMI 304802", "scaffolds": [{"accession": "MPDP01000324.1", "subjects": [{"id": null, "hits": [{"query": "ETS82098.1", "subject": "KAK1445357.1", "identity": 52.482, "coverage": 95.71917808219177, "evalue": 0.0, "bitscore": 615.0}], "name": "KAK1445357.1", "ipg": "552313703", "start": 227978, "end": 229897, "strand": 1, "sequence": null}, {"id": null, "hits": [{"query": "ETS82099.1", "subject": "KAK1445362.1", "identity": 71.625, "coverage": 99.90719257540603, "evalue": 0.0, "bitscore": 3241.0}], "name": "KAK1445362.1", "ipg": "689555325", "start": 245104, "end": 251823, "strand": 1, "sequence": null}], "clusters": []}, {"accession": "MPDP01000311.1", "subjects": [{"id": null, "hits": [{"query": "ETS82098.1", "subject": "KAK1448113.1", "identity": 42.135, "coverage": 90.41095890410958, "evalue": 1.72e-145, "bitscore": 444.0}], "name": "KAK1448113.1", "ipg": "689557666", "start": 5885, "end": 7859, "strand": 1, "sequence": null}], "clusters": []}, {"accession": "MPDP01000059.1", "subjects": [{"id": null, "hits": [{"query": "ETS82101.1", "subject": "KAK1486833.1", "identity": 70.036, "coverage": 99.63898916967509, "evalue": 2.5e-130, "bitscore": 381.0}], "name": "KAK1486833.1", "ipg": "104248985", "start": 4083, "end": 4985, "strand": -1, "sequence": null}, {"id": null, "hits": [{"query": "ETS82102.1", "subject": "KAK1486834.1", "identity": 43.719, "coverage": 99.68684759916493, "evalue": 0.0, "bitscore": 696.0}], "name": "KAK1486834.1", "ipg": "689589319", "start": 11004, "end": 14131, "strand": -1, "sequence": null}], "clusters": []}]}, {"name": "Colletotrichum melonis", "strain": "", "scaffolds": [{"accession": "MLGG01000001.1", "subjects": [{"id": null, "hits": [{"query": "ETS82098.1", "subject": "KAK1468809.1", "identity": 52.482, "coverage": 95.71917808219177, "evalue": 0.0, "bitscore": 615.0}], "name": "KAK1468809.1", "ipg": "552313703", "start": 1598836, "end": 1600755, "strand": 1, "sequence": null}, {"id": null, "hits": [{"query": "ETS82099.1", "subject": "KAK1468813.1", "identity": 71.945, "coverage": 99.90719257540603, "evalue": 0.0, "bitscore": 3246.0}], "name": "KAK1468813.1", "ipg": "689577269", "start": 1615678, "end": 1622397, "strand": 1, "sequence": null}, {"id": null, "hits": [{"query": "ETS82101.1", "subject": "KAK1468818.1", "identity": 70.036, "coverage": 99.63898916967509, "evalue": 2.5e-130, "bitscore": 381.0}], "name": "KAK1468818.1", "ipg": "104248985", "start": 1648093, "end": 1648995, "strand": -1, "sequence": null}, {"id": null, "hits": [{"query": "ETS82102.1", "subject": "KAK1468819.1", "identity": 43.521, "coverage": 99.68684759916493, "evalue": 0.0, "bitscore": 696.0}], "name": "KAK1468819.1", "ipg": "689577218", "start": 1654980, "end": 1658107, "strand": -1, "sequence": null}], "clusters": []}, {"accession": "MLGG01000090.1", "subjects": [{"id": null, "hits": [{"query": "ETS82098.1", "subject": "KAK1446367.1", "identity": 42.135, "coverage": 90.41095890410958, "evalue": 1.37e-145, "bitscore": 444.0}], "name": "KAK1446367.1", "ipg": "689556247", "start": 2475585, "end": 2477559, "strand": -1, "sequence": null}], "clusters": []}]}, {"name": "Diplogelasinospora grovesii", "strain": "CBS 340.73", "scaffolds": [{"accession": "MU853785.1", "subjects": [{"id": null, "hits": [{"query": "ETS82098.1", "subject": "KAK3941233.1", "identity": 51.111, "coverage": 95.2054794520548, "evalue": 0.0, "bitscore": 615.0}], "name": "KAK3941233.1", "ipg": "717507227", "start": 104008, "end": 106022, "strand": -1, "sequence": null}, {"id": null, "hits": [{"query": "ETS82099.1", "subject": "KAK3941232.1", "identity": 71.991, "coverage": 99.90719257540603, "evalue": 0.0, "bitscore": 3276.0}], "name": "KAK3941232.1", "ipg": "717507202", "start": 89395, "end": 96144, "strand": -1, "sequence": null}, {"id": null, "hits": [{"query": "ETS82102.1", "subject": "KAK3941228.1", "identity": 42.771, "coverage": 99.58246346555325, "evalue": 0.0, "bitscore": 685.0}], "name": "KAK3941228.1", "ipg": "717507121", "start": 58846, "end": 61966, "strand": 1, "sequence": null}], "clusters": []}]}, {"name": "Colletotrichum jinshuiense", "strain": "", "scaffolds": [{"accession": "CP150808.1", "subjects": [{"id": null, "hits": [{"query": "ETS82098.1", "subject": "WYZ41502.1", "identity": 53.704, "coverage": 91.6095890410959, "evalue": 0.0, "bitscore": 615.0}], "name": "WYZ41502.1", "ipg": "829854935", "start": 1479538, "end": 1481400, "strand": 1, "sequence": null}, {"id": null, "hits": [{"query": "ETS82099.1", "subject": "WYZ41503.1", "identity": 71.907, "coverage": 99.90719257540603, "evalue": 0.0, "bitscore": 3277.0}], "name": "WYZ41503.1", "ipg": "829854943", "start": 1494807, "end": 1501518, "strand": 1, "sequence": null}, {"id": null, "hits": [{"query": "ETS82101.1", "subject": "WYZ41506.1", "identity": 68.231, "coverage": 99.63898916967509, "evalue": 1.65e-127, "bitscore": 374.0}], "name": "WYZ41506.1", "ipg": "829854949", "start": 1527510, "end": 1528400, "strand": -1, "sequence": null}, {"id": null, "hits": [{"query": "ETS82102.1", "subject": "WYZ41507.1", "identity": 42.178, "coverage": 99.68684759916493, "evalue": 0.0, "bitscore": 678.0}], "name": "WYZ41507.1", "ipg": "829854960", "start": 1533761, "end": 1536888, "strand": -1, "sequence": null}], "clusters": []}, {"accession": "CP150806.1", "subjects": [{"id": null, "hits": [{"query": "ETS82098.1", "subject": "WYZ39090.1", "identity": 42.777, "coverage": 90.41095890410958, "evalue": 1.23e-146, "bitscore": 447.0}], "name": "WYZ39090.1", "ipg": "829852574", "start": 3682799, "end": 3684832, "strand": -1, "sequence": null}], "clusters": []}]}, {"name": "Colletotrichum lupini", "strain": "IMI 504893", "scaffolds": [{"accession": "NC_064678.1", "subjects": [{"id": null, "hits": [{"query": "ETS82098.1", "subject": "XP_049146952.1", "identity": 52.482, "coverage": 95.71917808219177, "evalue": 0.0, "bitscore": 615.0}], "name": "XP_049146952.1", "ipg": "550060442", "start": 4762740, "end": 4764659, "strand": -1, "sequence": null}, {"id": null, "hits": [{"query": "ETS82099.1", "subject": "XP_049146945.1", "identity": 71.919, "coverage": 99.81438515081207, "evalue": 0.0, "bitscore": 3239.0}], "name": "XP_049146945.1", "ipg": "550060457", "start": 4738621, "end": 4747739, "strand": -1, "sequence": null}, {"id": null, "hits": [{"query": "ETS82101.1", "subject": "XP_049146935.1", "identity": 70.036, "coverage": 99.63898916967509, "evalue": 2.5e-130, "bitscore": 381.0}], "name": "XP_049146935.1", "ipg": "104248985", "start": 4714583, "end": 4715485, "strand": 1, "sequence": null}, {"id": null, "hits": [{"query": "ETS82102.1", "subject": "XP_049146934.1", "identity": 43.521, "coverage": 99.68684759916493, "evalue": 0.0, "bitscore": 696.0}], "name": "XP_049146934.1", "ipg": "550060371", "start": 4705445, "end": 4708572, "strand": 1, "sequence": null}], "clusters": []}, {"accession": "XM_049289807.1", "subjects": [{"id": null, "hits": [{"query": "ETS82098.1", "subject": "XP_049146952.1", "identity": 52.482, "coverage": 95.71917808219177, "evalue": 0.0, "bitscore": 615.0}], "name": "XP_049146952.1", "ipg": "550060442", "start": 0, "end": 1731, "strand": 1, "sequence": null}], "clusters": []}, {"accession": "CP019477.1", "subjects": [{"id": null, "hits": [{"query": "ETS82098.1", "subject": "UQC85338.1", "identity": 52.482, "coverage": 95.71917808219177, "evalue": 0.0, "bitscore": 615.0}], "name": "UQC85338.1", "ipg": "550060442", "start": 4762740, "end": 4764659, "strand": -1, "sequence": null}, {"id": null, "hits": [{"query": "ETS82099.1", "subject": "UQC85331.1", "identity": 71.919, "coverage": 99.81438515081207, "evalue": 0.0, "bitscore": 3239.0}], "name": "UQC85331.1", "ipg": "550060457", "start": 4738621, "end": 4747739, "strand": -1, "sequence": null}, {"id": null, "hits": [{"query": "ETS82101.1", "subject": "UQC85321.1", "identity": 70.036, "coverage": 99.63898916967509, "evalue": 2.5e-130, "bitscore": 381.0}], "name": "UQC85321.1", "ipg": "104248985", "start": 4714583, "end": 4715485, "strand": 1, "sequence": null}, {"id": null, "hits": [{"query": "ETS82102.1", "subject": "UQC85320.1", "identity": 43.521, "coverage": 99.68684759916493, "evalue": 0.0, "bitscore": 696.0}], "name": "UQC85320.1", "ipg": "550060371", "start": 4705445, "end": 4708572, "strand": 1, "sequence": null}], "clusters": []}, {"accession": "NC_064677.1", "subjects": [{"id": null, "hits": [{"query": "ETS82098.1", "subject": "XP_049144627.1", "identity": 42.322, "coverage": 90.41095890410958, "evalue": 1.21e-145, "bitscore": 446.0}], "name": "XP_049144627.1", "ipg": "550058140", "start": 4667161, "end": 4669450, "strand": 1, "sequence": null}], "clusters": []}, {"accession": "XM_049287484.1", "subjects": [{"id": null, "hits": [{"query": "ETS82098.1", "subject": "XP_049144627.1", "identity": 42.322, "coverage": 90.41095890410958, "evalue": 1.21e-145, "bitscore": 446.0}], "name": "XP_049144627.1", "ipg": "550058140", "start": 0, "end": 1920, "strand": 1, "sequence": null}], "clusters": []}, {"accession": "CP019476.1", "subjects": [{"id": null, "hits": [{"query": "ETS82098.1", "subject": "UQC83005.1", "identity": 42.322, "coverage": 90.41095890410958, "evalue": 1.21e-145, "bitscore": 446.0}], "name": "UQC83005.1", "ipg": "550058140", "start": 4667161, "end": 4669450, "strand": 1, "sequence": null}], "clusters": []}, {"accession": "XM_049289800.1", "subjects": [{"id": null, "hits": [{"query": "ETS82099.1", "subject": "XP_049146945.1", "identity": 71.919, "coverage": 99.81438515081207, "evalue": 0.0, "bitscore": 3239.0}], "name": "XP_049146945.1", "ipg": "550060457", "start": 0, "end": 7953, "strand": 1, "sequence": null}], "clusters": []}, {"accession": "XM_049289790.1", "subjects": [{"id": null, "hits": [{"query": "ETS82101.1", "subject": "XP_049146935.1", "identity": 70.036, "coverage": 99.63898916967509, "evalue": 2.5e-130, "bitscore": 381.0}], "name": "XP_049146935.1", "ipg": "104248985", "start": 0, "end": 837, "strand": 1, "sequence": null}], "clusters": []}, {"accession": "XM_049289789.1", "subjects": [{"id": null, "hits": [{"query": "ETS82102.1", "subject": "XP_049146934.1", "identity": 43.521, "coverage": 99.68684759916493, "evalue": 0.0, "bitscore": 696.0}], "name": "XP_049146934.1", "ipg": "550060371", "start": 0, "end": 2955, "strand": 1, "sequence": null}], "clusters": []}]}, {"name": "Colletotrichum lupini", "strain": "CBS 109225", "scaffolds": [{"accession": "JAHMHT010000009.1", "subjects": [{"id": null, "hits": [{"query": "ETS82098.1", "subject": "KAK1715723.1", "identity": 54.159, "coverage": 91.78082191780823, "evalue": 0.0, "bitscore": 611.0}], "name": "KAK1715723.1", "ipg": "689802207", "start": 504402, "end": 506134, "strand": 1, "sequence": null}, {"id": null, "hits": [{"query": "ETS82099.1", "subject": "KAK1715724.1", "identity": 71.899, "coverage": 99.90719257540603, "evalue": 0.0, "bitscore": 3244.0}], "name": "KAK1715724.1", "ipg": "689802158", "start": 521328, "end": 528047, "strand": 1, "sequence": null}, {"id": null, "hits": [{"query": "ETS82101.1", "subject": "KAK1715728.1", "identity": 69.675, "coverage": 99.63898916967509, "evalue": 6.49e-130, "bitscore": 380.0}], "name": "KAK1715728.1", "ipg": "689802174", "start": 553717, "end": 554619, "strand": -1, "sequence": null}, {"id": null, "hits": [{"query": "ETS82102.1", "subject": "KAK1715729.1", "identity": 45.897, "coverage": 74.84342379958247, "evalue": 0.0, "bitscore": 613.0}], "name": "KAK1715729.1", "ipg": "689802175", "start": 560631, "end": 563258, "strand": -1, "sequence": null}], "clusters": []}, {"accession": "JAHMHT010000006.1", "subjects": [{"id": null, "hits": [{"query": "ETS82098.1", "subject": "KAK1717660.1", "identity": 42.322, "coverage": 90.41095890410958, "evalue": 1.6e-145, "bitscore": 446.0}], "name": "KAK1717660.1", "ipg": "689803603", "start": 562960, "end": 564992, "strand": -1, "sequence": null}], "clusters": []}]}, {"name": "Colletotrichum acutatum", "strain": "CBS 112980", "scaffolds": [{"accession": "NW_026849036.1", "subjects": [{"id": null, "hits": [{"query": "ETS82098.1", "subject": "XP_060365465.1", "identity": 52.305, "coverage": 95.71917808219177, "evalue": 0.0, "bitscore": 614.0}], "name": "XP_060365465.1", "ipg": "689810008", "start": 305421, "end": 307337, "strand": 1, "sequence": null}, {"id": null, "hits": [{"query": "ETS82099.1", "subject": "XP_060365469.1", "identity": 71.899, "coverage": 99.90719257540603, "evalue": 0.0, "bitscore": 3252.0}], "name": "XP_060365469.1", "ipg": "689810017", "start": 322458, "end": 329176, "strand": 1, "sequence": null}], "clusters": []}, {"accession": "XM_060502287.1", "subjects": [{"id": null, "hits": [{"query": "ETS82098.1", "subject": "XP_060365465.1", "identity": 52.305, "coverage": 95.71917808219177, "evalue": 0.0, "bitscore": 614.0}], "name": "XP_060365465.1", "ipg": "689810008", "start": 90, "end": 1815, "strand": 1, "sequence": null}], "clusters": []}, {"accession": "JAHMHS010000042.1", "subjects": [{"id": null, "hits": [{"query": "ETS82098.1", "subject": "KAK1725410.1", "identity": 52.305, "coverage": 95.71917808219177, "evalue": 0.0, "bitscore": 614.0}], "name": "KAK1725410.1", "ipg": "689810008", "start": 305421, "end": 307337, "strand": 1, "sequence": null}, {"id": null, "hits": [{"query": "ETS82099.1", "subject": "KAK1725414.1", "identity": 71.899, "coverage": 99.90719257540603, "evalue": 0.0, "bitscore": 3252.0}], "name": "KAK1725414.1", "ipg": "689810017", "start": 322458, "end": 329176, "strand": 1, "sequence": null}], "clusters": []}, {"accession": "NW_026849029.1", "subjects": [{"id": null, "hits": [{"query": "ETS82098.1", "subject": "XP_060366156.1", "identity": 42.351, "coverage": 90.41095890410958, "evalue": 2.21e-146, "bitscore": 448.0}], "name": "XP_060366156.1", "ipg": "689810608", "start": 167266, "end": 169300, "strand": -1, "sequence": null}], "clusters": []}, {"accession": "XM_060504781.1", "subjects": [{"id": null, "hits": [{"query": "ETS82098.1", "subject": "XP_060366156.1", "identity": 42.351, "coverage": 90.41095890410958, "evalue": 2.21e-146, "bitscore": 448.0}], "name": "XP_060366156.1", "ipg": "689810608", "start": 0, "end": 1932, "strand": 1, "sequence": null}], "clusters": []}, {"accession": "JAHMHS010000035.1", "subjects": [{"id": null, "hits": [{"query": "ETS82098.1", "subject": "KAK1726101.1", "identity": 42.351, "coverage": 90.41095890410958, "evalue": 2.21e-146, "bitscore": 448.0}], "name": "KAK1726101.1", "ipg": "689810608", "start": 167266, "end": 169300, "strand": -1, "sequence": null}], "clusters": []}, {"accession": "XM_060504946.1", "subjects": [{"id": null, "hits": [{"query": "ETS82099.1", "subject": "XP_060365469.1", "identity": 71.899, "coverage": 99.90719257540603, "evalue": 0.0, "bitscore": 3252.0}], "name": "XP_060365469.1", "ipg": "689810017", "start": 0, "end": 6546, "strand": 1, "sequence": null}], "clusters": []}, {"accession": "NW_026848998.1", "subjects": [{"id": null, "hits": [{"query": "ETS82101.1", "subject": "XP_060370981.1", "identity": 70.036, "coverage": 99.63898916967509, "evalue": 9.76e-131, "bitscore": 382.0}], "name": "XP_060370981.1", "ipg": "48970391", "start": 21403, "end": 22305, "strand": -1, "sequence": null}, {"id": null, "hits": [{"query": "ETS82102.1", "subject": "XP_060370982.1", "identity": 43.62, "coverage": 99.68684759916493, "evalue": 0.0, "bitscore": 704.0}], "name": "XP_060370982.1", "ipg": "689815037", "start": 28432, "end": 31559, "strand": -1, "sequence": null}], "clusters": []}, {"accession": "XM_060503768.1", "subjects": [{"id": null, "hits": [{"query": "ETS82101.1", "subject": "XP_060370981.1", "identity": 70.036, "coverage": 99.63898916967509, "evalue": 9.76e-131, "bitscore": 382.0}], "name": "XP_060370981.1", "ipg": "48970391", "start": 0, "end": 837, "strand": 1, "sequence": null}], "clusters": []}, {"accession": "JAHMHS010000004.1", "subjects": [{"id": null, "hits": [{"query": "ETS82101.1", "subject": "KAK1730926.1", "identity": 70.036, "coverage": 99.63898916967509, "evalue": 9.76e-131, "bitscore": 382.0}], "name": "KAK1730926.1", "ipg": "48970391", "start": 21403, "end": 22305, "strand": -1, "sequence": null}, {"id": null, "hits": [{"query": "ETS82102.1", "subject": "KAK1730927.1", "identity": 43.62, "coverage": 99.68684759916493, "evalue": 0.0, "bitscore": 704.0}], "name": "KAK1730927.1", "ipg": "689815037", "start": 28432, "end": 31559, "strand": -1, "sequence": null}], "clusters": []}, {"accession": "XM_060513319.1", "subjects": [{"id": null, "hits": [{"query": "ETS82102.1", "subject": "XP_060370982.1", "identity": 43.62, "coverage": 99.68684759916493, "evalue": 0.0, "bitscore": 704.0}], "name": "XP_060370982.1", "ipg": "689815037", "start": 0, "end": 2955, "strand": 1, "sequence": null}], "clusters": []}]}, {"name": "Colletotrichum acutatum", "strain": "L51", "scaffolds": [{"accession": "JBBDHJ010000078.1", "subjects": [{"id": null, "hits": [{"query": "ETS82098.1", "subject": "KAK7436652.1", "identity": 52.305, "coverage": 95.71917808219177, "evalue": 0.0, "bitscore": 614.0}], "name": "KAK7436652.1", "ipg": "689810008", "start": 59129, "end": 61045, "strand": -1, "sequence": null}, {"id": null, "hits": [{"query": "ETS82099.1", "subject": "KAK7436651.1", "identity": 71.899, "coverage": 99.90719257540603, "evalue": 0.0, "bitscore": 3251.0}], "name": "KAK7436651.1", "ipg": "827628857", "start": 37297, "end": 44015, "strand": -1, "sequence": null}, {"id": null, "hits": [{"query": "ETS82101.1", "subject": "KAK7436649.1", "identity": 70.036, "coverage": 99.63898916967509, "evalue": 9.76e-131, "bitscore": 382.0}], "name": "KAK7436649.1", "ipg": "48970391", "start": 10802, "end": 11704, "strand": 1, "sequence": null}, {"id": null, "hits": [{"query": "ETS82102.1", "subject": "KAK7436648.1", "identity": 43.62, "coverage": 99.68684759916493, "evalue": 0.0, "bitscore": 704.0}], "name": "KAK7436648.1", "ipg": "827628903", "start": 1550, "end": 4677, "strand": 1, "sequence": null}], "clusters": []}, {"accession": "JBBDHJ010000080.1", "subjects": [{"id": null, "hits": [{"query": "ETS82098.1", "subject": "KAK7436471.1", "identity": 42.351, "coverage": 90.41095890410958, "evalue": 2.42e-147, "bitscore": 449.0}], "name": "KAK7436471.1", "ipg": "827628658", "start": 43050, "end": 45026, "strand": 1, "sequence": null}], "clusters": []}]}, {"name": "Colletotrichum acutatum", "strain": "COL14", "scaffolds": [{"accession": "JAZDWV010000005.1", "subjects": [{"id": null, "hits": [{"query": "ETS82098.1", "subject": "KAL0778097.1", "identity": 53.974, "coverage": 91.78082191780823, "evalue": 0.0, "bitscore": 610.0}], "name": "KAL0778097.1", "ipg": "867611838", "start": 2463986, "end": 2465721, "strand": -1, "sequence": null}, {"id": null, "hits": [{"query": "ETS82099.1", "subject": "KAL0778096.1", "identity": 71.899, "coverage": 99.90719257540603, "evalue": 0.0, "bitscore": 3251.0}], "name": "KAL0778096.1", "ipg": "827628857", "start": 2441973, "end": 2448691, "strand": -1, "sequence": null}, {"id": null, "hits": [{"query": "ETS82101.1", "subject": "KAL0778093.1", "identity": 70.036, "coverage": 99.63898916967509, "evalue": 9.76e-131, "bitscore": 382.0}], "name": "KAL0778093.1", "ipg": "48970391", "start": 2415478, "end": 2416380, "strand": 1, "sequence": null}, {"id": null, "hits": [{"query": "ETS82102.1", "subject": "KAL0778092.1", "identity": 43.62, "coverage": 99.68684759916493, "evalue": 0.0, "bitscore": 704.0}], "name": "KAL0778092.1", "ipg": "827628903", "start": 2406226, "end": 2409353, "strand": 1, "sequence": null}], "clusters": []}, {"accession": "JAZDWV010000003.1", "subjects": [{"id": null, "hits": [{"query": "ETS82098.1", "subject": "KAL0779315.1", "identity": 42.351, "coverage": 90.41095890410958, "evalue": 2.21e-146, "bitscore": 448.0}], "name": "KAL0779315.1", "ipg": "689810608", "start": 1557189, "end": 1559223, "strand": -1, "sequence": null}], "clusters": []}]}, {"name": "Whalleya microplaca", "strain": "YMJ 1829", "scaffolds": [{"accession": "MU385722.1", "subjects": [{"id": null, "hits": [{"query": "ETS82098.1", "subject": "KAI1081367.1", "identity": 53.846, "coverage": 92.63698630136986, "evalue": 0.0, "bitscore": 614.0}], "name": "KAI1081367.1", "ipg": "534594572", "start": 222899, "end": 224703, "strand": 1, "sequence": null}, {"id": null, "hits": [{"query": "ETS82099.1", "subject": "KAI1081368.1", "identity": 83.549, "coverage": 100.0, "evalue": 0.0, "bitscore": 3751.0}], "name": "KAI1081368.1", "ipg": "534594568", "start": 229652, "end": 236262, "strand": 1, "sequence": null}, {"id": null, "hits": [{"query": "ETS82101.1", "subject": "KAI1081371.1", "identity": 78.467, "coverage": 97.83393501805054, "evalue": 1.59e-143, "bitscore": 417.0}], "name": "KAI1081371.1", "ipg": "534594615", "start": 252267, "end": 253317, "strand": -1, "sequence": null}, {"id": null, "hits": [{"query": "ETS82102.1", "subject": "KAI1081372.1", "identity": 45.846, "coverage": 99.58246346555325, "evalue": 0.0, "bitscore": 748.0}], "name": "KAI1081372.1", "ipg": "534594583", "start": 256445, "end": 259556, "strand": -1, "sequence": null}], "clusters": [{"indices": [0, 1, 2, 3], "subjects": [], "intermediate_genes": [{"id": null, "hits": [], "name": "KAI1081365.1", "ipg": null, "start": 217899, "end": 218568, "strand": 1, "sequence": "MRWYQTLLCLLATVLPAGVWSSPSPTQSAAAPAFTYDRNSFYLNDEPFVIIGGQIDPQRIPPAYWRDRLLKARAMGLNTIFSYIYWNLLEPSRGQWLNTEEINNIAKFFQIAQEEGLSVILRPGPYICGEREWGGFPAWLSQIPGVQVRTFNEPFMAAAKSYLERLADDLKDLQVTRGGPLLMVQVENEYGSYGDNHNYTQGLRDILLQNFEVPLYTNDGGVDWTLAGGEVPGVLAEIDGDPWSGFAARDKYITDPTELGPLLDGEYYTLAPDFWGSDNPHNTSVGRASQIEQFVKDLDYVLGANNSISLYMFHGGTNFGFSNGAIWKNFTAAFTTSYDYGSPLDESGRTNDLYFTFRDTIQKYVPDGSIPDPPGNIPLLEIANITLAPMASLFDTMEKKISSTSPMTMEEFGQAYGLILYEHQANASLEGILQPGDRARDRVIVYVNGRRQGVIDSTYNKPAEVSVSLQPGDTLQLLVENLGRVDYWSRESGTFVALEDPYKGIVGDVTVGSESVTRWDIYSIPLDAPPSASKISSEAITAGSPPAFFSTTFQVEGDDNTDPAALDTFLAVPDGVKGNVWVNGFNLGRYWIIGPQQSLYLPGTVLKPGVENEVVVLELEPNGDSLTAFGTADRQWANYPDPDYPK"}, {"id": null, "hits": [], "name": "KAI1081366.1", "ipg": null, "start": 218569, "end": 220294, "strand": -1, "sequence": "MKAIIAVPATLALVYRAHSHNSLTPLGIFAAVLTAAAHAVHPWNLPFVLLIVFFLAGTRATAVKKDFKAGLTLHSQGSSGGEGPRTHVQVFANSLMASILTLLHAYQLHQRRNAIVAREVPEGSFCYKWGGDLLVIGIIANYAAVSADTFSSELGILSRTEPRLITSLSLRKVPRGTNGGVTLWGLVAGFLGSMIIVSASLMFLPLCSGETEGKIAGGDSWTVNQKVALAWGLTVWGALGSLLDSFLGGWFQRSVRDARSGKIVEGEGGVRVLVSTDENAYSREHDRAVEVKAKVLHGEGKRAVEHLDPSAFDKDKTTKNPYDPKDKHRSSHFGDHKPTRLTESGFDLLDNNDVNFLMAFTMSTSAMVVAGWYWGVPLSSVLKA"}, {"id": null, "hits": [], "name": "KAI1081369.1", "ipg": null, "start": 242429, "end": 243363, "strand": 1, "sequence": "MHLTLVLFYQVGACFQVGHSLCGLHVYTITALCMRYIPLQYPSLPFSKYWMSVQLEFFLLRATNLLGLASLRNADCLRTMFNLLCCDQSKTMSFETIGNVDFINVESIHSISLIPCYPQVIFAYIS"}, {"id": null, "hits": [], "name": "KAI1081370.1", "ipg": null, "start": 243649, "end": 245684, "strand": 1, "sequence": "MASTTKARQPRLRASCDGCFLAKVKCSKARPICSRCLACGIECRYSPSSRAGKPKSDHSNNNSNNHANSHHEIQQMHGLIEDKNLSYSTSHQASSENMFRIEPGWTTPPTSVDGNMSRNPSISAGLALLGVEERAMGEHDPMSAPPEMYSATMPWTPPTDLSCTTFADVPATTASMSGAHMRSHSFDMSMSAPMTWTDPISHDMISYSQVPTPTSMTSNYFPSPTTTPTMRPATSRHRSSSSSVNGGSCTCFTACLQSLQALHNASSPAAPPFDLVLSLNRKAVEGCAAMLSCNKCMNRSGTHTATMLLATVIGKITSFYKNAAYSYFESGSSMGIAQSNPGNNLGVSLGVYQLNGEDGKWLELEILARELRKLEEVYARFREVCTDLSDDHEVTKAMIGYLGQSLGSTLEVISHRKGDMMFVA"}], "score": 6.553, "start": 222899, "end": 259556, "number": 84}]}]}, {"name": "Colletotrichum somersetense", "strain": "CBS 131599", "scaffolds": [{"accession": "MU843768.1", "subjects": [{"id": null, "hits": [{"query": "ETS82098.1", "subject": "KAK2036389.1", "identity": 53.506, "coverage": 91.95205479452055, "evalue": 0.0, "bitscore": 614.0}], "name": "KAK2036389.1", "ipg": "699189060", "start": 24068, "end": 25952, "strand": -1, "sequence": null}, {"id": null, "hits": [{"query": "ETS82099.1", "subject": "KAK2036385.1", "identity": 71.64, "coverage": 99.07192575406032, "evalue": 0.0, "bitscore": 3232.0}], "name": "KAK2036385.1", "ipg": "699189135", "start": 3016, "end": 9718, "strand": -1, "sequence": null}], "clusters": []}, {"accession": "MU843464.1", "subjects": [{"id": null, "hits": [{"query": "ETS82098.1", "subject": "KAK2045222.1", "identity": 43.446, "coverage": 90.58219178082192, "evalue": 1.55e-147, "bitscore": 449.0}], "name": "KAK2045222.1", "ipg": "699197763", "start": 175097, "end": 177061, "strand": 1, "sequence": null}], "clusters": []}, {"accession": "MU843668.1", "subjects": [{"id": null, "hits": [{"query": "ETS82101.1", "subject": "KAK2037246.1", "identity": 65.759, "coverage": 92.7797833935018, "evalue": 1.57e-119, "bitscore": 354.0}], "name": "KAK2037246.1", "ipg": "699190010", "start": 8020, "end": 9167, "strand": -1, "sequence": null}, {"id": null, "hits": [{"query": "ETS82102.1", "subject": "KAK2037248.1", "identity": 43.552, "coverage": 99.68684759916493, "evalue": 0.0, "bitscore": 696.0}], "name": "KAK2037248.1", "ipg": "699189959", "start": 14705, "end": 17836, "strand": -1, "sequence": null}], "clusters": []}]}, {"name": "Thermothielavioides terrestris", "strain": "", "scaffolds": [{"accession": "OUUZ01000008.1", "subjects": [{"id": null, "hits": [{"query": "ETS82098.1", "subject": "SPQ22246.1", "identity": 54.307, "coverage": 90.75342465753424, "evalue": 0.0, "bitscore": 614.0}], "name": "SPQ22246.1", "ipg": "228481226", "start": 5499269, "end": 5501441, "strand": 1, "sequence": null}, {"id": null, "hits": [{"query": "ETS82099.1", "subject": "SPQ22247.1", "identity": 64.263, "coverage": 99.86078886310905, "evalue": 0.0, "bitscore": 2873.0}], "name": "SPQ22247.1", "ipg": "228481247", "start": 5507031, "end": 5513823, "strand": 1, "sequence": null}, {"id": null, "hits": [{"query": "ETS82102.1", "subject": "SPQ22250.1", "identity": 51.262, "coverage": 64.50939457202504, "evalue": 0.0, "bitscore": 624.0}], "name": "SPQ22250.1", "ipg": "228481269", "start": 5538264, "end": 5540421, "strand": -1, "sequence": null}], "clusters": []}]}, {"name": "Thermothielavioides terrestris", "strain": "NRRL 8126", "scaffolds": [{"accession": "NC_016457.1", "subjects": [{"id": null, "hits": [{"query": "ETS82098.1", "subject": "XP_003648615.1", "identity": 53.672, "coverage": 90.23972602739725, "evalue": 0.0, "bitscore": 589.0}], "name": "XP_003648615.1", "ipg": "24764964", "start": 586230, "end": 588131, "strand": -1, "sequence": null}, {"id": null, "hits": [{"query": "ETS82099.1", "subject": "XP_003648614.1", "identity": 64.523, "coverage": 99.86078886310905, "evalue": 0.0, "bitscore": 2908.0}], "name": "XP_003648614.1", "ipg": "24764963", "start": 573581, "end": 580374, "strand": -1, "sequence": null}, {"id": null, "hits": [{"query": "ETS82102.1", "subject": "XP_003648611.1", "identity": 43.519, "coverage": 97.07724425887265, "evalue": 0.0, "bitscore": 679.0}], "name": "XP_003648611.1", "ipg": "24764960", "start": 546288, "end": 549123, "strand": 1, "sequence": null}], "clusters": []}, {"accession": "XM_003648567.1", "subjects": [{"id": null, "hits": [{"query": "ETS82098.1", "subject": "XP_003648615.1", "identity": 53.672, "coverage": 90.23972602739725, "evalue": 0.0, "bitscore": 589.0}], "name": "XP_003648615.1", "ipg": "24764964", "start": 0, "end": 1686, "strand": 1, "sequence": null}], "clusters": []}, {"accession": "CP003009.1", "subjects": [{"id": null, "hits": [{"query": "ETS82098.1", "subject": "AEO62279.1", "identity": 53.672, "coverage": 90.23972602739725, "evalue": 0.0, "bitscore": 589.0}], "name": "AEO62279.1", "ipg": "24764964", "start": 586230, "end": 588131, "strand": -1, "sequence": null}, {"id": null, "hits": [{"query": "ETS82099.1", "subject": "AEO62278.1", "identity": 64.523, "coverage": 99.86078886310905, "evalue": 0.0, "bitscore": 2908.0}], "name": "AEO62278.1", "ipg": "24764963", "start": 573581, "end": 580374, "strand": -1, "sequence": null}, {"id": null, "hits": [{"query": "ETS82102.1", "subject": "AEO62275.1", "identity": 43.519, "coverage": 97.07724425887265, "evalue": 0.0, "bitscore": 679.0}], "name": "AEO62275.1", "ipg": "24764960", "start": 546288, "end": 549123, "strand": 1, "sequence": null}], "clusters": []}, {"accession": "XM_003648566.1", "subjects": [{"id": null, "hits": [{"query": "ETS82099.1", "subject": "XP_003648614.1", "identity": 64.523, "coverage": 99.86078886310905, "evalue": 0.0, "bitscore": 2908.0}], "name": "XP_003648614.1", "ipg": "24764963", "start": 169, "end": 6721, "strand": 1, "sequence": null}], "clusters": []}, {"accession": "XM_003648563.1", "subjects": [{"id": null, "hits": [{"query": "ETS82102.1", "subject": "XP_003648611.1", "identity": 43.519, "coverage": 97.07724425887265, "evalue": 0.0, "bitscore": 679.0}], "name": "XP_003648611.1", "ipg": "24764960", "start": 42, "end": 2742, "strand": 1, "sequence": null}], "clusters": []}]}, {"name": "Annulohypoxylon moriforme", "strain": "CBS 123579", "scaffolds": [{"accession": "MU403088.1", "subjects": [{"id": null, "hits": [{"query": "ETS82098.1", "subject": "KAI1462722.1", "identity": 54.479, "coverage": 92.63698630136986, "evalue": 0.0, "bitscore": 613.0}], "name": "KAI1462722.1", "ipg": "535820871", "start": 668043, "end": 669877, "strand": 1, "sequence": null}, {"id": null, "hits": [{"query": "ETS82099.1", "subject": "KAI1462723.1", "identity": 81.285, "coverage": 100.0, "evalue": 0.0, "bitscore": 3634.0}], "name": "KAI1462723.1", "ipg": "535820845", "start": 675287, "end": 681873, "strand": 1, "sequence": null}, {"id": null, "hits": [{"query": "ETS82101.1", "subject": "KAI1462725.1", "identity": 77.256, "coverage": 100.0, "evalue": 6.75e-151, "bitscore": 433.0}], "name": "KAI1462725.1", "ipg": "535820865", "start": 700398, "end": 701498, "strand": -1, "sequence": null}, {"id": null, "hits": [{"query": "ETS82102.1", "subject": "KAI1462726.1", "identity": 45.026, "coverage": 99.58246346555325, "evalue": 0.0, "bitscore": 744.0}], "name": "KAI1462726.1", "ipg": "535820848", "start": 706806, "end": 710003, "strand": -1, "sequence": null}], "clusters": [{"indices": [0, 1, 2, 3], "subjects": [], "intermediate_genes": [{"id": null, "hits": [], "name": "KAI1462720.1", "ipg": null, "start": 663043, "end": 663490, "strand": 1, "sequence": "MAGIEQLEIHSKSYIVRWVKVDEGQTISWSVQPHKKSINFGIVKHPGSGATNNSSTLDSLNASVEHVDGSGQGKKGFGKKDASTAQEQLANKGFIPIKWLGKCEADKVSMGTWDILKGNGGMYGLIFDNTFSKQTSKTATFVLLTYPTGAPPQGAHYLPNLQGGSHSNASKTSLGKHSPSQGAAAGDSTESLPTHTGRGQRAKSISARSDGTVTSSTYTGVLLKRRRKKGQGYARRFFSLDYSSCTLSYYHNRQSSALRGAIPLSLAAIAADERRREINIDSGAELWHLRAASPKEFNEWAHALEKASRIARGLDPVYEESAPEKLTVATSSQPHPNSQTTHQDEDREWQQVETLVSRIVGTRDALRRLVKDMATQKQPPRPPSSHLSQASPAMSESSDGYFTPATQDKRPFWKRKPSASPLAPDTMTPPLSSALAVPTPGSVGAVKPNGARKSSNPEQTGDDTHEHCSALLNDLDSVVAEFTKVLANSKRRRIPIPASATSMSRKSLESTASTDEFFDAEGGEMESRPQVMMIDRRESDEDSHGSEADEATIDDSSSVSSIADEEDTTGASGAAALFPIRPKSLHPLPVDIAVDRRKTIPPATVPPPSLIAFFRKNVGKDLSTISMPVSSNEPISALQRVAEQLEYAQLLDKASQQKSPKDRLLLVTAFAISHFSVNRVKERAMRKPFNPLLGETFELLRTESEVPGGFRLLVEKVTHRPVRLAMHADAAAWSLSQSPAPSQKFWGKSAELNTEGRVRLTLRLLDGTDELYSWNMATMFLRNVVMGEKYVEPVGIMTVCNDSTGAKANIEFKTKGMFGGRSEDVEVDCCDASGSSMGAGLIGNWTSSLRVTEGGKATKNEIWKAGQVVPNAPNTYGLTTFSATLNETTQIEKGRLPPTDTRLRPDQRLAEEGRLDEAEESKVLLEEAQRARRRDMEERGEQHKPRWFVKVPEAPDGEELWRLKLGKEGYWEERAKGEWKGVERIFEAST"}, {"id": null, "hits": [], "name": "KAI1462721.1", "ipg": null, "start": 664180, "end": 666592, "strand": 1, "sequence": "MHWYHLLTCLLATLAPVRAATSAPSETQSAPAPAFTYDRTSFLLRGEPYVIIGGQMDPQRIPPAYWRDRLQKARAMGLNTIFSYVYWNLLEPKRGEWRSDEEGNDVEGFFEIAGEEGLSVVLRPGPYICGEREWGGFPAWLSMVPGLTVRSSDEAFMSAAGKYLERLAGDLAGLQVTHGGPLVMVQVENEYGSYGTDHNYTQALRDILKENFEVPLYTNDGGVDWTLAGGEVPGVLAEIDGDPRSGFAARDRYITDPTELGPLLDGEYYTLGPDFWGSANAHTTAVGNPSQIQQFVSDLDLVLGANNSISLYMFHGGTNFGFSNGAIWKNYTAAFITSYDYGAPLDESGRTTEVYDTLRETIAKYVPEGSIPKPPANVPLSEINNVTLNPVGALFDVDVLGEKTTSVAPVTMEELGQAYGLVLYEHMVTTALQGTLQPGDRARDRVIVYVNGTKQGVIDSTYAKPAEVSLSLQPGDSLQLLIENLGRVDYWSRESGTFIALEDPYKGIVGNVTVGSQVVSGWDIYTPPLDAPPTARDVKPESITKGSPPVFFSGTFHVDGGNASDPMTLDTFLAVPDGVKGNVWVNGFNLGRYWIVGPQQSLYLPGTVIKADEENEIVVLELEPNADSLTAFGTAERTWANYPDPDYL"}, {"id": null, "hits": [], "name": "KAI1462724.1", "ipg": null, "start": 690220, "end": 692479, "strand": 1, "sequence": "MASSTKARQPRLRASCDGCFLAKVKCSKARPICSRCLACGIECRYSPSSRAGKPKSDPNGNAHTNAPQDMQQMHHGLIEEKTIAYSAAHQTPPEHMFSFETGWTTPPTSMDGGLSRNPSISTGLALLGVEDRAMGDHDPMSAPPEMYSSTMPWTPPTDLSCATFGDMPVTTGPMPGAQMRSQSFDLSMSTPMAWNDPVSHDMIAYNQVPTPTSMSSNYFPSPTTTPTMRPAGPRHRSSSSTINGGSCTCFTACLQSLQALHNASSPASPPFDFVLSLNRKAVEGCAAMLSCTKCMSRSGTHTATMLLATVIGKITSFYKTASHSYFEHGGMGMTPNNPGTNVGVSLGVYQLNGEDGKWLELEILARELRKLEEVYSRFREVVCTDFSDVPDVTKAMIGYLGQSLGSTLEVISHRKGDMAFIA"}], "score": 6.5424, "start": 668043, "end": 710003, "number": 85}]}]}, {"name": "Cladorrhinum sp.", "strain": "PSN259", "scaffolds": [{"accession": "MU867080.1", "subjects": [{"id": null, "hits": [{"query": "ETS82098.1", "subject": "KAK4164825.1", "identity": 52.05, "coverage": 95.2054794520548, "evalue": 0.0, "bitscore": 613.0}], "name": "KAK4164825.1", "ipg": "718558614", "start": 111334, "end": 113171, "strand": 1, "sequence": null}, {"id": null, "hits": [{"query": "ETS82099.1", "subject": "KAK4164826.1", "identity": 72.388, "coverage": 99.90719257540603, "evalue": 0.0, "bitscore": 3268.0}], "name": "KAK4164826.1", "ipg": "718558633", "start": 120340, "end": 127034, "strand": 1, "sequence": null}, {"id": null, "hits": [{"query": "ETS82102.1", "subject": "KAK4164829.1", "identity": 38.024, "coverage": 97.07724425887265, "evalue": 0.0, "bitscore": 582.0}], "name": "KAK4164829.1", "ipg": "718558594", "start": 152209, "end": 155041, "strand": -1, "sequence": null}], "clusters": []}]}, {"name": "Cladorrhinum sp.", "strain": "PSN332", "scaffolds": [{"accession": "MU858848.1", "subjects": [{"id": null, "hits": [{"query": "ETS82098.1", "subject": "KAK3989304.1", "identity": 53.131, "coverage": 89.38356164383562, "evalue": 0.0, "bitscore": 572.0}], "name": "KAK3989304.1", "ipg": "717529157", "start": 305461, "end": 307473, "strand": 1, "sequence": null}, {"id": null, "hits": [{"query": "ETS82099.1", "subject": "KAK3989305.1", "identity": 72.508, "coverage": 99.21113689095128, "evalue": 0.0, "bitscore": 3240.0}], "name": "KAK3989305.1", "ipg": "717529164", "start": 314484, "end": 321111, "strand": 1, "sequence": null}], "clusters": []}, {"accession": "MU858883.1", "subjects": [{"id": null, "hits": [{"query": "ETS82102.1", "subject": "KAK3986338.1", "identity": 38.283, "coverage": 97.07724425887265, "evalue": 0.0, "bitscore": 578.0}], "name": "KAK3986338.1", "ipg": "717526157", "start": 199506, "end": 202327, "strand": 1, "sequence": null}], "clusters": []}]}, {"name": "Daldinia sp.", "strain": "FL1419", "scaffolds": [{"accession": "MU623494.1", "subjects": [{"id": null, "hits": [{"query": "ETS82098.1", "subject": "KAI8957651.1", "identity": 52.102, "coverage": 92.63698630136986, "evalue": 0.0, "bitscore": 613.0}], "name": "KAI8957651.1", "ipg": "585217153", "start": 52260, "end": 54080, "strand": -1, "sequence": null}, {"id": null, "hits": [{"query": "ETS82099.1", "subject": "KAI8957650.1", "identity": 82.293, "coverage": 99.90719257540603, "evalue": 0.0, "bitscore": 3676.0}], "name": "KAI8957650.1", "ipg": "585217188", "start": 40273, "end": 46862, "strand": -1, "sequence": null}, {"id": null, "hits": [{"query": "ETS82101.1", "subject": "KAI8957648.1", "identity": 77.947, "coverage": 94.94584837545126, "evalue": 4.44e-143, "bitscore": 413.0}], "name": "KAI8957648.1", "ipg": "585217156", "start": 21868, "end": 22834, "strand": 1, "sequence": null}, {"id": null, "hits": [{"query": "ETS82102.1", "subject": "KAI8957647.1", "identity": 44.888, "coverage": 99.68684759916493, "evalue": 0.0, "bitscore": 746.0}], "name": "KAI8957647.1", "ipg": "585217170", "start": 12610, "end": 15780, "strand": 1, "sequence": null}], "clusters": [{"indices": [3, 2, 1, 0], "subjects": [], "intermediate_genes": [{"id": null, "hits": [], "name": "KAI8957649.1", "ipg": null, "start": 28983, "end": 31537, "strand": -1, "sequence": "MASTKARQPRLRASCDGCFLAKVKCSKARPICSRCLACGIECRYSPSSRAGKPKSEHHGGAHVNTPQDMQQMHHSLIEDKSIAYSTSHQPPPEHIFNFEPGWTTPPTSVDGSMSRNPSISTNLSMLGVEGGAMTEQDPMPAPPEIYSPTMPWTPPTDLSCATFSDIPVTTAPMPGTQMRSQSFDLSMSTPMAWTDPVAQDMISYSQVQTPTSMSSNYFPSPTTTPTMRPVGTRHRSSSTMNGGSCTCFAACLESLQALHNASAPAVPPFDFILFLNQRAVERCATMLSCTKCMSRSGTHTATMLLVTVIGKITSFYKAASNSYFDPNCMGMTQNNLGNNVGVSLGVYQLNSEDGRWLELEILARELRKLEEVYARFREAVCTDYSDIPEVTKAMIGYLGQNLGSTLEVISHRKGDTSFIA"}, {"id": null, "hits": [], "name": "KAI8957652.1", "ipg": null, "start": 55537, "end": 59080, "strand": -1, "sequence": "MSTTTVTTSAVPVKHQVVDKLPKKFKQIKFGIQSNQDIVNQAVIEVSDRTMYDIDRGREPTQNGILDKRLGTSSKTGICSTCGLRLQDCTGHFGHIRLPLPAFHIGYIKFTITILQNICKDCSRVLLTEPERRMFLKELRRPFIDNMRRSAICKKINTQCRKAKNCPYCGAVNGQIRKVGALKIVHDKFVAYNKSTSQKKQPPPSKIEFDNSFLEAKKHVHDLDKHLRKAFEDLNPLRVLNLFKQISPTDCELLGLDPSEGRPEMFLWQYLPAPPVCIRPSVAQEGASNEDDLTTRLGDIVWACGLIRAALEKGTALQTIMEQWEYMQLQIAVYVNSDVPGLQSSGMKTTRGVCQRLKGKQGRFRGNLSGKRVDFSGRTVISPDPNLAINQVAVPELVAKNLTYPERVNRANIDKLKQCVLNGPYVWPGAQAILKQDGDQSFKVSLRFADKESAARDLREGDVVERHLEDNDIVLFNRQPSLHKLSIMSHFAKVRPWRTFRLNECVCGPYNADFDGDEMNLHVPQTEEARAEAMELMGVKHNLATPKNGEPIIAATQDFITAAYLLSSKDNFYDRRTFTHIVMQMMDGVTHLDIPPPAIFAPKRLWTGKQVFSMLMRPNKASPVKVNLDAKCKEFSEPGPLQPGQKPLASDMCPNDGWLVVRNSEVMCGRMDKSTVGAGKKESIFYVILRDFGPDAAVATMNRLAKLCARVLTNRGFSIGIGDVYPTATLTEKKQALVEDAYKQSDAFIEQFNANKLPKAAGCTMEETLENIISGTLSKVRQAAGDYCIKTLSKNNAPWIMASSGSKGSVINVAQMVAVVGQQIIGGKRVADGFQDRTLPHFHKNTRQAPAKGFVRNSFYTGLVPTEFLFHAISGREGLVDTAVKTAETGYMSRRLMKSLEDLSTQYDDTVRTSGGGVVQFQFGADKLDPVDMEGKAVPVNFARTWSHAENLTWKNSDKALLPFEILELCDSILKKERERYRRRGLLHGEPLEYRDDSDYAIDEHESARKFLDTVYGHMEGLAKKLSNFRAASGLEPMLTKPPGSLATINRKEKGAVPRLASERVAKVSERTVRKFIALCLEKYSKARVEPGHAVGAVGAQSIGEPGTQMTLKTFHFAGVAGMSITQGVPRIKEIINASKLISTPVITCPLQNNRQIEVAHLVRARIEKTYIEDILRYADDEWGPHRAFITLHINTETLEGMHLGVGLQDIKLAIAKQKKLKIQEADIQVYEQDATIEVTVRPPDADSLAKRAPKSKAAIAEAAADLLVRVSHLKRVLPSVPISGYQDATRAIIQTEEDKKDNKINYYTVLVEGYGLRQCINTEGVIGTKVRTNSVLECRDVLGIEAARTTIAAEITSVMGDMDIDPRHMELLADVMTYKGEILGITRFGLSKMRDSVLQLASFEKTADHLFDAAAGMKADRIEGVSEKIIMGQTMSVGTGAFQMVRYLGHRDEHFKQLPTAFEDAWTEEHDFYRKGKRRTKI"}], "score": 6.5448, "start": 12610, "end": 54080, "number": 86}]}]}, {"name": "Daldinia sp.", "strain": "EC12", "scaffolds": [{"accession": "KZ112940.1", "subjects": [{"id": null, "hits": [{"query": "ETS82098.1", "subject": "OTB15071.1", "identity": 51.934, "coverage": 91.78082191780823, "evalue": 0.0, "bitscore": 583.0}], "name": "OTB15071.1", "ipg": "148993870", "start": 502160, "end": 504074, "strand": -1, "sequence": null}, {"id": null, "hits": [{"query": "ETS82099.1", "subject": "OTB15070.1", "identity": 82.108, "coverage": 99.90719257540603, "evalue": 0.0, "bitscore": 3677.0}], "name": "OTB15070.1", "ipg": "148993955", "start": 490520, "end": 497516, "strand": -1, "sequence": null}, {"id": null, "hits": [{"query": "ETS82101.1", "subject": "OTB15068.1", "identity": 78.707, "coverage": 94.94584837545126, "evalue": 5.98e-144, "bitscore": 416.0}], "name": "OTB15068.1", "ipg": "148993886", "start": 471706, "end": 472631, "strand": 1, "sequence": null}, {"id": null, "hits": [{"query": "ETS82102.1", "subject": "OTB15066.1", "identity": 43.8, "coverage": 99.68684759916493, "evalue": 0.0, "bitscore": 717.0}], "name": "OTB15066.1", "ipg": "148993881", "start": 462285, "end": 465459, "strand": 1, "sequence": null}], "clusters": [{"indices": [3, 2, 1, 0], "subjects": [], "intermediate_genes": [{"id": null, "hits": [], "name": "OTB15067.1", "ipg": null, "start": 466521, "end": 467351, "strand": 1, "sequence": "MHLTTFSTISFSHPSHLAFGSWRMVDLKPIINQSYLFFGAMRARVYVVAWHVMSFPGLRLFASASVSASMGKETLSPVSPRFPASPTPLLSPPPWVIYLSIWHTYFIYLSVY"}, {"id": null, "hits": [], "name": "OTB15069.1", "ipg": null, "start": 479628, "end": 481579, "strand": -1, "sequence": "MASTKARQPRLRASCDGCFLAKVKCSKARPICSRCLACGIECRYSPSSRAGKPKSEHSGGGAHANAPQDMQQMHHGLIEDKNITYSTTHQTPSEHIFSFEPGWTTPPTSVDGNISRNPSISTGLSLLGVEDRTMGDQDPMSAPPEMYSSAMPWTPPTDLSCATFSDIPVTTGPMPGAQIRSQSFDLSMSTPIAWTDPVTQDMISYGQVQTPTSMASNYFPSPTTTPTMRPAGPRHRSPSSTMNGGSCTCFTACLQSLQALHNASAPAVPPFDFILSLNRRAVEGCAAMLSCSKCMSRSGTHTAAMLLATVIGKITSFYKTASNSYFDTGSMSMIPNNPGNNLGVSLGVYQLNGEDGKWLELEILARELRKLEEVYARFREAVCTDYSDIPEVTKAMIGYLGQTLGSTLEVISHRKGDMPFVA"}, {"id": null, "hits": [], "name": "OTB15072.1", "ipg": null, "start": 505624, "end": 509074, "strand": -1, "sequence": "MANATVTTSIAPVKHQVVDKLPKKFKQMKFGIQSNQDIVNQAVIEVSDRTMYDIDRGREPTQNGILDKRLGTSSKTGTCLTCGLRLQDCTGHFGHIRLPLPAFHIGYIKFTITILQNICKDCSRVLLTEPERRMFLKELRRPFIDNMRRSAICKKINTQCRKAKNCPYCGAVNGQIRKVGALKIVHDKFVAYNKSTSQKKQPPPSKIEFDNSFLEAKKHVHDLDKHLRKAFEDLNPLRVLNLFKQISPTDCELLGLDPSEGRPEMFLWQYLPAPPVCIRPSVAQEGASNEDDLTTRLGDIVWACGLIRAALEKGTALQTIMEQWEYMQLQIAVYVNSDVPGLQSSGMKTTRGVCQRLKGKQGRFRGNLSGKRVDFSGRTVISPDPNLAINQVAVPELVAKNLTYPERVNRANINKLKQCVLNGPYVWPGAQAILKQDGDQSFKVSLRFADKESAARDLREGDIVERHLEDNDIVLFNRQPSLHKLSIMSHFAKVRPWRTFRLNECVCGPYNADFDGDEMNLHVPQTEEARAEAMELMGVKHNLATPKNGEPIIAATQDFITAAYLLSSKDNFYDRRTFTYIVMQMMDGITHLDLPPPAIFAPKRLWTGKQIFSMLMRPNKASPVKVNLDAKCKEFSDPEPPQPGHKPLAPDMCRNDGWLVVRNSEVMCGRMDKSTVGAGKKESIFYVILRDFGPDAAVATMNRLAKLCARVLTIRGFSIGIGDVYPTATLTEQKQALVEEAYKQSDVFIEQFNANKLPKAAGCTMEETLENKISGTLSKVRQAAGDYCIKTLSKNNAPWIMASSGSKGSVINVAQMVAVVGQQIIGGKRVADGFQDRTLPHFHKNTRQAPAKGFVRNSFYTGLVPTEFLFHAISGREGLVDTAVKTAETGYMSRRLMKSLEDLSTQYDDTVRTSGGGVVQFQFGADKLDPVDMEGKAVPVNFARTWSHAENLTWKNSDKALLPFEILELCESILKKERERYRRWGLLHGEPLGYRDDSDYAIDEHESARRFLDTVYGHMEGLAKKLSNFRAAAGLEPMLTKPTGSLATINKKEKGAALAIPRMASERVAKVSERTVRKFIALCLEKYSKARVEPGHAVGAVGAQSIGEPGTQMTLKTFHFAGVAGMSITQGVPRIKEIINASKLISTPVITCPLQNNRQIEVAHLVRARIEKTYIEDILRYVDDEWGPHRTFITLHINTETLEGLHLGIGLNDIKMAIVRQKKLKILDTDIQVFEQDATIEVTVRPPDTDSLARRAPKSKAAIAEAAADLLVRVSHLKRVLPSVPISGYPDATRAIIQTEEDKKNNKINYYTVLVEGYGLRQCMNTEGVVGTKVRTNSVLECRDVLGIEAARTTIAAEITSVMGDMDIDPRHMELLADVMTYKGEILGITRFGLSKMRDSVLQLASFEKTADHLFDAAAGMKADRIEGVSEKIIMGQTMSVGTGAFQMVRYLGHRDEHFKQLPTVFEDVWTEEQDMYRKVKKRTKI"}], "score": 6.5393, "start": 462285, "end": 504074, "number": 87}]}]}, {"name": "Colletotrichum tanaceti", "strain": "", "scaffolds": [{"accession": "PJEX01000260.1", "subjects": [{"id": null, "hits": [{"query": "ETS82098.1", "subject": "TKW52125.1", "identity": 53.211, "coverage": 92.2945205479452, "evalue": 0.0, "bitscore": 613.0}], "name": "TKW52125.1", "ipg": "249339401", "start": 6849, "end": 9072, "strand": -1, "sequence": null}], "clusters": []}, {"accession": "PJEX01000476.1", "subjects": [{"id": null, "hits": [{"query": "ETS82099.1", "subject": "TKW49825.1", "identity": 71.383, "coverage": 99.90719257540603, "evalue": 0.0, "bitscore": 3244.0}], "name": "TKW49825.1", "ipg": "249337094", "start": 22088, "end": 28917, "strand": -1, "sequence": null}], "clusters": []}, {"accession": "PJEX01000820.1", "subjects": [{"id": null, "hits": [{"query": "ETS82101.1", "subject": "TKW48650.1", "identity": 68.327, "coverage": 99.63898916967509, "evalue": 2.14e-126, "bitscore": 371.0}], "name": "TKW48650.1", "ipg": "249335896", "start": 3181, "end": 4106, "strand": -1, "sequence": null}], "clusters": []}, {"accession": "PJEX01000766.1", "subjects": [{"id": null, "hits": [{"query": "ETS82102.1", "subject": "TKW48709.1", "identity": 42.183, "coverage": 99.68684759916493, "evalue": 0.0, "bitscore": 661.0}], "name": "TKW48709.1", "ipg": "249335984", "start": 2134, "end": 5325, "strand": 1, "sequence": null}], "clusters": []}]}, {"name": "Colletotrichum tanaceti", "strain": "BRIP57315", "scaffolds": [{"accession": "RKSP01003695.1", "subjects": [{"id": null, "hits": [{"query": "ETS82098.1", "subject": "KAJ0158690.1", "identity": 53.506, "coverage": 91.78082191780823, "evalue": 0.0, "bitscore": 611.0}], "name": "KAJ0158690.1", "ipg": "595482552", "start": 1, "end": 1921, "strand": -1, "sequence": null}], "clusters": []}, {"accession": "RKSP01001288.1", "subjects": [{"id": null, "hits": [{"query": "ETS82099.1", "subject": "KAJ0162404.1", "identity": 71.383, "coverage": 99.90719257540603, "evalue": 0.0, "bitscore": 3244.0}], "name": "KAJ0162404.1", "ipg": "595483892", "start": 2821, "end": 9650, "strand": 1, "sequence": null}], "clusters": []}, {"accession": "RKSP01002774.1", "subjects": [{"id": null, "hits": [{"query": "ETS82101.1", "subject": "KAJ0159742.1", "identity": 68.327, "coverage": 99.63898916967509, "evalue": 2.14e-126, "bitscore": 371.0}], "name": "KAJ0159742.1", "ipg": "249335896", "start": 3152, "end": 4077, "strand": -1, "sequence": null}], "clusters": []}, {"accession": "RKSP01002006.1", "subjects": [{"id": null, "hits": [{"query": "ETS82102.1", "subject": "KAJ0160883.1", "identity": 42.183, "coverage": 99.68684759916493, "evalue": 0.0, "bitscore": 661.0}], "name": "KAJ0160883.1", "ipg": "249335984", "start": 2442, "end": 5633, "strand": -1, "sequence": null}], "clusters": []}]}, {"name": "Hypoxylon sp.", "strain": "FL1150", "scaffolds": [{"accession": "MU376224.1", "subjects": [{"id": null, "hits": [{"query": "ETS82098.1", "subject": "KAI1763595.1", "identity": 52.545, "coverage": 93.15068493150685, "evalue": 0.0, "bitscore": 612.0}], "name": "KAI1763595.1", "ipg": "540380212", "start": 172311, "end": 174310, "strand": 1, "sequence": null}, {"id": null, "hits": [{"query": "ETS82099.1", "subject": "KAI1763596.1", "identity": 80.75, "coverage": 100.0, "evalue": 0.0, "bitscore": 3665.0}], "name": "KAI1763596.1", "ipg": "540380294", "start": 179427, "end": 186011, "strand": 1, "sequence": null}, {"id": null, "hits": [{"query": "ETS82101.1", "subject": "KAI1763599.1", "identity": 77.5, "coverage": 100.0, "evalue": 8.15e-152, "bitscore": 436.0}], "name": "KAI1763599.1", "ipg": "540380207", "start": 203567, "end": 204703, "strand": -1, "sequence": null}], "clusters": [{"indices": [0, 1, 2], "subjects": [], "intermediate_genes": [], "score": 4.471299999999999, "start": 172311, "end": 204703, "number": 88}]}]}, {"name": "Hypoxylon sp.", "strain": "FL0890", "scaffolds": [{"accession": "MU386539.1", "subjects": [{"id": null, "hits": [{"query": "ETS82098.1", "subject": "KAI0842638.1", "identity": 51.818, "coverage": 93.15068493150685, "evalue": 0.0, "bitscore": 612.0}], "name": "KAI0842638.1", "ipg": "532754238", "start": 1330744, "end": 1332640, "strand": -1, "sequence": null}, {"id": null, "hits": [{"query": "ETS82099.1", "subject": "KAI0842637.1", "identity": 82.663, "coverage": 100.0, "evalue": 0.0, "bitscore": 3702.0}], "name": "KAI0842637.1", "ipg": "532754230", "start": 1319020, "end": 1325691, "strand": -1, "sequence": null}, {"id": null, "hits": [{"query": "ETS82101.1", "subject": "KAI0842635.1", "identity": 79.924, "coverage": 95.30685920577618, "evalue": 1.05e-145, "bitscore": 421.0}], "name": "KAI0842635.1", "ipg": "532754203", "start": 1300855, "end": 1301840, "strand": 1, "sequence": null}, {"id": null, "hits": [{"query": "ETS82102.1", "subject": "KAI0842634.1", "identity": 44.707, "coverage": 99.68684759916493, "evalue": 0.0, "bitscore": 734.0}], "name": "KAI0842634.1", "ipg": "532754175", "start": 1292958, "end": 1296134, "strand": 1, "sequence": null}], "clusters": [{"indices": [3, 2, 1, 0], "subjects": [], "intermediate_genes": [{"id": null, "hits": [], "name": "KAI0842636.1", "ipg": null, "start": 1308920, "end": 1311023, "strand": -1, "sequence": "MASTKARQPRLRASCDGCFLAKVKCSKARPICSRCLACGIECRYSPSSRAGKPKSEHNGSAHANTSQDLQQMHHGLIEDKGITYSAAHQGPSEHMFGFETGWTTPPTSIDGGISRNPSISTGLSLLGVEDRVMGEHDPMSAPPELYSSAMPWTPPTDISCTTFADLPVSAGPIPSAQMRSQSFDLPMSTPMAWTDPIAHDMIPYGQVPTPTNMSSNYFPSPTTTPTMRPAGPRHRSSSSSTINGGSCTCFTACLQSLQALHNASSPASPPFDLILSLNRKAVEGCAAMLSCSKCMSRSGTHTATMLLATVIGKITSFYNTASHSYFETGGIGMTHNYPGNNLGVSLGAYQLNSEDGKWLELEILARELRKLEEVYSRFREVVCTDFSDVPEVTKAMVGYLGQNLGSTLEVISHRKGDMTFIA"}, {"id": null, "hits": [], "name": "KAI0842639.1", "ipg": null, "start": 1334217, "end": 1336883, "strand": -1, "sequence": "MRWYRPLICLLGVLSPGWASDPLPSATKSAAAPAFTYDRQSFLLNGEPYVIIGGQMDPQRIPPAYWRDRLLKARAMGLNTIFSYVYWNLLEPKPGQWTSNEESNDVATFFRIAQQEGLNVVLRPGPYICGEREWGGFPAWLSQVPGMKVRSSNGPFMEAAESYLNRLADDLRDLQVTRGGPLLMVQVENEYGSYGEDHNYTQGLRDILRNNFEVPLYTNDGGVDWTLEGGEVPGVLAEIDGDPRTGFAARDTYILDPTELGPLLDGEYYTLAPDIWGSANPHNTAVGQPSQIQQFVSDLDYVLGANNSISLYMFHGGTNFGFGNGAIWKNYTAAFTTSYDYGAPLDESGRTTDLYFTLRDTIRKYVAEGSIPEPPENIPRLEISNISLSPTVSLFDTLGKKTTSVEPVTMEELGQAYGLVLYEHKVTTTFQGDLQPGDRARDRVIVYVNGTRQGVIDSTYSQPAQVSLSLQSGDTLQLLVENLGRVDYWSRESGTFIALEDPYKGIVGNVTIGSKAVSGWDIYSLPLDQPPATSKPSSGTIKTGSPPVFFRGTFHVEGGNSTDPAALDTFLEVPDGVKGNVWVNGFNLGRYWVVGPQQSLYLPGTIIKPYEENEIVVLELEPNGEALTAFGVAERRWANYPDPDYP"}], "score": 6.5469, "start": 1292958, "end": 1332640, "number": 89}]}]}, {"name": "Hypoxylon sp.", "strain": "FL1857", "scaffolds": [{"accession": "MU400366.1", "subjects": [{"id": null, "hits": [{"query": "ETS82098.1", "subject": "KAI1416294.1", "identity": 52.909, "coverage": 93.15068493150685, "evalue": 0.0, "bitscore": 606.0}], "name": "KAI1416294.1", "ipg": "535775605", "start": 869281, "end": 871176, "strand": 1, "sequence": null}, {"id": null, "hits": [{"query": "ETS82099.1", "subject": "KAI1416296.1", "identity": 82.454, "coverage": 99.90719257540603, "evalue": 0.0, "bitscore": 3692.0}], "name": "KAI1416296.1", "ipg": "535775670", "start": 876285, "end": 882952, "strand": 1, "sequence": null}, {"id": null, "hits": [{"query": "ETS82101.1", "subject": "KAI1416299.1", "identity": 77.5, "coverage": 100.0, "evalue": 1.22e-152, "bitscore": 438.0}], "name": "KAI1416299.1", "ipg": "535775671", "start": 899999, "end": 900977, "strand": -1, "sequence": null}, {"id": null, "hits": [{"query": "ETS82102.1", "subject": "KAI1416300.1", "identity": 45.25, "coverage": 99.68684759916493, "evalue": 0.0, "bitscore": 748.0}], "name": "KAI1416300.1", "ipg": "535775592", "start": 905797, "end": 908991, "strand": -1, "sequence": null}], "clusters": [{"indices": [0, 1, 2, 3], "subjects": [], "intermediate_genes": [{"id": null, "hits": [], "name": "KAI1416292.1", "ipg": null, "start": 864281, "end": 865680, "strand": 1, "sequence": "MAGIEQLEIHSKSYIVRWVKVDEGETISWSVQPHKKSINFGIVKHPGSGATNISSTVDALHASLEHVDGSASHGKGGRFGKKDASTAQEQLASKGFIPIKWYGKCEADKVSMGTYDVPKGQGGMFGLIFDNTFSKQTSKTATFVLLTYPTGAPPQGAHYLPNLQAGSHASASKTSLGKHSPNLGAAAADSTESLQSHSAGRQRAKSSAGRSDGMTTSTTFTGILLKRRRKKGQGYARRFFSLDYSSCTLSYYHNRQSSALRGAIPLSLAAIAADERRREINIDSGAEVWHLRASNAKEFNEWARALEKASRIARGLEPMLEEPAPKKLTVATPAQTAPPNTSQEEDREWQQVEALVSRIVGTRDALRRLVKDMAAQKQPTRPHSSHLSPSSPAVSESSDGYFTPATQDKRPFWKRKASASPLAPDALAPTVSSALAVPTPGSAGTVRPNGSAHQRNTSHPEHERNTHEHCEALLNDLDTVVAEFTKVLANSKRRRTPMPLSATSRRSLESTASTEEFFDAEGGDTDDRAQVMMIDRRGSDEESHESEADDATLDDSSSVSSVGDEEEVVGASGTAALFPPKPKSLHPLPVDIAVERRKTVPPATVPPPSLIAFFRKNVGKDLSTISMPVSSNEPISALQRVAEQLEYAQLLDKAAQQRAPRDRLLYVTAFAISHFSVNRVKERAMRKPFNPLLGETFELLRTESEIPGGFRLIVEKVTHRPVRLAMHADAAAWSLTQSPAPSQKFWGKSAELTTEGRVRLALRLLDGTDEFYSWNVATMFLRNVVVGEKYVEPVGSMVVSNDSTGAKANIEFKSKGMFGGRSEDVEVQCCDASGAQTGTGLVGNWTSSLRVVEGGKPTGQEIWKVGQLVPNAPNTYGLTAFSATLNETTPIEKGRLPPTDTRLRPDQRLAEEGRLDEAEEWKVLLEEAQRARRREMEERGEQHKPKWFVKVPEAPDGEELWRLKMGKESYWEERSKGEWKGVEKIFDVKP"}, {"id": null, "hits": [], "name": "KAI1416293.1", "ipg": null, "start": 866545, "end": 868145, "strand": 1, "sequence": "MEAAASYLTRLADDLKDLQVTRGGPLLMVQVENEYGSYGEDHNYTQGLRDILRENFEVPLYTNDGGVDWTLRGGEVPGVLAEIDGDPRSGFTSRDRYIVDPTELGPLLDGEYYTLAPDFWGSSNPHNTAVGKASQIQQFVSDLDYVLGANNSISLYMFHGGTNFGFSNGAIWKNYTAVFTTSYDYGAPLDESGRTTDLYFTFRDTIQKYVPQGSIPEPPENIPLLEISNITLSPTVSLFDTLGKKTTSVEPVTMEELGQAYGLVLYEHKVTTAVQGNLKPGDRARDRVIVYVNGTRRGVIDSTYSQPAQVSLSLQPGDTLQLLVENLGRVDYWSRESGTFVALEDPYKGIIGNVTVGFEVVSGWDIYSLPLDEPPAASKVGSDAITTGSAPVFFQGTFKVEGGNSTDPITLDTFLEVPDGVKGNVWVNGFNLGRYWVVGPQQSLYLPGTILNPHGDNEIVILELEPNGETLTAAGVAERRWANYPDPDYP"}, {"id": null, "hits": [], "name": "KAI1416295.1", "ipg": null, "start": 872656, "end": 873906, "strand": -1, "sequence": "MLLLLLDTFPSFTASHSHALPDGSRVSSQPKRMTRSSRPQISSCFSHIWLFNPYFSNNWFSCSQEFLDGWICRILQRTRMRKYVLWLLERCYAGDRAVSKIFSTAMMAAYQALQLSCSV"}, {"id": null, "hits": [], "name": "KAI1416297.1", "ipg": null, "start": 887839, "end": 888468, "strand": -1, "sequence": "MLDYFVAAVQLALVQSFPQWLGRYLSRYSSTPTPFLLGCVLARFIAFTDMSCPGRRQRNSSHPIACRKCTLSYSSLPRFEPPVSVTQTCDPTFLTRLFR"}, {"id": null, "hits": [], "name": "KAI1416298.1", "ipg": null, "start": 891412, "end": 892681, "strand": 1, "sequence": "MASTKARQPRLRASCDGCFLAKVKCSKARPICSRCLACGIECRYSPSSRAGKPKSEHNGSAHANTPQDLPQMHHGLIEDKGITYSTAHQGPSEHMFGFEAGWTTPPTSVDGGISRNPSISTGLALLGVEDRVMGDQDPMSAPPEMYSSTMPWTPPTEISCTTFGDIPVTTGPIPGAQMRSHSFDLPMSTPMAWTDPIAHDMISYSQVPTPTSMSSNYFPSPTATPTMRPVGPRHRSSSSSTINGGSCTCFTACLQSLQALHNASSPASPPFDFILSLNRKAVEGCAAMLSCTKCMSRSGTHTATMLLATVIGKITSFYKTASHSHFETGGMGMMQNHPGNNLGVSLGAYQLNGEDGKWLELEILARELRKLEEVYSKFREVVCTDFSDVPEVTKAMIGYLGQNLGSTLEVISHRKGDMTFMA"}], "score": 6.5484, "start": 869281, "end": 908991, "number": 90}]}]}, {"name": "Hypoxylon sp.", "strain": "FL0543", "scaffolds": [{"accession": "MU393991.1", "subjects": [{"id": null, "hits": [{"query": "ETS82098.1", "subject": "KAI1142608.1", "identity": 52.834, "coverage": 92.63698630136986, "evalue": 0.0, "bitscore": 605.0}], "name": "KAI1142608.1", "ipg": "534656441", "start": 2521788, "end": 2523603, "strand": -1, "sequence": null}, {"id": null, "hits": [{"query": "ETS82099.1", "subject": "KAI1142607.1", "identity": 81.768, "coverage": 99.90719257540603, "evalue": 0.0, "bitscore": 3668.0}], "name": "KAI1142607.1", "ipg": "534656368", "start": 2509920, "end": 2516609, "strand": -1, "sequence": null}, {"id": null, "hits": [{"query": "ETS82101.1", "subject": "KAI1142605.1", "identity": 81.955, "coverage": 96.028880866426, "evalue": 6.87e-155, "bitscore": 444.0}], "name": "KAI1142605.1", "ipg": "534656269", "start": 2491572, "end": 2492589, "strand": 1, "sequence": null}, {"id": null, "hits": [{"query": "ETS82102.1", "subject": "KAI1142604.1", "identity": 44.604, "coverage": 99.68684759916493, "evalue": 0.0, "bitscore": 721.0}], "name": "KAI1142604.1", "ipg": "534656302", "start": 2483446, "end": 2486614, "strand": 1, "sequence": null}], "clusters": [{"indices": [3, 2, 1, 0], "subjects": [], "intermediate_genes": [{"id": null, "hits": [], "name": "KAI1142606.1", "ipg": null, "start": 2500108, "end": 2501374, "strand": -1, "sequence": "MASTKARQPRLRASCDGCFLAKVKCSKARPICSRCLACGIECRYSPSSRAGKPKTEHSGNAHANSQDLQQMHHGLIEDKGITYSPTHQGPSEHMFGFETGWTTPPTSVDGNISRNPSISTGLALLGVEDRVMSEHEPMSGPQEMYSTAMPWTPPTDISCTTFGDIPVTTGPMPGAQMRSQSFELPMSTPMAWTDPIAHDMVSYSQMPTPTSMSSNFFPSPTATPTMRPAGPRHRSSSSTTINGGSCTCFTACLQSLQALHNASSPASPPFDLILSLNRKAVEGCAAMLSCTKCMSRSGTHTATMLLATVIGKITSFYNTASHSYFETGSIGMTHNHPGNNLGVSLGAYQLNSEDGKWLELEILARELRKLEEVYSRFREVVCTDFSDVPEVTKAMVGYLGQNLGSTLEVLSHRKGDMTFIA"}, {"id": null, "hits": [], "name": "KAI1142609.1", "ipg": null, "start": 2525038, "end": 2527293, "strand": -1, "sequence": "MEEVFLQSLICLLAVLASVWAVEPLPSATESAAAPAFTYDRQSFLLHGEPYVIIGGQMDPQRIPPAYWRDRLFKARAMGLNTIFSYVYWNLLEPGRGQWKVGEEGNDIAGFFRTAQEEGLNVVLRPGPYICGEREWGGFPAWLSQVPGIKVRSSNGPFMEAAESYLNRLADDLKELQVTRGGPLLMVQVENEYGSYGEDHNYTQGLRDILRNNFEVPLYTNDGGVDWTLEGGEVPGVLAEIDGDPTSGFTSRDRYILDLTELGPLLDGEYYTLAPDTWGSENPHNTAVGQPPQIQQFVTDLDYVLGANNSISLYMFHGGTNFGFSNGAIWKNYTAAFTTSYDYGAPLDESGRTTDLYFTFRDTIQKYLPQGSIPEPPENVPLLEISNISLTPTVSLFDILGKKITTVQPVTMEELDQAYGLVLYEHKVTNTFQGNLQPGDRARDRVIVYVNGTRRGVIDSTYSRPAQVNLSLHPGDKLQLLVENLGRVDYWSRESGTFVALEDPYKGIVGNVTIGSEVVSGWDVYSLPLDEPAAVSKPSSHAVATGSPPVFFRGTFRAEGGNTADPATLDTFLAVPDGVKGNVWVNGFNLGRFWVVGPQQSLYLPGTILRPNEENEIVVLELEPNGESLTAFGTAQRRWANYPDPDYP"}, {"id": null, "hits": [], "name": "KAI1142610.1", "ipg": null, "start": 2527484, "end": 2528603, "strand": -1, "sequence": "MAGIEQLEIHSKSYIVRWVKVEEGETISWSVQPHKKSINFGIVKHPGSGATNITSTVDGLNASLEHVDGTGGHGKAGRFGKKDASTAQEQLASKGFIPIKWYGKCEADKVSMGTYDVPKGQGGMFGLIFDNTFSKQTSKTATFVLLTYPTGAPPQGAHYLPNLQAGSHASTSKTSLGKHSPNLGAVAADSTDSLQSHSAGRQRAKSSAARSDGMTTSTTFTGTLMKRRRKKGQGYARRFFSLDYSSCTLSYYHNRQSSALRGAIPLSLAAIAADERRREINIDSGAEVWHLRASNAKEFNDWARALEKASRIARGLDPMLEESTPKKLTVATPIHPNPPNTSQEEDREWQQVETLVSRIVGTRDALRRLVKDMAAQKQPPRPHSSHLSPASPAVSESSDGYFTPATQDKRPFWKRKPSASPLAPDSVAPTITSALAVPTPGSAGTVRPNGSTHQRKTSHPENDERSTREHCEALLNDLDSVVAEFTKVLANSKRRRIPMPLSATSRRSLESTASNDEFFDAEGGDTDSRAQVMMIDRRESDDESHQSEADDATLDDSSSVSSVGDGEEIVGASGTAALFPPRPKSLHPLPVDIAVERRKTVPPATVPPPSLIAFFRKNVGKDLSTISMPVSSNEPISALQRVAEQLEYAQLLDQAAQQRAPRDRLLYVAAFAVSHFSVNRVKERAMRKPFNPLLGETFELLRTESEIPGGFRLIVEKVTHRPVRLAMHADAAAWSLTQSPAPSQKFWGKSAELNTEGRVRLALRLLDGSDEFYSWNVATMFLRNVVVGEKYVEPVGSMAVCNDSTGAKANIEFKSKGMFGGRSEDVEVVCCDANGAQTGTGLVGNWTSSLRVVEGGKPTGQEIWKVGQLVPNAPNTYGLTAFSATLNETTPIEKGRLPPTDTRLRPDQRLAEEGRLDEAEEWKVLLEEAQRARRRELEERGEQHRPKWFVKVPEAPDGEELWRLKMGKESYWEERSKGEWKGVEKIFDVKP"}], "score": 6.5438, "start": 2483446, "end": 2523603, "number": 91}]}, {"accession": "MU394001.1", "subjects": [{"id": null, "hits": [{"query": "ETS82101.1", "subject": "KAI1137555.1", "identity": 52.239, "coverage": 94.94584837545126, "evalue": 1.2e-93, "bitscore": 288.0}], "name": "KAI1137555.1", "ipg": "534651287", "start": 588246, "end": 589062, "strand": -1, "sequence": null}], "clusters": []}]}, {"name": "Hypoxylon sp.", "strain": "NC1633", "scaffolds": [{"accession": "JAJLYQ010000008.1", "subjects": [{"id": null, "hits": [{"query": "ETS82098.1", "subject": "KAI2624898.1", "identity": 52.19, "coverage": 92.8082191780822, "evalue": 0.0, "bitscore": 594.0}], "name": "KAI2624898.1", "ipg": "543001087", "start": 330786, "end": 332692, "strand": -1, "sequence": null}, {"id": null, "hits": [{"query": "ETS82099.1", "subject": "KAI2624897.1", "identity": 82.456, "coverage": 99.90719257540603, "evalue": 0.0, "bitscore": 3717.0}], "name": "KAI2624897.1", "ipg": "543001132", "start": 318898, "end": 325515, "strand": -1, "sequence": null}, {"id": null, "hits": [{"query": "ETS82101.1", "subject": "KAI2624895.1", "identity": 75.532, "coverage": 100.0, "evalue": 1.84e-150, "bitscore": 432.0}], "name": "KAI2624895.1", "ipg": "543001147", "start": 298470, "end": 299578, "strand": 1, "sequence": null}, {"id": null, "hits": [{"query": "ETS82102.1", "subject": "KAI2624893.1", "identity": 44.433, "coverage": 99.58246346555325, "evalue": 0.0, "bitscore": 757.0}], "name": "KAI2624893.1", "ipg": "543001122", "start": 289550, "end": 292709, "strand": 1, "sequence": null}], "clusters": [{"indices": [3, 2, 1, 0], "subjects": [], "intermediate_genes": [{"id": null, "hits": [], "name": "KAI2624894.1", "ipg": null, "start": 293310, "end": 293883, "strand": 1, "sequence": "MCLLACLPTCLLAGSSNRPFYLFPLRFCTLWVFALSVLFGFGSGHSHACEHAAGADTRILHILGSMLLTRFESLPFIDVWYTGRRGDLAGYHAIPCSALPCCSGTFALAQGIGCEA"}, {"id": null, "hits": [], "name": "KAI2624896.1", "ipg": null, "start": 307195, "end": 308847, "strand": -1, "sequence": "MASSTKARQPRLRASCDGCFLAKVKCSKARPICSRCLACGIECRYSPSSRAGKPKSEHNGSAQANSHQDIQQMHHNMLEDKNMAYSGTHQTPSEHMFGFEAGWTTPPTSVDGSISRNPSISTGLAILGVEDRSMGDHDSMAAPPDMYPSAMPWTPPTDLSCTTFSDIPVTSSPMPGVQMRSQSFDLSMSTPMPWGDPVPQDMYSYSQVPTPTSMSSNYFPSPTSTPTMRPAGPRHRSSSSTINGGSCTCFTACLQSLQALHNASSPAAPPFDLVLSLNRKAVEGCAAMLSCTKCMSRSGTHTATMLLATVIGKITSFYKNASHSYFDAGSIGMAQNNLGNNLGVSFGGYHLNSEDGKLLELEILAIELRKLEEVYSRFREIVCTEITDVPEVTKAMIGYLGQNLGSTLEVISHRKGDMNFVM"}, {"id": null, "hits": [], "name": "KAI2624899.1", "ipg": null, "start": 334362, "end": 336987, "strand": -1, "sequence": "MRMHWYQSLPLLALLASPAPAWAPDPPPSKTLSAAVPAFTYDRNNFLLHGTPYVIIGGQMDPQRIPPAYWRDRLRKARAMGLNTVFSYVYWNLLEPTPGQWTGREPGNDIAAFFRTAQEEGLHVVLRPGPYICGEREWGGFPAWLAQVPGMRVRSAAPPFMQAAARYLARLAEDLRDLQVSRGGPLLMVQVENEYGSYGEDHAYTQAARDALRAAGFDDAVPLYTNDGGVEWTLQGGAVPGVLAAVDGDPRQGFAARDLYVRDPSELGPLLDGEYYVSGFDVWGSRSKHDDASTDPARVQRLVADLEFVLAANHSISLYMFHGGTNFGFGNGALWRDNRTAPFVTSYDYGAPLDESGRTTALYRAFRDAIARFVPLGSIPEPPVDIPLMRLANITLRPLVPLFETRGPKSVAAAAAPVTMEALGQAYGFVLYEHTVTAALEGILQPGDRARDRVIVYVNGVRRGVVDSTYDAPAQVRLSLKPGDVLQLLVENLGRVDYWSRESGTFVTLEDPFKGIVGNVTVGDNVVSGWDVYSLPLDAPPSLAAVAQGGEAGSGVSIDQGSPPVFFRGTFMVESGGVADPAALDTFLAVPDGVKGNVWVNGFNLGRYWVVGPQQSLYLPGTLLKTDAENEIVVLELEPNRDTLTAFGAAERTWANYPDPDYV"}, {"id": null, "hits": [], "name": "KAI2624900.1", "ipg": null, "start": 337462, "end": 337692, "strand": -1, "sequence": "MATTTTKNTHSAVLVKHQVVDKLPKKFKQMKFGIQSTQDIVNQAVIEVSARDIYDIKRGREPTTNGALDKRLGISSKTGTCSTCGLRLSECTGHFGHVRLPLPAFHIGYIKFTVTILQNICKDCSRVLLGEAEKRAFLKELRRPFIDNMRRTAICKKINEQCRKTKNCPYCTAVNGQVRKVGALKIVHDKFVAYNKSTSQKKIPPQSKIEFDNSFLEAKKHVHDLDKHMRKAFEDLNPLRVLNLFKEINPTDCELLGLDPSEGRPEMFLWLYLPAPPVCIRPSVAQEGASNEDDLTTRLSDIVWACGLIRSALEKGTALQTIMEQWEFLQLQIANYVNSDVPGLQMSGTKAMRGICQRLKGKQGRFRGNLSGKRVDFSGRTVISPDPNLAINEVAVPDRVAKNLTYPERVHRANISKLRQCILNGPYVWPGAHAILKQDGDQSFKISLRFADKEAASRDLREGDIVERHLEDNDIVLFNRQPSLHKLSIMSHFAKIRPWRTFRLNECVCGPYNADFDGDEMNLHVPQTEEARAEAMMLMGVKYNLATPKNGEPIIAATQDFITASYLLSSKDNFFDRRTFTYIVMQMMDGITHLDLPPPAILVPKRLWTGKQIFSMLMRPNKESPVKVNLDAKCKEYVDPGQPEPGQKARAPDMCPNDGWLVVRNSEVMCGRMDKSTVGAGKKESLFYVILRDFGPDAAVTTMNRLAKLCARVLTNRGFSIGIGDVFPSASLTEKKQALVAEAYEVSDTFITQYRSGKLDKAAGCSMEETLENKISGTLSKVRQAAGDYCIKTLSKNNAPWIMASSGSKGSTINVAQMIAVVGQQIIGGQRVADGFQDRTLPHFHKNTRQAPAKGFVRNSFYTGLVPTEFLFHAISGREGLVDTAVKTAETGYMSRRLMKSLEDLSTQYDDTVRTSAGGVVQFQFGADKLDPVDMEGKAVPVNFERTWSHAENLTWSNSERALLPFEILELSSSILDKERERYQRRGLLHGEPLEYTDQSDYAIDEHESARNFLNTVYRHMESLAKTLSEFRATAGLEPLLIRPAGSLATINRREKGMLPRLASEKVAKVSERTLKQFIALCLEKYSKAQVEPGHAVGAVGAHSIGEPGTQMTLKTFHFAGVAGMSITQGVPRIKEIINASKLISTPVISCPLQNNKQIEAAHIVRARIEKTYIEDILRFVDDEWEECRAYITLHINMESLEAMHLGIGLDDIKRAILKQKKLKIQETDISVFEQDASIEITVKPPDPDAAARRAPKSATAIAEATADLLSRMHHLKRVLPSVPISGYPDATRAIIQTDQDKKTKTDVYTVLVEGYGLRQCINTEGVVGTKVRTNSVLECRDILGIEAARTTIAAEISSVMGDMGIDPRHMELLADVMTYKGEILGITRFGLSKMRDSVLQLASFEKTADHLFDAATGLKADRIEGVSEKIIMGQTMTLGTGAFQVVRYLGHRDQHFKKSPTVFEDAWAEEQDLRRGRRKKAKGIASFRE"}], "score": 6.55, "start": 289550, "end": 332692, "number": 92}]}]}, {"name": "Hypoxylon sp.", "strain": "NC0597", "scaffolds": [{"accession": "JAJKLA010000013.1", "subjects": [{"id": null, "hits": [{"query": "ETS82098.1", "subject": "KAI0137979.1", "identity": 51.92, "coverage": 92.63698630136986, "evalue": 0.0, "bitscore": 593.0}], "name": "KAI0137979.1", "ipg": "528105453", "start": 689708, "end": 691517, "strand": 1, "sequence": null}, {"id": null, "hits": [{"query": "ETS82099.1", "subject": "KAI0137980.1", "identity": 82.339, "coverage": 100.0, "evalue": 0.0, "bitscore": 3687.0}], "name": "KAI0137980.1", "ipg": "528105461", "start": 696693, "end": 703370, "strand": 1, "sequence": null}, {"id": null, "hits": [{"query": "ETS82101.1", "subject": "KAI0137983.1", "identity": 79.924, "coverage": 95.30685920577618, "evalue": 3.86e-150, "bitscore": 432.0}], "name": "KAI0137983.1", "ipg": "528105470", "start": 720664, "end": 721651, "strand": -1, "sequence": null}, {"id": null, "hits": [{"query": "ETS82102.1", "subject": "KAI0137984.1", "identity": 45.056, "coverage": 99.68684759916493, "evalue": 0.0, "bitscore": 735.0}], "name": "KAI0137984.1", "ipg": "528105475", "start": 726303, "end": 729485, "strand": -1, "sequence": null}], "clusters": [{"indices": [0, 1, 2, 3], "subjects": [], "intermediate_genes": [{"id": null, "hits": [], "name": "KAI0137977.1", "ipg": null, "start": 684708, "end": 685178, "strand": 1, "sequence": "MAGIEQLEIHSKSYIVRWVKVDEGETISWSVQPHKKSINFGIVKHPGSGATNITSTVDSLNASLEQVDGSGQHGKGGRFGKKDASTAQDQLASKGFIPIKWYGKCEADKVSMGTYDVPKGQGGMFGLIFDNTFSKQTSKTATFVLLTYPTGAPPQGAHYLPNLQAGSHANASKTSLGKHSPHLGAAAADSTESLQSHPAGRQRAKSSAGRSDGMTNSTTFTGTLLKRRRKKGQGYARRFFSLDFSSCTLSYYHNRQSSALRGAIPLSLAAIAADERRREINIDSGAEVWHLRASNAKEFNEWARALEKASRIARGLEPMLEEPTPKKLTVATPVHTNPPNTSQEEDREWQQVEALVSRIVGTRDALRRLVKDMAAQKQPPRPPSSHLSPSSPAVSENSEGYFAPTTQDKRPFWKRKPSASPLAPDSLTPTVSSALAVPTPGSASTVRPNGSAHQRKTSHPENEERSTHEHCEALLNDLDTVVAEFTKVLANSKRRRTAMPLSATSRRSLESTASTDEFFDAEGGDTDSRAQVMMIDRRGSDEESHESEADEATLDDSSSVSSVGEEEEIVGASGTAALFPPRPKSLHPLPVDIAVERRKTVPPATVPPPSLIAFFRKNVGKDLSTISMPVSSNEPISALQRVAEQLEYAQLLDKAAQQRAPRDRLLYVTAFAISHFSVNRVKERAMRKPFNPLLGETFELLRTESEIPGGFRLIVEKVTHRPVRLAMHADAAAWSLTQSPAPSQKFWGKSAELTTEGRVRLALRLLDGTDEFYSWNVATMFLRNVVMGEKYVEPVGSMVVSNDSTGAKANIEFKSKGMFGGRSEDVEVECCDANGAQTGTGLVGNWTSSLRVVEGGKPTGQEIWKVGQLVPNAPNTYGLTAFSATLNETTPIEKGRLPPTDTRLRPDQRLAEEGKLDEAEEWKVLLEEAQRARRREMEEKGEQHKPKWFVKVPEAPDGEEVWRMKMGKESYWEERSKGEWKGVEKIFDVKP"}, {"id": null, "hits": [], "name": "KAI0137978.1", "ipg": null, "start": 685400, "end": 688019, "strand": 1, "sequence": "MCWYQPLICLLAVLAPAWASDFLPSTTQSAAAPAFTYDRHSFLLNGEPYVIIGGQMDPQRIPPAYWRDRLLKARAMGLNTIFSYVYWNLLEPKRGQWTSNEESNDVAKFFRIAQEEGLRVVLRPGPYICGEREWGGFPAWLSQVPEIKVRSSNAPFMEAAESYLRRLANDLRDLQVTRGGPLLMVQVENEYGSYGEDHNYTQGLRDILLENFEVPLYTNDGGVEWTLKGGEVPGVLAEIDGDPRSGFAARDRYITDPTELGPLLDGEYYTFAPDFWGSGNPHNTAVGRPSQIQQFVSDLDYVLGANNSISLYMFHGGTNFGFSNGAIWKNYTAVFITSYDYGAPLDESGRTTDLYFTFRDTIQKYVRQGSIPEPPENVPLLETSNITLSPTISLFDTLGKKTASVEPVTMEELGQAYGLVLYEHKVTATLQGNLQPGDRARDRVIVYVNGRRRGVIDSTYSQPTQVSLSLQPGDTLQLLVENLGRVDYWSRESGTFVALEDPYKGIVGNVTIGSEIVSEWDIYSLPLEEPPTVSKPGSEAITTGSPPVFFRGTFRVGGGNSTDPMTLDTFLEVPDGVKGNVWVNGFNLGRYWIVGPQQSLYLPGTIIRPDEENEIVVLELEPNGDSLTAFGTAERRWANYADPDYT"}, {"id": null, "hits": [], "name": "KAI0137981.1", "ipg": null, "start": 711921, "end": 713190, "strand": 1, "sequence": "MASTKARQPRLRASCDGCFLAKVKCSKARPICSRCLACGIECRYSPSSRAGKPKSEHNGNAHANTPQDLPQMHHGLIEDKGITYSAAHQAPSEHMFGFETGWTTPPTSVDGGISRNPSISTGLSLLGVEERSMGEQDPMSAPAEMYSSTMPWTPPTDMSCTTFGDIPVTTGPITSAQMRSHSFDIPMSTPMAWTDSIAHDMISYSQVPTPTSMSSNYFPSPTATPTMRPAGPRHRSSSSTTINGGSCTCFTACLQSLQALHNASSPASPPFDFILSLNRKAVEGCAAMLSCSKCMSRSGTHTATMLLATVIGKITSFYKTASHSYFETGSMGMTQNNPGNNLGVSLGVYQLNGEDGKWLELEILARELRKLEEVYSRFREVVCTDFSDVPEVTKAMIGYLGQNLGSTLEVISHRKGDMNFIA"}, {"id": null, "hits": [], "name": "KAI0137982.1", "ipg": null, "start": 716172, "end": 717076, "strand": 1, "sequence": "MQSESPQARNQRLSRGLVRSWNGLEMDPREVLLDIKSPGIINQCTSAPTASLSIICDRWNEPSQAYEARATLQMSSRMATSITAQDTIPLLPGGRPAPAMRRYGFIQLLPRYRSDVLLHLFTSWKLEVADYLRIPESNRDWSDFPRHNMSSLPSYTNT"}, {"id": null, "hits": [], "name": "KAI0137985.1", "ipg": null, "start": 733428, "end": 734146, "strand": -1, "sequence": "MANRTTHNLIRVVKPEAVPLTTKDLVHGPIVIVEHHQLVYCHFLPMHDMVTDASRPILVALAQVIEHHQLYEANEASGPATIALRPVRTRRLLRKKTNNGIIGSSRTASCTKYGADGYDYGPAAERMRTVPLALSFQSDTYRKGGGGRKKEMKIHSWYVNFLAIWIPTDATTISGEWYCGTTRTVLIHVRPLSFYVVLQNSKNSQVRRYRIADNSLGY"}], "score": 6.5447, "start": 689708, "end": 729485, "number": 93}]}]}, {"name": "Hypoxylon sp.", "strain": "CO27-5", "scaffolds": [{"accession": "KZ112516.1", "subjects": [{"id": null, "hits": [{"query": "ETS82098.1", "subject": "OTA90484.1", "identity": 51.737, "coverage": 92.63698630136986, "evalue": 0.0, "bitscore": 590.0}], "name": "OTA90484.1", "ipg": "148970292", "start": 62186, "end": 63997, "strand": -1, "sequence": null}, {"id": null, "hits": [{"query": "ETS82099.1", "subject": "OTA90483.1", "identity": 81.553, "coverage": 100.0, "evalue": 0.0, "bitscore": 3660.0}], "name": "OTA90483.1", "ipg": "148970272", "start": 50339, "end": 57012, "strand": -1, "sequence": null}, {"id": null, "hits": [{"query": "ETS82101.1", "subject": "OTA90481.1", "identity": 76.895, "coverage": 100.0, "evalue": 4.27e-151, "bitscore": 434.0}], "name": "OTA90481.1", "ipg": "148970281", "start": 31913, "end": 32842, "strand": 1, "sequence": null}, {"id": null, "hits": [{"query": "ETS82102.1", "subject": "OTA90480.1", "identity": 44.239, "coverage": 99.68684759916493, "evalue": 0.0, "bitscore": 728.0}], "name": "OTA90480.1", "ipg": "148970266", "start": 24051, "end": 27234, "strand": 1, "sequence": null}], "clusters": [{"indices": [3, 2, 1, 0], "subjects": [], "intermediate_genes": [{"id": null, "hits": [], "name": "OTA90482.1", "ipg": null, "start": 40447, "end": 41716, "strand": -1, "sequence": "MASTKARQPRLRASCDGCFLAKVKCSKARPICSRCLACGIECRYSPSSRAGKPKSEHNGNTHANTPQDLPQMHHGLIEDKGIAYSAAHQGPSEHMFGFEAGWTTPPTSIDGGISRNPSISTGLALLGVEERAMGEQDPMSAPAEMYSSTMPWTPPTDMSCTTFGDIPVTTGPMPGAQMRSHSFDLPMSTPMTWTDSIAQDMISYSQVPTPTSMSSNYFPSPTATPTMRPAGPRHRSSSSSTINGGSCTCFTACLQSLQALHNASSPASPPFDFILSLNRKAVEGCAAMLSCSKCMSRSGTHTATMLLATVIGKITSFYKTASHSYFETGGMGMMQNNPGNNPGVSLGVYQLNGEDGKWLELEILARELRKLEEVYSRFREVVCTDFSDVPEVTKAMIGYLGQNLGSTLEVISHRKGDMAFIA"}, {"id": null, "hits": [], "name": "OTA90485.1", "ipg": null, "start": 65587, "end": 67528, "strand": -1, "sequence": "MRCYQPLICLLAALAPAWASDPSPSPTQSAAAPSFTYDRHSFLLNGEPYVIIGGQMDPQRIPPAYWRDRLLKARAMGLNTIFSYVYWNLLEPRRGQWTSNEESNDVAKFFRIAQEQGLNIVLRPGPYICGEREWGGFPAWLSQVPGIKVRSSNAPFMEAAESYLRRLADDLRDLQVTRGGPLLMVQVENEYGSYGEDHNYTQGLRDILLENFEVPLYTNDGGVEWTLRGGEVPGVLAEIDGDPRSGFAARDRYITDPSELGPLLDGEYYTFAPDFWGSGNPHNTAVGRPSQIQQFVSDLDYVLGANNSISLYMFHGGTNFGFSNGAIWKNYTAVFITSYDYGAPLDESGRVTDLYFTFRDTIQKYVPEGSIPEPPENIPLLNISNITLSPTISLFDTLGKKSVSVEPLTMEELDQAYGLVLYEHKVTATLQGNLQPGDRARDRVIVYVNGTRQGVIDSTYGQPAQVGLSLQPGDTLQLLVENLGRVDYWSRESGTFVALEDPYKGIVGNVTIGSEVVSGWDIYSLPLEEPPTFSKAGSETITTGSPPVFFCSTFRVNYEKGTEPATLDTFLEVPEGVKGNVWVNGFNLGRYWIVGPQQSLYLPGTIIRPGEENEIVILELEPNGNSLTAFGTVERRWENYPDPDYA"}, {"id": null, "hits": [], "name": "OTA90486.1", "ipg": null, "start": 67920, "end": 68997, "strand": -1, "sequence": "MAGIEQLEIHSKSYIVRWVKVDEGETISWSVQPHKKSINFGIVKHPGSGATNITPTVDGINASLEHVDGSGQQGKGGRFGKKDASTAQEQLASKGFIPIKWYGKCEADKVSMGTYDVPKGQGGMFGLIFDNTFSKQTSKTATFVLLTYPTGAPPQGAHYLPNLQAGSHSNASKTSLGKHSPHLGAAAADSTESLQSHPAGRQRAKSSAGRSDGMTNSTTFTGTLLKRRRKKGQGYARRFFSLDFSSCTLSYYHNRQSSALRGAIPLSLAAIAADERRREINIDSGAEVWHLRASNAKEFNEWARALEKASRIARGLEPMLEEPTPKKLTVATPVHTNPPNTSQEEDREWQQVEALVSRIVGTRDALRRLVKDMAAQKQPPRPPSSHLSPSSPAVSENSEGYFAPAAQDKRPFWKRKPSASPLTPDSLAPTVSSALAVPTPGSASTVRPNGSAHQRKTSHPENEEQSTHEHCEELLNDLDTVVAEFTKVLANSKRRRTPMPLSATSRRSLESTASTDEFFDAEGGDTDSKAQVMMIDRRGSDEESHESEADEATLDDSSSVSSVGEEEEIVGASGTAALFPPRPKSLHPLPVDIAVERRKTVPPATVPPPSLIAFFRKNVGKDLSTISMPVSSNEPISALQRVAEQLEYAQLLDKAAQQRAPRDRLLYVTAFAISHFSVNRVKERAMRKPFNPLLGETFELLRTESEIPGGFRLIVEKVTHRPVRLAMHADAAAWSLTQSPAPSQKFWGKSAELTTEGRVRLALRLLDGTDEFYSWNVATMFLRNVVMGEKYVEPVGTMVVSNDSTGAKANIEFKSKGMFGGRSEDVEVECCDANGAQTGTGLVGNWTSSLRVVEGGKPTGQEIWKVGQLVPNAPNTYGLTAFSATLNETTTIEKGRLPPTDTRLRPDQRLAEEGKLDEAEEWKVLLEEAQRARRREMEERGEQHKPKWFVKVPEAPDGEEVWRMKMGKESYWEERSKGEWKGVEKIFDVKP"}], "score": 6.5412, "start": 24051, "end": 63997, "number": 94}]}]}, {"name": "Hypoxylon sp.", "strain": "EC38", "scaffolds": [{"accession": "KZ111235.1", "subjects": [{"id": null, "hits": [{"query": "ETS82098.1", "subject": "OTA70493.1", "identity": 51.005, "coverage": 92.63698630136986, "evalue": 0.0, "bitscore": 572.0}], "name": "OTA70493.1", "ipg": "148963362", "start": 1818561, "end": 1820372, "strand": -1, "sequence": null}, {"id": null, "hits": [{"query": "ETS82099.1", "subject": "OTA70492.1", "identity": 81.553, "coverage": 100.0, "evalue": 0.0, "bitscore": 3635.0}], "name": "OTA70492.1", "ipg": "148963415", "start": 1806729, "end": 1813398, "strand": -1, "sequence": null}, {"id": null, "hits": [{"query": "ETS82101.1", "subject": "OTA70489.1", "identity": 76.779, "coverage": 96.38989169675091, "evalue": 5.97e-145, "bitscore": 419.0}], "name": "OTA70489.1", "ipg": "148963338", "start": 1788425, "end": 1789313, "strand": 1, "sequence": null}, {"id": null, "hits": [{"query": "ETS82102.1", "subject": "OTA70488.1", "identity": 44.172, "coverage": 99.68684759916493, "evalue": 0.0, "bitscore": 728.0}], "name": "OTA70488.1", "ipg": "148963402", "start": 1780619, "end": 1783802, "strand": 1, "sequence": null}], "clusters": [{"indices": [3, 2, 1, 0], "subjects": [], "intermediate_genes": [{"id": null, "hits": [], "name": "OTA70490.1", "ipg": null, "start": 1792134, "end": 1793394, "strand": -1, "sequence": "MNHRATYNPAATGWPAGSCNATLWTHTTLTPVSVRRTTTSFTSWKLEVADYLRIPESNRDWSDFPRRYTSSLLSYTNTITCSATHSFTAGVFPATKHRVYARNLDNVWICYIHPPEEPSPPSVFHASILSFKIALSYVASRSRSIRHITASQAAIPQWILLKQLAWFWSLILSIALGSAFIDTALGYRQIGERPVVVDLADAMWQG"}, {"id": null, "hits": [], "name": "OTA70491.1", "ipg": null, "start": 1796851, "end": 1798120, "strand": -1, "sequence": "MASTKARQPRLRASCDGCFLAKVKCSKARPICSRCLACGIECRYSPSSRAGKPKSEHNGNTHANTPQDLPQMHHGLIEDKGIAYSAAHQGPSEHMFGFETGWTTPPTSIDGGISRNPSISTGLALLGVEERAMGEQDPMSAPAEMYSSTMPWTPPTDMSCTTFGDIPVTTGPMPGAQMRSHSFDLPMSTPMTWTDSIAQDMISYSQVPTPTSMSSNYFPSPTATPTMRPAGPRHRSSSSSTINGGSCTCFTACLQSLQALHNASSPASPPFDFILSLNRKAVEGCAAMLSCSKCMSRSGTHTATMLLATVIGKITSFYKTASHSYFETGGMGMMQNNPGNNPGVSLGVYQLNGEDGKWLELEILARELRKLEEVYSRFREVVCTDFSDVPEVTKAMIGYLGQNLGSTLEVISHRKGDMAFIA"}, {"id": null, "hits": [], "name": "OTA70494.1", "ipg": null, "start": 1821857, "end": 1823913, "strand": -1, "sequence": "METSLTAAPGFTYDRHSFLLNGEPYVIIGGQMDPQRIPPAYWRDRLLKARAMGLNTIFSYVYWNLLEPRRGQWTSNEESNDVAKFFRIAQEEGLNVVLRPGPYICGEREWGGFPAWLSRVPGIKVRSSNAPFMEAAESYLRRLADDLRDLQVTRGGPLLMVQVENEYGSYGEDHNYTQGLRDILLENFEVPLYTNDGGVEWTLRGGEVPGVLAEIDGDPRSGFAARDRYITDPSELGPLLDGEYYTFAPDFWGSGNPHNTAVGRPSQIQQFVSDLDYVLGANNSISLYMLHGGTNFGFSNGAIWKNYTAVFITSYDYGAPLDESGRVTDLYFTFRDTIQKYVPEGSIPEPPENIPLLEISNITLSPTISLFDTLGKKSVSVEPLTMEELDQAYGLVLYEHKVTATLQGNLQPGDRARDRVIVYVNGTRQGVIDSTYSQPAQVSLSLQPGDTLQLVVENLGRVDYWSRESGTFVALEDPYKGIVGNVTIGSKVVSGWAIYSLPLEEPPAVSKAGSEAIMTGSPPVFFRGTFRINYENSTDPATLDTFLEVPDGVKGNVWVNGFNLGRYWIVGPQQSLYLPGTIIRPGEENEIVILELEPNGDSLTAFGTAERRWANYPDPDYA"}, {"id": null, "hits": [], "name": "OTA70495.1", "ipg": null, "start": 1824122, "end": 1825372, "strand": -1, "sequence": "MAGIEQLEIHSKSYIVRWVKVDEGETISWSVQPHKKSINFGIVKHPGSGATNITPTVDGINASLEHVDGSGQQGKGGRFGKKDASTAQEQLASKGFIPIKWYGKCEADKVSMGTYDVPKGQGGMFGLIFDNTFSKQTSKTATFVLLTYPTGAPPQGAHYLPNLQAGSHSNASKTSLGKHSPHLGAAAADSTESLQSHPAGRQRAKSSAGRSDGMTNSTTFTGTLLKRRRKKGQGYARRFFSLDFSSCTLSYYHNRQSSALRGAIPLSLAAIAADERRREINIDSGAEVWHLRASNAKEFNEWARALEKASRIARGLEPMLEEPTPKKLTVATPVHTNPPNTSQEEDREWQQVEALVSRIVGTRDALRRLVKDMAAQKQPPRPPSSHLSPSSPAVSENSEGYFAPAAQDKRPFWKRKPSASPLTPDSLAPTVSSALAVPTPGSASTVRPNGSAHQRKTSHPENEEQSTHEHCEELLNDLDTVVAEFTKVLANSKRRRTPMPLSATSRRSLESTASTDEFFDAEGGDTDSKAQVMMIDRRGSDEESHESEADEATLDDSSSVSSVGEEEEIVGASGTAALFPPRPKSLHPLPVDIAVERRKTVPPATVPPPSLIAFFRKNVGKDLSTISMPVSSNEPISALQRVAEQLEYAQLLDKAAQQRAPRDRLLYVTAFAISHFSVNRVKERAMRKPFNPLLGETFELLRTESEIPGGFRLIVEKVTHRPVRLAMHADAAAWSLTQSPAPSQKFWGKSAELTTEGRVRLALRLLDGTDEFYSWNVATMFLRNVVMGEKYVEPVGTMVVSNDSTGAKANIEFKSKGMFGGRSEDVEVECCDANGAQTGTGLVGNWTSSLRVVEGGKPTGQEIWKVGQLVPNAPNTYGLTAFSATLNETTTIEKGRLPPTDTRLRPDQRLAEEGKLDEAEEWKVLLEEAQRARRREMEERGEQHKPKWFVKVPEAPDGEEVWRMKMGKESYWEERSKGEWKGVEKIFDVKP"}], "score": 6.5354, "start": 1780619, "end": 1820372, "number": 95}]}]}, {"name": "Hypoxylon sp.", "strain": "FL1284", "scaffolds": [{"accession": "JAJJXE010000012.1", "subjects": [{"id": null, "hits": [{"query": "ETS82098.1", "subject": "KAI0164430.1", "identity": 50.182, "coverage": 92.63698630136986, "evalue": 0.0, "bitscore": 564.0}], "name": "KAI0164430.1", "ipg": "528131465", "start": 792889, "end": 794714, "strand": 1, "sequence": null}, {"id": null, "hits": [{"query": "ETS82099.1", "subject": "KAI0164431.1", "identity": 78.124, "coverage": 100.0, "evalue": 0.0, "bitscore": 3529.0}], "name": "KAI0164431.1", "ipg": "528131424", "start": 799785, "end": 806432, "strand": 1, "sequence": null}, {"id": null, "hits": [{"query": "ETS82101.1", "subject": "KAI0164433.1", "identity": 77.256, "coverage": 100.0, "evalue": 4.11e-143, "bitscore": 414.0}], "name": "KAI0164433.1", "ipg": "528131479", "start": 819603, "end": 820608, "strand": -1, "sequence": null}, {"id": null, "hits": [{"query": "ETS82102.1", "subject": "KAI0164434.1", "identity": 39.139, "coverage": 99.06054279749478, "evalue": 6.41e-180, "bitscore": 558.0}], "name": "KAI0164434.1", "ipg": "528131444", "start": 824571, "end": 827797, "strand": -1, "sequence": null}], "clusters": [{"indices": [0, 1, 2, 3], "subjects": [], "intermediate_genes": [{"id": null, "hits": [], "name": "KAI0164428.1", "ipg": null, "start": 787889, "end": 788791, "strand": 1, "sequence": "MAGIEQLEIHSKSYIVRWVKVGEGETISWSVQPHKKSINFGIVKHPGSGATNFTSTLDGSDLSFEHVDASANQGKGGLFARKDSGTAQEQLASKGFIPIKWHGKCEADKVSMGTYDVPSGQGGMFGLIFDNTFSKQTSKTATFVLLTYPTGAPPQGAHHLPNLQAGSHASTSRTSLGKHSPHTGAAAESEESLQSQKARSAAGRSDAVSTSTTYTGTLMKRRRKKGQGYARRFFSLNYSSCTLSYYHNRHSSALRGAIPLSLAAIAADERRREISIDSGAEVWHLRASNAREFNEWARALEKASRCARGLEPMQDGPSAQKLSVVTSMKANPLNTQQEEDREWHQVEILVSRVVGTRDALRRLVKDMATHRQAQRPTSSHLSPASPAASENSETYFTPAGTDRRPFWKRKPSSSPLAPDALVPSLSSALAVPTPGSVAAARPNGSSSARHSMYAALEEKSAQEHCAALLNDLDMVVTEFNKVLANSKRRRVPIPGSSTSRRSLESTVSNDEFFDAEAGETESKTQVMMINRRGSEDSRSSEADDALLDDSSSVSSVDDDEGTNGASGAAALFPARPKSLHPLPVDIAVDRRATIPPATVPPPSLIAFVRKNVGKDLSTISMPVSSNEPISALQRVAEQLEYAQLLDKAAQQRIPKDRLLFVTAFAISQFSVNRVKERAMRKPFNPLLGETFELLRSESEVPGGFRLLVEKVTHRPVRLAMQADAATWSFTQSPAPSQKFWGKSAELNTEGRVRVALRLSDGSDEFYSWNIATMFLRNVVMGEKYVEPVGSMSVSNDSTGAKANIEFKSKGMFGGRCEEVEVQCSDANGAPTGNGLTGNWTSSLRVVEGGKATSQEIWKVGQLVPNAPSTYGMTAFTASLNEITAVEKGRLPPTDTRLRPDQRFAEQGKLDEAEEWKVSLEEAQRARRREMEEKGEEYKPRWFVQVADAPEGEELWRMKHGKEGYWEERGKGEWKGIERIFDAPP"}, {"id": null, "hits": [], "name": "KAI0164429.1", "ipg": null, "start": 789475, "end": 792067, "strand": 1, "sequence": "MRQRQTLLRFLALVALAVRGSPAPSMTYSAPAPAFTYDRESFLLGGEPFVMVGGQMDPQRIPRAYWGHRLARARAMGLNTVFVYVFWNLFEPAADRRWVGGDAQPSNDVAAFLRLAQHHGLRVVLRPGPYACGEREWGGFPYWLAKIDGMRVRSSEGPFSELARGYLERLAGEVRDLQVTRGGPLLMVQVENEYGSYGEDHAYTEALRDILRELFEVPLYTNDGGVDWTLKGGSVPGVLAEIDGDPRSGFAARDQYVTDASQLGPLLDGEYYTYGPDTWGSTSEHSTTAGDPERVAALVADVEYVLAANNSISLYMFHGGTNFGFSNGALWQNRTAAFVSSYDYGAPLDESGRTTDLYFALRDAIVKYAAPGSVPEPPPDVPLFAMPNVTLKAATALFDTLGDTTTRSINAGEPLPTMEDLDQAYGLVLYEHVATAAVRGVLRAGDRPRDRIIAYVNGVRVGVLDSTYETPANVTLALAPGDVLRLLVENLGRVDYWSRESGTFVALEDPSKGIVGDVVVGNAVLEGWTAWSLPLDEPPAAPAPAVSGSPDKVPVPAGSPPVFYYGTFRVDGGNGTVDPMALDTFLGIPDGVKGNVWVNDFNLGRYWLVGPQQSLYLPGALLRTADENRIVVLELEPKSSQDALASTTRAERVWANYPDTNYA"}, {"id": null, "hits": [], "name": "KAI0164432.1", "ipg": null, "start": 811907, "end": 813542, "strand": 1, "sequence": "MVSSTPLPKTARQPRMRASCDGCFLAKVKCTKNKPICNRCLSCGLECQYSPSTRMGKPKPDPQIHGRQRDVAQDGGYGLYILHPQPTAQQQPLGEMLSMKTEWNSPSPGVDSGIGRDNSSTGLALGGFTGASGEQNSLPDQKELFASALQWQSNMSHGTTSNGNLAATTRAGTMSATPDPAKNSGLQWPSNGYQVTNFGDNFGPISPVPGDRTLSQASQAFNFAMPDPAWSNPSTSAPNSSNLEAVQISTGSHLAPLLLHQPMNTNPFNLSCISSASGRASTCFESCLNILQALHDVSPGPDIDILVQLSGLASEECALMLSCPCCMNKSGLSTSTMVLANLMQRFGSIYDTVAALYSDPINQADPGQYSEGHELNGEQDREKKLEDVLQAGLKLSYTLAKLQEYIYGEPHGCPGYVKSLLTHVGVELCPAVETLHSVVSRSMAVSSQIPN"}], "score": 6.5065, "start": 792889, "end": 827797, "number": 96}]}]}, {"name": "Hypoxylon sp.", "strain": "CI-4A", "scaffolds": [{"accession": "KZ111524.1", "subjects": [{"id": null, "hits": [{"query": "ETS82099.1", "subject": "OTB09253.1", "identity": 80.759, "coverage": 99.90719257540603, "evalue": 0.0, "bitscore": 3664.0}], "name": "OTB09253.1", "ipg": "148988098", "start": 993438, "end": 1000007, "strand": 1, "sequence": null}, {"id": null, "hits": [{"query": "ETS82101.1", "subject": "OTB09255.1", "identity": 79.389, "coverage": 94.58483754512635, "evalue": 3.27e-148, "bitscore": 426.0}], "name": "OTB09255.1", "ipg": "148988092", "start": 1016088, "end": 1016982, "strand": -1, "sequence": null}, {"id": null, "hits": [{"query": "ETS82102.1", "subject": "OTB09256.1", "identity": 44.615, "coverage": 99.68684759916493, "evalue": 0.0, "bitscore": 734.0}], "name": "OTB09256.1", "ipg": "148988080", "start": 1021167, "end": 1024325, "strand": -1, "sequence": null}], "clusters": [{"indices": [0, 1, 2], "subjects": [], "intermediate_genes": [], "score": 4.4824, "start": 993438, "end": 1024325, "number": 97}]}]}, {"name": "Bombardia bombarda", "strain": "SMH3391-2", "scaffolds": [{"accession": "JAULSR010000006.1", "subjects": [{"id": null, "hits": [{"query": "ETS82098.1", "subject": "KAK0615874.1", "identity": 53.565, "coverage": 92.63698630136986, "evalue": 0.0, "bitscore": 612.0}], "name": "KAK0615874.1", "ipg": "673854938", "start": 1050680, "end": 1052495, "strand": -1, "sequence": null}, {"id": null, "hits": [{"query": "ETS82099.1", "subject": "KAK0615871.1", "identity": 71.126, "coverage": 99.90719257540603, "evalue": 0.0, "bitscore": 3236.0}], "name": "KAK0615871.1", "ipg": "673854908", "start": 1034871, "end": 1041585, "strand": -1, "sequence": null}, {"id": null, "hits": [{"query": "ETS82102.1", "subject": "KAK0615866.1", "identity": 43.776, "coverage": 99.58246346555325, "evalue": 0.0, "bitscore": 720.0}], "name": "KAK0615866.1", "ipg": "673854916", "start": 999164, "end": 1002280, "strand": 1, "sequence": null}], "clusters": []}]}, {"name": "Hypoxylon rubiginosum", "strain": "ER1909", "scaffolds": [{"accession": "MU394284.1", "subjects": [{"id": null, "hits": [{"query": "ETS82098.1", "subject": "KAI6092091.1", "identity": 52.545, "coverage": 93.15068493150685, "evalue": 0.0, "bitscore": 612.0}], "name": "KAI6092091.1", "ipg": "571575360", "start": 353253, "end": 355259, "strand": 1, "sequence": null}, {"id": null, "hits": [{"query": "ETS82099.1", "subject": "KAI6092092.1", "identity": 81.36, "coverage": 100.0, "evalue": 0.0, "bitscore": 3668.0}], "name": "KAI6092092.1", "ipg": "571575355", "start": 360580, "end": 367172, "strand": 1, "sequence": null}, {"id": null, "hits": [{"query": "ETS82101.1", "subject": "KAI6092095.1", "identity": 77.857, "coverage": 100.0, "evalue": 2.7e-152, "bitscore": 437.0}], "name": "KAI6092095.1", "ipg": "571575338", "start": 384907, "end": 386041, "strand": -1, "sequence": null}, {"id": null, "hits": [{"query": "ETS82102.1", "subject": "KAI6092096.1", "identity": 42.143, "coverage": 99.68684759916493, "evalue": 0.0, "bitscore": 643.0}], "name": "KAI6092096.1", "ipg": "571575392", "start": 392406, "end": 395524, "strand": -1, "sequence": null}], "clusters": [{"indices": [0, 1, 2, 3], "subjects": [], "intermediate_genes": [{"id": null, "hits": [], "name": "KAI6092089.1", "ipg": null, "start": 348253, "end": 348893, "strand": 1, "sequence": "MAGIEQLEIHSKSYIVRWVKVDEGETISWSVQPHKKSINFGIVKHPGSGATNFTSTLDGSNTSFEHVDGNTNHGKSGLFAKKDASTAQEQLASKGFIPIKWHGKCEADKVSMGTYDVLKGQGGMFGLIFDNTFSKQTSKTATFVLLTYPTGAPPQGAHHLPNLQAGSHATTSKTSLGKHSPHVGAAADSTDSLQSQRAKSAAGRSDAVSTSTTYTGTLMKRRRKKGQGYARRFFSLDYSSCTLSYYHNRNSSALRGAIPLSLAAIAADERRREISIDSGAEVWHLRASNARDFNDWARALEKASRCARGLEPMQEGSSPQKLSVVTSTKANPPNTQQEEDREWHQVETLVSRIVGTRDALRRLVKDMAVHKQPLRPASSHLSPASPAMSENGESYFIPAGSERRPFWKRKTSAASPLAPDTLAPAVSSALAVPAPGSVGVARTNGSSSARQSIHAALEERSTHDHCAALLNDLDLVVAEFTKVLANSKRRRVPVPGSSTSRRSLESTISNDEFFDAEAGETDSRAQVMMIDRRGSEDSHESEADDALLDDSSSVSSVEDDDGTTGASGAAALFPARPKTLHPLPVDIAVDRRNTVPPATVPPPSLIAFVRKNVGKDLSTISMPVSSNEPTSALQRVAEQLEYAQLLDKAAQQRAPKDRLLFVAAFAISHFSVNRVKERAMRKPFNPLLGETFELLRTESEVPGGFRLIVEKVTHRPVRLAMQADAASWSFTQSPAPSQKFWGKSAELNTEGRVRVALRLSDGSDEFYSWNVATMFLRNVVMGEKYVEPVGSMTVCNDSTGAKANIEFKSKGMFGGRCEDVEVQCSDANGSPTGNGLTGNWTSSLRVVEGGKATSQEIWKAGQLVPNAPNTYGMTTFTASLNEITAIEKGRLPPTDTRLRPDQRLHEQGKFDEAEEWKVSLEEAQRARRREMEEKGEVYKPKWFVRVADAPEGEELWRMKHGKESYWEERGKGDWKGVERIFDAPP"}, {"id": null, "hits": [], "name": "KAI6092090.1", "ipg": null, "start": 349047, "end": 352081, "strand": 1, "sequence": "MRRFWALTAGLLALVAPTCATAPPLTATLSAAAPAFTYDRTSFLLDGEPYVIIGGQMDPQRIPPAYWRDRLAKARAMGLNTIFSYVYWNLLEPKQGQWLKDEEGNDVAAFFRIAQEEGLKVVLRPGPYICGEREWGGFPAWLSRVVGMRVRSSNAAFMEAAESYLVRLADDLRDLQVTRGGPLIMVQVENEYGSYGEDHTYTQGLRDVLLGLFEVPLYTNDGGVDWTLAGGEVPGVLAEIDGDPRSGFAARDRYVTDPSELGPLLDGEYYTYGPDFWGSANAHNTAAGQPDRIQGLVSDLEFVLAANNSISLYMFHGGTNFGFGNGAIWRNYTAVFITSYDYGAPLDESGRTTDLYYAFRDAIQKYVPEGSIPEPPDNVPLREIENVTLTPTVALFDTLGEKTTSVAPLTMEDLDQAYGFVLYEHTVSTALQGTLQPGDRARDRVIVYVNDTKTGVIDSTYSQPAQVNLSLQPGDTLQLLVENLGRVDYWSRESGTFIALEDPYKGVVGNVTIGGDVVSGWDIYSLPLDAPPAASATASVVPGSPPVFFRGTFRVGSNSTDPTALDTFLAVPDGIKGNVWVNGFNLGRYWIVGPQQSLYLPGTILKTDTENEIVVLELEPSGETLTASGQAERVWANYPDPDYV"}, {"id": null, "hits": [], "name": "KAI6092093.1", "ipg": null, "start": 368057, "end": 369332, "strand": 1, "sequence": "MSYSSMSLLSHLVHERYRQSRMSPLGKSFPPSHTCCWGPQLPIPLRPPHDGYRERRDTRRTPSPSSRTPLLIPTISGVHLQRPDDRLCRYCYPPVSDPQYFLFFFFFLFFIVATAPIVAPLPAPHDRYITYTYYLPIYRPGEIRGDPGGGGGTTYLSIGRPQGRKELQARERALHARRISQHQREKKTPML"}, {"id": null, "hits": [], "name": "KAI6092094.1", "ipg": null, "start": 375840, "end": 377379, "strand": 1, "sequence": "MASSTKPRQPRLRASCDGCFLAKVKCSKARPICSRCLACGIECRYSPSSRAGKPKSEHNGNTQANAHQDMQQMHHGLVKDENMAYSSVHQPPTEHMFNFDAGWTTPPTSADGNISRNTSISTGLAMLGVEDRAMGDQDPMSAPQDMYTSAMPWTPPTDLSCPTFGDIPVTNGPMPGAQMPSQSFELPMSTPMAWADPAAHDMISYGQVPTPTSMSSNYFPSPTTTPTMRPRHRSSSSTIGGGTCNCFGACLQSLQALHNASSPAVPPFDLVLSLNRKAVDGCAAMLSCTKCMSRSGTHTATMLLATIIGKITSFYKNASHSYFETGMGMMQNNPGNNLGLSFGVYQLNGEDGRWLEHEILARELRKLEEVYARFQEVVCTDFADIPEVTKAMIGHLGQNLGSTMEVIGHRKGDMAFVA"}], "score": 6.536, "start": 353253, "end": 395524, "number": 98}]}]}, {"name": "Hypoxylon rubiginosum", "strain": "CBS 119005", "scaffolds": [{"accession": "MU393511.1", "subjects": [{"id": null, "hits": [{"query": "ETS82098.1", "subject": "KAI4863098.1", "identity": 52.285, "coverage": 92.63698630136986, "evalue": 0.0, "bitscore": 605.0}], "name": "KAI4863098.1", "ipg": "560678269", "start": 50381, "end": 52252, "strand": -1, "sequence": null}, {"id": null, "hits": [{"query": "ETS82099.1", "subject": "KAI4863097.1", "identity": 80.84, "coverage": 100.0, "evalue": 0.0, "bitscore": 3625.0}], "name": "KAI4863097.1", "ipg": "560678245", "start": 38433, "end": 45039, "strand": -1, "sequence": null}, {"id": null, "hits": [{"query": "ETS82101.1", "subject": "KAI4863094.1", "identity": 82.197, "coverage": 95.30685920577618, "evalue": 1.42e-153, "bitscore": 440.0}], "name": "KAI4863094.1", "ipg": "560678249", "start": 19142, "end": 20276, "strand": 1, "sequence": null}, {"id": null, "hits": [{"query": "ETS82102.1", "subject": "KAI4863093.1", "identity": 43.452, "coverage": 99.68684759916493, "evalue": 0.0, "bitscore": 684.0}], "name": "KAI4863093.1", "ipg": "560678278", "start": 9299, "end": 12483, "strand": 1, "sequence": null}], "clusters": [{"indices": [3, 2, 1, 0], "subjects": [], "intermediate_genes": [{"id": null, "hits": [], "name": "KAI4863095.1", "ipg": null, "start": 27840, "end": 29768, "strand": -1, "sequence": "MASSTKARQPRLRASCDGCFLAKVKCSKARPICSRCLACGIECRYSPSSRAGKPKSEHNGNAQANTHQDMQMHHGLIEDKNMAYSSAHQPPPEHMFNFEAGWTTPPTSVDGGMSRNTSISTGLAMLGVEERAMGEQDQMSAPPDMYSSAMPWTPPTDLSCATFGDIPVTTGPMTGHQMRSQSFDLPMSAPMAWADPAAHDMISYSQVPTPTSMSSNYFPSPTTTPTMRPRHRSSSSAISGGSCTCFTACLQSLQALHNASSPAMPPFDIVLSLNRKAVEGCAAMLSCTKCMSRSGTHTATMLLATIIGKITSFYTNASHSYFETGIGMMHSSPGNNLGVSFGVYQLNGEDGKWLELEILARELRKLEEVYARFQEVVCTDFADIPEVTKAMIGHLGQNLGSTLEVISHRKGDMTFVA"}, {"id": null, "hits": [], "name": "KAI4863096.1", "ipg": null, "start": 34680, "end": 35897, "strand": -1, "sequence": "MSGSVFLRVFVLLQVPRGCFSLGWQVGNPFFLFFFSFFPFPPLDKKVSEVIVEPPVTSFRRARASVKDEQDTEPCSADVYDVCTSPMRNISTARSIRDYGGPTIDLNHGRPAGGEKGEMARKETLGANHVGCHLAGSHVTKCPTERMQLALAASRYQGRSLFVTLS"}, {"id": null, "hits": [], "name": "KAI4863099.1", "ipg": null, "start": 53900, "end": 56603, "strand": -1, "sequence": "MGIKMRQLWPLISFLALAAPACASAASPSPTAVQSAAAPAFTYDRNSFLLAGEPFVIIGGQMDPQRIPPAYWRDRLAKARAMGLNTIFSYVYWNLLEPRRGQWLRGEAGNDVAAFFRIAQEEGLKVVLRPGPYICGEREWGGFPAWLSRVAGMQVRSSNEPFMEAAESYLVRLAADLEDLQVTRGGPLLMVQVENEYGSYGEDHTYTQGLRDILLGLFEVPLYTNDGGVDWTLRGGEVPGVLAEIDGDPRSGFAARDRYITDPSELGPLLDGEYYTYGPDFWGAGNAHNTAAGQPSRIQSLVADLEFVLAANNSISLYMFHGGTNFGFGNGAIWRNYTAVFVTSYDYGAPLDESGRPTDLYFAFRDAIRKYVPEGSIPEPPADVPLRELGNVTLTPTVALFDALGEKAASADAPLTMEDLDQAYGLVLYEHKVAAALQGALQPGDRARDRVIVYVNGAKVGVVDSTYSQPATVSVSLEPGDTLRLLVENLGRVDYWSRESGTFVALEDPYKGIVGNVTVGADIVSGWDIYSLPLDAPPPAPSNDGFPTAASSVVVAPGSPPVFFRGTFRVDGGIGNSTTIDPAALDTFLAIPDGIKGNVWVNGFNLGRYWVVGPQQSLYLPGTLIQSDIENEIVVLELEPSGETLTASGAAERVWANYPDPDYV"}, {"id": null, "hits": [], "name": "KAI4863100.1", "ipg": null, "start": 56521, "end": 57252, "strand": -1, "sequence": "MAGIEQLEIHSKSYIVRWVKVDEGETISWSVQPHKKSINFGIVKHPGSGATNFTSTLDGSNTAFEHVDGNASHGKSGLFAKKDASTAQEQLASKGFIPIKWHGKCEADKVSMGTYDVLKGQGGMFGLIFDNTFSKQTSKTATFVLLTYPTGAPPQGAHHLPNLQAGSHATTSKTSLGKHSPHIGAAADSTDSLQSQRAKSAAGRSDAVSTSTTYTGTLMKRRRKKGQGYARRFFSLDYSSCTLSYYHNRNSSALRGAIPLSLAAIAADERRREISIDSGAEVWHLRASNARDFNDWARALEKASRCARGLEPMQDGPSPQKLTVVTSTRITPPNTQQEEDREWQQVETLVSRIVGTRDALRRLVKDMTVHRQAPRPGSSHLSPASSAISENGEGYFPPAGHDRRPFWKRRTSASPLAPDTLAPSVSSVLAVPVPGSVGAVRPNGLSSARQSMHAVLEEKNTHEHCAALLNDLDLVVAEFTKVLANSKRRRVPVPGSSTSRRSLESTVSNDEFFDAEAGETDSRAQVMMIDRRGSEDSHESEADDALLDDSSSVSSVEDDDGTTGASGAAAFFPARPKTLHPLPVDIAVDRRKTIPPATVPPPSLIAFVRKNVGKDLSTISMPVSSNEPTSALQRVAEQLEYAQLLDKAAQQRAPKDRLLFVTAFAISHFSVNRVKERAMRKPFNPLLGETFELLRTESEVPGGFRLIVEKVSHRPVRLAMQADSASWSFTQSPAPSQKFWGKSAELTTEGRVRVALRLSDGTDEFYSWNVATMFLRNVVMGEKYVEPVGSMTVCNDSTGAKANIEFKSKGMFGGRCEDVEVQCSDANGSPTGNGLTGNWTAALRVVEGGKATSQEIWKAGQLVPNAPSTYGITTFTATLNEITAIEKGRLPPTDTRLRPDQRFAEQGKFDEAEEWKVSLEEAQRARRKEMEEKGEEYKPKWFVKVADAPEGEELWRLKHGKESYWEERGKGEWKGIERIFDAPP"}], "score": 6.5354, "start": 9299, "end": 52252, "number": 99}]}]}, {"name": "Triangularia verruculosa", "strain": "CBS 315.58", "scaffolds": [{"accession": "MU863905.1", "subjects": [{"id": null, "hits": [{"query": "ETS82098.1", "subject": "KAK4201637.1", "identity": 51.858, "coverage": 95.2054794520548, "evalue": 0.0, "bitscore": 612.0}], "name": "KAK4201637.1", "ipg": "718596461", "start": 192943, "end": 194787, "strand": 1, "sequence": null}, {"id": null, "hits": [{"query": "ETS82099.1", "subject": "KAK4201639.1", "identity": 72.409, "coverage": 99.81438515081207, "evalue": 0.0, "bitscore": 3284.0}], "name": "KAK4201639.1", "ipg": "718596485", "start": 201209, "end": 207929, "strand": 1, "sequence": null}, {"id": null, "hits": [{"query": "ETS82102.1", "subject": "KAK4201643.1", "identity": 39.597, "coverage": 99.06054279749478, "evalue": 0.0, "bitscore": 635.0}], "name": "KAK4201643.1", "ipg": "718596496", "start": 234165, "end": 237516, "strand": -1, "sequence": null}], "clusters": []}]}, {"name": "Xylariaceae sp.", "strain": "FL0016", "scaffolds": [{"accession": "MU388725.1", "subjects": [{"id": null, "hits": [{"query": "ETS82098.1", "subject": "KAI1345072.1", "identity": 52.899, "coverage": 93.66438356164383, "evalue": 0.0, "bitscore": 612.0}], "name": "KAI1345072.1", "ipg": "535705164", "start": 1453684, "end": 1455521, "strand": 1, "sequence": null}, {"id": null, "hits": [{"query": "ETS82099.1", "subject": "KAI1345073.1", "identity": 83.295, "coverage": 99.90719257540603, "evalue": 0.0, "bitscore": 3757.0}], "name": "KAI1345073.1", "ipg": "535705203", "start": 1460615, "end": 1467200, "strand": 1, "sequence": null}, {"id": null, "hits": [{"query": "ETS82101.1", "subject": "KAI1345075.1", "identity": 81.362, "coverage": 100.0, "evalue": 4.58e-158, "bitscore": 452.0}], "name": "KAI1345075.1", "ipg": "535705177", "start": 1482362, "end": 1483278, "strand": -1, "sequence": null}, {"id": null, "hits": [{"query": "ETS82102.1", "subject": "KAI1345076.1", "identity": 42.664, "coverage": 98.8517745302714, "evalue": 0.0, "bitscore": 661.0}], "name": "KAI1345076.1", "ipg": "535705190", "start": 1487988, "end": 1491085, "strand": -1, "sequence": null}], "clusters": [{"indices": [0, 1, 2, 3], "subjects": [], "intermediate_genes": [{"id": null, "hits": [], "name": "KAI1345071.1", "ipg": null, "start": 1448684, "end": 1449299, "strand": 1, "sequence": "MAESTVVSYTENLMKYMKLDQKGNAMAEYIWIDSVGHVRSKSKTLTKVPKDGFKPEDLPVWNFDGSSTEQAPGDNSDVYLRPVAVFPDPMRGVPNILVLAECWNADGTPNKYNHRHECAKLMEKHAEHEPWFGLEQEYTLFDMEDRPYGWPKNGYPAPQGPYYCGVGAGRVMCRDIVDAHYKACLYAGIKISGTNAEVMPAQWEFQVGPCVGIEMGDHLWMARFLLHRVAEEFGAKISVQPKPIPGDWNGAGLHSNFSAREMRLEGGMKHIEEAIKKLEGRHKEHIAVYGEGNELRLTGRHETGAIDDFSYGVANRGASIRIPREVAAKGYGYFEDRRPASNADPYQITGIMMETIYGAAK"}, {"id": null, "hits": [], "name": "KAI1345074.1", "ipg": null, "start": 1474677, "end": 1476573, "strand": 1, "sequence": "MALSTKSRQPRLRASCDGCFLAKVKCSKARPICSRCLACGIECRYSPSSRAGKPKSDHAGNVHMNGHHEVPRMHNLIDDKTMMFGPPHQAPPDHMFKIETGWSTPPNSIDGNMSRNPSISHGLALLGVEDRGMSEHDPMSAPPELYSATLPWTPPSDMPCTTFGDVSMAGTQHLPTHHMRSHSFDGSMSTQSPWGEPYPHEMMSYSQVPTPTSMGSTFFPSPTATPTMRAALSRPKSSPSPTNGGSCTCFTVCLQSLQALHNASSPASPPFDLVLSLNQKAVEGCAAMLACTKCFSRSGTDTATMLLATVIGKITSFYKAASCSYFENGNMGGVSLGVYQLNGEDGKWFELEILARELRKLEEVYAKFREVCTDLSEEPEVTKAMIGYLGQNLGSTLEFLGHRKGDMPYVA"}, {"id": null, "hits": [], "name": "KAI1345077.1", "ipg": null, "start": 1495418, "end": 1496085, "strand": -1, "sequence": "MNTFLILSSFSLPHGSSWRGCHQPYHEYMTMPLIIRRLHSQACYANSSTPVPSLRYCCLPRILWVPTNLTGEGICQRVASMQVFETINKDDRHAHHTKPHELSSEVEVWGSHHQRDFSEDDSGWDADRSERLSSGSALPDVHSAATRRPMIPTARITATE"}], "score": 6.5482, "start": 1453684, "end": 1491085, "number": 100}]}]}, {"name": "Xylariaceae sp.", "strain": "FL0804", "scaffolds": [{"accession": "JAJKLG010000009.1", "subjects": [{"id": null, "hits": [{"query": "ETS82098.1", "subject": "KAI0473240.1", "identity": 52.886, "coverage": 89.8972602739726, "evalue": 0.0, "bitscore": 598.0}], "name": "KAI0473240.1", "ipg": "530707464", "start": 2562034, "end": 2563802, "strand": -1, "sequence": null}, {"id": null, "hits": [{"query": "ETS82099.1", "subject": "KAI0473239.1", "identity": 80.443, "coverage": 99.90719257540603, "evalue": 0.0, "bitscore": 3606.0}], "name": "KAI0473239.1", "ipg": "530707518", "start": 2551649, "end": 2558249, "strand": -1, "sequence": null}, {"id": null, "hits": [{"query": "ETS82101.1", "subject": "KAI0473237.1", "identity": 74.377, "coverage": 100.0, "evalue": 2.67e-146, "bitscore": 422.0}], "name": "KAI0473237.1", "ipg": "530707447", "start": 2537744, "end": 2538677, "strand": 1, "sequence": null}, {"id": null, "hits": [{"query": "ETS82102.1", "subject": "KAI0473235.1", "identity": 42.206, "coverage": 99.06054279749478, "evalue": 0.0, "bitscore": 627.0}], "name": "KAI0473235.1", "ipg": "530707470", "start": 2528836, "end": 2531957, "strand": 1, "sequence": null}], "clusters": [{"indices": [3, 2, 1, 0], "subjects": [], "intermediate_genes": [{"id": null, "hits": [], "name": "KAI0473234.1", "ipg": null, "start": 2524874, "end": 2526213, "strand": 1, "sequence": "MVRAMQLVAPRETSSIPRPQPPDHDPAVPRKRVRHTESCRPKPGRWLSEGAPRMQQLTNGFASARARRSGGMQRRLREESVTSSHGLASNWPARSTPKIDMAVITAPKAGHRVPAHSTPSIPTYTDLNDVHEYGPRRSKPWDPNEKQIALQTPDRPKSDRRTPSSRGGGGEDHVSRPAQRTMQASVRHEACMSMRRWPRPRKGRPRSVPVRDRASPLWLCVHGEHG"}, {"id": null, "hits": [], "name": "KAI0473236.1", "ipg": null, "start": 2535427, "end": 2536692, "strand": -1, "sequence": "MGRAAASAWLESGVHRRATREEAGLGLTPIDETRDWELKAAAMAYVDAPPSSPSSLFLFSHPCLSPILGSSCERVMPARNAYIPFRRGPESGPLFPSGCSRVLYDKAKGNGYRNPPFSLSFRVSRGPEPSTARTPGRGTHHVVTIRYPWRRWSLRLRGRSSRIAVVGGDRGHKWKKGSRKRIQDFPVGTPTLSVIYLGPWQGKLVPVPRTREA"}, {"id": null, "hits": [], "name": "KAI0473238.1", "ipg": null, "start": 2543050, "end": 2544643, "strand": -1, "sequence": "MASSTKSRQPRLRASCDGCFLAKVKCSKARPICSRCLSCGLECRYSPSSRAGKPKSDSNGHTHMADHPDTQQMHGLVEEKGIVYPMAHQAPSEHIFRIDTGWSSSPASLEGGMSRDPSISSGLGLLGVDERAMNEQETMSAPPELYSSTMPWTPPNDLPYTTAFADMPLTASHMSMPHMRSQSFDLAMANPMPWPEPMQQEMMSYSQVPTPTSISPTYFPSPAVTPVARPDLSRQKSSTSTIQGGSCMCFTICLQSLHALHNASSPASPPFDLVLSLNRKAVEGCAAMLSCAKCFGRSGPDTSTMLLATVIGKVTSFYQHASHSHFEPSQMSVAHNSPAGNMGVSLGVYQLSGEDGKWLELEILTRELGRLEEVYAKFRDVCTDLAERPEVTKAMIGYLDQTLGSTLEVLSHRKGEISFVS"}, {"id": null, "hits": [], "name": "KAI0473241.1", "ipg": null, "start": 2564064, "end": 2565152, "strand": 1, "sequence": "MTRKKGTEEVKGRAARREVPARRKKSRDTRRYGAPAAVHRRTRYITIGVAAAAADDDELTGSTDRRTTGSAVSTSKSLKKRTERTAKEDGEECRQTADARAKLGIIVIHLVKTPWFDSKKGVCFRMSVCMDDISLSLCSVCRPREASKKRQRSQPASPAISPAARPKLKPSFRGNYPRYRYYLSAQRRGASFGRHLFFSGGFAHDCLPR"}, {"id": null, "hits": [], "name": "KAI0473242.1", "ipg": null, "start": 2566083, "end": 2568802, "strand": -1, "sequence": "MAPASDIDLFAPFERDTIVEVRTSKMKTMTGLRVESGIDKLPRDGRIPVSKLGLDADEHDLVFHGGPDKAIHGYCSTHYPKWREEFPEAASRFQPGGFGENFVTERMNERNVCIGDVVAVGDDDDDGLLLQVSLPRQPCFKLNQRFRLRNFAPNAYRLSRTGWYYRVLREGTVQAGDEIRLVERRWPRWTIERVQEYLHRTLDDAAMNEELSHIADMGDESRKTFEARVAKHEAKQRRAAGGGAGGKDEEAETWTPYRIVEKKRQTARITSFVLEAVAAGDQEEEKKKTEQKEEEEEEEESELGAHVRLQLPNGLVRAYSIVTGGPLPARRLELGVAREPRSRGGSAWLHDEARAGKSVVRVGRVTEDAQPAEMASRHVFVVGGVGITAYLSMLELYRKINWHATLHYGVRDAGDVPFRARVEALGDSVKLYDKSRGERMDIPEIFRTLGWNAHVYVCGPRSMMEEARREAKACGLSEDDVHFEAFSADGTGDPFEVEVANKGGKTVSVGADETLLEALRRHFDDVPSSCEVGNCGTCRVGLRAGRVEHRGTALMEDEKREAMLSCVSRGVGKIAIEI"}], "score": 6.5253, "start": 2528836, "end": 2563802, "number": 101}]}]}, {"name": "Xylariaceae sp.", "strain": "FL1651", "scaffolds": [{"accession": "MU624232.1", "subjects": [{"id": null, "hits": [{"query": "ETS82098.1", "subject": "KAI8633748.1", "identity": 52.505, "coverage": 91.43835616438356, "evalue": 0.0, "bitscore": 597.0}], "name": "KAI8633748.1", "ipg": "582654736", "start": 1065426, "end": 1067263, "strand": 1, "sequence": null}, {"id": null, "hits": [{"query": "ETS82099.1", "subject": "KAI8633749.1", "identity": 81.129, "coverage": 99.90719257540603, "evalue": 0.0, "bitscore": 3653.0}], "name": "KAI8633749.1", "ipg": "582654746", "start": 1072004, "end": 1078612, "strand": 1, "sequence": null}, {"id": null, "hits": [{"query": "ETS82101.1", "subject": "KAI8633752.1", "identity": 79.359, "coverage": 100.0, "evalue": 1.22e-153, "bitscore": 441.0}], "name": "KAI8633752.1", "ipg": "582654678", "start": 1091859, "end": 1092769, "strand": -1, "sequence": null}, {"id": null, "hits": [{"query": "ETS82102.1", "subject": "KAI8633753.1", "identity": 44.65, "coverage": 99.16492693110646, "evalue": 0.0, "bitscore": 738.0}], "name": "KAI8633753.1", "ipg": "582654755", "start": 1097238, "end": 1100351, "strand": -1, "sequence": null}], "clusters": [{"indices": [0, 1, 2, 3], "subjects": [], "intermediate_genes": [{"id": null, "hits": [], "name": "KAI8633746.1", "ipg": null, "start": 1060426, "end": 1061239, "strand": 1, "sequence": "MSSMILSEEESRYFRAILSWEPSQAEIGANRKPSLPERPLAGEFRIMILGSKGCGKTAILTSLCGGSFIGEGRPPNPDYEHGCRHKIQIGEQTYMIDALELAPNQLPREQYLRHAVAITEAAVLMYDIRSRDSFALIQQMHRRIQEALAVDKRQHYGLILVGNKADANKENKDGDRRMVTEAEGYRLAGSLGGGTTRCAFHETSARTGENVDRVFMQLGSELLRLRWLKQQRQEQADDFARSKAMGGGNGRRINGSQKRAAKWRVWARPWFRRSSEEGARKAAFA"}, {"id": null, "hits": [], "name": "KAI8633747.1", "ipg": null, "start": 1061468, "end": 1063157, "strand": -1, "sequence": "MKAIFAVPATLGLVYRAYSHKSLTPFGLFVAALTAIVHAIHPWNLPFVLLIVFFLAGTRATAIKKDVKAGLTLHAQGSSGGEGPRTHVQVLANSLMASILSLLHTYQLSQRRDAILSGQKPEGSYCYGWGGDLLVVGIIANYAAVCADTFSSELGILSRTEPRLITSLNLRKVPRGTNGGVTLWGLFAGFLGSMIIVTTSLMFLPMCGDHTSGKVGGGEPWTMSQKVIFAWGITIWGTLGSLLDSFLGGWLQRSVRDVRTGKIVEGEGGVRVLTSSNAHSITAEQVKMTAGAKAKLLKGEGAEAVEESSAVDGSSPAKDRYNSKDKHRKPSFGDNKPTRVAEAGWDLLDNNDVNFLMAFMMSIGGMVFAAWYWDIPMASILQA"}, {"id": null, "hits": [], "name": "KAI8633750.1", "ipg": null, "start": 1082179, "end": 1083406, "strand": -1, "sequence": "MCICVSVGLAFGFWGHGGKVRLAWLGIVFISKTALVESFGKTSKASCMQARTCNRPFTISSESTASRLMGLIWSYTFTYKFVWVGHLSLRNEHLVAATKFSFDSGGHLQVSGKRSRPEVGSHHMVPPASSAAYMYDKLGTRGEIAGMGSLSPITLHLDIPSASGPVQVFSDFSVMLPYLYQAIGTSLNQNAMLFDNLAPARCQGSV"}, {"id": null, "hits": [], "name": "KAI8633751.1", "ipg": null, "start": 1085180, "end": 1087241, "strand": 1, "sequence": "MASTSKSRQPRLRASCDGCFLAKVKCSKARPICSRCLACGIICHYSLSSRAGKPKLDHSLSSHSNRHHEFQQMHSLIDDKPVTYHTIQQAPPDHMYPIDTGWATPPASVEGSMSRNPSLSAGLSLLGVEERTLGEQDPMSAPPELYSATMPWSPTTDIPCTVFTDVPVTGVHMQGPHVRSQSFDAAMSIPISWTDQTPHDVASYSQVPTPASIASNYFPSPTATPIMRSTISHQKSSPPTMNGGCCTCFTVCLQSLQALHNASTPNAPPFDLVLSLNRKAVEGCAAMLGCSKCFSRSGAHTATMLLATIIGKITSFYKSATYSYFENDTTTVLESAQNGSSSGSLGVRFGAYQLNGEDGKWLELEILARELRKLEEVYIKFREVCNDVSDDPEVTKAMVGYLGHNLGSTLEVISHRKGDTAFMV"}], "score": 6.5429, "start": 1065426, "end": 1100351, "number": 102}]}]}, {"name": "Xylariaceae sp.", "strain": "FL0662B", "scaffolds": [{"accession": "JAJJKD010000038.1", "subjects": [{"id": null, "hits": [{"query": "ETS82098.1", "subject": "KAI0009965.1", "identity": 52.661, "coverage": 92.2945205479452, "evalue": 0.0, "bitscore": 597.0}], "name": "KAI0009965.1", "ipg": "526731098", "start": 263144, "end": 265029, "strand": -1, "sequence": null}, {"id": null, "hits": [{"query": "ETS82099.1", "subject": "KAI0009963.1", "identity": 83.164, "coverage": 100.0, "evalue": 0.0, "bitscore": 3724.0}], "name": "KAI0009963.1", "ipg": "526731085", "start": 251067, "end": 257781, "strand": -1, "sequence": null}, {"id": null, "hits": [{"query": "ETS82101.1", "subject": "KAI0009960.1", "identity": 78.495, "coverage": 99.63898916967509, "evalue": 2.83e-148, "bitscore": 427.0}], "name": "KAI0009960.1", "ipg": "526731082", "start": 233487, "end": 234407, "strand": 1, "sequence": null}, {"id": null, "hits": [{"query": "ETS82102.1", "subject": "KAI0009959.1", "identity": 43.996, "coverage": 99.58246346555325, "evalue": 0.0, "bitscore": 709.0}], "name": "KAI0009959.1", "ipg": "526731042", "start": 219585, "end": 222718, "strand": 1, "sequence": null}], "clusters": [{"indices": [3, 2, 1, 0], "subjects": [], "intermediate_genes": [{"id": null, "hits": [], "name": "KAI0009961.1", "ipg": null, "start": 236540, "end": 236870, "strand": 1, "sequence": "MFSRSQRGSVITRAAHQTGLFWPGTGFLLIQRLLFIGLGKYREAGKTTSVTLVWYRLVLPAGDDATFFLAVIFFARSFARDKPLGEDDEGGGTLLDDSVSSRAHSTASS"}, {"id": null, "hits": [], "name": "KAI0009962.1", "ipg": null, "start": 241555, "end": 243357, "strand": -1, "sequence": "MASSAKARQPRLRASCDGCFLAKVKCSKARPICSRCLACGIECRYSPSSRAGKPKSDHSNNNNSNNHSNSHQDLQHMHGLIEDKNVAYSASHQASPENMFRIETGWATPPTSVEGNMSRNPSISAGLALLGVEERAMGEHDPMSAPAELYSPVTWTPPTDLTFTDIPVMEAPVPGAPMRSQSFDVSMSTPMTWTEPISNDMISYSQVQTPTSMTSTYFPSPTTTPTMRPAASRHRSSSSVNGGSCTCFTACLQSLQALHNASSPAAPPFDLVLSLNRKAVEGCAAMLSCNKCINRSGTHTATMLLATVIGKITSFYKNATHSYFESGSSMGIAQSNAGNTLGVSLGVYQLNGEDGKWLELEILARELRKLEEVYARFREVCTDLSEDPEVTKAMIGYLGHNLGSTLEVISHRKGGMTFVT"}, {"id": null, "hits": [], "name": "KAI0009964.1", "ipg": null, "start": 260162, "end": 261138, "strand": 1, "sequence": "MTTQRWKSQSILQPRLIPMAWYALVRTLCRAAISTPSHRMRVIPAGSISLHSIFHGSGSLSLYNAVRFLEIIPQNGT"}], "score": 6.5457, "start": 219585, "end": 265029, "number": 103}]}]}, {"name": "Xylariaceae sp.", "strain": "FL1019", "scaffolds": [{"accession": "MU391922.1", "subjects": [{"id": null, "hits": [{"query": "ETS82098.1", "subject": "KAI1270590.1", "identity": 53.497, "coverage": 89.8972602739726, "evalue": 0.0, "bitscore": 588.0}], "name": "KAI1270590.1", "ipg": "535631133", "start": 2297733, "end": 2299579, "strand": 1, "sequence": null}, {"id": null, "hits": [{"query": "ETS82099.1", "subject": "KAI1270591.1", "identity": 79.648, "coverage": 99.90719257540603, "evalue": 0.0, "bitscore": 3598.0}], "name": "KAI1270591.1", "ipg": "535631136", "start": 2304191, "end": 2310777, "strand": 1, "sequence": null}, {"id": null, "hits": [{"query": "ETS82101.1", "subject": "KAI1270593.1", "identity": 79.715, "coverage": 100.0, "evalue": 2.43e-155, "bitscore": 445.0}], "name": "KAI1270593.1", "ipg": "535631200", "start": 2322220, "end": 2323221, "strand": -1, "sequence": null}, {"id": null, "hits": [{"query": "ETS82102.1", "subject": "KAI1270594.1", "identity": 43.827, "coverage": 99.06054279749478, "evalue": 0.0, "bitscore": 715.0}], "name": "KAI1270594.1", "ipg": "535631161", "start": 2326931, "end": 2330031, "strand": -1, "sequence": null}], "clusters": [{"indices": [0, 1, 2, 3], "subjects": [], "intermediate_genes": [{"id": null, "hits": [], "name": "KAI1270588.1", "ipg": null, "start": 2292733, "end": 2293970, "strand": 1, "sequence": "MSSMVWSEEEKRYFRALLSWQPSMADDHVSKEQHAPKLPIAGEFRILMLGSQGVGKTAILTRFCKRGFAATDHMLDSQSPRGHRRKIQIQNHLYTVDVLEVSQKQLSEADYFQHAVAITEAAVLAYDVRSRDSFDLVQEFHKRIQQSLSEHHRQIYSLILVGNKTDSVDDEGKTIDRTVTWGEGYKLARSLGDETARCAFIETSALSGENIDQVFTLLGRELLRLRELAQQQKDHSAALARVSLNVGKPHENGNGTSKRSTTKWRGFSRPSWLRRSSDNAARKTAVV"}, {"id": null, "hits": [], "name": "KAI1270589.1", "ipg": null, "start": 2293962, "end": 2295555, "strand": -1, "sequence": "MKAIIAIPATLGLCYRAYSHNSLTPLGIVVAGLTAIAHAVHPWNLPFVLLGVFFLAGSRATSIKKDVKAGLTLHAQGTSAGEGPRTQVQVLANSLMASIFTLMHAYQLSQRRDALRNGRAPEGSLCYSWGGDLLMIGVICNYAAVCADTFSSELGILSRTEPRLITSLTLRKVPRGTNGGVTVWGLVAGLMGSMLIVTASLMFLPFCNADMSQMIGGGQPWKLDEKIKFAIGLTLWGTLGSVLDSFLGGWFQSSVKDVRSGKIVEGEGGVRVLISSKDADASSTQQVKKTAVAKAKLVSGEGKAAVENTSAIDDDVPADDRYNPKDKNRKSSFGDNKPTRVSENGWDLLDNNDVNFLMAFTMSAGGILLAATYWGVPLSSILEA"}, {"id": null, "hits": [], "name": "KAI1270592.1", "ipg": null, "start": 2316382, "end": 2318287, "strand": 1, "sequence": "MASNTKSRQPRLRASCDGCFLAKVKCSKARPICSRCLACGIVCHYSPSSRAGKPKLDHSLNSHQNGHSDLQQQMHSLIDEKSSPYPPLPQAPPDQMFPFEPGWTTPPASVEGSMSRNPSISHGAPLLSIDETTLSEQEPMSTPSELYPATMPWTPPTDVPCTVFPDVPVTVAHMQVPHARSQSFDTAMSMPISWNDPLPHDMISYSQLQTPTMPSNYFPSPTATPTMRSITSHQKSTPTSSCACFTSCLQSLQALHNASSPNLPPFDLVLSLNRKAVEGCAAMLGCNVCFSRSGAHTATMLLATIIGKVTSFYKAATHSYFETGNMEVMESAAVNGTGSLGVSFGAYQLNGEDGQWFQLEILARELRKLEEVYVKFRDVCNDASDDLEVTQVVIGHLGYNLGSTIEVISQRKEDGKFMT"}, {"id": null, "hits": [], "name": "KAI1270595.1", "ipg": null, "start": 2332596, "end": 2333363, "strand": 1, "sequence": "MWSTRQCLRGATSRYGTACPGLISWPPQLIPSVRAAFRLTSTTSASVAEQAVNCAAGPFRRWLFVRRARSMLHAGRVVSCFCCFVGPLGHARRTPLERYDYSIYYLHRLRSPSQQSASAFSLTPSYFDSSSPGSQHMSDNYRETIISIGSVIVLVCNESRGVHAGKLRFSE"}], "score": 6.5346, "start": 2297733, "end": 2330031, "number": 104}]}]}, {"name": "Xylariaceae sp.", "strain": "FL1272", "scaffolds": [{"accession": "JAJJXC010000022.1", "subjects": [{"id": null, "hits": [{"query": "ETS82098.1", "subject": "KAI0152923.1", "identity": 53.131, "coverage": 89.55479452054794, "evalue": 0.0, "bitscore": 585.0}], "name": "KAI0152923.1", "ipg": "528120376", "start": 637048, "end": 638910, "strand": -1, "sequence": null}, {"id": null, "hits": [{"query": "ETS82099.1", "subject": "KAI0152922.1", "identity": 80.083, "coverage": 99.90719257540603, "evalue": 0.0, "bitscore": 3634.0}], "name": "KAI0152922.1", "ipg": "528120388", "start": 625988, "end": 632573, "strand": -1, "sequence": null}, {"id": null, "hits": [{"query": "ETS82101.1", "subject": "KAI0152920.1", "identity": 80.147, "coverage": 96.75090252707581, "evalue": 7.27e-150, "bitscore": 431.0}], "name": "KAI0152920.1", "ipg": "528120384", "start": 614550, "end": 615470, "strand": 1, "sequence": null}, {"id": null, "hits": [{"query": "ETS82102.1", "subject": "KAI0152919.1", "identity": 44.892, "coverage": 99.06054279749478, "evalue": 0.0, "bitscore": 725.0}], "name": "KAI0152919.1", "ipg": "528120383", "start": 606466, "end": 609558, "strand": 1, "sequence": null}], "clusters": [{"indices": [3, 2, 1, 0], "subjects": [], "intermediate_genes": [{"id": null, "hits": [], "name": "KAI0152921.1", "ipg": null, "start": 618725, "end": 620558, "strand": -1, "sequence": "MASNAKSRQPRLRASCDGCFLAKVKCSKARPICSRCLACGIVCHYSPSSRAGKPKLDHSLSSHQNGHSDLQQQMQSLIDETSSPYATLPQAPPDQMFPCETGWTTPPASVEGSMSRNPSISHGLPLLSMDETTLHEQEPMSAPPEIYSATMPWTPPTDVACTVFPEVPVTVAHMQVPHVRSQSFDTAMSMPMPWNDPLPHDMISYSHLQTPTMPSNYFPSPTATPTMRSITSHQKGTATSSCACFTSCLQSLQALHNASSPNLPPFDLVLSLNRRAVEGCAAMLGCNVCFSRSGAHTATMLLATIIGKVTSFYKAATHSYFEAGNVKAMESDAMSGSGSLGVSFGAYQLNGEDGQWFQLEILAREMRKLEEVYVKFRDVCNDASDDPEVTQVVIGHLGYDLGSTLEVISQRKEDGKFMA"}, {"id": null, "hits": [], "name": "KAI0152924.1", "ipg": null, "start": 640997, "end": 642605, "strand": 1, "sequence": "MKAIIAIPATLGLCYRAYSHNSLTPLGIAVAALTAFAHAVHPWNLPFVLLGVFFLAGSRATSIKKDVKAGLTLHAQGASGGEGPRTQVQVLANSLMASIFTLMHAYQLSQRRAALRNGQAPEGSLCYSWGGDLLMVGVICNYAAVCADTFSSELGILSRTEPRLITSLTLRKVPRGTNGGVTVWGLVAGLMGSMLIVTASLMFMPLCNADMSQMIGGGQPWKQDEKIKFAVGLTLWGALGSVLDSFLGGWFQSSVKDVRSGKIVEGEGGVRVLISKDANASSAQQVKKTAAAKAKLVSGEGKAAVEDSSAIDDDVPADDRYNPKDKNRKSSFGDNKPTRVFENGWDLLDNNDVNFLMAFTMSAGGILLAAMYWGVPLSSMLNA"}, {"id": null, "hits": [], "name": "KAI0152925.1", "ipg": null, "start": 642605, "end": 643910, "strand": -1, "sequence": "MSSIVWSDEEKRYFRALLSWQPSMADEHVSKDQHAPKLPVAGEFRILILGSQGVGKTAILTRFCKRRFTATDQMLDSESQRGHRRKIQIQDHLYTADILEVSQKQLCEADYFQHAVALTEAAVLAYDVRSRDSFDLVQELHERIQQSLSEHHRQDYGMILVGNKTDSVDEDTHVDRAVTWGEGYQLARSLGSETTHCAFIETSARTGENIDQVFTLLGRELLHLRELAQQREKQSGTLARASLNLGNPHESENGTAKRANMTWRVFSRPSWLRRSSDNTARKTAVV"}], "score": 6.5375, "start": 606466, "end": 638910, "number": 105}]}]}, {"name": "Xylariaceae sp.", "strain": "AK1471", "scaffolds": [{"accession": "JAJKLI010000016.1", "subjects": [{"id": null, "hits": [{"query": "ETS82098.1", "subject": "KAI3322445.1", "identity": 50.916, "coverage": 92.63698630136986, "evalue": 0.0, "bitscore": 583.0}], "name": "KAI3322445.1", "ipg": "548609372", "start": 474836, "end": 476680, "strand": -1, "sequence": null}, {"id": null, "hits": [{"query": "ETS82099.1", "subject": "KAI3322444.1", "identity": 80.869, "coverage": 99.90719257540603, "evalue": 0.0, "bitscore": 3665.0}], "name": "KAI3322444.1", "ipg": "548609399", "start": 463502, "end": 470103, "strand": -1, "sequence": null}, {"id": null, "hits": [{"query": "ETS82101.1", "subject": "KAI3322442.1", "identity": 81.679, "coverage": 94.58483754512635, "evalue": 1.65e-140, "bitscore": 407.0}], "name": "KAI3322442.1", "ipg": "548609404", "start": 449646, "end": 450504, "strand": 1, "sequence": null}, {"id": null, "hits": [{"query": "ETS82102.1", "subject": "KAI3322441.1", "identity": 50.663, "coverage": 68.58037578288099, "evalue": 0.0, "bitscore": 627.0}], "name": "KAI3322441.1", "ipg": "548609394", "start": 443267, "end": 445626, "strand": 1, "sequence": null}], "clusters": [{"indices": [3, 2, 1, 0], "subjects": [], "intermediate_genes": [{"id": null, "hits": [], "name": "KAI3322443.1", "ipg": null, "start": 455072, "end": 456750, "strand": -1, "sequence": "MASAAKSRQPRLRASCDGCFLAKVKCSKARPICSRCLACGIVCHYSPSSRAGKPKSDSSHNSHSPSHHDVQQMHSLIDDKSITYSTLQQTPHDHMFPIETGWATPPTSVEGSMSRNPSLATGLSLLGVDERTLNDQDPMSAPPDLYSATMPWTPPTDIPCTVFPDMPVTAAHMQGSHGRSQSFDATMSMPLQWADPTPHDMVSYSQVQTPTGMASNYFSSPNTTPINYSTISYQQNSPTTTNGGSCTCFTICLQSLQALHNASTPGLPPFDLVLSLNRKAVEGCAAMLACTKCFSRSGAHTATMLLATIIGKITSFYRTATHSLFETGTMTMFESTPGGSMSSGHGVSFGAYQLNGEDGKWFELEILARELRKLEEVYVRFREVCTDVSDDSEVTKAMIGYLGQNLGSTLEIISHRKDDATFVV"}, {"id": null, "hits": [], "name": "KAI3322446.1", "ipg": null, "start": 479105, "end": 480671, "strand": 1, "sequence": "MKAIIAVPVTLALFYRAYSHNSLTPFGIFVAGLTATVHAIHPWNLPFVLLIVFFLAGTRTTAVKKEVKASLTLHAQGSSGGEGPRTHVQVLANSLMASILSLLHTYQLSQRRNAILNGHKPDGSYCYNWGGDLLVVGIIANYAAVCADTFSSELGILSRTEPRLITSLTLRKVPRGTNGGVTVWGLVAGFLGSMIIVTTSLMFLPLCGDHTSGRVGGGRPWSMSEKVIFAWAMTIWGTLGSLLDSFLGGWFQRSVRDVRTGKIVEGEGGVRVLTSADVNSKASGQINKTAGAKAKLLSGEGAKAVEDTSAVDDSIPAEDRYDPKNKHRKSSFGDNKPARIAETGWDLLDNNDVNFLMAFIMSIGGMGIAAWYWDVPMASILQS"}, {"id": null, "hits": [], "name": "KAI3322447.1", "ipg": null, "start": 480683, "end": 481680, "strand": -1, "sequence": "MSNRDEKIGSMILSEDETRYFRALLAWEPTHAEDAAKMKPVPERPLAGEFRILILGSKGCGKTAILTRFCKGSFTGEGQPPNPDYEQGCQRKIEIKDQVYKIDALELAPSHLFEGQYLRHAVAITQAAVLTYDVRSRESFVLIQELHQRIQEALVADKRQHYGLVLVGNKADGDEDNKEESRRMVTEGEGYELACGLNGGRTRCAFRETSARSGENVESVFVLLGTELLKLRRLTQQRREQAEDLARMEAMGRGDGKDLDASPKKVAKWRVWARPWFRRASQDAGEKAAVD"}], "score": 6.5282, "start": 443267, "end": 476680, "number": 106}]}]}, {"name": "Xylariaceae sp.", "strain": "FL0255", "scaffolds": [{"accession": "MU388852.1", "subjects": [{"id": null, "hits": [{"query": "ETS82098.1", "subject": "KAI1327244.1", "identity": 49.374, "coverage": 91.43835616438356, "evalue": 0.0, "bitscore": 566.0}], "name": "KAI1327244.1", "ipg": "535687346", "start": 225767, "end": 227962, "strand": -1, "sequence": null}, {"id": null, "hits": [{"query": "ETS82099.1", "subject": "KAI1327243.1", "identity": 79.935, "coverage": 99.90719257540603, "evalue": 0.0, "bitscore": 3588.0}], "name": "KAI1327243.1", "ipg": "535687401", "start": 214880, "end": 221480, "strand": -1, "sequence": null}, {"id": null, "hits": [{"query": "ETS82101.1", "subject": "KAI1327240.1", "identity": 78.929, "coverage": 100.0, "evalue": 6.94e-154, "bitscore": 441.0}], "name": "KAI1327240.1", "ipg": "535687382", "start": 204657, "end": 205584, "strand": 1, "sequence": null}, {"id": null, "hits": [{"query": "ETS82102.1", "subject": "KAI1327238.1", "identity": 43.558, "coverage": 99.58246346555325, "evalue": 0.0, "bitscore": 682.0}], "name": "KAI1327238.1", "ipg": "535687424", "start": 195921, "end": 199060, "strand": 1, "sequence": null}], "clusters": [{"indices": [3, 2, 1, 0], "subjects": [], "intermediate_genes": [{"id": null, "hits": [], "name": "KAI1327237.1", "ipg": null, "start": 192238, "end": 192911, "strand": -1, "sequence": "MTARDAVARPWSILICCVTEAEHIVLGATADCSVPMHFGPESTTFLSLRESDPETLSVRQTNLIFLMLFHSWQKRLDTPCAHMPVLPSLELYGLVLMPSPLSCGRSRYYGSSLQHDGDFFYRHPCPSIILSASFGTFEACRLCKKCATF"}, {"id": null, "hits": [], "name": "KAI1327239.1", "ipg": null, "start": 201851, "end": 202337, "strand": -1, "sequence": "MTRSCARFTQSLFHELYTLQFFPAEALALALALASPTLESKEPSLIGSEVWYLPLHMLSAISVTLGLPYFRKCGCR"}, {"id": null, "hits": [], "name": "KAI1327241.1", "ipg": null, "start": 209090, "end": 210611, "strand": -1, "sequence": "MASNAKSRQPRLRASCDGCFLAKVKCSKARPICSRCLACGIVCHYSPSSRAGKPKSDHNINSYTNSPRDLQQLNTFIDDKPPTYSSLQHPPQPTDHVFPIETGWTTPPDSVEGSMSRNSSLSSGIPYLDVSERPPVEHDQMSAPPELYSATMPWTPPSEIQCTLFPDVPITASHMQAAHIRSHSFDASMPVPVSWANPTSHGIISYPQLATPVSATANYFPSPTQTSMRSTLSHQNGSPILTNSGTCACFASCLQSFQALHHTSSPNNPPFDLILSLNRKAVDGCTAMLGCNMCLRQSGTHTATMLLATVIGKIILLYKSATPSGFGHDNIKTLGNGLSGCLANTFGVHFGTYQLDGEDGKWFQSEILARELRKLEELYVKFRDVCVEYSDDPDIARAVIGYLGHSLNSALEVINCRKGDMSFTAQEYMDMKNGL"}, {"id": null, "hits": [], "name": "KAI1327242.1", "ipg": null, "start": 213616, "end": 214205, "strand": 1, "sequence": "MLFLSHGSENALIVSGAFLVLLFLSLLACASLSLCAVKTRDAETLLVDNIAGTWEVHRQGDILVNFSSLKYLHTSHNHLRRSTAGTRIRVAFFNTISAKGANSPTHELRRR"}, {"id": null, "hits": [], "name": "KAI1327245.1", "ipg": null, "start": 229261, "end": 230930, "strand": 1, "sequence": "MKAIIAIPATLALCLRAYLGKSLTPLGIFVAALTAAAHAVHPWNLPFVLLVTFFLAGSRATSIKKDVKAGLTLQAQGSSGGEGPRTQTQVLANSLMASVFTLLHAFQLTRRRDAFVNGGEVVPEGSLCYSWGGDLLVVGIIVNYAAVAADTFSSELGILARSEPRLITSWNLRKVPRGTNGGVTLWGLFAGLMGSAIVVGASLMFLPMCRFGHANAVGGGTAWGIDEKVIFAMFLTLWGALGSVLDSLLGGWFQRSVKDVRSGKIVEGEGGVRVLIAKEASPDEIKRAAAAKGATEDSSAVDDETSTESKYDPKDKTRKSSFVDNKPTRVIENGQDLLDNNDVNFLMAFIMSTGGIAVAAWYWGIPLDSVMRI"}, {"id": null, "hits": [], "name": "KAI1327246.1", "ipg": null, "start": 231327, "end": 232663, "strand": -1, "sequence": "MGSMILTEEEMRYFRALLSWDPSMVDDNTFKKPRGADAPLAGEFRFLILESGNHGKTSILHKFFNDSSSSKQSYSPRLGETRGCQSRIQIDEKTYKFDVLELEFAQLADPKQFNNAVAITEAAAIVYDIRNRDSFALARELHAQVQQALSMEKRRPYTLILVGNKSDDGDRHVSWAEGYKLAHTLSKGGEIIGEKAEERNARPCAFIETSARDVDQLFVTLGREVLQMRRAAQQRREQQLQAEEFARSTALIGDPNRTSSKRKWRVWSRAWFWRSSDQGSRSDTAMA"}], "score": 6.5277, "start": 195921, "end": 227962, "number": 107}]}]}, {"name": "Xylariaceae sp.", "strain": "FL0594", "scaffolds": [{"accession": "MU280792.1", "subjects": [{"id": null, "hits": [{"query": "ETS82098.1", "subject": "KAI0395409.1", "identity": 50.466, "coverage": 90.06849315068493, "evalue": 0.0, "bitscore": 560.0}], "name": "KAI0395409.1", "ipg": "530527778", "start": 94769, "end": 97138, "strand": 1, "sequence": null}, {"id": null, "hits": [{"query": "ETS82099.1", "subject": "KAI0395410.1", "identity": 71.914, "coverage": 99.81438515081207, "evalue": 0.0, "bitscore": 3273.0}], "name": "KAI0395410.1", "ipg": "530527803", "start": 102301, "end": 109032, "strand": 1, "sequence": null}, {"id": null, "hits": [{"query": "ETS82101.1", "subject": "KAI0395413.1", "identity": 73.05, "coverage": 100.0, "evalue": 1.05e-143, "bitscore": 416.0}], "name": "KAI0395413.1", "ipg": "530527731", "start": 117385, "end": 118370, "strand": -1, "sequence": null}], "clusters": [{"indices": [0, 1, 2], "subjects": [], "intermediate_genes": [], "score": 4.4249, "start": 94769, "end": 118370, "number": 108}]}]}, {"name": "Cercophora samala", "strain": "CBS 307.81", "scaffolds": [{"accession": "JAULSY010000030.1", "subjects": [{"id": null, "hits": [{"query": "ETS82098.1", "subject": "KAK0670535.1", "identity": 51.408, "coverage": 95.71917808219177, "evalue": 0.0, "bitscore": 611.0}], "name": "KAK0670535.1", "ipg": "673907307", "start": 91849, "end": 93686, "strand": -1, "sequence": null}, {"id": null, "hits": [{"query": "ETS82099.1", "subject": "KAK0670533.1", "identity": 72.238, "coverage": 99.90719257540603, "evalue": 0.0, "bitscore": 3257.0}], "name": "KAK0670533.1", "ipg": "673907368", "start": 78412, "end": 85126, "strand": -1, "sequence": null}, {"id": null, "hits": [{"query": "ETS82102.1", "subject": "KAK0670529.1", "identity": 38.551, "coverage": 97.07724425887265, "evalue": 0.0, "bitscore": 595.0}], "name": "KAK0670529.1", "ipg": "673907319", "start": 48864, "end": 51843, "strand": 1, "sequence": null}], "clusters": []}, {"accession": "JAULSY010000169.1", "subjects": [{"id": null, "hits": [{"query": "ETS82101.1", "subject": "KAK0660138.1", "identity": 54.331, "coverage": 90.97472924187726, "evalue": 3.46e-93, "bitscore": 287.0}], "name": "KAK0660138.1", "ipg": "673897962", "start": 20928, "end": 21735, "strand": -1, "sequence": null}], "clusters": []}]}, {"name": "Hypoxylon cercidicola", "strain": "CBS 119009", "scaffolds": [{"accession": "MU399497.1", "subjects": [{"id": null, "hits": [{"query": "ETS82098.1", "subject": "KAI1778014.1", "identity": 53.199, "coverage": 92.63698630136986, "evalue": 0.0, "bitscore": 610.0}], "name": "KAI1778014.1", "ipg": "540394771", "start": 3170, "end": 4983, "strand": 1, "sequence": null}, {"id": null, "hits": [{"query": "ETS82099.1", "subject": "KAI1778015.1", "identity": 79.963, "coverage": 100.0, "evalue": 0.0, "bitscore": 3625.0}], "name": "KAI1778015.1", "ipg": "540394804", "start": 10068, "end": 16672, "strand": 1, "sequence": null}, {"id": null, "hits": [{"query": "ETS82101.1", "subject": "KAI1778018.1", "identity": 77.978, "coverage": 100.0, "evalue": 1.24e-152, "bitscore": 438.0}], "name": "KAI1778018.1", "ipg": "540394765", "start": 33945, "end": 34991, "strand": -1, "sequence": null}, {"id": null, "hits": [{"query": "ETS82102.1", "subject": "KAI1778019.1", "identity": 43.093, "coverage": 99.68684759916493, "evalue": 0.0, "bitscore": 693.0}], "name": "KAI1778019.1", "ipg": "540394798", "start": 40538, "end": 43706, "strand": -1, "sequence": null}], "clusters": [{"indices": [0, 1, 2, 3], "subjects": [], "intermediate_genes": [{"id": null, "hits": [], "name": "KAI1778016.1", "ipg": null, "start": 24107, "end": 24524, "strand": 1, "sequence": "MSYVVAFVGLVGLLCSTHYRTELSLPYLHQLTSTATSTSSVYARVLISLLGLASRLLFSSSFHSISITRRRS"}, {"id": null, "hits": [], "name": "KAI1778017.1", "ipg": null, "start": 24946, "end": 26374, "strand": 1, "sequence": "MASSTKARQPRLRASCDGCFLAKVKCSKARPICSRCLACGIECRYSPSSRAGKPKSEHNGTSRANAHQDMQQMHHDLIEDKNMAYSSAHPPPSERMFNFEAGWTTPPTSVDGSISRNTSISTGLAMLGVEDRAMGDQDPMSAPPEMYSSAMPWTPPTDLSCTTFGDIPVTAGSMSGAQMRSQSFDLPMSTPMAWADPAAQDLIQYSQVPTPTSMSSNYFPSPTATPTMRPRHRSSSSTIGGGSCTCFTACLQSLQALHNASSPAVPPFDVVLSLNRKAVEGCAAMLSCTKCMSRSGTHTATMLLATVIGKITSFYNNASHCYFDTNIGMMQSNPGNSLGVSFGAYQLNGEDGKWLELEILARELRKLEEVYARFQEVVCTDFADIPEVTKAMIGHLGQNLGSTLEVISHRKGDMMFVS"}, {"id": null, "hits": [], "name": "KAI1778020.1", "ipg": null, "start": 45359, "end": 46164, "strand": -1, "sequence": "MPRELGASLTHPSLSLLTLIPTPTLTHASRLASHLASHISHWSSYISIRHLSKEYGTDTIKTIHTCCSHSVCNKLLLVISSGRSGVVSTVVLIPHLAFQTLVRAVVAAVFFLGGGWDVA"}], "score": 6.5366, "start": 3170, "end": 43706, "number": 109}]}]}, {"name": "Triangularia setosa", "strain": "CBS 892.96", "scaffolds": [{"accession": "MU866893.1", "subjects": [{"id": null, "hits": [{"query": "ETS82098.1", "subject": "KAK4170633.1", "identity": 50.085, "coverage": 98.97260273972603, "evalue": 0.0, "bitscore": 610.0}], "name": "KAK4170633.1", "ipg": "718564399", "start": 524, "end": 2364, "strand": 1, "sequence": null}], "clusters": []}, {"accession": "MU866293.1", "subjects": [{"id": null, "hits": [{"query": "ETS82099.1", "subject": "KAK4174233.1", "identity": 72.719, "coverage": 99.81438515081207, "evalue": 0.0, "bitscore": 3288.0}], "name": "KAK4174233.1", "ipg": "718568065", "start": 6805, "end": 13539, "strand": 1, "sequence": null}, {"id": null, "hits": [{"query": "ETS82102.1", "subject": "KAK4174237.1", "identity": 38.975, "coverage": 99.06054279749478, "evalue": 0.0, "bitscore": 623.0}], "name": "KAK4174237.1", "ipg": "718568054", "start": 41108, "end": 44499, "strand": -1, "sequence": null}], "clusters": []}]}, {"name": "Immersiella caudata", "strain": "CBS 606.72", "scaffolds": [{"accession": "JAULSU010000006.1", "subjects": [{"id": null, "hits": [{"query": "ETS82098.1", "subject": "KAK0614213.1", "identity": 50.265, "coverage": 95.8904109589041, "evalue": 0.0, "bitscore": 610.0}], "name": "KAK0614213.1", "ipg": "673853306", "start": 3054570, "end": 3056371, "strand": 1, "sequence": null}, {"id": null, "hits": [{"query": "ETS82099.1", "subject": "KAK0614215.1", "identity": 71.54, "coverage": 99.90719257540603, "evalue": 0.0, "bitscore": 3210.0}], "name": "KAK0614215.1", "ipg": "673853345", "start": 3067037, "end": 3073753, "strand": 1, "sequence": null}, {"id": null, "hits": [{"query": "ETS82102.1", "subject": "KAK0614221.1", "identity": 43.293, "coverage": 99.68684759916493, "evalue": 0.0, "bitscore": 696.0}], "name": "KAK0614221.1", "ipg": "673853359", "start": 3102632, "end": 3105631, "strand": -1, "sequence": null}], "clusters": []}]}, {"name": "Daldinia grandis", "strain": "CBS 114736", "scaffolds": [{"accession": "JAJKLB010000016.1", "subjects": [{"id": null, "hits": [{"query": "ETS82098.1", "subject": "KAI0099525.1", "identity": 52.545, "coverage": 93.15068493150685, "evalue": 0.0, "bitscore": 609.0}], "name": "KAI0099525.1", "ipg": "528066767", "start": 715656, "end": 717564, "strand": -1, "sequence": null}, {"id": null, "hits": [{"query": "ETS82099.1", "subject": "KAI0099524.1", "identity": 82.369, "coverage": 99.90719257540603, "evalue": 0.0, "bitscore": 3689.0}], "name": "KAI0099524.1", "ipg": "528066762", "start": 704397, "end": 710978, "strand": -1, "sequence": null}, {"id": null, "hits": [{"query": "ETS82101.1", "subject": "KAI0099522.1", "identity": 78.707, "coverage": 94.94584837545126, "evalue": 5.61e-145, "bitscore": 418.0}], "name": "KAI0099522.1", "ipg": "528066774", "start": 687015, "end": 687912, "strand": 1, "sequence": null}, {"id": null, "hits": [{"query": "ETS82102.1", "subject": "KAI0099521.1", "identity": 44.274, "coverage": 99.68684759916493, "evalue": 0.0, "bitscore": 729.0}], "name": "KAI0099521.1", "ipg": "528066782", "start": 678349, "end": 681517, "strand": 1, "sequence": null}], "clusters": [{"indices": [3, 2, 1, 0], "subjects": [], "intermediate_genes": [{"id": null, "hits": [], "name": "KAI0099523.1", "ipg": null, "start": 694486, "end": 696595, "strand": -1, "sequence": "MASTKARQPRLRASCDGCFLAKVKCSKARPICSRCLACGIECRYSPSSRAGKPKSEHSGGSHANAPQDMQQMHHGLIEDKNMSYSTAHQTPSEHVFSFEPGWTTPPTSVDGNISRNPSISTGLSLLGVEDRVMGEQDPMSAPPEMYSSAMPWTPPTDLSCATFSDIPVTTGPMAGTQMRSQSFDLSMSTPIAWTDPVTQDMISYNQVQTPTSMSSNYFPSPTTTPTMRPVGPRHRSPSSAMNGGSCTCFTACLQSLQALHNASAPAVPPFDFILSLNRRAVEGCAAMLSCNKCMSRSGTHTATMLLVTVIGKITSFYKTASNSYFDAGSMGMTQNNLGSNVGVSFGVYQLNGEDGKWLELEILARELRKLEEVYSRFRDVVCTDYSDIPEVTKAMIGYLGQNLGSTLEVISHRKGDMPFIA"}, {"id": null, "hits": [], "name": "KAI0099526.1", "ipg": null, "start": 718676, "end": 720824, "strand": -1, "sequence": "MRWYKPLASLLALFSPAWASGPLPSTTQSAAAPAFTYDRRSFFLNGELYVIIGGQMDPQRIPPAYWRDRLLKARAMGLNTIFSYVYWNLLEPRQGQWTGDEESNDIARFFRIAREEGLNVVLRPGPYICGEREWGGFPAWLSRVPGMRVRSSSEAFMAAAGSYLKRLAGDLEDLQVTRGGPLLMVQVENEYGSYGEDHTYTQGLRDILLQNFEVPLYTNDGGVDWTLKGGEVPGVLAAIDGDPRSGFAARDRYIHDPTELGPLLDGEYYTSGPDFWGSESPHNTAAGNPSQMQQYVDDLDYVLGANNSISLYMFHGGTNFGFSNGAIWKNFTAVFVTSYDYGSPLDESGRTTDMYFMLRDTIQKYVPEGSIPEPLENIPLLEVGNITLSPVVPLFDTLGKKTTGVSPLTMEELGQDYGFVLYEHKVTATFEGDLQPGDRARDRVIVYVNGARRGVIDSTYNQPARVSLSLQPGDTLQLLVENLGRVDYWSRESGTFVALEDPYKGVKGNVTIGSEVVSGWDVYSLPLDAPPTENQPGSSEITAGSPPVFFRGSFKVDSGGDIDPAALDTFLEVPNGVKGSVWVNGFNLGRYWTVGPQQSLYLPGTLLKPDAENEIVVLELEPSAESLTAFGSAERRWANYPDPDYP"}, {"id": null, "hits": [], "name": "KAI0099527.1", "ipg": null, "start": 720871, "end": 722564, "strand": -1, "sequence": "MAGIEQLEIHSKSYIVRWVKVDEGQTISWSVQPHKKSINFGIVKHPGTGATNPISTLDGSNTDIEHVDGHGKGTRFAKKDSSTAQEQLASKGFIPVKWYGKCEADKVSMGTYDVLKGHGGMFGLIFDNTFSKQTSKTATFVLLTYPTGAPPQGAHHLPNLQAGSHASSSRTSLGKSNPHMGDILADSTESLQSHSAGRQRAKSMGARSDGVASSSTYTGTLLKRRRKKGQGYARRFFSLDYSSCTMSYYHNRNSSALRGAIPLSLAAIAADERRREINIDSGAEVWHLRASNAREFSEWARALEKASRIARGLEPMLEEPSPEKLTVATPKQASPPNTQQDEDRDWQQVETLVSRIVGTRDALRRLVKDTAVQKQPQRPPSSHLSPASPAALSESADGYFTPAAQDKRPFWKRKQSTSPLPPDSLVAAASSALAVPTPGSVATVRPNGSIHDEKAEQSTHDHCSALLNDLDSVVSEFTKVLANSKRRRIPMPASSTSRRSLESTASTEEFFDAEGGETDSRAQVMMIARRESDEDSHESEADDATIDDTSSTSSVEDGEGNTGASGAAALFPVRPKSLAPLPVDIAVERRKTIPAATVPPPSLIAFFRKNVGKDLSTISMPVSSNEPISTLQRVAEQLEYAQLLDQAAQQKAPKDRLVYVTAFAISNLSVNRVKERAMRKPFNPLLGETFELLRTESEVPGGFRLIVEKVTHRPLRVAMHADAAAWSLTQSPAPSQKFWGKSAELTTEGRVRIALRLPDGTDELYSWNIATMFLRNVVMGEKYVEPVGTMTVCNDSTGAKANIEFKTKGMFGGRSEDVEVQFCDADGSQTGTGLAGNWTSSLRIVEGGKTTNKEIWKAGQLVPNAPNTYGLPEFSATLNEITPVEEGRLPPTDTRLRPDQRLAEQGKLDDAEEWKVTLEEAQRARRRDLETKGEEYKPRWFVKVPEAPDGEELWKLKLGKEGYWEERAKGEWKGIERIFEAAAQ"}], "score": 6.5445, "start": 678349, "end": 717564, "number": 110}]}]}, {"name": "Colletotrichum graminicola", "strain": "", "scaffolds": [{"accession": "CP117789.1", "subjects": [{"id": null, "hits": [{"query": "ETS82098.1", "subject": "WDK20162.1", "identity": 54.167, "coverage": 89.55479452054794, "evalue": 0.0, "bitscore": 609.0}], "name": "WDK20162.1", "ipg": "637266065", "start": 1935852, "end": 1938237, "strand": -1, "sequence": null}, {"id": null, "hits": [{"query": "ETS82099.1", "subject": "WDK20155.1", "identity": 70.877, "coverage": 99.90719257540603, "evalue": 0.0, "bitscore": 3226.0}], "name": "WDK20155.1", "ipg": "637266088", "start": 1915098, "end": 1921804, "strand": -1, "sequence": null}, {"id": null, "hits": [{"query": "ETS82101.1", "subject": "WDK20143.1", "identity": 70.039, "coverage": 92.7797833935018, "evalue": 6.32e-124, "bitscore": 365.0}], "name": "WDK20143.1", "ipg": "21279931", "start": 1877856, "end": 1878753, "strand": 1, "sequence": null}, {"id": null, "hits": [{"query": "ETS82102.1", "subject": "WDK20140.1", "identity": 42.97, "coverage": 99.68684759916493, "evalue": 0.0, "bitscore": 701.0}], "name": "WDK20140.1", "ipg": "21279930", "start": 1868774, "end": 1871888, "strand": 1, "sequence": null}], "clusters": []}, {"accession": "CP117787.1", "subjects": [{"id": null, "hits": [{"query": "ETS82098.1", "subject": "WDK17648.1", "identity": 43.762, "coverage": 88.35616438356165, "evalue": 4.12e-148, "bitscore": 451.0}], "name": "WDK17648.1", "ipg": "637264739", "start": 3320901, "end": 3322888, "strand": 1, "sequence": null}], "clusters": []}, {"accession": "FJ194435.2", "subjects": [{"id": null, "hits": [{"query": "ETS82099.1", "subject": "ACN32207.2", "identity": 71.415, "coverage": 99.90719257540603, "evalue": 0.0, "bitscore": 3238.0}], "name": "ACN32207.2", "ipg": "21279933", "start": 0, "end": 6537, "strand": 1, "sequence": null}], "clusters": []}]}, {"name": "Colletotrichum graminicola", "strain": "M1.001", "scaffolds": [{"accession": "NW_007361017.1", "subjects": [{"id": null, "hits": [{"query": "ETS82098.1", "subject": "XP_008093080.1", "identity": 54.167, "coverage": 89.55479452054794, "evalue": 0.0, "bitscore": 608.0}], "name": "XP_008093080.1", "ipg": "21279934", "start": 452658, "end": 454552, "strand": -1, "sequence": null}, {"id": null, "hits": [{"query": "ETS82099.1", "subject": "XP_008093079.1", "identity": 71.415, "coverage": 99.90719257540603, "evalue": 0.0, "bitscore": 3238.0}], "name": "XP_008093079.1", "ipg": "21279933", "start": 430824, "end": 437530, "strand": -1, "sequence": null}, {"id": null, "hits": [{"query": "ETS82101.1", "subject": "XP_008093077.1", "identity": 70.039, "coverage": 92.7797833935018, "evalue": 6.32e-124, "bitscore": 365.0}], "name": "XP_008093077.1", "ipg": "21279931", "start": 393281, "end": 394178, "strand": 1, "sequence": null}, {"id": null, "hits": [{"query": "ETS82102.1", "subject": "XP_008093076.1", "identity": 42.97, "coverage": 99.68684759916493, "evalue": 0.0, "bitscore": 701.0}], "name": "XP_008093076.1", "ipg": "21279930", "start": 384199, "end": 387313, "strand": 1, "sequence": null}], "clusters": []}, {"accession": "XM_008094889.1", "subjects": [{"id": null, "hits": [{"query": "ETS82098.1", "subject": "XP_008093080.1", "identity": 54.167, "coverage": 89.55479452054794, "evalue": 0.0, "bitscore": 608.0}], "name": "XP_008093080.1", "ipg": "21279934", "start": 0, "end": 1707, "strand": 1, "sequence": null}], "clusters": []}, {"accession": "GG697343.1", "subjects": [{"id": null, "hits": [{"query": "ETS82098.1", "subject": "EFQ29060.1", "identity": 54.167, "coverage": 89.55479452054794, "evalue": 0.0, "bitscore": 608.0}], "name": "EFQ29060.1", "ipg": "21279934", "start": 452658, "end": 454552, "strand": -1, "sequence": null}, {"id": null, "hits": [{"query": "ETS82099.1", "subject": "EFQ29059.1", "identity": 71.415, "coverage": 99.90719257540603, "evalue": 0.0, "bitscore": 3238.0}], "name": "EFQ29059.1", "ipg": "21279933", "start": 430824, "end": 437530, "strand": -1, "sequence": null}, {"id": null, "hits": [{"query": "ETS82101.1", "subject": "EFQ29057.1", "identity": 70.039, "coverage": 92.7797833935018, "evalue": 6.32e-124, "bitscore": 365.0}], "name": "EFQ29057.1", "ipg": "21279931", "start": 393281, "end": 394178, "strand": 1, "sequence": null}, {"id": null, "hits": [{"query": "ETS82102.1", "subject": "EFQ29056.1", "identity": 42.97, "coverage": 99.68684759916493, "evalue": 0.0, "bitscore": 701.0}], "name": "EFQ29056.1", "ipg": "21279930", "start": 384199, "end": 387313, "strand": 1, "sequence": null}], "clusters": []}, {"accession": "NW_007361009.1", "subjects": [{"id": null, "hits": [{"query": "ETS82098.1", "subject": "XP_008090819.1", "identity": 43.762, "coverage": 88.35616438356165, "evalue": 5.8e-148, "bitscore": 451.0}], "name": "XP_008090819.1", "ipg": "21277658", "start": 952208, "end": 954195, "strand": -1, "sequence": null}], "clusters": []}, {"accession": "XM_008092628.1", "subjects": [{"id": null, "hits": [{"query": "ETS82098.1", "subject": "XP_008090819.1", "identity": 43.762, "coverage": 88.35616438356165, "evalue": 5.8e-148, "bitscore": 451.0}], "name": "XP_008090819.1", "ipg": "21277658", "start": 0, "end": 1866, "strand": 1, "sequence": null}], "clusters": []}, {"accession": "GG697335.1", "subjects": [{"id": null, "hits": [{"query": "ETS82098.1", "subject": "EFQ26799.1", "identity": 43.762, "coverage": 88.35616438356165, "evalue": 5.8e-148, "bitscore": 451.0}], "name": "EFQ26799.1", "ipg": "21277658", "start": 952208, "end": 954195, "strand": -1, "sequence": null}], "clusters": []}, {"accession": "XM_008094888.1", "subjects": [{"id": null, "hits": [{"query": "ETS82099.1", "subject": "XP_008093079.1", "identity": 71.415, "coverage": 99.90719257540603, "evalue": 0.0, "bitscore": 3238.0}], "name": "XP_008093079.1", "ipg": "21279933", "start": 0, "end": 6537, "strand": 1, "sequence": null}], "clusters": []}, {"accession": "XM_008094886.1", "subjects": [{"id": null, "hits": [{"query": "ETS82101.1", "subject": "XP_008093077.1", "identity": 70.039, "coverage": 92.7797833935018, "evalue": 6.32e-124, "bitscore": 365.0}], "name": "XP_008093077.1", "ipg": "21279931", "start": 0, "end": 837, "strand": 1, "sequence": null}], "clusters": []}, {"accession": "XM_008094885.1", "subjects": [{"id": null, "hits": [{"query": "ETS82102.1", "subject": "XP_008093076.1", "identity": 42.97, "coverage": 99.68684759916493, "evalue": 0.0, "bitscore": 701.0}], "name": "XP_008093076.1", "ipg": "21279930", "start": 0, "end": 2946, "strand": 1, "sequence": null}], "clusters": []}]}, {"name": "Colletotrichum graminicola", "strain": "M 1.001", "scaffolds": [{"accession": "OR352906.1", "subjects": [{"id": null, "hits": [{"query": "ETS82099.1", "subject": "WKW56788.1", "identity": 71.415, "coverage": 99.90719257540603, "evalue": 0.0, "bitscore": 3238.0}], "name": "WKW56788.1", "ipg": "21279933", "start": 0, "end": 6537, "strand": 1, "sequence": null}], "clusters": []}]}, {"name": "Podospora anserina S mat+", "strain": "", "scaffolds": [{"accession": "FO904937.1", "subjects": [{"id": null, "hits": [{"query": "ETS82098.1", "subject": "CDP25016.1", "identity": 51.504, "coverage": 95.2054794520548, "evalue": 0.0, "bitscore": 609.0}], "name": "CDP25016.1", "ipg": "62498875", "start": 465740, "end": 467573, "strand": -1, "sequence": null}, {"id": null, "hits": [{"query": "ETS82099.1", "subject": "CDP25014.1", "identity": 72.706, "coverage": 99.81438515081207, "evalue": 0.0, "bitscore": 3263.0}], "name": "CDP25014.1", "ipg": "14755333", "start": 452566, "end": 459285, "strand": -1, "sequence": null}, {"id": null, "hits": [{"query": "ETS82102.1", "subject": "CDP25012.1", "identity": 44.622, "coverage": 68.05845511482255, "evalue": 1.28e-166, "bitscore": 527.0}], "name": "CDP25012.1", "ipg": "14755331", "start": 422034, "end": 425380, "strand": 1, "sequence": null}], "clusters": []}, {"accession": "FO904940.1", "subjects": [{"id": null, "hits": [{"query": "ETS82101.1", "subject": "CDP29639.1", "identity": 55.118, "coverage": 90.97472924187726, "evalue": 8.47e-95, "bitscore": 291.0}], "name": "CDP29639.1", "ipg": "14747258", "start": 2497078, "end": 2497885, "strand": -1, "sequence": null}], "clusters": []}]}, {"name": "Podospora pseudoanserina", "strain": "CBS 124.78", "scaffolds": [{"accession": "NC_085921.1", "subjects": [{"id": null, "hits": [{"query": "ETS82098.1", "subject": "XP_062802495.1", "identity": 51.504, "coverage": 95.2054794520548, "evalue": 0.0, "bitscore": 609.0}], "name": "XP_062802495.1", "ipg": "731939719", "start": 500527, "end": 502360, "strand": -1, "sequence": null}, {"id": null, "hits": [{"query": "ETS82099.1", "subject": "XP_062802493.1", "identity": 72.522, "coverage": 99.81438515081207, "evalue": 0.0, "bitscore": 3254.0}], "name": "XP_062802493.1", "ipg": "731939723", "start": 487375, "end": 494091, "strand": -1, "sequence": null}, {"id": null, "hits": [{"query": "ETS82102.1", "subject": "XP_062802485.1", "identity": 44.687, "coverage": 68.05845511482255, "evalue": 2.79e-166, "bitscore": 525.0}], "name": "XP_062802485.1", "ipg": "731939724", "start": 456877, "end": 460248, "strand": 1, "sequence": null}], "clusters": []}, {"accession": "XM_062943757.1", "subjects": [{"id": null, "hits": [{"query": "ETS82098.1", "subject": "XP_062802495.1", "identity": 51.504, "coverage": 95.2054794520548, "evalue": 0.0, "bitscore": 609.0}], "name": "XP_062802495.1", "ipg": "731939719", "start": 2611, "end": 4339, "strand": 1, "sequence": null}], "clusters": []}, {"accession": "CM069226.1", "subjects": [{"id": null, "hits": [{"query": "ETS82098.1", "subject": "KAK4679025.1", "identity": 51.504, "coverage": 95.2054794520548, "evalue": 0.0, "bitscore": 609.0}], "name": "KAK4679025.1", "ipg": "731939719", "start": 500527, "end": 502360, "strand": -1, "sequence": null}, {"id": null, "hits": [{"query": "ETS82099.1", "subject": "KAK4679023.1", "identity": 72.522, "coverage": 99.81438515081207, "evalue": 0.0, "bitscore": 3254.0}], "name": "KAK4679023.1", "ipg": "731939723", "start": 487375, "end": 494091, "strand": -1, "sequence": null}, {"id": null, "hits": [{"query": "ETS82102.1", "subject": "KAK4679015.1", "identity": 44.687, "coverage": 68.05845511482255, "evalue": 2.79e-166, "bitscore": 525.0}], "name": "KAK4679015.1", "ipg": "731939724", "start": 456877, "end": 460248, "strand": 1, "sequence": null}], "clusters": []}, {"accession": "JAFFHC010000002.1", "subjects": [{"id": null, "hits": [{"query": "ETS82098.1", "subject": "KAK4679025.1", "identity": 51.504, "coverage": 95.2054794520548, "evalue": 0.0, "bitscore": 609.0}], "name": "KAK4679025.1", "ipg": "731939719", "start": 500527, "end": 502360, "strand": -1, "sequence": null}, {"id": null, "hits": [{"query": "ETS82099.1", "subject": "KAK4679023.1", "identity": 72.522, "coverage": 99.81438515081207, "evalue": 0.0, "bitscore": 3254.0}], "name": "KAK4679023.1", "ipg": "731939723", "start": 487375, "end": 494091, "strand": -1, "sequence": null}, {"id": null, "hits": [{"query": "ETS82102.1", "subject": "KAK4679015.1", "identity": 44.687, "coverage": 68.05845511482255, "evalue": 2.79e-166, "bitscore": 525.0}], "name": "KAK4679015.1", "ipg": "731939724", "start": 456877, "end": 460248, "strand": 1, "sequence": null}], "clusters": []}, {"accession": "XM_062943755.1", "subjects": [{"id": null, "hits": [{"query": "ETS82099.1", "subject": "XP_062802493.1", "identity": 72.522, "coverage": 99.81438515081207, "evalue": 0.0, "bitscore": 3254.0}], "name": "XP_062802493.1", "ipg": "731939723", "start": 2592, "end": 9096, "strand": 1, "sequence": null}], "clusters": []}, {"accession": "NC_085924.1", "subjects": [{"id": null, "hits": [{"query": "ETS82101.1", "subject": "XP_062799171.1", "identity": 55.118, "coverage": 90.97472924187726, "evalue": 1.08e-94, "bitscore": 291.0}], "name": "XP_062799171.1", "ipg": "731937342", "start": 2534166, "end": 2535620, "strand": -1, "sequence": null}], "clusters": []}, {"accession": "XM_062948412.1", "subjects": [{"id": null, "hits": [{"query": "ETS82101.1", "subject": "XP_062799171.1", "identity": 55.118, "coverage": 90.97472924187726, "evalue": 1.08e-94, "bitscore": 291.0}], "name": "XP_062799171.1", "ipg": "731937342", "start": 0, "end": 879, "strand": 1, "sequence": null}], "clusters": []}, {"accession": "CM069229.1", "subjects": [{"id": null, "hits": [{"query": "ETS82101.1", "subject": "KAK4675701.1", "identity": 55.118, "coverage": 90.97472924187726, "evalue": 1.08e-94, "bitscore": 291.0}], "name": "KAK4675701.1", "ipg": "731937342", "start": 2534166, "end": 2535620, "strand": -1, "sequence": null}], "clusters": []}, {"accession": "JAFFHC010000005.1", "subjects": [{"id": null, "hits": [{"query": "ETS82101.1", "subject": "KAK4675701.1", "identity": 55.118, "coverage": 90.97472924187726, "evalue": 1.08e-94, "bitscore": 291.0}], "name": "KAK4675701.1", "ipg": "731937342", "start": 2534166, "end": 2535620, "strand": -1, "sequence": null}], "clusters": []}, {"accession": "XM_062943747.1", "subjects": [{"id": null, "hits": [{"query": "ETS82102.1", "subject": "XP_062802485.1", "identity": 44.687, "coverage": 68.05845511482255, "evalue": 2.79e-166, "bitscore": 525.0}], "name": "XP_062802485.1", "ipg": "731939724", "start": 0, "end": 3180, "strand": 1, "sequence": null}], "clusters": []}]}, {"name": "Podospora pseudopauciseta", "strain": "CBS 411.78", "scaffolds": [{"accession": "NW_026946663.1", "subjects": [{"id": null, "hits": [{"query": "ETS82098.1", "subject": "XP_062767830.1", "identity": 51.504, "coverage": 95.2054794520548, "evalue": 0.0, "bitscore": 609.0}], "name": "XP_062767830.1", "ipg": "731931826", "start": 276213, "end": 278046, "strand": -1, "sequence": null}, {"id": null, "hits": [{"query": "ETS82099.1", "subject": "XP_062767828.1", "identity": 72.568, "coverage": 99.81438515081207, "evalue": 0.0, "bitscore": 3254.0}], "name": "XP_062767828.1", "ipg": "731931896", "start": 263069, "end": 269785, "strand": -1, "sequence": null}, {"id": null, "hits": [{"query": "ETS82102.1", "subject": "XP_062767820.1", "identity": 44.833, "coverage": 68.05845511482255, "evalue": 5.5e-167, "bitscore": 527.0}], "name": "XP_062767820.1", "ipg": "731931849", "start": 232594, "end": 235965, "strand": 1, "sequence": null}], "clusters": []}, {"accession": "XM_062909088.1", "subjects": [{"id": null, "hits": [{"query": "ETS82098.1", "subject": "XP_062767830.1", "identity": 51.504, "coverage": 95.2054794520548, "evalue": 0.0, "bitscore": 609.0}], "name": "XP_062767830.1", "ipg": "731931826", "start": 2618, "end": 4346, "strand": 1, "sequence": null}], "clusters": []}, {"accession": "JAFFHB010000002.1", "subjects": [{"id": null, "hits": [{"query": "ETS82098.1", "subject": "KAK4669159.1", "identity": 51.504, "coverage": 95.2054794520548, "evalue": 0.0, "bitscore": 609.0}], "name": "KAK4669159.1", "ipg": "731931826", "start": 276213, "end": 278046, "strand": -1, "sequence": null}, {"id": null, "hits": [{"query": "ETS82099.1", "subject": "KAK4669157.1", "identity": 72.568, "coverage": 99.81438515081207, "evalue": 0.0, "bitscore": 3254.0}], "name": "KAK4669157.1", "ipg": "731931896", "start": 263069, "end": 269785, "strand": -1, "sequence": null}, {"id": null, "hits": [{"query": "ETS82102.1", "subject": "KAK4669149.1", "identity": 44.833, "coverage": 68.05845511482255, "evalue": 5.5e-167, "bitscore": 527.0}], "name": "KAK4669149.1", "ipg": "731931849", "start": 232594, "end": 235965, "strand": 1, "sequence": null}], "clusters": []}, {"accession": "XM_062909086.1", "subjects": [{"id": null, "hits": [{"query": "ETS82099.1", "subject": "XP_062767828.1", "identity": 72.568, "coverage": 99.81438515081207, "evalue": 0.0, "bitscore": 3254.0}], "name": "XP_062767828.1", "ipg": "731931896", "start": 2587, "end": 9091, "strand": 1, "sequence": null}], "clusters": []}, {"accession": "NW_026946666.1", "subjects": [{"id": null, "hits": [{"query": "ETS82101.1", "subject": "XP_062764522.1", "identity": 55.118, "coverage": 90.97472924187726, "evalue": 8.47e-95, "bitscore": 291.0}], "name": "XP_062764522.1", "ipg": "14747258", "start": 2506901, "end": 2507708, "strand": -1, "sequence": null}], "clusters": []}, {"accession": "XM_062913747.1", "subjects": [{"id": null, "hits": [{"query": "ETS82101.1", "subject": "XP_062764522.1", "identity": 55.118, "coverage": 90.97472924187726, "evalue": 8.47e-95, "bitscore": 291.0}], "name": "XP_062764522.1", "ipg": "14747258", "start": 0, "end": 807, "strand": 1, "sequence": null}], "clusters": []}, {"accession": "JAFFHB010000007.1", "subjects": [{"id": null, "hits": [{"query": "ETS82101.1", "subject": "KAK4664556.1", "identity": 55.118, "coverage": 90.97472924187726, "evalue": 8.47e-95, "bitscore": 291.0}], "name": "KAK4664556.1", "ipg": "14747258", "start": 2506901, "end": 2507708, "strand": -1, "sequence": null}], "clusters": []}, {"accession": "XM_062909078.1", "subjects": [{"id": null, "hits": [{"query": "ETS82102.1", "subject": "XP_062767820.1", "identity": 44.833, "coverage": 68.05845511482255, "evalue": 5.5e-167, "bitscore": 527.0}], "name": "XP_062767820.1", "ipg": "731931849", "start": 0, "end": 3180, "strand": 1, "sequence": null}], "clusters": []}]}, {"name": "Gnomoniopsis smithogilvyi", "strain": "IMI 355082", "scaffolds": [{"accession": "JAPEVB010000001.1", "subjects": [{"id": null, "hits": [{"query": "ETS82098.1", "subject": "KAJ4396511.1", "identity": 51.839, "coverage": 95.8904109589041, "evalue": 0.0, "bitscore": 608.0}], "name": "KAJ4396511.1", "ipg": "614140708", "start": 2428978, "end": 2430872, "strand": 1, "sequence": null}, {"id": null, "hits": [{"query": "ETS82099.1", "subject": "KAJ4396512.1", "identity": 70.078, "coverage": 99.7215777262181, "evalue": 0.0, "bitscore": 3191.0}], "name": "KAJ4396512.1", "ipg": "614140727", "start": 2434965, "end": 2441562, "strand": 1, "sequence": null}, {"id": null, "hits": [{"query": "ETS82101.1", "subject": "KAJ4396514.1", "identity": 72.662, "coverage": 99.27797833935018, "evalue": 1.08e-148, "bitscore": 428.0}], "name": "KAJ4396514.1", "ipg": "614140646", "start": 2454967, "end": 2455916, "strand": -1, "sequence": null}, {"id": null, "hits": [{"query": "ETS82102.1", "subject": "KAJ4396515.1", "identity": 41.365, "coverage": 99.58246346555325, "evalue": 0.0, "bitscore": 634.0}], "name": "KAJ4396515.1", "ipg": "614140634", "start": 2458233, "end": 2461381, "strand": -1, "sequence": null}], "clusters": [{"indices": [0, 1, 2, 3], "subjects": [], "intermediate_genes": [], "score": 6.4861, "start": 2428978, "end": 2461381, "number": 111}]}]}, {"name": "Podospora bellae-mahoneyi", "strain": "CBS 112042", "scaffolds": [{"accession": "NC_085881.1", "subjects": [{"id": null, "hits": [{"query": "ETS82098.1", "subject": "XP_062734298.1", "identity": 51.327, "coverage": 95.2054794520548, "evalue": 0.0, "bitscore": 608.0}], "name": "XP_062734298.1", "ipg": "731910787", "start": 500021, "end": 501853, "strand": -1, "sequence": null}, {"id": null, "hits": [{"query": "ETS82099.1", "subject": "XP_062734297.1", "identity": 72.706, "coverage": 99.81438515081207, "evalue": 0.0, "bitscore": 3264.0}], "name": "XP_062734297.1", "ipg": "731910704", "start": 486928, "end": 493653, "strand": -1, "sequence": null}, {"id": null, "hits": [{"query": "ETS82102.1", "subject": "XP_062734289.1", "identity": 44.687, "coverage": 68.05845511482255, "evalue": 1.2e-165, "bitscore": 524.0}], "name": "XP_062734289.1", "ipg": "731910746", "start": 456397, "end": 459771, "strand": 1, "sequence": null}], "clusters": []}, {"accession": "XM_062875782.1", "subjects": [{"id": null, "hits": [{"query": "ETS82098.1", "subject": "XP_062734298.1", "identity": 51.327, "coverage": 95.2054794520548, "evalue": 0.0, "bitscore": 608.0}], "name": "XP_062734298.1", "ipg": "731910787", "start": 2668, "end": 4396, "strand": 1, "sequence": null}], "clusters": []}, {"accession": "CM069175.1", "subjects": [{"id": null, "hits": [{"query": "ETS82098.1", "subject": "KAK4645322.1", "identity": 51.327, "coverage": 95.2054794520548, "evalue": 0.0, "bitscore": 608.0}], "name": "KAK4645322.1", "ipg": "731910787", "start": 500021, "end": 501853, "strand": -1, "sequence": null}, {"id": null, "hits": [{"query": "ETS82099.1", "subject": "KAK4645321.1", "identity": 72.706, "coverage": 99.81438515081207, "evalue": 0.0, "bitscore": 3264.0}], "name": "KAK4645321.1", "ipg": "731910704", "start": 486928, "end": 493653, "strand": -1, "sequence": null}, {"id": null, "hits": [{"query": "ETS82102.1", "subject": "KAK4645313.1", "identity": 44.687, "coverage": 68.05845511482255, "evalue": 1.2e-165, "bitscore": 524.0}], "name": "KAK4645313.1", "ipg": "731910746", "start": 456397, "end": 459771, "strand": 1, "sequence": null}], "clusters": []}, {"accession": "JAFFGZ010000004.1", "subjects": [{"id": null, "hits": [{"query": "ETS82098.1", "subject": "KAK4645322.1", "identity": 51.327, "coverage": 95.2054794520548, "evalue": 0.0, "bitscore": 608.0}], "name": "KAK4645322.1", "ipg": "731910787", "start": 500021, "end": 501853, "strand": -1, "sequence": null}, {"id": null, "hits": [{"query": "ETS82099.1", "subject": "KAK4645321.1", "identity": 72.706, "coverage": 99.81438515081207, "evalue": 0.0, "bitscore": 3264.0}], "name": "KAK4645321.1", "ipg": "731910704", "start": 486928, "end": 493653, "strand": -1, "sequence": null}, {"id": null, "hits": [{"query": "ETS82102.1", "subject": "KAK4645313.1", "identity": 44.687, "coverage": 68.05845511482255, "evalue": 1.2e-165, "bitscore": 524.0}], "name": "KAK4645313.1", "ipg": "731910746", "start": 456397, "end": 459771, "strand": 1, "sequence": null}], "clusters": []}, {"accession": "XM_062875781.1", "subjects": [{"id": null, "hits": [{"query": "ETS82099.1", "subject": "XP_062734297.1", "identity": 72.706, "coverage": 99.81438515081207, "evalue": 0.0, "bitscore": 3264.0}], "name": "XP_062734297.1", "ipg": "731910704", "start": 2592, "end": 9096, "strand": 1, "sequence": null}], "clusters": []}, {"accession": "NC_085884.1", "subjects": [{"id": null, "hits": [{"query": "ETS82101.1", "subject": "XP_062731057.1", "identity": 55.118, "coverage": 90.97472924187726, "evalue": 8.47e-95, "bitscore": 291.0}], "name": "XP_062731057.1", "ipg": "14747258", "start": 2382123, "end": 2382930, "strand": -1, "sequence": null}], "clusters": []}, {"accession": "XM_062880354.1", "subjects": [{"id": null, "hits": [{"query": "ETS82101.1", "subject": "XP_062731057.1", "identity": 55.118, "coverage": 90.97472924187726, "evalue": 8.47e-95, "bitscore": 291.0}], "name": "XP_062731057.1", "ipg": "14747258", "start": 0, "end": 807, "strand": 1, "sequence": null}], "clusters": []}, {"accession": "CM069178.1", "subjects": [{"id": null, "hits": [{"query": "ETS82101.1", "subject": "KAK4642081.1", "identity": 55.118, "coverage": 90.97472924187726, "evalue": 8.47e-95, "bitscore": 291.0}], "name": "KAK4642081.1", "ipg": "14747258", "start": 2382123, "end": 2382930, "strand": -1, "sequence": null}], "clusters": []}, {"accession": "JAFFGZ010000007.1", "subjects": [{"id": null, "hits": [{"query": "ETS82101.1", "subject": "KAK4642081.1", "identity": 55.118, "coverage": 90.97472924187726, "evalue": 8.47e-95, "bitscore": 291.0}], "name": "KAK4642081.1", "ipg": "14747258", "start": 2382123, "end": 2382930, "strand": -1, "sequence": null}], "clusters": []}, {"accession": "XM_062875773.1", "subjects": [{"id": null, "hits": [{"query": "ETS82102.1", "subject": "XP_062734289.1", "identity": 44.687, "coverage": 68.05845511482255, "evalue": 1.2e-165, "bitscore": 524.0}], "name": "XP_062734289.1", "ipg": "731910746", "start": 0, "end": 3183, "strand": 1, "sequence": null}], "clusters": []}]}, {"name": "Daldinia caldariorum", "strain": "CBS 122874", "scaffolds": [{"accession": "NW_025953044.1", "subjects": [{"id": null, "hits": [{"query": "ETS82098.1", "subject": "XP_047790190.1", "identity": 52.214, "coverage": 91.78082191780823, "evalue": 0.0, "bitscore": 608.0}], "name": "XP_047790190.1", "ipg": "535826016", "start": 506908, "end": 508843, "strand": -1, "sequence": null}, {"id": null, "hits": [{"query": "ETS82099.1", "subject": "XP_047790189.1", "identity": 81.978, "coverage": 99.90719257540603, "evalue": 0.0, "bitscore": 3669.0}], "name": "XP_047790189.1", "ipg": "535826000", "start": 495004, "end": 501610, "strand": -1, "sequence": null}, {"id": null, "hits": [{"query": "ETS82101.1", "subject": "XP_047790185.1", "identity": 77.612, "coverage": 96.75090252707581, "evalue": 1.53e-143, "bitscore": 414.0}], "name": "XP_047790185.1", "ipg": "535825991", "start": 476409, "end": 477329, "strand": 1, "sequence": null}, {"id": null, "hits": [{"query": "ETS82102.1", "subject": "XP_047790184.1", "identity": 40.946, "coverage": 99.68684759916493, "evalue": 0.0, "bitscore": 647.0}], "name": "XP_047790184.1", "ipg": "535825952", "start": 466962, "end": 470154, "strand": 1, "sequence": null}], "clusters": [{"indices": [3, 2, 1, 0], "subjects": [], "intermediate_genes": [{"id": null, "hits": [], "name": "XP_047790186.1", "ipg": null, "start": 483879, "end": 485735, "strand": -1, "sequence": "MASTKARQPRLRASCDGCFLAKVKCSKARPICSRCLACGIECRYSPSSRAGKPKSEHSGGAHANASQDMQQMHHGLIEDKNITYSTPHQTPSEHIFSFEPGWTTPPTSVDGNISRNPSISTGLSLLGVEDRTMGEQDPMSAPPEIYSSTMPWTPPTDLSCATFSDIPVTTGSIPGTQIRSQSFELSMTTPIAWTDPVTQDMLSYGQVQTPTSMTSNYFPSPTTPPTMRPDGPPHRSSSSTINGGSCNCFTACLQSLQALHNASAPAVPPFDFILSLNRRAVEGCAVMLSCSKCMSRSGTHTATMLLATVIGKITSFYKTASNSFFDTGSMSMVPNNQGNNLGLSLGVYQLNGEDGKWLELEILARELRKLEEVYARFREVVCSDYSDIPEVTKAMIGYLGQNLGSTLEVISHRKGDMTFIT"}, {"id": null, "hits": [], "name": "XP_047790187.1", "ipg": null, "start": 488748, "end": 490191, "strand": 1, "sequence": "MGVCHVTSSASLLLTCFSLQNECCFRLRKSCSDQGTTVKANYLPMQQIQCLCLIRAGTGDSTVGFNSCRHMARGKIKVLEESKLRSCQFVVRPDRVDTGTRTGLATHSTSTTLARRGISLS"}, {"id": null, "hits": [], "name": "XP_047790188.1", "ipg": null, "start": 491931, "end": 492844, "strand": 1, "sequence": "MPCMRASSIETWCFSSTHVVPPQQFFFLGGACGPELRRIASSPRWKRGESLLVSRKEANDAEARPAVSLESWTSLLYPEQCDAMRAGQAVGNGREARNAAFSSIARHKGTPPPPPYSAHCSEAAAALTYVGESIELSVLPVFQSTATMAVRKDTGL"}, {"id": null, "hits": [], "name": "XP_047790191.1", "ipg": null, "start": 510684, "end": 513843, "strand": -1, "sequence": "MATATITSSVALVKHQVVDKLPKKFKQIKFGIQSNQDIVNQAVIEVSDRTMYDIDRGREPTQNGILDKRLGTSSKTGTCQTCGLRLQDCTGHFGHIRLPLPAFHIGYIKFTITILQNICKDCSRVLLTEPERRMFLKELRRPFIDNMRRSAICKKINTQCRKAKNCPYCGAVNGQIRKVGALKIVHDKFVAYNKSTSQKKQPPPSKIEFDNSFLEARKHVHDLDKHLRKAFEDLNPLRVLNLFKQISPTDCELLGLDPSEGRPEMFLWQYLPAPPVCIRPSVAQEGASNEDDLTTRLGDIVWACGLIRAALEKGTALQTIMEQWEYMQLQIAVYVNSDVPGLQSSGMKTTRGVCQRLKGKQGRFRGNLSGKRVDFSGRTVISPDPNLAINQVAVPELVAKNLTYPERVNRANIDKLKKCVLNGPYVWPGAQAILKQDGDQAFKVSLRFADKESAARDLREGDIVERHLEDNDIVLFNRQPSLHKLSIMSHFAKVRPWRTFRLNECVCGPYNADFDGDEMNLHVPQTEEARAEAMELMGVKHNLATPKNGEPIIAATQDFITAAYLLSSKDNFYDRRTFTYIVMQMMDGVTHLDLPPPAIFAPKRLWTGKQIFSMLMRPNKASPVKVNLDAKCKEFSDPVPPQPGHKPLAPDMCRNDGWLVVRNSEVMCGRMDKSTVGAGKKDSIFYVILRDFGPDAAVATMNRLAKLCARVLTIRGFSIGIGDVYPTATLTEQKQALVEEAYKQSDVFIEQFNANKLPKAAGCTMEETLENKISGTLSKVRQAAGDYCIKTLSKNNAPWIMASSGSKGSVINVAQMIAVVGQQIIGGKRVADGFQDRTLPHFHKNTRQAPAKGFVRNSFYTGLVPTEFLFHAISGREGLVDTAVKTAETGYMSRRLMKSLEDLSTQYDDTVRTSGGGVVQFQFGADKLDPVDMEGKAVPVNFSRTWSHAENLTWKNSDKALLPFEILELCESILQKERERYRRRGLLHGEPLGYRDDSDYAIDEHESARRFLDTVYGHMEGLAKKLANFRAASGLEPMLTRPSGSLAAINRKEKGAVPRLASERVAKVSERTVRKFIALCLEKYSKARVEPGHAVGAVGAQSIGEPGTQMTLKTFHFAGVAGMSITQGVPRIKEIINASKLISTPVITCPLQNNRQIEVAHLVRARVEKTYIEDILRYVDDEWGPHRTFITLHINTETLEGLHLGIGLKDIKMAIVKQKKLKILDSDIEIFEQDATIEVTVRPPDADSLARRAPKSKAAIAEAAADLLVRVSHLKRVLPSVPISGYPDATRAIIQTEEDKKDNTINYYTVLVEGYGLRQCMNTEGVVGTKVRTNSILECRDVLGIEAARTTIAAEISSVMGDMDIDPRHMELLADVMTYKGEILGITRFGLSKMRDSVLQLASFEKTADHLFDAASGMKADRIEGVSEKIIMGQTMSVGTGAFQMVRYLGHRDEHFKQLPTVFEDVWTEEQDLYRKVRKRTKI"}], "score": 6.5338, "start": 466962, "end": 508843, "number": 112}]}, {"accession": "XM_047939069.1", "subjects": [{"id": null, "hits": [{"query": "ETS82098.1", "subject": "XP_047790190.1", "identity": 52.214, "coverage": 91.78082191780823, "evalue": 0.0, "bitscore": 608.0}], "name": "XP_047790190.1", "ipg": "535826016", "start": 175, "end": 1834, "strand": 1, "sequence": null}], "clusters": []}, {"accession": "MU284781.1", "subjects": [{"id": null, "hits": [{"query": "ETS82098.1", "subject": "KAI1467875.1", "identity": 52.214, "coverage": 91.78082191780823, "evalue": 0.0, "bitscore": 608.0}], "name": "KAI1467875.1", "ipg": "535826016", "start": 506908, "end": 508843, "strand": -1, "sequence": null}, {"id": null, "hits": [{"query": "ETS82099.1", "subject": "KAI1467874.1", "identity": 81.978, "coverage": 99.90719257540603, "evalue": 0.0, "bitscore": 3669.0}], "name": "KAI1467874.1", "ipg": "535826000", "start": 495004, "end": 501610, "strand": -1, "sequence": null}, {"id": null, "hits": [{"query": "ETS82101.1", "subject": "KAI1467870.1", "identity": 77.612, "coverage": 96.75090252707581, "evalue": 1.53e-143, "bitscore": 414.0}], "name": "KAI1467870.1", "ipg": "535825991", "start": 476409, "end": 477329, "strand": 1, "sequence": null}, {"id": null, "hits": [{"query": "ETS82102.1", "subject": "KAI1467869.1", "identity": 40.946, "coverage": 99.68684759916493, "evalue": 0.0, "bitscore": 647.0}], "name": "KAI1467869.1", "ipg": "535825952", "start": 466962, "end": 470154, "strand": 1, "sequence": null}], "clusters": []}, {"accession": "XM_047937492.1", "subjects": [{"id": null, "hits": [{"query": "ETS82099.1", "subject": "XP_047790189.1", "identity": 81.978, "coverage": 99.90719257540603, "evalue": 0.0, "bitscore": 3669.0}], "name": "XP_047790189.1", "ipg": "535826000", "start": 0, "end": 6486, "strand": 1, "sequence": null}], "clusters": []}, {"accession": "XM_047937491.1", "subjects": [{"id": null, "hits": [{"query": "ETS82101.1", "subject": "XP_047790185.1", "identity": 77.612, "coverage": 96.75090252707581, "evalue": 1.53e-143, "bitscore": 414.0}], "name": "XP_047790185.1", "ipg": "535825991", "start": 0, "end": 810, "strand": 1, "sequence": null}], "clusters": []}, {"accession": "XM_047932023.1", "subjects": [{"id": null, "hits": [{"query": "ETS82102.1", "subject": "XP_047790184.1", "identity": 40.946, "coverage": 99.68684759916493, "evalue": 0.0, "bitscore": 647.0}], "name": "XP_047790184.1", "ipg": "535825952", "start": 296, "end": 3221, "strand": 1, "sequence": null}], "clusters": []}]}, {"name": "Colletotrichum noveboracense", "strain": "Coll940", "scaffolds": [{"accession": "JANUHJ010000050.1", "subjects": [{"id": null, "hits": [{"query": "ETS82098.1", "subject": "KAJ0282075.1", "identity": 53.484, "coverage": 89.8972602739726, "evalue": 0.0, "bitscore": 608.0}], "name": "KAJ0282075.1", "ipg": "596501176", "start": 114001, "end": 115868, "strand": -1, "sequence": null}, {"id": null, "hits": [{"query": "ETS82099.1", "subject": "KAJ0282074.1", "identity": 71.769, "coverage": 99.90719257540603, "evalue": 0.0, "bitscore": 3250.0}], "name": "KAJ0282074.1", "ipg": "517837188", "start": 92652, "end": 99363, "strand": -1, "sequence": null}, {"id": null, "hits": [{"query": "ETS82101.1", "subject": "KAJ0282072.1", "identity": 66.426, "coverage": 99.63898916967509, "evalue": 5.76e-123, "bitscore": 363.0}], "name": "KAJ0282072.1", "ipg": "42666470", "start": 66660, "end": 67559, "strand": 1, "sequence": null}, {"id": null, "hits": [{"query": "ETS82102.1", "subject": "KAJ0282071.1", "identity": 43.145, "coverage": 97.18162839248434, "evalue": 0.0, "bitscore": 673.0}], "name": "KAJ0282071.1", "ipg": "596501184", "start": 57875, "end": 60716, "strand": 1, "sequence": null}], "clusters": []}, {"accession": "JANUHJ010000075.1", "subjects": [{"id": null, "hits": [{"query": "ETS82098.1", "subject": "KAJ0279487.1", "identity": 42.214, "coverage": 90.23972602739725, "evalue": 4.79e-145, "bitscore": 442.0}], "name": "KAJ0279487.1", "ipg": "596500138", "start": 163064, "end": 165021, "strand": 1, "sequence": null}], "clusters": []}]}, {"name": "Colletotrichum noveboracense", "strain": "PMBrms-1", "scaffolds": [{"accession": "JANUHK010000019.1", "subjects": [{"id": null, "hits": [{"query": "ETS82098.1", "subject": "KAJ0320450.1", "identity": 53.296, "coverage": 89.8972602739726, "evalue": 0.0, "bitscore": 607.0}], "name": "KAJ0320450.1", "ipg": "517837203", "start": 114013, "end": 115880, "strand": -1, "sequence": null}, {"id": null, "hits": [{"query": "ETS82099.1", "subject": "KAJ0320449.1", "identity": 71.769, "coverage": 99.90719257540603, "evalue": 0.0, "bitscore": 3250.0}], "name": "KAJ0320449.1", "ipg": "517837188", "start": 92662, "end": 99373, "strand": -1, "sequence": null}, {"id": null, "hits": [{"query": "ETS82101.1", "subject": "KAJ0320447.1", "identity": 66.426, "coverage": 99.63898916967509, "evalue": 7.83e-123, "bitscore": 362.0}], "name": "KAJ0320447.1", "ipg": "596521478", "start": 66772, "end": 67671, "strand": 1, "sequence": null}, {"id": null, "hits": [{"query": "ETS82102.1", "subject": "KAJ0320446.1", "identity": 43.145, "coverage": 97.18162839248434, "evalue": 0.0, "bitscore": 673.0}], "name": "KAJ0320446.1", "ipg": "596501184", "start": 57987, "end": 60828, "strand": 1, "sequence": null}], "clusters": []}]}, {"name": "Colletotrichum noveboracense", "strain": "", "scaffolds": [{"accession": "CAMGZC010000284.1", "subjects": [{"id": null, "hits": [{"query": "ETS82098.1", "subject": "CAI0645919.1", "identity": 53.296, "coverage": 89.8972602739726, "evalue": 0.0, "bitscore": 606.0}], "name": "CAI0645919.1", "ipg": "578775241", "start": 19645, "end": 21512, "strand": -1, "sequence": null}], "clusters": []}, {"accession": "CAMGZC010001480.1", "subjects": [{"id": null, "hits": [{"query": "ETS82098.1", "subject": "CAI0652919.1", "identity": 42.402, "coverage": 90.23972602739725, "evalue": 6.62e-146, "bitscore": 445.0}], "name": "CAI0652919.1", "ipg": "517838447", "start": 9962, "end": 11949, "strand": 1, "sequence": null}], "clusters": []}, {"accession": "CAMGZC010000105.1", "subjects": [{"id": null, "hits": [{"query": "ETS82102.1", "subject": "CAI0643409.1", "identity": 43.209, "coverage": 99.68684759916493, "evalue": 0.0, "bitscore": 691.0}], "name": "CAI0643409.1", "ipg": "578776939", "start": 5947, "end": 9077, "strand": -1, "sequence": null}], "clusters": []}]}, {"name": "Colletotrichum nupharicola", "strain": "CBS470", "scaffolds": [{"accession": "JANUHI010000014.1", "subjects": [{"id": null, "hits": [{"query": "ETS82098.1", "subject": "KAJ0293293.1", "identity": 53.484, "coverage": 89.8972602739726, "evalue": 0.0, "bitscore": 608.0}], "name": "KAJ0293293.1", "ipg": "596501176", "start": 114107, "end": 115974, "strand": -1, "sequence": null}, {"id": null, "hits": [{"query": "ETS82099.1", "subject": "KAJ0293292.1", "identity": 71.769, "coverage": 99.90719257540603, "evalue": 0.0, "bitscore": 3250.0}], "name": "KAJ0293292.1", "ipg": "517837188", "start": 92758, "end": 99469, "strand": -1, "sequence": null}, {"id": null, "hits": [{"query": "ETS82101.1", "subject": "KAJ0293290.1", "identity": 66.426, "coverage": 99.63898916967509, "evalue": 5.76e-123, "bitscore": 363.0}], "name": "KAJ0293290.1", "ipg": "42666470", "start": 66766, "end": 67665, "strand": 1, "sequence": null}, {"id": null, "hits": [{"query": "ETS82102.1", "subject": "KAJ0293289.1", "identity": 43.209, "coverage": 99.68684759916493, "evalue": 0.0, "bitscore": 691.0}], "name": "KAJ0293289.1", "ipg": "578776939", "start": 57692, "end": 60822, "strand": 1, "sequence": null}], "clusters": []}]}, {"name": "Colletotrichum nupharicola", "strain": "Coll922", "scaffolds": [{"accession": "JANUHH010000016.1", "subjects": [{"id": null, "hits": [{"query": "ETS82098.1", "subject": "KAJ0387142.1", "identity": 52.731, "coverage": 89.8972602739726, "evalue": 0.0, "bitscore": 604.0}], "name": "KAJ0387142.1", "ipg": "596558910", "start": 122604, "end": 124471, "strand": 1, "sequence": null}, {"id": null, "hits": [{"query": "ETS82099.1", "subject": "KAJ0387143.1", "identity": 71.645, "coverage": 99.90719257540603, "evalue": 0.0, "bitscore": 3242.0}], "name": "KAJ0387143.1", "ipg": "596558931", "start": 137886, "end": 144597, "strand": 1, "sequence": null}, {"id": null, "hits": [{"query": "ETS82101.1", "subject": "KAJ0387145.1", "identity": 66.787, "coverage": 99.63898916967509, "evalue": 1.57e-123, "bitscore": 364.0}], "name": "KAJ0387145.1", "ipg": "596558884", "start": 169670, "end": 170569, "strand": -1, "sequence": null}, {"id": null, "hits": [{"query": "ETS82102.1", "subject": "KAJ0387146.1", "identity": 48.427, "coverage": 70.14613778705638, "evalue": 0.0, "bitscore": 618.0}], "name": "KAJ0387146.1", "ipg": "596558944", "start": 176518, "end": 179648, "strand": -1, "sequence": null}], "clusters": []}]}, {"name": "Colletotrichum tropicale", "strain": "CgS9275", "scaffolds": [{"accession": "QPMP01000029.1", "subjects": [{"id": null, "hits": [{"query": "ETS82098.1", "subject": "KAF4827099.1", "identity": 52.294, "coverage": 92.2945205479452, "evalue": 0.0, "bitscore": 608.0}], "name": "KAF4827099.1", "ipg": "326914332", "start": 355164, "end": 357043, "strand": -1, "sequence": null}, {"id": null, "hits": [{"query": "ETS82099.1", "subject": "KAF4827098.1", "identity": 71.723, "coverage": 99.90719257540603, "evalue": 0.0, "bitscore": 3251.0}], "name": "KAF4827098.1", "ipg": "326914338", "start": 333851, "end": 340563, "strand": -1, "sequence": null}, {"id": null, "hits": [{"query": "ETS82100.1", "subject": "KAF4827200.1", "identity": 30.312, "coverage": 73.46491228070175, "evalue": 2.96e-21, "bitscore": 108.0}], "name": "KAF4827200.1", "ipg": "326914464", "start": 318147, "end": 319464, "strand": -1, "sequence": null}, {"id": null, "hits": [{"query": "ETS82101.1", "subject": "KAF4827096.1", "identity": 66.426, "coverage": 99.63898916967509, "evalue": 5.76e-123, "bitscore": 363.0}], "name": "KAF4827096.1", "ipg": "42666470", "start": 307691, "end": 308589, "strand": 1, "sequence": null}, {"id": null, "hits": [{"query": "ETS82102.1", "subject": "KAF4827097.1", "identity": 43.265, "coverage": 99.68684759916493, "evalue": 0.0, "bitscore": 693.0}], "name": "KAF4827097.1", "ipg": "326914325", "start": 298574, "end": 301700, "strand": 1, "sequence": null}], "clusters": [{"indices": [4, 3, 2, 1, 0], "subjects": [], "intermediate_genes": [], "score": 9.5023, "start": 298574, "end": 357043, "number": 114}]}, {"accession": "QPMP01000052.1", "subjects": [{"id": null, "hits": [{"query": "ETS82098.1", "subject": "KAF4820813.1", "identity": 42.589, "coverage": 90.23972602739725, "evalue": 1.28e-146, "bitscore": 447.0}], "name": "KAF4820813.1", "ipg": "326909014", "start": 98808, "end": 100795, "strand": 1, "sequence": null}], "clusters": []}]}, {"name": "Colletotrichum tropicale", "strain": "IMI 366226", "scaffolds": [{"accession": "JAPUFE010000056.1", "subjects": [{"id": null, "hits": [{"query": "ETS82098.1", "subject": "KAJ3960835.1", "identity": 53.296, "coverage": 89.8972602739726, "evalue": 0.0, "bitscore": 606.0}], "name": "KAJ3960835.1", "ipg": "613846128", "start": 65383, "end": 67262, "strand": 1, "sequence": null}, {"id": null, "hits": [{"query": "ETS82099.1", "subject": "KAJ3960836.1", "identity": 71.815, "coverage": 99.90719257540603, "evalue": 0.0, "bitscore": 3256.0}], "name": "KAJ3960836.1", "ipg": "613846143", "start": 81939, "end": 88651, "strand": 1, "sequence": null}, {"id": null, "hits": [{"query": "ETS82101.1", "subject": "KAJ3960838.1", "identity": 66.421, "coverage": 97.47292418772562, "evalue": 1.6e-119, "bitscore": 354.0}], "name": "KAJ3960838.1", "ipg": "613846150", "start": 113577, "end": 114393, "strand": -1, "sequence": null}, {"id": null, "hits": [{"query": "ETS82102.1", "subject": "KAJ3960839.1", "identity": 43.11, "coverage": 99.68684759916493, "evalue": 0.0, "bitscore": 689.0}], "name": "KAJ3960839.1", "ipg": "613846119", "start": 120403, "end": 123529, "strand": -1, "sequence": null}], "clusters": []}, {"accession": "JAPUFE010000835.1", "subjects": [{"id": null, "hits": [{"query": "ETS82098.1", "subject": "KAJ3950973.1", "identity": 42.589, "coverage": 90.23972602739725, "evalue": 7.6e-147, "bitscore": 447.0}], "name": "KAJ3950973.1", "ipg": "613838311", "start": 13910, "end": 15867, "strand": 1, "sequence": null}], "clusters": []}]}, {"name": "Colletotrichum gloeosporioides", "strain": "23", "scaffolds": [{"accession": "MU270218.1", "subjects": [{"id": null, "hits": [{"query": "ETS82098.1", "subject": "KAH9233893.1", "identity": 53.296, "coverage": 89.8972602739726, "evalue": 0.0, "bitscore": 607.0}], "name": "KAH9233893.1", "ipg": "517837203", "start": 1395889, "end": 1397756, "strand": -1, "sequence": null}, {"id": null, "hits": [{"query": "ETS82099.1", "subject": "KAH9233890.1", "identity": 71.769, "coverage": 99.90719257540603, "evalue": 0.0, "bitscore": 3250.0}], "name": "KAH9233890.1", "ipg": "517837188", "start": 1374539, "end": 1381250, "strand": -1, "sequence": null}, {"id": null, "hits": [{"query": "ETS82101.1", "subject": "KAH9233881.1", "identity": 66.426, "coverage": 99.63898916967509, "evalue": 5.76e-123, "bitscore": 363.0}], "name": "KAH9233881.1", "ipg": "42666470", "start": 1348553, "end": 1349452, "strand": 1, "sequence": null}, {"id": null, "hits": [{"query": "ETS82102.1", "subject": "KAH9233878.1", "identity": 43.209, "coverage": 99.68684759916493, "evalue": 0.0, "bitscore": 692.0}], "name": "KAH9233878.1", "ipg": "517837228", "start": 1339478, "end": 1342608, "strand": 1, "sequence": null}], "clusters": []}, {"accession": "MU270216.1", "subjects": [{"id": null, "hits": [{"query": "ETS82098.1", "subject": "KAH9235271.1", "identity": 42.402, "coverage": 90.23972602739725, "evalue": 6.62e-146, "bitscore": 445.0}], "name": "KAH9235271.1", "ipg": "517838447", "start": 1294387, "end": 1296374, "strand": -1, "sequence": null}], "clusters": []}]}, {"name": "Colletotrichum gloeosporioides", "strain": "Lc1", "scaffolds": [{"accession": "NW_025544662.1", "subjects": [{"id": null, "hits": [{"query": "ETS82098.1", "subject": "XP_045268235.1", "identity": 53.107, "coverage": 89.8972602739726, "evalue": 0.0, "bitscore": 603.0}], "name": "XP_045268235.1", "ipg": "309513847", "start": 1260798, "end": 1262671, "strand": -1, "sequence": null}, {"id": null, "hits": [{"query": "ETS82099.1", "subject": "XP_045268234.1", "identity": 71.815, "coverage": 99.90719257540603, "evalue": 0.0, "bitscore": 3251.0}], "name": "XP_045268234.1", "ipg": "309513839", "start": 1239417, "end": 1246318, "strand": -1, "sequence": null}, {"id": null, "hits": [{"query": "ETS82100.1", "subject": "XP_045268233.1", "identity": 30.595, "coverage": 73.46491228070175, "evalue": 1.47e-21, "bitscore": 109.0}], "name": "XP_045268233.1", "ipg": "309513905", "start": 1223672, "end": 1224986, "strand": -1, "sequence": null}, {"id": null, "hits": [{"query": "ETS82101.1", "subject": "XP_045268232.1", "identity": 66.426, "coverage": 99.63898916967509, "evalue": 1.04e-122, "bitscore": 362.0}], "name": "XP_045268232.1", "ipg": "309513831", "start": 1213253, "end": 1214148, "strand": 1, "sequence": null}, {"id": null, "hits": [{"query": "ETS82102.1", "subject": "XP_045268231.1", "identity": 43.081, "coverage": 99.68684759916493, "evalue": 0.0, "bitscore": 691.0}], "name": "XP_045268231.1", "ipg": "42666471", "start": 1204209, "end": 1207339, "strand": 1, "sequence": null}], "clusters": [{"indices": [4, 3, 2, 1, 0], "subjects": [], "intermediate_genes": [], "score": 9.5016, "start": 1204209, "end": 1262671, "number": 115}]}, {"accession": "XM_045411177.1", "subjects": [{"id": null, "hits": [{"query": "ETS82098.1", "subject": "XP_045268235.1", "identity": 53.107, "coverage": 89.8972602739726, "evalue": 0.0, "bitscore": 603.0}], "name": "XP_045268235.1", "ipg": "309513847", "start": 0, "end": 1710, "strand": 1, "sequence": null}], "clusters": []}, {"accession": "WVTB01000017.1", "subjects": [{"id": null, "hits": [{"query": "ETS82098.1", "subject": "KAF3809076.1", "identity": 53.107, "coverage": 89.8972602739726, "evalue": 0.0, "bitscore": 603.0}], "name": "KAF3809076.1", "ipg": "309513847", "start": 1260798, "end": 1262671, "strand": -1, "sequence": null}, {"id": null, "hits": [{"query": "ETS82099.1", "subject": "KAF3809075.1", "identity": 71.815, "coverage": 99.90719257540603, "evalue": 0.0, "bitscore": 3251.0}], "name": "KAF3809075.1", "ipg": "309513839", "start": 1239417, "end": 1246318, "strand": -1, "sequence": null}, {"id": null, "hits": [{"query": "ETS82100.1", "subject": "KAF3809074.1", "identity": 30.595, "coverage": 73.46491228070175, "evalue": 1.47e-21, "bitscore": 109.0}], "name": "KAF3809074.1", "ipg": "309513905", "start": 1223672, "end": 1224986, "strand": -1, "sequence": null}, {"id": null, "hits": [{"query": "ETS82101.1", "subject": "KAF3809073.1", "identity": 66.426, "coverage": 99.63898916967509, "evalue": 1.04e-122, "bitscore": 362.0}], "name": "KAF3809073.1", "ipg": "309513831", "start": 1213253, "end": 1214148, "strand": 1, "sequence": null}, {"id": null, "hits": [{"query": "ETS82102.1", "subject": "KAF3809072.1", "identity": 43.081, "coverage": 99.68684759916493, "evalue": 0.0, "bitscore": 691.0}], "name": "KAF3809072.1", "ipg": "42666471", "start": 1204209, "end": 1207339, "strand": 1, "sequence": null}], "clusters": []}, {"accession": "XM_045411176.1", "subjects": [{"id": null, "hits": [{"query": "ETS82099.1", "subject": "XP_045268234.1", "identity": 71.815, "coverage": 99.90719257540603, "evalue": 0.0, "bitscore": 3251.0}], "name": "XP_045268234.1", "ipg": "309513839", "start": 0, "end": 6618, "strand": 1, "sequence": null}], "clusters": []}, {"accession": "XM_045411175.1", "subjects": [{"id": null, "hits": [{"query": "ETS82100.1", "subject": "XP_045268233.1", "identity": 30.595, "coverage": 73.46491228070175, "evalue": 1.47e-21, "bitscore": 109.0}], "name": "XP_045268233.1", "ipg": "309513905", "start": 0, "end": 1314, "strand": 1, "sequence": null}], "clusters": []}, {"accession": "XM_045411174.1", "subjects": [{"id": null, "hits": [{"query": "ETS82101.1", "subject": "XP_045268232.1", "identity": 66.426, "coverage": 99.63898916967509, "evalue": 1.04e-122, "bitscore": 362.0}], "name": "XP_045268232.1", "ipg": "309513831", "start": 0, "end": 837, "strand": 1, "sequence": null}], "clusters": []}, {"accession": "XM_045411173.1", "subjects": [{"id": null, "hits": [{"query": "ETS82102.1", "subject": "XP_045268231.1", "identity": 43.081, "coverage": 99.68684759916493, "evalue": 0.0, "bitscore": 691.0}], "name": "XP_045268231.1", "ipg": "42666471", "start": 0, "end": 2958, "strand": 1, "sequence": null}], "clusters": []}]}, {"name": "Colletotrichum gloeosporioides", "strain": "EX2016-02", "scaffolds": [{"accession": "MW762617.1", "subjects": [{"id": null, "hits": [{"query": "ETS82098.1", "subject": "URF33722.1", "identity": 53.107, "coverage": 89.8972602739726, "evalue": 0.0, "bitscore": 603.0}], "name": "URF33722.1", "ipg": "309513847", "start": 0, "end": 1873, "strand": 1, "sequence": null}], "clusters": []}, {"accession": "MT708537.1", "subjects": [{"id": null, "hits": [{"query": "ETS82102.1", "subject": "QZX45832.1", "identity": 43.097, "coverage": 99.16492693110646, "evalue": 0.0, "bitscore": 689.0}], "name": "QZX45832.1", "ipg": "483876335", "start": 0, "end": 3130, "strand": 1, "sequence": null}], "clusters": []}]}, {"name": "Colletotrichum gloeosporioides", "strain": "Cg-14", "scaffolds": [{"accession": "AMYD01000533.1", "subjects": [{"id": null, "hits": [{"query": "ETS82098.1", "subject": "EQB57292.1", "identity": 53.119, "coverage": 89.55479452054794, "evalue": 0.0, "bitscore": 602.0}], "name": "EQB57292.1", "ipg": "42673698", "start": 8543, "end": 10416, "strand": -1, "sequence": null}], "clusters": []}, {"accession": "AMYD01002865.1", "subjects": [{"id": null, "hits": [{"query": "ETS82098.1", "subject": "EQB47671.1", "identity": 42.964, "coverage": 90.23972602739725, "evalue": 2.81e-147, "bitscore": 449.0}], "name": "EQB47671.1", "ipg": "42664393", "start": 12548, "end": 14534, "strand": 1, "sequence": null}], "clusters": []}, {"accession": "AMYD01001015.1", "subjects": [{"id": null, "hits": [{"query": "ETS82099.1", "subject": "EQB55056.1", "identity": 71.769, "coverage": 99.90719257540603, "evalue": 0.0, "bitscore": 3252.0}], "name": "EQB55056.1", "ipg": "42671538", "start": 5955, "end": 12667, "strand": 1, "sequence": null}], "clusters": []}, {"accession": "AMYD01002225.1", "subjects": [{"id": null, "hits": [{"query": "ETS82101.1", "subject": "EQB49816.1", "identity": 66.426, "coverage": 99.63898916967509, "evalue": 5.76e-123, "bitscore": 363.0}], "name": "EQB49816.1", "ipg": "42666470", "start": 10473, "end": 11368, "strand": -1, "sequence": null}, {"id": null, "hits": [{"query": "ETS82102.1", "subject": "EQB49817.1", "identity": 43.081, "coverage": 99.68684759916493, "evalue": 0.0, "bitscore": 691.0}], "name": "EQB49817.1", "ipg": "42666471", "start": 17277, "end": 20409, "strand": -1, "sequence": null}], "clusters": []}]}, {"name": "Colletotrichum gloeosporioides", "strain": "", "scaffolds": [{"accession": "MW400935.1", "subjects": [{"id": null, "hits": [{"query": "ETS82098.1", "subject": "UHU71023.1", "identity": 42.589, "coverage": 90.23972602739725, "evalue": 3.12e-146, "bitscore": 447.0}], "name": "UHU71023.1", "ipg": "513452886", "start": 0, "end": 1878, "strand": 1, "sequence": null}], "clusters": []}]}, {"name": "Colletotrichum zoysiae", "strain": "MAFF 238573", "scaffolds": [{"accession": "MU842953.1", "subjects": [{"id": null, "hits": [{"query": "ETS82098.1", "subject": "KAK2024830.1", "identity": 53.506, "coverage": 91.95205479452055, "evalue": 0.0, "bitscore": 607.0}], "name": "KAK2024830.1", "ipg": "699177736", "start": 52087, "end": 53979, "strand": -1, "sequence": null}, {"id": null, "hits": [{"query": "ETS82099.1", "subject": "KAK2024822.1", "identity": 71.37, "coverage": 99.90719257540603, "evalue": 0.0, "bitscore": 3254.0}], "name": "KAK2024822.1", "ipg": "699177713", "start": 30565, "end": 37290, "strand": -1, "sequence": null}, {"id": null, "hits": [{"query": "ETS82101.1", "subject": "KAK2024815.1", "identity": 64.855, "coverage": 92.7797833935018, "evalue": 4.94e-111, "bitscore": 333.0}], "name": "KAK2024815.1", "ipg": "699177720", "start": 3579, "end": 4473, "strand": 1, "sequence": null}], "clusters": []}, {"accession": "MU842853.1", "subjects": [{"id": null, "hits": [{"query": "ETS82098.1", "subject": "KAK2030290.1", "identity": 43.446, "coverage": 90.58219178082192, "evalue": 3.09e-148, "bitscore": 451.0}], "name": "KAK2030290.1", "ipg": "699183088", "start": 181904, "end": 183867, "strand": -1, "sequence": null}], "clusters": []}, {"accession": "MU843112.1", "subjects": [{"id": null, "hits": [{"query": "ETS82102.1", "subject": "KAK2021353.1", "identity": 43.651, "coverage": 99.68684759916493, "evalue": 0.0, "bitscore": 697.0}], "name": "KAK2021353.1", "ipg": "699174291", "start": 908, "end": 4039, "strand": -1, "sequence": null}], "clusters": []}]}, {"name": "Verticillium longisporum", "strain": "", "scaffolds": [{"accession": "CVQI01017891.1", "subjects": [{"id": null, "hits": [{"query": "ETS82098.1", "subject": "CRK25563.1", "identity": 52.465, "coverage": 95.8904109589041, "evalue": 0.0, "bitscore": 607.0}], "name": "CRK25563.1", "ipg": "87893541", "start": 16672, "end": 18644, "strand": -1, "sequence": null}, {"id": null, "hits": [{"query": "ETS82101.1", "subject": "CRK25570.1", "identity": 65.724, "coverage": 99.63898916967509, "evalue": 7.93e-133, "bitscore": 388.0}], "name": "CRK25570.1", "ipg": "87919912", "start": 34457, "end": 35364, "strand": 1, "sequence": null}], "clusters": []}, {"accession": "CVQH01019335.1", "subjects": [{"id": null, "hits": [{"query": "ETS82098.1", "subject": "CRK25715.1", "identity": 52.465, "coverage": 95.8904109589041, "evalue": 0.0, "bitscore": 607.0}], "name": "CRK25715.1", "ipg": "87893541", "start": 16045, "end": 18017, "strand": -1, "sequence": null}, {"id": null, "hits": [{"query": "ETS82099.1", "subject": "CRK25714.1", "identity": 67.749, "coverage": 99.90719257540603, "evalue": 0.0, "bitscore": 3085.0}], "name": "CRK25714.1", "ipg": "87893540", "start": 4073, "end": 10738, "strand": -1, "sequence": null}, {"id": null, "hits": [{"query": "ETS82101.1", "subject": "CRK25721.1", "identity": 65.942, "coverage": 97.11191335740072, "evalue": 3.54e-119, "bitscore": 378.0}], "name": "CRK25721.1", "ipg": "87893547", "start": 36834, "end": 40847, "strand": 1, "sequence": null}], "clusters": [{"indices": [1, 0, 2], "subjects": [], "intermediate_genes": [], "score": 4.407, "start": 4073, "end": 40847, "number": 117}]}, {"accession": "CVQH01006668.1", "subjects": [{"id": null, "hits": [{"query": "ETS82098.1", "subject": "CRK15633.1", "identity": 50.27, "coverage": 93.66438356164383, "evalue": 0.0, "bitscore": 562.0}], "name": "CRK15633.1", "ipg": "87898637", "start": 533924, "end": 535902, "strand": 1, "sequence": null}, {"id": null, "hits": [{"query": "ETS82099.1", "subject": "CRK15634.1", "identity": 69.083, "coverage": 99.90719257540603, "evalue": 0.0, "bitscore": 3178.0}], "name": "CRK15634.1", "ipg": "87898638", "start": 541504, "end": 548246, "strand": 1, "sequence": null}, {"id": null, "hits": [{"query": "ETS82101.1", "subject": "CRK15628.1", "identity": 66.078, "coverage": 99.63898916967509, "evalue": 8.49e-134, "bitscore": 390.0}], "name": "CRK15628.1", "ipg": "24745439", "start": 518207, "end": 519112, "strand": -1, "sequence": null}, {"id": null, "hits": [{"query": "ETS82102.1", "subject": "CRK15639.1", "identity": 41.782, "coverage": 99.58246346555325, "evalue": 0.0, "bitscore": 674.0}], "name": "CRK15639.1", "ipg": "87898643", "start": 562794, "end": 566029, "strand": 1, "sequence": null}], "clusters": [{"indices": [2, 0, 1, 3], "subjects": [], "intermediate_genes": [], "score": 5.4804, "start": 518207, "end": 566029, "number": 118}]}, {"accession": "CVQI01033384.1", "subjects": [{"id": null, "hits": [{"query": "ETS82098.1", "subject": "CRK43515.1", "identity": 50.27, "coverage": 93.66438356164383, "evalue": 0.0, "bitscore": 562.0}], "name": "CRK43515.1", "ipg": "87898637", "start": 35683, "end": 37661, "strand": -1, "sequence": null}, {"id": null, "hits": [{"query": "ETS82101.1", "subject": "CRK43519.1", "identity": 65.95, "coverage": 98.19494584837545, "evalue": 1.27e-122, "bitscore": 384.0}], "name": "CRK43519.1", "ipg": "87907418", "start": 54496, "end": 58655, "strand": 1, "sequence": null}, {"id": null, "hits": [{"query": "ETS82102.1", "subject": "CRK43509.1", "identity": 41.683, "coverage": 99.58246346555325, "evalue": 0.0, "bitscore": 672.0}], "name": "CRK43509.1", "ipg": "87907411", "start": 3988, "end": 7223, "strand": -1, "sequence": null}], "clusters": []}, {"accession": "CVQH01018002.1", "subjects": [{"id": null, "hits": [{"query": "ETS82102.1", "subject": "CRK24933.1", "identity": 39.862, "coverage": 99.58246346555325, "evalue": 0.0, "bitscore": 613.0}], "name": "CRK24933.1", "ipg": "87893920", "start": 12045, "end": 15268, "strand": 1, "sequence": null}], "clusters": []}]}, {"name": "Verticillium longisporum", "strain": "Vl43", "scaffolds": [{"accession": "JAFKAH010000352.1", "subjects": [{"id": null, "hits": [{"query": "ETS82098.1", "subject": "KAG7117212.1", "identity": 52.973, "coverage": 93.66438356164383, "evalue": 0.0, "bitscore": 605.0}], "name": "KAG7117212.1", "ipg": "464667789", "start": 2082037, "end": 2084329, "strand": -1, "sequence": null}, {"id": null, "hits": [{"query": "ETS82099.1", "subject": "KAG7117210.1", "identity": 68.399, "coverage": 99.90719257540603, "evalue": 0.0, "bitscore": 3143.0}], "name": "KAG7117210.1", "ipg": "464667853", "start": 2068019, "end": 2074759, "strand": -1, "sequence": null}, {"id": null, "hits": [{"query": "ETS82101.1", "subject": "KAG7117217.1", "identity": 65.603, "coverage": 99.27797833935018, "evalue": 1.82e-122, "bitscore": 387.0}], "name": "KAG7117217.1", "ipg": "464667813", "start": 2099028, "end": 2103041, "strand": 1, "sequence": null}], "clusters": [{"indices": [1, 0, 2], "subjects": [], "intermediate_genes": [], "score": 4.4135, "start": 2068019, "end": 2103041, "number": 119}]}, {"accession": "JAFKAH010000446.1", "subjects": [{"id": null, "hits": [{"query": "ETS82098.1", "subject": "KAG7109685.1", "identity": 51.761, "coverage": 95.8904109589041, "evalue": 0.0, "bitscore": 600.0}], "name": "KAG7109685.1", "ipg": "464662007", "start": 601378, "end": 603350, "strand": -1, "sequence": null}, {"id": null, "hits": [{"query": "ETS82101.1", "subject": "KAG7109692.1", "identity": 66.078, "coverage": 99.63898916967509, "evalue": 8.49e-134, "bitscore": 390.0}], "name": "KAG7109692.1", "ipg": "24745439", "start": 618162, "end": 619067, "strand": 1, "sequence": null}], "clusters": []}]}, {"name": "Verticillium longisporum", "strain": "Vl32", "scaffolds": [{"accession": "JAEMWZ010000011.1", "subjects": [{"id": null, "hits": [{"query": "ETS82098.1", "subject": "KAG7142962.1", "identity": 52.192, "coverage": 80.9931506849315, "evalue": 1.93e-176, "bitscore": 521.0}], "name": "KAG7142962.1", "ipg": "464686282", "start": 90306, "end": 92397, "strand": -1, "sequence": null}, {"id": null, "hits": [{"query": "ETS82099.1", "subject": "KAG7142961.1", "identity": 67.47, "coverage": 99.90719257540603, "evalue": 0.0, "bitscore": 3150.0}], "name": "KAG7142961.1", "ipg": "464686268", "start": 78187, "end": 85115, "strand": -1, "sequence": null}, {"id": null, "hits": [{"query": "ETS82101.1", "subject": "KAG7142998.1", "identity": 66.3, "coverage": 96.028880866426, "evalue": 2e-122, "bitscore": 378.0}], "name": "KAG7142998.1", "ipg": "464686256", "start": 107925, "end": 119109, "strand": 1, "sequence": null}], "clusters": [{"indices": [1, 0, 2], "subjects": [], "intermediate_genes": [], "score": 4.4049, "start": 78187, "end": 119109, "number": 120}]}, {"accession": "JAEMWZ010000143.1", "subjects": [{"id": null, "hits": [{"query": "ETS82101.1", "subject": "KAG7134223.1", "identity": 65.724, "coverage": 99.63898916967509, "evalue": 7.93e-133, "bitscore": 388.0}], "name": "KAG7134223.1", "ipg": "87919912", "start": 23692, "end": 24597, "strand": 1, "sequence": null}], "clusters": []}]}, {"name": "Parachaetomium inaequale", "strain": "CBS 284.82", "scaffolds": [{"accession": "MU854434.1", "subjects": [{"id": null, "hits": [{"query": "ETS82098.1", "subject": "KAK4038287.1", "identity": 53.285, "coverage": 93.15068493150685, "evalue": 0.0, "bitscore": 607.0}], "name": "KAK4038287.1", "ipg": "717570417", "start": 97555, "end": 99411, "strand": 1, "sequence": null}], "clusters": []}, {"accession": "MU854429.1", "subjects": [{"id": null, "hits": [{"query": "ETS82099.1", "subject": "KAK4038451.1", "identity": 63.175, "coverage": 99.86078886310905, "evalue": 0.0, "bitscore": 2835.0}], "name": "KAK4038451.1", "ipg": "717570464", "start": 92499, "end": 99253, "strand": -1, "sequence": null}, {"id": null, "hits": [{"query": "ETS82102.1", "subject": "KAK4038449.1", "identity": 45.76, "coverage": 69.20668058455115, "evalue": 0.0, "bitscore": 594.0}], "name": "KAK4038449.1", "ipg": "717570429", "start": 77416, "end": 80181, "strand": 1, "sequence": null}], "clusters": []}]}, {"name": "Colletotrichum sp.", "strain": "SAR 10_96", "scaffolds": [{"accession": "JAKMWX010000236.1", "subjects": [{"id": null, "hits": [{"query": "ETS82098.1", "subject": "KAI8235004.1", "identity": 53.484, "coverage": 89.8972602739726, "evalue": 0.0, "bitscore": 607.0}], "name": "KAI8235004.1", "ipg": "581190710", "start": 65072, "end": 66945, "strand": 1, "sequence": null}], "clusters": []}, {"accession": "JAKMWX010000069.1", "subjects": [{"id": null, "hits": [{"query": "ETS82098.1", "subject": "KAI8242075.1", "identity": 42.777, "coverage": 90.23972602739725, "evalue": 8.29e-147, "bitscore": 447.0}], "name": "KAI8242075.1", "ipg": "581194946", "start": 42049, "end": 44006, "strand": 1, "sequence": null}], "clusters": []}, {"accession": "JAKMWX010000107.1", "subjects": [{"id": null, "hits": [{"query": "ETS82099.1", "subject": "KAI8240684.1", "identity": 71.736, "coverage": 99.90719257540603, "evalue": 0.0, "bitscore": 3247.0}], "name": "KAI8240684.1", "ipg": "581193954", "start": 6098, "end": 12809, "strand": 1, "sequence": null}, {"id": null, "hits": [{"query": "ETS82101.1", "subject": "KAI8240686.1", "identity": 66.426, "coverage": 99.63898916967509, "evalue": 5.76e-123, "bitscore": 363.0}], "name": "KAI8240686.1", "ipg": "42666470", "start": 37831, "end": 38729, "strand": -1, "sequence": null}, {"id": null, "hits": [{"query": "ETS82102.1", "subject": "KAI8240687.1", "identity": 43.209, "coverage": 99.68684759916493, "evalue": 0.0, "bitscore": 690.0}], "name": "KAI8240687.1", "ipg": "581193966", "start": 44749, "end": 47872, "strand": -1, "sequence": null}], "clusters": []}]}, {"name": "Colletotrichum sp.", "strain": "SAR 10_99", "scaffolds": [{"accession": "JAQIUT010000241.1", "subjects": [{"id": null, "hits": [{"query": "ETS82098.1", "subject": "KAJ5012184.1", "identity": 53.484, "coverage": 89.8972602739726, "evalue": 0.0, "bitscore": 607.0}], "name": "KAJ5012184.1", "ipg": "581190710", "start": 65056, "end": 66929, "strand": 1, "sequence": null}], "clusters": []}, {"accession": "JAQIUT010000077.1", "subjects": [{"id": null, "hits": [{"query": "ETS82098.1", "subject": "KAJ5016219.1", "identity": 42.777, "coverage": 90.23972602739725, "evalue": 4.47e-147, "bitscore": 448.0}], "name": "KAJ5016219.1", "ipg": "581212104", "start": 88924, "end": 90881, "strand": -1, "sequence": null}], "clusters": []}, {"accession": "JAQIUT010000057.1", "subjects": [{"id": null, "hits": [{"query": "ETS82099.1", "subject": "KAJ5016953.1", "identity": 71.782, "coverage": 99.90719257540603, "evalue": 0.0, "bitscore": 3245.0}], "name": "KAJ5016953.1", "ipg": "623666608", "start": 6051, "end": 12762, "strand": 1, "sequence": null}, {"id": null, "hits": [{"query": "ETS82101.1", "subject": "KAJ5016955.1", "identity": 66.426, "coverage": 99.63898916967509, "evalue": 5.76e-123, "bitscore": 363.0}], "name": "KAJ5016955.1", "ipg": "42666470", "start": 37787, "end": 38685, "strand": -1, "sequence": null}, {"id": null, "hits": [{"query": "ETS82102.1", "subject": "KAJ5016956.1", "identity": 43.209, "coverage": 99.68684759916493, "evalue": 0.0, "bitscore": 691.0}], "name": "KAJ5016956.1", "ipg": "623666596", "start": 44710, "end": 47833, "strand": -1, "sequence": null}], "clusters": []}]}, {"name": "Colletotrichum sp.", "strain": "SAR 10_98", "scaffolds": [{"accession": "JAKMWY010000244.1", "subjects": [{"id": null, "hits": [{"query": "ETS82098.1", "subject": "KAI8265936.1", "identity": 53.484, "coverage": 89.8972602739726, "evalue": 0.0, "bitscore": 607.0}], "name": "KAI8265936.1", "ipg": "581208137", "start": 65271, "end": 67138, "strand": 1, "sequence": null}], "clusters": []}, {"accession": "JAKMWY010000186.1", "subjects": [{"id": null, "hits": [{"query": "ETS82098.1", "subject": "KAI8271469.1", "identity": 42.777, "coverage": 90.23972602739725, "evalue": 4.47e-147, "bitscore": 448.0}], "name": "KAI8271469.1", "ipg": "581212104", "start": 74573, "end": 76530, "strand": -1, "sequence": null}], "clusters": []}, {"accession": "JAKMWY010000334.1", "subjects": [{"id": null, "hits": [{"query": "ETS82099.1", "subject": "KAI8258657.1", "identity": 71.736, "coverage": 99.90719257540603, "evalue": 0.0, "bitscore": 3245.0}], "name": "KAI8258657.1", "ipg": "581203946", "start": 6154, "end": 12865, "strand": 1, "sequence": null}, {"id": null, "hits": [{"query": "ETS82101.1", "subject": "KAI8258659.1", "identity": 66.426, "coverage": 99.63898916967509, "evalue": 5.76e-123, "bitscore": 363.0}], "name": "KAI8258659.1", "ipg": "42666470", "start": 37932, "end": 38830, "strand": -1, "sequence": null}, {"id": null, "hits": [{"query": "ETS82102.1", "subject": "KAI8258660.1", "identity": 43.11, "coverage": 99.68684759916493, "evalue": 0.0, "bitscore": 689.0}], "name": "KAI8258660.1", "ipg": "581203932", "start": 44833, "end": 47956, "strand": -1, "sequence": null}], "clusters": []}]}, {"name": "Colletotrichum sp.", "strain": "SAR11_239", "scaffolds": [{"accession": "JAKMWZ010000019.1", "subjects": [{"id": null, "hits": [{"query": "ETS82098.1", "subject": "KAI8268881.1", "identity": 53.296, "coverage": 89.8972602739726, "evalue": 0.0, "bitscore": 606.0}], "name": "KAI8268881.1", "ipg": "581210194", "start": 156976, "end": 158843, "strand": -1, "sequence": null}, {"id": null, "hits": [{"query": "ETS82099.1", "subject": "KAI8268880.1", "identity": 71.736, "coverage": 99.90719257540603, "evalue": 0.0, "bitscore": 3247.0}], "name": "KAI8268880.1", "ipg": "581193954", "start": 135585, "end": 142296, "strand": -1, "sequence": null}, {"id": null, "hits": [{"query": "ETS82101.1", "subject": "KAI8268878.1", "identity": 66.426, "coverage": 99.63898916967509, "evalue": 5.76e-123, "bitscore": 363.0}], "name": "KAI8268878.1", "ipg": "42666470", "start": 109456, "end": 110354, "strand": 1, "sequence": null}, {"id": null, "hits": [{"query": "ETS82102.1", "subject": "KAI8268877.1", "identity": 43.209, "coverage": 99.68684759916493, "evalue": 0.0, "bitscore": 690.0}], "name": "KAI8268877.1", "ipg": "581210139", "start": 100289, "end": 103415, "strand": 1, "sequence": null}], "clusters": []}, {"accession": "JAKMWZ010000038.1", "subjects": [{"id": null, "hits": [{"query": "ETS82098.1", "subject": "KAI8267298.1", "identity": 42.589, "coverage": 90.23972602739725, "evalue": 1.47e-146, "bitscore": 447.0}], "name": "KAI8267298.1", "ipg": "581209132", "start": 128777, "end": 130734, "strand": 1, "sequence": null}], "clusters": []}]}, {"name": "Colletotrichum sp.", "strain": "SAR11_57", "scaffolds": [{"accession": "JAKMXB010000601.1", "subjects": [{"id": null, "hits": [{"query": "ETS82098.1", "subject": "KAI8273659.1", "identity": 53.107, "coverage": 89.8972602739726, "evalue": 0.0, "bitscore": 606.0}], "name": "KAI8273659.1", "ipg": "32141238", "start": 9351, "end": 11224, "strand": 1, "sequence": null}], "clusters": []}, {"accession": "JAKMXB010000032.1", "subjects": [{"id": null, "hits": [{"query": "ETS82098.1", "subject": "KAI8290197.1", "identity": 42.589, "coverage": 90.23972602739725, "evalue": 4.88e-147, "bitscore": 448.0}], "name": "KAI8290197.1", "ipg": "581222916", "start": 91873, "end": 93829, "strand": -1, "sequence": null}], "clusters": []}, {"accession": "JAKMXB010000811.1", "subjects": [{"id": null, "hits": [{"query": "ETS82099.1", "subject": "KAI8272593.1", "identity": 71.736, "coverage": 99.90719257540603, "evalue": 0.0, "bitscore": 3251.0}], "name": "KAI8272593.1", "ipg": "581212798", "start": 2003, "end": 8714, "strand": 1, "sequence": null}], "clusters": []}, {"accession": "JAKMXB010000492.1", "subjects": [{"id": null, "hits": [{"query": "ETS82101.1", "subject": "KAI8274696.1", "identity": 66.426, "coverage": 99.63898916967509, "evalue": 5.76e-123, "bitscore": 363.0}], "name": "KAI8274696.1", "ipg": "42666470", "start": 24413, "end": 25312, "strand": -1, "sequence": null}, {"id": null, "hits": [{"query": "ETS82102.1", "subject": "KAI8274697.1", "identity": 43.363, "coverage": 99.68684759916493, "evalue": 0.0, "bitscore": 695.0}], "name": "KAI8274697.1", "ipg": "285517235", "start": 31321, "end": 34453, "strand": -1, "sequence": null}], "clusters": []}]}, {"name": "Colletotrichum sp.", "strain": "SAR 10_71", "scaffolds": [{"accession": "JAKMWS010000019.1", "subjects": [{"id": null, "hits": [{"query": "ETS82098.1", "subject": "KAI8168500.1", "identity": 53.107, "coverage": 89.8972602739726, "evalue": 0.0, "bitscore": 605.0}], "name": "KAI8168500.1", "ipg": "326901787", "start": 8741, "end": 10608, "strand": 1, "sequence": null}, {"id": null, "hits": [{"query": "ETS82099.1", "subject": "KAI8168501.1", "identity": 69.248, "coverage": 99.90719257540603, "evalue": 0.0, "bitscore": 3085.0}], "name": "KAI8168501.1", "ipg": "581164264", "start": 25309, "end": 32020, "strand": 1, "sequence": null}, {"id": null, "hits": [{"query": "ETS82101.1", "subject": "KAI8168503.1", "identity": 66.426, "coverage": 99.63898916967509, "evalue": 5.76e-123, "bitscore": 363.0}], "name": "KAI8168503.1", "ipg": "42666470", "start": 57141, "end": 58040, "strand": -1, "sequence": null}, {"id": null, "hits": [{"query": "ETS82102.1", "subject": "KAI8168504.1", "identity": 43.11, "coverage": 99.68684759916493, "evalue": 0.0, "bitscore": 689.0}], "name": "KAI8168504.1", "ipg": "581164263", "start": 64078, "end": 67205, "strand": -1, "sequence": null}], "clusters": []}, {"accession": "JAKMWS010000256.1", "subjects": [{"id": null, "hits": [{"query": "ETS82098.1", "subject": "KAI8157090.1", "identity": 42.402, "coverage": 90.23972602739725, "evalue": 1.25e-145, "bitscore": 444.0}], "name": "KAI8157090.1", "ipg": "581157721", "start": 64551, "end": 66507, "strand": 1, "sequence": null}], "clusters": []}]}, {"name": "Colletotrichum sp.", "strain": "SAR 10_65", "scaffolds": [{"accession": "JAKMWQ010000291.1", "subjects": [{"id": null, "hits": [{"query": "ETS82098.1", "subject": "KAI8169117.1", "identity": 53.107, "coverage": 89.8972602739726, "evalue": 0.0, "bitscore": 605.0}], "name": "KAI8169117.1", "ipg": "326901787", "start": 8690, "end": 10557, "strand": 1, "sequence": null}, {"id": null, "hits": [{"query": "ETS82099.1", "subject": "KAI8169118.1", "identity": 69.248, "coverage": 99.90719257540603, "evalue": 0.0, "bitscore": 3084.0}], "name": "KAI8169118.1", "ipg": "581164639", "start": 25258, "end": 31969, "strand": 1, "sequence": null}, {"id": null, "hits": [{"query": "ETS82101.1", "subject": "KAI8169120.1", "identity": 66.426, "coverage": 99.63898916967509, "evalue": 5.76e-123, "bitscore": 363.0}], "name": "KAI8169120.1", "ipg": "42666470", "start": 57091, "end": 57989, "strand": -1, "sequence": null}, {"id": null, "hits": [{"query": "ETS82102.1", "subject": "KAI8169121.1", "identity": 43.209, "coverage": 99.68684759916493, "evalue": 0.0, "bitscore": 691.0}], "name": "KAI8169121.1", "ipg": "581164603", "start": 64029, "end": 67159, "strand": -1, "sequence": null}], "clusters": []}, {"accession": "JAKMWQ010000129.1", "subjects": [{"id": null, "hits": [{"query": "ETS82098.1", "subject": "KAI8186104.1", "identity": 42.402, "coverage": 90.23972602739725, "evalue": 2.76e-146, "bitscore": 446.0}], "name": "KAI8186104.1", "ipg": "581171601", "start": 65086, "end": 67043, "strand": 1, "sequence": null}], "clusters": []}]}, {"name": "Colletotrichum sp.", "strain": "SAR 10_75", "scaffolds": [{"accession": "JAKMWT010000462.1", "subjects": [{"id": null, "hits": [{"query": "ETS82098.1", "subject": "KAI8173802.1", "identity": 53.107, "coverage": 89.8972602739726, "evalue": 0.0, "bitscore": 605.0}], "name": "KAI8173802.1", "ipg": "326901787", "start": 19826, "end": 21693, "strand": 1, "sequence": null}], "clusters": []}, {"accession": "JAKMWT010000014.1", "subjects": [{"id": null, "hits": [{"query": "ETS82098.1", "subject": "KAI8190466.1", "identity": 42.777, "coverage": 90.23972602739725, "evalue": 7.52e-147, "bitscore": 447.0}], "name": "KAI8190466.1", "ipg": "581173340", "start": 248291, "end": 250248, "strand": -1, "sequence": null}], "clusters": []}, {"accession": "JAKMWT010000204.1", "subjects": [{"id": null, "hits": [{"query": "ETS82099.1", "subject": "KAI8178911.1", "identity": 71.69, "coverage": 99.90719257540603, "evalue": 0.0, "bitscore": 3245.0}], "name": "KAI8178911.1", "ipg": "581168537", "start": 2027, "end": 8738, "strand": 1, "sequence": null}, {"id": null, "hits": [{"query": "ETS82101.1", "subject": "KAI8178913.1", "identity": 66.426, "coverage": 99.63898916967509, "evalue": 5.76e-123, "bitscore": 363.0}], "name": "KAI8178913.1", "ipg": "42666470", "start": 33910, "end": 34808, "strand": -1, "sequence": null}, {"id": null, "hits": [{"query": "ETS82102.1", "subject": "KAI8178914.1", "identity": 43.209, "coverage": 99.68684759916493, "evalue": 0.0, "bitscore": 691.0}], "name": "KAI8178914.1", "ipg": "581168554", "start": 40838, "end": 43961, "strand": -1, "sequence": null}], "clusters": []}]}, {"name": "Colletotrichum sp.", "strain": "SAR 10_70", "scaffolds": [{"accession": "JAKMWR010000068.1", "subjects": [{"id": null, "hits": [{"query": "ETS82098.1", "subject": "KAI8192110.1", "identity": 53.107, "coverage": 89.8972602739726, "evalue": 0.0, "bitscore": 605.0}], "name": "KAI8192110.1", "ipg": "326901787", "start": 180639, "end": 182506, "strand": -1, "sequence": null}, {"id": null, "hits": [{"query": "ETS82099.1", "subject": "KAI8192109.1", "identity": 71.782, "coverage": 99.90719257540603, "evalue": 0.0, "bitscore": 3247.0}], "name": "KAI8192109.1", "ipg": "581174003", "start": 159227, "end": 165938, "strand": -1, "sequence": null}, {"id": null, "hits": [{"query": "ETS82101.1", "subject": "KAI8192107.1", "identity": 66.426, "coverage": 99.63898916967509, "evalue": 5.76e-123, "bitscore": 363.0}], "name": "KAI8192107.1", "ipg": "42666470", "start": 133207, "end": 134106, "strand": 1, "sequence": null}, {"id": null, "hits": [{"query": "ETS82102.1", "subject": "KAI8192106.1", "identity": 43.11, "coverage": 99.68684759916493, "evalue": 0.0, "bitscore": 689.0}], "name": "KAI8192106.1", "ipg": "581164263", "start": 124042, "end": 127169, "strand": 1, "sequence": null}], "clusters": []}, {"accession": "JAKMWR010000263.1", "subjects": [{"id": null, "hits": [{"query": "ETS82098.1", "subject": "KAI8166468.1", "identity": 42.402, "coverage": 90.23972602739725, "evalue": 1.25e-145, "bitscore": 444.0}], "name": "KAI8166468.1", "ipg": "581157721", "start": 10320, "end": 12276, "strand": -1, "sequence": null}], "clusters": []}]}, {"name": "Colletotrichum sp.", "strain": "SAR 10_76", "scaffolds": [{"accession": "JAKMWU010000089.1", "subjects": [{"id": null, "hits": [{"query": "ETS82098.1", "subject": "KAI8209938.1", "identity": 53.107, "coverage": 89.8972602739726, "evalue": 0.0, "bitscore": 605.0}], "name": "KAI8209938.1", "ipg": "326901787", "start": 157437, "end": 159304, "strand": -1, "sequence": null}, {"id": null, "hits": [{"query": "ETS82099.1", "subject": "KAI8209937.1", "identity": 71.782, "coverage": 99.90719257540603, "evalue": 0.0, "bitscore": 3247.0}], "name": "KAI8209937.1", "ipg": "581179591", "start": 136025, "end": 142736, "strand": -1, "sequence": null}, {"id": null, "hits": [{"query": "ETS82101.1", "subject": "KAI8209935.1", "identity": 66.426, "coverage": 99.63898916967509, "evalue": 5.76e-123, "bitscore": 363.0}], "name": "KAI8209935.1", "ipg": "42666470", "start": 110005, "end": 110904, "strand": 1, "sequence": null}, {"id": null, "hits": [{"query": "ETS82102.1", "subject": "KAI8209934.1", "identity": 43.11, "coverage": 99.68684759916493, "evalue": 0.0, "bitscore": 689.0}], "name": "KAI8209934.1", "ipg": "581164263", "start": 100838, "end": 103965, "strand": 1, "sequence": null}], "clusters": []}, {"accession": "JAKMWU010000058.1", "subjects": [{"id": null, "hits": [{"query": "ETS82098.1", "subject": "KAI8211336.1", "identity": 42.589, "coverage": 90.23972602739725, "evalue": 1.01e-146, "bitscore": 447.0}], "name": "KAI8211336.1", "ipg": "581180196", "start": 79248, "end": 81205, "strand": -1, "sequence": null}], "clusters": []}]}, {"name": "Colletotrichum sp.", "strain": "SAR 10_86", "scaffolds": [{"accession": "JAKMWW010000385.1", "subjects": [{"id": null, "hits": [{"query": "ETS82098.1", "subject": "KAI8221720.1", "identity": 53.107, "coverage": 89.8972602739726, "evalue": 0.0, "bitscore": 605.0}], "name": "KAI8221720.1", "ipg": "326901787", "start": 19575, "end": 21442, "strand": -1, "sequence": null}], "clusters": []}, {"accession": "JAKMWW010000342.1", "subjects": [{"id": null, "hits": [{"query": "ETS82098.1", "subject": "KAI8222600.1", "identity": 42.589, "coverage": 90.23972602739725, "evalue": 1.22e-146, "bitscore": 447.0}], "name": "KAI8222600.1", "ipg": "581185158", "start": 4590, "end": 6546, "strand": -1, "sequence": null}], "clusters": []}, {"accession": "JAKMWW010000161.1", "subjects": [{"id": null, "hits": [{"query": "ETS82102.1", "subject": "KAI8228306.1", "identity": 43.11, "coverage": 99.68684759916493, "evalue": 0.0, "bitscore": 694.0}], "name": "KAI8228306.1", "ipg": "581187729", "start": 6086, "end": 9213, "strand": -1, "sequence": null}], "clusters": []}]}, {"name": "Colletotrichum sp.", "strain": "SAR 10_77", "scaffolds": [{"accession": "JAKMWV010000264.1", "subjects": [{"id": null, "hits": [{"query": "ETS82098.1", "subject": "KAI8230475.1", "identity": 53.107, "coverage": 89.8972602739726, "evalue": 0.0, "bitscore": 605.0}], "name": "KAI8230475.1", "ipg": "326901787", "start": 8696, "end": 10563, "strand": -1, "sequence": null}], "clusters": []}, {"accession": "JAKMWV010000314.1", "subjects": [{"id": null, "hits": [{"query": "ETS82098.1", "subject": "KAI8224927.1", "identity": 42.402, "coverage": 90.23972602739725, "evalue": 3.14e-146, "bitscore": 446.0}], "name": "KAI8224927.1", "ipg": "581186199", "start": 57727, "end": 59684, "strand": 1, "sequence": null}], "clusters": []}, {"accession": "JAKMWV010000076.1", "subjects": [{"id": null, "hits": [{"query": "ETS82099.1", "subject": "KAI8251319.1", "identity": 71.782, "coverage": 99.90719257540603, "evalue": 0.0, "bitscore": 3252.0}], "name": "KAI8251319.1", "ipg": "581200210", "start": 6166, "end": 12877, "strand": 1, "sequence": null}, {"id": null, "hits": [{"query": "ETS82101.1", "subject": "KAI8251321.1", "identity": 66.426, "coverage": 99.63898916967509, "evalue": 1.04e-122, "bitscore": 362.0}], "name": "KAI8251321.1", "ipg": "309513831", "start": 37951, "end": 38849, "strand": -1, "sequence": null}, {"id": null, "hits": [{"query": "ETS82102.1", "subject": "KAI8251322.1", "identity": 43.209, "coverage": 99.68684759916493, "evalue": 0.0, "bitscore": 691.0}], "name": "KAI8251322.1", "ipg": "326901802", "start": 44878, "end": 48005, "strand": -1, "sequence": null}], "clusters": []}]}, {"name": "Colletotrichum sp.", "strain": "SAR 10_66", "scaffolds": [{"accession": "JAQIUS010000078.1", "subjects": [{"id": null, "hits": [{"query": "ETS82098.1", "subject": "KAJ5003159.1", "identity": 53.107, "coverage": 89.8972602739726, "evalue": 0.0, "bitscore": 605.0}], "name": "KAJ5003159.1", "ipg": "326901787", "start": 8701, "end": 10568, "strand": 1, "sequence": null}, {"id": null, "hits": [{"query": "ETS82099.1", "subject": "KAJ5003160.1", "identity": 69.248, "coverage": 99.90719257540603, "evalue": 0.0, "bitscore": 3084.0}], "name": "KAJ5003160.1", "ipg": "581164639", "start": 25269, "end": 31980, "strand": 1, "sequence": null}, {"id": null, "hits": [{"query": "ETS82101.1", "subject": "KAJ5003162.1", "identity": 66.426, "coverage": 99.63898916967509, "evalue": 5.76e-123, "bitscore": 363.0}], "name": "KAJ5003162.1", "ipg": "42666470", "start": 57101, "end": 58000, "strand": -1, "sequence": null}, {"id": null, "hits": [{"query": "ETS82102.1", "subject": "KAJ5003163.1", "identity": 43.11, "coverage": 99.68684759916493, "evalue": 0.0, "bitscore": 689.0}], "name": "KAJ5003163.1", "ipg": "581164263", "start": 64038, "end": 67165, "strand": -1, "sequence": null}], "clusters": []}, {"accession": "JAQIUS010000080.1", "subjects": [{"id": null, "hits": [{"query": "ETS82098.1", "subject": "KAJ5003090.1", "identity": 42.402, "coverage": 90.23972602739725, "evalue": 2.76e-146, "bitscore": 446.0}], "name": "KAJ5003090.1", "ipg": "581171601", "start": 14837, "end": 16794, "strand": 1, "sequence": null}], "clusters": []}]}, {"name": "Colletotrichum sp.", "strain": "SAR11_59", "scaffolds": [{"accession": "JAKMXC010000301.1", "subjects": [{"id": null, "hits": [{"query": "ETS82098.1", "subject": "KAI8305118.1", "identity": 53.296, "coverage": 89.8972602739726, "evalue": 0.0, "bitscore": 605.0}], "name": "KAI8305118.1", "ipg": "326925701", "start": 64917, "end": 66797, "strand": 1, "sequence": null}], "clusters": []}, {"accession": "JAKMXC010000940.1", "subjects": [{"id": null, "hits": [{"query": "ETS82098.1", "subject": "KAI8297418.1", "identity": 42.402, "coverage": 90.23972602739725, "evalue": 1.24e-145, "bitscore": 444.0}], "name": "KAI8297418.1", "ipg": "581227729", "start": 8204, "end": 10166, "strand": 1, "sequence": null}], "clusters": []}, {"accession": "JAKMXC010000609.1", "subjects": [{"id": null, "hits": [{"query": "ETS82099.1", "subject": "KAI8299967.1", "identity": 71.736, "coverage": 99.90719257540603, "evalue": 0.0, "bitscore": 3251.0}], "name": "KAI8299967.1", "ipg": "581229598", "start": 16220, "end": 22933, "strand": -1, "sequence": null}], "clusters": []}, {"accession": "JAKMXC010000971.1", "subjects": [{"id": null, "hits": [{"query": "ETS82101.1", "subject": "KAI8297255.1", "identity": 66.426, "coverage": 99.63898916967509, "evalue": 5.76e-123, "bitscore": 363.0}], "name": "KAI8297255.1", "ipg": "42666470", "start": 9026, "end": 9925, "strand": -1, "sequence": null}], "clusters": []}, {"accession": "JAKMXC010000349.1", "subjects": [{"id": null, "hits": [{"query": "ETS82102.1", "subject": "KAI8304048.1", "identity": 43.18, "coverage": 99.68684759916493, "evalue": 0.0, "bitscore": 689.0}], "name": "KAI8304048.1", "ipg": "581232604", "start": 3010, "end": 6139, "strand": -1, "sequence": null}], "clusters": []}]}, {"name": "Colletotrichum sp.", "strain": "SAR11_240", "scaffolds": [{"accession": "JAKMXA010000032.1", "subjects": [{"id": null, "hits": [{"query": "ETS82098.1", "subject": "KAI8311656.1", "identity": 53.497, "coverage": 89.55479452054794, "evalue": 0.0, "bitscore": 605.0}], "name": "KAI8311656.1", "ipg": "581240068", "start": 173007, "end": 174887, "strand": 1, "sequence": null}, {"id": null, "hits": [{"query": "ETS82099.1", "subject": "KAI8311657.1", "identity": 71.69, "coverage": 99.90719257540603, "evalue": 0.0, "bitscore": 3251.0}], "name": "KAI8311657.1", "ipg": "581240075", "start": 189590, "end": 196301, "strand": 1, "sequence": null}, {"id": null, "hits": [{"query": "ETS82101.1", "subject": "KAI8311659.1", "identity": 66.426, "coverage": 99.63898916967509, "evalue": 5.76e-123, "bitscore": 363.0}], "name": "KAI8311659.1", "ipg": "42666470", "start": 221552, "end": 222450, "strand": -1, "sequence": null}, {"id": null, "hits": [{"query": "ETS82102.1", "subject": "KAI8311660.1", "identity": 43.18, "coverage": 99.68684759916493, "evalue": 0.0, "bitscore": 691.0}], "name": "KAI8311660.1", "ipg": "581240021", "start": 228499, "end": 231628, "strand": -1, "sequence": null}], "clusters": []}, {"accession": "JAKMXA010000072.1", "subjects": [{"id": null, "hits": [{"query": "ETS82098.1", "subject": "KAI8305696.1", "identity": 41.848, "coverage": 93.4931506849315, "evalue": 6e-146, "bitscore": 445.0}], "name": "KAI8305696.1", "ipg": "581233802", "start": 24090, "end": 26053, "strand": 1, "sequence": null}], "clusters": []}]}, {"name": "Colletotrichum sp.", "strain": "CLE4", "scaffolds": [{"accession": "JBFUUI010000042.1", "subjects": [{"id": null, "hits": [{"query": "ETS82098.1", "subject": "KAL2877428.1", "identity": 51.064, "coverage": 95.71917808219177, "evalue": 0.0, "bitscore": 602.0}], "name": "KAL2877428.1", "ipg": "931107960", "start": 403343, "end": 405254, "strand": -1, "sequence": null}, {"id": null, "hits": [{"query": "ETS82099.1", "subject": "KAL2877427.1", "identity": 71.67, "coverage": 99.90719257540603, "evalue": 0.0, "bitscore": 3239.0}], "name": "KAL2877427.1", "ipg": "931107923", "start": 381652, "end": 388365, "strand": -1, "sequence": null}, {"id": null, "hits": [{"query": "ETS82101.1", "subject": "KAL2877425.1", "identity": 68.953, "coverage": 99.63898916967509, "evalue": 2.93e-128, "bitscore": 376.0}], "name": "KAL2877425.1", "ipg": "104261989", "start": 355274, "end": 356169, "strand": 1, "sequence": null}, {"id": null, "hits": [{"query": "ETS82102.1", "subject": "KAL2877424.1", "identity": 43.719, "coverage": 99.68684759916493, "evalue": 0.0, "bitscore": 698.0}], "name": "KAL2877424.1", "ipg": "931107981", "start": 346082, "end": 349213, "strand": 1, "sequence": null}], "clusters": []}]}, {"name": "Podospora comata", "strain": "T", "scaffolds": [{"accession": "LR026965.1", "subjects": [{"id": null, "hits": [{"query": "ETS82098.1", "subject": "VBB75073.1", "identity": 51.327, "coverage": 95.2054794520548, "evalue": 0.0, "bitscore": 607.0}], "name": "VBB75073.1", "ipg": "214891977", "start": 427228, "end": 429061, "strand": -1, "sequence": null}, {"id": null, "hits": [{"query": "ETS82099.1", "subject": "VBB75071.1", "identity": 72.799, "coverage": 99.81438515081207, "evalue": 0.0, "bitscore": 3267.0}], "name": "VBB75071.1", "ipg": "214891932", "start": 413454, "end": 420182, "strand": -1, "sequence": null}, {"id": null, "hits": [{"query": "ETS82102.1", "subject": "VBB75063.1", "identity": 44.913, "coverage": 68.05845511482255, "evalue": 3.52e-167, "bitscore": 528.0}], "name": "VBB75063.1", "ipg": "214891987", "start": 382277, "end": 385647, "strand": 1, "sequence": null}], "clusters": []}, {"accession": "LR026968.1", "subjects": [{"id": null, "hits": [{"query": "ETS82101.1", "subject": "VBB81435.1", "identity": 55.118, "coverage": 90.97472924187726, "evalue": 1.76e-94, "bitscore": 290.0}], "name": "VBB81435.1", "ipg": "214896082", "start": 2471758, "end": 2472565, "strand": -1, "sequence": null}], "clusters": []}]}, {"name": "Colletotrichum falcatum", "strain": "MAFF306170", "scaffolds": [{"accession": "MU844911.1", "subjects": [{"id": null, "hits": [{"query": "ETS82098.1", "subject": "KAK2000242.1", "identity": 52.509, "coverage": 94.6917808219178, "evalue": 0.0, "bitscore": 607.0}], "name": "KAK2000242.1", "ipg": "699152878", "start": 1324, "end": 3228, "strand": -1, "sequence": null}], "clusters": []}, {"accession": "MU845086.1", "subjects": [{"id": null, "hits": [{"query": "ETS82099.1", "subject": "KAK1994736.1", "identity": 71.106, "coverage": 99.25754060324826, "evalue": 0.0, "bitscore": 3217.0}], "name": "KAK1994736.1", "ipg": "699146990", "start": 12795, "end": 19585, "strand": 1, "sequence": null}, {"id": null, "hits": [{"query": "ETS82101.1", "subject": "KAK1994744.1", "identity": 65.926, "coverage": 97.11191335740072, "evalue": 3.55e-119, "bitscore": 356.0}], "name": "KAK1994744.1", "ipg": "699147031", "start": 44209, "end": 45247, "strand": -1, "sequence": null}, {"id": null, "hits": [{"query": "ETS82102.1", "subject": "KAK1994746.1", "identity": 42.999, "coverage": 99.68684759916493, "evalue": 0.0, "bitscore": 684.0}], "name": "KAK1994746.1", "ipg": "699147032", "start": 51463, "end": 54583, "strand": -1, "sequence": null}], "clusters": []}]}, {"name": "Colletotrichum fructicola", "strain": "Nara gc5", "scaffolds": [{"accession": "NW_027094053.1", "subjects": [{"id": null, "hits": [{"query": "ETS82098.1", "subject": "XP_031880206.1", "identity": 53.107, "coverage": 89.8972602739726, "evalue": 0.0, "bitscore": 606.0}], "name": "XP_031880206.1", "ipg": "32141238", "start": 4989008, "end": 4990881, "strand": -1, "sequence": null}, {"id": null, "hits": [{"query": "ETS82099.1", "subject": "XP_031880204.1", "identity": 71.769, "coverage": 99.90719257540603, "evalue": 0.0, "bitscore": 3250.0}], "name": "XP_031880204.1", "ipg": "285509565", "start": 4967590, "end": 4974301, "strand": -1, "sequence": null}, {"id": null, "hits": [{"query": "ETS82101.1", "subject": "XP_031892748.1", "identity": 66.426, "coverage": 99.63898916967509, "evalue": 5.76e-123, "bitscore": 363.0}], "name": "XP_031892748.1", "ipg": "42666470", "start": 4941565, "end": 4942464, "strand": 1, "sequence": null}, {"id": null, "hits": [{"query": "ETS82102.1", "subject": "XP_031892745.1", "identity": 43.363, "coverage": 99.68684759916493, "evalue": 0.0, "bitscore": 695.0}], "name": "XP_031892745.1", "ipg": "285517235", "start": 4932426, "end": 4935558, "strand": 1, "sequence": null}], "clusters": []}, {"accession": "XM_032022841.1", "subjects": [{"id": null, "hits": [{"query": "ETS82098.1", "subject": "XP_031880206.1", "identity": 53.107, "coverage": 89.8972602739726, "evalue": 0.0, "bitscore": 606.0}], "name": "XP_031880206.1", "ipg": "32141238", "start": 0, "end": 1716, "strand": 1, "sequence": null}], "clusters": []}, {"accession": "ANPB02000003.1", "subjects": [{"id": null, "hits": [{"query": "ETS82098.1", "subject": "KAF4487701.1", "identity": 53.107, "coverage": 89.8972602739726, "evalue": 0.0, "bitscore": 606.0}], "name": "KAF4487701.1", "ipg": "32141238", "start": 4989008, "end": 4990881, "strand": -1, "sequence": null}, {"id": null, "hits": [{"query": "ETS82099.1", "subject": "KAF4487700.1", "identity": 71.769, "coverage": 99.90719257540603, "evalue": 0.0, "bitscore": 3250.0}], "name": "KAF4487700.1", "ipg": "285509565", "start": 4967590, "end": 4974301, "strand": -1, "sequence": null}, {"id": null, "hits": [{"query": "ETS82101.1", "subject": "KAF4487694.1", "identity": 66.426, "coverage": 99.63898916967509, "evalue": 5.76e-123, "bitscore": 363.0}], "name": "KAF4487694.1", "ipg": "42666470", "start": 4941565, "end": 4942464, "strand": 1, "sequence": null}, {"id": null, "hits": [{"query": "ETS82102.1", "subject": "KAF4487693.1", "identity": 43.363, "coverage": 99.68684759916493, "evalue": 0.0, "bitscore": 695.0}], "name": "KAF4487693.1", "ipg": "285517235", "start": 4932426, "end": 4935558, "strand": 1, "sequence": null}], "clusters": []}, {"accession": "NW_027094056.1", "subjects": [{"id": null, "hits": [{"query": "ETS82098.1", "subject": "XP_031891602.1", "identity": 42.029, "coverage": 93.4931506849315, "evalue": 3.53e-147, "bitscore": 449.0}], "name": "XP_031891602.1", "ipg": "32148642", "start": 3263908, "end": 3265894, "strand": -1, "sequence": null}], "clusters": []}, {"accession": "XM_032028733.1", "subjects": [{"id": null, "hits": [{"query": "ETS82098.1", "subject": "XP_031891602.1", "identity": 42.029, "coverage": 93.4931506849315, "evalue": 3.53e-147, "bitscore": 449.0}], "name": "XP_031891602.1", "ipg": "32148642", "start": 0, "end": 1815, "strand": 1, "sequence": null}], "clusters": []}, {"accession": "ANPB02000006.1", "subjects": [{"id": null, "hits": [{"query": "ETS82098.1", "subject": "KAF4481454.1", "identity": 42.029, "coverage": 93.4931506849315, "evalue": 3.53e-147, "bitscore": 449.0}], "name": "KAF4481454.1", "ipg": "32148642", "start": 3263908, "end": 3265894, "strand": -1, "sequence": null}], "clusters": []}, {"accession": "XM_032022839.1", "subjects": [{"id": null, "hits": [{"query": "ETS82099.1", "subject": "XP_031880204.1", "identity": 71.769, "coverage": 99.90719257540603, "evalue": 0.0, "bitscore": 3250.0}], "name": "XP_031880204.1", "ipg": "285509565", "start": 0, "end": 6537, "strand": 1, "sequence": null}], "clusters": []}, {"accession": "XM_032036100.1", "subjects": [{"id": null, "hits": [{"query": "ETS82101.1", "subject": "XP_031892748.1", "identity": 66.426, "coverage": 99.63898916967509, "evalue": 5.76e-123, "bitscore": 363.0}], "name": "XP_031892748.1", "ipg": "42666470", "start": 0, "end": 837, "strand": 1, "sequence": null}], "clusters": []}, {"accession": "XM_032036066.1", "subjects": [{"id": null, "hits": [{"query": "ETS82102.1", "subject": "XP_031892745.1", "identity": 43.363, "coverage": 99.68684759916493, "evalue": 0.0, "bitscore": 695.0}], "name": "XP_031892745.1", "ipg": "285517235", "start": 0, "end": 2958, "strand": 1, "sequence": null}], "clusters": []}]}, {"name": "Colletotrichum fructicola", "strain": "CGMCC3.17371", "scaffolds": [{"accession": "SSNE01000043.1", "subjects": [{"id": null, "hits": [{"query": "ETS82098.1", "subject": "KAE9570658.1", "identity": 53.107, "coverage": 89.8972602739726, "evalue": 0.0, "bitscore": 606.0}], "name": "KAE9570658.1", "ipg": "32141238", "start": 22341, "end": 24214, "strand": -1, "sequence": null}, {"id": null, "hits": [{"query": "ETS82099.1", "subject": "KAE9570656.1", "identity": 71.769, "coverage": 99.90719257540603, "evalue": 0.0, "bitscore": 3250.0}], "name": "KAE9570656.1", "ipg": "285509565", "start": 924, "end": 7635, "strand": -1, "sequence": null}], "clusters": []}, {"accession": "SSNE01000004.1", "subjects": [{"id": null, "hits": [{"query": "ETS82098.1", "subject": "KAE9582055.1", "identity": 42.029, "coverage": 93.4931506849315, "evalue": 3.53e-147, "bitscore": 449.0}], "name": "KAE9582055.1", "ipg": "32148642", "start": 265019, "end": 267005, "strand": 1, "sequence": null}], "clusters": []}, {"accession": "SSNE01000002.1", "subjects": [{"id": null, "hits": [{"query": "ETS82101.1", "subject": "KAE9583201.1", "identity": 66.426, "coverage": 99.63898916967509, "evalue": 5.76e-123, "bitscore": 363.0}], "name": "KAE9583201.1", "ipg": "42666470", "start": 479050, "end": 479949, "strand": 1, "sequence": null}, {"id": null, "hits": [{"query": "ETS82102.1", "subject": "KAE9583198.1", "identity": 43.363, "coverage": 99.68684759916493, "evalue": 0.0, "bitscore": 695.0}], "name": "KAE9583198.1", "ipg": "285517235", "start": 469909, "end": 473041, "strand": 1, "sequence": null}], "clusters": []}]}, {"name": "Colletotrichum fructicola", "strain": "Cg38 S1", "scaffolds": [{"accession": "QLYQ01000023.1", "subjects": [{"id": null, "hits": [{"query": "ETS82098.1", "subject": "KAF4425576.1", "identity": 53.107, "coverage": 89.8972602739726, "evalue": 0.0, "bitscore": 606.0}], "name": "KAF4425576.1", "ipg": "32141238", "start": 2397960, "end": 2399833, "strand": -1, "sequence": null}, {"id": null, "hits": [{"query": "ETS82099.1", "subject": "KAF4425577.1", "identity": 71.769, "coverage": 99.90719257540603, "evalue": 0.0, "bitscore": 3250.0}], "name": "KAF4425577.1", "ipg": "285509565", "start": 2376495, "end": 2383206, "strand": -1, "sequence": null}, {"id": null, "hits": [{"query": "ETS82101.1", "subject": "KAF4426000.1", "identity": 66.426, "coverage": 99.63898916967509, "evalue": 5.76e-123, "bitscore": 363.0}], "name": "KAF4426000.1", "ipg": "42666470", "start": 2350470, "end": 2351369, "strand": 1, "sequence": null}, {"id": null, "hits": [{"query": "ETS82102.1", "subject": "KAF4425999.1", "identity": 43.363, "coverage": 99.68684759916493, "evalue": 0.0, "bitscore": 695.0}], "name": "KAF4425999.1", "ipg": "285517235", "start": 2341331, "end": 2344463, "strand": 1, "sequence": null}], "clusters": []}, {"accession": "QLYQ01000596.1", "subjects": [{"id": null, "hits": [{"query": "ETS82098.1", "subject": "KAF4412356.1", "identity": 42.029, "coverage": 93.4931506849315, "evalue": 3.53e-147, "bitscore": 449.0}], "name": "KAF4412356.1", "ipg": "32148642", "start": 2264111, "end": 2266097, "strand": -1, "sequence": null}], "clusters": []}]}, {"name": "Colletotrichum fructicola", "strain": "CfS4", "scaffolds": [{"accession": "QPMV01000006.1", "subjects": [{"id": null, "hits": [{"query": "ETS82098.1", "subject": "KAF4903337.1", "identity": 53.107, "coverage": 89.8972602739726, "evalue": 0.0, "bitscore": 606.0}], "name": "KAF4903337.1", "ipg": "32141238", "start": 754161, "end": 756034, "strand": -1, "sequence": null}, {"id": null, "hits": [{"query": "ETS82099.1", "subject": "KAF4903340.1", "identity": 71.769, "coverage": 99.90719257540603, "evalue": 0.0, "bitscore": 3250.0}], "name": "KAF4903340.1", "ipg": "285509565", "start": 732743, "end": 739454, "strand": -1, "sequence": null}, {"id": null, "hits": [{"query": "ETS82101.1", "subject": "KAF4903342.1", "identity": 66.426, "coverage": 99.63898916967509, "evalue": 5.76e-123, "bitscore": 363.0}], "name": "KAF4903342.1", "ipg": "42666470", "start": 706744, "end": 707643, "strand": 1, "sequence": null}, {"id": null, "hits": [{"query": "ETS82102.1", "subject": "KAF4903341.1", "identity": 43.363, "coverage": 99.68684759916493, "evalue": 0.0, "bitscore": 695.0}], "name": "KAF4903341.1", "ipg": "285517235", "start": 697603, "end": 700735, "strand": 1, "sequence": null}], "clusters": []}, {"accession": "QPMV01000012.1", "subjects": [{"id": null, "hits": [{"query": "ETS82098.1", "subject": "KAF4901078.1", "identity": 42.029, "coverage": 93.4931506849315, "evalue": 3.53e-147, "bitscore": 449.0}], "name": "KAF4901078.1", "ipg": "32148642", "start": 432486, "end": 434472, "strand": -1, "sequence": null}], "clusters": []}]}, {"name": "Colletotrichum fructicola", "strain": "Cf415", "scaffolds": [{"accession": "QPMW01000013.1", "subjects": [{"id": null, "hits": [{"query": "ETS82098.1", "subject": "KAF4912852.1", "identity": 53.107, "coverage": 89.8972602739726, "evalue": 0.0, "bitscore": 606.0}], "name": "KAF4912852.1", "ipg": "32141238", "start": 9299, "end": 11172, "strand": 1, "sequence": null}, {"id": null, "hits": [{"query": "ETS82099.1", "subject": "KAF4912855.1", "identity": 71.723, "coverage": 99.90719257540603, "evalue": 0.0, "bitscore": 3249.0}], "name": "KAF4912855.1", "ipg": "326954276", "start": 25877, "end": 32588, "strand": 1, "sequence": null}, {"id": null, "hits": [{"query": "ETS82101.1", "subject": "KAF4912815.1", "identity": 66.426, "coverage": 99.63898916967509, "evalue": 5.76e-123, "bitscore": 363.0}], "name": "KAF4912815.1", "ipg": "42666470", "start": 57755, "end": 58654, "strand": -1, "sequence": null}, {"id": null, "hits": [{"query": "ETS82102.1", "subject": "KAF4912814.1", "identity": 43.363, "coverage": 99.68684759916493, "evalue": 0.0, "bitscore": 695.0}], "name": "KAF4912814.1", "ipg": "285517235", "start": 64669, "end": 67801, "strand": -1, "sequence": null}], "clusters": []}, {"accession": "QPMW01000018.1", "subjects": [{"id": null, "hits": [{"query": "ETS82098.1", "subject": "KAF4911405.1", "identity": 42.029, "coverage": 93.4931506849315, "evalue": 3.53e-147, "bitscore": 449.0}], "name": "KAF4911405.1", "ipg": "32148642", "start": 170929, "end": 172915, "strand": 1, "sequence": null}], "clusters": []}]}, {"name": "Colletotrichum fructicola", "strain": "Cf245", "scaffolds": [{"accession": "QPMY01000026.1", "subjects": [{"id": null, "hits": [{"query": "ETS82098.1", "subject": "KAF4937521.1", "identity": 53.107, "coverage": 89.8972602739726, "evalue": 0.0, "bitscore": 606.0}], "name": "KAF4937521.1", "ipg": "32141238", "start": 129474, "end": 131347, "strand": 1, "sequence": null}, {"id": null, "hits": [{"query": "ETS82099.1", "subject": "KAF4937522.1", "identity": 71.769, "coverage": 99.90719257540603, "evalue": 0.0, "bitscore": 3250.0}], "name": "KAF4937522.1", "ipg": "326966328", "start": 146064, "end": 152775, "strand": 1, "sequence": null}, {"id": null, "hits": [{"query": "ETS82101.1", "subject": "KAF4937505.1", "identity": 66.426, "coverage": 99.63898916967509, "evalue": 5.76e-123, "bitscore": 363.0}], "name": "KAF4937505.1", "ipg": "42666470", "start": 177868, "end": 178767, "strand": -1, "sequence": null}, {"id": null, "hits": [{"query": "ETS82102.1", "subject": "KAF4937506.1", "identity": 43.363, "coverage": 99.68684759916493, "evalue": 0.0, "bitscore": 695.0}], "name": "KAF4937506.1", "ipg": "285517235", "start": 184776, "end": 187908, "strand": -1, "sequence": null}], "clusters": []}, {"accession": "QPMY01000016.1", "subjects": [{"id": null, "hits": [{"query": "ETS82098.1", "subject": "KAF4939249.1", "identity": 42.029, "coverage": 93.4931506849315, "evalue": 3.53e-147, "bitscore": 449.0}], "name": "KAF4939249.1", "ipg": "32148642", "start": 135720, "end": 137706, "strand": 1, "sequence": null}], "clusters": []}]}, {"name": "Colletotrichum fructicola", "strain": "Cf413", "scaffolds": [{"accession": "QPMX01000009.1", "subjects": [{"id": null, "hits": [{"query": "ETS82098.1", "subject": "KAF5485573.1", "identity": 53.107, "coverage": 89.8972602739726, "evalue": 0.0, "bitscore": 606.0}], "name": "KAF5485573.1", "ipg": "32141238", "start": 2585085, "end": 2586958, "strand": -1, "sequence": null}, {"id": null, "hits": [{"query": "ETS82099.1", "subject": "KAF5486194.1", "identity": 71.769, "coverage": 99.90719257540603, "evalue": 0.0, "bitscore": 3250.0}], "name": "KAF5486194.1", "ipg": "326966328", "start": 2563669, "end": 2570380, "strand": -1, "sequence": null}, {"id": null, "hits": [{"query": "ETS82101.1", "subject": "KAF5486200.1", "identity": 66.426, "coverage": 99.63898916967509, "evalue": 5.76e-123, "bitscore": 363.0}], "name": "KAF5486200.1", "ipg": "42666470", "start": 2537652, "end": 2538551, "strand": 1, "sequence": null}, {"id": null, "hits": [{"query": "ETS82102.1", "subject": "KAF5486199.1", "identity": 43.363, "coverage": 99.68684759916493, "evalue": 0.0, "bitscore": 695.0}], "name": "KAF5486199.1", "ipg": "285517235", "start": 2528513, "end": 2531645, "strand": 1, "sequence": null}], "clusters": []}, {"accession": "QPMX01000008.1", "subjects": [{"id": null, "hits": [{"query": "ETS82098.1", "subject": "KAF5488048.1", "identity": 42.029, "coverage": 93.4931506849315, "evalue": 3.53e-147, "bitscore": 449.0}], "name": "KAF5488048.1", "ipg": "32148642", "start": 2897876, "end": 2899862, "strand": -1, "sequence": null}], "clusters": []}]}, {"name": "Colletotrichum fructicola", "strain": "HD-1", "scaffolds": [{"accession": "OR865668.1", "subjects": [{"id": null, "hits": [{"query": "ETS82102.1", "subject": "WPM03882.1", "identity": 43.363, "coverage": 99.68684759916493, "evalue": 0.0, "bitscore": 695.0}], "name": "WPM03882.1", "ipg": "285517235", "start": 0, "end": 2958, "strand": 1, "sequence": null}], "clusters": []}, {"accession": "PQ663749.1", "subjects": [{"id": null, "hits": [{"query": "ETS82102.1", "subject": "XKV09645.1", "identity": 43.363, "coverage": 99.68684759916493, "evalue": 0.0, "bitscore": 695.0}], "name": "XKV09645.1", "ipg": "285517235", "start": 0, "end": 2958, "strand": 1, "sequence": null}], "clusters": []}]}, {"name": "Podospora aff. communis", "strain": "PSN243", "scaffolds": [{"accession": "MU865924.1", "subjects": [{"id": null, "hits": [{"query": "ETS82098.1", "subject": "KAK4452400.1", "identity": 51.73, "coverage": 93.15068493150685, "evalue": 0.0, "bitscore": 606.0}], "name": "KAK4452400.1", "ipg": "729389958", "start": 479042, "end": 480756, "strand": -1, "sequence": null}, {"id": null, "hits": [{"query": "ETS82099.1", "subject": "KAK4452398.1", "identity": 71.822, "coverage": 99.90719257540603, "evalue": 0.0, "bitscore": 3230.0}], "name": "KAK4452398.1", "ipg": "729389931", "start": 461877, "end": 468568, "strand": -1, "sequence": null}, {"id": null, "hits": [{"query": "ETS82102.1", "subject": "KAK4452395.1", "identity": 42.508, "coverage": 99.68684759916493, "evalue": 0.0, "bitscore": 669.0}], "name": "KAK4452395.1", "ipg": "729390011", "start": 430404, "end": 433406, "strand": 1, "sequence": null}], "clusters": []}]}, {"name": "Colletotrichum aenigma", "strain": "Cg56", "scaffolds": [{"accession": "NW_023500915.1", "subjects": [{"id": null, "hits": [{"query": "ETS82098.1", "subject": "XP_037173215.1", "identity": 53.107, "coverage": 89.8972602739726, "evalue": 0.0, "bitscore": 606.0}], "name": "XP_037173215.1", "ipg": "334693049", "start": 2540620, "end": 2542499, "strand": -1, "sequence": null}, {"id": null, "hits": [{"query": "ETS82099.1", "subject": "XP_037173402.1", "identity": 71.815, "coverage": 99.90719257540603, "evalue": 0.0, "bitscore": 3252.0}], "name": "XP_037173402.1", "ipg": "334693231", "start": 2519279, "end": 2525990, "strand": -1, "sequence": null}, {"id": null, "hits": [{"query": "ETS82100.1", "subject": "XP_037173205.1", "identity": 30.312, "coverage": 73.46491228070175, "evalue": 3.41e-21, "bitscore": 108.0}], "name": "XP_037173205.1", "ipg": "326958204", "start": 2504522, "end": 2505830, "strand": -1, "sequence": null}, {"id": null, "hits": [{"query": "ETS82101.1", "subject": "XP_037173397.1", "identity": 66.426, "coverage": 99.63898916967509, "evalue": 5.76e-123, "bitscore": 363.0}], "name": "XP_037173397.1", "ipg": "42666470", "start": 2494068, "end": 2494967, "strand": 1, "sequence": null}, {"id": null, "hits": [{"query": "ETS82102.1", "subject": "XP_037173399.1", "identity": 43.11, "coverage": 99.68684759916493, "evalue": 0.0, "bitscore": 689.0}], "name": "XP_037173399.1", "ipg": "334693255", "start": 2484961, "end": 2488091, "strand": 1, "sequence": null}], "clusters": [{"indices": [4, 3, 2, 1, 0], "subjects": [], "intermediate_genes": [], "score": 9.5018, "start": 2484961, "end": 2542499, "number": 121}]}, {"accession": "XM_037328569.1", "subjects": [{"id": null, "hits": [{"query": "ETS82098.1", "subject": "XP_037173215.1", "identity": 53.107, "coverage": 89.8972602739726, "evalue": 0.0, "bitscore": 606.0}], "name": "XP_037173215.1", "ipg": "334693049", "start": 0, "end": 1722, "strand": 1, "sequence": null}], "clusters": []}, {"accession": "QPNB01000009.1", "subjects": [{"id": null, "hits": [{"query": "ETS82098.1", "subject": "KAF5507531.1", "identity": 53.107, "coverage": 89.8972602739726, "evalue": 0.0, "bitscore": 606.0}], "name": "KAF5507531.1", "ipg": "334693049", "start": 2540620, "end": 2542499, "strand": -1, "sequence": null}, {"id": null, "hits": [{"query": "ETS82099.1", "subject": "KAF5507719.1", "identity": 71.815, "coverage": 99.90719257540603, "evalue": 0.0, "bitscore": 3252.0}], "name": "KAF5507719.1", "ipg": "334693231", "start": 2519279, "end": 2525990, "strand": -1, "sequence": null}, {"id": null, "hits": [{"query": "ETS82100.1", "subject": "KAF5507521.1", "identity": 30.312, "coverage": 73.46491228070175, "evalue": 3.41e-21, "bitscore": 108.0}], "name": "KAF5507521.1", "ipg": "326958204", "start": 2504522, "end": 2505830, "strand": -1, "sequence": null}, {"id": null, "hits": [{"query": "ETS82101.1", "subject": "KAF5507714.1", "identity": 66.426, "coverage": 99.63898916967509, "evalue": 5.76e-123, "bitscore": 363.0}], "name": "KAF5507714.1", "ipg": "42666470", "start": 2494068, "end": 2494967, "strand": 1, "sequence": null}, {"id": null, "hits": [{"query": "ETS82102.1", "subject": "KAF5507716.1", "identity": 43.11, "coverage": 99.68684759916493, "evalue": 0.0, "bitscore": 689.0}], "name": "KAF5507716.1", "ipg": "334693255", "start": 2484961, "end": 2488091, "strand": 1, "sequence": null}], "clusters": []}, {"accession": "NW_023500914.1", "subjects": [{"id": null, "hits": [{"query": "ETS82098.1", "subject": "XP_037173667.1", "identity": 42.402, "coverage": 90.23972602739725, "evalue": 3.11e-146, "bitscore": 446.0}], "name": "XP_037173667.1", "ipg": "334695211", "start": 3085777, "end": 3087761, "strand": -1, "sequence": null}], "clusters": []}, {"accession": "XM_037327562.1", "subjects": [{"id": null, "hits": [{"query": "ETS82098.1", "subject": "XP_037173667.1", "identity": 42.402, "coverage": 90.23972602739725, "evalue": 3.11e-146, "bitscore": 446.0}], "name": "XP_037173667.1", "ipg": "334695211", "start": 0, "end": 1812, "strand": 1, "sequence": null}], "clusters": []}, {"accession": "QPNB01000008.1", "subjects": [{"id": null, "hits": [{"query": "ETS82098.1", "subject": "KAF5511911.1", "identity": 42.402, "coverage": 90.23972602739725, "evalue": 3.11e-146, "bitscore": 446.0}], "name": "KAF5511911.1", "ipg": "334695211", "start": 3085777, "end": 3087761, "strand": -1, "sequence": null}], "clusters": []}, {"accession": "XM_037328568.1", "subjects": [{"id": null, "hits": [{"query": "ETS82099.1", "subject": "XP_037173402.1", "identity": 71.815, "coverage": 99.90719257540603, "evalue": 0.0, "bitscore": 3252.0}], "name": "XP_037173402.1", "ipg": "334693231", "start": 0, "end": 6537, "strand": 1, "sequence": null}], "clusters": []}, {"accession": "XM_037328567.1", "subjects": [{"id": null, "hits": [{"query": "ETS82100.1", "subject": "XP_037173205.1", "identity": 30.312, "coverage": 73.46491228070175, "evalue": 3.41e-21, "bitscore": 108.0}], "name": "XP_037173205.1", "ipg": "326958204", "start": 0, "end": 1308, "strand": 1, "sequence": null}], "clusters": []}, {"accession": "XM_037328566.1", "subjects": [{"id": null, "hits": [{"query": "ETS82101.1", "subject": "XP_037173397.1", "identity": 66.426, "coverage": 99.63898916967509, "evalue": 5.76e-123, "bitscore": 363.0}], "name": "XP_037173397.1", "ipg": "42666470", "start": 0, "end": 837, "strand": 1, "sequence": null}], "clusters": []}, {"accession": "XM_037328565.1", "subjects": [{"id": null, "hits": [{"query": "ETS82102.1", "subject": "XP_037173399.1", "identity": 43.11, "coverage": 99.68684759916493, "evalue": 0.0, "bitscore": 689.0}], "name": "XP_037173399.1", "ipg": "334693255", "start": 0, "end": 2958, "strand": 1, "sequence": null}], "clusters": []}]}, {"name": "Colletotrichum sublineola", "strain": "TX430BB", "scaffolds": [{"accession": "JMSE01000802.1", "subjects": [{"id": null, "hits": [{"query": "ETS82098.1", "subject": "KDN67463.1", "identity": 54.049, "coverage": 89.8972602739726, "evalue": 0.0, "bitscore": 605.0}], "name": "KDN67463.1", "ipg": "52722508", "start": 32307, "end": 34183, "strand": 1, "sequence": null}], "clusters": []}, {"accession": "JMSE01001047.1", "subjects": [{"id": null, "hits": [{"query": "ETS82099.1", "subject": "KDN65285.1", "identity": 71.186, "coverage": 99.90719257540603, "evalue": 0.0, "bitscore": 3255.0}], "name": "KDN65285.1", "ipg": "52720348", "start": 1821, "end": 8540, "strand": 1, "sequence": null}], "clusters": []}, {"accession": "JMSE01000776.1", "subjects": [{"id": null, "hits": [{"query": "ETS82101.1", "subject": "KDN67762.1", "identity": 67.148, "coverage": 99.63898916967509, "evalue": 2.37e-127, "bitscore": 374.0}], "name": "KDN67762.1", "ipg": "52722805", "start": 1176, "end": 2071, "strand": -1, "sequence": null}, {"id": null, "hits": [{"query": "ETS82102.1", "subject": "KDN67763.1", "identity": 42.758, "coverage": 99.68684759916493, "evalue": 0.0, "bitscore": 696.0}], "name": "KDN67763.1", "ipg": "52722806", "start": 7879, "end": 11002, "strand": -1, "sequence": null}], "clusters": []}]}, {"name": "Colletotrichum sublineola", "strain": "S3.001", "scaffolds": [{"accession": "MU841409.1", "subjects": [{"id": null, "hits": [{"query": "ETS82098.1", "subject": "KAK1970117.1", "identity": 54.356, "coverage": 89.38356164383562, "evalue": 0.0, "bitscore": 603.0}], "name": "KAK1970117.1", "ipg": "699122778", "start": 109372, "end": 111119, "strand": 1, "sequence": null}, {"id": null, "hits": [{"query": "ETS82099.1", "subject": "KAK1970118.1", "identity": 71.186, "coverage": 99.90719257540603, "evalue": 0.0, "bitscore": 3255.0}], "name": "KAK1970118.1", "ipg": "52720348", "start": 125598, "end": 132317, "strand": 1, "sequence": null}, {"id": null, "hits": [{"query": "ETS82101.1", "subject": "KAK1970128.1", "identity": 67.148, "coverage": 99.63898916967509, "evalue": 2.37e-127, "bitscore": 374.0}], "name": "KAK1970128.1", "ipg": "52722805", "start": 157561, "end": 158456, "strand": -1, "sequence": null}, {"id": null, "hits": [{"query": "ETS82102.1", "subject": "KAK1970131.1", "identity": 42.758, "coverage": 99.68684759916493, "evalue": 0.0, "bitscore": 696.0}], "name": "KAK1970131.1", "ipg": "52722806", "start": 164272, "end": 167395, "strand": -1, "sequence": null}], "clusters": []}, {"accession": "MU841383.1", "subjects": [{"id": null, "hits": [{"query": "ETS82098.1", "subject": "KAK1971942.1", "identity": 45.155, "coverage": 87.5, "evalue": 4.96e-152, "bitscore": 461.0}], "name": "KAK1971942.1", "ipg": "699123971", "start": 92167, "end": 94141, "strand": 1, "sequence": null}], "clusters": []}]}, {"name": "Colletotrichum chrysophilum", "strain": "AFK26", "scaffolds": [{"accession": "NW_026517289.1", "subjects": [{"id": null, "hits": [{"query": "ETS82098.1", "subject": "XP_053042580.1", "identity": 53.107, "coverage": 89.8972602739726, "evalue": 0.0, "bitscore": 605.0}], "name": "XP_053042580.1", "ipg": "326901787", "start": 762866, "end": 764733, "strand": -1, "sequence": null}, {"id": null, "hits": [{"query": "ETS82099.1", "subject": "XP_053042579.1", "identity": 71.736, "coverage": 99.90719257540603, "evalue": 0.0, "bitscore": 3250.0}], "name": "XP_053042579.1", "ipg": "596553881", "start": 741463, "end": 748177, "strand": -1, "sequence": null}, {"id": null, "hits": [{"query": "ETS82101.1", "subject": "XP_053042577.1", "identity": 66.426, "coverage": 99.63898916967509, "evalue": 5.76e-123, "bitscore": 363.0}], "name": "XP_053042577.1", "ipg": "42666470", "start": 715528, "end": 716427, "strand": 1, "sequence": null}, {"id": null, "hits": [{"query": "ETS82102.1", "subject": "XP_053042576.1", "identity": 43.265, "coverage": 99.68684759916493, "evalue": 0.0, "bitscore": 694.0}], "name": "XP_053042576.1", "ipg": "596553887", "start": 706403, "end": 709535, "strand": 1, "sequence": null}], "clusters": []}, {"accession": "XM_053173532.1", "subjects": [{"id": null, "hits": [{"query": "ETS82098.1", "subject": "XP_053042580.1", "identity": 53.107, "coverage": 89.8972602739726, "evalue": 0.0, "bitscore": 605.0}], "name": "XP_053042580.1", "ipg": "326901787", "start": 0, "end": 1710, "strand": 1, "sequence": null}], "clusters": []}, {"accession": "JANUHP010000002.1", "subjects": [{"id": null, "hits": [{"query": "ETS82098.1", "subject": "KAJ0381222.1", "identity": 53.107, "coverage": 89.8972602739726, "evalue": 0.0, "bitscore": 605.0}], "name": "KAJ0381222.1", "ipg": "326901787", "start": 762866, "end": 764733, "strand": -1, "sequence": null}, {"id": null, "hits": [{"query": "ETS82099.1", "subject": "KAJ0381221.1", "identity": 71.736, "coverage": 99.90719257540603, "evalue": 0.0, "bitscore": 3250.0}], "name": "KAJ0381221.1", "ipg": "596553881", "start": 741463, "end": 748177, "strand": -1, "sequence": null}, {"id": null, "hits": [{"query": "ETS82101.1", "subject": "KAJ0381219.1", "identity": 66.426, "coverage": 99.63898916967509, "evalue": 5.76e-123, "bitscore": 363.0}], "name": "KAJ0381219.1", "ipg": "42666470", "start": 715528, "end": 716427, "strand": 1, "sequence": null}, {"id": null, "hits": [{"query": "ETS82102.1", "subject": "KAJ0381218.1", "identity": 43.265, "coverage": 99.68684759916493, "evalue": 0.0, "bitscore": 694.0}], "name": "KAJ0381218.1", "ipg": "596553887", "start": 706403, "end": 709535, "strand": 1, "sequence": null}], "clusters": []}, {"accession": "NW_026517306.1", "subjects": [{"id": null, "hits": [{"query": "ETS82098.1", "subject": "XP_053039639.1", "identity": 42.402, "coverage": 90.23972602739725, "evalue": 2.01e-146, "bitscore": 446.0}], "name": "XP_053039639.1", "ipg": "596552898", "start": 10622, "end": 12578, "strand": -1, "sequence": null}], "clusters": []}, {"accession": "XM_053176290.1", "subjects": [{"id": null, "hits": [{"query": "ETS82098.1", "subject": "XP_053039639.1", "identity": 42.402, "coverage": 90.23972602739725, "evalue": 2.01e-146, "bitscore": 446.0}], "name": "XP_053039639.1", "ipg": "596552898", "start": 0, "end": 1785, "strand": 1, "sequence": null}], "clusters": []}, {"accession": "JANUHP010000019.1", "subjects": [{"id": null, "hits": [{"query": "ETS82098.1", "subject": "KAJ0378233.1", "identity": 42.402, "coverage": 90.23972602739725, "evalue": 2.01e-146, "bitscore": 446.0}], "name": "KAJ0378233.1", "ipg": "596552898", "start": 10622, "end": 12578, "strand": -1, "sequence": null}], "clusters": []}, {"accession": "XM_053173531.1", "subjects": [{"id": null, "hits": [{"query": "ETS82099.1", "subject": "XP_053042579.1", "identity": 71.736, "coverage": 99.90719257540603, "evalue": 0.0, "bitscore": 3250.0}], "name": "XP_053042579.1", "ipg": "596553881", "start": 0, "end": 6540, "strand": 1, "sequence": null}], "clusters": []}, {"accession": "XM_053173529.1", "subjects": [{"id": null, "hits": [{"query": "ETS82101.1", "subject": "XP_053042577.1", "identity": 66.426, "coverage": 99.63898916967509, "evalue": 5.76e-123, "bitscore": 363.0}], "name": "XP_053042577.1", "ipg": "42666470", "start": 0, "end": 837, "strand": 1, "sequence": null}], "clusters": []}, {"accession": "XM_053173528.1", "subjects": [{"id": null, "hits": [{"query": "ETS82102.1", "subject": "XP_053042576.1", "identity": 43.265, "coverage": 99.68684759916493, "evalue": 0.0, "bitscore": 694.0}], "name": "XP_053042576.1", "ipg": "596553887", "start": 0, "end": 2958, "strand": 1, "sequence": null}], "clusters": []}]}, {"name": "Colletotrichum chrysophilum", "strain": "PMKnsl-1", "scaffolds": [{"accession": "JANUHN010000002.1", "subjects": [{"id": null, "hits": [{"query": "ETS82098.1", "subject": "KAJ0355917.1", "identity": 53.107, "coverage": 89.8972602739726, "evalue": 0.0, "bitscore": 605.0}], "name": "KAJ0355917.1", "ipg": "326901787", "start": 318329, "end": 320196, "strand": 1, "sequence": null}, {"id": null, "hits": [{"query": "ETS82099.1", "subject": "KAJ0355918.1", "identity": 70.348, "coverage": 99.90719257540603, "evalue": 0.0, "bitscore": 3164.0}], "name": "KAJ0355918.1", "ipg": "596544897", "start": 334885, "end": 341599, "strand": 1, "sequence": null}, {"id": null, "hits": [{"query": "ETS82101.1", "subject": "KAJ0355920.1", "identity": 66.426, "coverage": 99.63898916967509, "evalue": 5.76e-123, "bitscore": 363.0}], "name": "KAJ0355920.1", "ipg": "42666470", "start": 366632, "end": 367531, "strand": -1, "sequence": null}, {"id": null, "hits": [{"query": "ETS82102.1", "subject": "KAJ0355921.1", "identity": 43.202, "coverage": 97.18162839248434, "evalue": 0.0, "bitscore": 675.0}], "name": "KAJ0355921.1", "ipg": "596544925", "start": 373522, "end": 376365, "strand": -1, "sequence": null}], "clusters": []}]}, {"name": "Colletotrichum chrysophilum", "strain": "AFK154", "scaffolds": [{"accession": "JANUHO010000005.1", "subjects": [{"id": null, "hits": [{"query": "ETS82098.1", "subject": "KAJ0370303.1", "identity": 53.107, "coverage": 89.8972602739726, "evalue": 0.0, "bitscore": 605.0}], "name": "KAJ0370303.1", "ipg": "326901787", "start": 425186, "end": 427053, "strand": 1, "sequence": null}, {"id": null, "hits": [{"query": "ETS82099.1", "subject": "KAJ0370304.1", "identity": 70.348, "coverage": 99.90719257540603, "evalue": 0.0, "bitscore": 3164.0}], "name": "KAJ0370304.1", "ipg": "596544897", "start": 441742, "end": 448456, "strand": 1, "sequence": null}, {"id": null, "hits": [{"query": "ETS82101.1", "subject": "KAJ0370306.1", "identity": 66.052, "coverage": 97.47292418772562, "evalue": 5.69e-119, "bitscore": 352.0}], "name": "KAJ0370306.1", "ipg": "596550177", "start": 473649, "end": 474465, "strand": -1, "sequence": null}, {"id": null, "hits": [{"query": "ETS82102.1", "subject": "KAJ0370307.1", "identity": 43.202, "coverage": 97.18162839248434, "evalue": 0.0, "bitscore": 676.0}], "name": "KAJ0370307.1", "ipg": "596550182", "start": 480458, "end": 483301, "strand": -1, "sequence": null}], "clusters": []}]}, {"name": "Colletotrichum chrysophilum", "strain": "M932", "scaffolds": [{"accession": "JAQOWY010000238.1", "subjects": [{"id": null, "hits": [{"query": "ETS82098.1", "subject": "KAK1846374.1", "identity": 53.107, "coverage": 89.8972602739726, "evalue": 0.0, "bitscore": 605.0}], "name": "KAK1846374.1", "ipg": "326901787", "start": 11468, "end": 13335, "strand": -1, "sequence": null}], "clusters": []}, {"accession": "JAQOWY010000198.1", "subjects": [{"id": null, "hits": [{"query": "ETS82098.1", "subject": "KAK1847579.1", "identity": 42.214, "coverage": 90.23972602739725, "evalue": 5.18e-145, "bitscore": 442.0}], "name": "KAK1847579.1", "ipg": "691361738", "start": 42320, "end": 44179, "strand": 1, "sequence": null}], "clusters": []}, {"accession": "JAQOWY010000903.1", "subjects": [{"id": null, "hits": [{"query": "ETS82099.1", "subject": "KAK1838121.1", "identity": 71.769, "coverage": 99.90719257540603, "evalue": 0.0, "bitscore": 3250.0}], "name": "KAK1838121.1", "ipg": "691367649", "start": 692, "end": 7406, "strand": -1, "sequence": null}], "clusters": []}, {"accession": "JAQOWY010000520.1", "subjects": [{"id": null, "hits": [{"query": "ETS82101.1", "subject": "KAK1840925.1", "identity": 66.421, "coverage": 97.47292418772562, "evalue": 2.96e-118, "bitscore": 352.0}], "name": "KAK1840925.1", "ipg": "691369741", "start": 24272, "end": 25235, "strand": -1, "sequence": null}, {"id": null, "hits": [{"query": "ETS82102.1", "subject": "KAK1840926.1", "identity": 43.265, "coverage": 99.68684759916493, "evalue": 0.0, "bitscore": 693.0}], "name": "KAK1840926.1", "ipg": "691369722", "start": 31230, "end": 34362, "strand": -1, "sequence": null}], "clusters": []}]}, {"name": "Colletotrichum siamense", "strain": "CAD5", "scaffolds": [{"accession": "QPMR01000033.1", "subjects": [{"id": null, "hits": [{"query": "ETS82098.1", "subject": "KAF4812763.1", "identity": 53.107, "coverage": 89.8972602739726, "evalue": 0.0, "bitscore": 605.0}], "name": "KAF4812763.1", "ipg": "326901787", "start": 357541, "end": 359408, "strand": -1, "sequence": null}, {"id": null, "hits": [{"query": "ETS82099.1", "subject": "KAF4812766.1", "identity": 71.723, "coverage": 99.90719257540603, "evalue": 0.0, "bitscore": 3248.0}], "name": "KAF4812766.1", "ipg": "326901774", "start": 336144, "end": 342855, "strand": -1, "sequence": null}, {"id": null, "hits": [{"query": "ETS82100.1", "subject": "KAF4812765.1", "identity": 30.312, "coverage": 73.46491228070175, "evalue": 3.51e-21, "bitscore": 108.0}], "name": "KAF4812765.1", "ipg": "326901770", "start": 320464, "end": 321781, "strand": -1, "sequence": null}, {"id": null, "hits": [{"query": "ETS82101.1", "subject": "KAF4812768.1", "identity": 66.426, "coverage": 99.63898916967509, "evalue": 5.22e-123, "bitscore": 363.0}], "name": "KAF4812768.1", "ipg": "326901835", "start": 310038, "end": 310936, "strand": 1, "sequence": null}, {"id": null, "hits": [{"query": "ETS82102.1", "subject": "KAF4812767.1", "identity": 43.209, "coverage": 99.68684759916493, "evalue": 0.0, "bitscore": 691.0}], "name": "KAF4812767.1", "ipg": "326901802", "start": 300911, "end": 304034, "strand": 1, "sequence": null}], "clusters": [{"indices": [4, 3, 2, 1, 0], "subjects": [], "intermediate_genes": [], "score": 9.5015, "start": 300911, "end": 359408, "number": 123}]}, {"accession": "QPMR01000037.1", "subjects": [{"id": null, "hits": [{"query": "ETS82098.1", "subject": "KAF4811966.1", "identity": 42.589, "coverage": 90.23972602739725, "evalue": 1.09e-146, "bitscore": 447.0}], "name": "KAF4811966.1", "ipg": "326901056", "start": 255335, "end": 257322, "strand": 1, "sequence": null}], "clusters": []}]}, {"name": "Colletotrichum siamense", "strain": "CAD1", "scaffolds": [{"accession": "QPMU01000001.1", "subjects": [{"id": null, "hits": [{"query": "ETS82098.1", "subject": "KAF4880446.1", "identity": 53.107, "coverage": 89.8972602739726, "evalue": 0.0, "bitscore": 605.0}], "name": "KAF4880446.1", "ipg": "326901787", "start": 2158673, "end": 2160540, "strand": -1, "sequence": null}, {"id": null, "hits": [{"query": "ETS82099.1", "subject": "KAF4880449.1", "identity": 71.723, "coverage": 99.90719257540603, "evalue": 0.0, "bitscore": 3248.0}], "name": "KAF4880449.1", "ipg": "326901774", "start": 2137264, "end": 2143975, "strand": -1, "sequence": null}, {"id": null, "hits": [{"query": "ETS82100.1", "subject": "KAF4880448.1", "identity": 30.398, "coverage": 73.46491228070175, "evalue": 6.64e-21, "bitscore": 107.0}], "name": "KAF4880448.1", "ipg": "326944017", "start": 2121638, "end": 2122955, "strand": -1, "sequence": null}, {"id": null, "hits": [{"query": "ETS82101.1", "subject": "KAF4880451.1", "identity": 66.426, "coverage": 99.63898916967509, "evalue": 5.76e-123, "bitscore": 363.0}], "name": "KAF4880451.1", "ipg": "42666470", "start": 2111191, "end": 2112089, "strand": 1, "sequence": null}, {"id": null, "hits": [{"query": "ETS82102.1", "subject": "KAF4880450.1", "identity": 43.209, "coverage": 99.68684759916493, "evalue": 0.0, "bitscore": 691.0}], "name": "KAF4880450.1", "ipg": "326901802", "start": 2102069, "end": 2105192, "strand": 1, "sequence": null}], "clusters": [{"indices": [4, 3, 2, 1, 0], "subjects": [], "intermediate_genes": [], "score": 9.5014, "start": 2102069, "end": 2160540, "number": 124}]}, {"accession": "QPMU01000030.1", "subjects": [{"id": null, "hits": [{"query": "ETS82098.1", "subject": "KAF4871149.1", "identity": 42.402, "coverage": 90.23972602739725, "evalue": 6.27e-146, "bitscore": 445.0}], "name": "KAF4871149.1", "ipg": "326937762", "start": 257378, "end": 259364, "strand": 1, "sequence": null}], "clusters": []}]}, {"name": "Colletotrichum siamense", "strain": "Cg363", "scaffolds": [{"accession": "NW_023501022.1", "subjects": [{"id": null, "hits": [{"query": "ETS82098.1", "subject": "XP_036489116.1", "identity": 53.296, "coverage": 89.8972602739726, "evalue": 0.0, "bitscore": 605.0}], "name": "XP_036489116.1", "ipg": "326925701", "start": 2564216, "end": 2566095, "strand": -1, "sequence": null}, {"id": null, "hits": [{"query": "ETS82099.1", "subject": "XP_036489117.1", "identity": 71.723, "coverage": 99.90719257540603, "evalue": 0.0, "bitscore": 3247.0}], "name": "XP_036489117.1", "ipg": "334681807", "start": 2542830, "end": 2549542, "strand": -1, "sequence": null}, {"id": null, "hits": [{"query": "ETS82100.1", "subject": "XP_036489118.1", "identity": 30.312, "coverage": 73.46491228070175, "evalue": 3.51e-21, "bitscore": 108.0}], "name": "XP_036489118.1", "ipg": "326901770", "start": 2527221, "end": 2528538, "strand": -1, "sequence": null}, {"id": null, "hits": [{"query": "ETS82101.1", "subject": "XP_036489120.1", "identity": 66.426, "coverage": 99.63898916967509, "evalue": 5.76e-123, "bitscore": 363.0}], "name": "XP_036489120.1", "ipg": "42666470", "start": 2511919, "end": 2512817, "strand": 1, "sequence": null}, {"id": null, "hits": [{"query": "ETS82102.1", "subject": "XP_036489148.1", "identity": 43.209, "coverage": 99.68684759916493, "evalue": 0.0, "bitscore": 691.0}], "name": "XP_036489148.1", "ipg": "334681778", "start": 2502793, "end": 2505916, "strand": 1, "sequence": null}], "clusters": [{"indices": [4, 3, 2, 1, 0], "subjects": [], "intermediate_genes": [{"id": null, "hits": [], "name": "XP_036489119.1", "ipg": null, "start": 2524971, "end": 2525802, "strand": -1, "sequence": "MEIWHRTELLELLQYRSDLSLEEMQDFLFEAFEIQISRSAISRQLNSAGWTNKKSKIIAAQRSDELRYEYLYRIRRYRPDQLVFVDESGVNKDTGIRRTGWAPKGLAAFRTAEIDRFQNSRVQILPALTLSGILHLTTYYGTTDGDGFFRWLQECLIPKCGRFPEPNSVIVMDNLSCHRIPEIEGLCRVSGVHLEFLPPYSPDFNPIEEYFGDLKRYIRKTYSKWNNDENDTRDFMEYLRDCAMEIGYRLPQIEGHFRHSFVNFDGTEHIFDDIEL"}], "score": 9.5014, "start": 2502793, "end": 2566095, "number": 125}]}, {"accession": "XM_036645218.1", "subjects": [{"id": null, "hits": [{"query": "ETS82098.1", "subject": "XP_036489116.1", "identity": 53.296, "coverage": 89.8972602739726, "evalue": 0.0, "bitscore": 605.0}], "name": "XP_036489116.1", "ipg": "326925701", "start": 0, "end": 1716, "strand": 1, "sequence": null}], "clusters": []}, {"accession": "QPNA01000009.1", "subjects": [{"id": null, "hits": [{"query": "ETS82098.1", "subject": "KAF5486698.1", "identity": 53.296, "coverage": 89.8972602739726, "evalue": 0.0, "bitscore": 605.0}], "name": "KAF5486698.1", "ipg": "326925701", "start": 2564216, "end": 2566095, "strand": -1, "sequence": null}, {"id": null, "hits": [{"query": "ETS82099.1", "subject": "KAF5486699.1", "identity": 71.723, "coverage": 99.90719257540603, "evalue": 0.0, "bitscore": 3247.0}], "name": "KAF5486699.1", "ipg": "334681807", "start": 2542830, "end": 2549542, "strand": -1, "sequence": null}, {"id": null, "hits": [{"query": "ETS82100.1", "subject": "KAF5486700.1", "identity": 30.312, "coverage": 73.46491228070175, "evalue": 3.51e-21, "bitscore": 108.0}], "name": "KAF5486700.1", "ipg": "326901770", "start": 2527221, "end": 2528538, "strand": -1, "sequence": null}, {"id": null, "hits": [{"query": "ETS82101.1", "subject": "KAF5486702.1", "identity": 66.426, "coverage": 99.63898916967509, "evalue": 5.76e-123, "bitscore": 363.0}], "name": "KAF5486702.1", "ipg": "42666470", "start": 2511919, "end": 2512817, "strand": 1, "sequence": null}, {"id": null, "hits": [{"query": "ETS82102.1", "subject": "KAF5486730.1", "identity": 43.209, "coverage": 99.68684759916493, "evalue": 0.0, "bitscore": 691.0}], "name": "KAF5486730.1", "ipg": "334681778", "start": 2502793, "end": 2505916, "strand": 1, "sequence": null}], "clusters": []}, {"accession": "NW_023501021.1", "subjects": [{"id": null, "hits": [{"query": "ETS82098.1", "subject": "XP_036490835.1", "identity": 42.589, "coverage": 90.23972602739725, "evalue": 1.09e-146, "bitscore": 447.0}], "name": "XP_036490835.1", "ipg": "326901056", "start": 3091876, "end": 3093863, "strand": -1, "sequence": null}], "clusters": []}, {"accession": "XM_036644211.1", "subjects": [{"id": null, "hits": [{"query": "ETS82098.1", "subject": "XP_036490835.1", "identity": 42.589, "coverage": 90.23972602739725, "evalue": 1.09e-146, "bitscore": 447.0}], "name": "XP_036490835.1", "ipg": "326901056", "start": 0, "end": 1815, "strand": 1, "sequence": null}], "clusters": []}, {"accession": "QPNA01000008.1", "subjects": [{"id": null, "hits": [{"query": "ETS82098.1", "subject": "KAF5489643.1", "identity": 42.589, "coverage": 90.23972602739725, "evalue": 1.09e-146, "bitscore": 447.0}], "name": "KAF5489643.1", "ipg": "326901056", "start": 3091876, "end": 3093863, "strand": -1, "sequence": null}], "clusters": []}, {"accession": "XM_036645217.1", "subjects": [{"id": null, "hits": [{"query": "ETS82099.1", "subject": "XP_036489117.1", "identity": 71.723, "coverage": 99.90719257540603, "evalue": 0.0, "bitscore": 3247.0}], "name": "XP_036489117.1", "ipg": "334681807", "start": 0, "end": 6537, "strand": 1, "sequence": null}], "clusters": []}, {"accession": "XM_036645216.1", "subjects": [{"id": null, "hits": [{"query": "ETS82100.1", "subject": "XP_036489118.1", "identity": 30.312, "coverage": 73.46491228070175, "evalue": 3.51e-21, "bitscore": 108.0}], "name": "XP_036489118.1", "ipg": "326901770", "start": 0, "end": 1317, "strand": 1, "sequence": null}], "clusters": []}, {"accession": "XM_036645214.1", "subjects": [{"id": null, "hits": [{"query": "ETS82101.1", "subject": "XP_036489120.1", "identity": 66.426, "coverage": 99.63898916967509, "evalue": 5.76e-123, "bitscore": 363.0}], "name": "XP_036489120.1", "ipg": "42666470", "start": 0, "end": 837, "strand": 1, "sequence": null}], "clusters": []}, {"accession": "XM_036645213.1", "subjects": [{"id": null, "hits": [{"query": "ETS82102.1", "subject": "XP_036489148.1", "identity": 43.209, "coverage": 99.68684759916493, "evalue": 0.0, "bitscore": 691.0}], "name": "XP_036489148.1", "ipg": "334681778", "start": 0, "end": 2955, "strand": 1, "sequence": null}], "clusters": []}]}, {"name": "Colletotrichum siamense", "strain": "CAD4", "scaffolds": [{"accession": "QPMS01000034.1", "subjects": [{"id": null, "hits": [{"query": "ETS82098.1", "subject": "KAF4840475.1", "identity": 53.296, "coverage": 89.8972602739726, "evalue": 0.0, "bitscore": 605.0}], "name": "KAF4840475.1", "ipg": "326925701", "start": 187986, "end": 189865, "strand": 1, "sequence": null}, {"id": null, "hits": [{"query": "ETS82099.1", "subject": "KAF4840476.1", "identity": 71.723, "coverage": 99.90719257540603, "evalue": 0.0, "bitscore": 3248.0}], "name": "KAF4840476.1", "ipg": "326925664", "start": 204548, "end": 211261, "strand": 1, "sequence": null}, {"id": null, "hits": [{"query": "ETS82101.1", "subject": "KAF4840478.1", "identity": 66.426, "coverage": 99.63898916967509, "evalue": 5.76e-123, "bitscore": 363.0}], "name": "KAF4840478.1", "ipg": "42666470", "start": 236476, "end": 237374, "strand": -1, "sequence": null}, {"id": null, "hits": [{"query": "ETS82102.1", "subject": "KAF4840479.1", "identity": 43.209, "coverage": 99.68684759916493, "evalue": 0.0, "bitscore": 691.0}], "name": "KAF4840479.1", "ipg": "326901802", "start": 243392, "end": 246515, "strand": -1, "sequence": null}], "clusters": []}, {"accession": "QPMS01000033.1", "subjects": [{"id": null, "hits": [{"query": "ETS82098.1", "subject": "KAF4840596.1", "identity": 42.402, "coverage": 90.23972602739725, "evalue": 6.2e-146, "bitscore": 445.0}], "name": "KAF4840596.1", "ipg": "326925743", "start": 164512, "end": 166499, "strand": 1, "sequence": null}], "clusters": []}]}, {"name": "Colletotrichum siamense", "strain": "CAD2", "scaffolds": [{"accession": "QPMT01000031.1", "subjects": [{"id": null, "hits": [{"query": "ETS82098.1", "subject": "KAF4855415.1", "identity": 53.296, "coverage": 89.8972602739726, "evalue": 0.0, "bitscore": 605.0}], "name": "KAF4855415.1", "ipg": "326925701", "start": 188056, "end": 189935, "strand": 1, "sequence": null}, {"id": null, "hits": [{"query": "ETS82099.1", "subject": "KAF4855422.1", "identity": 71.723, "coverage": 99.90719257540603, "evalue": 0.0, "bitscore": 3248.0}], "name": "KAF4855422.1", "ipg": "326925664", "start": 204618, "end": 211331, "strand": 1, "sequence": null}, {"id": null, "hits": [{"query": "ETS82101.1", "subject": "KAF4855420.1", "identity": 66.426, "coverage": 99.63898916967509, "evalue": 5.76e-123, "bitscore": 363.0}], "name": "KAF4855420.1", "ipg": "42666470", "start": 236546, "end": 237444, "strand": -1, "sequence": null}, {"id": null, "hits": [{"query": "ETS82102.1", "subject": "KAF4855419.1", "identity": 43.209, "coverage": 99.68684759916493, "evalue": 0.0, "bitscore": 691.0}], "name": "KAF4855419.1", "ipg": "326901802", "start": 243462, "end": 246585, "strand": -1, "sequence": null}], "clusters": []}, {"accession": "QPMT01000026.1", "subjects": [{"id": null, "hits": [{"query": "ETS82098.1", "subject": "KAF4857478.1", "identity": 42.402, "coverage": 90.23972602739725, "evalue": 6.2e-146, "bitscore": 445.0}], "name": "KAF4857478.1", "ipg": "326925743", "start": 164432, "end": 166419, "strand": 1, "sequence": null}], "clusters": []}]}, {"name": "Colletotrichum asianum", "strain": "ICMP 18580", "scaffolds": [{"accession": "WOWK01000060.1", "subjects": [{"id": null, "hits": [{"query": "ETS82098.1", "subject": "KAF0322596.1", "identity": 53.296, "coverage": 89.8972602739726, "evalue": 0.0, "bitscore": 605.0}], "name": "KAF0322596.1", "ipg": "286772306", "start": 318765, "end": 320660, "strand": 1, "sequence": null}, {"id": null, "hits": [{"query": "ETS82099.1", "subject": "KAF0322599.1", "identity": 71.677, "coverage": 99.90719257540603, "evalue": 0.0, "bitscore": 3252.0}], "name": "KAF0322599.1", "ipg": "286772265", "start": 335380, "end": 342093, "strand": 1, "sequence": null}, {"id": null, "hits": [{"query": "ETS82100.1", "subject": "KAF0322606.1", "identity": 30.312, "coverage": 73.46491228070175, "evalue": 3.93e-21, "bitscore": 108.0}], "name": "KAF0322606.1", "ipg": "286772291", "start": 356485, "end": 357802, "strand": 1, "sequence": null}, {"id": null, "hits": [{"query": "ETS82101.1", "subject": "KAF0322608.1", "identity": 66.426, "coverage": 99.63898916967509, "evalue": 5.96e-123, "bitscore": 363.0}], "name": "KAF0322608.1", "ipg": "286772267", "start": 367362, "end": 368261, "strand": -1, "sequence": null}], "clusters": [{"indices": [0, 1, 2, 3], "subjects": [], "intermediate_genes": [{"id": null, "hits": [], "name": "KAF0322597.1", "ipg": null, "start": 327740, "end": 328544, "strand": -1, "sequence": "MLFFIPPVKPAEPCKRRTAMVSVDRISTIGLFFIPLLSVPPSDSNHLEPQGGLQAGTDILSMIQAPTSSYPPTMRCATRCCPPVSASVARQSLLPTNQPSGLCHREAAPKGSSWNTTRLCLCLQVRVRQSNPPQLLRAPNFRSGLLLLNPEIGPALRCRSRYPRPSPHPGLAAMSRTSSVGLRQFATAAPSYLVCVPEARKAVPRRVFKATSVERRPNTAHLASDSAHLRPCGSFRTSDQACTWRALLRPSSAPNLSQQSHQGGKTI"}, {"id": null, "hits": [], "name": "KAF0322598.1", "ipg": null, "start": 329716, "end": 330461, "strand": 1, "sequence": "MISVAMLLCCPYRHATRQSSSSYILLLTRNIKCQTRHRTLPCFGGLWRPGLVMHHGGVCHPYAQEGCHTRPSLPGSARMRILSGNMNSILHQSRCKTKVIGIQTAAALSLFRAMVVHVVDFRSDARTWCVSNMAIVVDSLPRPRQRRARPGPSQIRASAEHHRRLRYQSTGSFVRRPAPTAVGPKESQEPKEAWGSSAVYLALHSRLSVRNAHLKIGCYNQLGPFPVSHAGFS"}, {"id": null, "hits": [], "name": "KAF0322600.1", "ipg": null, "start": 342778, "end": 342997, "strand": 1, "sequence": "MSRQSRSLPFSPKEETCDGFLNSVSSRQPPHGTRRRHMALQTASCYVHDTSIPPPHHHHTCPPKVDKKALDS"}, {"id": null, "hits": [], "name": "KAF0322601.1", "ipg": null, "start": 343666, "end": 343924, "strand": 1, "sequence": "MSAAGNRHAIAAAARAALLLPSPARARFHPSQDISYIHNTHPRPRSRPLQPFFYAPPFETTHKHIRPAFIPRTRRFPLLLPYLRG"}, {"id": null, "hits": [], "name": "KAF0322602.1", "ipg": null, "start": 347958, "end": 348081, "strand": -1, "sequence": "MFQTAPQLPKPTCVYAFRLTCRFPSSLLGKLDVVSSGWSD"}, {"id": null, "hits": [], "name": "KAF0322603.1", "ipg": null, "start": 349435, "end": 349686, "strand": 1, "sequence": "MGPTICNGGPGEDKGFDIVYAGELGARGKLTRCLMGLTAMSMWVRGFLVVLALALVLGH"}, {"id": null, "hits": [], "name": "KAF0322604.1", "ipg": null, "start": 350023, "end": 351084, "strand": 1, "sequence": "RSAVQSTYLSYLSAWCTAGRTGPAEAQAQAQAQAYQVCKWCNGSTYYDTYVRCLDGSSKVPRHVVVPASELPVGVLCPIVPAFSPSCGPSARSVVSPAKWVPPALVYTSLTRQPARDPSPPPLGPPKETAAEITSLRQVIQYAARVSAGGNVSLTLVLLFVLLFVSVSGTGEHGVPSPSSSLAGTLAQP"}, {"id": null, "hits": [], "name": "KAF0322605.1", "ipg": null, "start": 354533, "end": 354980, "strand": 1, "sequence": "MHNPPCPASSPFTHYSARSAPFHCPSSPYPSILLFLTPTWNEPFLPSHVFALSSSRVPRPLPRRPCPCLYAILGPSLSSTLLPQLWHAPPPSPSPSPPLRPLPISSNAQHSAATWHCPNPGICSRHEPTAAATISLSSLFVAVWPPNG"}, {"id": null, "hits": [], "name": "KAF0322607.1", "ipg": null, "start": 365117, "end": 365792, "strand": 1, "sequence": "MLSSRTGSNIGDDLLIYLWDASIVILQSSQGLRCSHVCKSTMALAASGRWRTMYPGPRHDKLQGSPSRCIRSRYPLSRGIFGKWCDCWGPAAPWASAALLTVIRPANQLHFARLQSNTGVGKQTARHTGTTMNSDCWEPPGHWGDARPDGAGCAAPILDCSCHVSNQLCRGLQYRKSTAAAIVASWTCSDPTMRQPCCGIPGFKGLPRMATNLAVALRAGRMER"}], "score": 7.4328, "start": 318765, "end": 368261, "number": 127}]}, {"accession": "WOWK01000110.1", "subjects": [{"id": null, "hits": [{"query": "ETS82098.1", "subject": "KAF0318397.1", "identity": 42.777, "coverage": 90.23972602739725, "evalue": 3.37e-146, "bitscore": 446.0}], "name": "KAF0318397.1", "ipg": "286768365", "start": 20669, "end": 22697, "strand": 1, "sequence": null}], "clusters": []}, {"accession": "WOWK01000071.1", "subjects": [{"id": null, "hits": [{"query": "ETS82102.1", "subject": "KAF0321433.1", "identity": 43.18, "coverage": 99.68684759916493, "evalue": 0.0, "bitscore": 689.0}], "name": "KAF0321433.1", "ipg": "286771237", "start": 2844, "end": 5973, "strand": -1, "sequence": null}], "clusters": []}]}, {"name": "Colletotrichum asianum", "strain": "TYC-2", "scaffolds": [{"accession": "JAVFKK010000003.1", "subjects": [{"id": null, "hits": [{"query": "ETS82098.1", "subject": "KAL3305553.1", "identity": 53.296, "coverage": 89.8972602739726, "evalue": 0.0, "bitscore": 605.0}], "name": "KAL3305553.1", "ipg": "326925701", "start": 1348307, "end": 1350187, "strand": -1, "sequence": null}, {"id": null, "hits": [{"query": "ETS82099.1", "subject": "KAL3305549.1", "identity": 71.723, "coverage": 99.90719257540603, "evalue": 0.0, "bitscore": 3254.0}], "name": "KAL3305549.1", "ipg": "945913566", "start": 1326872, "end": 1333585, "strand": -1, "sequence": null}, {"id": null, "hits": [{"query": "ETS82101.1", "subject": "KAL3305542.1", "identity": 66.426, "coverage": 99.63898916967509, "evalue": 5.76e-123, "bitscore": 363.0}], "name": "KAL3305542.1", "ipg": "42666470", "start": 1300692, "end": 1301591, "strand": 1, "sequence": null}, {"id": null, "hits": [{"query": "ETS82102.1", "subject": "KAL3305543.1", "identity": 43.18, "coverage": 99.68684759916493, "evalue": 0.0, "bitscore": 689.0}], "name": "KAL3305543.1", "ipg": "945913614", "start": 1291505, "end": 1294634, "strand": 1, "sequence": null}], "clusters": []}, {"accession": "JAVFKK010000007.1", "subjects": [{"id": null, "hits": [{"query": "ETS82098.1", "subject": "KAL3303939.1", "identity": 42.589, "coverage": 90.23972602739725, "evalue": 1.05e-145, "bitscore": 445.0}], "name": "KAL3303939.1", "ipg": "945912813", "start": 636662, "end": 638654, "strand": 1, "sequence": null}], "clusters": []}]}, {"name": "Colletotrichum kahawae", "strain": "CIFC_Que2", "scaffolds": [{"accession": "VYYT01000222.1", "subjects": [{"id": null, "hits": [{"query": "ETS82098.1", "subject": "KAK2755350.1", "identity": 53.296, "coverage": 89.8972602739726, "evalue": 0.0, "bitscore": 605.0}], "name": "KAK2755350.1", "ipg": "711043683", "start": 713107, "end": 714980, "strand": 1, "sequence": null}, {"id": null, "hits": [{"query": "ETS82099.1", "subject": "KAK2755354.1", "identity": 71.402, "coverage": 99.90719257540603, "evalue": 0.0, "bitscore": 3238.0}], "name": "KAK2755354.1", "ipg": "711043648", "start": 730183, "end": 736900, "strand": 1, "sequence": null}, {"id": null, "hits": [{"query": "ETS82100.1", "subject": "KAK2755359.1", "identity": 30.508, "coverage": 73.02631578947368, "evalue": 1.14e-20, "bitscore": 107.0}], "name": "KAK2755359.1", "ipg": "711043671", "start": 751287, "end": 752634, "strand": 1, "sequence": null}, {"id": null, "hits": [{"query": "ETS82101.1", "subject": "KAK2755361.1", "identity": 66.426, "coverage": 99.63898916967509, "evalue": 6.83e-122, "bitscore": 360.0}], "name": "KAK2755361.1", "ipg": "397437877", "start": 762206, "end": 763109, "strand": -1, "sequence": null}, {"id": null, "hits": [{"query": "ETS82102.1", "subject": "KAK2755363.1", "identity": 42.941, "coverage": 99.68684759916493, "evalue": 0.0, "bitscore": 691.0}], "name": "KAK2755363.1", "ipg": "711043689", "start": 769390, "end": 772520, "strand": -1, "sequence": null}], "clusters": [{"indices": [0, 1, 2, 3, 4], "subjects": [], "intermediate_genes": [{"id": null, "hits": [], "name": "KAK2755351.1", "ipg": null, "start": 724834, "end": 725266, "strand": 1, "sequence": "MQDQSDWEPNGRRPIPISSCSRTRRRLSLRHQNLVRLPQPWRSSLIVCRGRGSVEPVLGRLKYGLPQSITAASDISPLISLYAALRRRPLGLTRVKSPKRLGAVAPCAWLCTPYQTVRPQRSPESRSLQPLDLFPPVSHVTGQ"}, {"id": null, "hits": [], "name": "KAK2755352.1", "ipg": null, "start": 726017, "end": 727334, "strand": 1, "sequence": "MSFDVIARDRCRRTVESGPACGFQAFLEEEASVVGASSCWHENKVLARVASQSEGPKMEDQGKALSGLGLTSVCSGEDEFCFTVGRRDGDNDNDNDGEGDVDRALPVWWRSRVDCRAVKKRSMAQHDRAMATLRVAWYGEEAYEHGQLAVDVPPYLTQAYLERGLPGTSMARTAPHYTVPHRPSSGVSGKC"}, {"id": null, "hits": [], "name": "KAK2755353.1", "ipg": null, "start": 729394, "end": 729787, "strand": -1, "sequence": "MDDFQCLAASVEAHWFRASDRGRHTGFLAPVPLCWGEDGQADRRRKDQNTPQCSNSSGAGQNTRLLLTHSANISHASFSFPLSLSIPLTLEPTHPERHGGESEGGWIVNFCLYPGIGVFLTARIWDCAWK"}, {"id": null, "hits": [], "name": "KAK2755355.1", "ipg": null, "start": 737602, "end": 738362, "strand": 1, "sequence": "MSCQSCSPPFHPNERLATVSQTLFLRVNHHTAHADGTWPCRQESLCYVHGTHGGPPHTSSMAKLSTRDPHSSLPSLANHPPTPPSFPSHPPSWSRLDSDMRHPSRQPAPGTFNPPVIIIPSCHPTPRGRERHAMTCCKGTTAGGDGCSLTCDHLIIANPRMAAPHLITPRFSPESRHTHTHTHTHTHTHTQTNNIQHTPTNKNTHTHTPPPHPDTHAQTSRHHAHQPATFDPRMP"}, {"id": null, "hits": [], "name": "KAK2755356.1", "ipg": null, "start": 739839, "end": 740175, "strand": 1, "sequence": "MEPGSIATGEESGIPNRHPGHQNPGLVRETEKKGPSKGRPPLCLYDVDAIFRSILPSQSMAVGAKKITSQRHQSVALESCELDYRMLYHDQINTRTGGMGPLRMMRQPGNA"}, {"id": null, "hits": [], "name": "KAK2755357.1", "ipg": null, "start": 743100, "end": 743220, "strand": -1, "sequence": "MFQTAPQLPKPTCVYALRLTCRFPSLLGKLDVVSSGWSD"}, {"id": null, "hits": [], "name": "KAK2755358.1", "ipg": null, "start": 748773, "end": 749484, "strand": 1, "sequence": "MLVLCRPLPPSTHASRPRTNAWSVLPRPSLIVARCTRQPQSVYPIPFTSPSQSLLPILLFCSPKRNLHNHPNPYPSEGSFPYLHPPDRRRLVWICFCPLTWVCSSCRCPQIRLSWYGPALHDLTFSPYRNRNVRTFLSPDTTSSLNLVYFHSHYASERKSERTGCIIHLVQRHHPSHTARLALLPSIAPAPRIHPFYFFSRQLGTNRFYRPTSLPYPRAGFPVPFLVVPVPVSTLS"}, {"id": null, "hits": [], "name": "KAK2755360.1", "ipg": null, "start": 757323, "end": 758365, "strand": 1, "sequence": "MLMLTMIKAQGEVVVGDVQRRGPNDVVVVVVAVVEMEVGDVDRGGSRLPPTGREVWSDISRAGTPAPAPAPDWRGSWGGATLFTLSLRPPTGSSSVVWMGSGFRKERRTARHSTPLRFFLFPPFSIPYHPIPSIIPVRAGTSDRRKHHTRRDEARLLVQQQRQKQTTGSLVRCPAVEPRVGYNDFPASANWESSAKPRLCDTTTTTTTLSFTVNTTRRCRPQQQE"}, {"id": null, "hits": [], "name": "KAK2755362.1", "ipg": null, "start": 767581, "end": 767704, "strand": -1, "sequence": "MASGADMTAGARRWGSTQRYLAVLLGDIPGRPKAGDYSGR"}], "score": 9.5001, "start": 713107, "end": 772520, "number": 128}]}, {"accession": "VYYT01000001.1", "subjects": [{"id": null, "hits": [{"query": "ETS82098.1", "subject": "KAK2780408.1", "identity": 42.402, "coverage": 90.23972602739725, "evalue": 4.73e-146, "bitscore": 446.0}], "name": "KAK2780408.1", "ipg": "711066559", "start": 1078744, "end": 1080737, "strand": 1, "sequence": null}], "clusters": []}]}, {"name": "Verticillium alfalfae", "strain": "VaMs.102", "scaffolds": [{"accession": "NW_003315038.1", "subjects": [{"id": null, "hits": [{"query": "ETS82098.1", "subject": "XP_003008897.1", "identity": 53.016, "coverage": 92.2945205479452, "evalue": 0.0, "bitscore": 605.0}], "name": "XP_003008897.1", "ipg": "18806072", "start": 1925229, "end": 1927205, "strand": 1, "sequence": null}, {"id": null, "hits": [{"query": "ETS82101.1", "subject": "XP_003008893.1", "identity": 66.078, "coverage": 99.63898916967509, "evalue": 7.64e-135, "bitscore": 393.0}], "name": "XP_003008893.1", "ipg": "18806068", "start": 1909709, "end": 1910614, "strand": -1, "sequence": null}], "clusters": []}, {"accession": "XM_003008851.1", "subjects": [{"id": null, "hits": [{"query": "ETS82098.1", "subject": "XP_003008897.1", "identity": 53.016, "coverage": 92.2945205479452, "evalue": 0.0, "bitscore": 605.0}], "name": "XP_003008897.1", "ipg": "18806072", "start": 0, "end": 1713, "strand": 1, "sequence": null}], "clusters": []}, {"accession": "DS985214.1", "subjects": [{"id": null, "hits": [{"query": "ETS82098.1", "subject": "EEY14471.1", "identity": 53.016, "coverage": 92.2945205479452, "evalue": 0.0, "bitscore": 605.0}], "name": "EEY14471.1", "ipg": "18806072", "start": 1925229, "end": 1927205, "strand": 1, "sequence": null}, {"id": null, "hits": [{"query": "ETS82101.1", "subject": "EEY14467.1", "identity": 66.078, "coverage": 99.63898916967509, "evalue": 7.64e-135, "bitscore": 393.0}], "name": "EEY14467.1", "ipg": "18806068", "start": 1909709, "end": 1910614, "strand": -1, "sequence": null}], "clusters": []}, {"accession": "XM_003008847.1", "subjects": [{"id": null, "hits": [{"query": "ETS82101.1", "subject": "XP_003008893.1", "identity": 66.078, "coverage": 99.63898916967509, "evalue": 7.64e-135, "bitscore": 393.0}], "name": "XP_003008893.1", "ipg": "18806068", "start": 58, "end": 913, "strand": 1, "sequence": null}], "clusters": []}]}, {"name": "Verticillium nonalfalfae", "strain": "VnAa140/NRRL 66861", "scaffolds": [{"accession": "NW_021167324.1", "subjects": [{"id": null, "hits": [{"query": "ETS82098.1", "subject": "XP_028492743.1", "identity": 53.016, "coverage": 92.2945205479452, "evalue": 0.0, "bitscore": 605.0}], "name": "XP_028492743.1", "ipg": "217698549", "start": 21711, "end": 23687, "strand": -1, "sequence": null}, {"id": null, "hits": [{"query": "ETS82099.1", "subject": "XP_028492742.1", "identity": 69.08, "coverage": 99.90719257540603, "evalue": 0.0, "bitscore": 3157.0}], "name": "XP_028492742.1", "ipg": "217698605", "start": 9755, "end": 16504, "strand": -1, "sequence": null}, {"id": null, "hits": [{"query": "ETS82101.1", "subject": "XP_028492748.1", "identity": 66.431, "coverage": 99.63898916967509, "evalue": 7.08e-135, "bitscore": 393.0}], "name": "XP_028492748.1", "ipg": "217698597", "start": 38287, "end": 39192, "strand": 1, "sequence": null}], "clusters": [{"indices": [1, 0, 2], "subjects": [], "intermediate_genes": [], "score": 4.4155, "start": 9755, "end": 39192, "number": 129}]}, {"accession": "XM_028643670.1", "subjects": [{"id": null, "hits": [{"query": "ETS82098.1", "subject": "XP_028492743.1", "identity": 53.016, "coverage": 92.2945205479452, "evalue": 0.0, "bitscore": 605.0}], "name": "XP_028492743.1", "ipg": "217698549", "start": 0, "end": 1713, "strand": 1, "sequence": null}], "clusters": []}, {"accession": "RBVV01000099.1", "subjects": [{"id": null, "hits": [{"query": "ETS82098.1", "subject": "RNJ54585.1", "identity": 53.016, "coverage": 92.2945205479452, "evalue": 0.0, "bitscore": 605.0}], "name": "RNJ54585.1", "ipg": "217698549", "start": 21711, "end": 23687, "strand": -1, "sequence": null}, {"id": null, "hits": [{"query": "ETS82099.1", "subject": "RNJ54584.1", "identity": 69.08, "coverage": 99.90719257540603, "evalue": 0.0, "bitscore": 3157.0}], "name": "RNJ54584.1", "ipg": "217698605", "start": 9755, "end": 16504, "strand": -1, "sequence": null}, {"id": null, "hits": [{"query": "ETS82101.1", "subject": "RNJ54590.1", "identity": 66.431, "coverage": 99.63898916967509, "evalue": 7.08e-135, "bitscore": 393.0}], "name": "RNJ54590.1", "ipg": "217698597", "start": 38287, "end": 39192, "strand": 1, "sequence": null}], "clusters": []}, {"accession": "XM_028643669.1", "subjects": [{"id": null, "hits": [{"query": "ETS82099.1", "subject": "XP_028492742.1", "identity": 69.08, "coverage": 99.90719257540603, "evalue": 0.0, "bitscore": 3157.0}], "name": "XP_028492742.1", "ipg": "217698605", "start": 0, "end": 6579, "strand": 1, "sequence": null}], "clusters": []}, {"accession": "XM_028643675.1", "subjects": [{"id": null, "hits": [{"query": "ETS82101.1", "subject": "XP_028492748.1", "identity": 66.431, "coverage": 99.63898916967509, "evalue": 7.08e-135, "bitscore": 393.0}], "name": "XP_028492748.1", "ipg": "217698597", "start": 0, "end": 855, "strand": 1, "sequence": null}], "clusters": []}]}, {"name": "Colletotrichum camelliae", "strain": "CcLH18", "scaffolds": [{"accession": "JAATWK020000008.1", "subjects": [{"id": null, "hits": [{"query": "ETS82098.1", "subject": "KAH0442680.1", "identity": 53.296, "coverage": 89.8972602739726, "evalue": 0.0, "bitscore": 604.0}], "name": "KAH0442680.1", "ipg": "397455088", "start": 1117, "end": 2996, "strand": -1, "sequence": null}], "clusters": []}, {"accession": "JAATWK020000401.1", "subjects": [{"id": null, "hits": [{"query": "ETS82098.1", "subject": "KAH0420162.1", "identity": 42.402, "coverage": 90.23972602739725, "evalue": 5.69e-146, "bitscore": 446.0}], "name": "KAH0420162.1", "ipg": "397432316", "start": 16402, "end": 18395, "strand": 1, "sequence": null}], "clusters": []}, {"accession": "JAATWK020000152.1", "subjects": [{"id": null, "hits": [{"query": "ETS82099.1", "subject": "KAH0426510.1", "identity": 71.448, "coverage": 99.90719257540603, "evalue": 0.0, "bitscore": 3236.0}], "name": "KAH0426510.1", "ipg": "397437821", "start": 113562, "end": 120279, "strand": -1, "sequence": null}, {"id": null, "hits": [{"query": "ETS82100.1", "subject": "KAH0426509.1", "identity": 30.508, "coverage": 73.02631578947368, "evalue": 9.89e-21, "bitscore": 107.0}], "name": "KAH0426509.1", "ipg": "397437862", "start": 97825, "end": 99163, "strand": -1, "sequence": null}, {"id": null, "hits": [{"query": "ETS82101.1", "subject": "KAH0426508.1", "identity": 66.426, "coverage": 99.63898916967509, "evalue": 6.83e-122, "bitscore": 360.0}], "name": "KAH0426508.1", "ipg": "397437877", "start": 87376, "end": 88280, "strand": 1, "sequence": null}, {"id": null, "hits": [{"query": "ETS82102.1", "subject": "KAH0426507.1", "identity": 42.787, "coverage": 99.68684759916493, "evalue": 0.0, "bitscore": 694.0}], "name": "KAH0426507.1", "ipg": "397437911", "start": 78066, "end": 81196, "strand": 1, "sequence": null}], "clusters": [{"indices": [3, 2, 1, 0], "subjects": [], "intermediate_genes": [], "score": 7.4397, "start": 78066, "end": 120279, "number": 131}]}]}, {"name": "Daldinia vernicosa", "strain": "CBS 139.73", "scaffolds": [{"accession": "NW_025953937.1", "subjects": [{"id": null, "hits": [{"query": "ETS82098.1", "subject": "XP_047865263.1", "identity": 54.364, "coverage": 93.15068493150685, "evalue": 0.0, "bitscore": 604.0}], "name": "XP_047865263.1", "ipg": "532760821", "start": 549152, "end": 551059, "strand": -1, "sequence": null}, {"id": null, "hits": [{"query": "ETS82099.1", "subject": "XP_047865262.1", "identity": 82.23, "coverage": 99.90719257540603, "evalue": 0.0, "bitscore": 3665.0}], "name": "XP_047865262.1", "ipg": "532760825", "start": 537896, "end": 544868, "strand": -1, "sequence": null}, {"id": null, "hits": [{"query": "ETS82101.1", "subject": "XP_047865260.1", "identity": 78.707, "coverage": 94.94584837545126, "evalue": 4.36e-146, "bitscore": 421.0}], "name": "XP_047865260.1", "ipg": "532760838", "start": 520277, "end": 521157, "strand": 1, "sequence": null}, {"id": null, "hits": [{"query": "ETS82102.1", "subject": "XP_047865258.1", "identity": 43.387, "coverage": 99.68684759916493, "evalue": 0.0, "bitscore": 707.0}], "name": "XP_047865258.1", "ipg": "532760773", "start": 510796, "end": 514020, "strand": 1, "sequence": null}], "clusters": [{"indices": [3, 2, 1, 0], "subjects": [], "intermediate_genes": [{"id": null, "hits": [], "name": "XP_047865259.1", "ipg": null, "start": 514926, "end": 515457, "strand": 1, "sequence": "MRESFLCFTSFQYYRDTCVTSIGIYMYLALLFTCVINTHLINLHFYLRASPFFSSFSFSFRAIVVVIVLPHILGTLNQGAPRMYEVYEV"}, {"id": null, "hits": [], "name": "XP_047865261.1", "ipg": null, "start": 527518, "end": 529591, "strand": -1, "sequence": "MASTKARQPRLRASCDGCFLAKVKCSKARPICSRCLACGIECRYSPSSRAGKPKSEHSGGAHANNAQDMQQMHHGLMEDKNMSYSTAHQTPSEHIFSFEPGWTTPPTSVDGNMSRNPSIPAGLSLLGVEERSMGEQDPMSAPPEMYSSTMPWTPPTDLSCATFSDIPVTTGPMAGTQMRSQSFDLSMSTPIAWTDPVTQDMISYNQVQTPTSMSSNYFPSPTTTPTMRPVGPRHRSPSSSMNGGSCTCFTACLQSLQALHNASAPAVPPFDFILSLNRRAVEGCAAMLSCNKCMSRSGTHTATMLLITVISKITSFYKTASNSYFDAGSMGMTHNNLGNNVGVSFGVYQLNGEDGKWLELEILARELRKLEEVYSRFRDVVCTDYSDIPEVTKAMIGYLGQNLGSTLEVISHRKGDMPFIA"}, {"id": null, "hits": [], "name": "XP_047865264.1", "ipg": null, "start": 552236, "end": 554301, "strand": -1, "sequence": "MRLDKSIVSLLALLRPAWASDPLPSTTQSAAAPAFTYDRRSFLLNGERYVIIGGQMDPQRIPPAYWRDRLVKARAMGLNTIFSYVYWNLLEPRQGQWVGDKESNDIAKFFRVAQEEGLNVVLRPGPYICGEREWGGFPAWLSQVPGMRVRSSNDAFMAAAEIYLKHLASDLKDLQVTRGGPLLMVQVENEYGSYGEDHTYTQGLRNILLENFEVPLYTNDGGVDWTLKGGEVPGVLAAIDGDPRSGFAARDRYIHDPTELGPLLDGEYYTSGPDFWGSESPHNTAVGKPSQIQQYVDDLDYVLGANNSISLYMFHGGTNFGFSNGAIWKNYTAVFITSYDYGSPLDESGRTTDMYFAFRDAIQKYVPEGSIPEPPENIPLLEIGNITLSPVVPLFDTLGNKTTSVSPLTMEELGQDYGFVLYEHQVTASLEGNLQPGDRARDRVVVYVNGTRRGVIDSTYNQPAQVSLSLQPGDTLQLLVENLGRVDYWSRESGTFVALEDPYKGVKGNVTIGSEVVNGWDVYSLPLDAPPTENKPSSNAITAGSPPVFFRGIFKIDISNNTDPAALDTFLEVPDGVKGNVWVNGFNLGRYWIVGPQQSLYLPGALLRSDAENEIVILELEPGAESLTAFGSAARRWANYPDPDYP"}, {"id": null, "hits": [], "name": "XP_047865265.1", "ipg": null, "start": 554521, "end": 556059, "strand": -1, "sequence": "MAGIEQLEIHSKSYIVRWVKVDEGQTISWSVQPHKKSINFGIVKHPGTGTGTGATNPIPTLDGSNTDIEHVDGNGKGSRFAKKDSSTAQEQLASKGFIPVKWYGKCEADKVSMGTYDVLKGYGGMFGLIFDNTFSKQTSKTATFVLLTYPTGAPPQGAHHLPNLQAGSHASSSRTSLGKSNPHLGDIPADSTESLQSHSAGRQRAKSMGARSDGVASSTTYTGTLLKRRRKKGQGYARRFFSLDYSSCTMSYYHNRNSSALRGAIPLSLAAIAADERRREINIDSGAEVWHLRASNAREFNEWARALEKASRIARGLEPMLEEPSPEKLTVATPKQASPPNSQQDEDRDWEQVETLVSRIVGTRDALRRLVKDMAIQKQSQRPPSSHLSPASPAALSESGDGYFTPAAQDKRPFWKRKQSSSPLPPDSLSPAASSALAVPTAGSVATMKPNGSSHGEKAEQNTHDHCAALLNDLDSVVSEFTKVLANSKRRRIPMPGSSTSRRSLESTASTEEFFDAEGGETDSRAQVMMIARRESDEDSHESEADDATIDDTSSTSSVEDDEGNTGASGAAALFPVRPKSLAPLPVDIAVERRKTIPAATVPPPSLIAFFRKNVGKDLSTISMPVSSNEPISTLQRVAEQLEYAQLLDQAAQQKAPKDRMVYVTAFAISNLSVNRVKERAMRKPFNPLLGETFELLRTESEVPGGFRLIVEKVTHRPLRVAMHADAAAWSLTQSPAPSQKFWGKSAELTTEGRVRVALRLPDGTDELYSWNIATMFLRNVVMGEKYVEPVGTMTVCNDSTGAKANIEFKTKGMFGGRSEDVEVQFCDADGSQTGTGLVGNWTSSLRVVEGGKTTNKEVWKAGQLVPNAPNTYGLPEFSATLNEITPVEEGRLPPTDTRLRPDQRLAEQGKLDDAEEWKVTLEEAQRARRRDLETRGEEYKPRWFVKVPEAPDGEELWKLKLGKDGYWEERAKGEWKGIERIFEAPA"}], "score": 6.5397, "start": 510796, "end": 551059, "number": 132}]}, {"accession": "XM_048012478.1", "subjects": [{"id": null, "hits": [{"query": "ETS82098.1", "subject": "XP_047865263.1", "identity": 54.364, "coverage": 93.15068493150685, "evalue": 0.0, "bitscore": 604.0}], "name": "XP_047865263.1", "ipg": "532760821", "start": 0, "end": 1656, "strand": 1, "sequence": null}], "clusters": []}, {"accession": "MU386282.1", "subjects": [{"id": null, "hits": [{"query": "ETS82098.1", "subject": "KAI0849334.1", "identity": 54.364, "coverage": 93.15068493150685, "evalue": 0.0, "bitscore": 604.0}], "name": "KAI0849334.1", "ipg": "532760821", "start": 549152, "end": 551059, "strand": -1, "sequence": null}, {"id": null, "hits": [{"query": "ETS82099.1", "subject": "KAI0849333.1", "identity": 82.23, "coverage": 99.90719257540603, "evalue": 0.0, "bitscore": 3665.0}], "name": "KAI0849333.1", "ipg": "532760825", "start": 537896, "end": 544868, "strand": -1, "sequence": null}, {"id": null, "hits": [{"query": "ETS82101.1", "subject": "KAI0849331.1", "identity": 78.707, "coverage": 94.94584837545126, "evalue": 4.36e-146, "bitscore": 421.0}], "name": "KAI0849331.1", "ipg": "532760838", "start": 520277, "end": 521157, "strand": 1, "sequence": null}, {"id": null, "hits": [{"query": "ETS82102.1", "subject": "KAI0849329.1", "identity": 43.387, "coverage": 99.68684759916493, "evalue": 0.0, "bitscore": 707.0}], "name": "KAI0849329.1", "ipg": "532760773", "start": 510796, "end": 514020, "strand": 1, "sequence": null}], "clusters": []}, {"accession": "XM_048014054.1", "subjects": [{"id": null, "hits": [{"query": "ETS82099.1", "subject": "XP_047865262.1", "identity": 82.23, "coverage": 99.90719257540603, "evalue": 0.0, "bitscore": 3665.0}], "name": "XP_047865262.1", "ipg": "532760825", "start": 202, "end": 6895, "strand": 1, "sequence": null}], "clusters": []}, {"accession": "XM_048012477.1", "subjects": [{"id": null, "hits": [{"query": "ETS82101.1", "subject": "XP_047865260.1", "identity": 78.707, "coverage": 94.94584837545126, "evalue": 4.36e-146, "bitscore": 421.0}], "name": "XP_047865260.1", "ipg": "532760838", "start": 0, "end": 807, "strand": 1, "sequence": null}], "clusters": []}, {"accession": "XM_048009987.1", "subjects": [{"id": null, "hits": [{"query": "ETS82102.1", "subject": "XP_047865258.1", "identity": 43.387, "coverage": 99.68684759916493, "evalue": 0.0, "bitscore": 707.0}], "name": "XP_047865258.1", "ipg": "532760773", "start": 0, "end": 2952, "strand": 1, "sequence": null}], "clusters": []}]}, {"name": "Colletotrichum truncatum", "strain": "CMES1059", "scaffolds": [{"accession": "NW_027222398.1", "subjects": [{"id": null, "hits": [{"query": "ETS82098.1", "subject": "XP_036589497.2", "identity": 52.118, "coverage": 92.12328767123287, "evalue": 0.0, "bitscore": 604.0}], "name": "XP_036589497.2", "ipg": "882837690", "start": 1976432, "end": 1978313, "strand": 1, "sequence": null}, {"id": null, "hits": [{"query": "ETS82099.1", "subject": "XP_036589499.1", "identity": 71.402, "coverage": 99.90719257540603, "evalue": 0.0, "bitscore": 3255.0}], "name": "XP_036589499.1", "ipg": "351959539", "start": 1991230, "end": 1997980, "strand": 1, "sequence": null}, {"id": null, "hits": [{"query": "ETS82101.1", "subject": "XP_036589501.1", "identity": 64.894, "coverage": 99.63898916967509, "evalue": 2.22e-118, "bitscore": 351.0}], "name": "XP_036589501.1", "ipg": "351959547", "start": 2022942, "end": 2023848, "strand": -1, "sequence": null}, {"id": null, "hits": [{"query": "ETS82102.1", "subject": "XP_036589502.2", "identity": 42.183, "coverage": 99.68684759916493, "evalue": 0.0, "bitscore": 677.0}], "name": "XP_036589502.2", "ipg": "882837680", "start": 2029474, "end": 2032633, "strand": -1, "sequence": null}], "clusters": []}, {"accession": "XM_036718497.2", "subjects": [{"id": null, "hits": [{"query": "ETS82098.1", "subject": "XP_036589497.2", "identity": 52.118, "coverage": 92.12328767123287, "evalue": 0.0, "bitscore": 604.0}], "name": "XP_036589497.2", "ipg": "882837690", "start": 0, "end": 1704, "strand": 1, "sequence": null}], "clusters": []}, {"accession": "VUJX02000001.1", "subjects": [{"id": null, "hits": [{"query": "ETS82098.1", "subject": "KAL0942604.1", "identity": 52.118, "coverage": 92.12328767123287, "evalue": 0.0, "bitscore": 604.0}], "name": "KAL0942604.1", "ipg": "882837690", "start": 1976432, "end": 1978313, "strand": 1, "sequence": null}, {"id": null, "hits": [{"query": "ETS82099.1", "subject": "KAL0942605.1", "identity": 71.402, "coverage": 99.90719257540603, "evalue": 0.0, "bitscore": 3255.0}], "name": "KAL0942605.1", "ipg": "351959539", "start": 1991230, "end": 1997980, "strand": 1, "sequence": null}, {"id": null, "hits": [{"query": "ETS82101.1", "subject": "KAL0942607.1", "identity": 64.894, "coverage": 99.63898916967509, "evalue": 2.22e-118, "bitscore": 351.0}], "name": "KAL0942607.1", "ipg": "351959547", "start": 2022942, "end": 2023848, "strand": -1, "sequence": null}, {"id": null, "hits": [{"query": "ETS82102.1", "subject": "KAL0942608.1", "identity": 42.183, "coverage": 99.68684759916493, "evalue": 0.0, "bitscore": 677.0}], "name": "KAL0942608.1", "ipg": "882837680", "start": 2029474, "end": 2032633, "strand": -1, "sequence": null}], "clusters": []}, {"accession": "NW_027222401.1", "subjects": [{"id": null, "hits": [{"query": "ETS82098.1", "subject": "XP_036588810.1", "identity": 43.446, "coverage": 90.58219178082192, "evalue": 6.48e-148, "bitscore": 450.0}], "name": "XP_036588810.1", "ipg": "351939142", "start": 2748584, "end": 2750579, "strand": 1, "sequence": null}], "clusters": []}, {"accession": "XM_036719103.1", "subjects": [{"id": null, "hits": [{"query": "ETS82098.1", "subject": "XP_036588810.1", "identity": 43.446, "coverage": 90.58219178082192, "evalue": 6.48e-148, "bitscore": 450.0}], "name": "XP_036588810.1", "ipg": "351939142", "start": 0, "end": 1803, "strand": 1, "sequence": null}], "clusters": []}, {"accession": "VUJX02000004.1", "subjects": [{"id": null, "hits": [{"query": "ETS82098.1", "subject": "KAL0937780.1", "identity": 43.446, "coverage": 90.58219178082192, "evalue": 6.48e-148, "bitscore": 450.0}], "name": "KAL0937780.1", "ipg": "351939142", "start": 2748584, "end": 2750579, "strand": 1, "sequence": null}], "clusters": []}, {"accession": "XM_036718499.1", "subjects": [{"id": null, "hits": [{"query": "ETS82099.1", "subject": "XP_036589499.1", "identity": 71.402, "coverage": 99.90719257540603, "evalue": 0.0, "bitscore": 3255.0}], "name": "XP_036589499.1", "ipg": "351959539", "start": 0, "end": 6543, "strand": 1, "sequence": null}], "clusters": []}, {"accession": "XM_036718501.1", "subjects": [{"id": null, "hits": [{"query": "ETS82101.1", "subject": "XP_036589501.1", "identity": 64.894, "coverage": 99.63898916967509, "evalue": 2.22e-118, "bitscore": 351.0}], "name": "XP_036589501.1", "ipg": "351959547", "start": 0, "end": 837, "strand": 1, "sequence": null}], "clusters": []}, {"accession": "XM_036718502.2", "subjects": [{"id": null, "hits": [{"query": "ETS82102.1", "subject": "XP_036589502.2", "identity": 42.183, "coverage": 99.68684759916493, "evalue": 0.0, "bitscore": 677.0}], "name": "XP_036589502.2", "ipg": "882837680", "start": 0, "end": 2967, "strand": 1, "sequence": null}], "clusters": []}]}, {"name": "Trichocladium antarcticum", "strain": "CBS 123565", "scaffolds": [{"accession": "MU853427.1", "subjects": [{"id": null, "hits": [{"query": "ETS82098.1", "subject": "KAK4131171.1", "identity": 52.269, "coverage": 91.43835616438356, "evalue": 0.0, "bitscore": 603.0}], "name": "KAK4131171.1", "ipg": "718525241", "start": 243445, "end": 245450, "strand": 1, "sequence": null}, {"id": null, "hits": [{"query": "ETS82099.1", "subject": "KAK4131175.1", "identity": 69.613, "coverage": 99.67517401392111, "evalue": 0.0, "bitscore": 3086.0}], "name": "KAK4131175.1", "ipg": "718525253", "start": 250059, "end": 256865, "strand": 1, "sequence": null}, {"id": null, "hits": [{"query": "ETS82102.1", "subject": "KAK4131179.1", "identity": 41.785, "coverage": 99.68684759916493, "evalue": 0.0, "bitscore": 686.0}], "name": "KAK4131179.1", "ipg": "718525246", "start": 279442, "end": 282588, "strand": -1, "sequence": null}], "clusters": []}]}, {"name": "Colletotrichum salicis", "strain": "CBS 607.94", "scaffolds": [{"accession": "JFFI01001466.1", "subjects": [{"id": null, "hits": [{"query": "ETS82098.1", "subject": "KXH59721.1", "identity": 51.064, "coverage": 95.71917808219177, "evalue": 0.0, "bitscore": 603.0}], "name": "KXH59721.1", "ipg": "104254148", "start": 38712, "end": 40623, "strand": -1, "sequence": null}, {"id": null, "hits": [{"query": "ETS82099.1", "subject": "KXH59716.1", "identity": 71.259, "coverage": 99.90719257540603, "evalue": 0.0, "bitscore": 3236.0}], "name": "KXH59716.1", "ipg": "104254143", "start": 17020, "end": 23734, "strand": -1, "sequence": null}], "clusters": []}, {"accession": "JFFI01000806.1", "subjects": [{"id": null, "hits": [{"query": "ETS82098.1", "subject": "KXH65822.1", "identity": 41.604, "coverage": 90.41095890410958, "evalue": 2.93e-145, "bitscore": 442.0}], "name": "KXH65822.1", "ipg": "104260085", "start": 3062, "end": 4909, "strand": 1, "sequence": null}], "clusters": []}, {"accession": "JFFI01000430.1", "subjects": [{"id": null, "hits": [{"query": "ETS82101.1", "subject": "KXH67706.1", "identity": 68.953, "coverage": 99.63898916967509, "evalue": 2.93e-128, "bitscore": 376.0}], "name": "KXH67706.1", "ipg": "104261989", "start": 7613, "end": 8507, "strand": -1, "sequence": null}, {"id": null, "hits": [{"query": "ETS82102.1", "subject": "KXH67708.1", "identity": 43.62, "coverage": 99.68684759916493, "evalue": 0.0, "bitscore": 696.0}], "name": "KXH67708.1", "ipg": "104261991", "start": 14657, "end": 17788, "strand": -1, "sequence": null}], "clusters": []}]}, {"name": "Xylaria multiplex", "strain": "DSM 110363", "scaffolds": [{"accession": "WUBL01000077.1", "subjects": [{"id": null, "hits": [{"query": "ETS82098.1", "subject": "KAF2966961.1", "identity": 52.364, "coverage": 93.15068493150685, "evalue": 0.0, "bitscore": 603.0}], "name": "KAF2966961.1", "ipg": "302538759", "start": 75755, "end": 77807, "strand": -1, "sequence": null}, {"id": null, "hits": [{"query": "ETS82099.1", "subject": "KAF2966958.1", "identity": 79.954, "coverage": 99.90719257540603, "evalue": 0.0, "bitscore": 3626.0}], "name": "KAF2966958.1", "ipg": "302538755", "start": 64514, "end": 71117, "strand": -1, "sequence": null}, {"id": null, "hits": [{"query": "ETS82101.1", "subject": "KAF2966959.1", "identity": 78.339, "coverage": 100.0, "evalue": 1.16e-151, "bitscore": 435.0}], "name": "KAF2966959.1", "ipg": "302538809", "start": 48920, "end": 49818, "strand": 1, "sequence": null}, {"id": null, "hits": [{"query": "ETS82102.1", "subject": "KAF2966956.1", "identity": 41.09, "coverage": 97.07724425887265, "evalue": 0.0, "bitscore": 617.0}], "name": "KAF2966956.1", "ipg": "302538749", "start": 41405, "end": 44235, "strand": 1, "sequence": null}], "clusters": [{"indices": [3, 2, 1, 0], "subjects": [], "intermediate_genes": [{"id": null, "hits": [], "name": "KAF2966960.1", "ipg": null, "start": 80178, "end": 81351, "strand": 1, "sequence": "MLGLVYRAYSHKSLTPFGIFIAALTAIIHAIHPWNLPFVLLIVFFLAGTRATAVKKEVKANLTLHAQGSSGGEGPRTHVQVLANSLMASILSLLHTYQLYQRREAILGGQSPEGTYCYSWGGDLLVVGIIANYAAVCADTFSSELGILSRTEPRLITSLTLRKVPRGTNGGVTVWGLVAGFLGSLIIVTTSLMFLPMCGDHTSGRIGGGRPWSLNEKVVFALGMTIWGTLGSLLDSFLGGWLQRSVRDVRTGKIVEGEGGVRVLTSVDAHSKASQEVKKTAGAKAKLVGREGIDAVENTSAVDDSTPAEDPYNPKNKHRKPSFGDNKPTRVAETGWDLLDNNDVNFLMAFSMSVGGMLVTGWYWGIPITSILQG"}, {"id": null, "hits": [], "name": "KAF2966963.1", "ipg": null, "start": 81737, "end": 82807, "strand": -1, "sequence": "MLVLVKDDKVVIEGPPSPSVIAIEVWFPSIILAMSDTEEDPGTMVLSEEERRYFRALLAWQPNNAQGIMRKRSAPERPAAGRFRVLILGSKGCGKTAMLTRFCKDSFAGEGEPPDPEYERGCQRRIEIKDQTYVVDALELAPSQLSEGHYLRHAVAITEAAVLVYDVRSRDSFALVRELYQRIQEALVADERQHYYLVLAGNKADGDEDSSGDKYRVVTEGEGETSARTGENVDGLFLLLGTELLKLRQLAEQYQEQAEYSSVEAMEQVNSYALNKSPEKGTKWRVWRRVRRAFGDPARKTAVALTIT"}], "score": 6.5281, "start": 41405, "end": 77807, "number": 134}]}]}, {"name": "Colletotrichum orchidophilum", "strain": "IMI 309357", "scaffolds": [{"accession": "NW_019173090.1", "subjects": [{"id": null, "hits": [{"query": "ETS82098.1", "subject": "XP_022470036.1", "identity": 53.195, "coverage": 90.23972602739725, "evalue": 0.0, "bitscore": 602.0}], "name": "XP_022470036.1", "ipg": "124525151", "start": 25320, "end": 28637, "strand": -1, "sequence": null}, {"id": null, "hits": [{"query": "ETS82099.1", "subject": "XP_022470033.1", "identity": 71.5, "coverage": 99.90719257540603, "evalue": 0.0, "bitscore": 3244.0}], "name": "XP_022470033.1", "ipg": "124525148", "start": 3838, "end": 10557, "strand": -1, "sequence": null}], "clusters": []}, {"accession": "XM_022623432.1", "subjects": [{"id": null, "hits": [{"query": "ETS82098.1", "subject": "XP_022470036.1", "identity": 53.195, "coverage": 90.23972602739725, "evalue": 0.0, "bitscore": 602.0}], "name": "XP_022470036.1", "ipg": "124525151", "start": 0, "end": 1758, "strand": 1, "sequence": null}], "clusters": []}, {"accession": "MJBS01000134.1", "subjects": [{"id": null, "hits": [{"query": "ETS82098.1", "subject": "OHE92868.1", "identity": 53.195, "coverage": 90.23972602739725, "evalue": 0.0, "bitscore": 602.0}], "name": "OHE92868.1", "ipg": "124525151", "start": 25320, "end": 28637, "strand": -1, "sequence": null}, {"id": null, "hits": [{"query": "ETS82099.1", "subject": "OHE92865.1", "identity": 71.5, "coverage": 99.90719257540603, "evalue": 0.0, "bitscore": 3244.0}], "name": "OHE92865.1", "ipg": "124525148", "start": 3838, "end": 10557, "strand": -1, "sequence": null}], "clusters": []}, {"accession": "NW_019173077.1", "subjects": [{"id": null, "hits": [{"query": "ETS82098.1", "subject": "XP_022470525.1", "identity": 41.948, "coverage": 90.41095890410958, "evalue": 3.22e-145, "bitscore": 443.0}], "name": "XP_022470525.1", "ipg": "124525634", "start": 5237, "end": 7221, "strand": -1, "sequence": null}], "clusters": []}, {"accession": "XM_022622935.1", "subjects": [{"id": null, "hits": [{"query": "ETS82098.1", "subject": "XP_022470525.1", "identity": 41.948, "coverage": 90.41095890410958, "evalue": 3.22e-145, "bitscore": 443.0}], "name": "XP_022470525.1", "ipg": "124525634", "start": 0, "end": 1806, "strand": 1, "sequence": null}], "clusters": []}, {"accession": "MJBS01000121.1", "subjects": [{"id": null, "hits": [{"query": "ETS82098.1", "subject": "OHE93360.1", "identity": 41.948, "coverage": 90.41095890410958, "evalue": 3.22e-145, "bitscore": 443.0}], "name": "OHE93360.1", "ipg": "124525634", "start": 5237, "end": 7221, "strand": -1, "sequence": null}], "clusters": []}, {"accession": "XM_022623429.1", "subjects": [{"id": null, "hits": [{"query": "ETS82099.1", "subject": "XP_022470033.1", "identity": 71.5, "coverage": 99.90719257540603, "evalue": 0.0, "bitscore": 3244.0}], "name": "XP_022470033.1", "ipg": "124525148", "start": 0, "end": 6549, "strand": 1, "sequence": null}], "clusters": []}, {"accession": "NW_019173088.1", "subjects": [{"id": null, "hits": [{"query": "ETS82101.1", "subject": "XP_022470111.1", "identity": 69.314, "coverage": 99.63898916967509, "evalue": 7.13e-129, "bitscore": 378.0}], "name": "XP_022470111.1", "ipg": "124525225", "start": 20750, "end": 21647, "strand": -1, "sequence": null}, {"id": null, "hits": [{"query": "ETS82102.1", "subject": "XP_022470112.1", "identity": 48.189, "coverage": 69.41544885177453, "evalue": 0.0, "bitscore": 628.0}], "name": "XP_022470112.1", "ipg": "124525226", "start": 27542, "end": 30667, "strand": -1, "sequence": null}], "clusters": []}, {"accession": "XM_022623358.1", "subjects": [{"id": null, "hits": [{"query": "ETS82101.1", "subject": "XP_022470111.1", "identity": 69.314, "coverage": 99.63898916967509, "evalue": 7.13e-129, "bitscore": 378.0}], "name": "XP_022470111.1", "ipg": "124525225", "start": 0, "end": 837, "strand": 1, "sequence": null}], "clusters": []}, {"accession": "MJBS01000132.1", "subjects": [{"id": null, "hits": [{"query": "ETS82101.1", "subject": "OHE92943.1", "identity": 69.314, "coverage": 99.63898916967509, "evalue": 7.13e-129, "bitscore": 378.0}], "name": "OHE92943.1", "ipg": "124525225", "start": 20750, "end": 21647, "strand": -1, "sequence": null}, {"id": null, "hits": [{"query": "ETS82102.1", "subject": "OHE92944.1", "identity": 48.189, "coverage": 69.41544885177453, "evalue": 0.0, "bitscore": 628.0}], "name": "OHE92944.1", "ipg": "124525226", "start": 27542, "end": 30667, "strand": -1, "sequence": null}], "clusters": []}, {"accession": "XM_022623359.1", "subjects": [{"id": null, "hits": [{"query": "ETS82102.1", "subject": "XP_022470112.1", "identity": 48.189, "coverage": 69.41544885177453, "evalue": 0.0, "bitscore": 628.0}], "name": "XP_022470112.1", "ipg": "124525226", "start": 0, "end": 2706, "strand": 1, "sequence": null}], "clusters": []}]}, {"name": "Colletotrichum eremochloae", "strain": "CBS 129661", "scaffolds": [{"accession": "MU844550.1", "subjects": [{"id": null, "hits": [{"query": "ETS82098.1", "subject": "KAK2007547.1", "identity": 54.167, "coverage": 89.38356164383562, "evalue": 0.0, "bitscore": 602.0}], "name": "KAK2007547.1", "ipg": "699160742", "start": 74320, "end": 76067, "strand": 1, "sequence": null}, {"id": null, "hits": [{"query": "ETS82099.1", "subject": "KAK2007552.1", "identity": 71.278, "coverage": 99.90719257540603, "evalue": 0.0, "bitscore": 3261.0}], "name": "KAK2007552.1", "ipg": "699160821", "start": 90528, "end": 97247, "strand": 1, "sequence": null}, {"id": null, "hits": [{"query": "ETS82101.1", "subject": "KAK2007563.1", "identity": 70.428, "coverage": 92.7797833935018, "evalue": 1.96e-124, "bitscore": 367.0}], "name": "KAK2007563.1", "ipg": "699160811", "start": 122466, "end": 123358, "strand": -1, "sequence": null}, {"id": null, "hits": [{"query": "ETS82102.1", "subject": "KAK2007565.1", "identity": 42.758, "coverage": 99.68684759916493, "evalue": 0.0, "bitscore": 696.0}], "name": "KAK2007565.1", "ipg": "699160810", "start": 129161, "end": 132284, "strand": -1, "sequence": null}], "clusters": []}, {"accession": "MU844534.1", "subjects": [{"id": null, "hits": [{"query": "ETS82098.1", "subject": "KAK2008339.1", "identity": 44.767, "coverage": 87.5, "evalue": 8.84e-151, "bitscore": 457.0}], "name": "KAK2008339.1", "ipg": "699161518", "start": 103280, "end": 105254, "strand": 1, "sequence": null}], "clusters": []}]}, {"name": "Corynascus sepedonium", "strain": "ATCC 9787", "scaffolds": [{"accession": "MU988183.1", "subjects": [{"id": null, "hits": [{"query": "ETS82098.1", "subject": "KAL2141801.1", "identity": 52.783, "coverage": 94.34931506849315, "evalue": 0.0, "bitscore": 602.0}], "name": "KAL2141801.1", "ipg": "906564237", "start": 62759, "end": 65066, "strand": 1, "sequence": null}, {"id": null, "hits": [{"query": "ETS82099.1", "subject": "KAL2141803.1", "identity": 59.571, "coverage": 99.86078886310905, "evalue": 0.0, "bitscore": 2705.0}], "name": "KAL2141803.1", "ipg": "906564277", "start": 69132, "end": 76077, "strand": 1, "sequence": null}], "clusters": []}, {"accession": "MU988119.1", "subjects": [{"id": null, "hits": [{"query": "ETS82102.1", "subject": "KAL2143736.1", "identity": 43.57, "coverage": 66.49269311064718, "evalue": 7.78e-166, "bitscore": 518.0}], "name": "KAL2143736.1", "ipg": "906566183", "start": 98853, "end": 102384, "strand": 1, "sequence": null}], "clusters": []}]}, {"name": "Cercophora newfieldiana", "strain": "SMH2532-1", "scaffolds": [{"accession": "JAULSV010000007.1", "subjects": [{"id": null, "hits": [{"query": "ETS82098.1", "subject": "KAK0638799.1", "identity": 50.536, "coverage": 95.03424657534246, "evalue": 0.0, "bitscore": 602.0}], "name": "KAK0638799.1", "ipg": "673877670", "start": 996871, "end": 998639, "strand": -1, "sequence": null}, {"id": null, "hits": [{"query": "ETS82099.1", "subject": "KAK0638797.1", "identity": 71.671, "coverage": 99.90719257540603, "evalue": 0.0, "bitscore": 3221.0}], "name": "KAK0638797.1", "ipg": "673877691", "start": 978911, "end": 985611, "strand": -1, "sequence": null}, {"id": null, "hits": [{"query": "ETS82102.1", "subject": "KAK0638790.1", "identity": 42.772, "coverage": 99.68684759916493, "evalue": 0.0, "bitscore": 677.0}], "name": "KAK0638790.1", "ipg": "673877612", "start": 943118, "end": 946229, "strand": 1, "sequence": null}], "clusters": []}]}, {"name": "Parathielavia appendiculata", "strain": "CBS 731.68", "scaffolds": [{"accession": "NW_026944228.1", "subjects": [{"id": null, "hits": [{"query": "ETS82098.1", "subject": "XP_062646256.1", "identity": 54.924, "coverage": 89.55479452054794, "evalue": 0.0, "bitscore": 602.0}], "name": "XP_062646256.1", "ipg": "718516530", "start": 1046732, "end": 1048620, "strand": 1, "sequence": null}, {"id": null, "hits": [{"query": "ETS82099.1", "subject": "XP_062646247.1", "identity": 66.928, "coverage": 99.62877030162413, "evalue": 0.0, "bitscore": 3008.0}], "name": "XP_062646247.1", "ipg": "718516527", "start": 1001150, "end": 1008022, "strand": 1, "sequence": null}, {"id": null, "hits": [{"query": "ETS82102.1", "subject": "XP_062646250.1", "identity": 40.745, "coverage": 97.18162839248434, "evalue": 0.0, "bitscore": 648.0}], "name": "XP_062646250.1", "ipg": "718516570", "start": 1020212, "end": 1023046, "strand": -1, "sequence": null}], "clusters": []}, {"accession": "XM_062796464.1", "subjects": [{"id": null, "hits": [{"query": "ETS82098.1", "subject": "XP_062646256.1", "identity": 54.924, "coverage": 89.55479452054794, "evalue": 0.0, "bitscore": 602.0}], "name": "XP_062646256.1", "ipg": "718516530", "start": 0, "end": 1662, "strand": 1, "sequence": null}], "clusters": []}, {"accession": "MU853231.1", "subjects": [{"id": null, "hits": [{"query": "ETS82098.1", "subject": "KAK4122485.1", "identity": 54.924, "coverage": 89.55479452054794, "evalue": 0.0, "bitscore": 602.0}], "name": "KAK4122485.1", "ipg": "718516530", "start": 1046732, "end": 1048620, "strand": 1, "sequence": null}, {"id": null, "hits": [{"query": "ETS82099.1", "subject": "KAK4122476.1", "identity": 66.928, "coverage": 99.62877030162413, "evalue": 0.0, "bitscore": 3008.0}], "name": "KAK4122476.1", "ipg": "718516527", "start": 1001150, "end": 1008022, "strand": 1, "sequence": null}, {"id": null, "hits": [{"query": "ETS82102.1", "subject": "KAK4122479.1", "identity": 40.745, "coverage": 97.18162839248434, "evalue": 0.0, "bitscore": 648.0}], "name": "KAK4122479.1", "ipg": "718516570", "start": 1020212, "end": 1023046, "strand": -1, "sequence": null}], "clusters": []}, {"accession": "XM_062789114.1", "subjects": [{"id": null, "hits": [{"query": "ETS82099.1", "subject": "XP_062646247.1", "identity": 66.928, "coverage": 99.62877030162413, "evalue": 0.0, "bitscore": 3008.0}], "name": "XP_062646247.1", "ipg": "718516527", "start": 0, "end": 6540, "strand": 1, "sequence": null}], "clusters": []}, {"accession": "XM_062789166.1", "subjects": [{"id": null, "hits": [{"query": "ETS82102.1", "subject": "XP_062646250.1", "identity": 40.745, "coverage": 97.18162839248434, "evalue": 0.0, "bitscore": 648.0}], "name": "XP_062646250.1", "ipg": "718516570", "start": 0, "end": 2706, "strand": 1, "sequence": null}], "clusters": []}]}, {"name": "Gnomoniopsis sp.", "strain": "IMI 355080", "scaffolds": [{"accession": "JAPEVC010000053.1", "subjects": [{"id": null, "hits": [{"query": "ETS82098.1", "subject": "KAJ4421472.1", "identity": 53.382, "coverage": 92.63698630136986, "evalue": 0.0, "bitscore": 602.0}], "name": "KAJ4421472.1", "ipg": "614165097", "start": 104962, "end": 106851, "strand": 1, "sequence": null}, {"id": null, "hits": [{"query": "ETS82099.1", "subject": "KAJ4421473.1", "identity": 69.954, "coverage": 99.90719257540603, "evalue": 0.0, "bitscore": 3187.0}], "name": "KAJ4421473.1", "ipg": "614165130", "start": 111006, "end": 117674, "strand": 1, "sequence": null}, {"id": null, "hits": [{"query": "ETS82101.1", "subject": "KAJ4421476.1", "identity": 72.101, "coverage": 99.27797833935018, "evalue": 1.03e-143, "bitscore": 415.0}], "name": "KAJ4421476.1", "ipg": "614165134", "start": 130452, "end": 131396, "strand": -1, "sequence": null}, {"id": null, "hits": [{"query": "ETS82102.1", "subject": "KAJ4421477.1", "identity": 41.153, "coverage": 99.58246346555325, "evalue": 0.0, "bitscore": 640.0}], "name": "KAJ4421477.1", "ipg": "614165060", "start": 133648, "end": 136812, "strand": -1, "sequence": null}], "clusters": [{"indices": [0, 1, 2, 3], "subjects": [], "intermediate_genes": [], "score": 6.4844, "start": 104962, "end": 136812, "number": 135}]}]}, {"name": "Chaetomium sp.", "strain": "MPI-SDFR-AT-0129", "scaffolds": [{"accession": "JAGJXA010000002.1", "subjects": [{"id": null, "hits": [{"query": "ETS82098.1", "subject": "KAH6631154.1", "identity": 54.808, "coverage": 88.35616438356165, "evalue": 0.0, "bitscore": 602.0}], "name": "KAH6631154.1", "ipg": "499227931", "start": 4095501, "end": 4097332, "strand": 1, "sequence": null}, {"id": null, "hits": [{"query": "ETS82099.1", "subject": "KAH6631155.1", "identity": 60.588, "coverage": 99.11832946635731, "evalue": 0.0, "bitscore": 2754.0}], "name": "KAH6631155.1", "ipg": "499227932", "start": 4100990, "end": 4107891, "strand": 1, "sequence": null}, {"id": null, "hits": [{"query": "ETS82102.1", "subject": "KAH6631157.1", "identity": 39.757, "coverage": 99.06054279749478, "evalue": 0.0, "bitscore": 631.0}], "name": "KAH6631157.1", "ipg": "499227925", "start": 4122111, "end": 4125288, "strand": -1, "sequence": null}], "clusters": [{"indices": [0, 1, 2], "subjects": [], "intermediate_genes": [], "score": 4.3987, "start": 4095501, "end": 4125288, "number": 136}]}, {"accession": "JAGJXA010000008.1", "subjects": [{"id": null, "hits": [{"query": "ETS82101.1", "subject": "KAH6615890.1", "identity": 53.15, "coverage": 90.97472924187726, "evalue": 4.45e-93, "bitscore": 286.0}], "name": "KAH6615890.1", "ipg": "499211169", "start": 1402312, "end": 1403175, "strand": -1, "sequence": null}], "clusters": []}, {"accession": "JAGJXA010000009.1", "subjects": [{"id": null, "hits": [{"query": "ETS82102.1", "subject": "KAH6614544.1", "identity": 39.898, "coverage": 99.06054279749478, "evalue": 0.0, "bitscore": 644.0}], "name": "KAH6614544.1", "ipg": "499209784", "start": 529326, "end": 532503, "strand": -1, "sequence": null}], "clusters": []}]}, {"name": "Chaetomium sp.", "strain": "MPI-CAGE-AT-0009", "scaffolds": [{"accession": "JAHBOE010000004.1", "subjects": [{"id": null, "hits": [{"query": "ETS82098.1", "subject": "KAH6844970.1", "identity": 51.845, "coverage": 91.78082191780823, "evalue": 0.0, "bitscore": 584.0}], "name": "KAH6844970.1", "ipg": "499915401", "start": 1525118, "end": 1526954, "strand": -1, "sequence": null}, {"id": null, "hits": [{"query": "ETS82099.1", "subject": "KAH6844969.1", "identity": 61.236, "coverage": 99.86078886310905, "evalue": 0.0, "bitscore": 2794.0}], "name": "KAH6844969.1", "ipg": "499915388", "start": 1514922, "end": 1521703, "strand": -1, "sequence": null}, {"id": null, "hits": [{"query": "ETS82102.1", "subject": "KAH6844967.1", "identity": 45.637, "coverage": 71.29436325678496, "evalue": 0.0, "bitscore": 597.0}], "name": "KAH6844967.1", "ipg": "499915365", "start": 1504207, "end": 1506568, "strand": 1, "sequence": null}], "clusters": [{"indices": [2, 1, 0], "subjects": [], "intermediate_genes": [], "score": 4.3975, "start": 1504207, "end": 1526954, "number": 137}]}]}, {"name": "Colletotrichum viniferum", "strain": "CGW01", "scaffolds": [{"accession": "QPMQ01000114.1", "subjects": [{"id": null, "hits": [{"query": "ETS82098.1", "subject": "KAF4919738.1", "identity": 52.542, "coverage": 89.8972602739726, "evalue": 0.0, "bitscore": 601.0}], "name": "KAF4919738.1", "ipg": "326958197", "start": 97818, "end": 99685, "strand": -1, "sequence": null}, {"id": null, "hits": [{"query": "ETS82099.1", "subject": "KAF4919737.1", "identity": 71.723, "coverage": 99.90719257540603, "evalue": 0.0, "bitscore": 3252.0}], "name": "KAF4919737.1", "ipg": "326958193", "start": 76190, "end": 82913, "strand": -1, "sequence": null}, {"id": null, "hits": [{"query": "ETS82100.1", "subject": "KAF4919736.1", "identity": 30.312, "coverage": 73.46491228070175, "evalue": 3.41e-21, "bitscore": 108.0}], "name": "KAF4919736.1", "ipg": "326958204", "start": 61148, "end": 62456, "strand": -1, "sequence": null}, {"id": null, "hits": [{"query": "ETS82101.1", "subject": "KAF4919735.1", "identity": 66.426, "coverage": 99.63898916967509, "evalue": 5.76e-123, "bitscore": 363.0}], "name": "KAF4919735.1", "ipg": "42666470", "start": 50904, "end": 51802, "strand": 1, "sequence": null}, {"id": null, "hits": [{"query": "ETS82102.1", "subject": "KAF4919734.1", "identity": 48.564, "coverage": 70.14613778705638, "evalue": 0.0, "bitscore": 622.0}], "name": "KAF4919734.1", "ipg": "326958226", "start": 41933, "end": 45063, "strand": 1, "sequence": null}], "clusters": [{"indices": [4, 3, 2, 1, 0], "subjects": [], "intermediate_genes": [], "score": 9.4946, "start": 41933, "end": 99685, "number": 138}]}, {"accession": "QPMQ01000012.1", "subjects": [{"id": null, "hits": [{"query": "ETS82098.1", "subject": "KAF4929406.1", "identity": 42.402, "coverage": 90.23972602739725, "evalue": 1.99e-146, "bitscore": 447.0}], "name": "KAF4929406.1", "ipg": "326964236", "start": 222677, "end": 224664, "strand": -1, "sequence": null}], "clusters": []}]}, {"name": "Podospora fimiseda", "strain": "CBS 990.96", "scaffolds": [{"accession": "MU865300.1", "subjects": [{"id": null, "hits": [{"query": "ETS82098.1", "subject": "KAK4230212.1", "identity": 51.693, "coverage": 95.2054794520548, "evalue": 0.0, "bitscore": 601.0}], "name": "KAK4230212.1", "ipg": "718861642", "start": 67736, "end": 69565, "strand": -1, "sequence": null}, {"id": null, "hits": [{"query": "ETS82099.1", "subject": "KAK4230211.1", "identity": 72.212, "coverage": 99.90719257540603, "evalue": 0.0, "bitscore": 3245.0}], "name": "KAK4230211.1", "ipg": "718861631", "start": 51831, "end": 58522, "strand": -1, "sequence": null}, {"id": null, "hits": [{"query": "ETS82102.1", "subject": "KAK4230208.1", "identity": 37.488, "coverage": 99.58246346555325, "evalue": 0.0, "bitscore": 572.0}], "name": "KAK4230208.1", "ipg": "718861629", "start": 26481, "end": 29628, "strand": 1, "sequence": null}], "clusters": []}]}, {"name": "Colletotrichum plurivorum", "strain": "LFN00145", "scaffolds": [{"accession": "WIGO01000012.1", "subjects": [{"id": null, "hits": [{"query": "ETS82098.1", "subject": "KAF6839540.1", "identity": 52.12, "coverage": 95.03424657534246, "evalue": 0.0, "bitscore": 601.0}], "name": "KAF6839540.1", "ipg": "351996565", "start": 9328, "end": 11185, "strand": 1, "sequence": null}, {"id": null, "hits": [{"query": "ETS82099.1", "subject": "KAF6839544.1", "identity": 71.861, "coverage": 99.90719257540603, "evalue": 0.0, "bitscore": 3254.0}], "name": "KAF6839544.1", "ipg": "351996548", "start": 24701, "end": 31416, "strand": 1, "sequence": null}, {"id": null, "hits": [{"query": "ETS82101.1", "subject": "KAF6839550.1", "identity": 67.033, "coverage": 97.83393501805054, "evalue": 3.34e-118, "bitscore": 351.0}], "name": "KAF6839550.1", "ipg": "351996619", "start": 57887, "end": 58751, "strand": -1, "sequence": null}, {"id": null, "hits": [{"query": "ETS82102.1", "subject": "KAF6839551.1", "identity": 42.703, "coverage": 99.68684759916493, "evalue": 0.0, "bitscore": 684.0}], "name": "KAF6839551.1", "ipg": "351996538", "start": 64896, "end": 68001, "strand": -1, "sequence": null}], "clusters": []}, {"accession": "WIGO01000443.1", "subjects": [{"id": null, "hits": [{"query": "ETS82098.1", "subject": "KAF6812139.1", "identity": 44.09, "coverage": 90.41095890410958, "evalue": 3.89e-148, "bitscore": 451.0}], "name": "KAF6812139.1", "ipg": "351969992", "start": 16256, "end": 18255, "strand": -1, "sequence": null}], "clusters": []}]}, {"name": "Xylaria acuta", "strain": "CBS 122032", "scaffolds": [{"accession": "MU383101.1", "subjects": [{"id": null, "hits": [{"query": "ETS82098.1", "subject": "KAI0456922.1", "identity": 54.019, "coverage": 90.92465753424658, "evalue": 0.0, "bitscore": 600.0}], "name": "KAI0456922.1", "ipg": "530605700", "start": 277480, "end": 279332, "strand": 1, "sequence": null}, {"id": null, "hits": [{"query": "ETS82099.1", "subject": "KAI0456924.1", "identity": 80.13, "coverage": 99.90719257540603, "evalue": 0.0, "bitscore": 3603.0}], "name": "KAI0456924.1", "ipg": "530605721", "start": 284159, "end": 290745, "strand": 1, "sequence": null}, {"id": null, "hits": [{"query": "ETS82101.1", "subject": "KAI0456926.1", "identity": 78.723, "coverage": 100.0, "evalue": 4.81e-154, "bitscore": 442.0}], "name": "KAI0456926.1", "ipg": "530605663", "start": 303268, "end": 304180, "strand": -1, "sequence": null}, {"id": null, "hits": [{"query": "ETS82102.1", "subject": "KAI0456927.1", "identity": 37.707, "coverage": 99.16492693110646, "evalue": 5.27e-167, "bitscore": 523.0}], "name": "KAI0456927.1", "ipg": "530605717", "start": 308369, "end": 311385, "strand": -1, "sequence": null}], "clusters": [{"indices": [0, 1, 2, 3], "subjects": [], "intermediate_genes": [{"id": null, "hits": [], "name": "KAI0456920.1", "ipg": null, "start": 272708, "end": 273960, "strand": 1, "sequence": "MSGTDEKLESMILSEEEKRYYRALLAWKPSDAEAHTKQKVTPERPLAGQFRVLILGSKGCGKTAILTRFCKGSFTGEGQPPNPECERGCQRRIEIKDQTYVVDALELAPDQLSEGHYLRHAVAITEAVVLIYDVRSRDSFTLIQELYQRIQKALLQDQRQHYALILVGNKADGGGDGKEEKYRVVTEGEGYELARNIGYGKTRCAFRETSARTGENVDGLFVLIGTELLKLRQLAQQRQEQAEAEDIAIMRAMSEASGYDVNKSPKREAKWRVWTRFRRASEEATRKIAVA"}, {"id": null, "hits": [], "name": "KAI0456921.1", "ipg": null, "start": 273959, "end": 275483, "strand": -1, "sequence": "MKAIIAVPATLALVYRAHLRQSLTPFGIFVAGLTAIAHAIHPWNLPFVLLIVFFLAGTRATAVKKEVKASLTLNAQGSSGGEGPRTHVQVLANSLMASILTLLHAYQLSQRREDILSGQNPEGTYCYSWGGDLLVVGIIANYAAVSADTFSSELGILSRTEPRLITSLALRKVPRGTNGGVTVWGLVAGFLGSMIIVTTSLMFLPMCGDHTSDKVGGGRPWSMSEKVIFAWGMTVWGTLGSLLDSFLGGWLQRSVRDVRTGKIVEGEGGVRVLASADARSRAADAKVGLSGGEGADAVEDTFAVDDSTPAEDPYNPKNKHRKSSFGDNKPTRVVETGWDLLDNNDVNFLMAFTMSVGGMVVASWYWGVPLSSILWG"}, {"id": null, "hits": [], "name": "KAI0456923.1", "ipg": null, "start": 283026, "end": 283431, "strand": 1, "sequence": "MGHSVPVQPHGGRAQLWGMFMWVVFCDRVRTYVYLYPHSKLGLLHLRRPGQFTPRRSKGPKVSQGWCQSAYSLLFQLVRQ"}, {"id": null, "hits": [], "name": "KAI0456925.1", "ipg": null, "start": 297900, "end": 299187, "strand": 1, "sequence": "MTPATKTRAPRLRASCDGCFLAKVKCSKTRPMCARCLSSGVLCHYSPSSRAGKPKPDNNHSPRASPAHHHQPIRQPMPMLPGGNAMSYLPQTTADQLFPLEGTWGIPSTGDDGTMGRNPALASNMPLFGLDESTLARLDPISAAHPEFSSSQPLWEHGTNIPITTFPDGSAAGTQMSFAQSLPFDQSLPFDQSMPTWIDQNAGIDQKPDMVLYPQANTSPSLTFNYLPSPNTTPIVQPTLYHHPNGGTCQCFAACLHSLLELHNASAQTPTPFEVVLNINDKAVNGCVTMTACKTCFHQSGADTSAMLIATIFSKIASSYKDAAHSNCGFDVMRMPETTPNGSMSGGTYPPNEEENQSRINHLDGALQKFHGVFSEFCRHCDSATMMSFITNITQNIKSCQELIFLARAKNDTNLFGTTTWDNVKEEA"}], "score": 6.5168, "start": 277480, "end": 311385, "number": 139}]}]}, {"name": "Xylaria grammica", "strain": "CBS 120713", "scaffolds": [{"accession": "MU384936.1", "subjects": [{"id": null, "hits": [{"query": "ETS82098.1", "subject": "KAI0414082.1", "identity": 52.545, "coverage": 93.15068493150685, "evalue": 0.0, "bitscore": 600.0}], "name": "KAI0414082.1", "ipg": "530553427", "start": 91418, "end": 93459, "strand": -1, "sequence": null}, {"id": null, "hits": [{"query": "ETS82099.1", "subject": "KAI0414081.1", "identity": 80.276, "coverage": 99.90719257540603, "evalue": 0.0, "bitscore": 3647.0}], "name": "KAI0414081.1", "ipg": "530553441", "start": 80055, "end": 86682, "strand": -1, "sequence": null}, {"id": null, "hits": [{"query": "ETS82101.1", "subject": "KAI0414078.1", "identity": 79.061, "coverage": 100.0, "evalue": 1.74e-153, "bitscore": 440.0}], "name": "KAI0414078.1", "ipg": "530553405", "start": 63983, "end": 64878, "strand": 1, "sequence": null}, {"id": null, "hits": [{"query": "ETS82102.1", "subject": "KAI0414077.1", "identity": 41.316, "coverage": 99.16492693110646, "evalue": 0.0, "bitscore": 614.0}], "name": "KAI0414077.1", "ipg": "530553375", "start": 56020, "end": 59134, "strand": 1, "sequence": null}], "clusters": [{"indices": [3, 2, 1, 0], "subjects": [], "intermediate_genes": [{"id": null, "hits": [], "name": "KAI0414079.1", "ipg": null, "start": 67041, "end": 67948, "strand": -1, "sequence": "MTSYDRTIQQSSAVESRSSSGMPLCPQRWSSQPRVYITNESWPAYYDYLIIILIMLFFVLHLRSPQRALVCLTEEQEEGYVISAAHRKHPAINHRHTICFRPSACKGISSTSELVFVLKLTELTRAYYRGRALSTRLTASCLPSNCCGPVLRFITRCGHCNT"}, {"id": null, "hits": [], "name": "KAI0414080.1", "ipg": null, "start": 70224, "end": 72124, "strand": -1, "sequence": "MASSAKSRQPRLRASCDGCFLAKVKCSKTRPVCSRCLACGILCHYSPSSRSGKPKPDNNHGHHSNTPHDQQVHPAMDDKTMAFLQQTAQENMFPIETNWLTPPPSSVDGAISRNPSLPLVGIKYENTMGEQDPMSAPPDLYSGTMPWTPPSDLACAAFSEMPVQATHMHGRSQSFDAAMPMPMPMSIPMSMPMQMQIPWGDPTQDVVSYAQVQTPNSIASNNYFPSPTPTPIVQPTLSYQQNSCTCFSVCLHSLLALHNISVDNQTTFDYILTVNRKAVDGCAAMLACATCLNTPGVDTATLLLATAIGKIASVYRTTTHSLTESGGMGMLEGSQNGSLSNGSLGPYQLNEDGKWIKMEILASELRKLEELFVRFREVCKEVFDDSDMSKAVINYTSQNIGSTLGAVNQRKVDTSFVA"}, {"id": null, "hits": [], "name": "KAI0414083.1", "ipg": null, "start": 95869, "end": 97627, "strand": 1, "sequence": "MKAIIAVPAGLALVYRAYSHNSLTPFGLFIAGLTAAVHAIHPWNLPFVLLMVFFLAGTRATAVKKEVKASLTLHAQGSSGGEGPRTHVQVLANSLMASILSLLHTYQLHQRRKAILSGQSPEGTYCYSWGGDLLVVGIIANYAAVCADTFSSELGILSRTEPRLITSLTLRKVPRGTNGGVTVWGLVAGFLGSMIIITTSLMFLPMCGDHTSGMIGGGRPWSMNEKVVFAWGMTIWGTLGSLLDSFLGGWLQRSVRDVRTGKIVEGEGGVRVLTSLDTQSKASKGVKETIGAKAKRAGGEGRDAVESTSAVDDSTLAEDVYNPENKHRKSSFGNNKPTRVAETGWDLLDNNDVNFLMAFTMSVGGMMVASWYWDIPIASIWQG"}, {"id": null, "hits": [], "name": "KAI0414084.1", "ipg": null, "start": 97363, "end": 98459, "strand": -1, "sequence": "MSDTDEERESMIMSEEERRYFRALLAWEPSNAQSIMRKRSAHERPSVGRFRVLILGSKGCGKTAILTRFCKDSFPGEGQPPDPEYERGCQRRIEIKDQTYIVDALELAPSQLSEGHYLRHAVAITEAAVLTYDVRSRDSFALVQELHQRIQEALVADERQHYYIVLAGNKADGDDGDSSGDSYRIVSEGEGYELACSLGGGQTRCAFRETSARTGYNVDGLFLLLGTELLKLRQLTEQCQQEPGYVSTEAVEQTNGYTLDKSPKKATKRRVWGLFRRAFGDVAKKAAITVT"}], "score": 6.5301, "start": 56020, "end": 93459, "number": 140}]}]}, {"name": "Xylaria grammica", "strain": "IHI A82", "scaffolds": [{"accession": "RYZI01000217.1", "subjects": [{"id": null, "hits": [{"query": "ETS82098.1", "subject": "RWA08121.1", "identity": 50.472, "coverage": 71.57534246575342, "evalue": 4.79e-145, "bitscore": 438.0}], "name": "RWA08121.1", "ipg": "228492903", "start": 17695, "end": 19235, "strand": -1, "sequence": null}, {"id": null, "hits": [{"query": "ETS82099.1", "subject": "RWA08120.1", "identity": 80.046, "coverage": 99.90719257540603, "evalue": 0.0, "bitscore": 3642.0}], "name": "RWA08120.1", "ipg": "228492841", "start": 6463, "end": 13090, "strand": -1, "sequence": null}], "clusters": []}, {"accession": "RYZI01000642.1", "subjects": [{"id": null, "hits": [{"query": "ETS82101.1", "subject": "RWA04057.1", "identity": 79.061, "coverage": 100.0, "evalue": 1.82e-153, "bitscore": 440.0}], "name": "RWA04057.1", "ipg": "228488950", "start": 10503, "end": 11398, "strand": 1, "sequence": null}, {"id": null, "hits": [{"query": "ETS82102.1", "subject": "RWA04059.1", "identity": 46.356, "coverage": 70.25052192066806, "evalue": 2.76e-176, "bitscore": 541.0}], "name": "RWA04059.1", "ipg": "228489044", "start": 3264, "end": 5713, "strand": 1, "sequence": null}], "clusters": []}]}, {"name": "Colletotrichum sojae", "strain": "LFN0009", "scaffolds": [{"accession": "WIGN01000135.1", "subjects": [{"id": null, "hits": [{"query": "ETS82098.1", "subject": "KAF6807532.1", "identity": 52.727, "coverage": 92.2945205479452, "evalue": 0.0, "bitscore": 600.0}], "name": "KAF6807532.1", "ipg": "351965408", "start": 47608, "end": 49465, "strand": 1, "sequence": null}, {"id": null, "hits": [{"query": "ETS82099.1", "subject": "KAF6807537.1", "identity": 72.09, "coverage": 99.90719257540603, "evalue": 0.0, "bitscore": 3265.0}], "name": "KAF6807537.1", "ipg": "351965385", "start": 62863, "end": 69578, "strand": 1, "sequence": null}, {"id": null, "hits": [{"query": "ETS82101.1", "subject": "KAF6807543.1", "identity": 67.033, "coverage": 97.83393501805054, "evalue": 5.89e-118, "bitscore": 350.0}], "name": "KAF6807543.1", "ipg": "351965485", "start": 96082, "end": 96946, "strand": -1, "sequence": null}], "clusters": []}, {"accession": "WIGN01000287.1", "subjects": [{"id": null, "hits": [{"query": "ETS82098.1", "subject": "KAF6802073.1", "identity": 43.82, "coverage": 90.58219178082192, "evalue": 6.06e-148, "bitscore": 449.0}], "name": "KAF6802073.1", "ipg": "351959288", "start": 17755, "end": 19623, "strand": -1, "sequence": null}], "clusters": []}, {"accession": "WIGN01000411.1", "subjects": [{"id": null, "hits": [{"query": "ETS82102.1", "subject": "KAF6794290.1", "identity": 42.353, "coverage": 99.16492693110646, "evalue": 0.0, "bitscore": 667.0}], "name": "KAF6794290.1", "ipg": "351952455", "start": 3867, "end": 6906, "strand": -1, "sequence": null}], "clusters": []}]}, {"name": "Podospora pseudocomata", "strain": "CBS 415.72m", "scaffolds": [{"accession": "NW_026946365.1", "subjects": [{"id": null, "hits": [{"query": "ETS82098.1", "subject": "XP_062746702.1", "identity": 51.504, "coverage": 95.2054794520548, "evalue": 0.0, "bitscore": 600.0}], "name": "XP_062746702.1", "ipg": "731922041", "start": 464684, "end": 466516, "strand": -1, "sequence": null}, {"id": null, "hits": [{"query": "ETS82099.1", "subject": "XP_062746700.1", "identity": 72.706, "coverage": 99.81438515081207, "evalue": 0.0, "bitscore": 3261.0}], "name": "XP_062746700.1", "ipg": "731922023", "start": 451536, "end": 458250, "strand": -1, "sequence": null}, {"id": null, "hits": [{"query": "ETS82102.1", "subject": "XP_062746692.1", "identity": 44.687, "coverage": 68.05845511482255, "evalue": 2.52e-166, "bitscore": 526.0}], "name": "XP_062746692.1", "ipg": "731921901", "start": 419887, "end": 423261, "strand": 1, "sequence": null}], "clusters": []}, {"accession": "XM_062886943.1", "subjects": [{"id": null, "hits": [{"query": "ETS82098.1", "subject": "XP_062746702.1", "identity": 51.504, "coverage": 95.2054794520548, "evalue": 0.0, "bitscore": 600.0}], "name": "XP_062746702.1", "ipg": "731922041", "start": 414, "end": 2142, "strand": 1, "sequence": null}], "clusters": []}, {"accession": "JAFFHA010000003.1", "subjects": [{"id": null, "hits": [{"query": "ETS82098.1", "subject": "KAK4657729.1", "identity": 51.504, "coverage": 95.2054794520548, "evalue": 0.0, "bitscore": 600.0}], "name": "KAK4657729.1", "ipg": "731922041", "start": 464684, "end": 466516, "strand": -1, "sequence": null}, {"id": null, "hits": [{"query": "ETS82099.1", "subject": "KAK4657727.1", "identity": 72.706, "coverage": 99.81438515081207, "evalue": 0.0, "bitscore": 3261.0}], "name": "KAK4657727.1", "ipg": "731922023", "start": 451536, "end": 458250, "strand": -1, "sequence": null}, {"id": null, "hits": [{"query": "ETS82102.1", "subject": "KAK4657719.1", "identity": 44.687, "coverage": 68.05845511482255, "evalue": 2.52e-166, "bitscore": 526.0}], "name": "KAK4657719.1", "ipg": "731921901", "start": 419887, "end": 423261, "strand": 1, "sequence": null}], "clusters": []}, {"accession": "XM_062886941.1", "subjects": [{"id": null, "hits": [{"query": "ETS82099.1", "subject": "XP_062746700.1", "identity": 72.706, "coverage": 99.81438515081207, "evalue": 0.0, "bitscore": 3261.0}], "name": "XP_062746700.1", "ipg": "731922023", "start": 2585, "end": 9089, "strand": 1, "sequence": null}], "clusters": []}, {"accession": "NC_085889.1", "subjects": [{"id": null, "hits": [{"query": "ETS82101.1", "subject": "XP_062742242.1", "identity": 55.118, "coverage": 90.97472924187726, "evalue": 6.17e-95, "bitscore": 292.0}], "name": "XP_062742242.1", "ipg": "731917957", "start": 2492897, "end": 2494354, "strand": -1, "sequence": null}], "clusters": []}, {"accession": "XM_062891586.1", "subjects": [{"id": null, "hits": [{"query": "ETS82101.1", "subject": "XP_062742242.1", "identity": 55.118, "coverage": 90.97472924187726, "evalue": 6.17e-95, "bitscore": 292.0}], "name": "XP_062742242.1", "ipg": "731917957", "start": 0, "end": 864, "strand": 1, "sequence": null}], "clusters": []}, {"accession": "CM069215.1", "subjects": [{"id": null, "hits": [{"query": "ETS82101.1", "subject": "KAK4653267.1", "identity": 55.118, "coverage": 90.97472924187726, "evalue": 6.17e-95, "bitscore": 292.0}], "name": "KAK4653267.1", "ipg": "731917957", "start": 2492897, "end": 2494354, "strand": -1, "sequence": null}], "clusters": []}, {"accession": "JAFFHA010000007.1", "subjects": [{"id": null, "hits": [{"query": "ETS82101.1", "subject": "KAK4653267.1", "identity": 55.118, "coverage": 90.97472924187726, "evalue": 6.17e-95, "bitscore": 292.0}], "name": "KAK4653267.1", "ipg": "731917957", "start": 2492897, "end": 2494354, "strand": -1, "sequence": null}], "clusters": []}, {"accession": "XM_062886933.1", "subjects": [{"id": null, "hits": [{"query": "ETS82102.1", "subject": "XP_062746692.1", "identity": 44.687, "coverage": 68.05845511482255, "evalue": 2.52e-166, "bitscore": 526.0}], "name": "XP_062746692.1", "ipg": "731921901", "start": 4348, "end": 7531, "strand": 1, "sequence": null}], "clusters": []}]}, {"name": "Xylaria sp.", "strain": "FL1777", "scaffolds": [{"accession": "MU400554.1", "subjects": [{"id": null, "hits": [{"query": "ETS82098.1", "subject": "KAI1424088.1", "identity": 51.636, "coverage": 93.15068493150685, "evalue": 0.0, "bitscore": 600.0}], "name": "KAI1424088.1", "ipg": "535783385", "start": 101986, "end": 104163, "strand": -1, "sequence": null}, {"id": null, "hits": [{"query": "ETS82099.1", "subject": "KAI1424086.1", "identity": 80.185, "coverage": 99.90719257540603, "evalue": 0.0, "bitscore": 3640.0}], "name": "KAI1424086.1", "ipg": "535783393", "start": 91058, "end": 97706, "strand": -1, "sequence": null}, {"id": null, "hits": [{"query": "ETS82101.1", "subject": "KAI1424084.1", "identity": 77.978, "coverage": 100.0, "evalue": 6.13e-151, "bitscore": 434.0}], "name": "KAI1424084.1", "ipg": "535783302", "start": 76490, "end": 77395, "strand": 1, "sequence": null}, {"id": null, "hits": [{"query": "ETS82102.1", "subject": "KAI1424082.1", "identity": 41.379, "coverage": 99.06054279749478, "evalue": 0.0, "bitscore": 603.0}], "name": "KAI1424082.1", "ipg": "535783347", "start": 68631, "end": 71853, "strand": 1, "sequence": null}], "clusters": [{"indices": [3, 2, 1, 0], "subjects": [], "intermediate_genes": [{"id": null, "hits": [], "name": "KAI1424081.1", "ipg": null, "start": 64819, "end": 66042, "strand": 1, "sequence": "MSSWDHDDQSAPRLLPGLFLVSSWSLAGLLLAASSKDTMQTKHSTRTGLESADPHMPFRSRLSTVATAAQNKSILEVAHASLLAMDSEVLASHEPLSLVLFRAREGLNTEEGKKTASSSPTSHYSEFGKGQVVQITPPDHQLHENYVIESSSRDSCRVQRREQRERRGKACSTQRCGSVAHRHIALRSTLASWALWHVLHAVSQSWEAGNTLRAR"}, {"id": null, "hits": [], "name": "KAI1424083.1", "ipg": null, "start": 75053, "end": 75473, "strand": 1, "sequence": "MQGVLRRRKASSFTFDGTVNVINLWAAMALVQASNAIHSYRSMQLNADGGNPGDAANPVEQCRQWQLASLCRRRRNRSLRRLKRIFVVCKSNDLVLVKDGQAASIARVNANTRLLAVPARWARNKGRSIYINIPKVRLI"}, {"id": null, "hits": [], "name": "KAI1424085.1", "ipg": null, "start": 81505, "end": 83658, "strand": -1, "sequence": "MASAGKPRQPRLRASCDGCFLAKVKCSKNRPVCSRCLSSGIICNYSPSSRSGKSKPDNNHSSHSNPPHDQQMRALMEDKSMEVFMQQTVHDNNVYPLQTSWPTPPTNGVEDSMGLNPSLTSGFPLLGMNETTMNEHDPMSAPSELYSLPWGPSADIACTTFPEMSVPATHMQGSHTRSHSFDAAIPMTIPMQMQMPIAWSGPTQQEVLSYSQVQTPTSIASNYFPSPSATPINQSILSYQQSGGHCTCFAVCLQSLMNLHNISAHTQPNFDIVLHHNQKAVDACFSMLTCTTCLSKPQVDTATMLLATTIGKIASVYKSTTHSYAECGPMPILEGSLGSAISNINIGPYQFGGGGKWSNMDSLANELRKLEELFAKFREVCKDVFIDDPDISKAVINYAGQSIGSTVGAVDHRKVDTNFVA"}, {"id": null, "hits": [], "name": "KAI1424087.1", "ipg": null, "start": 98797, "end": 99463, "strand": -1, "sequence": "MSACKVAMIATTSSSQHLTNNLSCTLLITIASATATADEVPLVAYTSIHAANLALEFCTPSPAITAAATAASSLSAATAAAHAGIMQLLLVGLAALLGLNR"}, {"id": null, "hits": [], "name": "KAI1424089.1", "ipg": null, "start": 105907, "end": 107448, "strand": 1, "sequence": "MKAIIAVPATLALVYRAHSHKSLTPFGIFVAALTATVHAIHPWNLPFVLLIVFFLAGTRATAVKKEVKAGLTLHAQGSDGGEGPRTHVQVLANSLMASILSLLHTYQLRQRREAVWDGQHPKGTYCYSWGGDLLVIGIIANYAAVCADTFSSELGILSRTEPRLITSLTLRKVPRGTNGGVTLWGLVAGFLGSMIIVTASLMFLPLCGDHTSGMIAGGRPWSLSEKVVFAGGLTIWGTLGSVLDSFLGGWLQRSVRDVRTGKIVEGEGGVRVLTSVDAQPKAAQEVKKTAAAKIKLAGEESTSAVDDSTPAEDPYNPKNKHRKPSFGDNKPTRVAETGWDLLDNNDVNFLMAFIMSVGGMAVAAWYWDMPISSILED"}, {"id": null, "hits": [], "name": "KAI1424090.1", "ipg": null, "start": 107448, "end": 108709, "strand": -1, "sequence": "MSDSDEKKESMTLSDEEKRYFRAILAWKPSNVQGFTRRRSLSPERPLAGRFRILILGSKGCGKTAILTRFCKGGFTGEPNPEYERGCQRKIEIRDQTYVVDALELAPSQLSEGHYLRHAVAITEAAILTYDVRSRDSFVLAQELYQRIQEALEVDERQYYSLILAGNKADGDEGTRGGSYRMVTEGEGYELACHFGGGRTRCAFRETSARTGENVDSLFLLLGTELLRLRQQAQQCQEQDDDVPDENLESANGCSLHKSPKKAPWRVWSLFRRAFGGAVRKPAVI"}], "score": 6.5277, "start": 68631, "end": 104163, "number": 141}]}]}, {"name": "Xylaria sp.", "strain": "FL0064", "scaffolds": [{"accession": "JAJKLE010000009.1", "subjects": [{"id": null, "hits": [{"query": "ETS82098.1", "subject": "KAI0812015.1", "identity": 51.743, "coverage": 91.95205479452055, "evalue": 0.0, "bitscore": 591.0}], "name": "KAI0812015.1", "ipg": "532723744", "start": 461043, "end": 462883, "strand": -1, "sequence": null}, {"id": null, "hits": [{"query": "ETS82099.1", "subject": "KAI0812014.1", "identity": 79.98, "coverage": 93.1322505800464, "evalue": 0.0, "bitscore": 3355.0}], "name": "KAI0812014.1", "ipg": "532723788", "start": 449638, "end": 455755, "strand": -1, "sequence": null}, {"id": null, "hits": [{"query": "ETS82101.1", "subject": "KAI0812011.1", "identity": 77.978, "coverage": 100.0, "evalue": 1.18e-149, "bitscore": 430.0}], "name": "KAI0812011.1", "ipg": "532723761", "start": 434719, "end": 435611, "strand": 1, "sequence": null}, {"id": null, "hits": [{"query": "ETS82102.1", "subject": "KAI0812010.1", "identity": 42.159, "coverage": 99.16492693110646, "evalue": 0.0, "bitscore": 643.0}], "name": "KAI0812010.1", "ipg": "532723796", "start": 426928, "end": 430050, "strand": 1, "sequence": null}], "clusters": [{"indices": [3, 2, 1, 0], "subjects": [], "intermediate_genes": [{"id": null, "hits": [], "name": "KAI0812012.1", "ipg": null, "start": 439299, "end": 439987, "strand": 1, "sequence": "MILRARCTIPFVLVVLNGCGWVAECELIEILKNRFIGVPFDTLPRPSDLMSASVRINGQASMTCIPQGRPACGRVVPAQLS"}, {"id": null, "hits": [], "name": "KAI0812013.1", "ipg": null, "start": 440000, "end": 442318, "strand": -1, "sequence": "MAGTVKARQPRLRASCDGCFLAKVKCSKTRPVCSRCLACGLICNYSPSSRSGKPKPDHHNSHSNPQHNQPMRALMDNKSMEAFMHMAHDNNMYPLQTSWPTPPASNVEDSMNRSQSITSGFPLLGVNENTMNEQGPMSAPPELYSGIPWDPSTDIAGTTFSDMSVPATHMQGLHGRSHSFDATMRMTTPMGVPMTWGGPTTQEMFPYSQVQTPTTIAPNYFPSPATTPMIQPIQSYQQSGGNCACFVACLQSLLNLHNISIHALPNFQSAINCNQKAIDGCSAMLACASCLSKPHVDTATMLLATVIGKIASVYRLMVELYADSGTISMLESPLGDNIEDMSLGPYQHNRGAKWPDTAFLGFELHKLQGLFARFRDICKDVPVDEPDMLQAVISYAGRSIDSTVGAVDQRMNNTTFAIA"}, {"id": null, "hits": [], "name": "KAI0812016.1", "ipg": null, "start": 465957, "end": 467091, "strand": 1, "sequence": "MKAIIAVPATLALVYRAYSHRSLTPFGIFVAALTATVHAIHPWNLPFVLLIVFFLAGTRATAVKKEVKASLTIHAQGSDGGEGPRTHVQVLANSLMASILSLLHTYQLRQRREALLNGHDPNGTWCYSWGGDLLVVGIIANYAAVCADTFSSELGILSRTEPRLITSLTLRKVPRGTNGGVTVWGLVAGFLGSLIIIATSFMFLPMCGDDTSGKVAGGRPWSLNEKLVFALGMTIWGTLGSVLDSFLGGWLQRSVRDVRTGKIVEGEGGVRVLTSGAQEFKKTAGAKAKLVGGEGADAVERTSVVDDSAPVNDPYNPKDKHRKPSFGDAKPTRVAETGWDLLDNNDVNFLMAFIMSVGGMVVAAWYWDIPISSILEN"}, {"id": null, "hits": [], "name": "KAI0812017.1", "ipg": null, "start": 467266, "end": 467883, "strand": -1, "sequence": "MSDSESDEKRESMTLSEEERRYFRALLSWEPNNFHTLTRRRTLSPERPLAGRFRILILGAKGCGKTAILTRFCKGIFAGEGQPANPEYERGCQRKIEIKDQTYVVDALELAPSQLSEGHYLRHAVAITEAAVLTYDVRSRDSFVLAQELYQRIQEALVVDERQYYSLILAGNKADGDEESRGDNCRMVTEGEGYELACHFGGGRTRCAFRETSARTGENVDTLFMLLGTELLKLRQLAQQCREQPDDIPEVAIEESNGYGLNKTPRKVPRWRVWSLVRRAFGSAARKTAITDSRVCLTSQEV"}], "score": 6.5019, "start": 426928, "end": 462883, "number": 142}]}]}, {"name": "Xylaria sp.", "strain": "CBS 124048", "scaffolds": [{"accession": "MU279433.1", "subjects": [{"id": null, "hits": [{"query": "ETS82098.1", "subject": "KAI1438412.1", "identity": 54.034, "coverage": 89.8972602739726, "evalue": 0.0, "bitscore": 590.0}], "name": "KAI1438412.1", "ipg": "535797646", "start": 225178, "end": 227367, "strand": 1, "sequence": null}, {"id": null, "hits": [{"query": "ETS82099.1", "subject": "KAI1438414.1", "identity": 78.875, "coverage": 99.90719257540603, "evalue": 0.0, "bitscore": 3548.0}], "name": "KAI1438414.1", "ipg": "535797628", "start": 232953, "end": 239567, "strand": 1, "sequence": null}], "clusters": []}, {"accession": "MU279574.1", "subjects": [{"id": null, "hits": [{"query": "ETS82101.1", "subject": "KAI1430967.1", "identity": 75.714, "coverage": 100.0, "evalue": 6.56e-147, "bitscore": 423.0}], "name": "KAI1430967.1", "ipg": "535790143", "start": 54175, "end": 55085, "strand": 1, "sequence": null}], "clusters": []}]}, {"name": "Xylaria sp.", "strain": "FL0043", "scaffolds": [{"accession": "MU397245.1", "subjects": [{"id": null, "hits": [{"query": "ETS82098.1", "subject": "KAI1355171.1", "identity": 51.81, "coverage": 88.86986301369863, "evalue": 0.0, "bitscore": 582.0}], "name": "KAI1355171.1", "ipg": "535714907", "start": 349409, "end": 351461, "strand": 1, "sequence": null}, {"id": null, "hits": [{"query": "ETS82099.1", "subject": "KAI1355172.1", "identity": 78.974, "coverage": 99.90719257540603, "evalue": 0.0, "bitscore": 3570.0}], "name": "KAI1355172.1", "ipg": "535714912", "start": 356027, "end": 362640, "strand": 1, "sequence": null}, {"id": null, "hits": [{"query": "ETS82101.1", "subject": "KAI1355174.1", "identity": 77.978, "coverage": 100.0, "evalue": 1.91e-149, "bitscore": 429.0}], "name": "KAI1355174.1", "ipg": "535714871", "start": 376611, "end": 377503, "strand": -1, "sequence": null}, {"id": null, "hits": [{"query": "ETS82102.1", "subject": "KAI1355176.1", "identity": 41.889, "coverage": 99.16492693110646, "evalue": 0.0, "bitscore": 638.0}], "name": "KAI1355176.1", "ipg": "535714886", "start": 382260, "end": 385374, "strand": -1, "sequence": null}], "clusters": [{"indices": [0, 1, 2, 3], "subjects": [], "intermediate_genes": [{"id": null, "hits": [], "name": "KAI1355169.1", "ipg": null, "start": 344409, "end": 345479, "strand": 1, "sequence": "MSDSESDEKRESMTLSEEERRYIRALLSWEPNNFHTLTRRRTLSPERPLAGRFRILILGAKGCGKTAILTRFCKDIFAGEGQPANPEYERGCQRKIEIKDQTYVVDALELAPSQLSEGHYLRHAVAITEAAVLTYDVRSRDSFVLAQELYQRIQEALVVDERQYYSLILAGNKADGDEESRGDNCRMVTEGEGYELACHFGGGRTRCAFRETSARTGENVDTLFMLLGTELLKLRELAQQCQEQPDDTPEVAVEETNGYGLNKTPRKVPRWRVWSLVRRAFGSAARKTAITDSRMCLTSQEV"}, {"id": null, "hits": [], "name": "KAI1355170.1", "ipg": null, "start": 345472, "end": 346885, "strand": -1, "sequence": "MKAIIAVPATLALVYRAYSHRSLTPFGIFIAALTATVHAVHPWNLPFVLLIVFFLAGTRATAVKKEVKASLTIHAQGSDGGEGPRTHVQVLANSLMASILSLLHTYQLRQRREALLNGHDPNGTWCYSWGGDLLVVGIIANYAAVCADTFSSELGILSRTEPRLITSLTLRKVPRGTNGGVTVWGLVAGFLGSFIIIATSFMFLPMCGDDTSGKVAGGRPWSLNEKLTFAVGMTIWGTLGSVLDSFLGGWLQRSVRDVRTGKIVEGEGGVRVLTSGAQVFKKTAGAKAKLVGGEGADAVESTSAVDDSTPVKDPYNPKDKHRKPSFGDNKPARVAETGWDLLDNNDVNFLMAFIMSVGGMVVAAWYWDIPISSILEN"}, {"id": null, "hits": [], "name": "KAI1355173.1", "ipg": null, "start": 370383, "end": 372412, "strand": 1, "sequence": "MAGTAKIRQPRLRASCDGCFLAKVKCSKTRPVCSRCLACGLICNYSPSSRSGKPKPDHHNSHSNPQHNQPMRALMDNKSMEAFMHMAHDNNMYPLQTSWPTPPASNVEDSISRSQSITSGFPLLGVNESTMSEQGPMSAPPELYSGIPWDPSTDITGTTFSDISVPATHMQGLHGRSHSFDATMRMTTPIGVPMTWGGPTPQEMFPYSQVQTPTTIGPNYFPSPATTPMIQPTQSYQQSGGNCACFVACLQSLLNLHNVSIHALPDYRSAINCNQKAIDGCSAMLACASCLSKPHVDTATMLIATVIGKIASVYRLMAELYFDSGTMSMLESPLGDHMEDMSLGPYQHNRGAKWPDTAFLGFELHKLQGLFARFRDVCKDAPLDEPDMLQAVISYAGRNIDSTVSVVDQRMNNTAFAIA"}, {"id": null, "hits": [], "name": "KAI1355175.1", "ipg": null, "start": 378346, "end": 379057, "strand": 1, "sequence": "MYVFMHYFNYATSWRNRVWGCRILGPSATCSFIPNSLTSPTLLAHIHEIRRTLGILISIYCVPILLGRLSTGFWHWLARSTLLVHPRSWPGHLTCRRQRCVSASSESMATPSAQRTNCHCVAPRDWRDFLGCHLRHLVASIGVDGIVRLSARRRRP"}], "score": 6.5219000000000005, "start": 349409, "end": 385374, "number": 143}]}]}, {"name": "Xylaria sp.", "strain": "FL0933", "scaffolds": [{"accession": "MU389761.1", "subjects": [{"id": null, "hits": [{"query": "ETS82098.1", "subject": "KAI1274624.1", "identity": 52.299, "coverage": 88.35616438356165, "evalue": 0.0, "bitscore": 581.0}], "name": "KAI1274624.1", "ipg": "535635126", "start": 355317, "end": 357156, "strand": 1, "sequence": null}], "clusters": []}, {"accession": "MU389808.1", "subjects": [{"id": null, "hits": [{"query": "ETS82099.1", "subject": "KAI1271721.1", "identity": 79.286, "coverage": 93.1322505800464, "evalue": 0.0, "bitscore": 3336.0}], "name": "KAI1271721.1", "ipg": "535632230", "start": 126731, "end": 132848, "strand": -1, "sequence": null}, {"id": null, "hits": [{"query": "ETS82101.1", "subject": "KAI1271719.1", "identity": 77.978, "coverage": 100.0, "evalue": 7.84e-150, "bitscore": 431.0}], "name": "KAI1271719.1", "ipg": "535632213", "start": 111714, "end": 112606, "strand": 1, "sequence": null}, {"id": null, "hits": [{"query": "ETS82102.1", "subject": "KAI1271718.1", "identity": 42.154, "coverage": 99.16492693110646, "evalue": 0.0, "bitscore": 637.0}], "name": "KAI1271718.1", "ipg": "535632271", "start": 103897, "end": 107014, "strand": 1, "sequence": null}], "clusters": [{"indices": [2, 1, 0], "subjects": [], "intermediate_genes": [], "score": 4.4404, "start": 103897, "end": 132848, "number": 144}]}]}, {"name": "Xylaria sp.", "strain": "FL1042", "scaffolds": [{"accession": "MU380141.1", "subjects": [{"id": null, "hits": [{"query": "ETS82098.1", "subject": "KAI0434277.1", "identity": 49.909, "coverage": 92.63698630136986, "evalue": 0.0, "bitscore": 568.0}], "name": "KAI0434277.1", "ipg": "530579800", "start": 73873, "end": 75708, "strand": 1, "sequence": null}, {"id": null, "hits": [{"query": "ETS82099.1", "subject": "KAI0434278.1", "identity": 79.954, "coverage": 99.90719257540603, "evalue": 0.0, "bitscore": 3595.0}], "name": "KAI0434278.1", "ipg": "530579836", "start": 80372, "end": 86985, "strand": 1, "sequence": null}, {"id": null, "hits": [{"query": "ETS82101.1", "subject": "KAI0434280.1", "identity": 76.895, "coverage": 100.0, "evalue": 3.66e-147, "bitscore": 424.0}], "name": "KAI0434280.1", "ipg": "530579862", "start": 101678, "end": 102569, "strand": -1, "sequence": null}, {"id": null, "hits": [{"query": "ETS82102.1", "subject": "KAI0434281.1", "identity": 42.828, "coverage": 99.16492693110646, "evalue": 0.0, "bitscore": 643.0}], "name": "KAI0434281.1", "ipg": "530579866", "start": 107297, "end": 110446, "strand": -1, "sequence": null}], "clusters": [{"indices": [0, 1, 2, 3], "subjects": [], "intermediate_genes": [{"id": null, "hits": [], "name": "KAI0434275.1", "ipg": null, "start": 68873, "end": 69872, "strand": 1, "sequence": "MSDSDSDEKRESMTLSEEERRYFRALLSWEPNNVQALTRRRTLSPERPLAGRFRILILGAKGCGKTAILTRFCKDSFAGEGQPPNPEYERGCQRKIEIKDQTYVVDVLELAPSQLSEGHYLRHAVAITEAAVLTYDVRSRDSFVLAQELYQRIQEALVVDERQYYSLILAGNKADGDEESRGESCRMVTEGEGYELACHLGGGRTRCAFRETSARTGENVDTLFMLLGTELLKLRQLAQECQEQPDDVPEVAIEETDGYGLNKTPRKVPKWRIWSLARRAFGGAIRKTAVT"}, {"id": null, "hits": [], "name": "KAI0434276.1", "ipg": null, "start": 69872, "end": 71308, "strand": -1, "sequence": "MKAIIAVPATLGLVYRAYSHKSLTPFGIFVAALTATVHAIHPWNLPFVLLIVFFLAGTRATAVKKEVKASLTLHAQGSEGGEGPRTHVQVLANSLMASILSLLHTYQLRQRREALLNGHDPNGTWCYSWGGDLLVVGIIANYAAVCADTFSSELGILSRTEPRLITSLTLRKVPRGTNGGVTVWGLFAGFLGSLIIIATSFMFLPMCGGDSSGKVAGGRPWSFSEKLMFAGGMTIWGTLGSVLDSFLGGWLQRSVRDVRTGKIVEGEGGIRVLTSVETHPKGAQELKKTAGARAKLVGGEGPDAVESTSAVDDSTPIKDPYNPKDKHRKPSFGDNKPTRVAETGWDLLDNNDVNFLMAFIMSVGGMVVAAWYWNNPISSILEY"}, {"id": null, "hits": [], "name": "KAI0434279.1", "ipg": null, "start": 95092, "end": 97204, "strand": 1, "sequence": "MAGTVKTRQPRLRASCDGCFLAKVKCSKTRPVCSRCLACGLLCNYSPSSRSGKPKPDNHGAHSNPPHNQPMRALMDNKSMEAFMQMTHDNNMYPLQTSWPTPPTSTVEDTMSRNPSITSGFPLLGVNESTMNEQGPMSAPPELYSGIPWDPSTDIAGTTFSEMSIPATHMQGPHGRSHSFDATMRMTTPIGIPMAWGGPTSHEMFPYSQVQTPTTIAPNYFPSPATTPMVQPIQSYQQSGGQCVCFVACLQSLMNLHNMSINTQPNLRAVIHFNQKAIDGCSTMLACSICLSKPHVDTTPILLATIIGKIASVYKSTVELYSESGTMPMLEGQLGDNIGDISLGTYQQSGGAKWANMNLLVFELHKLQDLFARFRDVCKDVPVDEPDMLKAVISYAGQNIDSIVGAVDHRINNTTFAVA"}], "score": 6.523, "start": 73873, "end": 110446, "number": 145}]}]}, {"name": "Xylaria sp.", "strain": "BCC 1067", "scaffolds": [{"accession": "AF395534.1", "subjects": [{"id": null, "hits": [{"query": "ETS82099.1", "subject": "AAM93545.1", "identity": 78.945, "coverage": 99.90719257540603, "evalue": 0.0, "bitscore": 3556.0}], "name": "AAM93545.1", "ipg": "613076", "start": 1286, "end": 7887, "strand": 1, "sequence": null}], "clusters": []}]}, {"name": "Xylaria palmicola", "strain": "CBS 124036", "scaffolds": [{"accession": "MU281337.1", "subjects": [{"id": null, "hits": [{"query": "ETS82098.1", "subject": "KAI0407678.1", "identity": 52.788, "coverage": 91.26712328767124, "evalue": 0.0, "bitscore": 600.0}], "name": "KAI0407678.1", "ipg": "530545980", "start": 488966, "end": 490795, "strand": -1, "sequence": null}, {"id": null, "hits": [{"query": "ETS82099.1", "subject": "KAI0407677.1", "identity": 79.769, "coverage": 99.90719257540603, "evalue": 0.0, "bitscore": 3624.0}], "name": "KAI0407677.1", "ipg": "530546003", "start": 477592, "end": 484209, "strand": -1, "sequence": null}, {"id": null, "hits": [{"query": "ETS82101.1", "subject": "KAI0407672.1", "identity": 73.179, "coverage": 100.0, "evalue": 1.09e-149, "bitscore": 431.0}], "name": "KAI0407672.1", "ipg": "530545951", "start": 463405, "end": 464314, "strand": 1, "sequence": null}], "clusters": [{"indices": [2, 1, 0], "subjects": [], "intermediate_genes": [], "score": 4.4655000000000005, "start": 463405, "end": 490795, "number": 146}]}]}, {"name": "Colletotrichum godetiae", "strain": "CBS 193.32", "scaffolds": [{"accession": "NW_026851250.1", "subjects": [{"id": null, "hits": [{"query": "ETS82098.1", "subject": "XP_060436294.1", "identity": 52.68, "coverage": 91.78082191780823, "evalue": 0.0, "bitscore": 600.0}], "name": "XP_060436294.1", "ipg": "689789382", "start": 1251488, "end": 1253222, "strand": -1, "sequence": null}, {"id": null, "hits": [{"query": "ETS82099.1", "subject": "XP_060436291.1", "identity": 71.533, "coverage": 99.90719257540603, "evalue": 0.0, "bitscore": 3242.0}], "name": "XP_060436291.1", "ipg": "689789414", "start": 1229635, "end": 1236348, "strand": -1, "sequence": null}, {"id": null, "hits": [{"query": "ETS82101.1", "subject": "XP_060436286.1", "identity": 68.953, "coverage": 99.63898916967509, "evalue": 2.93e-128, "bitscore": 376.0}], "name": "XP_060436286.1", "ipg": "104261989", "start": 1203360, "end": 1204255, "strand": 1, "sequence": null}, {"id": null, "hits": [{"query": "ETS82102.1", "subject": "XP_060436284.1", "identity": 43.719, "coverage": 99.68684759916493, "evalue": 0.0, "bitscore": 699.0}], "name": "XP_060436284.1", "ipg": "689789356", "start": 1194165, "end": 1197296, "strand": 1, "sequence": null}], "clusters": []}, {"accession": "XM_060568060.1", "subjects": [{"id": null, "hits": [{"query": "ETS82098.1", "subject": "XP_060436294.1", "identity": 52.68, "coverage": 91.78082191780823, "evalue": 0.0, "bitscore": 600.0}], "name": "XP_060436294.1", "ipg": "689789382", "start": 0, "end": 1623, "strand": 1, "sequence": null}], "clusters": []}, {"accession": "JAHMHR010000002.1", "subjects": [{"id": null, "hits": [{"query": "ETS82098.1", "subject": "KAK1700537.1", "identity": 52.68, "coverage": 91.78082191780823, "evalue": 0.0, "bitscore": 600.0}], "name": "KAK1700537.1", "ipg": "689789382", "start": 1251488, "end": 1253222, "strand": -1, "sequence": null}, {"id": null, "hits": [{"query": "ETS82099.1", "subject": "KAK1700534.1", "identity": 71.533, "coverage": 99.90719257540603, "evalue": 0.0, "bitscore": 3242.0}], "name": "KAK1700534.1", "ipg": "689789414", "start": 1229635, "end": 1236348, "strand": -1, "sequence": null}, {"id": null, "hits": [{"query": "ETS82101.1", "subject": "KAK1700529.1", "identity": 68.953, "coverage": 99.63898916967509, "evalue": 2.93e-128, "bitscore": 376.0}], "name": "KAK1700529.1", "ipg": "104261989", "start": 1203360, "end": 1204255, "strand": 1, "sequence": null}, {"id": null, "hits": [{"query": "ETS82102.1", "subject": "KAK1700527.1", "identity": 43.719, "coverage": 99.68684759916493, "evalue": 0.0, "bitscore": 699.0}], "name": "KAK1700527.1", "ipg": "689789356", "start": 1194165, "end": 1197296, "strand": 1, "sequence": null}], "clusters": []}, {"accession": "XM_060568106.1", "subjects": [{"id": null, "hits": [{"query": "ETS82099.1", "subject": "XP_060436291.1", "identity": 71.533, "coverage": 99.90719257540603, "evalue": 0.0, "bitscore": 3242.0}], "name": "XP_060436291.1", "ipg": "689789414", "start": 0, "end": 6546, "strand": 1, "sequence": null}], "clusters": []}, {"accession": "XM_060578691.1", "subjects": [{"id": null, "hits": [{"query": "ETS82101.1", "subject": "XP_060436286.1", "identity": 68.953, "coverage": 99.63898916967509, "evalue": 2.93e-128, "bitscore": 376.0}], "name": "XP_060436286.1", "ipg": "104261989", "start": 0, "end": 837, "strand": 1, "sequence": null}], "clusters": []}, {"accession": "XM_060573499.1", "subjects": [{"id": null, "hits": [{"query": "ETS82102.1", "subject": "XP_060436284.1", "identity": 43.719, "coverage": 99.68684759916493, "evalue": 0.0, "bitscore": 699.0}], "name": "XP_060436284.1", "ipg": "689789356", "start": 499, "end": 3454, "strand": 1, "sequence": null}], "clusters": []}]}, {"name": "Hypoxylon fuscum", "strain": "CBS 119018", "scaffolds": [{"accession": "MU399860.1", "subjects": [{"id": null, "hits": [{"query": "ETS82098.1", "subject": "KAI1401377.1", "identity": 51.763, "coverage": 91.26712328767124, "evalue": 0.0, "bitscore": 600.0}], "name": "KAI1401377.1", "ipg": "535760842", "start": 63842, "end": 65662, "strand": 1, "sequence": null}, {"id": null, "hits": [{"query": "ETS82099.1", "subject": "KAI1401378.1", "identity": 82.478, "coverage": 99.90719257540603, "evalue": 0.0, "bitscore": 3698.0}], "name": "KAI1401378.1", "ipg": "535760861", "start": 70585, "end": 77120, "strand": 1, "sequence": null}, {"id": null, "hits": [{"query": "ETS82101.1", "subject": "KAI1401380.1", "identity": 77.143, "coverage": 100.0, "evalue": 7.08e-162, "bitscore": 461.0}], "name": "KAI1401380.1", "ipg": "535760895", "start": 94041, "end": 94992, "strand": -1, "sequence": null}, {"id": null, "hits": [{"query": "ETS82102.1", "subject": "KAI1401381.1", "identity": 45.102, "coverage": 99.68684759916493, "evalue": 0.0, "bitscore": 758.0}], "name": "KAI1401381.1", "ipg": "535760900", "start": 99481, "end": 102656, "strand": -1, "sequence": null}], "clusters": [{"indices": [0, 1, 2, 3], "subjects": [], "intermediate_genes": [{"id": null, "hits": [], "name": "KAI1401375.1", "ipg": null, "start": 58842, "end": 59365, "strand": 1, "sequence": "MAGIEQLEIHSKSYIVRWVKVDENQTISWSVQPHKKSINFGIVKHPGSGATNLSSTLDGSNTSFEHVDGGGNSGKGGLFAKKDASTAQEQLAHKGFIPIKWHGKCEADKVSMGTYDVSRGQGGMFGLIFDNTFSKQTSKTATFVLLTYPTGAPPQGAHHLPNLQAGSNASTSKTSLGKHSPNVGATAADSTESLQSHIGRRQRAKSAAGRSDTVATSTTYTGILMKRRRKKGQGYARRFFSLDYSSCTLSYYHNRNSSALRGAIPLSLAAIAADERRREINIDSGAEVWHLRASNAKDFNDWARALEKASRCARGLEAMQEGPSPEKLSVVTPLRVNPPNTQQEEDREWQQVETLVSRIVGTRDALRRLVKDMATQKQQPQQQPQQQPQQRPASSHLSPASPAVSENGEGYFTPATQDKRPFWKRKTSASPLAPDTLTPAVSSALAVPTPTLRPNGSSSQQSLHIHEERGTHEHCAALLNDLDLVVTEFTKVLANSKRRRIPMSASATSRRSLESIVSNDEFFDAEGGETDSRPQVVMIGRRASEDSHESEADDATIDDSSSVSSVEEDEGNAGASGAAALFPARPKNLHPLPVDIAVDRRKTIPQATVPPPSLIAFFRKNVGKDLSTISMPVSSNEPISALQRVAEQMEYAQLLDQAAQQRAPKDRLLFVTAFAISHFSVNRVKERAMRKPFNPLLGETFELLRTESEVPGGFRLLVEKVLHRPVRLAMHADAASWSLTQSPAPSQKFWGKSAELNTEGRVRVALRLSDGSDEFYSWNVATMFLRNVVMGEKYVEPVGTMSVCNDSTGAKANIEFKSKGMFGGRCEDVETGHGLLGNWTSSLRVVEGGKSTGQEIWKAGQLVPNAPNTYGMTSFTATLNEITPIEKDRLPPTDSRLRPDQRLAEQGKLDDAEEWKITLEEAQRARRRELEERGEEHKPKWFVKVADAPEGEELWRLKLGKESYWEERGKGEWKGVERIFEAQT"}, {"id": null, "hits": [], "name": "KAI1401376.1", "ipg": null, "start": 59706, "end": 62138, "strand": 1, "sequence": "MRCYQLLIGCLAVVAPAWASAPLPSNTTQSAAAPAFTYNRTSFLLDGSPYIIIGGQMDPQRIPPAYWRDRLAKARAMGLNTIFSYVYWNLLEPKQGQWLNGEESNDVAAFFRVAQEEGLKVVLRPGPYICGEREWGGFPAWLSQVAGMKVRSSNAAFMDAAESYLTRLAGDLQDLQVTRGGPLLMVQVENEYGSYGEDHTYTQGLRDILLGLFEVPLYTNDGGVEWTLKGGEVPGVLAEIDGDPRSGFAARDKYITDPTELGPLLDGEYYTAGPDYWGTANAHYTAAGRPELVQQYVSDLDFVLGANNSISLYMFHGGTNFGFGNGAIWKNYTAVFITSYDYGAPLDESGRTTDLYFTIRDTIQKYVPLGSIPVPPENVPLLAIGNVTLTPTVSLFDTLGDVVASVAPLTMEELGQDYGLVLYEHQVTAAIQGDLQPGDRARDRVIVYVNGTRQGVIDSTYSTPATVSLSLQPGDTLQLLVENLGRVDYWSRESGTFIALEDPYKGILGNVTVGSEVVSGWAIFSLPLEAPPLPSADKAGPATIATGSPPAFFRGTFRVEGGNSSDPAARDTFLAVPDGVKGNVWVNGFNLGRYWVVGPQQSLYLPGTILRPHAENEVVVLELEPNGASLTAFGAAERVWANYPDPDYA"}, {"id": null, "hits": [], "name": "KAI1401379.1", "ipg": null, "start": 85334, "end": 87396, "strand": 1, "sequence": "MASSTKARQPRLRASCDGCFLAKVKCSKARPICSRCLACGIECRYSPSSRAGKPKSEHNGGAHANVHQDMQQMHHGMIEDKNITYSPVHQTPPEHMFTFETGWTTPPTSVDGNMSRNPSISTGLAMLGVEDRGMGEQDPMSAPPDMYSSTMPWTPPTDLSCTTYGDIPVTTGPMPGVPMRSQSFDLSMSAPMAWADPTAQDMIPYSQVQTPTSMSSNYFPSPTTTPMMRPTGPRHRSSSSTINGGSCTCFTACLQSLQALHNASSPASPPFDLVLSLNRKAVEGCAAMLSCNKCMSRSGTHTATMLLATVIGKITSFYKNASHSYFETSGMGMTQSNFGNNLGVSFGIYQLNGEDGKWLELEILSRELRKLEEVYARFREVVCTDLSDIPEVTKAMIGYLGQNLGSTLEVISHRKGDMPFIA"}, {"id": null, "hits": [], "name": "KAI1401382.1", "ipg": null, "start": 106143, "end": 107585, "strand": -1, "sequence": "MLALLPYSTHAQHILKSTTQHNTTQQQHARPSHFSRRSHKAASVIIFYEVTYRDRKLSSAVRSFRHLVENKSTGGIIGSSHTASVQNAAPTANPSFRKAVASRPERLHLSDERLRIRCRTGAYSVPCFFPSVGGLSEEQLDVKGMEFSCYLDPYRRHYNFWKKHCRATRLVLVSVTLLSFCAVLQNTKSSTCMSEILEQLQYSGTIINDIGAEHLSVIVYELLKKLSRSKGPSSRVC"}], "score": 6.5517, "start": 63842, "end": 102656, "number": 147}]}]}, {"name": "Apiosordaria backusii", "strain": "CBS 540.89", "scaffolds": [{"accession": "JAUKTV010000002.1", "subjects": [{"id": null, "hits": [{"query": "ETS82098.1", "subject": "KAK0745361.1", "identity": 52.564, "coverage": 91.95205479452055, "evalue": 0.0, "bitscore": 600.0}], "name": "KAK0745361.1", "ipg": "676721453", "start": 3557962, "end": 3559811, "strand": 1, "sequence": null}, {"id": null, "hits": [{"query": "ETS82099.1", "subject": "KAK0745364.1", "identity": 72.857, "coverage": 99.81438515081207, "evalue": 0.0, "bitscore": 3285.0}], "name": "KAK0745364.1", "ipg": "676721444", "start": 3566461, "end": 3573182, "strand": 1, "sequence": null}, {"id": null, "hits": [{"query": "ETS82102.1", "subject": "KAK0745369.1", "identity": 38.994, "coverage": 88.93528183716074, "evalue": 7.82e-179, "bitscore": 555.0}], "name": "KAK0745369.1", "ipg": "676721452", "start": 3600416, "end": 3603376, "strand": -1, "sequence": null}], "clusters": []}]}, {"name": "Xylaria curta", "strain": "CBS 114988", "scaffolds": [{"accession": "MU375975.1", "subjects": [{"id": null, "hits": [{"query": "ETS82098.1", "subject": "KAI0545286.1", "identity": 50.796, "coverage": 94.52054794520548, "evalue": 0.0, "bitscore": 599.0}], "name": "KAI0545286.1", "ipg": "530783749", "start": 142028, "end": 144057, "strand": 1, "sequence": null}, {"id": null, "hits": [{"query": "ETS82099.1", "subject": "KAI0545287.1", "identity": 79.512, "coverage": 88.95591647331787, "evalue": 0.0, "bitscore": 3211.0}], "name": "KAI0545287.1", "ipg": "530783795", "start": 148790, "end": 154571, "strand": 1, "sequence": null}, {"id": null, "hits": [{"query": "ETS82101.1", "subject": "KAI0545291.1", "identity": 78.723, "coverage": 100.0, "evalue": 1.62e-153, "bitscore": 440.0}], "name": "KAI0545291.1", "ipg": "530783759", "start": 166926, "end": 167841, "strand": -1, "sequence": null}, {"id": null, "hits": [{"query": "ETS82102.1", "subject": "KAI0545292.1", "identity": 36.57, "coverage": 99.16492693110646, "evalue": 1.25e-163, "bitscore": 514.0}], "name": "KAI0545292.1", "ipg": "530783814", "start": 172014, "end": 175013, "strand": -1, "sequence": null}], "clusters": [{"indices": [0, 1, 2, 3], "subjects": [], "intermediate_genes": [], "score": 6.4764, "start": 142028, "end": 175013, "number": 148}]}]}, {"name": "Xylaria curta", "strain": "Babe10", "scaffolds": [{"accession": "JAPDGR010001439.1", "subjects": [{"id": null, "hits": [{"query": "ETS82098.1", "subject": "KAJ2982616.1", "identity": 50.091, "coverage": 93.15068493150685, "evalue": 0.0, "bitscore": 576.0}], "name": "KAJ2982616.1", "ipg": "610319029", "start": 2671, "end": 4698, "strand": -1, "sequence": null}], "clusters": []}, {"accession": "JAPDGR010000873.1", "subjects": [{"id": null, "hits": [{"query": "ETS82099.1", "subject": "KAJ2986930.1", "identity": 79.632, "coverage": 95.49883990719258, "evalue": 0.0, "bitscore": 3436.0}], "name": "KAJ2986930.1", "ipg": "610323291", "start": 1472, "end": 7729, "strand": -1, "sequence": null}], "clusters": []}]}, {"name": "Xylaria scruposa", "strain": "CBS 123580", "scaffolds": [{"accession": "MU280203.1", "subjects": [{"id": null, "hits": [{"query": "ETS82098.1", "subject": "KAI1738904.1", "identity": 50.619, "coverage": 94.52054794520548, "evalue": 0.0, "bitscore": 599.0}], "name": "KAI1738904.1", "ipg": "540355905", "start": 18969, "end": 20999, "strand": 1, "sequence": null}, {"id": null, "hits": [{"query": "ETS82099.1", "subject": "KAI1738906.1", "identity": 79.144, "coverage": 93.87470997679814, "evalue": 0.0, "bitscore": 3353.0}], "name": "KAI1738906.1", "ipg": "540355872", "start": 25395, "end": 31549, "strand": 1, "sequence": null}, {"id": null, "hits": [{"query": "ETS82101.1", "subject": "KAI1738908.1", "identity": 78.014, "coverage": 100.0, "evalue": 6.52e-153, "bitscore": 439.0}], "name": "KAI1738908.1", "ipg": "540355888", "start": 43507, "end": 44419, "strand": -1, "sequence": null}], "clusters": [{"indices": [0, 1, 2], "subjects": [], "intermediate_genes": [], "score": 4.4391, "start": 18969, "end": 44419, "number": 149}]}]}, {"name": "Valsa sordida", "strain": "YSFL", "scaffolds": [{"accession": "LJZO01000031.1", "subjects": [{"id": null, "hits": [{"query": "ETS82098.1", "subject": "ROV93786.1", "identity": 54.789, "coverage": 89.04109589041096, "evalue": 0.0, "bitscore": 599.0}], "name": "ROV93786.1", "ipg": "218865228", "start": 299139, "end": 300890, "strand": 1, "sequence": null}, {"id": null, "hits": [{"query": "ETS82099.1", "subject": "ROV93783.1", "identity": 70.416, "coverage": 99.90719257540603, "evalue": 0.0, "bitscore": 3232.0}], "name": "ROV93783.1", "ipg": "218865201", "start": 305716, "end": 312395, "strand": 1, "sequence": null}, {"id": null, "hits": [{"query": "ETS82101.1", "subject": "ROV93779.1", "identity": 68.327, "coverage": 99.27797833935018, "evalue": 1.41e-131, "bitscore": 385.0}], "name": "ROV93779.1", "ipg": "218865286", "start": 328618, "end": 329574, "strand": -1, "sequence": null}, {"id": null, "hits": [{"query": "ETS82102.1", "subject": "ROV93780.1", "identity": 40.752, "coverage": 99.58246346555325, "evalue": 0.0, "bitscore": 640.0}], "name": "ROV93780.1", "ipg": "218865229", "start": 332725, "end": 335928, "strand": -1, "sequence": null}], "clusters": [{"indices": [0, 1, 2, 3], "subjects": [], "intermediate_genes": [], "score": 6.4856, "start": 299139, "end": 335928, "number": 150}]}]}, {"name": "Lasiodiplodia mahajangana", "strain": "VT137", "scaffolds": [{"accession": "JAPUUL010000786.1", "subjects": [{"id": null, "hits": [{"query": "ETS82098.1", "subject": "KAJ8129361.1", "identity": 51.913, "coverage": 93.15068493150685, "evalue": 0.0, "bitscore": 599.0}], "name": "KAJ8129361.1", "ipg": "643266148", "start": 9333, "end": 11457, "strand": -1, "sequence": null}, {"id": null, "hits": [{"query": "ETS82099.1", "subject": "KAJ8129362.1", "identity": 81.87, "coverage": 72.8538283062645, "evalue": 0.0, "bitscore": 2712.0}], "name": "KAJ8129362.1", "ipg": "643266111", "start": 51, "end": 4970, "strand": -1, "sequence": null}], "clusters": []}, {"accession": "JAPUUL010003283.1", "subjects": [{"id": null, "hits": [{"query": "ETS82102.1", "subject": "KAJ8123763.1", "identity": 39.576, "coverage": 82.15031315240083, "evalue": 5.16e-157, "bitscore": 492.0}], "name": "KAJ8123763.1", "ipg": "643260466", "start": 1547, "end": 4062, "strand": -1, "sequence": null}], "clusters": []}]}, {"name": "Hypomontagnella monticulosa", "strain": "FL0542", "scaffolds": [{"accession": "MU281878.1", "subjects": [{"id": null, "hits": [{"query": "ETS82098.1", "subject": "KAI0387177.1", "identity": 53.273, "coverage": 93.15068493150685, "evalue": 0.0, "bitscore": 598.0}], "name": "KAI0387177.1", "ipg": "530515966", "start": 1971457, "end": 1973347, "strand": 1, "sequence": null}, {"id": null, "hits": [{"query": "ETS82099.1", "subject": "KAI0387178.1", "identity": 81.747, "coverage": 100.0, "evalue": 0.0, "bitscore": 3656.0}], "name": "KAI0387178.1", "ipg": "530515952", "start": 1978623, "end": 1985234, "strand": 1, "sequence": null}, {"id": null, "hits": [{"query": "ETS82101.1", "subject": "KAI0387180.1", "identity": 80.303, "coverage": 95.30685920577618, "evalue": 1.62e-150, "bitscore": 432.0}], "name": "KAI0387180.1", "ipg": "530515968", "start": 2002756, "end": 2003663, "strand": -1, "sequence": null}, {"id": null, "hits": [{"query": "ETS82102.1", "subject": "KAI0387181.1", "identity": 44.807, "coverage": 99.68684759916493, "evalue": 0.0, "bitscore": 723.0}], "name": "KAI0387181.1", "ipg": "530515945", "start": 2007977, "end": 2011107, "strand": -1, "sequence": null}], "clusters": [{"indices": [0, 1, 2, 3], "subjects": [], "intermediate_genes": [{"id": null, "hits": [], "name": "KAI0387175.1", "ipg": null, "start": 1966457, "end": 1967802, "strand": 1, "sequence": "MHWYQSLLCLLAALAPVWASDPPPSTTQSAPAPAFTYDRHSFLLDGEPFVIIGGQMDPQRIPPAYWRDRLIKAKAMGLNTIFSYVYWNLLEPKRGLWTSGEESNDIAAFFRLAQGLGLYVVLRPGPYICGERDWGGFPAWLSQVPGMRVRSSNAEFLEAAESYLDRLAADLRDLQVTRGGPLLMVQVENEYGSYGEDMVYKEALRDILRVNFEVPFYTNDGGVEWTLKGGLVPGVLAEIDGDPRSGFAARDQYITRPSELGPLLDGEYYTTGPDFWGSGNAHNTAEGRPSLVEQFVSDLDFVLGNNNSISLYMFHGGTNFGFSNGAIWKNYTAVFITSYDYGSPLDESGRTTDLYYTFRDTIRKYRPQGSIPQPPQNIPLLEIENVTLSPITSLFDAGMLGAKTASDLPMTMEELGQDYGFVLYEHKVATPLQGNLQPGDRARDRVIVYVNGTKQGVVDSTYAQPAQVALSLQPGDTLQLLVENLGRVDYWSRESGTFVALEDPYKGVVGNVTIGSTVVSGWDIYSLPLAEPPAVSSAVSGAIAAGSPPTFFRGTFFLEDDGNTNPAWRDTFLEVPDGVKGNVWVNGFNLGRYWVVGPQQSLYLPGTVLKPGAENEIIVLELEPKSDSLVAFGSAVRRWANYPDPDYP"}, {"id": null, "hits": [], "name": "KAI0387176.1", "ipg": null, "start": 1967870, "end": 1969413, "strand": -1, "sequence": "METESFDVIIVGAGISGINCAYRLQTELPRVKFAILEGRDRIGGTWDLHKFPGLRCDSDINCLGFEWHRWTFDHPIASGSEILEYLSDAVSTHHLDRYIRFRHKVLSTNWSTPGQHWNVVAVDHNEKHKRFRARWIVLGTGYYDYDTSPRPDIPGLDNFKGKIIHPQFWPQGFDYANKKIAVVGSGATAISLLPVLAKTAAQVTIVQRSPTYITTVPNTSWLHDYLPRPLVRAWRRMWSLWIPYFVVLLCQNVPGFMREGLRKKTAQFLPKGIDVETHFSPRYNPWEQRLCLDPDAAFLKSLHRPNVHLITDKIETVTSNGIKMRDGQVVDADILVTATGFRMLLGGKIDIKVDDQPISWGRRFVWNGSMLDAVPNLMFMFGYTNHAWTLGADDTAIVLTRLWKYMERNSAKSAVPRVSEKATVGTHRLWQLSSTYVAEAEERLPVYGVEGNWRPRIRPPIDYIHARWGDYTSGLEFAT"}, {"id": null, "hits": [], "name": "KAI0387179.1", "ipg": null, "start": 1994043, "end": 1995312, "strand": 1, "sequence": "MASSAKARQPRLRASCDGCFLAKVKCSKARPICSRCLACGIECRYSPSSRAGKPKSEHTGSTHANNPQDMQQMHHGMIDDKSMAYSTAHQTPTEHMFNFDAGWTTPPTPVDGHMSRNPSISTGLALLGVEDRPMGEQDPMSAPPEMYSTSIPWTPPTDLSCTTFSDIPATAGPMHGGQIRSQSFDLSMSAPITWTDPVAQEMLSYGQVQTPTSMSSNYFPSPTTTPTMRPAGPRHRSSSSTINGGSCTCFTACLQSLQALHNASSPASPPFDFVLTLNRKAVEGCAAMLSCSKCMSRSGTQTAAMLLATVIGKITSFYNAASHSYFETSSLSMAQNNPGNNMGVSLGVYQLNGEDGRWLELEILARELRKLEEVYSRFREVVCADFSDIPDVTKAMISHLGQNLGSTLEVISHRRGDIPFVA"}], "score": 6.5409, "start": 1971457, "end": 2011107, "number": 151}]}]}, {"name": "Xylaria cf. heliscus", "strain": "FL0509", "scaffolds": [{"accession": "JAJKLH010000009.1", "subjects": [{"id": null, "hits": [{"query": "ETS82098.1", "subject": "KAI0479649.1", "identity": 53.091, "coverage": 92.97945205479452, "evalue": 0.0, "bitscore": 598.0}], "name": "KAI0479649.1", "ipg": "530714341", "start": 403227, "end": 405293, "strand": -1, "sequence": null}, {"id": null, "hits": [{"query": "ETS82099.1", "subject": "KAI0479648.1", "identity": 78.974, "coverage": 99.90719257540603, "evalue": 0.0, "bitscore": 3578.0}], "name": "KAI0479648.1", "ipg": "530714331", "start": 392178, "end": 398784, "strand": -1, "sequence": null}, {"id": null, "hits": [{"query": "ETS82101.1", "subject": "KAI0479643.1", "identity": 80.142, "coverage": 100.0, "evalue": 2.91e-156, "bitscore": 447.0}], "name": "KAI0479643.1", "ipg": "530714346", "start": 378266, "end": 379178, "strand": 1, "sequence": null}, {"id": null, "hits": [{"query": "ETS82102.1", "subject": "KAI0479642.1", "identity": 38.184, "coverage": 99.68684759916493, "evalue": 1.12e-172, "bitscore": 538.0}], "name": "KAI0479642.1", "ipg": "530714351", "start": 370818, "end": 373822, "strand": 1, "sequence": null}], "clusters": [{"indices": [3, 2, 1, 0], "subjects": [], "intermediate_genes": [{"id": null, "hits": [], "name": "KAI0479644.1", "ipg": null, "start": 380612, "end": 381692, "strand": -1, "sequence": "MIRQRVDSSCISVSWQDTSIVCAEILLEVVRMVIFTSIRKAACALNISRSYAGYMLVKMLVSVFWGSKEFWTGCIRSGIISLCNIKIGPIVLMVSFSIIFTMTLGVTLPATICHLCSTATPLPIPIPAQHATSLSLANGVMIEGIGEFGISKLTAEVPSPMALPFHGIDTVPSLGITYRPPPMSKGSFLTLRRDSLRKQGQRAITFFFFAKAPFCSLSTTSRAQRCSEGGAGRDCLRGSSKIPCVLTTYMHTYTHTYIYILG"}, {"id": null, "hits": [], "name": "KAI0479645.1", "ipg": null, "start": 383396, "end": 385042, "strand": -1, "sequence": "MTPATKTRAPRLRASCDGCFLAKVKCSKARPCCARCLTCGILCNYSPSSRAGKPKPESQPTSSIQAPPRELQPPMNTSPDNTNNMIPYLPTQTQNQAYALNGPWTMPQAGSNGPMARNPSLESNMPLMELDNAGLARLDPISAAHPEFYQSHTSPWVPTTNAPSSIFPDVSAAGNQLPFTAEDQSFDGTVPTLANATTQGMVLYPQAHTSPDANLNYLPSPNSTPLVEPTLYPTTAPIICECFAGCLQSLLDLHNASAQNPIPLNLVLAVNEKAVDGCAVLMTCKRCLTQSGPDTTTMVLTAILSKSASSYRAALYTHCGLGPRGMLEGAQNGAMSGGQYPMHDTYDKLKGAQLLATAVQKLQDVFSGFTEHCNSMNMVPSMEGIDHLIRETLVFVEFILTHPSNNTNTNVINSAWGGLKNEIQTTSGDKEVAWT"}, {"id": null, "hits": [], "name": "KAI0479646.1", "ipg": null, "start": 385706, "end": 386437, "strand": -1, "sequence": "MVAAFTGIGPRLGAEPHLAQLLWESVWSIMQTRAISLLLLPLRSALCASDPLYLCPSTPLCLCASVPLHLRCQRGTLCYVQACMHCMHNLALGTYFVGLLVCWSVGLLAFGLLAFWPILFWAAQASLSLHRPKTPQTQVHGDETSYPGP"}, {"id": null, "hits": [], "name": "KAI0479647.1", "ipg": null, "start": 390858, "end": 391297, "strand": 1, "sequence": "MSCPLGCLLPRQATTPRVLLLLLWGPPEPSGCFPGYPTTWWRLVRRHSRGEISDANCRPPCRARSLILLILVPITFQ"}, {"id": null, "hits": [], "name": "KAI0479650.1", "ipg": null, "start": 407461, "end": 409076, "strand": 1, "sequence": "MKPIIAVPATLALVYRAHLRRSLTPFGIFVAALTATAHAVHPWNLPFVLLIVFFLAGTRATAVKKEVKASLTLNAQGSSGGEGPRTHVQVLANSLMASILTLLHAYQLSQRRENILSGQNPEGTYCYSWGGDLLVVGIIANYAAVCADTFSSELGILSRTEPRLITSLNLRKVPRGTNGGVTVWGLVAGFLGSMIIVTTSLLFLPMCGDHTSDKIGGGRPWSVSEKVIFAWGMTIWGTLGSLLDSFLGGWLQRSVRDVRTGKIVEGEGGVRVLASPDAKAGLVSGDGADAVEDTSAVDDSTPAKDPYNPKNKHRKSSFGDNKPTRVVETGWDLLDNNDVNFLMAFTMSVGGMVVASWYWGVPISSIVWG"}, {"id": null, "hits": [], "name": "KAI0479651.1", "ipg": null, "start": 409321, "end": 410272, "strand": -1, "sequence": "MSDIDEKSESMILSQEEKRYYRALLAWEPSDAEEHPKQKTGPKQPAAGQFRVLILGSKGCGKTAILTRFCKGSFTGEGQPPNPEYERGCQRRIEIQDKIYVVDALELAPDQLSEGQYLRHAVAITEAVVLIYDVRSRDSFSLIKDLHRRIQEALLQDQRRHYALILVGNKADGGEDGKDENYRAVTEGEGYELACNIGYGRTRCAFRETSARTGENVDSIFVLLGAELLRSRYLARQRQEQEQDQEQAEAEGIALMRAISEADGYDADKASKRGAKWRVWSRFRRASEDATRKVAVP"}], "score": 6.5161, "start": 370818, "end": 405293, "number": 152}]}]}, {"name": "Thermochaetoides thermophila", "strain": "DSM 1495", "scaffolds": [{"accession": "NW_006383036.1", "subjects": [{"id": null, "hits": [{"query": "ETS82098.1", "subject": "XP_006695456.1", "identity": 51.351, "coverage": 93.83561643835617, "evalue": 0.0, "bitscore": 598.0}], "name": "XP_006695456.1", "ipg": "24156454", "start": 322151, "end": 324079, "strand": -1, "sequence": null}, {"id": null, "hits": [{"query": "ETS82099.1", "subject": "XP_006695455.1", "identity": 60.08, "coverage": 99.86078886310905, "evalue": 0.0, "bitscore": 2719.0}], "name": "XP_006695455.1", "ipg": "24156453", "start": 307867, "end": 314810, "strand": -1, "sequence": null}, {"id": null, "hits": [{"query": "ETS82102.1", "subject": "XP_006695461.1", "identity": 47.795, "coverage": 57.72442588726514, "evalue": 7.67e-162, "bitscore": 502.0}], "name": "XP_006695461.1", "ipg": "24156459", "start": 353960, "end": 356343, "strand": -1, "sequence": null}], "clusters": []}, {"accession": "XM_006695393.1", "subjects": [{"id": null, "hits": [{"query": "ETS82098.1", "subject": "XP_006695456.1", "identity": 51.351, "coverage": 93.83561643835617, "evalue": 0.0, "bitscore": 598.0}], "name": "XP_006695456.1", "ipg": "24156454", "start": 0, "end": 1737, "strand": 1, "sequence": null}], "clusters": []}, {"accession": "GL988045.1", "subjects": [{"id": null, "hits": [{"query": "ETS82098.1", "subject": "EGS18511.1", "identity": 51.351, "coverage": 93.83561643835617, "evalue": 0.0, "bitscore": 598.0}], "name": "EGS18511.1", "ipg": "24156454", "start": 322151, "end": 324079, "strand": -1, "sequence": null}, {"id": null, "hits": [{"query": "ETS82099.1", "subject": "EGS18510.1", "identity": 60.08, "coverage": 99.86078886310905, "evalue": 0.0, "bitscore": 2719.0}], "name": "EGS18510.1", "ipg": "24156453", "start": 307867, "end": 314810, "strand": -1, "sequence": null}, {"id": null, "hits": [{"query": "ETS82102.1", "subject": "EGS18516.1", "identity": 47.795, "coverage": 57.72442588726514, "evalue": 7.67e-162, "bitscore": 502.0}], "name": "EGS18516.1", "ipg": "24156459", "start": 353960, "end": 356343, "strand": -1, "sequence": null}], "clusters": []}, {"accession": "XM_006695392.1", "subjects": [{"id": null, "hits": [{"query": "ETS82099.1", "subject": "XP_006695455.1", "identity": 60.08, "coverage": 99.86078886310905, "evalue": 0.0, "bitscore": 2719.0}], "name": "XP_006695455.1", "ipg": "24156453", "start": 0, "end": 6696, "strand": 1, "sequence": null}], "clusters": []}, {"accession": "XM_006695398.1", "subjects": [{"id": null, "hits": [{"query": "ETS82102.1", "subject": "XP_006695461.1", "identity": 47.795, "coverage": 57.72442588726514, "evalue": 7.67e-162, "bitscore": 502.0}], "name": "XP_006695461.1", "ipg": "24156459", "start": 0, "end": 2061, "strand": 1, "sequence": null}], "clusters": []}]}, {"name": "Colletotrichum musicola", "strain": "LFN0074", "scaffolds": [{"accession": "WIGM01000181.1", "subjects": [{"id": null, "hits": [{"query": "ETS82098.1", "subject": "KAF6835248.1", "identity": 53.875, "coverage": 89.04109589041096, "evalue": 0.0, "bitscore": 598.0}], "name": "KAF6835248.1", "ipg": "351992515", "start": 15069, "end": 16926, "strand": 1, "sequence": null}, {"id": null, "hits": [{"query": "ETS82099.1", "subject": "KAF6835251.1", "identity": 71.677, "coverage": 99.90719257540603, "evalue": 0.0, "bitscore": 3249.0}], "name": "KAF6835251.1", "ipg": "351992442", "start": 30437, "end": 37153, "strand": 1, "sequence": null}, {"id": null, "hits": [{"query": "ETS82101.1", "subject": "KAF6835256.1", "identity": 67.033, "coverage": 97.83393501805054, "evalue": 6.43e-118, "bitscore": 350.0}], "name": "KAF6835256.1", "ipg": "351992490", "start": 63648, "end": 64512, "strand": -1, "sequence": null}], "clusters": []}, {"accession": "WIGM01000369.1", "subjects": [{"id": null, "hits": [{"query": "ETS82098.1", "subject": "KAF6827393.1", "identity": 43.527, "coverage": 90.41095890410958, "evalue": 2.11e-147, "bitscore": 449.0}], "name": "KAF6827393.1", "ipg": "351984950", "start": 10709, "end": 12710, "strand": -1, "sequence": null}], "clusters": []}, {"accession": "WIGM01000004.1", "subjects": [{"id": null, "hits": [{"query": "ETS82102.1", "subject": "KAF6845250.1", "identity": 42.605, "coverage": 99.68684759916493, "evalue": 0.0, "bitscore": 684.0}], "name": "KAF6845250.1", "ipg": "352001879", "start": 242968, "end": 246077, "strand": 1, "sequence": null}], "clusters": []}]}, {"name": "Colletotrichum phormii", "strain": "CBS 102054", "scaffolds": [{"accession": "NW_026851444.1", "subjects": [{"id": null, "hits": [{"query": "ETS82098.1", "subject": "XP_060450287.1", "identity": 52.495, "coverage": 91.78082191780823, "evalue": 0.0, "bitscore": 598.0}], "name": "XP_060450287.1", "ipg": "689743397", "start": 490236, "end": 491970, "strand": 1, "sequence": null}, {"id": null, "hits": [{"query": "ETS82099.1", "subject": "XP_060450290.1", "identity": 71.396, "coverage": 99.90719257540603, "evalue": 0.0, "bitscore": 3237.0}], "name": "XP_060450290.1", "ipg": "689743450", "start": 506994, "end": 513708, "strand": 1, "sequence": null}, {"id": null, "hits": [{"query": "ETS82101.1", "subject": "XP_060450293.1", "identity": 68.592, "coverage": 99.63898916967509, "evalue": 4.29e-128, "bitscore": 376.0}], "name": "XP_060450293.1", "ipg": "689743398", "start": 539146, "end": 540041, "strand": -1, "sequence": null}], "clusters": []}, {"accession": "XM_060596295.1", "subjects": [{"id": null, "hits": [{"query": "ETS82098.1", "subject": "XP_060450287.1", "identity": 52.495, "coverage": 91.78082191780823, "evalue": 0.0, "bitscore": 598.0}], "name": "XP_060450287.1", "ipg": "689743397", "start": 173, "end": 1796, "strand": 1, "sequence": null}], "clusters": []}, {"accession": "JAHMHQ010000002.1", "subjects": [{"id": null, "hits": [{"query": "ETS82098.1", "subject": "KAK1654243.1", "identity": 52.495, "coverage": 91.78082191780823, "evalue": 0.0, "bitscore": 598.0}], "name": "KAK1654243.1", "ipg": "689743397", "start": 490236, "end": 491970, "strand": 1, "sequence": null}, {"id": null, "hits": [{"query": "ETS82099.1", "subject": "KAK1654246.1", "identity": 71.396, "coverage": 99.90719257540603, "evalue": 0.0, "bitscore": 3237.0}], "name": "KAK1654246.1", "ipg": "689743450", "start": 506994, "end": 513708, "strand": 1, "sequence": null}, {"id": null, "hits": [{"query": "ETS82101.1", "subject": "KAK1654249.1", "identity": 68.592, "coverage": 99.63898916967509, "evalue": 4.29e-128, "bitscore": 376.0}], "name": "KAK1654249.1", "ipg": "689743398", "start": 539146, "end": 540041, "strand": -1, "sequence": null}], "clusters": []}, {"accession": "NW_026851443.1", "subjects": [{"id": null, "hits": [{"query": "ETS82098.1", "subject": "XP_060451876.1", "identity": 41.839, "coverage": 89.8972602739726, "evalue": 2.51e-145, "bitscore": 444.0}], "name": "XP_060451876.1", "ipg": "689744849", "start": 2343726, "end": 2345706, "strand": 1, "sequence": null}], "clusters": []}, {"accession": "XM_060593201.1", "subjects": [{"id": null, "hits": [{"query": "ETS82098.1", "subject": "XP_060451876.1", "identity": 41.839, "coverage": 89.8972602739726, "evalue": 2.51e-145, "bitscore": 444.0}], "name": "XP_060451876.1", "ipg": "689744849", "start": 0, "end": 1809, "strand": 1, "sequence": null}], "clusters": []}, {"accession": "JAHMHQ010000001.1", "subjects": [{"id": null, "hits": [{"query": "ETS82098.1", "subject": "KAK1655832.1", "identity": 41.839, "coverage": 89.8972602739726, "evalue": 2.51e-145, "bitscore": 444.0}], "name": "KAK1655832.1", "ipg": "689744849", "start": 2343726, "end": 2345706, "strand": 1, "sequence": null}], "clusters": []}, {"accession": "XM_060587247.1", "subjects": [{"id": null, "hits": [{"query": "ETS82099.1", "subject": "XP_060450290.1", "identity": 71.396, "coverage": 99.90719257540603, "evalue": 0.0, "bitscore": 3237.0}], "name": "XP_060450290.1", "ipg": "689743450", "start": 0, "end": 6546, "strand": 1, "sequence": null}], "clusters": []}, {"accession": "XM_060586003.1", "subjects": [{"id": null, "hits": [{"query": "ETS82101.1", "subject": "XP_060450293.1", "identity": 68.592, "coverage": 99.63898916967509, "evalue": 4.29e-128, "bitscore": 376.0}], "name": "XP_060450293.1", "ipg": "689743398", "start": 182, "end": 1019, "strand": 1, "sequence": null}], "clusters": []}]}, {"name": "Verticillium dahliae", "strain": "VdLs.17", "scaffolds": [{"accession": "NW_009276921.1", "subjects": [{"id": null, "hits": [{"query": "ETS82098.1", "subject": "XP_009649861.1", "identity": 51.761, "coverage": 95.8904109589041, "evalue": 0.0, "bitscore": 598.0}], "name": "XP_009649861.1", "ipg": "24745445", "start": 672458, "end": 674436, "strand": 1, "sequence": null}, {"id": null, "hits": [{"query": "ETS82099.1", "subject": "XP_009649862.1", "identity": 69.129, "coverage": 99.90719257540603, "evalue": 0.0, "bitscore": 3183.0}], "name": "XP_009649862.1", "ipg": "24745446", "start": 679963, "end": 686705, "strand": 1, "sequence": null}, {"id": null, "hits": [{"query": "ETS82101.1", "subject": "XP_009649855.1", "identity": 66.078, "coverage": 99.63898916967509, "evalue": 8.49e-134, "bitscore": 390.0}], "name": "XP_009649855.1", "ipg": "24745439", "start": 656166, "end": 657071, "strand": -1, "sequence": null}], "clusters": [{"indices": [2, 0, 1], "subjects": [], "intermediate_genes": [], "score": 4.4171, "start": 656166, "end": 686705, "number": 153}]}, {"accession": "XM_009651566.1", "subjects": [{"id": null, "hits": [{"query": "ETS82098.1", "subject": "XP_009649861.1", "identity": 51.761, "coverage": 95.8904109589041, "evalue": 0.0, "bitscore": 598.0}], "name": "XP_009649861.1", "ipg": "24745445", "start": 0, "end": 1713, "strand": 1, "sequence": null}], "clusters": []}, {"accession": "DS572695.1", "subjects": [{"id": null, "hits": [{"query": "ETS82098.1", "subject": "EGY13507.1", "identity": 51.761, "coverage": 95.8904109589041, "evalue": 0.0, "bitscore": 598.0}], "name": "EGY13507.1", "ipg": "24745445", "start": 672458, "end": 674436, "strand": 1, "sequence": null}, {"id": null, "hits": [{"query": "ETS82099.1", "subject": "EGY13508.1", "identity": 69.129, "coverage": 99.90719257540603, "evalue": 0.0, "bitscore": 3183.0}], "name": "EGY13508.1", "ipg": "24745446", "start": 679963, "end": 686705, "strand": 1, "sequence": null}, {"id": null, "hits": [{"query": "ETS82101.1", "subject": "EGY13501.1", "identity": 66.078, "coverage": 99.63898916967509, "evalue": 8.49e-134, "bitscore": 390.0}], "name": "EGY13501.1", "ipg": "24745439", "start": 656166, "end": 657071, "strand": -1, "sequence": null}], "clusters": []}, {"accession": "XM_009651567.1", "subjects": [{"id": null, "hits": [{"query": "ETS82099.1", "subject": "XP_009649862.1", "identity": 69.129, "coverage": 99.90719257540603, "evalue": 0.0, "bitscore": 3183.0}], "name": "XP_009649862.1", "ipg": "24745446", "start": 0, "end": 6570, "strand": 1, "sequence": null}], "clusters": []}, {"accession": "XM_009651560.1", "subjects": [{"id": null, "hits": [{"query": "ETS82101.1", "subject": "XP_009649855.1", "identity": 66.078, "coverage": 99.63898916967509, "evalue": 8.49e-134, "bitscore": 390.0}], "name": "XP_009649855.1", "ipg": "24745439", "start": 58, "end": 913, "strand": 1, "sequence": null}], "clusters": []}]}, {"name": "Verticillium dahliae", "strain": "Gwydir1A3", "scaffolds": [{"accession": "CM010348.1", "subjects": [{"id": null, "hits": [{"query": "ETS82098.1", "subject": "RBQ69161.1", "identity": 51.761, "coverage": 95.8904109589041, "evalue": 0.0, "bitscore": 598.0}], "name": "RBQ69161.1", "ipg": "24745445", "start": 2684919, "end": 2686897, "strand": -1, "sequence": null}, {"id": null, "hits": [{"query": "ETS82099.1", "subject": "RBQ75266.1", "identity": 69.39, "coverage": 99.25754060324826, "evalue": 0.0, "bitscore": 3174.0}], "name": "RBQ75266.1", "ipg": "196111325", "start": 2673242, "end": 2679949, "strand": -1, "sequence": null}, {"id": null, "hits": [{"query": "ETS82101.1", "subject": "RBQ84559.1", "identity": 66.078, "coverage": 99.63898916967509, "evalue": 8.49e-134, "bitscore": 390.0}], "name": "RBQ84559.1", "ipg": "24745439", "start": 2701379, "end": 2702284, "strand": 1, "sequence": null}], "clusters": [{"indices": [1, 0, 2], "subjects": [], "intermediate_genes": [], "score": 4.4162, "start": 2673242, "end": 2702284, "number": 155}]}, {"accession": "QEPA01001824.1", "subjects": [{"id": null, "hits": [{"query": "ETS82098.1", "subject": "RBQ69161.1", "identity": 51.761, "coverage": 95.8904109589041, "evalue": 0.0, "bitscore": 598.0}], "name": "RBQ69161.1", "ipg": "24745445", "start": 3589, "end": 5567, "strand": -1, "sequence": null}], "clusters": []}, {"accession": "QEPA01001378.1", "subjects": [{"id": null, "hits": [{"query": "ETS82099.1", "subject": "RBQ75266.1", "identity": 69.39, "coverage": 99.25754060324826, "evalue": 0.0, "bitscore": 3174.0}], "name": "RBQ75266.1", "ipg": "196111325", "start": 5471, "end": 12178, "strand": -1, "sequence": null}], "clusters": []}, {"accession": "QEPA01000758.1", "subjects": [{"id": null, "hits": [{"query": "ETS82101.1", "subject": "RBQ84559.1", "identity": 66.078, "coverage": 99.63898916967509, "evalue": 8.49e-134, "bitscore": 390.0}], "name": "RBQ84559.1", "ipg": "24745439", "start": 11401, "end": 12306, "strand": 1, "sequence": null}], "clusters": []}]}, {"name": "Verticillium dahliae", "strain": "VDG2", "scaffolds": [{"accession": "MU010163.1", "subjects": [{"id": null, "hits": [{"query": "ETS82098.1", "subject": "KAF3344423.1", "identity": 50.69, "coverage": 97.94520547945206, "evalue": 0.0, "bitscore": 591.0}], "name": "KAF3344423.1", "ipg": "304523316", "start": 483778, "end": 485847, "strand": -1, "sequence": null}, {"id": null, "hits": [{"query": "ETS82099.1", "subject": "KAF3344422.1", "identity": 69.129, "coverage": 99.90719257540603, "evalue": 0.0, "bitscore": 3183.0}], "name": "KAF3344422.1", "ipg": "24745446", "start": 471687, "end": 478429, "strand": -1, "sequence": null}, {"id": null, "hits": [{"query": "ETS82101.1", "subject": "KAF3344428.1", "identity": 66.078, "coverage": 99.63898916967509, "evalue": 8.49e-134, "bitscore": 390.0}], "name": "KAF3344428.1", "ipg": "24745439", "start": 501236, "end": 502141, "strand": 1, "sequence": null}, {"id": null, "hits": [{"query": "ETS82102.1", "subject": "KAF3344420.1", "identity": 44.678, "coverage": 74.32150313152401, "evalue": 0.0, "bitscore": 596.0}], "name": "KAF3344420.1", "ipg": "304523321", "start": 454101, "end": 456720, "strand": -1, "sequence": null}], "clusters": [{"indices": [3, 1, 0, 2], "subjects": [], "intermediate_genes": [], "score": 5.476, "start": 454101, "end": 502141, "number": 156}]}]}, {"name": "Verticillium dahliae", "strain": "VDG1", "scaffolds": [{"accession": "MU009535.1", "subjects": [{"id": null, "hits": [{"query": "ETS82098.1", "subject": "KAF3353602.1", "identity": 50.69, "coverage": 97.94520547945206, "evalue": 0.0, "bitscore": 591.0}], "name": "KAF3353602.1", "ipg": "304523316", "start": 670225, "end": 672294, "strand": 1, "sequence": null}, {"id": null, "hits": [{"query": "ETS82099.1", "subject": "KAF3353603.1", "identity": 68.978, "coverage": 99.90719257540603, "evalue": 0.0, "bitscore": 3184.0}], "name": "KAF3353603.1", "ipg": "304526822", "start": 677560, "end": 684314, "strand": 1, "sequence": null}, {"id": null, "hits": [{"query": "ETS82101.1", "subject": "KAF3353597.1", "identity": 66.078, "coverage": 99.63898916967509, "evalue": 8.49e-134, "bitscore": 390.0}], "name": "KAF3353597.1", "ipg": "24745439", "start": 653981, "end": 654886, "strand": -1, "sequence": null}, {"id": null, "hits": [{"query": "ETS82102.1", "subject": "KAF3353605.1", "identity": 44.678, "coverage": 74.32150313152401, "evalue": 0.0, "bitscore": 597.0}], "name": "KAF3353605.1", "ipg": "304526816", "start": 699369, "end": 701987, "strand": 1, "sequence": null}], "clusters": [{"indices": [2, 0, 1, 3], "subjects": [], "intermediate_genes": [], "score": 5.4762, "start": 653981, "end": 701987, "number": 157}]}]}, {"name": "Verticillium dahliae", "strain": "MPI-CAGE-AT-0001", "scaffolds": [{"accession": "JAHEWJ010000001.1", "subjects": [{"id": null, "hits": [{"query": "ETS82098.1", "subject": "KAH6709960.1", "identity": 52.459, "coverage": 92.63698630136986, "evalue": 0.0, "bitscore": 589.0}], "name": "KAH6709960.1", "ipg": "499297281", "start": 951696, "end": 953579, "strand": 1, "sequence": null}, {"id": null, "hits": [{"query": "ETS82099.1", "subject": "KAH6709961.1", "identity": 69.129, "coverage": 99.90719257540603, "evalue": 0.0, "bitscore": 3183.0}], "name": "KAH6709961.1", "ipg": "24745446", "start": 959114, "end": 965856, "strand": 1, "sequence": null}, {"id": null, "hits": [{"query": "ETS82101.1", "subject": "KAH6709955.1", "identity": 66.078, "coverage": 99.63898916967509, "evalue": 8.49e-134, "bitscore": 390.0}], "name": "KAH6709955.1", "ipg": "24745439", "start": 935406, "end": 936311, "strand": -1, "sequence": null}, {"id": null, "hits": [{"query": "ETS82102.1", "subject": "KAH6709965.1", "identity": 41.434, "coverage": 99.58246346555325, "evalue": 0.0, "bitscore": 672.0}], "name": "KAH6709965.1", "ipg": "499297295", "start": 980380, "end": 983494, "strand": 1, "sequence": null}], "clusters": [{"indices": [2, 0, 1, 3], "subjects": [], "intermediate_genes": [], "score": 5.4834, "start": 935406, "end": 983494, "number": 158}]}]}, {"name": "Verticillium dahliae", "strain": "12008", "scaffolds": [{"accession": "MPSH01000006.1", "subjects": [{"id": null, "hits": [{"query": "ETS82098.1", "subject": "PNH34423.1", "identity": 52.192, "coverage": 80.9931506849315, "evalue": 3.97e-177, "bitscore": 521.0}], "name": "PNH34423.1", "ipg": "176102921", "start": 1016819, "end": 1018658, "strand": -1, "sequence": null}, {"id": null, "hits": [{"query": "ETS82099.1", "subject": "PNH34422.1", "identity": 69.129, "coverage": 99.90719257540603, "evalue": 0.0, "bitscore": 3183.0}], "name": "PNH34422.1", "ipg": "24745446", "start": 1004637, "end": 1011379, "strand": -1, "sequence": null}, {"id": null, "hits": [{"query": "ETS82101.1", "subject": "PNH34225.1", "identity": 66.078, "coverage": 99.63898916967509, "evalue": 8.49e-134, "bitscore": 390.0}], "name": "PNH34225.1", "ipg": "24745439", "start": 1034182, "end": 1035087, "strand": 1, "sequence": null}, {"id": null, "hits": [{"query": "ETS82102.1", "subject": "PNH34419.1", "identity": 41.434, "coverage": 99.58246346555325, "evalue": 0.0, "bitscore": 672.0}], "name": "PNH34419.1", "ipg": "176102937", "start": 987016, "end": 990243, "strand": -1, "sequence": null}], "clusters": [{"indices": [3, 1, 0, 2], "subjects": [], "intermediate_genes": [], "score": 5.4766, "start": 987016, "end": 1035087, "number": 159}]}]}, {"name": "Verticillium dahliae", "strain": "12161", "scaffolds": [{"accession": "PHNU01000391.1", "subjects": [{"id": null, "hits": [{"query": "ETS82098.1", "subject": "PNH37734.1", "identity": 52.192, "coverage": 80.9931506849315, "evalue": 3.97e-177, "bitscore": 521.0}], "name": "PNH37734.1", "ipg": "176102921", "start": 3209, "end": 5048, "strand": 1, "sequence": null}, {"id": null, "hits": [{"query": "ETS82099.1", "subject": "PNH37737.1", "identity": 69.164, "coverage": 99.7215777262181, "evalue": 0.0, "bitscore": 3179.0}], "name": "PNH37737.1", "ipg": "176104870", "start": 10500, "end": 17230, "strand": 1, "sequence": null}], "clusters": []}, {"accession": "PHNU01000049.1", "subjects": [{"id": null, "hits": [{"query": "ETS82101.1", "subject": "PNH44970.1", "identity": 66.078, "coverage": 99.63898916967509, "evalue": 3.42e-134, "bitscore": 391.0}], "name": "PNH44970.1", "ipg": "176108770", "start": 104542, "end": 105447, "strand": -1, "sequence": null}], "clusters": []}]}, {"name": "Verticillium dahliae", "strain": "12251", "scaffolds": [{"accession": "PHNV01000441.1", "subjects": [{"id": null, "hits": [{"query": "ETS82098.1", "subject": "PNH46086.1", "identity": 52.192, "coverage": 80.9931506849315, "evalue": 3.97e-177, "bitscore": 521.0}], "name": "PNH46086.1", "ipg": "176102921", "start": 3201, "end": 5040, "strand": 1, "sequence": null}, {"id": null, "hits": [{"query": "ETS82099.1", "subject": "PNH46089.1", "identity": 69.129, "coverage": 99.90719257540603, "evalue": 0.0, "bitscore": 3183.0}], "name": "PNH46089.1", "ipg": "24745446", "start": 10480, "end": 17222, "strand": 1, "sequence": null}], "clusters": []}, {"accession": "PHNV01000098.1", "subjects": [{"id": null, "hits": [{"query": "ETS82101.1", "subject": "PNH53311.1", "identity": 66.078, "coverage": 99.63898916967509, "evalue": 8.49e-134, "bitscore": 390.0}], "name": "PNH53311.1", "ipg": "24745439", "start": 73401, "end": 74306, "strand": -1, "sequence": null}], "clusters": []}, {"accession": "PHNV01000061.1", "subjects": [{"id": null, "hits": [{"query": "ETS82102.1", "subject": "PNH54606.1", "identity": 41.434, "coverage": 99.58246346555325, "evalue": 0.0, "bitscore": 672.0}], "name": "PNH54606.1", "ipg": "176102937", "start": 18463, "end": 22015, "strand": 1, "sequence": null}], "clusters": []}]}, {"name": "Verticillium dahliae", "strain": "12253", "scaffolds": [{"accession": "PHNW01000474.1", "subjects": [{"id": null, "hits": [{"query": "ETS82098.1", "subject": "PNH59233.1", "identity": 52.192, "coverage": 80.9931506849315, "evalue": 3.97e-177, "bitscore": 521.0}], "name": "PNH59233.1", "ipg": "176102921", "start": 17727, "end": 19566, "strand": -1, "sequence": null}, {"id": null, "hits": [{"query": "ETS82099.1", "subject": "PNH59234.1", "identity": 69.129, "coverage": 99.90719257540603, "evalue": 0.0, "bitscore": 3183.0}], "name": "PNH59234.1", "ipg": "24745446", "start": 5545, "end": 12287, "strand": -1, "sequence": null}], "clusters": []}, {"accession": "PHNW01000083.1", "subjects": [{"id": null, "hits": [{"query": "ETS82101.1", "subject": "PNH66391.1", "identity": 66.078, "coverage": 99.63898916967509, "evalue": 8.49e-134, "bitscore": 390.0}], "name": "PNH66391.1", "ipg": "24745439", "start": 11956, "end": 12861, "strand": 1, "sequence": null}], "clusters": []}, {"accession": "PHNW01000728.1", "subjects": [{"id": null, "hits": [{"query": "ETS82102.1", "subject": "PNH57894.1", "identity": 41.434, "coverage": 99.58246346555325, "evalue": 0.0, "bitscore": 672.0}], "name": "PNH57894.1", "ipg": "176102937", "start": 5259, "end": 8813, "strand": 1, "sequence": null}], "clusters": []}]}, {"name": "Verticillium dahliae", "strain": "12158", "scaffolds": [{"accession": "PHNX01000394.1", "subjects": [{"id": null, "hits": [{"query": "ETS82098.1", "subject": "PNH63751.1", "identity": 52.192, "coverage": 80.9931506849315, "evalue": 3.97e-177, "bitscore": 521.0}], "name": "PNH63751.1", "ipg": "176102921", "start": 3211, "end": 5050, "strand": 1, "sequence": null}, {"id": null, "hits": [{"query": "ETS82099.1", "subject": "PNH63750.1", "identity": 69.083, "coverage": 99.90719257540603, "evalue": 0.0, "bitscore": 3180.0}], "name": "PNH63750.1", "ipg": "176113011", "start": 10490, "end": 17232, "strand": 1, "sequence": null}], "clusters": []}, {"accession": "PHNX01000102.1", "subjects": [{"id": null, "hits": [{"query": "ETS82101.1", "subject": "PNH72904.1", "identity": 66.078, "coverage": 99.63898916967509, "evalue": 8.49e-134, "bitscore": 390.0}], "name": "PNH72904.1", "ipg": "24745439", "start": 73256, "end": 74161, "strand": -1, "sequence": null}], "clusters": []}, {"accession": "PHNX01000270.1", "subjects": [{"id": null, "hits": [{"query": "ETS82102.1", "subject": "PNH67435.1", "identity": 41.434, "coverage": 99.58246346555325, "evalue": 0.0, "bitscore": 672.0}], "name": "PNH67435.1", "ipg": "176102937", "start": 9068, "end": 12640, "strand": 1, "sequence": null}], "clusters": []}]}, {"name": "Verticillium dahliae", "strain": "Getta Getta", "scaffolds": [{"accession": "CM014042.1", "subjects": [{"id": null, "hits": [{"query": "ETS82098.1", "subject": "RXG45626.1", "identity": 52.192, "coverage": 80.9931506849315, "evalue": 3.97e-177, "bitscore": 521.0}], "name": "RXG45626.1", "ipg": "176102921", "start": 2642189, "end": 2644028, "strand": -1, "sequence": null}, {"id": null, "hits": [{"query": "ETS82099.1", "subject": "RXG45627.1", "identity": 69.129, "coverage": 99.90719257540603, "evalue": 0.0, "bitscore": 3183.0}], "name": "RXG45627.1", "ipg": "24745446", "start": 2630006, "end": 2636748, "strand": -1, "sequence": null}, {"id": null, "hits": [{"query": "ETS82101.1", "subject": "RXG45187.1", "identity": 66.078, "coverage": 99.63898916967509, "evalue": 8.49e-134, "bitscore": 390.0}], "name": "RXG45187.1", "ipg": "24745439", "start": 2659118, "end": 2660023, "strand": 1, "sequence": null}, {"id": null, "hits": [{"query": "ETS82102.1", "subject": "RXG45628.1", "identity": 41.434, "coverage": 99.58246346555325, "evalue": 0.0, "bitscore": 671.0}], "name": "RXG45628.1", "ipg": "230229090", "start": 2612380, "end": 2615613, "strand": -1, "sequence": null}], "clusters": [{"indices": [3, 1, 0, 2], "subjects": [], "intermediate_genes": [], "score": 5.4765, "start": 2612380, "end": 2660023, "number": 160}]}, {"accession": "RSDZ01000057.1", "subjects": [{"id": null, "hits": [{"query": "ETS82098.1", "subject": "RXG45626.1", "identity": 52.192, "coverage": 80.9931506849315, "evalue": 3.97e-177, "bitscore": 521.0}], "name": "RXG45626.1", "ipg": "176102921", "start": 408396, "end": 410235, "strand": -1, "sequence": null}, {"id": null, "hits": [{"query": "ETS82099.1", "subject": "RXG45627.1", "identity": 69.129, "coverage": 99.90719257540603, "evalue": 0.0, "bitscore": 3183.0}], "name": "RXG45627.1", "ipg": "24745446", "start": 396213, "end": 402955, "strand": -1, "sequence": null}, {"id": null, "hits": [{"query": "ETS82102.1", "subject": "RXG45628.1", "identity": 41.434, "coverage": 99.58246346555325, "evalue": 0.0, "bitscore": 671.0}], "name": "RXG45628.1", "ipg": "230229090", "start": 378587, "end": 381820, "strand": -1, "sequence": null}], "clusters": [{"indices": [2, 1, 0], "subjects": [], "intermediate_genes": [], "score": 4.4375, "start": 378587, "end": 410235, "number": 161}]}, {"accession": "RSDZ01000068.1", "subjects": [{"id": null, "hits": [{"query": "ETS82101.1", "subject": "RXG45187.1", "identity": 66.078, "coverage": 99.63898916967509, "evalue": 8.49e-134, "bitscore": 390.0}], "name": "RXG45187.1", "ipg": "24745439", "start": 73113, "end": 74018, "strand": -1, "sequence": null}], "clusters": []}]}, {"name": "Verticillium dahliae", "strain": "", "scaffolds": [{"accession": "KC422576.1", "subjects": [{"id": null, "hits": [{"query": "ETS82099.1", "subject": "AGI15329.1", "identity": 69.129, "coverage": 99.90719257540603, "evalue": 0.0, "bitscore": 3181.0}], "name": "AGI15329.1", "ipg": "34519731", "start": 0, "end": 6742, "strand": 1, "sequence": null}], "clusters": []}]}, {"name": "Colletotrichum chlorophyti", "strain": "NTL11", "scaffolds": [{"accession": "MPGH01000138.1", "subjects": [{"id": null, "hits": [{"query": "ETS82098.1", "subject": "OLN85996.1", "identity": 53.7, "coverage": 89.38356164383562, "evalue": 0.0, "bitscore": 598.0}], "name": "OLN85996.1", "ipg": "134893323", "start": 51228, "end": 53304, "strand": -1, "sequence": null}, {"id": null, "hits": [{"query": "ETS82099.1", "subject": "OLN85997.1", "identity": 71.54, "coverage": 99.90719257540603, "evalue": 0.0, "bitscore": 3252.0}], "name": "OLN85997.1", "ipg": "134893343", "start": 30639, "end": 37393, "strand": -1, "sequence": null}, {"id": null, "hits": [{"query": "ETS82101.1", "subject": "OLN85929.1", "identity": 68.116, "coverage": 99.63898916967509, "evalue": 2.91e-125, "bitscore": 369.0}], "name": "OLN85929.1", "ipg": "134893252", "start": 4063, "end": 4970, "strand": 1, "sequence": null}], "clusters": []}, {"accession": "MPGH01000056.1", "subjects": [{"id": null, "hits": [{"query": "ETS82102.1", "subject": "OLN93113.1", "identity": 47.083, "coverage": 69.31106471816284, "evalue": 0.0, "bitscore": 611.0}], "name": "OLN93113.1", "ipg": "134897291", "start": 1614, "end": 4134, "strand": -1, "sequence": null}], "clusters": []}]}, {"name": "Plectosphaerella cucumerina", "strain": "MPI-CAGE-AT-0016", "scaffolds": [{"accession": "JAGPXD010000004.1", "subjects": [{"id": null, "hits": [{"query": "ETS82098.1", "subject": "KAH7358155.1", "identity": 52.364, "coverage": 93.32191780821918, "evalue": 0.0, "bitscore": 598.0}], "name": "KAH7358155.1", "ipg": "501045714", "start": 1313704, "end": 1315752, "strand": -1, "sequence": null}, {"id": null, "hits": [{"query": "ETS82099.1", "subject": "KAH7358154.1", "identity": 66.997, "coverage": 99.90719257540603, "evalue": 0.0, "bitscore": 3088.0}], "name": "KAH7358154.1", "ipg": "501045738", "start": 1302494, "end": 1309286, "strand": -1, "sequence": null}, {"id": null, "hits": [{"query": "ETS82101.1", "subject": "KAH7358161.1", "identity": 67.368, "coverage": 99.63898916967509, "evalue": 2.71e-129, "bitscore": 379.0}], "name": "KAH7358161.1", "ipg": "501045766", "start": 1327738, "end": 1328664, "strand": 1, "sequence": null}, {"id": null, "hits": [{"query": "ETS82102.1", "subject": "KAH7358151.1", "identity": 39.785, "coverage": 99.06054279749478, "evalue": 0.0, "bitscore": 652.0}], "name": "KAH7358151.1", "ipg": "501045796", "start": 1287441, "end": 1290619, "strand": -1, "sequence": null}], "clusters": [{"indices": [3, 1, 0, 2], "subjects": [], "intermediate_genes": [], "score": 5.4717, "start": 1287441, "end": 1328664, "number": 162}]}]}, {"name": "Daldinia childiae", "strain": "JS-1345", "scaffolds": [{"accession": "NW_022984646.1", "subjects": [{"id": null, "hits": [{"query": "ETS82098.1", "subject": "XP_033434502.1", "identity": 52.909, "coverage": 93.15068493150685, "evalue": 0.0, "bitscore": 598.0}], "name": "XP_033434502.1", "ipg": "303889260", "start": 2521433, "end": 2523336, "strand": -1, "sequence": null}, {"id": null, "hits": [{"query": "ETS82099.1", "subject": "XP_033434499.1", "identity": 78.532, "coverage": 99.90719257540603, "evalue": 0.0, "bitscore": 3454.0}], "name": "XP_033434499.1", "ipg": "303889135", "start": 2510291, "end": 2516894, "strand": -1, "sequence": null}, {"id": null, "hits": [{"query": "ETS82101.1", "subject": "XP_033434233.1", "identity": 78.327, "coverage": 94.94584837545126, "evalue": 1.39e-143, "bitscore": 414.0}], "name": "XP_033434233.1", "ipg": "303888975", "start": 2492377, "end": 2493288, "strand": 1, "sequence": null}], "clusters": [{"indices": [2, 1, 0], "subjects": [], "intermediate_genes": [], "score": 4.4466, "start": 2492377, "end": 2523336, "number": 163}]}, {"accession": "XM_033582513.1", "subjects": [{"id": null, "hits": [{"query": "ETS82098.1", "subject": "XP_033434502.1", "identity": 52.909, "coverage": 93.15068493150685, "evalue": 0.0, "bitscore": 598.0}], "name": "XP_033434502.1", "ipg": "303889260", "start": 0, "end": 1656, "strand": 1, "sequence": null}], "clusters": []}, {"accession": "VYXO01000005.1", "subjects": [{"id": null, "hits": [{"query": "ETS82098.1", "subject": "KAF3058203.1", "identity": 52.909, "coverage": 93.15068493150685, "evalue": 0.0, "bitscore": 598.0}], "name": "KAF3058203.1", "ipg": "303889260", "start": 2521433, "end": 2523336, "strand": -1, "sequence": null}, {"id": null, "hits": [{"query": "ETS82099.1", "subject": "KAF3058200.1", "identity": 78.532, "coverage": 99.90719257540603, "evalue": 0.0, "bitscore": 3454.0}], "name": "KAF3058200.1", "ipg": "303889135", "start": 2510291, "end": 2516894, "strand": -1, "sequence": null}, {"id": null, "hits": [{"query": "ETS82101.1", "subject": "KAF3057934.1", "identity": 78.327, "coverage": 94.94584837545126, "evalue": 1.39e-143, "bitscore": 414.0}], "name": "KAF3057934.1", "ipg": "303888975", "start": 2492377, "end": 2493288, "strand": 1, "sequence": null}], "clusters": []}, {"accession": "XM_033582512.1", "subjects": [{"id": null, "hits": [{"query": "ETS82099.1", "subject": "XP_033434499.1", "identity": 78.532, "coverage": 99.90719257540603, "evalue": 0.0, "bitscore": 3454.0}], "name": "XP_033434499.1", "ipg": "303889135", "start": 0, "end": 6285, "strand": 1, "sequence": null}], "clusters": []}, {"accession": "XM_033582510.1", "subjects": [{"id": null, "hits": [{"query": "ETS82101.1", "subject": "XP_033434233.1", "identity": 78.327, "coverage": 94.94584837545126, "evalue": 1.39e-143, "bitscore": 414.0}], "name": "XP_033434233.1", "ipg": "303888975", "start": 0, "end": 810, "strand": 1, "sequence": null}], "clusters": []}]}, {"name": "Nemania abortiva", "strain": "FL1152", "scaffolds": [{"accession": "MU392534.1", "subjects": [{"id": null, "hits": [{"query": "ETS82098.1", "subject": "KAI1133381.1", "identity": 51.465, "coverage": 92.63698630136986, "evalue": 0.0, "bitscore": 598.0}], "name": "KAI1133381.1", "ipg": "534647194", "start": 452180, "end": 454039, "strand": 1, "sequence": null}, {"id": null, "hits": [{"query": "ETS82099.1", "subject": "KAI1133382.1", "identity": 80.86, "coverage": 99.90719257540603, "evalue": 0.0, "bitscore": 3647.0}], "name": "KAI1133382.1", "ipg": "534647164", "start": 458757, "end": 465356, "strand": 1, "sequence": null}, {"id": null, "hits": [{"query": "ETS82101.1", "subject": "KAI1133384.1", "identity": 80.496, "coverage": 100.0, "evalue": 3.63e-157, "bitscore": 449.0}], "name": "KAI1133384.1", "ipg": "534647225", "start": 477715, "end": 478638, "strand": -1, "sequence": null}, {"id": null, "hits": [{"query": "ETS82102.1", "subject": "KAI1133386.1", "identity": 40.205, "coverage": 99.58246346555325, "evalue": 0.0, "bitscore": 585.0}], "name": "KAI1133386.1", "ipg": "534647240", "start": 483383, "end": 486524, "strand": -1, "sequence": null}], "clusters": [{"indices": [0, 1, 2, 3], "subjects": [], "intermediate_genes": [{"id": null, "hits": [], "name": "KAI1133379.1", "ipg": null, "start": 447180, "end": 448303, "strand": 1, "sequence": "MSNRDQTKGSMILSEEEKRYFRALLAWQPSDADGVTKKRALPERPLAGHFRVLILGPKGCGKTAILTRLCKGNFTGEGQPPNPEYERGCQRKIEIKGQAYVIDALELTPSQLSEGQHLRHALAITEAVVLIYDVRSRESFVQVQELHRQIHEALVLDERHEYGLILVGNKADGDGDSKEEGQRMVTEAEGYELACNLGGGRTRCAFRETSARTGENVDSLFVLVGTELLKLRQLRQQRQEEAEEMARIRQANGDDLLKSPKKMARWRFWARSRFRRVSGDTARKTAVVT"}, {"id": null, "hits": [], "name": "KAI1133380.1", "ipg": null, "start": 448312, "end": 449853, "strand": -1, "sequence": "MRAIIAVPATAALVYRAYSRNSLTPFGIFIAALTAAAHAIHPWNLPFVLLIVFFLAGTRATAVKKEVKASLTLHAQGNSGGEGPRTHVQVLANSLMATILTLLHTYQLRQRRETILSGETPEGTYCYSWGGDLLVVGIIANYAAVCADTFSSELGILSRTEPRLITSLTLRKVPRGTNGGVTVWGLVAGFLGSMIIVTTSLMFLPMCGDHTSGKIGGGRPWSTSEKVIFAWGMTIWGTLGSLLDSFLGGWLQRSVRDVRTGKIVEGEGGVRVLTSVDANSRSATREIRKTAGAKAALVGGEGASAVEDTSAIDDSAPAEDRYNPKDKHRKSSFGDNKPTRVAETGWDLLDNNDVNFLMAFSMSVGGMLAASWYWDIPIASILQG"}, {"id": null, "hits": [], "name": "KAI1133383.1", "ipg": null, "start": 471995, "end": 473572, "strand": 1, "sequence": "MAATKVRQPRLRASCDGCFLAKVKCSKSRPVCSRCLACGIVCNYSPSSRAGKPKPDNSHNAHPHPSPHEIQLRSFMDDKGLAYLQQRGPDHMYTADPSWTTTATNVENPMSRNASLPADLSLLGVNGNTFGQQDPMSAPLEMMPWTPSTDLSCTPFTEFPLGATHIQGPHARSQSFDGTAMPTQMPTQTAWGGDPNTRDAISYTQLQTPASLTPNYFPSPTATQISHPTQSCQQNGGSCTCFLTSVQSLLELHSLTIYSPPAFDITVAINQKAVDGCVTMLGCPSCLSRPGMDTSAMLIATILNQVASVAKSVNYSGAGSISFGTYQYQVPREGGEWIRTEIMIHELQKLEETFARFREIYAEVLNAPEFPNDLINYIGRNIRSSLDVATQRKNSESPSASCQAMEIKYGGQG"}, {"id": null, "hits": [], "name": "KAI1133385.1", "ipg": null, "start": 479654, "end": 480421, "strand": -1, "sequence": "MRGVATVMTLDAARILLSRDECRDVCSYVMRRKVAGCYCRCLCLPGRWCAYAQLASCLQCCLSAVVFCFVCAGSVTFRFLEVGEAEKHLRRLCKSQMNVQSPIPNLQRPALYIRHTTIPDRYFANTALFRPRMDKQRRSCDSRIMLRLNATI"}], "score": 6.5279, "start": 452180, "end": 486524, "number": 165}]}]}, {"name": "Xylaria arbuscula", "strain": "CBS 124340", "scaffolds": [{"accession": "MU279347.1", "subjects": [{"id": null, "hits": [{"query": "ETS82098.1", "subject": "KAI0974075.1", "identity": 51.805, "coverage": 93.83561643835617, "evalue": 0.0, "bitscore": 598.0}], "name": "KAI0974075.1", "ipg": "533664246", "start": 847731, "end": 849775, "strand": -1, "sequence": null}, {"id": null, "hits": [{"query": "ETS82099.1", "subject": "KAI0974074.1", "identity": 80.065, "coverage": 99.90719257540603, "evalue": 0.0, "bitscore": 3645.0}], "name": "KAI0974074.1", "ipg": "533664253", "start": 836668, "end": 843265, "strand": -1, "sequence": null}, {"id": null, "hits": [{"query": "ETS82101.1", "subject": "KAI0974072.1", "identity": 78.7, "coverage": 100.0, "evalue": 5.96e-154, "bitscore": 441.0}], "name": "KAI0974072.1", "ipg": "533664182", "start": 821467, "end": 822364, "strand": 1, "sequence": null}, {"id": null, "hits": [{"query": "ETS82102.1", "subject": "KAI0974071.1", "identity": 44.46, "coverage": 73.79958246346555, "evalue": 5.74e-164, "bitscore": 517.0}], "name": "KAI0974071.1", "ipg": "533664192", "start": 813992, "end": 817224, "strand": 1, "sequence": null}], "clusters": [{"indices": [3, 2, 1, 0], "subjects": [], "intermediate_genes": [{"id": null, "hits": [], "name": "KAI0974073.1", "ipg": null, "start": 827260, "end": 828998, "strand": -1, "sequence": "MATTVKTRQPRLRASCDGCFLAKVKCSKARPICSRCLSCGLVCQYSPSSRSGKPKPDNNHTPQSNLSHNHHTHQSNYSLHHHARTLMDDNSMGLFMPMTHDNNMYPLQTRWPTPPASGVGDSMSRNPSFSSGLSLFGMNTNPMIEQEPMPAQSDLYSGIPWNPPPAMPNTTFPGMSIPTTHMQDLHVRSHSFDATMPISMPMPTEMPTEMPMEAPMMWRCSPQEMLSYSQVPTPNSTASNYFPSPTTAQSTLHQQNQHEQQDQQNKHDISHCTCFIDCLQSLLNLHSISANPQINFEIALHYNQKAIEGCFTMLACRICRRQPHVDTNIMLIAATIGDIASTYKTITPLYPEPSTIPELEATPGGGTGNVSLGTYQFDESGKWTKMDSWTNELKNLQELFNTFREVCKDLFLNDPDMLKAMIKHTTQKMASMGFISDHKQMDARLAV"}, {"id": null, "hits": [], "name": "KAI0974076.1", "ipg": null, "start": 852320, "end": 853909, "strand": 1, "sequence": "MKAIIAVPATLALVYRAYSHKSLTPFGIFIAALTATVHAIHPWNLPFVLLIVFFLAGTRATAVKKEVKASLTLHAQGSDGGEGPRTHVQVLANSLMASILSLLHTYQLRQRREAVWNGQEPSGTYCYSWGGDLLVVGIIANYAAVCADTFSSELGILSRTEPRLITSLNLRKVPRGTNGGVTVWGLFAGFLGSLIIIATSLMFLPTCDDHTSREIAGGRSWSTSEKIIFAAGMTIWGTLGSVLDSFLGGWLQRSVRDVRTGKIVEGEGGVRVLTSTSADAGAKAKLIGADAVESTSAVDDSTSAKDPYDPKNKHRKPSFGDNRPTRVAETGWDLLDNNDVNFLMAFTMSVGGMIVAAWYWGIPIASILQD"}, {"id": null, "hits": [], "name": "KAI0974077.1", "ipg": null, "start": 853909, "end": 854775, "strand": -1, "sequence": "MSDSDEKKESMTFSEEERRYFRAILDWEPNNVQVLTRRRSLSPERPLAGRFRILILGSKGCGKTAILTRFCKDRFAGEGQPPDPEYERGCQRKIEIKDQTYVVDALELTAGQLSEGHYLRHAVAITEAAVLTYDVRSRDSFALARELYQRIQDALVVDERHHYSLVLAGNKADSDEEDREDGNRMVTEGEGYELACLLGGGRSCAFRETSARTGENVDTLFFLLGTELLKLRQLAHDQTDDVAEEDVEQTNGYELNKNIKKAPKWRVASLFRRALASAVRKTAVA"}], "score": 6.5201, "start": 813992, "end": 849775, "number": 166}]}]}, {"name": "Xylaria arbuscula", "strain": "FL1030", "scaffolds": [{"accession": "MU398432.1", "subjects": [{"id": null, "hits": [{"query": "ETS82098.1", "subject": "KAI1357958.1", "identity": 51.188, "coverage": 92.63698630136986, "evalue": 0.0, "bitscore": 575.0}], "name": "KAI1357958.1", "ipg": "535717595", "start": 22580, "end": 24325, "strand": 1, "sequence": null}, {"id": null, "hits": [{"query": "ETS82099.1", "subject": "KAI1357960.1", "identity": 79.355, "coverage": 99.90719257540603, "evalue": 0.0, "bitscore": 3586.0}], "name": "KAI1357960.1", "ipg": "535717608", "start": 28873, "end": 35497, "strand": 1, "sequence": null}], "clusters": []}, {"accession": "MU398245.1", "subjects": [{"id": null, "hits": [{"query": "ETS82101.1", "subject": "KAI1363044.1", "identity": 77.256, "coverage": 100.0, "evalue": 1.25e-150, "bitscore": 433.0}], "name": "KAI1363044.1", "ipg": "535722638", "start": 10837, "end": 11744, "strand": -1, "sequence": null}, {"id": null, "hits": [{"query": "ETS82102.1", "subject": "KAI1363045.1", "identity": 39.918, "coverage": 99.16492693110646, "evalue": 0.0, "bitscore": 575.0}], "name": "KAI1363045.1", "ipg": "535722697", "start": 15978, "end": 19181, "strand": -1, "sequence": null}], "clusters": []}]}, {"name": "Xylaria arbuscula", "strain": "VT107", "scaffolds": [{"accession": "JANPWZ010000097.1", "subjects": [{"id": null, "hits": [{"query": "ETS82098.1", "subject": "KAJ3579432.1", "identity": 50.545, "coverage": 93.15068493150685, "evalue": 0.0, "bitscore": 575.0}], "name": "KAJ3579432.1", "ipg": "611542880", "start": 10482, "end": 12440, "strand": 1, "sequence": null}, {"id": null, "hits": [{"query": "ETS82099.1", "subject": "KAJ3579436.1", "identity": 79.217, "coverage": 99.90719257540603, "evalue": 0.0, "bitscore": 3582.0}], "name": "KAJ3579436.1", "ipg": "611542939", "start": 16769, "end": 23393, "strand": 1, "sequence": null}], "clusters": []}, {"accession": "JANPWZ010000007.1", "subjects": [{"id": null, "hits": [{"query": "ETS82101.1", "subject": "KAJ3580412.1", "identity": 67.148, "coverage": 100.0, "evalue": 3.21e-120, "bitscore": 354.0}], "name": "KAJ3580412.1", "ipg": "611543723", "start": 4322, "end": 5227, "strand": -1, "sequence": null}, {"id": null, "hits": [{"query": "ETS82102.1", "subject": "KAJ3580419.1", "identity": 39.979, "coverage": 97.28601252609603, "evalue": 0.0, "bitscore": 566.0}], "name": "KAJ3580419.1", "ipg": "611543725", "start": 9478, "end": 12355, "strand": -1, "sequence": null}], "clusters": []}]}, {"name": "Colletotrichum spinosum", "strain": "CBS 515.97", "scaffolds": [{"accession": "QAPG01000008.1", "subjects": [{"id": null, "hits": [{"query": "ETS82098.1", "subject": "TDZ39844.1", "identity": 52.095, "coverage": 93.15068493150685, "evalue": 0.0, "bitscore": 597.0}], "name": "TDZ39844.1", "ipg": "240563302", "start": 345777, "end": 348024, "strand": -1, "sequence": null}, {"id": null, "hits": [{"query": "ETS82099.1", "subject": "TDZ39764.1", "identity": 71.291, "coverage": 99.7215777262181, "evalue": 0.0, "bitscore": 3198.0}], "name": "TDZ39764.1", "ipg": "240563184", "start": 324745, "end": 331465, "strand": -1, "sequence": null}, {"id": null, "hits": [{"query": "ETS82101.1", "subject": "TDZ39769.1", "identity": 65.125, "coverage": 99.63898916967509, "evalue": 5.37e-118, "bitscore": 350.0}], "name": "TDZ39769.1", "ipg": "24360520", "start": 297105, "end": 298071, "strand": 1, "sequence": null}, {"id": null, "hits": [{"query": "ETS82102.1", "subject": "TDZ39770.1", "identity": 42.727, "coverage": 97.18162839248434, "evalue": 0.0, "bitscore": 666.0}], "name": "TDZ39770.1", "ipg": "240563142", "start": 287169, "end": 290078, "strand": 1, "sequence": null}], "clusters": []}]}, {"name": "Xylaria digitata", "strain": "CBS 161.22", "scaffolds": [{"accession": "MU376981.1", "subjects": [{"id": null, "hits": [{"query": "ETS82098.1", "subject": "KAI0538199.1", "identity": 53.445, "coverage": 90.92465753424658, "evalue": 0.0, "bitscore": 597.0}], "name": "KAI0538199.1", "ipg": "530776444", "start": 276199, "end": 278031, "strand": -1, "sequence": null}, {"id": null, "hits": [{"query": "ETS82099.1", "subject": "KAI0538198.1", "identity": 80.444, "coverage": 99.90719257540603, "evalue": 0.0, "bitscore": 3637.0}], "name": "KAI0538198.1", "ipg": "530776417", "start": 264775, "end": 271366, "strand": -1, "sequence": null}, {"id": null, "hits": [{"query": "ETS82101.1", "subject": "KAI0538195.1", "identity": 78.339, "coverage": 100.0, "evalue": 1.25e-152, "bitscore": 438.0}], "name": "KAI0538195.1", "ipg": "530776414", "start": 249223, "end": 250118, "strand": 1, "sequence": null}, {"id": null, "hits": [{"query": "ETS82102.1", "subject": "KAI0538194.1", "identity": 42.464, "coverage": 99.16492693110646, "evalue": 0.0, "bitscore": 654.0}], "name": "KAI0538194.1", "ipg": "530776433", "start": 241449, "end": 244592, "strand": 1, "sequence": null}], "clusters": [{"indices": [3, 2, 1, 0], "subjects": [], "intermediate_genes": [{"id": null, "hits": [], "name": "KAI0538196.1", "ipg": null, "start": 254758, "end": 256768, "strand": -1, "sequence": "MSSSAKPRQPRLRASCDGCFLAKVKCSKARPVCSRCLACGIVCHYSPSSRSGKPKPDSNHNTHSNPPHDQQMHAIMDDKTIAFLQQTAQENMYPIETNWATPPASSVDGSMSRNSSLAPSLPLGNMKYENAMSEQDPMSAPPDLYSGGIPWTPPTDLACTTFPEMSVPANHMQGSHGRSQSFDGTMPIHMPMPMAMSIPMQMQMQIPWGDSTPQDMVSYTQVQTPNSVASNNYFPSPTTTPIAQPPLSYQQGSGPCACFSTCLQALLALHNISSTTQNTFDQILTVNRRAVDGCSTMLGCTTCLNRPGVDTATMLLATAIGKIASVYRTTTQSYAESGAMTMLEGTPSGNMSNGSLGPYQLNGEDGKWIKMEILASEIRKLEELFLRFRDVCREVFDDSDISKAMINYTSQNIGSTLGVVNHRKSDTSFSVASH"}, {"id": null, "hits": [], "name": "KAI0538197.1", "ipg": null, "start": 264045, "end": 264403, "strand": -1, "sequence": "MIVVPMKTFGVHKNNSSKFKHFLITLTIESCAIICLKIFLLFQGSSRLSLSTTVLSGEPSFYFTLLLLFLENYEV"}, {"id": null, "hits": [], "name": "KAI0538200.1", "ipg": null, "start": 280408, "end": 281992, "strand": 1, "sequence": "MKPIFAVPAMLGLVYRAYSHKSLTPFGIFVAALTAIVHAIHPWNLPFVLLIVFFLAGTRATAVKKEVKANLTLHAQGSSGGEGPRTHVQVLANSLMASILSFLHTYQLRQRREAILGGQSPEGTYCYSWGGDLLVVGIIANYAAVCADTFSSELGILSRTEPRLITSLTLRKVPRGTNGGVTVWGLVAGFLGSLIIVTTSLMFLPMCGDHTSGRIGGGRPWSMNEKVIFALGMTVWGTLGSLLDSFLGGWLQRSVRDVRTGKIVEGEGGVRVLTSVDAHSKASQEVKRTAGAKARLVGGEGIDAVESTSAVDDSTPAEDPYNPKNKHRKPSFGDNKPTRVAETGWDLLDNNDVNFLMAFTMSVGGMLVTGWYWGIPIASILQG"}, {"id": null, "hits": [], "name": "KAI0538201.1", "ipg": null, "start": 281992, "end": 283031, "strand": -1, "sequence": "MSDTDEEPGTMILSEEERRYFRALLAWQPNSAQGIMRKRSVLERPAAGRFRVLILGSKGCGKTAMLTRFYKDSFAGEGEPPDPECERGCQHRIDIKGQTYVVDALELAPSQLSEGHYLRNAVVITEAAVLVYDVRSRDSFALVRELYQQIQEALVADERQHYYIVLAGNKADGDDDSSGDSYRMVTEGEGYELACSLGGGRTRCAFRETSARTGENVDGLFLLLGTELLKLRQLAEQYQEQAEYSSVEDMEQANDYSLNRSPERATKWRVWRLVRRAFGDSTRKTTVALTVT"}], "score": 6.5326, "start": 241449, "end": 278031, "number": 167}]}]}, {"name": "Xylaria flabelliformis", "strain": "NC1011", "scaffolds": [{"accession": "JAJLYR010000066.1", "subjects": [{"id": null, "hits": [{"query": "ETS82098.1", "subject": "KAI0185144.1", "identity": 52.788, "coverage": 91.26712328767124, "evalue": 0.0, "bitscore": 597.0}], "name": "KAI0185144.1", "ipg": "529018625", "start": 16132, "end": 17982, "strand": 1, "sequence": null}, {"id": null, "hits": [{"query": "ETS82099.1", "subject": "KAI0185145.1", "identity": 77.957, "coverage": 99.90719257540603, "evalue": 0.0, "bitscore": 3506.0}], "name": "KAI0185145.1", "ipg": "529018577", "start": 21982, "end": 28587, "strand": 1, "sequence": null}, {"id": null, "hits": [{"query": "ETS82101.1", "subject": "KAI0185148.1", "identity": 78.853, "coverage": 100.0, "evalue": 3.82e-153, "bitscore": 439.0}], "name": "KAI0185148.1", "ipg": "529018645", "start": 40538, "end": 41445, "strand": -1, "sequence": null}], "clusters": [{"indices": [0, 1, 2], "subjects": [], "intermediate_genes": [], "score": 4.4542, "start": 16132, "end": 41445, "number": 168}]}]}, {"name": "Xylaria flabelliformis", "strain": "G536", "scaffolds": [{"accession": "VFLP01000017.1", "subjects": [{"id": null, "hits": [{"query": "ETS82099.1", "subject": "TRX95190.1", "identity": 78.142, "coverage": 99.90719257540603, "evalue": 0.0, "bitscore": 3530.0}], "name": "TRX95190.1", "ipg": "260828740", "start": 283612, "end": 290604, "strand": 1, "sequence": null}, {"id": null, "hits": [{"query": "ETS82101.1", "subject": "TRX95192.1", "identity": 78.439, "coverage": 96.38989169675091, "evalue": 1.24e-145, "bitscore": 420.0}], "name": "TRX95192.1", "ipg": "260828745", "start": 302626, "end": 303436, "strand": -1, "sequence": null}], "clusters": []}]}, {"name": "Parascedosporium putredinis", "strain": "", "scaffolds": [{"accession": "CALLCH030000012.1", "subjects": [{"id": null, "hits": [{"query": "ETS82098.1", "subject": "CAI4215229.1", "identity": 52.778, "coverage": 91.95205479452055, "evalue": 0.0, "bitscore": 596.0}], "name": "CAI4215229.1", "ipg": "548894904", "start": 2715370, "end": 2717445, "strand": 1, "sequence": null}, {"id": null, "hits": [{"query": "ETS82101.1", "subject": "CAI4215232.1", "identity": 63.345, "coverage": 97.47292418772562, "evalue": 2.32e-131, "bitscore": 385.0}], "name": "CAI4215232.1", "ipg": "548894901", "start": 2749671, "end": 2750676, "strand": -1, "sequence": null}], "clusters": []}, {"accession": "CASHTG010000012.1", "subjects": [{"id": null, "hits": [{"query": "ETS82098.1", "subject": "CAI7995689.1", "identity": 52.778, "coverage": 91.95205479452055, "evalue": 0.0, "bitscore": 596.0}], "name": "CAI7995689.1", "ipg": "548894904", "start": 2715370, "end": 2717445, "strand": 1, "sequence": null}, {"id": null, "hits": [{"query": "ETS82101.1", "subject": "CAI7995695.1", "identity": 63.345, "coverage": 97.47292418772562, "evalue": 2.32e-131, "bitscore": 385.0}], "name": "CAI7995695.1", "ipg": "548894901", "start": 2749671, "end": 2750676, "strand": -1, "sequence": null}], "clusters": []}, {"accession": "CALLCH030000006.1", "subjects": [{"id": null, "hits": [{"query": "ETS82098.1", "subject": "CAI4212896.1", "identity": 42.037, "coverage": 91.0958904109589, "evalue": 1.31e-147, "bitscore": 449.0}], "name": "CAI4212896.1", "ipg": "548896815", "start": 606537, "end": 608730, "strand": -1, "sequence": null}], "clusters": []}, {"accession": "CASHTG010000006.1", "subjects": [{"id": null, "hits": [{"query": "ETS82098.1", "subject": "CAI7991234.1", "identity": 42.037, "coverage": 91.0958904109589, "evalue": 1.31e-147, "bitscore": 449.0}], "name": "CAI7991234.1", "ipg": "548896815", "start": 606537, "end": 608730, "strand": -1, "sequence": null}], "clusters": []}]}, {"name": "Xylaria nigripes", "strain": "YMJ 653", "scaffolds": [{"accession": "JAJJKC010000005.1", "subjects": [{"id": null, "hits": [{"query": "ETS82098.1", "subject": "KAI2640017.1", "identity": 54.151, "coverage": 89.38356164383562, "evalue": 0.0, "bitscore": 596.0}], "name": "KAI2640017.1", "ipg": "543016839", "start": 251091, "end": 252947, "strand": -1, "sequence": null}, {"id": null, "hits": [{"query": "ETS82099.1", "subject": "KAI2640016.1", "identity": 77.115, "coverage": 99.90719257540603, "evalue": 0.0, "bitscore": 3459.0}], "name": "KAI2640016.1", "ipg": "543016867", "start": 239030, "end": 245618, "strand": -1, "sequence": null}, {"id": null, "hits": [{"query": "ETS82101.1", "subject": "KAI2640014.1", "identity": 80.534, "coverage": 94.58483754512635, "evalue": 4.07e-147, "bitscore": 423.0}], "name": "KAI2640014.1", "ipg": "543016842", "start": 223441, "end": 224299, "strand": 1, "sequence": null}], "clusters": [{"indices": [2, 1, 0], "subjects": [], "intermediate_genes": [], "score": 4.4478, "start": 223441, "end": 252947, "number": 169}]}]}, {"name": "Colletotrichum trifolii", "strain": "543-2", "scaffolds": [{"accession": "RYZW01000018.1", "subjects": [{"id": null, "hits": [{"query": "ETS82098.1", "subject": "TDZ67229.1", "identity": 52.102, "coverage": 92.8082191780822, "evalue": 0.0, "bitscore": 596.0}], "name": "TDZ67229.1", "ipg": "240573222", "start": 195522, "end": 197413, "strand": 1, "sequence": null}, {"id": null, "hits": [{"query": "ETS82099.1", "subject": "TDZ67169.1", "identity": 71.357, "coverage": 99.7215777262181, "evalue": 0.0, "bitscore": 3210.0}], "name": "TDZ67169.1", "ipg": "240573265", "start": 211672, "end": 218410, "strand": 1, "sequence": null}, {"id": null, "hits": [{"query": "ETS82101.1", "subject": "TDZ67172.1", "identity": 65.125, "coverage": 99.63898916967509, "evalue": 5.37e-118, "bitscore": 350.0}], "name": "TDZ67172.1", "ipg": "24360520", "start": 245204, "end": 246148, "strand": -1, "sequence": null}, {"id": null, "hits": [{"query": "ETS82102.1", "subject": "TDZ67173.1", "identity": 42.984, "coverage": 99.58246346555325, "evalue": 0.0, "bitscore": 691.0}], "name": "TDZ67173.1", "ipg": "240573263", "start": 253078, "end": 256288, "strand": -1, "sequence": null}], "clusters": []}]}, {"name": "Colletotrichum orbiculare MAFF 240422", "strain": "104-T", "scaffolds": [{"accession": "AMCV02000001.1", "subjects": [{"id": null, "hits": [{"query": "ETS82098.1", "subject": "TDZ26154.1", "identity": 52.102, "coverage": 92.8082191780822, "evalue": 0.0, "bitscore": 596.0}], "name": "TDZ26154.1", "ipg": "24360521", "start": 848260, "end": 850151, "strand": 1, "sequence": null}, {"id": null, "hits": [{"query": "ETS82099.1", "subject": "TDZ26149.1", "identity": 71.134, "coverage": 99.90719257540603, "evalue": 0.0, "bitscore": 3199.0}], "name": "TDZ26149.1", "ipg": "240551218", "start": 862787, "end": 871155, "strand": 1, "sequence": null}, {"id": null, "hits": [{"query": "ETS82101.1", "subject": "TDZ26922.1", "identity": 65.789, "coverage": 82.31046931407943, "evalue": 1.85e-107, "bitscore": 324.0}], "name": "TDZ26922.1", "ipg": "240551607", "start": 896891, "end": 898951, "strand": -1, "sequence": null}, {"id": null, "hits": [{"query": "ETS82102.1", "subject": "TDZ25897.1", "identity": 42.843, "coverage": 99.68684759916493, "evalue": 0.0, "bitscore": 690.0}], "name": "TDZ25897.1", "ipg": "240551137", "start": 915945, "end": 921798, "strand": -1, "sequence": null}], "clusters": []}]}, {"name": "Colletotrichum orbiculare", "strain": "", "scaffolds": [{"accession": "AB661337.1", "subjects": [{"id": null, "hits": [{"query": "ETS82098.1", "subject": "BAK57421.1", "identity": 52.102, "coverage": 92.8082191780822, "evalue": 0.0, "bitscore": 596.0}], "name": "BAK57421.1", "ipg": "24360521", "start": 0, "end": 1891, "strand": 1, "sequence": null}], "clusters": []}, {"accession": "AB661336.1", "subjects": [{"id": null, "hits": [{"query": "ETS82101.1", "subject": "BAK57420.1", "identity": 65.125, "coverage": 99.63898916967509, "evalue": 5.37e-118, "bitscore": 350.0}], "name": "BAK57420.1", "ipg": "24360520", "start": 0, "end": 963, "strand": 1, "sequence": null}], "clusters": []}]}, {"name": "Xylaria cubensis", "strain": "CBS 116.85", "scaffolds": [{"accession": "MU279028.1", "subjects": [{"id": null, "hits": [{"query": "ETS82098.1", "subject": "KAI0861578.1", "identity": 52.602, "coverage": 91.26712328767124, "evalue": 0.0, "bitscore": 595.0}], "name": "KAI0861578.1", "ipg": "532772588", "start": 241098, "end": 242948, "strand": 1, "sequence": null}, {"id": null, "hits": [{"query": "ETS82099.1", "subject": "KAI0861579.1", "identity": 78.004, "coverage": 99.90719257540603, "evalue": 0.0, "bitscore": 3508.0}], "name": "KAI0861579.1", "ipg": "532772516", "start": 246964, "end": 253569, "strand": 1, "sequence": null}, {"id": null, "hits": [{"query": "ETS82101.1", "subject": "KAI0861582.1", "identity": 78.853, "coverage": 100.0, "evalue": 3.82e-153, "bitscore": 439.0}], "name": "KAI0861582.1", "ipg": "529018645", "start": 265438, "end": 266345, "strand": -1, "sequence": null}], "clusters": [{"indices": [0, 1, 2], "subjects": [], "intermediate_genes": [], "score": 4.4542, "start": 241098, "end": 266345, "number": 170}]}]}, {"name": "Podospora australis", "strain": "PSN309", "scaffolds": [{"accession": "MU864360.1", "subjects": [{"id": null, "hits": [{"query": "ETS82098.1", "subject": "KAK4191182.1", "identity": 49.912, "coverage": 95.54794520547945, "evalue": 0.0, "bitscore": 595.0}], "name": "KAK4191182.1", "ipg": "718585383", "start": 38837, "end": 40681, "strand": 1, "sequence": null}, {"id": null, "hits": [{"query": "ETS82099.1", "subject": "KAK4191184.1", "identity": 72.698, "coverage": 99.90719257540603, "evalue": 0.0, "bitscore": 3255.0}], "name": "KAK4191184.1", "ipg": "718585400", "start": 48684, "end": 55396, "strand": 1, "sequence": null}, {"id": null, "hits": [{"query": "ETS82102.1", "subject": "KAK4191189.1", "identity": 40.266, "coverage": 99.58246346555325, "evalue": 0.0, "bitscore": 663.0}], "name": "KAK4191189.1", "ipg": "718585381", "start": 83564, "end": 86671, "strand": -1, "sequence": null}], "clusters": []}]}, {"name": "Pyricularia pennisetigena", "strain": "Br36", "scaffolds": [{"accession": "NC_043741.1", "subjects": [{"id": null, "hits": [{"query": "ETS82098.1", "subject": "XP_029751589.1", "identity": 53.211, "coverage": 92.2945205479452, "evalue": 0.0, "bitscore": 595.0}], "name": "XP_029751589.1", "ipg": "251081973", "start": 6648975, "end": 6651116, "strand": -1, "sequence": null}, {"id": null, "hits": [{"query": "ETS82099.1", "subject": "XP_029751591.1", "identity": 71.35, "coverage": 99.95359628770302, "evalue": 0.0, "bitscore": 3260.0}], "name": "XP_029751591.1", "ipg": "251081999", "start": 6631956, "end": 6638728, "strand": -1, "sequence": null}, {"id": null, "hits": [{"query": "ETS82101.1", "subject": "XP_029752692.1", "identity": 68.953, "coverage": 100.0, "evalue": 5.29e-128, "bitscore": 375.0}], "name": "XP_029752692.1", "ipg": "251083061", "start": 6618352, "end": 6619258, "strand": 1, "sequence": null}, {"id": null, "hits": [{"query": "ETS82102.1", "subject": "XP_029752689.1", "identity": 40.609, "coverage": 99.58246346555325, "evalue": 0.0, "bitscore": 634.0}], "name": "XP_029752689.1", "ipg": "251083067", "start": 6610764, "end": 6613904, "strand": 1, "sequence": null}], "clusters": [{"indices": [3, 2, 1, 0], "subjects": [], "intermediate_genes": [], "score": 6.4864, "start": 6610764, "end": 6651116, "number": 171}]}, {"accession": "XM_029889047.1", "subjects": [{"id": null, "hits": [{"query": "ETS82098.1", "subject": "XP_029751589.1", "identity": 53.211, "coverage": 92.2945205479452, "evalue": 0.0, "bitscore": 595.0}], "name": "XP_029751589.1", "ipg": "251081973", "start": 0, "end": 1863, "strand": 1, "sequence": null}], "clusters": []}, {"accession": "CM014986.1", "subjects": [{"id": null, "hits": [{"query": "ETS82098.1", "subject": "TLS28739.1", "identity": 53.211, "coverage": 92.2945205479452, "evalue": 0.0, "bitscore": 595.0}], "name": "TLS28739.1", "ipg": "251081973", "start": 6648975, "end": 6651116, "strand": -1, "sequence": null}, {"id": null, "hits": [{"query": "ETS82099.1", "subject": "TLS28741.1", "identity": 71.35, "coverage": 99.95359628770302, "evalue": 0.0, "bitscore": 3260.0}], "name": "TLS28741.1", "ipg": "251081999", "start": 6631956, "end": 6638728, "strand": -1, "sequence": null}, {"id": null, "hits": [{"query": "ETS82101.1", "subject": "TLS29842.1", "identity": 68.953, "coverage": 100.0, "evalue": 5.29e-128, "bitscore": 375.0}], "name": "TLS29842.1", "ipg": "251083061", "start": 6618352, "end": 6619258, "strand": 1, "sequence": null}, {"id": null, "hits": [{"query": "ETS82102.1", "subject": "TLS29839.1", "identity": 40.609, "coverage": 99.58246346555325, "evalue": 0.0, "bitscore": 634.0}], "name": "TLS29839.1", "ipg": "251083067", "start": 6610764, "end": 6613904, "strand": 1, "sequence": null}], "clusters": []}, {"accession": "RRCL01000002.1", "subjects": [{"id": null, "hits": [{"query": "ETS82098.1", "subject": "TLS28739.1", "identity": 53.211, "coverage": 92.2945205479452, "evalue": 0.0, "bitscore": 595.0}], "name": "TLS28739.1", "ipg": "251081973", "start": 6648975, "end": 6651116, "strand": -1, "sequence": null}, {"id": null, "hits": [{"query": "ETS82099.1", "subject": "TLS28741.1", "identity": 71.35, "coverage": 99.95359628770302, "evalue": 0.0, "bitscore": 3260.0}], "name": "TLS28741.1", "ipg": "251081999", "start": 6631956, "end": 6638728, "strand": -1, "sequence": null}, {"id": null, "hits": [{"query": "ETS82101.1", "subject": "TLS29842.1", "identity": 68.953, "coverage": 100.0, "evalue": 5.29e-128, "bitscore": 375.0}], "name": "TLS29842.1", "ipg": "251083061", "start": 6618352, "end": 6619258, "strand": 1, "sequence": null}, {"id": null, "hits": [{"query": "ETS82102.1", "subject": "TLS29839.1", "identity": 40.609, "coverage": 99.58246346555325, "evalue": 0.0, "bitscore": 634.0}], "name": "TLS29839.1", "ipg": "251083067", "start": 6610764, "end": 6613904, "strand": 1, "sequence": null}], "clusters": []}, {"accession": "XM_029889045.1", "subjects": [{"id": null, "hits": [{"query": "ETS82099.1", "subject": "XP_029751591.1", "identity": 71.35, "coverage": 99.95359628770302, "evalue": 0.0, "bitscore": 3260.0}], "name": "XP_029751591.1", "ipg": "251081999", "start": 0, "end": 6543, "strand": 1, "sequence": null}], "clusters": []}, {"accession": "XM_029889042.1", "subjects": [{"id": null, "hits": [{"query": "ETS82101.1", "subject": "XP_029752692.1", "identity": 68.953, "coverage": 100.0, "evalue": 5.29e-128, "bitscore": 375.0}], "name": "XP_029752692.1", "ipg": "251083061", "start": 0, "end": 825, "strand": 1, "sequence": null}], "clusters": []}, {"accession": "XM_029889041.1", "subjects": [{"id": null, "hits": [{"query": "ETS82102.1", "subject": "XP_029752689.1", "identity": 40.609, "coverage": 99.58246346555325, "evalue": 0.0, "bitscore": 634.0}], "name": "XP_029752689.1", "ipg": "251083067", "start": 33, "end": 2949, "strand": 1, "sequence": null}], "clusters": []}]}, {"name": "Colletotrichum karsti", "strain": "CkLH20", "scaffolds": [{"accession": "NW_024065901.1", "subjects": [{"id": null, "hits": [{"query": "ETS82098.1", "subject": "XP_038751445.1", "identity": 50.817, "coverage": 92.2945205479452, "evalue": 0.0, "bitscore": 595.0}], "name": "XP_038751445.1", "ipg": "379165036", "start": 134382, "end": 136257, "strand": -1, "sequence": null}, {"id": null, "hits": [{"query": "ETS82099.1", "subject": "XP_038751444.1", "identity": 71.553, "coverage": 99.90719257540603, "evalue": 0.0, "bitscore": 3256.0}], "name": "XP_038751444.1", "ipg": "379165053", "start": 113116, "end": 119857, "strand": -1, "sequence": null}, {"id": null, "hits": [{"query": "ETS82101.1", "subject": "XP_038751442.1", "identity": 68.478, "coverage": 99.63898916967509, "evalue": 6.28e-128, "bitscore": 375.0}], "name": "XP_038751442.1", "ipg": "379165033", "start": 80179, "end": 81069, "strand": 1, "sequence": null}, {"id": null, "hits": [{"query": "ETS82102.1", "subject": "XP_038751441.1", "identity": 43.363, "coverage": 99.68684759916493, "evalue": 0.0, "bitscore": 690.0}], "name": "XP_038751441.1", "ipg": "379165083", "start": 71625, "end": 74764, "strand": 1, "sequence": null}], "clusters": []}, {"accession": "XM_038882740.1", "subjects": [{"id": null, "hits": [{"query": "ETS82098.1", "subject": "XP_038751445.1", "identity": 50.817, "coverage": 92.2945205479452, "evalue": 0.0, "bitscore": 595.0}], "name": "XP_038751445.1", "ipg": "379165036", "start": 0, "end": 1713, "strand": 1, "sequence": null}], "clusters": []}, {"accession": "JAATWM020000001.1", "subjects": [{"id": null, "hits": [{"query": "ETS82098.1", "subject": "KAF9881984.1", "identity": 50.817, "coverage": 92.2945205479452, "evalue": 0.0, "bitscore": 595.0}], "name": "KAF9881984.1", "ipg": "379165036", "start": 134382, "end": 136257, "strand": -1, "sequence": null}, {"id": null, "hits": [{"query": "ETS82099.1", "subject": "KAF9881983.1", "identity": 71.553, "coverage": 99.90719257540603, "evalue": 0.0, "bitscore": 3256.0}], "name": "KAF9881983.1", "ipg": "379165053", "start": 113116, "end": 119857, "strand": -1, "sequence": null}, {"id": null, "hits": [{"query": "ETS82101.1", "subject": "KAF9881981.1", "identity": 68.478, "coverage": 99.63898916967509, "evalue": 6.28e-128, "bitscore": 375.0}], "name": "KAF9881981.1", "ipg": "379165033", "start": 80179, "end": 81069, "strand": 1, "sequence": null}, {"id": null, "hits": [{"query": "ETS82102.1", "subject": "KAF9881980.1", "identity": 43.363, "coverage": 99.68684759916493, "evalue": 0.0, "bitscore": 690.0}], "name": "KAF9881980.1", "ipg": "379165083", "start": 71625, "end": 74764, "strand": 1, "sequence": null}], "clusters": []}, {"accession": "XM_038882739.1", "subjects": [{"id": null, "hits": [{"query": "ETS82099.1", "subject": "XP_038751444.1", "identity": 71.553, "coverage": 99.90719257540603, "evalue": 0.0, "bitscore": 3256.0}], "name": "XP_038751444.1", "ipg": "379165053", "start": 0, "end": 6540, "strand": 1, "sequence": null}], "clusters": []}, {"accession": "XM_038882737.1", "subjects": [{"id": null, "hits": [{"query": "ETS82101.1", "subject": "XP_038751442.1", "identity": 68.478, "coverage": 99.63898916967509, "evalue": 6.28e-128, "bitscore": 375.0}], "name": "XP_038751442.1", "ipg": "379165033", "start": 0, "end": 834, "strand": 1, "sequence": null}], "clusters": []}, {"accession": "XM_038882736.1", "subjects": [{"id": null, "hits": [{"query": "ETS82102.1", "subject": "XP_038751441.1", "identity": 43.363, "coverage": 99.68684759916493, "evalue": 0.0, "bitscore": 690.0}], "name": "XP_038751441.1", "ipg": "379165083", "start": 0, "end": 2970, "strand": 1, "sequence": null}], "clusters": []}]}, {"name": "Plectosphaerella plurivora", "strain": "MPI-SDFR-AT-0117", "scaffolds": [{"accession": "JAGSXJ010000001.1", "subjects": [{"id": null, "hits": [{"query": "ETS82098.1", "subject": "KAH6697034.1", "identity": 55.218, "coverage": 89.38356164383562, "evalue": 0.0, "bitscore": 594.0}], "name": "KAH6697034.1", "ipg": "499289691", "start": 700135, "end": 702081, "strand": -1, "sequence": null}, {"id": null, "hits": [{"query": "ETS82099.1", "subject": "KAH6697033.1", "identity": 66.817, "coverage": 99.90719257540603, "evalue": 0.0, "bitscore": 3088.0}], "name": "KAH6697033.1", "ipg": "499289755", "start": 688824, "end": 695607, "strand": -1, "sequence": null}, {"id": null, "hits": [{"query": "ETS82101.1", "subject": "KAH6697041.1", "identity": 66.667, "coverage": 99.63898916967509, "evalue": 4.59e-127, "bitscore": 374.0}], "name": "KAH6697041.1", "ipg": "499289676", "start": 715510, "end": 716431, "strand": 1, "sequence": null}, {"id": null, "hits": [{"query": "ETS82102.1", "subject": "KAH6697031.1", "identity": 39.98, "coverage": 99.06054279749478, "evalue": 0.0, "bitscore": 653.0}], "name": "KAH6697031.1", "ipg": "499289767", "start": 675729, "end": 678883, "strand": -1, "sequence": null}], "clusters": [{"indices": [3, 1, 0, 2], "subjects": [], "intermediate_genes": [], "score": 5.4709, "start": 675729, "end": 716431, "number": 174}]}]}, {"name": "Nemania diffusa", "strain": "NC0034", "scaffolds": [{"accession": "MU394753.1", "subjects": [{"id": null, "hits": [{"query": "ETS82098.1", "subject": "KAI1156885.1", "identity": 51.648, "coverage": 92.63698630136986, "evalue": 0.0, "bitscore": 593.0}], "name": "KAI1156885.1", "ipg": "534667446", "start": 126903, "end": 128742, "strand": -1, "sequence": null}, {"id": null, "hits": [{"query": "ETS82099.1", "subject": "KAI1156884.1", "identity": 80.333, "coverage": 99.90719257540603, "evalue": 0.0, "bitscore": 3641.0}], "name": "KAI1156884.1", "ipg": "534667427", "start": 115605, "end": 122211, "strand": -1, "sequence": null}, {"id": null, "hits": [{"query": "ETS82101.1", "subject": "KAI1156882.1", "identity": 78.092, "coverage": 100.0, "evalue": 8.74e-156, "bitscore": 446.0}], "name": "KAI1156882.1", "ipg": "534667439", "start": 102036, "end": 102949, "strand": 1, "sequence": null}, {"id": null, "hits": [{"query": "ETS82102.1", "subject": "KAI1156881.1", "identity": 39.547, "coverage": 99.16492693110646, "evalue": 0.0, "bitscore": 612.0}], "name": "KAI1156881.1", "ipg": "534667407", "start": 94273, "end": 97449, "strand": 1, "sequence": null}], "clusters": [{"indices": [3, 2, 1, 0], "subjects": [], "intermediate_genes": [{"id": null, "hits": [], "name": "KAI1156880.1", "ipg": null, "start": 93663, "end": 94411, "strand": 1, "sequence": "MIDGRRSTHHRPYKRPVVSCLSSLLFSTIYLPIYLPFFPYQTLVRFHCNSALLGTTLMFSMVLFNFDQSGYRTYPDPSCPRLPRRPL"}, {"id": null, "hits": [], "name": "KAI1156883.1", "ipg": null, "start": 107066, "end": 108116, "strand": -1, "sequence": "MPPRSLMEETTVTYIQQPTPDRMFTPDVGWAMSSPVLETPVSRNPALEAKLALLGANESLHPPTSTLNHPDQMSAGADLYSGPMPWTPPTDMPCGPFPDVALAGTHMQGSHAQSQSFDTRSHSFDNAAMSTPPHWGDPGPSDVISYPQGQSSTSMWANCFPSPNAAPMIQPIIQPTLSFHPSLPDCACFAACLESLMALHQVMVQNPQLFGIVLYSNQKAVTACNNILMCPSCFARHGTDTLVMLIATILNKVTSVYKSATRHDAEVNLGAYQYQFHKERDWFRTEFLISELRKLNDLFVKFRDMYAEVINTPEFPNGLIDYIGRNVTSMLEAVQGKIEAAASASASAS"}, {"id": null, "hits": [], "name": "KAI1156886.1", "ipg": null, "start": 131255, "end": 132871, "strand": 1, "sequence": "MKAIIAVPATLALVYRAHSRQSLTPFGIFVAALTAAAHALHPWNLPFVLLIVFFLAGTRATAVKKEVKASLTLHAQGGGSSGGGEGPRTHVQVLANSLMASILTLLHAYQLRQRREAILSGQTPAGTYCYGWGGDLLVVGIVANYAAVAADTFSSELGILSRTEPRLITSLTLRKVPRGTNGGVTVWGLVAGFLGSMIIVTAALLFLPLCGEHTSGRVGGGRPWATGEKVVFAWGMTVWGTLGSLLDSFLGGWLQRSVRDVRTGKIVEGEGGVRVLASSDAREVKKTAGVMAALVSGEGAHAVEDTSAVDDSTPAKDPYNPKNKHRKSSFGDNKPTRVAETGWDLLDNNDVNFLMAFSMSVGGMLVASWYWGIPMSSILQG"}, {"id": null, "hits": [], "name": "KAI1156887.1", "ipg": null, "start": 132901, "end": 133742, "strand": -1, "sequence": "MSNRDQTKGSMILSEEEKRYFRALLAWQPSDAEGFMKKKVAPERPLAGHFRVLILGPKGCGKTAILTRLCKGNFTGEGQPANPEYERGCQRKIEIKGQTYTVDALELAPSQLSEGQHLRHAVAITEAVVLIYDVQSRDSFTQVQELHRRIEEALVLDERHDYGLILVGNKADGDEDSKEDSHRVVTEGEGYELACNLGGGRTRCAFRETSARTGENVDSLFVLVGTELLKLRQLRQQRREEAEEAARMRQANGHDLGKSPKKTAKWRFWARNRFRRASEDAARKAVVA"}], "score": 6.5292, "start": 94273, "end": 128742, "number": 175}]}]}, {"name": "Annulohypoxylon maeteangense", "strain": "CBS 123835", "scaffolds": [{"accession": "NW_025953265.1", "subjects": [{"id": null, "hits": [{"query": "ETS82098.1", "subject": "XP_047815636.1", "identity": 54.296, "coverage": 92.63698630136986, "evalue": 0.0, "bitscore": 592.0}], "name": "XP_047815636.1", "ipg": "532793556", "start": 654096, "end": 655929, "strand": -1, "sequence": null}, {"id": null, "hits": [{"query": "ETS82099.1", "subject": "XP_047815635.1", "identity": 80.823, "coverage": 100.0, "evalue": 0.0, "bitscore": 3625.0}], "name": "XP_047815635.1", "ipg": "532793624", "start": 641975, "end": 648563, "strand": -1, "sequence": null}, {"id": null, "hits": [{"query": "ETS82101.1", "subject": "XP_047815633.1", "identity": 76.895, "coverage": 100.0, "evalue": 1.16e-162, "bitscore": 463.0}], "name": "XP_047815633.1", "ipg": "532793633", "start": 622480, "end": 623594, "strand": 1, "sequence": null}, {"id": null, "hits": [{"query": "ETS82102.1", "subject": "XP_047815631.1", "identity": 43.619, "coverage": 97.07724425887265, "evalue": 0.0, "bitscore": 711.0}], "name": "XP_047815631.1", "ipg": "532793583", "start": 614450, "end": 617345, "strand": 1, "sequence": null}], "clusters": [{"indices": [3, 2, 1, 0], "subjects": [], "intermediate_genes": [{"id": null, "hits": [], "name": "XP_047815632.1", "ipg": null, "start": 621537, "end": 622089, "strand": -1, "sequence": "MADGARTARHREGVLVGMPGTPMVAVWLAIPAFAVCPIRGLEQGGIRGVHNAGPHDCYRLSGPHHYELHTVRQALSHRAYHLQNHGKDVGFDCRIRNRFDPYQDAPISSKAHLWRSFAARRLMRIAECMARHSALVTPLDVIVILLAPALAKVRMSKRELALRPNGLPEISATCATRGLKYSH"}, {"id": null, "hits": [], "name": "XP_047815634.1", "ipg": null, "start": 631531, "end": 633570, "strand": -1, "sequence": "MASSTKARQPRLRASCDGCFLAKVKCSKARPICSRCLACGIECRYSPSSRAGKPKSDPSGNTHANGPQDMQQMHHGMMEEKNITYSTAHQTPPEHMFTFETGWTTPPTSMDGGLSRNPSISTGLALLGVEDRTMGEHDPMSAPPEMYSSTMPWTPPTDLSCATFGDIPVTTGPIPSAQMRSQSFDMSMSTPMAWNDPVSHDMIAYNQVPTPTSMSSNYFPSPTTTPTMRPAGPRHRSSSSTINGGSCTCFTACLQSLQALHNASSPASPPFDFVLSLNRKAVEGCAAMLSCTKCMSRSGTHTATMLLATVIGKITSFYKTASHSYFEHGGMGMTPNNPGTNVGVSLGVYQLNGEDGKWLELEILARELRKLEEVYSRFREVVCTDFSDVPDVTKAMIGYLGQSLGSTLEVISHRKGDMTFIA"}, {"id": null, "hits": [], "name": "XP_047815637.1", "ipg": null, "start": 657377, "end": 659029, "strand": -1, "sequence": "MVQVENEYGSYGTDHGYTRALRDVLRGVFEVPLYTNDGGVEWTLAGGEVPGVLAAIDGDPRSGFAARDRYITDQSELGPLLDGEYYTTGPDFWGSANTHTTAVGNPSLIRQYVEDLDFVLGAGSSISLYMFHGGSNFGFSNGAIWKNYTAAFITSYDYGAPLDESGRTTELYDVLRDAIAKYVPEGSIPEPPANVPLAEIQNFTLTPVGALFDVDILGEKTAREAPVTMEELDQAYGLVLYEHMVTTTLQGVLQPGDRARDRVIVYVNGTKKGVIDSTYAKPAEVSLSLQPGDVLRLLVENLGRVDYWSRESGTFIALEDPYKGIVGNVTVGSQVVSGWDIYSLPLDAPPASQEIRPESKALAIAAESPPVFFSGTFRVDGGNASDPMTLDTFLSVPDGVKGNVWVNGFNLGRYWIVGPQQSLYLPGTVIKADEENEIVVLELEPNADSLTAFGAAERTWANHPDPDYP"}, {"id": null, "hits": [], "name": "XP_047815638.1", "ipg": null, "start": 660129, "end": 660929, "strand": -1, "sequence": "MAGIEQLEIHSKSYIVRWVKVDEGQTISWSVQPHKKSINFGIVKHPGSGATNNSSTLDSLNASVEHVDGSGSQGKKGFGKKDASTAQEQLANKGFIPIKWLGKCEADKVSMGTWDVLKSHGGMYGLIFDNTFSKQTSKTATFVLLTYPTGAPPQGAHYLPNLQGGSHSNSSRTSLGKHSPSQGITAADSTESLPNHTGRGQRAKSISARSDGTVTSSTYTGILLKRRRKKGQGYARRFFSLDYSSCTMSYYHNRQSSALRGAIPLSLAAIAADERRREINIDSGAEIWHLRAASAKEFNEWAHALEKASRIARGLDPVHEESAPEQLTVATPSQPNPNPSHMNHEEDREWQQVETLVSRIVGTRDALRRLVKDTAAQKQPPRPESSHLSQASPAMSENSDGYFAPAAPATQDKRPFWKRKPSASPLAPDTMTPPLSSALAVPTPGSVGAVKPNGMRKSSNPEQGSDKTHEHCTALLNDLDSVVTEFTKVLANSKRRRIPIPASATSRKSFESTASTDEFFDAEGGEMESRPQVMMIDRHGSDEDSHGSEADEATIDDSSSVSTIQEEEDTAGASGAAALFPIRPKSLHPLPVDIAVDRRKTIPPATVPPPSLIAFFRKNVGKDLSTISMPVSSNEPISALQRVAEQLEYAQLLDKASQQKSPKDRLLLVTAFAISHFSVNRIKERAMRKPFNPLLGETFELLRTESEVPGGFRLLVEKVTHRPVRLAMHADAASWSLTQSPAPSQKFWGKSAELNTEGRVRLALRLLDGTDELYSWNMATMFLRNVVMGEKYVEPVGIMTVSNDSTGAKANIEFKTKGMFGGRSEEVEVDCCDASGSSMGAGLTGNWTTSLYVVEGGKPTKNEIWKAGQVVPNAPNTYGLTTFSATLNETTPIEKGRLPPTDTRLRPDQRLAEEGRLDEAEESKVLLEEAQRARRRDLEESGEQYKPKWFVKVPEAPDGEELWKLKLGKEGYWEERAKGEWKGVERIFDVSS"}], "score": 6.5391, "start": 614450, "end": 655929, "number": 176}]}, {"accession": "XM_047963874.1", "subjects": [{"id": null, "hits": [{"query": "ETS82098.1", "subject": "XP_047815636.1", "identity": 54.296, "coverage": 92.63698630136986, "evalue": 0.0, "bitscore": 592.0}], "name": "XP_047815636.1", "ipg": "532793556", "start": 0, "end": 1635, "strand": 1, "sequence": null}], "clusters": []}, {"accession": "MU388141.1", "subjects": [{"id": null, "hits": [{"query": "ETS82098.1", "subject": "KAI0881802.1", "identity": 54.296, "coverage": 92.63698630136986, "evalue": 0.0, "bitscore": 592.0}], "name": "KAI0881802.1", "ipg": "532793556", "start": 654096, "end": 655929, "strand": -1, "sequence": null}, {"id": null, "hits": [{"query": "ETS82099.1", "subject": "KAI0881801.1", "identity": 80.823, "coverage": 100.0, "evalue": 0.0, "bitscore": 3625.0}], "name": "KAI0881801.1", "ipg": "532793624", "start": 641975, "end": 648563, "strand": -1, "sequence": null}, {"id": null, "hits": [{"query": "ETS82101.1", "subject": "KAI0881799.1", "identity": 76.895, "coverage": 100.0, "evalue": 1.16e-162, "bitscore": 463.0}], "name": "KAI0881799.1", "ipg": "532793633", "start": 622480, "end": 623594, "strand": 1, "sequence": null}, {"id": null, "hits": [{"query": "ETS82102.1", "subject": "KAI0881797.1", "identity": 43.619, "coverage": 97.07724425887265, "evalue": 0.0, "bitscore": 711.0}], "name": "KAI0881797.1", "ipg": "532793583", "start": 614450, "end": 617345, "strand": 1, "sequence": null}], "clusters": []}, {"accession": "XM_047965197.1", "subjects": [{"id": null, "hits": [{"query": "ETS82099.1", "subject": "XP_047815635.1", "identity": 80.823, "coverage": 100.0, "evalue": 0.0, "bitscore": 3625.0}], "name": "XP_047815635.1", "ipg": "532793624", "start": 0, "end": 6477, "strand": 1, "sequence": null}], "clusters": []}, {"accession": "XM_047962684.1", "subjects": [{"id": null, "hits": [{"query": "ETS82101.1", "subject": "XP_047815633.1", "identity": 76.895, "coverage": 100.0, "evalue": 1.16e-162, "bitscore": 463.0}], "name": "XP_047815633.1", "ipg": "532793633", "start": 728, "end": 1562, "strand": 1, "sequence": null}], "clusters": []}, {"accession": "XM_047962683.1", "subjects": [{"id": null, "hits": [{"query": "ETS82102.1", "subject": "XP_047815631.1", "identity": 43.619, "coverage": 97.07724425887265, "evalue": 0.0, "bitscore": 711.0}], "name": "XP_047815631.1", "ipg": "532793583", "start": 133, "end": 2872, "strand": 1, "sequence": null}], "clusters": []}]}, {"name": "Daldinia decipiens", "strain": "CBS 113046", "scaffolds": [{"accession": "NW_026054544.1", "subjects": [{"id": null, "hits": [{"query": "ETS82098.1", "subject": "XP_049104732.1", "identity": 52.727, "coverage": 93.15068493150685, "evalue": 0.0, "bitscore": 592.0}], "name": "XP_049104732.1", "ipg": "538152074", "start": 782067, "end": 783970, "strand": 1, "sequence": null}, {"id": null, "hits": [{"query": "ETS82099.1", "subject": "XP_049104733.1", "identity": 82.377, "coverage": 99.90719257540603, "evalue": 0.0, "bitscore": 3684.0}], "name": "XP_049104733.1", "ipg": "538152088", "start": 788519, "end": 795119, "strand": 1, "sequence": null}, {"id": null, "hits": [{"query": "ETS82101.1", "subject": "XP_049104735.1", "identity": 78.327, "coverage": 94.94584837545126, "evalue": 4.35e-144, "bitscore": 416.0}], "name": "XP_049104735.1", "ipg": "538152063", "start": 811898, "end": 812791, "strand": -1, "sequence": null}, {"id": null, "hits": [{"query": "ETS82102.1", "subject": "XP_049104738.1", "identity": 43.902, "coverage": 99.68684759916493, "evalue": 0.0, "bitscore": 726.0}], "name": "XP_049104738.1", "ipg": "538152035", "start": 818172, "end": 821326, "strand": -1, "sequence": null}], "clusters": [{"indices": [0, 1, 2, 3], "subjects": [], "intermediate_genes": [{"id": null, "hits": [], "name": "XP_049104730.1", "ipg": null, "start": 777067, "end": 778739, "strand": 1, "sequence": "MAGIEQLEIHSKSYIVRWVKVDEGQTISWSVQPHKKSINFGIVKHPGTGATNPIPTLDGSNTDVEHVDGQGKGSRFAKKDASTAQEQLASKGFIPVKWYGKCEADKVSMGTYDVFKGYGGMFGLIFDNTFSKQTSKTATFVLLTYPTGAPPQGAHHLPNLQANSHANSSRTSLGKSNPHLGDIPADSTESLQSHPAGRQRAKSMGARSDGIASSTTYTGTLLKRRRKKGQGYARRFFSLDYSSCTMSYYHNRNSSALRGAIPLSLAAIAADERRREINIDSGAEVWHLRASNAKEFNEWARALEKASRIARGLEPMLEEPSPEKPTVATPKQASLPNSQQDEDRDWEQVETLVSRIVGTRDALRRLVKDIAVQKQPQRPQSSHLSPASPAALPESGDGYFTPAAQDKRPFWKRKQSASPLPPDSSTPGASSALAIPTPGSVATIKPNGSSHGEKTEQNTHDHCAALLNDLDSVVSEFTKVLANSKRRRIPMPCPSTSRRSLESTASTEEFFDAEGGETDSRAQVMMIGRRESDEDSHESEADDATIDDTSSTSSVEDGEGNTGASGAAALFPVRPKSLAPLPVDIAVERRKTIPAATVPPPSLIAFFRKNVGKDLSTISMPVSSNEPISTLQRVAEQLEYAQLLDQAAQQKAPKDRMVYVTAFAISNLSVNRVKERAMRKPFNPLLGETFELLRTESEVPGGFRLIVEKVTHRPLRVAMHADAAVWSLTQSPAPSQKFWGKSAELTTEGRVRVALRLPDGTDELYSWNIATMFLRNVVMGEKYVEPVGTMTVCNDSTGAKANIEFKTKGMFGGRSEDVEVQVCDADGSQTGTGLVGNWTSSLRVVEGGKTTNKEVWKAGQLVPNAPNTYGLPEFSATLNEITPVEEGRLPPTDTRLRPDQRLAEQGKLDDAEEWKVTLEEAQRARRRDLETKGEEYKPRWFVKVPEAPDGEELWKLKLGKEGYWEERAKGEWKGVERIFEAPA"}, {"id": null, "hits": [], "name": "XP_049104731.1", "ipg": null, "start": 778998, "end": 780939, "strand": 1, "sequence": "MRWYQPVVSLLALLSPAWASDLSPSTTQSAAAPAFTYDRQSFLLNGEPYVIIGGQMDPQRIPPAYWRDRLAKARAMGLNTIFSYVYWNLLEPRQGQWTSDEESNDIARFFRVAQEEGLNVVLRPGPYICGEREWGGFPAWLAQVPGMRVRSSNEAFMEVAESYLKRLASDLKDLQVTRGGPVLMVQVENEYGSYGEDHTYTQGLRDILLENFEVPLYTNDGGVDWTLKGGEVPGVLAAIDGDPRSGFAARDQYVTDPTELGPLLDGEYYTSGPDYWGSENLHNTAVGNPSQIQQYVNDLDYVLGENNSISLYMFHGGTNFGFSNGAIWKNYTAVFITSYDYGSPLDESGRTTDMYFTFRDAIQKYVPEGSIPEPPQNIPLLEIGNMTLSPTIPLFDTLGNKATSVSPPTMEELGQDYGFVLYEHKVTASFEGDLQPGDRARDRVIVYVNGTRRGVIDSTYSQPAQVRLSLQPGDTLQLLVENLGRVDYWSRESGTFVALEDPYKGIKGNVTIGPEVVSGWDVYSLPLDAPPTERKPSSSAIATGSPPIFFRGSFKVDGGSNTDPAALDTFLEVPNGVKGNVWVNGFNLGRYWIVGPQQSLYLPGTLLRPDAENEIIILELEPSAESLTAFGSAERRWANYPDPDYP"}, {"id": null, "hits": [], "name": "XP_049104734.1", "ipg": null, "start": 803694, "end": 804960, "strand": 1, "sequence": "MASTKARQPRLRASCDGCFLAKVKCSKARPICSRCLACGIECRYSPSSRAGKPKSDHSGGAHANAPQDMQQMHHGLIEDKNMSYSTTHQTPSEHIFSFEPGWTTPPTSVDGNISRNPSISTGLSLLGVEDRTMGEHDPMSAPPEMYSSAMPWTPPTDLSCATFSDIPVTTGPMASTQMRSQSFDLSMSTPIAWTDPVTQDMISYNQVQTPTSMSSNYFPSPTTTPTMRPVGPRHRSPSSTMSGGSCTCFTACLQSLQALHNASAPAVPPFDFILSLNRRAVEGCAAMLSCNRCMSRSGTHTATMLLVTVISKITSFYKTASNSYFDAGSMGMTQSNLGNNVGVSFGVYQLNGEDGKWLELEILARELRKLEEVYSRFRDVVYTDYSDIPEVTKAMIGYLGQNLDSTLEVISHRKGDMPFIA"}, {"id": null, "hits": [], "name": "XP_049104736.1", "ipg": null, "start": 815047, "end": 816171, "strand": -1, "sequence": "MLALLVTAYSVGLHVVDVVYVHIRIQVKYARVVSIYPAYRTISSSVRFVCSVVISAVSFSSLLPVWLKGELTSAPLFGIHVAGTLPRRSQAFCSVLACICVSDYHRQLAYTVSDDNSVYRCR"}, {"id": null, "hits": [], "name": "XP_049104737.1", "ipg": null, "start": 817074, "end": 818105, "strand": -1, "sequence": "MVRYGRDWICSCLLVMLVLSACLVELGIDSRFFSSASSSFGFFAFLPDLILSILLLTAYACVHGSKHVIHGSLRRLREFLSYACHYFILALYIPTCIYIRTYLH"}], "score": 6.5418, "start": 782067, "end": 821326, "number": 178}]}, {"accession": "XM_049247629.1", "subjects": [{"id": null, "hits": [{"query": "ETS82098.1", "subject": "XP_049104732.1", "identity": 52.727, "coverage": 93.15068493150685, "evalue": 0.0, "bitscore": 592.0}], "name": "XP_049104732.1", "ipg": "538152074", "start": 220, "end": 1876, "strand": 1, "sequence": null}], "clusters": []}, {"accession": "MU375578.1", "subjects": [{"id": null, "hits": [{"query": "ETS82098.1", "subject": "KAI1662767.1", "identity": 52.727, "coverage": 93.15068493150685, "evalue": 0.0, "bitscore": 592.0}], "name": "KAI1662767.1", "ipg": "538152074", "start": 782067, "end": 783970, "strand": 1, "sequence": null}, {"id": null, "hits": [{"query": "ETS82099.1", "subject": "KAI1662768.1", "identity": 82.377, "coverage": 99.90719257540603, "evalue": 0.0, "bitscore": 3684.0}], "name": "KAI1662768.1", "ipg": "538152088", "start": 788519, "end": 795119, "strand": 1, "sequence": null}, {"id": null, "hits": [{"query": "ETS82101.1", "subject": "KAI1662770.1", "identity": 78.327, "coverage": 94.94584837545126, "evalue": 4.35e-144, "bitscore": 416.0}], "name": "KAI1662770.1", "ipg": "538152063", "start": 811898, "end": 812791, "strand": -1, "sequence": null}, {"id": null, "hits": [{"query": "ETS82102.1", "subject": "KAI1662773.1", "identity": 43.902, "coverage": 99.68684759916493, "evalue": 0.0, "bitscore": 726.0}], "name": "KAI1662773.1", "ipg": "538152035", "start": 818172, "end": 821326, "strand": -1, "sequence": null}], "clusters": []}, {"accession": "XM_049249111.1", "subjects": [{"id": null, "hits": [{"query": "ETS82099.1", "subject": "XP_049104733.1", "identity": 82.377, "coverage": 99.90719257540603, "evalue": 0.0, "bitscore": 3684.0}], "name": "XP_049104733.1", "ipg": "538152088", "start": 86, "end": 6572, "strand": 1, "sequence": null}], "clusters": []}, {"accession": "XM_049238385.1", "subjects": [{"id": null, "hits": [{"query": "ETS82101.1", "subject": "XP_049104735.1", "identity": 78.327, "coverage": 94.94584837545126, "evalue": 4.35e-144, "bitscore": 416.0}], "name": "XP_049104735.1", "ipg": "538152063", "start": 222, "end": 1032, "strand": 1, "sequence": null}], "clusters": []}, {"accession": "XM_049238394.1", "subjects": [{"id": null, "hits": [{"query": "ETS82102.1", "subject": "XP_049104738.1", "identity": 43.902, "coverage": 99.68684759916493, "evalue": 0.0, "bitscore": 726.0}], "name": "XP_049104738.1", "ipg": "538152035", "start": 155, "end": 3056, "strand": 1, "sequence": null}], "clusters": []}]}, {"name": "Cytospora leucostoma", "strain": "SXYLt", "scaffolds": [{"accession": "LKEB01000035.1", "subjects": [{"id": null, "hits": [{"query": "ETS82098.1", "subject": "ROW08138.1", "identity": 52.952, "coverage": 91.95205479452055, "evalue": 0.0, "bitscore": 592.0}], "name": "ROW08138.1", "ipg": "218879268", "start": 248634, "end": 250516, "strand": -1, "sequence": null}, {"id": null, "hits": [{"query": "ETS82099.1", "subject": "ROW08137.1", "identity": 70.297, "coverage": 99.90719257540603, "evalue": 0.0, "bitscore": 3237.0}], "name": "ROW08137.1", "ipg": "218879280", "start": 237517, "end": 244231, "strand": -1, "sequence": null}, {"id": null, "hits": [{"query": "ETS82101.1", "subject": "ROW08122.1", "identity": 68.364, "coverage": 99.27797833935018, "evalue": 8.12e-116, "bitscore": 345.0}], "name": "ROW08122.1", "ipg": "218879257", "start": 219785, "end": 220737, "strand": 1, "sequence": null}, {"id": null, "hits": [{"query": "ETS82102.1", "subject": "ROW08121.1", "identity": 41.316, "coverage": 99.58246346555325, "evalue": 0.0, "bitscore": 641.0}], "name": "ROW08121.1", "ipg": "218879246", "start": 213593, "end": 216906, "strand": 1, "sequence": null}], "clusters": [{"indices": [3, 2, 1, 0], "subjects": [], "intermediate_genes": [], "score": 6.4815, "start": 213593, "end": 250516, "number": 180}]}]}, {"name": "Xylaria intraflava", "strain": "YMJ 725", "scaffolds": [{"accession": "MU279769.1", "subjects": [{"id": null, "hits": [{"query": "ETS82098.1", "subject": "KAI1824594.1", "identity": 53.875, "coverage": 89.38356164383562, "evalue": 0.0, "bitscore": 592.0}], "name": "KAI1824594.1", "ipg": "540673487", "start": 199352, "end": 201187, "strand": -1, "sequence": null}, {"id": null, "hits": [{"query": "ETS82099.1", "subject": "KAI1824593.1", "identity": 79.769, "coverage": 99.90719257540603, "evalue": 0.0, "bitscore": 3560.0}], "name": "KAI1824593.1", "ipg": "540673486", "start": 187802, "end": 194444, "strand": -1, "sequence": null}, {"id": null, "hits": [{"query": "ETS82101.1", "subject": "KAI1824591.1", "identity": 76.259, "coverage": 100.0, "evalue": 1.73e-147, "bitscore": 425.0}], "name": "KAI1824591.1", "ipg": "540673474", "start": 171433, "end": 172339, "strand": 1, "sequence": null}], "clusters": [{"indices": [2, 1, 0], "subjects": [], "intermediate_genes": [], "score": 4.4577, "start": 171433, "end": 201187, "number": 181}]}]}, {"name": "Colletotrichum caudatum", "strain": "CBS 131602", "scaffolds": [{"accession": "MU846007.1", "subjects": [{"id": null, "hits": [{"query": "ETS82098.1", "subject": "KAK2065291.1", "identity": 53.905, "coverage": 89.04109589041096, "evalue": 0.0, "bitscore": 592.0}], "name": "KAK2065291.1", "ipg": "699217232", "start": 347946, "end": 349702, "strand": 1, "sequence": null}, {"id": null, "hits": [{"query": "ETS82099.1", "subject": "KAK2065297.1", "identity": 71.245, "coverage": 99.90719257540603, "evalue": 0.0, "bitscore": 3219.0}], "name": "KAK2065297.1", "ipg": "699217235", "start": 363638, "end": 370383, "strand": 1, "sequence": null}], "clusters": []}, {"accession": "MU846060.1", "subjects": [{"id": null, "hits": [{"query": "ETS82098.1", "subject": "KAK2061518.1", "identity": 43.954, "coverage": 88.35616438356165, "evalue": 7.62e-147, "bitscore": 447.0}], "name": "KAK2061518.1", "ipg": "699213500", "start": 4406, "end": 6377, "strand": 1, "sequence": null}], "clusters": []}, {"accession": "MU846400.1", "subjects": [{"id": null, "hits": [{"query": "ETS82101.1", "subject": "KAK2053420.1", "identity": 69.261, "coverage": 92.7797833935018, "evalue": 1.26e-123, "bitscore": 364.0}], "name": "KAK2053420.1", "ipg": "699205698", "start": 23309, "end": 24192, "strand": -1, "sequence": null}], "clusters": []}, {"accession": "MU846642.1", "subjects": [{"id": null, "hits": [{"query": "ETS82102.1", "subject": "KAK2051782.1", "identity": 43.353, "coverage": 99.68684759916493, "evalue": 0.0, "bitscore": 706.0}], "name": "KAK2051782.1", "ipg": "699204101", "start": 438, "end": 3569, "strand": -1, "sequence": null}], "clusters": []}]}, {"name": "Chaetomium tenue", "strain": "MPI-SDFR-AT-0079", "scaffolds": [{"accession": "NW_027117329.1", "subjects": [{"id": null, "hits": [{"query": "ETS82098.1", "subject": "XP_066648023.1", "identity": 51.818, "coverage": 93.32191780821918, "evalue": 0.0, "bitscore": 591.0}], "name": "XP_066648023.1", "ipg": "499244815", "start": 1538132, "end": 1539926, "strand": -1, "sequence": null}, {"id": null, "hits": [{"query": "ETS82099.1", "subject": "XP_066648022.1", "identity": 61.345, "coverage": 99.86078886310905, "evalue": 0.0, "bitscore": 2762.0}], "name": "XP_066648022.1", "ipg": "499244784", "start": 1527393, "end": 1534177, "strand": -1, "sequence": null}, {"id": null, "hits": [{"query": "ETS82102.1", "subject": "XP_066648019.1", "identity": 43.089, "coverage": 75.05219206680584, "evalue": 0.0, "bitscore": 561.0}], "name": "XP_066648019.1", "ipg": "499244820", "start": 1516486, "end": 1518781, "strand": 1, "sequence": null}], "clusters": [{"indices": [2, 1, 0], "subjects": [], "intermediate_genes": [], "score": 4.3914, "start": 1516486, "end": 1539926, "number": 182}]}, {"accession": "XM_066782871.1", "subjects": [{"id": null, "hits": [{"query": "ETS82098.1", "subject": "XP_066648023.1", "identity": 51.818, "coverage": 93.32191780821918, "evalue": 0.0, "bitscore": 591.0}], "name": "XP_066648023.1", "ipg": "499244815", "start": 213, "end": 1902, "strand": 1, "sequence": null}], "clusters": []}, {"accession": "JAGIZQ010000001.1", "subjects": [{"id": null, "hits": [{"query": "ETS82098.1", "subject": "KAH6649729.1", "identity": 51.818, "coverage": 93.32191780821918, "evalue": 0.0, "bitscore": 591.0}], "name": "KAH6649729.1", "ipg": "499244815", "start": 1538132, "end": 1539926, "strand": -1, "sequence": null}, {"id": null, "hits": [{"query": "ETS82099.1", "subject": "KAH6649728.1", "identity": 61.345, "coverage": 99.86078886310905, "evalue": 0.0, "bitscore": 2762.0}], "name": "KAH6649728.1", "ipg": "499244784", "start": 1527393, "end": 1534177, "strand": -1, "sequence": null}, {"id": null, "hits": [{"query": "ETS82102.1", "subject": "KAH6649725.1", "identity": 43.089, "coverage": 75.05219206680584, "evalue": 0.0, "bitscore": 561.0}], "name": "KAH6649725.1", "ipg": "499244820", "start": 1516486, "end": 1518781, "strand": 1, "sequence": null}], "clusters": []}, {"accession": "XM_066782868.1", "subjects": [{"id": null, "hits": [{"query": "ETS82099.1", "subject": "XP_066648022.1", "identity": 61.345, "coverage": 99.86078886310905, "evalue": 0.0, "bitscore": 2762.0}], "name": "XP_066648022.1", "ipg": "499244784", "start": 302, "end": 6848, "strand": 1, "sequence": null}], "clusters": []}, {"accession": "XM_066785173.1", "subjects": [{"id": null, "hits": [{"query": "ETS82102.1", "subject": "XP_066648019.1", "identity": 43.089, "coverage": 75.05219206680584, "evalue": 0.0, "bitscore": 561.0}], "name": "XP_066648019.1", "ipg": "499244820", "start": 0, "end": 2145, "strand": 1, "sequence": null}], "clusters": []}]}, {"name": "Diaporthe sp.", "strain": "PMI_573", "scaffolds": [{"accession": "JAJTUP010000002.1", "subjects": [{"id": null, "hits": [{"query": "ETS82098.1", "subject": "KAH8785659.1", "identity": 53.578, "coverage": 91.78082191780823, "evalue": 0.0, "bitscore": 591.0}], "name": "KAH8785659.1", "ipg": "514943505", "start": 2444151, "end": 2445919, "strand": 1, "sequence": null}, {"id": null, "hits": [{"query": "ETS82099.1", "subject": "KAH8785660.1", "identity": 74.147, "coverage": 81.90255220417633, "evalue": 0.0, "bitscore": 2793.0}], "name": "KAH8785660.1", "ipg": "514943504", "start": 2452527, "end": 2457936, "strand": 1, "sequence": null}, {"id": null, "hits": [{"query": "ETS82101.1", "subject": "KAH8785663.1", "identity": 69.784, "coverage": 99.27797833935018, "evalue": 1.41e-143, "bitscore": 415.0}], "name": "KAH8785663.1", "ipg": "514943457", "start": 2474873, "end": 2475822, "strand": -1, "sequence": null}, {"id": null, "hits": [{"query": "ETS82102.1", "subject": "KAH8785664.1", "identity": 44.768, "coverage": 74.00835073068893, "evalue": 0.0, "bitscore": 604.0}], "name": "KAH8785664.1", "ipg": "514943411", "start": 2479789, "end": 2482912, "strand": -1, "sequence": null}], "clusters": [{"indices": [0, 1, 2, 3], "subjects": [], "intermediate_genes": [], "score": 6.4403, "start": 2444151, "end": 2482912, "number": 184}]}]}, {"name": "Nemania serpens", "strain": "CBS 679.86", "scaffolds": [{"accession": "MU391531.1", "subjects": [{"id": null, "hits": [{"query": "ETS82098.1", "subject": "KAI1167775.1", "identity": 50.549, "coverage": 92.63698630136986, "evalue": 0.0, "bitscore": 590.0}], "name": "KAI1167775.1", "ipg": "534678143", "start": 870295, "end": 872138, "strand": -1, "sequence": null}, {"id": null, "hits": [{"query": "ETS82099.1", "subject": "KAI1167774.1", "identity": 78.947, "coverage": 99.90719257540603, "evalue": 0.0, "bitscore": 3591.0}], "name": "KAI1167774.1", "ipg": "534678197", "start": 859049, "end": 865663, "strand": -1, "sequence": null}, {"id": null, "hits": [{"query": "ETS82101.1", "subject": "KAI1167772.1", "identity": 78.148, "coverage": 97.47292418772562, "evalue": 1.03e-149, "bitscore": 431.0}], "name": "KAI1167772.1", "ipg": "534678149", "start": 846533, "end": 847445, "strand": 1, "sequence": null}, {"id": null, "hits": [{"query": "ETS82102.1", "subject": "KAI1167771.1", "identity": 39.814, "coverage": 99.16492693110646, "evalue": 0.0, "bitscore": 614.0}], "name": "KAI1167771.1", "ipg": "534678155", "start": 838943, "end": 842072, "strand": 1, "sequence": null}], "clusters": [{"indices": [3, 2, 1, 0], "subjects": [], "intermediate_genes": [{"id": null, "hits": [], "name": "KAI1167773.1", "ipg": null, "start": 850791, "end": 851906, "strand": -1, "sequence": "MLGIEEAALNQHGSIPAPPDLYPSTLSWGSSTDLACAAFADVPVTATHMQGSHARSQSFDAVSMPMQMAWGDPKPSDVFPYPQVQTPTSMTSNYFPSPTTTPMIQSTLSFSQNSGSCTCFAVCLQSLLALHNTSIHHSVPFDLILSVNQRAVEGCNTMLACTACFSRPGIDTLTMLLATVIGKVASFYRSVTHPYSQPGTMAMLESTSNGGVGSVSLGTYQLNREDGNWLKTEILVRELRKLEELFGRFREIYADVFDTSEFSKALIDYIGQNISSTLDGVIERKIDPNFSG"}, {"id": null, "hits": [], "name": "KAI1167776.1", "ipg": null, "start": 874550, "end": 876181, "strand": 1, "sequence": "MKAIIAVPATLALVYRAHSRKSLTPFGIFMAALTATVHAIHPWNLPFVLLIVFFLAGTRATAVKKEVKASLTLHAQGSSGGEGPRTHVQVLANSLMASILSLLHTYQLSQRRDAILNGQAPEGTNCYSWGGDLLVIGIIANYAAVSADTFSSELGILSRTEPRLITSLTLRKVPRGTNGGVTVWGLFAGFLGSMVIVTASLMFLPMCGDHTSGKVGGGRPWSMTEKVIFAWGMTIWGTLGSVLDSFLGGWLQRSVRDVRTGKIVEGEGGVRVLTSVNARSKNIRDVNTGTSIKAALLNGEGADAVENASAVDDSAPAEDPYNPKNKHRKPSFGDNEPTRIAETGWDLLDNNDVNFLMAFCMSIGGMVIAAWYWDLPMASILQG"}, {"id": null, "hits": [], "name": "KAI1167777.1", "ipg": null, "start": 876358, "end": 877138, "strand": -1, "sequence": "MPNRDETIRSMILSEEEVQYFRAILAWRPGDEEGLVKKRAVPERPLAGYFRVLILGSKGCGKTAILTRFCKDAFTGEGRPPRPEYERGCQRNIEIKGQTYAVDALELAPGQLSEEQHLRHAVAITEAVVLVYDVRSRHSFVQVQELHQRIQEALVLDERQHYGLVLVGNKVDGDGDGDGTDDEESCCRVVTEAEGYELAYSLGGGRSRCAFRETSARTGENVDNLFVMLGAELLRLRQLTQQRREEAEELARMEAMGRASGDDLDKSPKKAAKWRFWTRSQSRRVSDDAATKATVT"}], "score": 6.5226, "start": 838943, "end": 872138, "number": 185}]}]}, {"name": "Nemania serpens", "strain": "AK0226", "scaffolds": [{"accession": "MU390962.1", "subjects": [{"id": null, "hits": [{"query": "ETS82098.1", "subject": "KAI1185074.1", "identity": 50.733, "coverage": 92.63698630136986, "evalue": 0.0, "bitscore": 589.0}], "name": "KAI1185074.1", "ipg": "534695409", "start": 73630, "end": 75475, "strand": -1, "sequence": null}, {"id": null, "hits": [{"query": "ETS82099.1", "subject": "KAI1185073.1", "identity": 79.205, "coverage": 99.90719257540603, "evalue": 0.0, "bitscore": 3619.0}], "name": "KAI1185073.1", "ipg": "534695400", "start": 62252, "end": 68864, "strand": -1, "sequence": null}, {"id": null, "hits": [{"query": "ETS82101.1", "subject": "KAI1185070.1", "identity": 78.014, "coverage": 100.0, "evalue": 1.22e-153, "bitscore": 441.0}], "name": "KAI1185070.1", "ipg": "534695443", "start": 47752, "end": 48666, "strand": 1, "sequence": null}, {"id": null, "hits": [{"query": "ETS82102.1", "subject": "KAI1185069.1", "identity": 40.021, "coverage": 99.06054279749478, "evalue": 0.0, "bitscore": 608.0}], "name": "KAI1185069.1", "ipg": "534695367", "start": 40102, "end": 43213, "strand": 1, "sequence": null}], "clusters": [{"indices": [3, 2, 1, 0], "subjects": [], "intermediate_genes": [{"id": null, "hits": [], "name": "KAI1185071.1", "ipg": null, "start": 50332, "end": 51212, "strand": 1, "sequence": "MSSREEFIKKYAFDEAQGWKHLDRRLEAEEGLPAEVIHATMPCAQCVTKYYLDLRSRCVCPANSSEGTKCIFCSYHRQACLALPNARLGAAQRLSRFAALLLSKSTRFRETFVEDLASGSTRIAGWGRAVYALEEACLALRKAIQEEERAVLPAPEAERFAVLQAESVSIRRHLTLLVELTIRAATQTPMPEEQARRSLAAAQPEYVRNSTIYSRLDNCLVRLTQPFIAAADNDVDWVAKARRMGADKWFHQANSF"}, {"id": null, "hits": [], "name": "KAI1185072.1", "ipg": null, "start": 54100, "end": 55915, "strand": -1, "sequence": "MAMSAKSRQPRLRASCDGCFLAKVKCSKTRPICSRCLACGIVCNYSPSSRAGKPKPDHNHTSHSNSSHDVQLRSLRDDNAITYLQHPPPDHMFSMDAGWTTPPTSVEASLNGNTSLPSHLSMLGIEEATLNQHGSISAPPDLYPSTLSWGSPTDLACAAFADVPVTATHMQGSHARSQSFDTVSMPMQMAWGEPKPSDVFPYHQVQTPTSMTSNYFPSPTATPIIQSTLSCSQNSGSCTCFAVCLQSLLALHNISIHNAVPFDLVLSVNQRAVEACNNMLACTTCFSRPGVDTLTILVATIISKVASFYKTVAHPYTQPGTMAMLENTSNGGAGSVSLGAYQLAREDGNWFKSEILVRELRKLEEVFIRFREIYADVFDASEFSTALIDYIGQNISSTLDGVIERKIDPNFSG"}, {"id": null, "hits": [], "name": "KAI1185075.1", "ipg": null, "start": 77919, "end": 79540, "strand": 1, "sequence": "MKAIIAVPATLALVYRAHSRKSLTPFGVFMAALTAAVHAIHPWNLPFVLLIVFFLAGTRATAVKKEVKSRLTLHAHGSSGGEGPRTHVQVLANSLMASILSLLHTYQLSQRRDAIQNGQSPEGTSCYSWGGDLLVIGIIANYAAVCADTFSSELGILSRTEPRLITSLTLRKVPRGTNGGVTVWGLFAGFLGSMIIVTTSLMFLPMCGDHTSGKVGGGRPWSMTEKVIFAWGMTIWGTLGSVLDSFLGGWLQRSVRDVRTGKIVEGEGGVRVLTSVDAHHKNVRDIDIGTSIKAALLNGEGADAVENASTADDIVPVKDPYNPRNIHRRPSFGDQAPTRVAETGWDLLDNNDVNFLMAFCMSIGGMVAAAWYWRLPMASILQA"}, {"id": null, "hits": [], "name": "KAI1185076.1", "ipg": null, "start": 79522, "end": 80475, "strand": -1, "sequence": "MPSRDETIVSMILSEEEVRYFRALLAWRPSDEEGLFKKKAAPERPLAGYFRVLILGSKGCGKTAILTRFCKDTFTGEGQPPGPEHEQGCQRTIEIKGQTYAVDALELAPSQLSEEQHLRHAVAITEAVVLVYDVRSRDSFVQVQELHQRIQEALVLDERQHYGLVLVGNKADGGEHGTGDDDGNDEESCRVVTEAEGYELARSLGGARSRCAFRETSARTGENVDNLFVMLGAELLRLRQLTQQRREEAEEIARLEAMARANGDDLDDKSPKKAAKWRFWARSRSQRVSDDAARKAVVT"}], "score": 6.5257, "start": 40102, "end": 75475, "number": 186}]}]}, {"name": "Nemania serpens", "strain": "AZ0576", "scaffolds": [{"accession": "MU396699.1", "subjects": [{"id": null, "hits": [{"query": "ETS82098.1", "subject": "KAI1199644.1", "identity": 50.733, "coverage": 92.63698630136986, "evalue": 0.0, "bitscore": 584.0}], "name": "KAI1199644.1", "ipg": "534709919", "start": 58113, "end": 59953, "strand": 1, "sequence": null}, {"id": null, "hits": [{"query": "ETS82099.1", "subject": "KAI1199645.1", "identity": 79.353, "coverage": 99.90719257540603, "evalue": 0.0, "bitscore": 3620.0}], "name": "KAI1199645.1", "ipg": "534709922", "start": 64586, "end": 71192, "strand": 1, "sequence": null}, {"id": null, "hits": [{"query": "ETS82101.1", "subject": "KAI1199647.1", "identity": 81.818, "coverage": 95.30685920577618, "evalue": 1.1e-151, "bitscore": 436.0}], "name": "KAI1199647.1", "ipg": "534709940", "start": 82689, "end": 83603, "strand": -1, "sequence": null}, {"id": null, "hits": [{"query": "ETS82102.1", "subject": "KAI1199648.1", "identity": 39.179, "coverage": 99.06054279749478, "evalue": 0.0, "bitscore": 587.0}], "name": "KAI1199648.1", "ipg": "534709934", "start": 87893, "end": 91022, "strand": -1, "sequence": null}], "clusters": [{"indices": [0, 1, 2, 3], "subjects": [], "intermediate_genes": [{"id": null, "hits": [], "name": "KAI1199642.1", "ipg": null, "start": 53113, "end": 54087, "strand": 1, "sequence": "MTTLLSRPNAFATSYCFRDRSFFDSVPAMPSRAETVGSMILSEEEVRYFRALLAWRPGDEAGLVKRKPVPERPLAGYFRVLILGSKGCGKTAILTRFCKDTFTGGGQPSRPEYERGCQRTIEIKGQTYAVDALELAPSQLSEEQHLRHAVAITEAVVLVYDVRSRDSFVQVQELHQRIQEALLLDERPHYGLVLVGNKADGDEYGPDDGESCRVVTEAEGYELACSLSGGRSRCAFRETSAQTGENVDSLFAMLGAELLRLRQLARQRREEAEEIARMEAMGRASGDDSDKSPKKAAKWRFWARSRSRRVSDDAARKTVAT"}, {"id": null, "hits": [], "name": "KAI1199643.1", "ipg": null, "start": 54091, "end": 55734, "strand": -1, "sequence": "MKAIIAVPATLALVYRAHSRKSLTPFGIFMAALTATVHAIHPWNLPFVLLIVFFLAGTRATAVKKEVKASLTLHAQGSSGGEGPRTHVQVLANSLMASILSLLHTYQLSQRRDAIVNGQSPEGTYCYSWGGDILVIGIIANYAAVCADTFSSELGILSRTEPRLITSLTLRKVPRGTNGGVTVWGLFAGFLGSMIIVTTSLMFLPMCGDHTSGKVGGGRPWSMTEKVIFAWGMTIWGTLGSVLDSFLGGWLQRSVRDARTGKIVEGEGGVRVLTSVDARSKNVRNVNIGTGIKAALLNGEGEDAVENASAVDDSAPAEDPYNPKNKHRKPSFGDNEPTRVAETGWDLLDNNDVNFLMAFCMSIGGMVVAAWYWGLPMASILQG"}, {"id": null, "hits": [], "name": "KAI1199646.1", "ipg": null, "start": 77121, "end": 79116, "strand": 1, "sequence": "MATSAKSRQPRLRASCDGCFLAKVKCSKTRPICSRCLACGIVCNYSPSSRAGKPKPDHNHTPHSNTSHDVQLRSLRDDNAMAYLQHPPPDHMFSMDAGWATPPTSLEASMNGNTSLPTSLSMLGMEEAALNQHGSISAPPDLYPSTLSWGSSTDLACAAFNDVPVTATHMQGSHARSQSFDAVSMPMQMAWGDPKPSDVFPYSQVQTPTSMNSNYFPSPTTTPIIQSTLSCSQNSGSCTCFAVCLQSLLALHNTSIHNSVPFELVLSVNQRAVEGCNTMLACSTCFSRPGVDTLTMLLATVIGKVASFYRSVTHPYPQPGTMTMLENTSNGGVGSVSLGGYQLSRDDGNWLKTEILVRELRKLEEVFVRFREVYSDVFDASEFSKTLIDYIGQNISSILDGVIERKIDTSFSG"}], "score": 6.5227, "start": 58113, "end": 91022, "number": 187}]}]}, {"name": "Durotheca rogersii", "strain": "YMJ 92031201", "scaffolds": [{"accession": "NW_026251271.1", "subjects": [{"id": null, "hits": [{"query": "ETS82098.1", "subject": "XP_051367610.1", "identity": 50.916, "coverage": 92.63698630136986, "evalue": 0.0, "bitscore": 590.0}], "name": "XP_051367610.1", "ipg": "570320465", "start": 72621, "end": 74456, "strand": 1, "sequence": null}, {"id": null, "hits": [{"query": "ETS82099.1", "subject": "XP_051367611.1", "identity": 79.519, "coverage": 99.90719257540603, "evalue": 0.0, "bitscore": 3586.0}], "name": "XP_051367611.1", "ipg": "570320418", "start": 80886, "end": 87478, "strand": 1, "sequence": null}, {"id": null, "hits": [{"query": "ETS82101.1", "subject": "XP_051367614.1", "identity": 72.043, "coverage": 99.63898916967509, "evalue": 9.42e-135, "bitscore": 393.0}], "name": "XP_051367614.1", "ipg": "570320440", "start": 106898, "end": 107991, "strand": -1, "sequence": null}, {"id": null, "hits": [{"query": "ETS82102.1", "subject": "XP_051367616.1", "identity": 41.379, "coverage": 99.68684759916493, "evalue": 0.0, "bitscore": 627.0}], "name": "XP_051367616.1", "ipg": "570320425", "start": 113054, "end": 116395, "strand": -1, "sequence": null}], "clusters": [{"indices": [0, 1, 2, 3], "subjects": [], "intermediate_genes": [{"id": null, "hits": [], "name": "GGS23DRAFT_588042", "ipg": null, "start": 67621, "end": 67801, "strand": 1, "sequence": ""}, {"id": null, "hits": [], "name": "XP_051367609.1", "ipg": null, "start": 68673, "end": 71177, "strand": 1, "sequence": "MRPLSRLLALLLAASAAPSSGSSRLAAVEPSATLSAPVPAFTYDRHSFLLEGEPFVIIGGQMDPQRIPRAYWHDRLAKARAMGLNTIFSYVFWNLLEPRPGEWAVGDGAGEASAANDIAAFFRLADETGLRVVLRPGPYICGERDWGGLPAWLSRVPGLRVRAYNAPFLAASERYLRRLADDLRGLQATRGGPLIMVQVENEYGSYGEDHEYTRALRDILLDAFEVPLYTTDGGVEWTLRGGEVPGVLAAIDGDPRSGFAARDQYITDPSELGPLLDGEYYTFAPDLWGATNAHQTSEGQPAQVQRLVDDLDFVLAANNSISLYMFHGGTNFGFGSGALWRNYTATFTTSYDYGSPVDESGRITDLYLAFRSTIQKYAPRGSIPQYPQNRPLLEISNITLSPTVPLFSALGAKATSASPMTMEELDQAYGFILYEHTVDTALEGVLQPGDRARDRVIVYVNGVRQGVIDSSYIEPAEVRLSLLPGDTLRLLVENLGRVGYWSRESNTFVALEDPYKGIVGNVTVGSAVVSGWDIYPLPLDELPTGGGTAAPHAVAAGSPPVFFRGTFRVGGGAENPDPAALDTFVAVPDGVKGNVWVNGFHLGRYWVVGPQQSLYLPGTVLKPGGAENELVVLELEPSGDSLTVFGSANRMWANNPDPDYPSALP"}, {"id": null, "hits": [], "name": "XP_051367612.1", "ipg": null, "start": 96860, "end": 98583, "strand": 1, "sequence": "MAPSKPHQTRLRASCDGCFLAKVKCSKARPICSRCLSCGTECRYSPSSRAGKPKSDINGNHQPNSHQDIQQIHHSLMEDESIAYSAAHQAPSERMLALGTGWHTPPMRVDGNMSRNPSISADLSLIVAEDRAIGDHDHMSAPHEIYSPAMPWTPPIDLSGATFGDSPVITTPLPGAPMRSHSFDIPSMPPMPWTAQVPSDMIPYGQVPTPTSVYFPSPIVTPTTGPAGPRDNSSPTAIGGDFCACFSVCLQSLQALHDASSPSSPPFDLVLSLNQKAVEGCAAMLTCTRCMSRSGTHTAAMLLATVIGKITSFYRNATHTYFETSGMGIPHNPGNNVGVSLGVYQLNGEDGKWVEMEILAREFRKLEEVYARFRDVIYTDLSDIPDVTKAMVSYLGQNLGSTLEVITHRKSDFTCVM"}, {"id": null, "hits": [], "name": "XP_051367613.1", "ipg": null, "start": 101375, "end": 102722, "strand": 1, "sequence": "MGTQLHPLRDCLVRTYLLTSLGPGDRQEGGVAGVLPFHSDHSLLSAHHLPRPPSSPPLPSFLPPSSIAIPLSVSLYRRLPSHLPGLPHTHIDAPQYVLRIVPFHAPDVPERQVPWPFAARQISWLLLLLRRTASVRHNTRSRGWLDCPRWGSTSLTPRVGHPQGFWTPNDCRDRWPPDQPRDLSSSSAGGSVATSDLVYVPTQPGRGRLSSQVRVFGLYPSPFTLLHRAVCFFVCSCWSLPHPRTSLLPGPRRFVWGRPYASRVSGRIDYHHELRPFARSDRTAASQYDKAGRRLGA"}, {"id": null, "hits": [], "name": "XP_051367615.1", "ipg": null, "start": 109311, "end": 110431, "strand": 1, "sequence": "MVRNSAWLQRASAGSAGPAKLAESQLEDGKLEGAADAARGDPALGEVWALHKAARDRVAEVGAPARIHSTTSRSAPCNETISRGTRLGRQGDLGREREGTEKKRGGGARGEHRRAASSTLSVSQWHCSPATVTRAGCSRLYTSGPGNWAVTRQIHERWMISRPRSGQAAYDRASHRGGYIAYPAGHCAAKSLGDGEGKRPAPPCDSSLPSLRTGTKSEQGSRRARSGL"}], "score": 6.5196, "start": 72621, "end": 116395, "number": 188}]}, {"accession": "XM_051517528.1", "subjects": [{"id": null, "hits": [{"query": "ETS82098.1", "subject": "XP_051367610.1", "identity": 50.916, "coverage": 92.63698630136986, "evalue": 0.0, "bitscore": 590.0}], "name": "XP_051367610.1", "ipg": "570320465", "start": 240, "end": 1875, "strand": 1, "sequence": null}], "clusters": []}, {"accession": "JAJKKZ010000040.1", "subjects": [{"id": null, "hits": [{"query": "ETS82098.1", "subject": "KAI5857307.1", "identity": 50.916, "coverage": 92.63698630136986, "evalue": 0.0, "bitscore": 590.0}], "name": "KAI5857307.1", "ipg": "570320465", "start": 72621, "end": 74456, "strand": 1, "sequence": null}, {"id": null, "hits": [{"query": "ETS82099.1", "subject": "KAI5857308.1", "identity": 79.519, "coverage": 99.90719257540603, "evalue": 0.0, "bitscore": 3586.0}], "name": "KAI5857308.1", "ipg": "570320418", "start": 80886, "end": 87478, "strand": 1, "sequence": null}, {"id": null, "hits": [{"query": "ETS82101.1", "subject": "KAI5857311.1", "identity": 72.043, "coverage": 99.63898916967509, "evalue": 9.42e-135, "bitscore": 393.0}], "name": "KAI5857311.1", "ipg": "570320440", "start": 106898, "end": 107991, "strand": -1, "sequence": null}, {"id": null, "hits": [{"query": "ETS82102.1", "subject": "KAI5857313.1", "identity": 41.379, "coverage": 99.68684759916493, "evalue": 0.0, "bitscore": 627.0}], "name": "KAI5857313.1", "ipg": "570320425", "start": 113054, "end": 116395, "strand": -1, "sequence": null}], "clusters": []}, {"accession": "XM_051517529.1", "subjects": [{"id": null, "hits": [{"query": "ETS82099.1", "subject": "XP_051367611.1", "identity": 79.519, "coverage": 99.90719257540603, "evalue": 0.0, "bitscore": 3586.0}], "name": "XP_051367611.1", "ipg": "570320418", "start": 77, "end": 6557, "strand": 1, "sequence": null}], "clusters": []}, {"accession": "XM_051513482.1", "subjects": [{"id": null, "hits": [{"query": "ETS82101.1", "subject": "XP_051367614.1", "identity": 72.043, "coverage": 99.63898916967509, "evalue": 9.42e-135, "bitscore": 393.0}], "name": "XP_051367614.1", "ipg": "570320440", "start": 98, "end": 941, "strand": 1, "sequence": null}], "clusters": []}, {"accession": "XM_051517530.1", "subjects": [{"id": null, "hits": [{"query": "ETS82102.1", "subject": "XP_051367616.1", "identity": 41.379, "coverage": 99.68684759916493, "evalue": 0.0, "bitscore": 627.0}], "name": "XP_051367616.1", "ipg": "570320425", "start": 438, "end": 3381, "strand": 1, "sequence": null}], "clusters": []}]}, {"name": "Nemania sp.", "strain": "NC0429", "scaffolds": [{"accession": "MU392272.1", "subjects": [{"id": null, "hits": [{"query": "ETS82098.1", "subject": "KAI1109010.1", "identity": 51.743, "coverage": 92.63698630136986, "evalue": 0.0, "bitscore": 589.0}], "name": "KAI1109010.1", "ipg": "534622983", "start": 46967, "end": 48810, "strand": 1, "sequence": null}, {"id": null, "hits": [{"query": "ETS82099.1", "subject": "KAI1109012.1", "identity": 78.631, "coverage": 99.90719257540603, "evalue": 0.0, "bitscore": 3597.0}], "name": "KAI1109012.1", "ipg": "534622904", "start": 53789, "end": 60396, "strand": 1, "sequence": null}, {"id": null, "hits": [{"query": "ETS82101.1", "subject": "KAI1109014.1", "identity": 80.682, "coverage": 95.30685920577618, "evalue": 8.1e-151, "bitscore": 433.0}], "name": "KAI1109014.1", "ipg": "534622928", "start": 73099, "end": 74017, "strand": -1, "sequence": null}, {"id": null, "hits": [{"query": "ETS82102.1", "subject": "KAI1109015.1", "identity": 38.981, "coverage": 99.06054279749478, "evalue": 0.0, "bitscore": 581.0}], "name": "KAI1109015.1", "ipg": "534622915", "start": 78073, "end": 81178, "strand": -1, "sequence": null}], "clusters": [{"indices": [0, 1, 2, 3], "subjects": [], "intermediate_genes": [{"id": null, "hits": [], "name": "F5Y14DRAFT_434062", "ipg": null, "start": 41967, "end": 41991, "strand": 1, "sequence": ""}, {"id": null, "hits": [], "name": "KAI1109008.1", "ipg": null, "start": 41967, "end": 42674, "strand": 1, "sequence": "MPNRDETIGSMILSEEEARYFRALLAWRPSDEEGPAAKKTAAPERPLAGYFRVLILGSKGCGKTAILTRFCKDTFFTGEGQPPPPRAEYERGGGGGGGGGCCQRNIEVAGQTYAIDALELGAGQLLAEEQHLRHAVAITDAAVLVYDVRSRGSFAQVRELHRRIREALVLDGRQHYYGLVLVGNKADGDGDGADEEEKEEGEEEESCRRAVTEAEGYELACSLGGGSGRSRCAFRETSARTGENVDSLFAMLGAELLRLRQLAQQRREEAEEIARMEAAMGRIDGDGSDKSPKKAARWRFWARSRSRRVSGDAARKAVVA"}, {"id": null, "hits": [], "name": "KAI1109009.1", "ipg": null, "start": 42772, "end": 44254, "strand": -1, "sequence": "MKAIIAVPATLALVYRAHSRKSLTPFGIFMAAVTAAVHAIHPWNLPFVLLIVFFLAGTRATAVKKEVKASLTLHAQGSSGGEGPRTHVQVLANSLMASILSLLHTYQLSQRRDALLNGQSPEGTTCYSWGGDILVVGIIANYAAVCADTFSSELGILSRTEPRLITSLTLRKVPRGTNGGVTLWGLFAGFLGSMVIVTTSLLFLPMCGDHTSGKVGGGRPWSMTEKVIFAWGMTIWGTLGSVLDSFLGGWLQRSVRDVRTGKIVEGEGGVRVLASVDAHSKNARDVRIGTGLKAALLNGEGADAVENASTVVDDVAPAKDPYNPKNKHRKPSFGDSEPTRVAETGWDLLDNNDVNFLMAFCMSIGGMAVAAWYWDLPMASVLTG"}, {"id": null, "hits": [], "name": "KAI1109011.1", "ipg": null, "start": 52143, "end": 53113, "strand": 1, "sequence": "MPLSHVRQRGRNIVFCLSIRLKSKILTSLFTRFWAHIPSTTLAVPASARIGIMHLSRGAAVLLGPSVRSPWPFEPRAPFYCCVIVMLSLLSLTRALGRGWPLRLSPASLIWRTAVGCVSVAGFVTWEVTCSQVHQHSRLPLRRPGQFTLRQSKLPSQQGVAPVATRHTPYPILCQLMRQ"}, {"id": null, "hits": [], "name": "KAI1109013.1", "ipg": null, "start": 67981, "end": 69722, "strand": 1, "sequence": "MATSAKARQPRLRASCDGCFLAKVKCSKTRPICSRCLACGIVCNYSPSSRAGKPKPDHNHTPHSSASHEAQLRSLRDDNAITFHPHAPPEHMFSMDAGWATPPTSVEASMNGNTSLPTNLSMAGIDESTLNHHGLITAPPDLYSSTLSWGSSTDLACAAFADLPVTAAHMQGSHARSHSFDALSMPMQMAWGDPKPSDIFPGYSQVQTPTSMTSNYFPSPTPTPIIQSTLSCSQNSGSCTCFALCLQSLLALHNTSTHNSVPFDLVLSVNQRAVEGCNAMLACTTCFSRPGVDTLTMLLATIISKVASFYKSVTHAYPQPGTMAMLENTSNGGVSSVSIGTYQLNRDDGSWLKTEILARELRKLEEVFVRFREIYPDVFDAPEFSKALIDYIGQNISSTLDGVIERKMDTNYPG"}], "score": 6.52, "start": 46967, "end": 81178, "number": 190}]}]}, {"name": "Nemania sp.", "strain": "FL0916", "scaffolds": [{"accession": "MU390233.1", "subjects": [{"id": null, "hits": [{"query": "ETS82098.1", "subject": "KAI1179146.1", "identity": 50.549, "coverage": 92.63698630136986, "evalue": 0.0, "bitscore": 583.0}], "name": "KAI1179146.1", "ipg": "534689547", "start": 83964, "end": 85801, "strand": -1, "sequence": null}, {"id": null, "hits": [{"query": "ETS82099.1", "subject": "KAI1179145.1", "identity": 80.129, "coverage": 99.90719257540603, "evalue": 0.0, "bitscore": 3601.0}], "name": "KAI1179145.1", "ipg": "534689582", "start": 72582, "end": 79189, "strand": -1, "sequence": null}, {"id": null, "hits": [{"query": "ETS82101.1", "subject": "KAI1179143.1", "identity": 77.895, "coverage": 100.0, "evalue": 5.18e-154, "bitscore": 442.0}], "name": "KAI1179143.1", "ipg": "534689558", "start": 60356, "end": 61280, "strand": 1, "sequence": null}], "clusters": [{"indices": [2, 1, 0], "subjects": [], "intermediate_genes": [], "score": 4.4626, "start": 60356, "end": 85801, "number": 191}]}]}, {"name": "Nemania sp.", "strain": "FL0031", "scaffolds": [{"accession": "JAJKKK010000060.1", "subjects": [{"id": null, "hits": [{"query": "ETS82098.1", "subject": "KAI0100161.1", "identity": 51.282, "coverage": 92.63698630136986, "evalue": 0.0, "bitscore": 580.0}], "name": "KAI0100161.1", "ipg": "528067352", "start": 180354, "end": 182180, "strand": -1, "sequence": null}, {"id": null, "hits": [{"query": "ETS82099.1", "subject": "KAI0100160.1", "identity": 80.009, "coverage": 99.90719257540603, "evalue": 0.0, "bitscore": 3631.0}], "name": "KAI0100160.1", "ipg": "528067334", "start": 169099, "end": 175714, "strand": -1, "sequence": null}, {"id": null, "hits": [{"query": "ETS82101.1", "subject": "KAI0100158.1", "identity": 79.787, "coverage": 100.0, "evalue": 2.88e-156, "bitscore": 447.0}], "name": "KAI0100158.1", "ipg": "528067354", "start": 154820, "end": 155733, "strand": 1, "sequence": null}, {"id": null, "hits": [{"query": "ETS82102.1", "subject": "KAI0100157.1", "identity": 39.22, "coverage": 99.58246346555325, "evalue": 0.0, "bitscore": 565.0}], "name": "KAI0100157.1", "ipg": "528067327", "start": 146814, "end": 149903, "strand": 1, "sequence": null}], "clusters": [{"indices": [3, 2, 1, 0], "subjects": [], "intermediate_genes": [{"id": null, "hits": [], "name": "KAI0100156.1", "ipg": null, "start": 141814, "end": 143169, "strand": 1, "sequence": "MWHYVASHAMRALSIRLAEKTPRTLFRTILVTYLAARFSRATRANPVQQRQLATGSSAATATTTMAPSPLNRVPFNPSKPLLVQKPRPLLGFTHCCTFIICLRRRGPPTSVYQPELIFRDRVGTEGITLCGLDVPHVVGYSHTTGAAKFCRSQKRPRSSVDIIAFRI"}, {"id": null, "hits": [], "name": "KAI0100159.1", "ipg": null, "start": 160229, "end": 162319, "strand": -1, "sequence": "MATPIKARQPRLRASCDGCFLAKVKCSKSRPVCSRCLSCGIICNYSPSSRAGKPKPDSSHNAHSNPPHDIQLHSILDDKAVTYLQQPPPDMFTSDANWSSTPTSTENPMSRNTSLPTNLSMLGVNDGTLNQQGPMSAPPELYSSAMPWTTPGDISCATFADLPLAAAHIQGPHGRSQSFDATSMPIQTQTTWGGDPNAQDINYPYSHVQTPPTISANYFPNAMAAAIPQSLIYHQNHGSCACFPNALQSLLDLHNLSLQNPLPFDAVLSTNRKAVNACSTMLACASCLNQTGKDTVAMIVAAIMNKVALLSQDANYSGSGSLSLGLYQFQFHRDDGGWLIAEMMVREIHKLEEVFTRFRDICTSAQGDPEFPNDLINYIGRNIRSTLEAAVQRRSGENSTLS"}, {"id": null, "hits": [], "name": "KAI0100162.1", "ipg": null, "start": 184191, "end": 185760, "strand": 1, "sequence": "MKAIIAVPATAALVYRAYSRQSLTPFGIFVAALTAAAHAIHPWNLPFVLLIVFFLAGTRATAVKKEVKASLTLHAQGSSSGGEGPRTHVQVLANSLMATILTLLHAYQLRQRREAILTGGTPEGTYCYSWGGDLLVVGIIANYAAVCADTFSSELGILSRTEPRLITSLTLRKVPRGTNGGVTVWGLVAGFLGSMIIVTTSLMFLPMCGDHTSGKIGGGRPWSTSEKVIFAWGMTIWGTLGSLLDSFLGGWLQRSVRDVRTGKIVEGEGGVRVLTSVDANSKPAKKTAGAKAALVGGEGGDAVEDTSAIDDSAPAEDPYNPKNKHRKSSFGDNKPTRVAETGWDLLDNNDVNFLMAFSMSVGGMLAAAWYWNMSMASIWQG"}, {"id": null, "hits": [], "name": "KAI0100163.1", "ipg": null, "start": 185670, "end": 186871, "strand": -1, "sequence": "MSNRDQTKGSMILSEEEKRYFRALLAWQPSDADGVTKKRPAPERPLAGHFRVLILGPKGCGKTAILTRLCKGNFAGEGQPPNPEFERGCQRRIEIKGQTYVVDALELAPHQLSEGHHLRHAVAITEAVVLIYDVRSRDSFVEAQELHKKIHDALVLDERHEYGLILVGNKADGAEDGKEEGHRMVTEGEGYELARNLGGGRTRCAFRETSARTGENVDSLFILVGTELLKLRQLRQQRQEEADEIARLRQANGLDLNKSPKKMTKWRFWARNRFRRVSESTAGRTVVM"}], "score": 6.5222999999999995, "start": 146814, "end": 182180, "number": 192}]}]}, {"name": "Xylaria longipes", "strain": "IHI A66", "scaffolds": [{"accession": "NQIL01000001.1", "subjects": [{"id": null, "hits": [{"query": "ETS82098.1", "subject": "RYC66173.1", "identity": 52.239, "coverage": 90.75342465753424, "evalue": 0.0, "bitscore": 589.0}], "name": "RYC66173.1", "ipg": "231186626", "start": 136958, "end": 138993, "strand": -1, "sequence": null}, {"id": null, "hits": [{"query": "ETS82099.1", "subject": "RYC66174.1", "identity": 79.492, "coverage": 99.90719257540603, "evalue": 0.0, "bitscore": 3587.0}], "name": "RYC66174.1", "ipg": "231186649", "start": 124837, "end": 132630, "strand": -1, "sequence": null}, {"id": null, "hits": [{"query": "ETS82101.1", "subject": "RYC66122.1", "identity": 79.787, "coverage": 100.0, "evalue": 5.5e-155, "bitscore": 451.0}], "name": "RYC66122.1", "ipg": "231186703", "start": 112542, "end": 114590, "strand": 1, "sequence": null}], "clusters": [{"indices": [2, 1, 0], "subjects": [], "intermediate_genes": [], "score": 4.4627, "start": 112542, "end": 138993, "number": 193}]}]}, {"name": "Xylaria longipes", "strain": "CBS 148.73", "scaffolds": [{"accession": "MU619701.1", "subjects": [{"id": null, "hits": [{"query": "ETS82098.1", "subject": "KAI8953476.1", "identity": 52.533, "coverage": 90.23972602739725, "evalue": 0.0, "bitscore": 587.0}], "name": "KAI8953476.1", "ipg": "585213500", "start": 75955, "end": 77798, "strand": 1, "sequence": null}, {"id": null, "hits": [{"query": "ETS82099.1", "subject": "KAI8953477.1", "identity": 79.492, "coverage": 99.90719257540603, "evalue": 0.0, "bitscore": 3586.0}], "name": "KAI8953477.1", "ipg": "585213516", "start": 82318, "end": 88932, "strand": 1, "sequence": null}, {"id": null, "hits": [{"query": "ETS82101.1", "subject": "KAI8953482.1", "identity": 79.787, "coverage": 100.0, "evalue": 7.01e-157, "bitscore": 449.0}], "name": "KAI8953482.1", "ipg": "585213541", "start": 101462, "end": 102375, "strand": -1, "sequence": null}], "clusters": [{"indices": [0, 1, 2], "subjects": [], "intermediate_genes": [], "score": 4.4622, "start": 75955, "end": 102375, "number": 194}]}]}, {"name": "Hypoxylon crocopeplum", "strain": "CBS 119004", "scaffolds": [{"accession": "MU399589.1", "subjects": [{"id": null, "hits": [{"query": "ETS82098.1", "subject": "KAI1372947.1", "identity": 53.199, "coverage": 92.63698630136986, "evalue": 0.0, "bitscore": 589.0}], "name": "KAI1372947.1", "ipg": "535732451", "start": 288957, "end": 290770, "strand": 1, "sequence": null}, {"id": null, "hits": [{"query": "ETS82099.1", "subject": "KAI1372948.1", "identity": 82.454, "coverage": 100.0, "evalue": 0.0, "bitscore": 3717.0}], "name": "KAI1372948.1", "ipg": "535732444", "start": 295806, "end": 302378, "strand": 1, "sequence": null}, {"id": null, "hits": [{"query": "ETS82101.1", "subject": "KAI1372950.1", "identity": 79.389, "coverage": 94.58483754512635, "evalue": 4.55e-149, "bitscore": 428.0}], "name": "KAI1372950.1", "ipg": "535732495", "start": 318905, "end": 319875, "strand": -1, "sequence": null}, {"id": null, "hits": [{"query": "ETS82102.1", "subject": "KAI1372951.1", "identity": 45.529, "coverage": 99.16492693110646, "evalue": 0.0, "bitscore": 758.0}], "name": "KAI1372951.1", "ipg": "535732439", "start": 324709, "end": 327862, "strand": -1, "sequence": null}], "clusters": [{"indices": [0, 1, 2, 3], "subjects": [], "intermediate_genes": [{"id": null, "hits": [], "name": "KAI1372945.1", "ipg": null, "start": 283957, "end": 284531, "strand": 1, "sequence": "MAGIEQLEIHSKSYIVRWVKVAEGQTISWSVQPHKKSINFGIVKHPGSGATNLTSTFDGLNTSFEHVDGSGNHGKTGLFAKKDASTAQEQLASKGFIPIKWHGKCEADKVSMGTYDVQKGQGGMFGLIFDNTFSKQTSKTATFVLLTYPTGAPPQGAHHLPNLQAGSHASTSKTSLGKHSPHLGAAAADSTESLQSHTAGAQRAKSIAGRSEGTTNSSTYTGTLLKRRRKKGQGYARRFFSLDYSSCTLSYYHNRHSSALRGAIPLSLAAIAADERRREINIDSGAEVWHLRASNAKEFNEWAHALERASRIARGLEPMNEGPREKLSVATPTQANPPNTQQQEDREWQQVETLVSRIVGTRDALRRLVKDMAAQRQPPRPQSSHLSLSSPAISENGDGYFTPAAQDKRPFWKRKSSVSPLAPDTLAPTVSSALAVPTPGSVSTVRRNGSASTRRSGHADQEERTTHEHCTALLNDLDLVVSEFTKVLGNSKRRRIPMPVSATSRRSLESTASTDEFFDAEAGETDSRAQVMMIGRRGSEEDSHESEADEASLDDSSSISSVDEDDGATGASGAAALFPIRPKSLHPLPVDIAVDRRRTISPATVPPPSLIAFVRKNVGKDLSAISMPVSSNEPISALQRVAEQLEYAQLLDKASQQRVPTDRLLYVTAFAISHFSVNRVKERAMRKPFNPLLGETFELLRTESEVPGGFRLLVEKVTHRPVRLAMQADAASWSFTQSPAPSQKFWGKSMELTTEGRVRVALRLSDGTDEFYSWNMATMFLRNVVMGEKYVEPVGTMAVCNDSTGAKANIEFKTKGMFGGRSEDVEVVCCDANGAQTGIGLTGNWTSSLRVVEGGKATGQEIWKAGQLVPNAPNTYGLTTFSAALNEITPIEKGRLPPTDTRLRPDQRLAEQGKLDEAEEWKVTLEEAQRARRRDMETKGEEHKPKWFVKVAEAPDAEELWKLKLGKESYWEERGKGEWKGIEHIFEAPT"}, {"id": null, "hits": [], "name": "KAI1372946.1", "ipg": null, "start": 284826, "end": 287156, "strand": 1, "sequence": "MRWYRSLISLLALIALAWASAPLPSTTQAAAAPAFTYDARSFLLNGEPFVIIGGQMDPQRIPPAYWRDRLAKARAMGLNTIFSYVYWNLLEPKPGQWTSAAESNDIAAFFRIAQEEGLYVALRPGPYICGEREWGGFPAWLTQIPDMRVRSSSAPFMQAAESYLVRLASDLEDLQVTRGGPLLMVQVENEYGSYGEDHTYTQGMRDILLGLFEVPLYTNDGGVDWTLRGGEVPGVLAEIDGDPRSGFAARDRYITDPSELGPLLDGEYYTFAPDFWGSANPHNTAVGRPSQIQQFVSDLDYVLAANNSISLYMFHGGTNFGFSNGAIWRNYTAVFITSYDYGSPLDESGRTTELYHTFRDTIQKYVPLGSIPEPPENIPLLEVANISLTPMIPLFDTLGLKTASAEPVTMEALDQAYGLVLYEHTVTASLEGVLQPGDRARDRVIVYVNGAKAGVVDSTYSTPAQVGLSLQPGDTLQLLVENLGRVDYWSRESGTFVALEDPYKGILGNVTVGAEVLVGWDVYSLPLDEPPAPAPAPAPETSVSGSAEKEKEKEIVAGSPPVFFQGMFTVEGGDAADPATLDTFLTMPDGVKGNVWVNGFNLGRYWVIGPQQSLYLPGTILKLGVENEIVVLELEPGGDTLTAFGTADRVWANYPDPDYP"}, {"id": null, "hits": [], "name": "KAI1372949.1", "ipg": null, "start": 310452, "end": 311918, "strand": 1, "sequence": "MASSTKARQPRLRASCDGCFLAKVKCSKARPICSRCLACGIECRYSPSSRAGKPKSEHNGNARANSHQDMQQMHHGMIEDKNITYSTAHQTPSEHMFTFETGWTTPPTSIDGNLSRNPSISTGLAMLGVEDRVMSEQDPMSAPPEMYSSTMPWTPPTDLSCAPFGDIPVTAGPIPSAQMRSQSFDLSMSAPMAWADPMQHDMISYSQVHTPTSMSSNYFPSPTTTPTMRPAGPRHRSSSSTINGGSCTCFTACLQLLQALHNASSPASPPFDLVLSLNRKAVEGCAAMLSCSKCMSRSGTHTATMLLATVIGKITSFYKNASHSHFEVGGMGMIQNNLGNFGVSLGAYQLNGEDGKWLELEILARELRKLEEVYARFREVVCTDFSDVPEVTKAMIGYLGQNLGSTLEVISHRKGDMTFVA"}], "score": 6.5492, "start": 288957, "end": 327862, "number": 195}]}]}, {"name": "Annulohypoxylon bovei var. microspora", "strain": "CBS 124037", "scaffolds": [{"accession": "MU405231.1", "subjects": [{"id": null, "hits": [{"query": "ETS82098.1", "subject": "KAI2470915.1", "identity": 52.727, "coverage": 93.15068493150685, "evalue": 0.0, "bitscore": 588.0}], "name": "KAI2470915.1", "ipg": "541293859", "start": 191985, "end": 193894, "strand": -1, "sequence": null}, {"id": null, "hits": [{"query": "ETS82099.1", "subject": "KAI2470914.1", "identity": 80.666, "coverage": 99.90719257540603, "evalue": 0.0, "bitscore": 3626.0}], "name": "KAI2470914.1", "ipg": "541293864", "start": 180150, "end": 186740, "strand": -1, "sequence": null}, {"id": null, "hits": [{"query": "ETS82101.1", "subject": "KAI2470912.1", "identity": 75.812, "coverage": 100.0, "evalue": 5.04e-147, "bitscore": 424.0}], "name": "KAI2470912.1", "ipg": "541293846", "start": 160942, "end": 161907, "strand": 1, "sequence": null}, {"id": null, "hits": [{"query": "ETS82102.1", "subject": "KAI2470911.1", "identity": 44.217, "coverage": 99.58246346555325, "evalue": 0.0, "bitscore": 731.0}], "name": "KAI2470911.1", "ipg": "541293827", "start": 153097, "end": 156274, "strand": 1, "sequence": null}], "clusters": [{"indices": [3, 2, 1, 0], "subjects": [], "intermediate_genes": [{"id": null, "hits": [], "name": "KAI2470913.1", "ipg": null, "start": 169857, "end": 171869, "strand": -1, "sequence": "MASSTKARQPRLRASCDGCFLAKVKCSKARPICSRCLACGIECRYSPSSRAGKPKSEHSGSTHANTPQDMQQMHHGMIEDKNITYSTAHQTPPEHRFSFETGWTTPPTSIDGGLSRNPSISTGLSLLGVEERAMGEHDPMSAPPEMYSSTMPWTPPTDLSCATFGDIPVTTGPMHGAQMRSQSFDLSMSAPIAWNDPIAHDMIAYSQVPTPTSMSSNYFPSPTTTPTMRPAGPRHRSSSSTINGGSCTCFTACLQSLQALHNASYPASPPFDFVLSLNRKAVEGCAAMLSCNKCMSRSGTHTATMLLATVIGKITSFYNTASHSYFEHGGMGMAPNNPGINVGVSLGAYQLNGEDGKWLELEILARELRKLEEVYSRFREVVCTDFSDVPDVTKAMIGYLGQNLGSTLEVISHRKGDMTFIA"}, {"id": null, "hits": [], "name": "KAI2470916.1", "ipg": null, "start": 195337, "end": 197831, "strand": -1, "sequence": "MHWYQTLTCLPALLYPAWALPSTTQSAAAPAFTYDRSSFLLNGEPHVIIGGQMDPQRIPPAYWRDRLVKARAMGLNTIFSYVYWNLLEPSQGQWTSTEESNDVAQFFRIAQEEDLNVVLRPGPYICGEREWGGFPAWLSQVPGMTVRSSDSAFMQAAENYLKKLAGDLAELQVTRGGPLIMVQVENEYGSYGVDHNYTLALRDILKQNFEVPLYTNDGGVDWTLAGGEVPGVLAEIDGDPRSGFAARDRYITDPTELGPLLDGEYYTFAPDFWGSANAHNTAVGNPSQIQQFVSDLDLVLGANNSISLYMFHGGSNFGFSNGAIWKNYTASFITSYDYGAPLDESGRTTELYDTLRDTIAKYVPQGSIPEPPENVPLGEIANVTLQLVGSLFDIDTLGEKTTSVAPMTMEELGQAYGLVLYEHIVTTALQGSLQPGDRARDRVIVYVNGTKQGVIDSTYSQPAEVSLSLQPGDTLQLLVENLGRVDYWSRESGTFIALEDPYKGIVGNVTIGPQVVSQWNVYSLPLDAPPDAPPAALAAPNTGSGAIATGSPPAFFCGTFRVDGGNVTDLAALDTFVTVPDGVKGNVWVNEFNLGRYWIVGPQQSLYLPGTVIKPDEENEIVVLELEPNGESLTAFGMAEREWANYPDPDYP"}, {"id": null, "hits": [], "name": "KAI2470917.1", "ipg": null, "start": 197868, "end": 198894, "strand": -1, "sequence": "MAGIEQLEIHSKSYIVRWVKVDEGQTISWSVQPHKKSINFGIVKHPGSGGAANNSSNLDSLNASVEHVDGSGSQGKGKGFGKKDASTAQEQLANKGFIPIKWHGKCEADKVSMGTWDVLQAHGGMYGLIFDNTFSKQTSKTATFVLLTYPTGAPPQGAHYLPNLQASSHSNASKTSLGKHSPNAGAAAADSTESLPNHTSRGQRAKSIGARSDGTVTSSTYTGILLKRRRKKGQGYARRFFSLDYSSCTLSYYHNRQSSALRGAIPLSLAAIAADERRREINIDSGAEVWHLRTSNTKEFNEWAHALEKASRIARGLDTTYEESSPKKLAVATSTQANPANTHQEEDREWHQVETLVSRIVGTRDALRRLVKDMAVQKQPPRPQSSHISQASPAISENSDSYFTPATQDKRPFWKRKPSASPLAPDTMTPPLSSALAVPSPGSVGTVKPNGLPSARKSSNPERREENTHEHCTALLNDLDSVVAEFTKVLANSKRRRIPVPVSATSRRSLESTASTDEFFDAEAGEADSRIQVMMIDRRGSDEDSHGSEADDATIDDSSSVSSVEDEENAAGASGAAALFPTRPKSLHPLPVDIAVDRRNTILPATVPPPSLIAFFRKNVGKDLSTISMPVSSNEPISALQRVAEQLEYAQLLDNAAQQKTPKDRLLYVTAFAISHFSVNRVKERAMRKPFNPLLGETFELLRTESEVPGGFRLIVEKVTHRPVRLAMHADAAAWSLTQSPAPSQKFWGKSAELNTEGRVRLALRLSDGTDELYSWNMATMFLRNVVMGEKYVEPVGMMTVCSDSTGAKANIEFKTKGMFGGRSEDVEVDCCDASGASMGAGLIGNWTSSLRVVEGGKPTKNEIWKAGQLVPNAPNTYGLTSFSATLNETTPIEKGRLPPTDTRLRPDQRLAEEGKLDEAEESKVLLEEAQRARRRDMEAKGEQHKPRWFVQVPEAPDGEEMWRLKHGKEGYWEERGKGEWKGVERIFDVGT"}], "score": 6.5369, "start": 153097, "end": 193894, "number": 196}]}]}, {"name": "Biscogniauxia sp.", "strain": "FL1348", "scaffolds": [{"accession": "JAJNNV010000032.1", "subjects": [{"id": null, "hits": [{"query": "ETS82098.1", "subject": "KAI0597307.1", "identity": 53.188, "coverage": 92.63698630136986, "evalue": 0.0, "bitscore": 588.0}], "name": "KAI0597307.1", "ipg": "530887651", "start": 128114, "end": 129933, "strand": -1, "sequence": null}, {"id": null, "hits": [{"query": "ETS82099.1", "subject": "KAI0597306.1", "identity": 82.617, "coverage": 99.90719257540603, "evalue": 0.0, "bitscore": 3719.0}], "name": "KAI0597306.1", "ipg": "530887679", "start": 113918, "end": 120533, "strand": -1, "sequence": null}, {"id": null, "hits": [{"query": "ETS82101.1", "subject": "KAI0597304.1", "identity": 79.004, "coverage": 100.0, "evalue": 8.78e-156, "bitscore": 446.0}], "name": "KAI0597304.1", "ipg": "530887683", "start": 92456, "end": 93384, "strand": 1, "sequence": null}, {"id": null, "hits": [{"query": "ETS82102.1", "subject": "KAI0597303.1", "identity": 46.38, "coverage": 97.18162839248434, "evalue": 0.0, "bitscore": 729.0}], "name": "KAI0597303.1", "ipg": "530887678", "start": 83305, "end": 86114, "strand": 1, "sequence": null}], "clusters": []}]}, {"name": "Diaporthe australafricana", "strain": "CMW 18300", "scaffolds": [{"accession": "JAWRVE010000021.1", "subjects": [{"id": null, "hits": [{"query": "ETS82098.1", "subject": "KAL1874823.1", "identity": 53.789, "coverage": 91.78082191780823, "evalue": 0.0, "bitscore": 588.0}], "name": "KAL1874823.1", "ipg": "903271190", "start": 95356, "end": 97115, "strand": 1, "sequence": null}, {"id": null, "hits": [{"query": "ETS82099.1", "subject": "KAL1874824.1", "identity": 71.941, "coverage": 99.90719257540603, "evalue": 0.0, "bitscore": 3282.0}], "name": "KAL1874824.1", "ipg": "903271245", "start": 102433, "end": 109109, "strand": 1, "sequence": null}, {"id": null, "hits": [{"query": "ETS82101.1", "subject": "KAL1874827.1", "identity": 75.0, "coverage": 92.4187725631769, "evalue": 1.18e-132, "bitscore": 387.0}], "name": "KAL1874827.1", "ipg": "903271229", "start": 125980, "end": 126912, "strand": -1, "sequence": null}, {"id": null, "hits": [{"query": "ETS82102.1", "subject": "KAL1874828.1", "identity": 42.357, "coverage": 84.65553235908142, "evalue": 0.0, "bitscore": 618.0}], "name": "KAL1874828.1", "ipg": "903271201", "start": 130730, "end": 133318, "strand": -1, "sequence": null}], "clusters": [{"indices": [0, 1, 2, 3], "subjects": [], "intermediate_genes": [], "score": 6.4875, "start": 95356, "end": 133318, "number": 197}]}]}, {"name": "Dichotomopilus funicola", "strain": "CBS 141.50", "scaffolds": [{"accession": "NW_026944046.1", "subjects": [{"id": null, "hits": [{"query": "ETS82098.1", "subject": "XP_062637664.1", "identity": 54.423, "coverage": 88.35616438356165, "evalue": 0.0, "bitscore": 587.0}], "name": "XP_062637664.1", "ipg": "718538377", "start": 199917, "end": 201748, "strand": -1, "sequence": null}, {"id": null, "hits": [{"query": "ETS82099.1", "subject": "XP_062637663.1", "identity": 61.157, "coverage": 99.67517401392111, "evalue": 0.0, "bitscore": 2767.0}], "name": "XP_062637663.1", "ipg": "718538386", "start": 189361, "end": 196262, "strand": -1, "sequence": null}, {"id": null, "hits": [{"query": "ETS82102.1", "subject": "XP_062637661.1", "identity": 40.272, "coverage": 97.18162839248434, "evalue": 0.0, "bitscore": 622.0}], "name": "XP_062637661.1", "ipg": "718538424", "start": 172786, "end": 175620, "strand": 1, "sequence": null}], "clusters": [{"indices": [2, 1, 0], "subjects": [], "intermediate_genes": [], "score": 4.397600000000001, "start": 172786, "end": 201748, "number": 198}]}, {"accession": "XM_062783633.1", "subjects": [{"id": null, "hits": [{"query": "ETS82098.1", "subject": "XP_062637664.1", "identity": 54.423, "coverage": 88.35616438356165, "evalue": 0.0, "bitscore": 587.0}], "name": "XP_062637664.1", "ipg": "718538377", "start": 0, "end": 1704, "strand": 1, "sequence": null}], "clusters": []}, {"accession": "MU853578.1", "subjects": [{"id": null, "hits": [{"query": "ETS82098.1", "subject": "KAK4144293.1", "identity": 54.423, "coverage": 88.35616438356165, "evalue": 0.0, "bitscore": 587.0}], "name": "KAK4144293.1", "ipg": "718538377", "start": 199917, "end": 201748, "strand": -1, "sequence": null}, {"id": null, "hits": [{"query": "ETS82099.1", "subject": "KAK4144292.1", "identity": 61.157, "coverage": 99.67517401392111, "evalue": 0.0, "bitscore": 2767.0}], "name": "KAK4144292.1", "ipg": "718538386", "start": 189361, "end": 196262, "strand": -1, "sequence": null}, {"id": null, "hits": [{"query": "ETS82102.1", "subject": "KAK4144290.1", "identity": 40.272, "coverage": 97.18162839248434, "evalue": 0.0, "bitscore": 622.0}], "name": "KAK4144290.1", "ipg": "718538424", "start": 172786, "end": 175620, "strand": 1, "sequence": null}], "clusters": []}, {"accession": "XM_062783632.1", "subjects": [{"id": null, "hits": [{"query": "ETS82099.1", "subject": "XP_062637663.1", "identity": 61.157, "coverage": 99.67517401392111, "evalue": 0.0, "bitscore": 2767.0}], "name": "XP_062637663.1", "ipg": "718538386", "start": 0, "end": 6558, "strand": 1, "sequence": null}], "clusters": []}, {"accession": "NW_026944054.1", "subjects": [{"id": null, "hits": [{"query": "ETS82101.1", "subject": "XP_062636800.1", "identity": 52.756, "coverage": 90.97472924187726, "evalue": 4.31e-93, "bitscore": 286.0}], "name": "XP_062636800.1", "ipg": "718537732", "start": 131130, "end": 131993, "strand": -1, "sequence": null}], "clusters": []}, {"accession": "XM_062780800.1", "subjects": [{"id": null, "hits": [{"query": "ETS82101.1", "subject": "XP_062636800.1", "identity": 52.756, "coverage": 90.97472924187726, "evalue": 4.31e-93, "bitscore": 286.0}], "name": "XP_062636800.1", "ipg": "718537732", "start": 0, "end": 807, "strand": 1, "sequence": null}], "clusters": []}, {"accession": "MU853586.1", "subjects": [{"id": null, "hits": [{"query": "ETS82101.1", "subject": "KAK4143429.1", "identity": 52.756, "coverage": 90.97472924187726, "evalue": 4.31e-93, "bitscore": 286.0}], "name": "KAK4143429.1", "ipg": "718537732", "start": 131130, "end": 131993, "strand": -1, "sequence": null}], "clusters": []}, {"accession": "XM_062777027.1", "subjects": [{"id": null, "hits": [{"query": "ETS82102.1", "subject": "XP_062637661.1", "identity": 40.272, "coverage": 97.18162839248434, "evalue": 0.0, "bitscore": 622.0}], "name": "XP_062637661.1", "ipg": "718538424", "start": 0, "end": 2688, "strand": 1, "sequence": null}], "clusters": []}]}, {"name": "Annulohypoxylon sp.", "strain": "FPYF3050", "scaffolds": [{"accession": "CP157657.1", "subjects": [{"id": null, "hits": [{"query": "ETS82098.1", "subject": "XDG04023.1", "identity": 53.261, "coverage": 93.4931506849315, "evalue": 0.0, "bitscore": 587.0}], "name": "XDG04023.1", "ipg": "884294699", "start": 1090548, "end": 1092479, "strand": 1, "sequence": null}, {"id": null, "hits": [{"query": "ETS82099.1", "subject": "XDG04024.1", "identity": 80.378, "coverage": 100.0, "evalue": 0.0, "bitscore": 3623.0}], "name": "XDG04024.1", "ipg": "884294707", "start": 1098123, "end": 1104727, "strand": 1, "sequence": null}, {"id": null, "hits": [{"query": "ETS82101.1", "subject": "XDG04026.1", "identity": 78.339, "coverage": 100.0, "evalue": 9.44e-154, "bitscore": 441.0}], "name": "XDG04026.1", "ipg": "884294745", "start": 1123237, "end": 1124212, "strand": -1, "sequence": null}, {"id": null, "hits": [{"query": "ETS82102.1", "subject": "XDG04027.1", "identity": 45.864, "coverage": 97.07724425887265, "evalue": 0.0, "bitscore": 731.0}], "name": "XDG04027.1", "ipg": "884294706", "start": 1129184, "end": 1132089, "strand": -1, "sequence": null}], "clusters": [{"indices": [0, 1, 2, 3], "subjects": [], "intermediate_genes": [{"id": null, "hits": [], "name": "XDG04022.1", "ipg": null, "start": 1087007, "end": 1088957, "strand": 1, "sequence": "MHWHHPLTFLLIALAPAWAAPSAPSSTQSAAAPAFTYDRNSFLLNGNPHVIIGGQMDPQRIPPAYWRDRLKKARAMGLNTIFSYVYWNLLEPVQGQWLSGEESNDVAKFFGIAGEEGLSVVLRPGPYICGEREWGGFPAWLSTVPGLTVRSSDAEFMEAAESYLERLAGDLGELQITRGGPLVMVQVENEYGSYGTDHNYTQGLRDILKRNFEVPLYTNDGGVDWTLAGGEVPGVLAEIDGDPRSGFAARDRYITDVTELGPLLDGEYYTFAPDFWGSANAHNTAVGNPSQVQAFVSDLDFVLGANNSISLYMFHGGTNFGFSNGAIWKNYTAVFITSYDYGAPLDESGRTTELYDTLRDTIAKYVPEGSIPEPPANVPLQDIKNITLTPMGALFDETMLGEKRASEAPITMEDLGQAYGLVLYEHVVTTALNGVLQPGDRARDRVIVYVNGTREGVIDSTYAQPKEVNLSLQPGDTVQLLIENLGRVDYWSRESGTFIALEDPYKGIVGNVTIGSDVVTGWGIYSLPLDAPPTTRSDVSTPSITTGSPPVFFSGTFRIDGANTSDPMTLDTFLVVPDGVKGNVWINGFNLGRYWIVGPQQSLYLPGTALKPDEENEIVILELEPNAESLTAFGTAQRSWANYPDPDYT"}, {"id": null, "hits": [], "name": "XDG04025.1", "ipg": null, "start": 1114027, "end": 1115089, "strand": 1, "sequence": "MQQMHHGLIEDKNITYSAAHQTPPEHMFSFETGWTTPPTSMDGGLSRNPSISTGLAMLGVEDRAMGEHDPMSAPPEMYSSTMPWTPPTDLSCATFGEIPVTTGPMPGAQMRSHSFDLSMSTPMTWNDPVSHDIITYNQVPTPTSMSSNYFPSPTTTPTMRPAGPRHRSSSTTINGGSCTCFTACLQSLQALHNASSPASPPFDFVLSLNRKAVEGCAAMLSCSKCMSRSGTHTATMLLATVIGKITSFYNTASHSYFEHGTMGMTPNNPGTNVGVSLGVYQLNGEDGKWLELEILARELRKLEEVYSRFREVVCTDFSDVPDVTKAMIGYLGQSLGSTLEVISHRKGDMAFIA"}], "score": 6.5382, "start": 1090548, "end": 1132089, "number": 200}]}]}, {"name": "Echria macrotheca", "strain": "PSN4", "scaffolds": [{"accession": "MU839850.1", "subjects": [{"id": null, "hits": [{"query": "ETS82098.1", "subject": "KAK1749961.1", "identity": 51.254, "coverage": 94.0068493150685, "evalue": 0.0, "bitscore": 587.0}], "name": "KAK1749961.1", "ipg": "689894230", "start": 66770, "end": 68556, "strand": 1, "sequence": null}, {"id": null, "hits": [{"query": "ETS82099.1", "subject": "KAK1749963.1", "identity": 71.172, "coverage": 99.90719257540603, "evalue": 0.0, "bitscore": 3180.0}], "name": "KAK1749963.1", "ipg": "689894237", "start": 83672, "end": 90325, "strand": 1, "sequence": null}, {"id": null, "hits": [{"query": "ETS82102.1", "subject": "KAK1749971.1", "identity": 38.788, "coverage": 99.16492693110646, "evalue": 0.0, "bitscore": 631.0}], "name": "KAK1749971.1", "ipg": "689894256", "start": 123855, "end": 126884, "strand": -1, "sequence": null}], "clusters": []}, {"accession": "MU839827.1", "subjects": [{"id": null, "hits": [{"query": "ETS82101.1", "subject": "KAK1760400.1", "identity": 53.543, "coverage": 90.97472924187726, "evalue": 3.14e-94, "bitscore": 290.0}], "name": "KAK1760400.1", "ipg": "689904685", "start": 1059951, "end": 1060808, "strand": 1, "sequence": null}], "clusters": []}]}, {"name": "Astrocystis sublimbata", "strain": "CBS 130006", "scaffolds": [{"accession": "JAJNNY010000056.1", "subjects": [{"id": null, "hits": [{"query": "ETS82098.1", "subject": "KAI0196980.1", "identity": 52.69, "coverage": 91.26712328767124, "evalue": 0.0, "bitscore": 586.0}], "name": "KAI0196980.1", "ipg": "529030108", "start": 97486, "end": 99343, "strand": -1, "sequence": null}, {"id": null, "hits": [{"query": "ETS82099.1", "subject": "KAI0196979.1", "identity": 79.251, "coverage": 99.95359628770302, "evalue": 0.0, "bitscore": 3588.0}], "name": "KAI0196979.1", "ipg": "529030121", "start": 85833, "end": 92463, "strand": -1, "sequence": null}, {"id": null, "hits": [{"query": "ETS82101.1", "subject": "KAI0196977.1", "identity": 76.538, "coverage": 93.50180505415162, "evalue": 9.72e-133, "bitscore": 387.0}], "name": "KAI0196977.1", "ipg": "529030164", "start": 72675, "end": 73944, "strand": 1, "sequence": null}], "clusters": [{"indices": [2, 1, 0], "subjects": [], "intermediate_genes": [], "score": 4.4561, "start": 72675, "end": 99343, "number": 201}]}]}, {"name": "Ustulina deusta", "strain": "IL1129", "scaffolds": [{"accession": "JAJNNX010000003.1", "subjects": [{"id": null, "hits": [{"query": "ETS82098.1", "subject": "KAI3342217.1", "identity": 51.091, "coverage": 93.15068493150685, "evalue": 0.0, "bitscore": 586.0}], "name": "KAI3342217.1", "ipg": "548625445", "start": 486690, "end": 488736, "strand": -1, "sequence": null}, {"id": null, "hits": [{"query": "ETS82099.1", "subject": "KAI3342215.1", "identity": 80.083, "coverage": 99.90719257540603, "evalue": 0.0, "bitscore": 3622.0}], "name": "KAI3342215.1", "ipg": "532824193", "start": 475645, "end": 482248, "strand": -1, "sequence": null}, {"id": null, "hits": [{"query": "ETS82101.1", "subject": "KAI3342213.1", "identity": 79.422, "coverage": 100.0, "evalue": 2.3e-154, "bitscore": 442.0}], "name": "KAI3342213.1", "ipg": "532824167", "start": 460428, "end": 461330, "strand": 1, "sequence": null}, {"id": null, "hits": [{"query": "ETS82102.1", "subject": "KAI3342212.1", "identity": 42.272, "coverage": 99.16492693110646, "evalue": 0.0, "bitscore": 629.0}], "name": "KAI3342212.1", "ipg": "532824182", "start": 452458, "end": 455620, "strand": 1, "sequence": null}], "clusters": [{"indices": [3, 2, 1, 0], "subjects": [], "intermediate_genes": [{"id": null, "hits": [], "name": "KAI3342214.1", "ipg": null, "start": 465671, "end": 467535, "strand": -1, "sequence": "MVVKYEREPNWIGPLDPPPDLRCNNMASSTKPRQPRLRASCDGCFLAKVKCSKSRPICSRCLACGILCHYSPSSRSGKPKPDSNHSSHSNAPHDQQMRSLMEDKAMAFVPQAAHDNTTYPLQTGWPTPPTSGVEDSMSRNPSMTSGFHLLGMHENTMNEQDLMSAPQELYSSIPWAHSTDIACTTFPDMSVPATHMQGPHARSQSFDAAMPIPMPMSMPMPISMPMTMPMAWRDPTPHDVVSYSQVQTPTSISSNYFPSPTTTPIIQPTLSYQQSSGHCTCVAACLQSLMSLHNISVHTQPFDVVLQVNQKAMDACSAMLACTTCLSKPGVETVTMLLATAIGKIAFVYRSAAHMYNESCNMSMLDGPMGGGMGNVSLGTYQLSGGGKWTKMDVLDRELRKLEDLFTRFREVCKDVFVQDPDMIKAVISYTGQNIGSTTGGIDHREIDSKFVVA"}, {"id": null, "hits": [], "name": "KAI3342216.1", "ipg": null, "start": 484305, "end": 485222, "strand": 1, "sequence": "MCKCYVASLVWTAFLAVVVAASRRIFVVPYYRRGAAAIYCLMPTIARGSQANRSERGGIAMVQPIYLLVPQYTPFPS"}, {"id": null, "hits": [], "name": "KAI3342218.1", "ipg": null, "start": 491446, "end": 493101, "strand": 1, "sequence": "MKAIIAVPATLGLVYRAYSRKSLTPFGIFVAALTATVHALHPWNLPFVLLIVFFLAGTRATAVKKEVKASLTLHAQGGEGGEGPRTHVQVLANSLMASILSLLHTYQLRQRREAIWNGQDPRGTYCYSWGGDLLVVGIIANYAAVCADTFSSELGILSRTEPRLITSLTLRKVPRGTNGGVTVWGLVAGFLGSMIIITTSLMFLPMCGDHTSGKISGGRPWAMNEKVIFALGMTIWGTLGSLLDSFLGGWLQRSVRDVRTGKIVEGEGGVRVLASADAHSKAAQEVKKTAGAKAKLVGGEGLDAVESTSAVDDSAPAEDPYNPKNKHRKPSFGDNKPTRIAVTGWDLLDNNDVNFLMAFTMSVGGMVVAAWYWDIPITSIWQD"}, {"id": null, "hits": [], "name": "KAI3342219.1", "ipg": null, "start": 493297, "end": 493736, "strand": -1, "sequence": "MSDSDEKRESMTLSEEERRYFRALLAWEPSNFHGLTRRRTLSPERPLAGRFRILILGSKGCGKTAILTRFCKDSFAGEGQPPNPEYERGCQHKIEIKDQTYVVDALELAPSQLSEGHYLRHAVAITEAAVLTYDVRSRDSFVLAQELYQRIHEALVVDERQYYSLVLAGNKADGDDESRGNNYRMVTEGEGYELACHLGGGRTRCAFRETSARTGENVHTLFLLLGTELLKMRQLAQQCQEQADDVPLEAIEQAKDYSLNESAGWAPKWRVGSLFRRAFGGSVRKTAFT"}], "score": 6.5279, "start": 452458, "end": 488736, "number": 202}]}]}, {"name": "Ustulina deusta", "strain": "CBS 826.72", "scaffolds": [{"accession": "MU386712.1", "subjects": [{"id": null, "hits": [{"query": "ETS82098.1", "subject": "KAI0912263.1", "identity": 51.371, "coverage": 92.63698630136986, "evalue": 0.0, "bitscore": 584.0}], "name": "KAI0912263.1", "ipg": "532824175", "start": 167039, "end": 168876, "strand": 1, "sequence": null}, {"id": null, "hits": [{"query": "ETS82099.1", "subject": "KAI0912264.1", "identity": 80.083, "coverage": 99.90719257540603, "evalue": 0.0, "bitscore": 3622.0}], "name": "KAI0912264.1", "ipg": "532824193", "start": 173527, "end": 180130, "strand": 1, "sequence": null}, {"id": null, "hits": [{"query": "ETS82101.1", "subject": "KAI0912266.1", "identity": 79.422, "coverage": 100.0, "evalue": 2.3e-154, "bitscore": 442.0}], "name": "KAI0912266.1", "ipg": "532824167", "start": 194482, "end": 195384, "strand": -1, "sequence": null}, {"id": null, "hits": [{"query": "ETS82102.1", "subject": "KAI0912267.1", "identity": 42.272, "coverage": 99.16492693110646, "evalue": 0.0, "bitscore": 629.0}], "name": "KAI0912267.1", "ipg": "532824182", "start": 200199, "end": 203361, "strand": -1, "sequence": null}], "clusters": [{"indices": [0, 1, 2, 3], "subjects": [], "intermediate_genes": [{"id": null, "hits": [], "name": "KAI0912261.1", "ipg": null, "start": 162039, "end": 162970, "strand": 1, "sequence": "MSDSDEKRESMTLSEEERRYFRALLAWEPSNFHGLTRRRTLSPERPLAGRFRILILGSKGCGKTAILTRLCKDSFAGEGQPPNPEYERGCQHKIEIKDQTYVVDALELAPSQLSEGHYLRHAVAITEAAVLTYDVRSRDSFVLAQELYQRIHEALVVDERQYYSLVLAGNKADGDDESRGNNYRMVTEGEGYELACHLGGGRTRCAFRETSARTGENVHTLFLLLGTELLKLRQLAQQCQEQADDVPLEAIEQAKDYSLNESAGWAPKWRVGSLFRRAFGGSVRKTAFT"}, {"id": null, "hits": [], "name": "KAI0912262.1", "ipg": null, "start": 162970, "end": 164644, "strand": -1, "sequence": "MKAIIAVPATLGLVYRAYSRKSLTPFGIFVAALTATVHALHPWNLPFVLLIVFFLAGTRATAVKKEVKASLTLHAQGGEGGEGPRTHVQVLANSLMASILSLLHTYQLRQRREAIWNGQDPRGTYCYSWGGDLLVIGIIANYAAVCADTFSSELGILSRTEPRLITSLTLRKVPRGTNGGVTVWGLVAGFLGSMIIITTSLMFLPMCGDHTSGKIGGGRPWAMNEKVIFALGMTIWGTLGSLLDSFLGGWLQRSVRDVRTGKIVEGEGGVRVLASADAHSKAAQEVKKTAGAKAKLVGGEGLDAVESTSAVDDSAPAEDPYNPKNKHRKPSFGDNKPTRVAVTGWDLLDNNDVNFLMAFTMSVGGMVVAAWYWDIPITSIWQD"}, {"id": null, "hits": [], "name": "KAI0912265.1", "ipg": null, "start": 187619, "end": 189993, "strand": 1, "sequence": "MKYEREPNWIGPLDPPPDLRCNNMASSTKPRQPRLRASCDGCFLAKVKCSKSRPICSRCLACGILCHYSPSSRSGKPKPDSNHSSHSNAPHDQQMRSLMEDKAMAFVPQAAHDNTTYPLQTGWPTPPTSGVEDSMSRNPSMTSGFHLLGMHENTMNEQDLMSAPQELYSSIPWAHSTDIACTTFPDMSVPATHMQGPHARSQSFDAAMPIPMPMSMPMPISMPMTMPMAWRDPTPHDVVSYSQVQTPTSISSNYFPSPTTTPIIQPTLSYQQSSGHCTCVAACLQSLMSLHNISVHTQPFDVVLQVNQKAMDACSAMLACTTCLSKPGVETVTMLLATAIGKIAFVYRSAAHMYNESCNMSMLDGPMGGGMGNVSLGTYQLSGGGKWTKMDVLDRELRKLEDLFTRFREVCKDVFVQDPDMIKAVISYTGQNIGSTTGGIDHREIDSKFVVA"}], "score": 6.5277, "start": 167039, "end": 203361, "number": 203}]}]}, {"name": "Cladorrhinum samala", "strain": "PSN324", "scaffolds": [{"accession": "MU865117.1", "subjects": [{"id": null, "hits": [{"query": "ETS82098.1", "subject": "KAK4457401.1", "identity": 51.596, "coverage": 95.71917808219177, "evalue": 0.0, "bitscore": 586.0}], "name": "KAK4457401.1", "ipg": "729395029", "start": 36007, "end": 37886, "strand": -1, "sequence": null}, {"id": null, "hits": [{"query": "ETS82099.1", "subject": "KAK4457400.1", "identity": 71.56, "coverage": 99.90719257540603, "evalue": 0.0, "bitscore": 3269.0}], "name": "KAK4457400.1", "ipg": "729395016", "start": 22932, "end": 29636, "strand": -1, "sequence": null}, {"id": null, "hits": [{"query": "ETS82102.1", "subject": "KAK4457397.1", "identity": 42.083, "coverage": 69.8329853862213, "evalue": 4.91e-165, "bitscore": 515.0}], "name": "KAK4457397.1", "ipg": "729395025", "start": 1167, "end": 3732, "strand": 1, "sequence": null}], "clusters": [{"indices": [2, 1, 0], "subjects": [], "intermediate_genes": [], "score": 4.436999999999999, "start": 1167, "end": 37886, "number": 204}]}]}, {"name": "Diaporthe amygdali", "strain": "CAA958", "scaffolds": [{"accession": "NW_026517028.1", "subjects": [{"id": null, "hits": [{"query": "ETS82098.1", "subject": "XP_052995931.1", "identity": 53.875, "coverage": 92.2945205479452, "evalue": 0.0, "bitscore": 586.0}], "name": "XP_052995931.1", "ipg": "595453267", "start": 1190894, "end": 1192804, "strand": -1, "sequence": null}, {"id": null, "hits": [{"query": "ETS82099.1", "subject": "XP_052995930.1", "identity": 71.356, "coverage": 99.90719257540603, "evalue": 0.0, "bitscore": 3278.0}], "name": "XP_052995930.1", "ipg": "595453286", "start": 1178968, "end": 1185643, "strand": -1, "sequence": null}, {"id": null, "hits": [{"query": "ETS82101.1", "subject": "XP_052995927.1", "identity": 70.397, "coverage": 99.27797833935018, "evalue": 9.88e-133, "bitscore": 387.0}], "name": "XP_052995927.1", "ipg": "595453231", "start": 1161690, "end": 1162610, "strand": 1, "sequence": null}, {"id": null, "hits": [{"query": "ETS82102.1", "subject": "XP_052995926.1", "identity": 44.386, "coverage": 75.15657620041753, "evalue": 0.0, "bitscore": 619.0}], "name": "XP_052995926.1", "ipg": "595453208", "start": 1155252, "end": 1157839, "strand": 1, "sequence": null}], "clusters": [{"indices": [3, 2, 1, 0], "subjects": [], "intermediate_genes": [], "score": 6.487, "start": 1155252, "end": 1192804, "number": 205}]}, {"accession": "XM_053141401.1", "subjects": [{"id": null, "hits": [{"query": "ETS82098.1", "subject": "XP_052995931.1", "identity": 53.875, "coverage": 92.2945205479452, "evalue": 0.0, "bitscore": 586.0}], "name": "XP_052995931.1", "ipg": "595453267", "start": 0, "end": 1680, "strand": 1, "sequence": null}], "clusters": []}, {"accession": "JAJATV010000008.1", "subjects": [{"id": null, "hits": [{"query": "ETS82098.1", "subject": "KAJ0119353.1", "identity": 53.875, "coverage": 92.2945205479452, "evalue": 0.0, "bitscore": 586.0}], "name": "KAJ0119353.1", "ipg": "595453267", "start": 1190894, "end": 1192804, "strand": -1, "sequence": null}, {"id": null, "hits": [{"query": "ETS82099.1", "subject": "KAJ0119352.1", "identity": 71.356, "coverage": 99.90719257540603, "evalue": 0.0, "bitscore": 3278.0}], "name": "KAJ0119352.1", "ipg": "595453286", "start": 1178968, "end": 1185643, "strand": -1, "sequence": null}, {"id": null, "hits": [{"query": "ETS82101.1", "subject": "KAJ0119349.1", "identity": 70.397, "coverage": 99.27797833935018, "evalue": 9.88e-133, "bitscore": 387.0}], "name": "KAJ0119349.1", "ipg": "595453231", "start": 1161690, "end": 1162610, "strand": 1, "sequence": null}, {"id": null, "hits": [{"query": "ETS82102.1", "subject": "KAJ0119348.1", "identity": 44.386, "coverage": 75.15657620041753, "evalue": 0.0, "bitscore": 619.0}], "name": "KAJ0119348.1", "ipg": "595453208", "start": 1155252, "end": 1157839, "strand": 1, "sequence": null}], "clusters": []}, {"accession": "XM_053141400.1", "subjects": [{"id": null, "hits": [{"query": "ETS82099.1", "subject": "XP_052995930.1", "identity": 71.356, "coverage": 99.90719257540603, "evalue": 0.0, "bitscore": 3278.0}], "name": "XP_052995930.1", "ipg": "595453286", "start": 0, "end": 6504, "strand": 1, "sequence": null}], "clusters": []}, {"accession": "XM_053141397.1", "subjects": [{"id": null, "hits": [{"query": "ETS82101.1", "subject": "XP_052995927.1", "identity": 70.397, "coverage": 99.27797833935018, "evalue": 9.88e-133, "bitscore": 387.0}], "name": "XP_052995927.1", "ipg": "595453231", "start": 0, "end": 843, "strand": 1, "sequence": null}], "clusters": []}, {"accession": "XM_053141396.1", "subjects": [{"id": null, "hits": [{"query": "ETS82102.1", "subject": "XP_052995926.1", "identity": 44.386, "coverage": 75.15657620041753, "evalue": 0.0, "bitscore": 619.0}], "name": "XP_052995926.1", "ipg": "595453208", "start": 0, "end": 2475, "strand": 1, "sequence": null}], "clusters": []}]}, {"name": "Diaporthe amygdali", "strain": "DUCC20226", "scaffolds": [{"accession": "JAUJFL010000001.1", "subjects": [{"id": null, "hits": [{"query": "ETS82098.1", "subject": "KAK2615177.1", "identity": 53.875, "coverage": 92.2945205479452, "evalue": 0.0, "bitscore": 585.0}], "name": "KAK2615177.1", "ipg": "706406250", "start": 6773561, "end": 6775472, "strand": 1, "sequence": null}, {"id": null, "hits": [{"query": "ETS82099.1", "subject": "KAK2615182.1", "identity": 71.494, "coverage": 99.90719257540603, "evalue": 0.0, "bitscore": 3289.0}], "name": "KAK2615182.1", "ipg": "706406239", "start": 6780555, "end": 6787375, "strand": 1, "sequence": null}, {"id": null, "hits": [{"query": "ETS82101.1", "subject": "KAK2615187.1", "identity": 70.397, "coverage": 99.27797833935018, "evalue": 9.88e-133, "bitscore": 387.0}], "name": "KAK2615187.1", "ipg": "595453231", "start": 6803755, "end": 6804675, "strand": -1, "sequence": null}, {"id": null, "hits": [{"query": "ETS82102.1", "subject": "KAK2615188.1", "identity": 40.859, "coverage": 99.68684759916493, "evalue": 0.0, "bitscore": 684.0}], "name": "KAK2615188.1", "ipg": "706406243", "start": 6808521, "end": 6811641, "strand": -1, "sequence": null}], "clusters": [{"indices": [0, 1, 2, 3], "subjects": [], "intermediate_genes": [], "score": 6.4945, "start": 6773561, "end": 6811641, "number": 207}]}]}, {"name": "Xylaria castorea", "strain": "CBS 124033", "scaffolds": [{"accession": "MU382646.1", "subjects": [{"id": null, "hits": [{"query": "ETS82098.1", "subject": "KAI1751683.1", "identity": 51.636, "coverage": 93.15068493150685, "evalue": 0.0, "bitscore": 586.0}], "name": "KAI1751683.1", "ipg": "540368502", "start": 116033, "end": 118066, "strand": 1, "sequence": null}, {"id": null, "hits": [{"query": "ETS82099.1", "subject": "KAI1751684.1", "identity": 79.261, "coverage": 99.90719257540603, "evalue": 0.0, "bitscore": 3558.0}], "name": "KAI1751684.1", "ipg": "540368493", "start": 122543, "end": 129148, "strand": 1, "sequence": null}, {"id": null, "hits": [{"query": "ETS82101.1", "subject": "KAI1751686.1", "identity": 78.369, "coverage": 100.0, "evalue": 2.23e-154, "bitscore": 442.0}], "name": "KAI1751686.1", "ipg": "540368446", "start": 142040, "end": 142952, "strand": -1, "sequence": null}], "clusters": [{"indices": [0, 1, 2], "subjects": [], "intermediate_genes": [], "score": 4.458600000000001, "start": 116033, "end": 142952, "number": 208}]}]}, {"name": "Diaporthe ampelina", "strain": "", "scaffolds": [{"accession": "LCUC01000417.1", "subjects": [{"id": null, "hits": [{"query": "ETS82098.1", "subject": "KKY31073.1", "identity": 53.803, "coverage": 91.78082191780823, "evalue": 0.0, "bitscore": 586.0}], "name": "KKY31073.1", "ipg": "82212640", "start": 107422, "end": 109176, "strand": -1, "sequence": null}, {"id": null, "hits": [{"query": "ETS82101.1", "subject": "KKY31069.1", "identity": 74.597, "coverage": 89.53068592057761, "evalue": 1.25e-127, "bitscore": 375.0}], "name": "KKY31069.1", "ipg": "82212636", "start": 77793, "end": 78702, "strand": 1, "sequence": null}], "clusters": []}]}, {"name": "Chaetomium strumarium", "strain": "CBS 333.67", "scaffolds": [{"accession": "NW_026944430.1", "subjects": [{"id": null, "hits": [{"query": "ETS82098.1", "subject": "XP_062724935.1", "identity": 52.102, "coverage": 92.63698630136986, "evalue": 0.0, "bitscore": 586.0}], "name": "XP_062724935.1", "ipg": "713720432", "start": 4536555, "end": 4538632, "strand": 1, "sequence": null}, {"id": null, "hits": [{"query": "ETS82099.1", "subject": "XP_062724936.1", "identity": 66.955, "coverage": 99.86078886310905, "evalue": 0.0, "bitscore": 3048.0}], "name": "XP_062724936.1", "ipg": "713720486", "start": 4543835, "end": 4550648, "strand": 1, "sequence": null}, {"id": null, "hits": [{"query": "ETS82102.1", "subject": "XP_062724937.1", "identity": 42.857, "coverage": 99.68684759916493, "evalue": 0.0, "bitscore": 688.0}], "name": "XP_062724937.1", "ipg": "713720476", "start": 4559617, "end": 4562776, "strand": -1, "sequence": null}], "clusters": [{"indices": [0, 1, 2], "subjects": [], "intermediate_genes": [], "score": 4.4322, "start": 4536555, "end": 4562776, "number": 209}]}, {"accession": "XM_062864654.1", "subjects": [{"id": null, "hits": [{"query": "ETS82098.1", "subject": "XP_062724935.1", "identity": 52.102, "coverage": 92.63698630136986, "evalue": 0.0, "bitscore": 586.0}], "name": "XP_062724935.1", "ipg": "713720432", "start": 0, "end": 1890, "strand": 1, "sequence": null}], "clusters": []}, {"accession": "JAUDZG010000002.1", "subjects": [{"id": null, "hits": [{"query": "ETS82098.1", "subject": "KAK3309155.1", "identity": 52.102, "coverage": 92.63698630136986, "evalue": 0.0, "bitscore": 586.0}], "name": "KAK3309155.1", "ipg": "713720432", "start": 4536555, "end": 4538632, "strand": 1, "sequence": null}, {"id": null, "hits": [{"query": "ETS82099.1", "subject": "KAK3309156.1", "identity": 66.955, "coverage": 99.86078886310905, "evalue": 0.0, "bitscore": 3048.0}], "name": "KAK3309156.1", "ipg": "713720486", "start": 4543835, "end": 4550648, "strand": 1, "sequence": null}, {"id": null, "hits": [{"query": "ETS82102.1", "subject": "KAK3309157.1", "identity": 42.857, "coverage": 99.68684759916493, "evalue": 0.0, "bitscore": 688.0}], "name": "KAK3309157.1", "ipg": "713720476", "start": 4559617, "end": 4562776, "strand": -1, "sequence": null}], "clusters": []}, {"accession": "XM_062866805.1", "subjects": [{"id": null, "hits": [{"query": "ETS82099.1", "subject": "XP_062724936.1", "identity": 66.955, "coverage": 99.86078886310905, "evalue": 0.0, "bitscore": 3048.0}], "name": "XP_062724936.1", "ipg": "713720486", "start": 0, "end": 6582, "strand": 1, "sequence": null}], "clusters": []}, {"accession": "XM_062864617.1", "subjects": [{"id": null, "hits": [{"query": "ETS82102.1", "subject": "XP_062724937.1", "identity": 42.857, "coverage": 99.68684759916493, "evalue": 0.0, "bitscore": 688.0}], "name": "XP_062724937.1", "ipg": "713720476", "start": 0, "end": 2880, "strand": 1, "sequence": null}], "clusters": []}]}, {"name": "Staphylotrichum tortipilum", "strain": "CBS 103.79", "scaffolds": [{"accession": "MU855475.1", "subjects": [{"id": null, "hits": [{"query": "ETS82098.1", "subject": "KAK3902987.1", "identity": 53.497, "coverage": 89.38356164383562, "evalue": 0.0, "bitscore": 585.0}], "name": "KAK3902987.1", "ipg": "717438804", "start": 6197, "end": 8140, "strand": -1, "sequence": null}], "clusters": []}, {"accession": "MU855320.1", "subjects": [{"id": null, "hits": [{"query": "ETS82098.1", "subject": "KAK3906751.1", "identity": 51.206, "coverage": 91.43835616438356, "evalue": 0.0, "bitscore": 564.0}], "name": "KAK3906751.1", "ipg": "717442610", "start": 145032, "end": 147008, "strand": 1, "sequence": null}, {"id": null, "hits": [{"query": "ETS82102.1", "subject": "KAK3906749.1", "identity": 39.94, "coverage": 98.95615866388309, "evalue": 0.0, "bitscore": 632.0}], "name": "KAK3906749.1", "ipg": "717442582", "start": 132245, "end": 135461, "strand": -1, "sequence": null}], "clusters": []}, {"accession": "MU855421.1", "subjects": [{"id": null, "hits": [{"query": "ETS82099.1", "subject": "KAK3903957.1", "identity": 64.631, "coverage": 99.86078886310905, "evalue": 0.0, "bitscore": 2875.0}], "name": "KAK3903957.1", "ipg": "717439685", "start": 59517, "end": 66386, "strand": -1, "sequence": null}, {"id": null, "hits": [{"query": "ETS82102.1", "subject": "KAK3903955.1", "identity": 41.343, "coverage": 97.18162839248434, "evalue": 0.0, "bitscore": 655.0}], "name": "KAK3903955.1", "ipg": "717439696", "start": 46901, "end": 49730, "strand": 1, "sequence": null}], "clusters": []}]}, {"name": "Diaporthe batatas", "strain": "CRI 302-4", "scaffolds": [{"accession": "NW_025408549.1", "subjects": [{"id": null, "hits": [{"query": "ETS82098.1", "subject": "XP_044649929.1", "identity": 54.442, "coverage": 90.06849315068493, "evalue": 0.0, "bitscore": 585.0}], "name": "XP_044649929.1", "ipg": "473614467", "start": 1061007, "end": 1062976, "strand": -1, "sequence": null}, {"id": null, "hits": [{"query": "ETS82099.1", "subject": "XP_044649590.1", "identity": 72.046, "coverage": 99.90719257540603, "evalue": 0.0, "bitscore": 3284.0}], "name": "XP_044649590.1", "ipg": "473614170", "start": 1049014, "end": 1055786, "strand": -1, "sequence": null}, {"id": null, "hits": [{"query": "ETS82101.1", "subject": "XP_044649387.1", "identity": 70.251, "coverage": 99.27797833935018, "evalue": 6.98e-143, "bitscore": 413.0}], "name": "XP_044649387.1", "ipg": "473613977", "start": 1032027, "end": 1033006, "strand": 1, "sequence": null}, {"id": null, "hits": [{"query": "ETS82102.1", "subject": "XP_044649610.1", "identity": 42.159, "coverage": 99.58246346555325, "evalue": 0.0, "bitscore": 682.0}], "name": "XP_044649610.1", "ipg": "473614179", "start": 1024559, "end": 1027698, "strand": 1, "sequence": null}], "clusters": [{"indices": [3, 2, 1, 0], "subjects": [], "intermediate_genes": [{"id": null, "hits": [], "name": "XP_044649366.1", "ipg": null, "start": 1039933, "end": 1046749, "strand": -1, "sequence": "MATATKQRQPRLRASCDGCFLAKVKCSKARPICSRCLTCGIECRYSPSSRAGKPKASESSKEQAARQDSNGNNTVPNNNPSHNNGNNNMMYGVHGGIPGMYEGGWITPPTSIDGSMSRTQSISSGLAFMGVDGSPPTPADPSLATEMYGPGIPWTPPSEMPTQFTDASIDHTISNDQIHRRSQSYDMNSGAMGWMDTKGPELFSFNQVSTPAPNCFPSPTVTPIHRQTTSRSKSTPSNSAGGSCTCFTVCLQSLQALHNASSPAAPPFDLVLSLNRKAVEGCAAMLACTRCMRRSGTHTAAMLLATVIGTITSFYKNASQSYFDHEGPSSAQMVPQMSTAPMATSSGLTGLGVSLGAYTVNSEDSRWLELEILARELRKLEEVYANFREVCSELSEDPEVSKAMLGYLGQNLGSTMQVVTHRKGDIGFS"}, {"id": null, "hits": [], "name": "XP_044649624.1", "ipg": null, "start": 1065481, "end": 1066742, "strand": 1, "sequence": "MGRTSSMCRPDSSSPVCGGRENRPSMRYQKSQRTTRHCGTSRQAGRLFLSSHPASAQQSFFDAIIARDTGIRPDQPSPSYRSHHTTMPCRSRPRRPRTRNIDRQICVWAEGKGGEGGLGKYIGGGR"}, {"id": null, "hits": [], "name": "XP_044649675.1", "ipg": null, "start": 1067864, "end": 1067976, "strand": -1, "sequence": "MNLSPTKRRKHKDIAGAMFTGRGVAPLSSAAPSSSPAFGTPVHPVRPFSISTTKHAPILPILLPAATLRPLAFRTFTKKHSLTLTSSALQELASFIGRHCGSGWREEGLAEKVLEEAARSWKNRNGGVIVDGANPELKDILKALEGNMSGGTVVTGAKGLSRQNSLLLDAQQEDGDVSNARLGLRPVAALAREDSSTSFGMSSLEVDQDHDEDAKDPRQWLRVINALEQPRYIYNVDKKHFERETKKPSLMPPASHKTMVFRNRFNVIHQRLLRNESFQSSAVSTARANSARRSDSAASAFHKITPIANLLGRHGSQHMLLGMLTVLPTGNLAVSDLTGSIKLDLRQAVAIPEDSSWFTPGMIVLIDGVYEEDEDASAGSKVGLSGSSGVGGVIGGRFQGFLIGQPPCEKRRVTLGVSGPDSDTIGGGFGWIDFLGVGSERATGSRMRRVQQRLLRRPLSEDDPGSGRGRIVVLGEMNLDQPRTLQAVKKLLSGYANEPEGETPLCFVFTGSFAKHAVMARGGSGGSVEYKEYFDSLAAVLAEFPMLLTSATFVFVPGDNDGWASAFSAGAATPLPRKPVPDLFTSRIRRTFATANSEASKAGQEGSGEAIFTSNPSRLSLFGPCHEMVLFRDDISARLRRSAVRLKRPRDAENGDEPPDGEDMDMSCANGEAEPVPDEMDVDPSTPRKKAKHSEPGVPYDILAARKLVKTVLDQGYLAPFRQSVRPVHWDYAGSMHLYPLPTAMMLVDATAPSFCVTYEGCHVMNPGSLLVTGRRGMARWVEYEVGKTGRVREVLF"}], "score": 6.4964, "start": 1024559, "end": 1062976, "number": 211}]}, {"accession": "XM_044794767.1", "subjects": [{"id": null, "hits": [{"query": "ETS82098.1", "subject": "XP_044649929.1", "identity": 54.442, "coverage": 90.06849315068493, "evalue": 0.0, "bitscore": 585.0}], "name": "XP_044649929.1", "ipg": "473614467", "start": 1795, "end": 3484, "strand": 1, "sequence": null}], "clusters": []}, {"accession": "JAHWGW010000002.1", "subjects": [{"id": null, "hits": [{"query": "ETS82098.1", "subject": "KAG8169225.1", "identity": 54.442, "coverage": 90.06849315068493, "evalue": 0.0, "bitscore": 585.0}], "name": "KAG8169225.1", "ipg": "473614467", "start": 1061007, "end": 1062976, "strand": -1, "sequence": null}, {"id": null, "hits": [{"query": "ETS82099.1", "subject": "KAG8168886.1", "identity": 72.046, "coverage": 99.90719257540603, "evalue": 0.0, "bitscore": 3284.0}], "name": "KAG8168886.1", "ipg": "473614170", "start": 1049014, "end": 1055786, "strand": -1, "sequence": null}, {"id": null, "hits": [{"query": "ETS82101.1", "subject": "KAG8168683.1", "identity": 70.251, "coverage": 99.27797833935018, "evalue": 6.98e-143, "bitscore": 413.0}], "name": "KAG8168683.1", "ipg": "473613977", "start": 1032027, "end": 1033006, "strand": 1, "sequence": null}, {"id": null, "hits": [{"query": "ETS82102.1", "subject": "KAG8168906.1", "identity": 42.159, "coverage": 99.58246346555325, "evalue": 0.0, "bitscore": 682.0}], "name": "KAG8168906.1", "ipg": "473614179", "start": 1024559, "end": 1027698, "strand": 1, "sequence": null}], "clusters": []}, {"accession": "XM_044784413.1", "subjects": [{"id": null, "hits": [{"query": "ETS82099.1", "subject": "XP_044649590.1", "identity": 72.046, "coverage": 99.90719257540603, "evalue": 0.0, "bitscore": 3284.0}], "name": "XP_044649590.1", "ipg": "473614170", "start": 939, "end": 7539, "strand": 1, "sequence": null}], "clusters": []}, {"accession": "XM_044791928.1", "subjects": [{"id": null, "hits": [{"query": "ETS82101.1", "subject": "XP_044649387.1", "identity": 70.251, "coverage": 99.27797833935018, "evalue": 6.98e-143, "bitscore": 413.0}], "name": "XP_044649387.1", "ipg": "473613977", "start": 303, "end": 1152, "strand": 1, "sequence": null}], "clusters": []}, {"accession": "XM_044781323.1", "subjects": [{"id": null, "hits": [{"query": "ETS82102.1", "subject": "XP_044649610.1", "identity": 42.159, "coverage": 99.58246346555325, "evalue": 0.0, "bitscore": 682.0}], "name": "XP_044649610.1", "ipg": "473614179", "start": 765, "end": 3651, "strand": 1, "sequence": null}], "clusters": []}]}, {"name": "Poronia punctata", "strain": "CBS 180.79", "scaffolds": [{"accession": "MU401685.1", "subjects": [{"id": null, "hits": [{"query": "ETS82098.1", "subject": "KAI1809987.1", "identity": 51.386, "coverage": 91.6095890410959, "evalue": 0.0, "bitscore": 585.0}], "name": "KAI1809987.1", "ipg": "540655459", "start": 13393, "end": 15435, "strand": 1, "sequence": null}, {"id": null, "hits": [{"query": "ETS82099.1", "subject": "KAI1809989.1", "identity": 73.287, "coverage": 100.0, "evalue": 0.0, "bitscore": 3341.0}], "name": "KAI1809989.1", "ipg": "540655512", "start": 21512, "end": 28263, "strand": 1, "sequence": null}], "clusters": []}, {"accession": "MU401861.1", "subjects": [{"id": null, "hits": [{"query": "ETS82101.1", "subject": "KAI1809150.1", "identity": 77.617, "coverage": 99.63898916967509, "evalue": 8.93e-151, "bitscore": 433.0}], "name": "KAI1809150.1", "ipg": "540654592", "start": 12623, "end": 13530, "strand": 1, "sequence": null}], "clusters": []}]}, {"name": "Xylaria hypoxylon", "strain": "DSM 108379", "scaffolds": [{"accession": "SKBN01000001.1", "subjects": [{"id": null, "hits": [{"query": "ETS82098.1", "subject": "TGJ88672.1", "identity": 52.087, "coverage": 93.15068493150685, "evalue": 0.0, "bitscore": 585.0}], "name": "TGJ88672.1", "ipg": "243436794", "start": 213333, "end": 215397, "strand": 1, "sequence": null}, {"id": null, "hits": [{"query": "ETS82099.1", "subject": "TGJ88758.1", "identity": 79.197, "coverage": 99.90719257540603, "evalue": 0.0, "bitscore": 3641.0}], "name": "TGJ88758.1", "ipg": "243436867", "start": 219956, "end": 226569, "strand": 1, "sequence": null}, {"id": null, "hits": [{"query": "ETS82101.1", "subject": "TGJ88759.1", "identity": 79.026, "coverage": 96.38989169675091, "evalue": 1.99e-147, "bitscore": 424.0}], "name": "TGJ88759.1", "ipg": "243436886", "start": 240300, "end": 241101, "strand": -1, "sequence": null}, {"id": null, "hits": [{"query": "ETS82102.1", "subject": "TGJ88756.1", "identity": 42.632, "coverage": 97.18162839248434, "evalue": 0.0, "bitscore": 641.0}], "name": "TGJ88756.1", "ipg": "243436879", "start": 245775, "end": 248613, "strand": -1, "sequence": null}], "clusters": [{"indices": [0, 1, 2, 3], "subjects": [], "intermediate_genes": [{"id": null, "hits": [], "name": "TGJ88668.1", "ipg": null, "start": 208371, "end": 209294, "strand": 1, "sequence": "MSDTDEERDSMILSDEEKQYFRALLAWEPSNALTIMRKRSAPERPLAGRFRVLVLGSKGCGKTAILTRFCKNSFTGEGQPPDSAYERGCQRRIKIKDQIYVVDALELAPSQLSEGHYLRHAVAITEAAVLAYDVRSRDSFVLVQELHQRIQEALVVDERQHYCLILAGNKADGDEDSREDGDRMVTEGEGYELASSLGGGRTRCAFRETSARTGENVDNLFLLLGAELLKMRQLTEQCQEQADYTSMEATGQTNGYGLNKSPKKVTKWRVWGLLRRAFGDAPRKTVVTVV"}, {"id": null, "hits": [], "name": "TGJ88673.1", "ipg": null, "start": 209683, "end": 210835, "strand": -1, "sequence": "MKAIIAVPATLGLVYRAYSHKSLTPFGIFIAALTATIHAIHPWNLPFVLLIVFFLAGTRATAVKKGVKASLTLHAQGSSGGEGPRTHVQVLANSLMASILSLLHTYQLRQRREAILSGQSPEGTYCYSWGGDLLVVGIIANYAAVCADTFSSELGILSRTEPRLITSLNLRKVPRGTNGGVTVWGLVAGFLGSMIIITTSLMFLPMCGDNTSGKIGGGRPWSMSEKVIFAWGMTIWGTLGSLLDSFLGGWLQRSVRDVKTGKIVEGEGGVRVITSVDAQSKSSQVIKKTAGAKAKLVGGEGSDAVESTSAVDDSTPTKDPYNPKNKHRKPSFGDNKPARVAETGWDLLDNNDVNFLMAFTMSVGGMIGAGWYWGIPIASILQG"}], "score": 6.5291, "start": 213333, "end": 248613, "number": 213}]}]}, {"name": "Parathielavia hyrcaniae", "strain": "CBS 757.83", "scaffolds": [{"accession": "MU863627.1", "subjects": [{"id": null, "hits": [{"query": "ETS82098.1", "subject": "KAK4104209.1", "identity": 53.875, "coverage": 89.8972602739726, "evalue": 0.0, "bitscore": 585.0}], "name": "KAK4104209.1", "ipg": "718498360", "start": 1103911, "end": 1105922, "strand": 1, "sequence": null}, {"id": null, "hits": [{"query": "ETS82099.1", "subject": "KAK4104197.1", "identity": 66.039, "coverage": 99.81438515081207, "evalue": 0.0, "bitscore": 2976.0}], "name": "KAK4104197.1", "ipg": "718498329", "start": 1062381, "end": 1069296, "strand": 1, "sequence": null}, {"id": null, "hits": [{"query": "ETS82102.1", "subject": "KAK4104201.1", "identity": 42.14, "coverage": 90.29227557411274, "evalue": 0.0, "bitscore": 635.0}], "name": "KAK4104201.1", "ipg": "718498344", "start": 1080074, "end": 1083898, "strand": -1, "sequence": null}], "clusters": []}]}, {"name": "Diaporthe vaccinii", "strain": "IS7", "scaffolds": [{"accession": "JBAWTH010000004.1", "subjects": [{"id": null, "hits": [{"query": "ETS82098.1", "subject": "KAL2292236.1", "identity": 52.603, "coverage": 94.86301369863014, "evalue": 0.0, "bitscore": 584.0}], "name": "KAL2292236.1", "ipg": "918239025", "start": 812322, "end": 814255, "strand": -1, "sequence": null}, {"id": null, "hits": [{"query": "ETS82099.1", "subject": "KAL2292234.1", "identity": 71.369, "coverage": 99.90719257540603, "evalue": 0.0, "bitscore": 3277.0}], "name": "KAL2292234.1", "ipg": "918239067", "start": 800394, "end": 807257, "strand": -1, "sequence": null}, {"id": null, "hits": [{"query": "ETS82101.1", "subject": "KAL2292231.1", "identity": 69.534, "coverage": 99.27797833935018, "evalue": 1.06e-133, "bitscore": 390.0}], "name": "KAL2292231.1", "ipg": "576682191", "start": 767181, "end": 768131, "strand": 1, "sequence": null}, {"id": null, "hits": [{"query": "ETS82102.1", "subject": "KAL2292230.1", "identity": 44.103, "coverage": 76.61795407098121, "evalue": 0.0, "bitscore": 607.0}], "name": "KAL2292230.1", "ipg": "576682157", "start": 760079, "end": 763194, "strand": 1, "sequence": null}], "clusters": []}]}, {"name": "Daldinia eschscholtzii", "strain": "FL0578", "scaffolds": [{"accession": "MU375686.1", "subjects": [{"id": null, "hits": [{"query": "ETS82098.1", "subject": "KAI1481115.1", "identity": 52.118, "coverage": 91.78082191780823, "evalue": 0.0, "bitscore": 584.0}], "name": "KAI1481115.1", "ipg": "535837466", "start": 227504, "end": 229418, "strand": -1, "sequence": null}, {"id": null, "hits": [{"query": "ETS82099.1", "subject": "KAI1481114.1", "identity": 82.432, "coverage": 99.90719257540603, "evalue": 0.0, "bitscore": 3681.0}], "name": "KAI1481114.1", "ipg": "535837500", "start": 215845, "end": 222841, "strand": -1, "sequence": null}, {"id": null, "hits": [{"query": "ETS82101.1", "subject": "KAI1481112.1", "identity": 79.087, "coverage": 94.94584837545126, "evalue": 1.28e-144, "bitscore": 417.0}], "name": "KAI1481112.1", "ipg": "535837514", "start": 197237, "end": 198159, "strand": 1, "sequence": null}, {"id": null, "hits": [{"query": "ETS82102.1", "subject": "KAI1481110.1", "identity": 43.8, "coverage": 99.68684759916493, "evalue": 0.0, "bitscore": 717.0}], "name": "KAI1481110.1", "ipg": "535837469", "start": 187846, "end": 191020, "strand": 1, "sequence": null}], "clusters": [{"indices": [3, 2, 1, 0], "subjects": [], "intermediate_genes": [{"id": null, "hits": [], "name": "KAI1481109.1", "ipg": null, "start": 186140, "end": 186488, "strand": -1, "sequence": "MAPGVTVDLSLSSKGLAHQVSELWAAGNARNERKCMGPLVLGALVPWCLGSFALLAQFDYQVVERLRDRSRLGGFGKSCVHGCCTETCSKDLRV"}, {"id": null, "hits": [], "name": "KAI1481111.1", "ipg": null, "start": 191514, "end": 192055, "strand": 1, "sequence": "MGRSRRDELAGLLGTLAICLRCGLGWDGMGWDQDNVCTGGRMRARGPSYSCICIFVLRVRGSKLGFFFFTARTGMPVGWLVGLRLDLDLG"}, {"id": null, "hits": [], "name": "KAI1481113.1", "ipg": null, "start": 204939, "end": 206858, "strand": -1, "sequence": "MASTKARQPRLRASCDGCFLAKVKCSKARPICSRCLACGIECRYSPSSRAGKPKSEHSGGGAHANAPQDMQQMHHGLIEDKNITYSTTHQTPSEHIFSFEPGWTTPPTSVDGNISRNPSISTGLSLLGVEDRTMGDQDPMSAPPEMYSSAMPWTPPTDLSCATFSDIPVTTGPMPGTQIRSQSFDLSMSTPIAWTDPVTQDMISYGQVQTPTSMASNYFPSPTTTPTMRPAGPRHRSPSSTMNGGSCTCFTACLQSLQALHNASAPAVPPFDFILSLNRRAVEGCAAMLSCSKCMSRSGTHTAAMLLATVIGKITSFYKTASNSYFDTGSMSMIPNNPGNNLGVSLGVYQLNGEDGKWLELEILARELRKLEEVYARFREAVCTDYSDIPEVTKAMIGYLGQTLGSTLEVISHRKGDMSFVA"}, {"id": null, "hits": [], "name": "KAI1481116.1", "ipg": null, "start": 230810, "end": 234418, "strand": -1, "sequence": "MATATVTTSIAPVKHQVVDKLPKKFKQMKFGIQSNQDIVNQAVIEVSDRTMYDIDRGREPTQNGILDKRLGTSSKTGTCLTCGLRLQDCTGHFGHIRLPLPAFHIGYIKFTITILQNICKDCSRVLLTEPERRMFLKELRRPFIDNMRRSAICKKINTQCRKAKNCPYCGAVNGQIRKVGALKIVHDKFVAYNKSTSQKKQPPPSKIEFDNSFLEAKKHVHDLDKHLRKAFEDLNPLRVLNLFKQISPTDCELLGLDPSEGRPEMFLWQYLPAPPVCIRPSVAQEGASNEDDLTTRLGDIVWACGLIRAALEKGTALQTIMEQWEYMQLQIAVYVNSDVPGLQSSGMKTTRGVCQRLKGKQGRFRGNLSGKRVDFSGRTVISPDPNLAINQVAVPELVAKNLTYPERVNRANINKLRQCVLNGPYVWPGAQAILKQDGDQSFKVSLRFADKESAARDLREGDIVERHLEDNDIVLFNRQPSLHKLSIMSHFAKVRPWRTFRLNECVCGPYNADFDGDEMNLHVPQTEEARAEAMELMGVKHNLATPKNGEPIIAATQDFITAAYLLSSKDNFYDRRTFTYIVMQMMDGITHLDLPPPAIFAPKRLWTGKQIFSMLMRPNKASPVKVNLDAKCKEFSDPEPPQPGHKPLAPDMCRNDGWLVVRNSEVMCGRMDKSTVGAGKKESIFYVILRDFGPDAAVATMNRLAKLCARVLTIRGFSIGIGDVYPTATLTEQKQALVEEAYKQSDVFIEQFNANKLPKAAGCTMEETLENKISGTLSKVRQAAGDYCIKTLSKNNAPWIMASSGSKGSVINVAQMVAVVGQQIIGGKRVADGFQDRTLPHFHKNTRQAPAKGFVRNSFYTGLVPTEFLFHAISGREGLVDTAVKTAETGYMSRRLMKSLEDLSTQYDDTVRTSGGGVVQFQFGADKLDPVDMEGKAVPVNFARTWSHAENLTWKNSDKALLPFEILELCESILKKERERYRRRGLLHGEPLGYRDDSDYAIDEHESARRFLDTVYGHMEGLAKKLSNFRAAAGLEPMLTKPTGSLATINKKEKGAALAIPRMASERVAKVSERTVRKFIALCLEKYSKARVEPGHAVGAVGAQSIGEPGTQMTLKTFHFAGVAGMSITQGVPRIKEIINASKLISTPVITCPLQNNRQIEVAHLVRARIEKTYIEDILRYVDDEWGPHRTFITLHINTETLEGLHLGIGLNDIKMAIVRQKKLKILDTDIQVFEQDATIEVTVRPPDTDSLARRAPKSKAAIAEAAADLLVRVSHLKRVLPSVPISGYPDATRAIIQTEEDKKNNKINYYTVLVEGYGLRQCMNTEGVVGTKVRTNSVLECRDVLGIEAARTTIAAEITSVMGDMDIDPRHMELLADVMTYKGEILGITRFGLSKMRDSVLQLASFEKTADHLFDAAAGMKADRIEGVSEKIIMGQTMSVGTGAFQMVRYLGHRDEHFKQLPTVFEDVWTEEQDMYRKVKKRTKI"}], "score": 6.5399, "start": 187846, "end": 229418, "number": 214}]}]}, {"name": "Daldinia eschscholtzii", "strain": "IFB-TL01", "scaffolds": [{"accession": "JX025148.1", "subjects": [{"id": null, "hits": [{"query": "ETS82098.1", "subject": "AFO12488.1", "identity": 51.75, "coverage": 91.78082191780823, "evalue": 0.0, "bitscore": 582.0}], "name": "AFO12488.1", "ipg": "29096511", "start": 0, "end": 1659, "strand": 1, "sequence": null}], "clusters": []}]}, {"name": "Daldinia eschscholtzii", "strain": "", "scaffolds": [{"accession": "JBANMG010000007.1", "subjects": [{"id": null, "hits": [{"query": "ETS82098.1", "subject": "KAK6951364.1", "identity": 51.852, "coverage": 91.26712328767124, "evalue": 0.0, "bitscore": 580.0}], "name": "KAK6951364.1", "ipg": "820250343", "start": 2852221, "end": 2854049, "strand": 1, "sequence": null}, {"id": null, "hits": [{"query": "ETS82099.1", "subject": "KAK6951365.1", "identity": 82.247, "coverage": 99.90719257540603, "evalue": 0.0, "bitscore": 3674.0}], "name": "KAK6951365.1", "ipg": "820250365", "start": 2859170, "end": 2865774, "strand": 1, "sequence": null}, {"id": null, "hits": [{"query": "ETS82101.1", "subject": "KAK6951368.1", "identity": 78.414, "coverage": 81.94945848375451, "evalue": 2.04e-121, "bitscore": 357.0}], "name": "KAK6951368.1", "ipg": "820250364", "start": 2883572, "end": 2884304, "strand": -1, "sequence": null}, {"id": null, "hits": [{"query": "ETS82102.1", "subject": "KAK6951369.1", "identity": 43.613, "coverage": 99.06054279749478, "evalue": 0.0, "bitscore": 712.0}], "name": "KAK6951369.1", "ipg": "820250391", "start": 2890589, "end": 2893763, "strand": -1, "sequence": null}], "clusters": [{"indices": [0, 1, 2, 3], "subjects": [], "intermediate_genes": [{"id": null, "hits": [], "name": "KAK6951363.1", "ipg": null, "start": 2847221, "end": 2850647, "strand": 1, "sequence": "MATATVTTSIAPVKHQVVDKLPKKFKQMKFGIQSNQDIVNQAVIEVSDRTMYDIDRGREPTQNGILDKRLGTSSKTGTCLTCGLRLQDCTGHFGHIRLPLPAFHIGYIKFTITILQNICKDCSRVLLTEPERRMFLKELRRPFIDNMRRSAICKKINTQCRKAKNCPYCGAVNGQIRKVGALKIVHDKFVAYNKSTSQKKQPPASKIDFDNSFLEAKKHVHDLDKHLRKAFEDLNPLRVLNLFKQISPTDCELLGLDPSEGRPEMFLWQYLPAPPVCIRPSVAQEGASNEDDLTTRLGDIVWACGLIRAALEKGTALQTIMEQWEYMQLQIAVYVNSDVPGLQSSGMKTTRGVCQRLKGKQGRFRGNLSGKRVDFSGRTVISPDPNLAINQVAVPELVAKNLTYPERVNRANINKLKQCVLNGPYVWPGAQAILKQDGDQSFKVSLRFADKESAARDLREGDIVERHLEDNDIVLFNRQPSLHKLSIMSHFAKVRPWRTFRLNECVCGPYNADFDGDEMNLHVPQTEEARAEAMELMGVKHNLATPKNGEPIIAATQDFITAAYLLSSKDNFYDRRTFTYIVMQMMDGITHLDLPPPAIFAPKRLWTGKQIFSMLMRPNKASPVKVNLDAKCKEFSDPEPPQPGHKPLAPDMCRNDGWLVVRNSEVMCGRMDKSTVGAGKKESIFYVILRDFGPDAAVATMNRLAKLCARALTIRGFSIGIGDVYPTATLTEQKQALVEEAYKQSDVFIEQFNANKLPKAAGCTMEETLENKISGTLSKVRQAAGDYCIKTLSKNNAPWIMASSGSKGSVINVAQMVAVVGQQIIGGKRVADGFQDRTLPHFHKNTRQAPAKGFVRNSFYTGLVPTEFLFHAISGREGLVDTAVKTAETGYMSRRLMKSLEDLSTQYDDTVRTSGGGVVQFQFGADKLDPVDMEGKAVPVNFARTWSHAENLTWKNSDKALLPFEILELCESILKKERERYQRRGLLHGEPLGYRDDSDYAIDEHESARRFLDTVYGHMEGLAKKLSNFRSAAGLEPMLTKPTGSLATINRKEKGAALAVPRMASERVAKVSERTVRKFIALCLEKYSKARVEPGHAVGAVGAQSIGEPGTQMTLKTFHFAGVAGMSITQGVPRIKEIINASKLISTPVITCPLQNNRQIEVAHLVRARIEKTYIEDILRYVDDEWGPHRTFITLHINTETLEGLHLGIGLNDIKMAIVRQKKLKILDTDIQVFEQDATIEVTVRPPDTDSLARRAPKSKAAIAEAAADLLVRVSHLKRVLPSVPISGYPDATRAIIQTEEDKKNNKINYYTVLVEGYGLRQCMNTEGVVGTKVRTNSVLECRDVLGIEAARTTIAAEITSVMGDMDIDPRHMELLADVMTYKGEILGITRFGLSKMRDSVLQLASFEKTADHLFDAAAGMKADRIEGVSEKIIMGQTMSVGTGAFQMVRYLGHRDEHFKQLPTVFEDVWTEEQDMYRKVKKRTKM"}, {"id": null, "hits": [], "name": "KAK6951366.1", "ipg": null, "start": 2869851, "end": 2870265, "strand": -1, "sequence": "MGQASTSVEFLFQVRPAIWRTKAVLKRTIRTAAFFNAHLCTRLWSSSRVLAVHDHDSPSLSTPSFLNAIAGFDSGSAMRPGMAPHVRMVRTEEDAGSSTLRRSSSQNDNSVKPCRALDN"}, {"id": null, "hits": [], "name": "KAK6951367.1", "ipg": null, "start": 2874310, "end": 2876347, "strand": 1, "sequence": "MGQPGDYPPAPTSISINIAMASTKARQPRLRASCDGCFLAKVKCSKARPICSRCLACGIECRYSPSSRAGKPKSEHSGGGAHASTPQDMQQMHHGLIEDKNITYSTTHQTPSEHIFSFEPGWTTPPTSVDGNISRNPSISTGLSLLGVEDRTMGDQDPMSAPPEMYSSTMPWTPPTDLSCATFGDIPVTTGPMPGTQIRSQSFDLSMPTPIAWTDPVTQDMISYGQVQTPTSMTSNYFPSPTTTPTMRPAGPRHRSSSSTMNGGSCTCFTACLQSLQALHNASAPAVPPFDFILSLNRRAVEGCAAMLSCGKCMSRSGTHTAAMLLATVIGKITSFYKTASNSYFDTGSMGMIPNNPGNNLGVSLGVYQLNGEDGKWLELEILARELRKLEEVYARFREAVCTDYSDIPEVTKAMIGYLGQNLGSTLEVISHRKGDMPFIA"}], "score": 6.5323, "start": 2852221, "end": 2893763, "number": 215}]}, {"accession": "HM545254.1", "subjects": [{"id": null, "hits": [{"query": "ETS82099.1", "subject": "ADP05113.1", "identity": 81.672, "coverage": 99.90719257540603, "evalue": 0.0, "bitscore": 3660.0}], "name": "ADP05113.1", "ipg": "21259616", "start": 385, "end": 7037, "strand": 1, "sequence": null}], "clusters": []}]}, {"name": "Valsa mali var. pyri (nom. inval.)", "strain": "SXYL134", "scaffolds": [{"accession": "KN714714.1", "subjects": [{"id": null, "hits": [{"query": "ETS82098.1", "subject": "KUI58482.1", "identity": 53.817, "coverage": 89.38356164383562, "evalue": 0.0, "bitscore": 584.0}], "name": "KUI58482.1", "ipg": "100720154", "start": 131828, "end": 133738, "strand": 1, "sequence": null}, {"id": null, "hits": [{"query": "ETS82099.1", "subject": "KUI58481.1", "identity": 71.494, "coverage": 99.90719257540603, "evalue": 0.0, "bitscore": 3251.0}], "name": "KUI58481.1", "ipg": "100720153", "start": 138554, "end": 145229, "strand": 1, "sequence": null}, {"id": null, "hits": [{"query": "ETS82101.1", "subject": "KUI58510.1", "identity": 68.1, "coverage": 99.27797833935018, "evalue": 3.49e-134, "bitscore": 391.0}], "name": "KUI58510.1", "ipg": "100720182", "start": 162572, "end": 163755, "strand": -1, "sequence": null}, {"id": null, "hits": [{"query": "ETS82102.1", "subject": "KUI58511.1", "identity": 39.959, "coverage": 99.58246346555325, "evalue": 0.0, "bitscore": 629.0}], "name": "KUI58511.1", "ipg": "100720183", "start": 166804, "end": 169967, "strand": -1, "sequence": null}], "clusters": [{"indices": [0, 1, 2, 3], "subjects": [], "intermediate_genes": [], "score": 6.4855, "start": 131828, "end": 169967, "number": 216}]}]}, {"name": "Valsa mali", "strain": "03-8", "scaffolds": [{"accession": "CM003109.1", "subjects": [{"id": null, "hits": [{"query": "ETS82098.1", "subject": "KUI74099.1", "identity": 54.198, "coverage": 89.38356164383562, "evalue": 0.0, "bitscore": 584.0}], "name": "KUI74099.1", "ipg": "100737251", "start": 1018919, "end": 1020998, "strand": -1, "sequence": null}, {"id": null, "hits": [{"query": "ETS82099.1", "subject": "KUI74098.1", "identity": 71.019, "coverage": 99.90719257540603, "evalue": 0.0, "bitscore": 3253.0}], "name": "KUI74098.1", "ipg": "100737250", "start": 1007725, "end": 1014403, "strand": -1, "sequence": null}, {"id": null, "hits": [{"query": "ETS82101.1", "subject": "KUI74097.1", "identity": 69.892, "coverage": 99.27797833935018, "evalue": 2.54e-142, "bitscore": 412.0}], "name": "KUI74097.1", "ipg": "100737249", "start": 989273, "end": 990277, "strand": 1, "sequence": null}, {"id": null, "hits": [{"query": "ETS82102.1", "subject": "KUI74096.1", "identity": 41.444, "coverage": 99.58246346555325, "evalue": 0.0, "bitscore": 664.0}], "name": "KUI74096.1", "ipg": "100737248", "start": 982852, "end": 986031, "strand": 1, "sequence": null}], "clusters": [{"indices": [3, 2, 1, 0], "subjects": [], "intermediate_genes": [], "score": 6.4913, "start": 982852, "end": 1020998, "number": 217}]}]}, {"name": "Xylaria venustula", "strain": "FL0490", "scaffolds": [{"accession": "MU389370.1", "subjects": [{"id": null, "hits": [{"query": "ETS82098.1", "subject": "KAI1302071.1", "identity": 51.306, "coverage": 90.92465753424658, "evalue": 0.0, "bitscore": 584.0}], "name": "KAI1302071.1", "ipg": "535662372", "start": 346216, "end": 348255, "strand": 1, "sequence": null}, {"id": null, "hits": [{"query": "ETS82099.1", "subject": "KAI1302072.1", "identity": 79.639, "coverage": 99.90719257540603, "evalue": 0.0, "bitscore": 3625.0}], "name": "KAI1302072.1", "ipg": "535662351", "start": 352761, "end": 359360, "strand": 1, "sequence": null}, {"id": null, "hits": [{"query": "ETS82101.1", "subject": "KAI1302074.1", "identity": 78.7, "coverage": 100.0, "evalue": 1.72e-152, "bitscore": 437.0}], "name": "KAI1302074.1", "ipg": "535662325", "start": 373090, "end": 373987, "strand": -1, "sequence": null}, {"id": null, "hits": [{"query": "ETS82102.1", "subject": "KAI1302075.1", "identity": 40.344, "coverage": 99.58246346555325, "evalue": 0.0, "bitscore": 599.0}], "name": "KAI1302075.1", "ipg": "535662301", "start": 378609, "end": 381717, "strand": -1, "sequence": null}], "clusters": [{"indices": [0, 1, 2, 3], "subjects": [], "intermediate_genes": [{"id": null, "hits": [], "name": "KAI1302069.1", "ipg": null, "start": 341216, "end": 342515, "strand": 1, "sequence": "MSESDEKKESMTLSREERRYFRALLEWEPNNVQVLTRRRTLSPERPLAGRFRILILGSKGCGKTAILTRFCKDSFAGEGQPPDPECERGCQRKIEIKDQTYVVDALELTTGQLSEGHYLRHAVAITEAAVLTYDVRSRDSFALARELYQRIQEALEVDERQHYSLVLAGNKADSSEEDREAGSRVVTEGEGYELACHLGGGRSCAFRETSARTGENVDTLFFLLGNELLKLRQLAQEQTDDIPEEATEQVDDYGLDKTPKKAPKWRVASLFRRALAIAVRKTAVT"}, {"id": null, "hits": [], "name": "KAI1302070.1", "ipg": null, "start": 342265, "end": 343956, "strand": -1, "sequence": "MKAIIAVPATLALVYRAYSHNSLTPFGIFIAALTATVHAIHPWNLPFVLLIVFFLAGTRATAVKKEVKASLTLHAQGSDGGEGPRTHVQVLANSLMASILSLLHTYQLRQRREAVWNGQEPSGTYCYSWGGDLLVVGIIANYAAVCADTFSSELGILSRTEPRLITSLTLRKVPRGTNGGVTVWGLFAGFLGSLIIIATSLMFLPTCDDHTSKELAGGRPWSTSEKIIFAGGMTIWGTLGSVLDSFLGGWLQRSVRDVRTGKIVEGEGGVRVITSTDAGAKAKLIGGDADESTSAVDGSASTKNPYDPKNKHRKPSFGDNRPTRVAETGWDLLDNNDVNFLMAFTMSVGGMIVAAWYWDVPIASILPESIRGQ"}, {"id": null, "hits": [], "name": "KAI1302073.1", "ipg": null, "start": 366544, "end": 368523, "strand": 1, "sequence": "MAATVKTRQPRLRASCDGCFLAKVKCSKARPLCARCLSCGIMCNYSPSSRCGKPKPDNNHTPQSNPPHNPHMRALLDNNKPMAPYVPITHDSNLYPLQTSWPTPPASGVGDSMSRNPSFSSGFSLPGTNTNRMNEQDQLSAHSNLYSGITWDPSVAIPGTTFSGIALPTTRLQEPHVRSHSFDASMPISMSMDVPMEMPMEWSYTPQEMLSCSQVPTPNSIASNYFPSPTAVQSTLYQQNQYEQQDQQNEQNGSQCTCFIDCLQSAMDLHNISANPQINFEIALQYNQKAIQGCFNMLECRTCLSKPHMDTNIMLLAATIGKVASTYKTITSLYSEPGIIPGLEAPPSDGIGKISLGTYQFDGKGTWTKMDSWAHEKNLQALLDIFRDVCREVFLNDPDMLKAVIHHTGQKITSMMVLDHRTMDGSLPA"}], "score": 6.5245, "start": 346216, "end": 381717, "number": 218}]}]}, {"name": "Annulohypoxylon stygium", "strain": "FL0470", "scaffolds": [{"accession": "MU402857.1", "subjects": [{"id": null, "hits": [{"query": "ETS82098.1", "subject": "KAI1442655.1", "identity": 53.382, "coverage": 92.63698630136986, "evalue": 0.0, "bitscore": 583.0}], "name": "KAI1442655.1", "ipg": "535801718", "start": 36385, "end": 38221, "strand": 1, "sequence": null}, {"id": null, "hits": [{"query": "ETS82099.1", "subject": "KAI1442656.1", "identity": 80.73, "coverage": 99.90719257540603, "evalue": 0.0, "bitscore": 3627.0}], "name": "KAI1442656.1", "ipg": "535801722", "start": 43994, "end": 50598, "strand": 1, "sequence": null}, {"id": null, "hits": [{"query": "ETS82101.1", "subject": "KAI1442658.1", "identity": 78.339, "coverage": 100.0, "evalue": 6.72e-154, "bitscore": 441.0}], "name": "KAI1442658.1", "ipg": "535801665", "start": 69127, "end": 70112, "strand": -1, "sequence": null}, {"id": null, "hits": [{"query": "ETS82102.1", "subject": "KAI1442659.1", "identity": 45.863, "coverage": 99.58246346555325, "evalue": 0.0, "bitscore": 750.0}], "name": "KAI1442659.1", "ipg": "535801739", "start": 75099, "end": 78289, "strand": -1, "sequence": null}], "clusters": [{"indices": [0, 1, 2, 3], "subjects": [], "intermediate_genes": [{"id": null, "hits": [], "name": "KAI1442653.1", "ipg": null, "start": 31385, "end": 32608, "strand": 1, "sequence": "MNGSSPKPEPESESDTALNNVIKNGDIEATRQMLKSNPNYMQPGSTHLHLHYAAAYGRRDIVKILLEHGAVVDARCSSQRWTPLHYATKNNHPGVMATLLKAGANIDARAPLMVVPEKMVSTPVKIAAQSSRHDALHLLVAKGASVTQTTALHIAVQHERHLNVLILCAFGSDPHAKDSDGATPFDYANKLRQPHRDEIRHIMEKWSFQQEKLSALRKYLVRFVNYDGKINLGSLLGYVSNSSDELSLEYAVEVGGAKIVDWRDSTGRTALHNTATRGNLKGVEFLLKMGADVNSLTRNRKWTALLMAVDSGHEQVVRTLCQWGSNLEAKTDQGDNAITLARKRNHMQIVKLLETVANSQALRVPPDHSASRRGSPNSFEMIRADEEKFAPPTAQAIRRVRIVRSPNLDQSEAKDRKPWHKANDSESVAVGIENNPTSEPDFEGGFDGGLFSTSPDLGLVQPKTFMNLANTWRNYFDFKERDKKVRVAILDTGIDLDHEDWLRPRALRFDHGKPVPANGEPRQIDRIKNKMNFCGGSETDVQDLDGHGTQVAGIILRLAPRAEIDIARVCIGDRNRGNTKGKDTESSSADKCPQPSAVVKAIDWAIDNHVDIINMSFGYEYSPHIVREALKRAQKQKIVVFAAMSNGGSYHKSTWPAREEACAIGIHSCDDNGNKSSFTPLPNPNTDNFTVVGDNVLTHWPTVKGSPFRMDSGTSFATPVAVAMAALILAFVQQTICKGHCTKTQELIGLEVLEELHENSGMIRLLKRVSFPGPDTGYLLIHPELLWKDLQFPHKKSKEPSKCREHAWDVIVDALIP"}, {"id": null, "hits": [], "name": "KAI1442654.1", "ipg": null, "start": 32467, "end": 35154, "strand": 1, "sequence": "MHWHHPLTFLLIALAPAWAAPSAPSSTQSAAAPAFTYNRNSFLLNGNPHVIIGGQMDPQRIPPAYWRDRLKKARAMGLNTIFSYVYWNLLEPVRGQWLSGVESNDVAKFFQIAGEEGLSVVLRPGPYICGEREWGGFPAWLSTVPGLMVRSSDAKFMEAAESYLERLAGDLGELQITRGGPLVMVQVENEYGSYGTDHNYTQGLRDILKRNFEVPLYTNDGGVDWTLAGGEVPGVLAEIDGDPRSGFAARDRYITDVTELGPLLDGEYYTFAPDFWGSANAHNTAVGNPSQIQALVSDLDFVLGANNSISLYMFHGGTNFGFSNGAIWKNYTAVFITSYDYGAPLDESGRTTELYDTLRDTIAKYVPEGSIPEPPTNVPLQEIKNITLTPMGALFDEIMLGEKRASEAPVTMEDLGQAYGLVLYKHVVTTALNGVLQPGDRARDRVIVYVNGIKEGAIDSTYAQPKEVNLSLQPGDTVQLLIENLGRVDYWSRESGTFIALEDPYKGIVGNVTIGSDVVSGWDIYSLPLEEPPTTRSDVPVPSITTGSPPVFFKGTFRIDAANTSDSMSLDTFLAVPDGVKGNVWINGFNLGRYWVVGPQQSLYLPGTVLKPDEENEIVVLELEPDAESLTAFGTAERSWANYPDPDYT"}, {"id": null, "hits": [], "name": "KAI1442657.1", "ipg": null, "start": 59163, "end": 61044, "strand": 1, "sequence": "MASSTKARQPRLRASCDGCFLAKVKCSKARPICSRCLACGIECRYSPSSRAGKPKSEHNGNTHANTSQDMQQMHHGLIEDKNITYSGAHQTPPEHMFSFETGWTTPPTSMDGGLSRNPSISTGLAMLGVEDRAMGEHDPMSAPPEMYSSTMPWTPPTDLSCATFGEIPVTTGPMPGAQMRSHSFDLSMSTPMTWNDPVSHDIITYNQVPTPTSMSSNYFPSPTTTPTMRPAGPRHRSSSTTINGGSCTCFTACLQSLQALHNASSPASPPFDFVLSLNRKAVEGCAAMLSCSKCMSRSGTHTATMLLATVIGKITSFYNTASHSYFEHGTMGMTPNNPGTNVGVSLGVYQLNGEDGKWLELEILARELRKLEEVYSRFREVVCTDFSDVPDVTKAMIGYLGQSLGSTLEVISHRKGDMAFIA"}], "score": 6.5401, "start": 36385, "end": 78289, "number": 219}]}]}, {"name": "Scedosporium apiospermum", "strain": "IHEM 14462", "scaffolds": [{"accession": "NW_015971822.1", "subjects": [{"id": null, "hits": [{"query": "ETS82098.1", "subject": "XP_016640517.1", "identity": 53.107, "coverage": 89.8972602739726, "evalue": 0.0, "bitscore": 582.0}], "name": "XP_016640517.1", "ipg": "60399755", "start": 2207751, "end": 2209786, "strand": -1, "sequence": null}, {"id": null, "hits": [{"query": "ETS82099.1", "subject": "XP_016640516.1", "identity": 70.041, "coverage": 99.76798143851508, "evalue": 0.0, "bitscore": 3189.0}], "name": "XP_016640516.1", "ipg": "60399754", "start": 2194550, "end": 2201282, "strand": -1, "sequence": null}, {"id": null, "hits": [{"query": "ETS82101.1", "subject": "XP_016640515.1", "identity": 69.141, "coverage": 92.4187725631769, "evalue": 1.5e-131, "bitscore": 385.0}], "name": "XP_016640515.1", "ipg": "60399753", "start": 2180457, "end": 2181415, "strand": 1, "sequence": null}, {"id": null, "hits": [{"query": "ETS82102.1", "subject": "XP_016640514.1", "identity": 46.362, "coverage": 56.471816283924845, "evalue": 4.75e-156, "bitscore": 484.0}], "name": "XP_016640514.1", "ipg": "60399752", "start": 2174568, "end": 2176524, "strand": 1, "sequence": null}], "clusters": [{"indices": [3, 2, 1, 0], "subjects": [], "intermediate_genes": [], "score": 6.464, "start": 2174568, "end": 2209786, "number": 220}]}, {"accession": "XM_016790254.1", "subjects": [{"id": null, "hits": [{"query": "ETS82098.1", "subject": "XP_016640517.1", "identity": 53.107, "coverage": 89.8972602739726, "evalue": 0.0, "bitscore": 582.0}], "name": "XP_016640517.1", "ipg": "60399755", "start": 0, "end": 1701, "strand": 1, "sequence": null}], "clusters": []}, {"accession": "JOWA01000121.1", "subjects": [{"id": null, "hits": [{"query": "ETS82098.1", "subject": "KEZ40718.1", "identity": 53.107, "coverage": 89.8972602739726, "evalue": 0.0, "bitscore": 582.0}], "name": "KEZ40718.1", "ipg": "60399755", "start": 2207751, "end": 2209786, "strand": -1, "sequence": null}, {"id": null, "hits": [{"query": "ETS82099.1", "subject": "KEZ40717.1", "identity": 70.041, "coverage": 99.76798143851508, "evalue": 0.0, "bitscore": 3189.0}], "name": "KEZ40717.1", "ipg": "60399754", "start": 2194550, "end": 2201282, "strand": -1, "sequence": null}, {"id": null, "hits": [{"query": "ETS82101.1", "subject": "KEZ40716.1", "identity": 69.141, "coverage": 92.4187725631769, "evalue": 1.5e-131, "bitscore": 385.0}], "name": "KEZ40716.1", "ipg": "60399753", "start": 2180457, "end": 2181415, "strand": 1, "sequence": null}, {"id": null, "hits": [{"query": "ETS82102.1", "subject": "KEZ40715.1", "identity": 46.362, "coverage": 56.471816283924845, "evalue": 4.75e-156, "bitscore": 484.0}], "name": "KEZ40715.1", "ipg": "60399752", "start": 2174568, "end": 2176524, "strand": 1, "sequence": null}], "clusters": []}, {"accession": "XM_016790253.1", "subjects": [{"id": null, "hits": [{"query": "ETS82099.1", "subject": "XP_016640516.1", "identity": 70.041, "coverage": 99.76798143851508, "evalue": 0.0, "bitscore": 3189.0}], "name": "XP_016640516.1", "ipg": "60399754", "start": 0, "end": 6501, "strand": 1, "sequence": null}], "clusters": []}, {"accession": "XM_016790252.1", "subjects": [{"id": null, "hits": [{"query": "ETS82101.1", "subject": "XP_016640515.1", "identity": 69.141, "coverage": 92.4187725631769, "evalue": 1.5e-131, "bitscore": 385.0}], "name": "XP_016640515.1", "ipg": "60399753", "start": 0, "end": 867, "strand": 1, "sequence": null}], "clusters": []}, {"accession": "XM_016790251.1", "subjects": [{"id": null, "hits": [{"query": "ETS82102.1", "subject": "XP_016640514.1", "identity": 46.362, "coverage": 56.471816283924845, "evalue": 4.75e-156, "bitscore": 484.0}], "name": "XP_016640514.1", "ipg": "60399752", "start": 0, "end": 1803, "strand": 1, "sequence": null}], "clusters": []}]}, {"name": "Colletotrichum navitas", "strain": "CBS 125086", "scaffolds": [{"accession": "NW_026850572.1", "subjects": [{"id": null, "hits": [{"query": "ETS82098.1", "subject": "XP_060414593.1", "identity": 53.802, "coverage": 89.04109589041096, "evalue": 0.0, "bitscore": 582.0}], "name": "XP_060414593.1", "ipg": "689686606", "start": 125883, "end": 127775, "strand": -1, "sequence": null}, {"id": null, "hits": [{"query": "ETS82099.1", "subject": "XP_060414591.1", "identity": 70.786, "coverage": 99.90719257540603, "evalue": 0.0, "bitscore": 3242.0}], "name": "XP_060414591.1", "ipg": "689686544", "start": 104949, "end": 111664, "strand": -1, "sequence": null}, {"id": null, "hits": [{"query": "ETS82101.1", "subject": "XP_060414581.1", "identity": 70.039, "coverage": 92.7797833935018, "evalue": 1.27e-123, "bitscore": 364.0}], "name": "XP_060414581.1", "ipg": "689686590", "start": 80042, "end": 80938, "strand": 1, "sequence": null}, {"id": null, "hits": [{"query": "ETS82102.1", "subject": "XP_060414579.1", "identity": 43.068, "coverage": 99.68684759916493, "evalue": 0.0, "bitscore": 704.0}], "name": "XP_060414579.1", "ipg": "689686543", "start": 70924, "end": 74046, "strand": 1, "sequence": null}], "clusters": []}, {"accession": "XM_060561078.1", "subjects": [{"id": null, "hits": [{"query": "ETS82098.1", "subject": "XP_060414593.1", "identity": 53.802, "coverage": 89.04109589041096, "evalue": 0.0, "bitscore": 582.0}], "name": "XP_060414593.1", "ipg": "689686606", "start": 0, "end": 1677, "strand": 1, "sequence": null}], "clusters": []}, {"accession": "JAHLJV010000026.1", "subjects": [{"id": null, "hits": [{"query": "ETS82098.1", "subject": "KAK1593282.1", "identity": 53.802, "coverage": 89.04109589041096, "evalue": 0.0, "bitscore": 582.0}], "name": "KAK1593282.1", "ipg": "689686606", "start": 125883, "end": 127775, "strand": -1, "sequence": null}, {"id": null, "hits": [{"query": "ETS82099.1", "subject": "KAK1593280.1", "identity": 70.786, "coverage": 99.90719257540603, "evalue": 0.0, "bitscore": 3242.0}], "name": "KAK1593280.1", "ipg": "689686544", "start": 104949, "end": 111664, "strand": -1, "sequence": null}, {"id": null, "hits": [{"query": "ETS82101.1", "subject": "KAK1593270.1", "identity": 70.039, "coverage": 92.7797833935018, "evalue": 1.27e-123, "bitscore": 364.0}], "name": "KAK1593270.1", "ipg": "689686590", "start": 80042, "end": 80938, "strand": 1, "sequence": null}, {"id": null, "hits": [{"query": "ETS82102.1", "subject": "KAK1593268.1", "identity": 43.068, "coverage": 99.68684759916493, "evalue": 0.0, "bitscore": 704.0}], "name": "KAK1593268.1", "ipg": "689686543", "start": 70924, "end": 74046, "strand": 1, "sequence": null}], "clusters": []}, {"accession": "NW_026850556.1", "subjects": [{"id": null, "hits": [{"query": "ETS82098.1", "subject": "XP_060417752.1", "identity": 43.378, "coverage": 88.35616438356165, "evalue": 1.01e-147, "bitscore": 450.0}], "name": "XP_060417752.1", "ipg": "689690071", "start": 489640, "end": 491627, "strand": -1, "sequence": null}], "clusters": []}, {"accession": "XM_060552700.1", "subjects": [{"id": null, "hits": [{"query": "ETS82098.1", "subject": "XP_060417752.1", "identity": 43.378, "coverage": 88.35616438356165, "evalue": 1.01e-147, "bitscore": 450.0}], "name": "XP_060417752.1", "ipg": "689690071", "start": 232, "end": 2038, "strand": 1, "sequence": null}], "clusters": []}, {"accession": "JAHLJV010000010.1", "subjects": [{"id": null, "hits": [{"query": "ETS82098.1", "subject": "KAK1596915.1", "identity": 43.378, "coverage": 88.35616438356165, "evalue": 1.01e-147, "bitscore": 450.0}], "name": "KAK1596915.1", "ipg": "689690071", "start": 489640, "end": 491627, "strand": -1, "sequence": null}], "clusters": []}, {"accession": "XM_060554640.1", "subjects": [{"id": null, "hits": [{"query": "ETS82099.1", "subject": "XP_060414591.1", "identity": 70.786, "coverage": 99.90719257540603, "evalue": 0.0, "bitscore": 3242.0}], "name": "XP_060414591.1", "ipg": "689686544", "start": 0, "end": 6591, "strand": 1, "sequence": null}], "clusters": []}, {"accession": "XM_060564648.1", "subjects": [{"id": null, "hits": [{"query": "ETS82101.1", "subject": "XP_060414581.1", "identity": 70.039, "coverage": 92.7797833935018, "evalue": 1.27e-123, "bitscore": 364.0}], "name": "XP_060414581.1", "ipg": "689686590", "start": 12, "end": 849, "strand": 1, "sequence": null}], "clusters": []}, {"accession": "XM_060551313.1", "subjects": [{"id": null, "hits": [{"query": "ETS82102.1", "subject": "XP_060414579.1", "identity": 43.068, "coverage": 99.68684759916493, "evalue": 0.0, "bitscore": 704.0}], "name": "XP_060414579.1", "ipg": "689686543", "start": 245, "end": 3191, "strand": 1, "sequence": null}], "clusters": []}]}, {"name": "Corynascus novoguineensis", "strain": "CBS 359.72", "scaffolds": [{"accession": "MU857625.1", "subjects": [{"id": null, "hits": [{"query": "ETS82098.1", "subject": "KAK4249289.1", "identity": 53.346, "coverage": 91.0958904109589, "evalue": 0.0, "bitscore": 582.0}], "name": "KAK4249289.1", "ipg": "718880662", "start": 19961, "end": 21743, "strand": 1, "sequence": null}, {"id": null, "hits": [{"query": "ETS82099.1", "subject": "KAK4249290.1", "identity": 59.48, "coverage": 99.39675174013921, "evalue": 0.0, "bitscore": 2694.0}], "name": "KAK4249290.1", "ipg": "718880666", "start": 26328, "end": 33184, "strand": 1, "sequence": null}, {"id": null, "hits": [{"query": "ETS82102.1", "subject": "KAK4249292.1", "identity": 43.768, "coverage": 71.18997912317327, "evalue": 4.58e-177, "bitscore": 543.0}], "name": "KAK4249292.1", "ipg": "718880624", "start": 43910, "end": 46290, "strand": -1, "sequence": null}], "clusters": [{"indices": [0, 1, 2], "subjects": [], "intermediate_genes": [], "score": 4.3819, "start": 19961, "end": 46290, "number": 222}]}]}, {"name": "Xylaria bambusicola", "strain": "CBS 139988", "scaffolds": [{"accession": "NW_025953580.1", "subjects": [{"id": null, "hits": [{"query": "ETS82098.1", "subject": "XP_047829785.1", "identity": 50.547, "coverage": 92.63698630136986, "evalue": 0.0, "bitscore": 581.0}], "name": "XP_047829785.1", "ipg": "530752663", "start": 71047, "end": 72861, "strand": 1, "sequence": null}, {"id": null, "hits": [{"query": "ETS82099.1", "subject": "XP_047829786.1", "identity": 79.409, "coverage": 99.90719257540603, "evalue": 0.0, "bitscore": 3602.0}], "name": "XP_047829786.1", "ipg": "530752638", "start": 77329, "end": 83945, "strand": 1, "sequence": null}, {"id": null, "hits": [{"query": "ETS82101.1", "subject": "XP_047829788.1", "identity": 78.7, "coverage": 100.0, "evalue": 5.7e-153, "bitscore": 439.0}], "name": "XP_047829788.1", "ipg": "530752650", "start": 99720, "end": 100625, "strand": -1, "sequence": null}, {"id": null, "hits": [{"query": "ETS82102.1", "subject": "XP_047829789.1", "identity": 40.102, "coverage": 99.16492693110646, "evalue": 0.0, "bitscore": 567.0}], "name": "XP_047829789.1", "ipg": "530752694", "start": 105055, "end": 108244, "strand": -1, "sequence": null}], "clusters": [{"indices": [0, 1, 2, 3], "subjects": [], "intermediate_genes": [{"id": null, "hits": [], "name": "F5B22DRAFT_229113", "ipg": null, "start": 66047, "end": 66376, "strand": -1, "sequence": ""}, {"id": null, "hits": [], "name": "XP_047829783.1", "ipg": null, "start": 67373, "end": 68360, "strand": 1, "sequence": "MCTLLFTIVQLITSNRSLALSHHQEVTHPKSWRCCGLVSIHREANCGMRPVISVSRLYIIPCHQGLFGKILVTVK"}, {"id": null, "hits": [], "name": "XP_047829784.1", "ipg": null, "start": 68933, "end": 69718, "strand": 1, "sequence": "MLELGVNTANPSMKKHSIYLLFNEDDGHLARFAFCTLACGLCTMLNLYSHGVLIVFQIFWSVGIAAPIANLLTVVQAGLTKKDNAASTGNRVLLRSYGTT"}, {"id": null, "hits": [], "name": "XP_047829787.1", "ipg": null, "start": 92204, "end": 94365, "strand": 1, "sequence": "MAVVDQSSSDCQEAPISKPKSKSKRRRTMAANGGKLRAPRMRQSCDGCFLAKVKCSKGRPMCTRCLACGIACHYSPSSRSTKQKAEHNPSTDSNLLHGRQGREHMGFALEGPSPHVNLHPHPLQTNCGTPSPYSIDDSMNTNPFLGSNFHLLGIDEGTMGTQGPMSAPPDVFSGIPWHQSADMATYSNMPFPATHIPSPHARSQSFDAAMSSIPPPMQIPIPMTGPAAIQTPAQMTMSTLWGNQISHEPAPYSQVQTPNSLGSNYFPSPTMTPILQPIQPCQQNDASCTCLIRCLQGVSNIYNLLSQSKSADFDSFLRSYQHALDECNKMIKSSNCADQREAETRAMLYAVAVRVIADIHARTRRSCAEGETAQIMEDPQGIDNTRLGTFQLEGNGKWTKMNAVHQAGQKLEGLFTDFRHTVQAAFANNPELAKAMINYTTRMDIGSTVGTFDMPDMNVNFAIT"}, {"id": null, "hits": [], "name": "XP_047829790.1", "ipg": null, "start": 110448, "end": 111753, "strand": 1, "sequence": "MMRRMRACRANHQIIVCFWLFLDFWLSASQLLDVLVSQRGSRAFSPSLPDWAYTIRRHQHLCDYLYTIRYDTIRYDVRPNTANVNVCPAVSSIDFGASPQKTRSFTLYAPHSTHGYYVQLD"}], "score": 6.5189, "start": 71047, "end": 108244, "number": 223}]}, {"accession": "XM_047977376.1", "subjects": [{"id": null, "hits": [{"query": "ETS82098.1", "subject": "XP_047829785.1", "identity": 50.547, "coverage": 92.63698630136986, "evalue": 0.0, "bitscore": 581.0}], "name": "XP_047829785.1", "ipg": "530752663", "start": 0, "end": 1635, "strand": 1, "sequence": null}], "clusters": []}, {"accession": "MU377854.1", "subjects": [{"id": null, "hits": [{"query": "ETS82098.1", "subject": "KAI0514481.1", "identity": 50.547, "coverage": 92.63698630136986, "evalue": 0.0, "bitscore": 581.0}], "name": "KAI0514481.1", "ipg": "530752663", "start": 71047, "end": 72861, "strand": 1, "sequence": null}, {"id": null, "hits": [{"query": "ETS82099.1", "subject": "KAI0514482.1", "identity": 79.409, "coverage": 99.90719257540603, "evalue": 0.0, "bitscore": 3602.0}], "name": "KAI0514482.1", "ipg": "530752638", "start": 77329, "end": 83945, "strand": 1, "sequence": null}, {"id": null, "hits": [{"query": "ETS82101.1", "subject": "KAI0514484.1", "identity": 78.7, "coverage": 100.0, "evalue": 5.7e-153, "bitscore": 439.0}], "name": "KAI0514484.1", "ipg": "530752650", "start": 99720, "end": 100625, "strand": -1, "sequence": null}, {"id": null, "hits": [{"query": "ETS82102.1", "subject": "KAI0514485.1", "identity": 40.102, "coverage": 99.16492693110646, "evalue": 0.0, "bitscore": 567.0}], "name": "KAI0514485.1", "ipg": "530752694", "start": 105055, "end": 108244, "strand": -1, "sequence": null}], "clusters": []}, {"accession": "XM_047969842.1", "subjects": [{"id": null, "hits": [{"query": "ETS82099.1", "subject": "XP_047829786.1", "identity": 79.409, "coverage": 99.90719257540603, "evalue": 0.0, "bitscore": 3602.0}], "name": "XP_047829786.1", "ipg": "530752638", "start": 580, "end": 7084, "strand": 1, "sequence": null}], "clusters": []}, {"accession": "XM_047975226.1", "subjects": [{"id": null, "hits": [{"query": "ETS82101.1", "subject": "XP_047829788.1", "identity": 78.7, "coverage": 100.0, "evalue": 5.7e-153, "bitscore": 439.0}], "name": "XP_047829788.1", "ipg": "530752650", "start": 401, "end": 1235, "strand": 1, "sequence": null}], "clusters": []}, {"accession": "XM_047969843.1", "subjects": [{"id": null, "hits": [{"query": "ETS82102.1", "subject": "XP_047829789.1", "identity": 40.102, "coverage": 99.16492693110646, "evalue": 0.0, "bitscore": 567.0}], "name": "XP_047829789.1", "ipg": "530752694", "start": 148, "end": 3025, "strand": 1, "sequence": null}], "clusters": []}]}, {"name": "Diaporthe eres", "strain": "CBS 160.32", "scaffolds": [{"accession": "JAJATR010000086.1", "subjects": [{"id": null, "hits": [{"query": "ETS82098.1", "subject": "KAI7780865.1", "identity": 53.618, "coverage": 91.78082191780823, "evalue": 0.0, "bitscore": 581.0}], "name": "KAI7780865.1", "ipg": "576676251", "start": 29411, "end": 31163, "strand": -1, "sequence": null}, {"id": null, "hits": [{"query": "ETS82099.1", "subject": "KAI7780862.1", "identity": 71.369, "coverage": 99.90719257540603, "evalue": 0.0, "bitscore": 3274.0}], "name": "KAI7780862.1", "ipg": "576676295", "start": 17302, "end": 23988, "strand": -1, "sequence": null}], "clusters": []}, {"accession": "JAJATR010000013.1", "subjects": [{"id": null, "hits": [{"query": "ETS82101.1", "subject": "KAI7786747.1", "identity": 69.534, "coverage": 99.27797833935018, "evalue": 1.06e-133, "bitscore": 390.0}], "name": "KAI7786747.1", "ipg": "576682191", "start": 12145, "end": 13095, "strand": -1, "sequence": null}, {"id": null, "hits": [{"query": "ETS82102.1", "subject": "KAI7786748.1", "identity": 44.103, "coverage": 76.61795407098121, "evalue": 0.0, "bitscore": 607.0}], "name": "KAI7786748.1", "ipg": "576682157", "start": 17083, "end": 20198, "strand": -1, "sequence": null}], "clusters": []}]}, {"name": "Diaporthe eres", "strain": "M169", "scaffolds": [{"accession": "JAKNSF020000070.1", "subjects": [{"id": null, "hits": [{"query": "ETS82099.1", "subject": "KAK7721600.1", "identity": 71.232, "coverage": 99.90719257540603, "evalue": 0.0, "bitscore": 3276.0}], "name": "KAK7721600.1", "ipg": "831982860", "start": 78374, "end": 85061, "strand": -1, "sequence": null}, {"id": null, "hits": [{"query": "ETS82101.1", "subject": "KAK7721597.1", "identity": 69.534, "coverage": 99.27797833935018, "evalue": 1.06e-133, "bitscore": 390.0}], "name": "KAK7721597.1", "ipg": "831982863", "start": 60361, "end": 61311, "strand": 1, "sequence": null}, {"id": null, "hits": [{"query": "ETS82102.1", "subject": "KAK7721596.1", "identity": 44.615, "coverage": 76.61795407098121, "evalue": 0.0, "bitscore": 609.0}], "name": "KAK7721596.1", "ipg": "831982872", "start": 53728, "end": 56314, "strand": 1, "sequence": null}], "clusters": [{"indices": [2, 1, 0], "subjects": [], "intermediate_genes": [], "score": 4.4275, "start": 53728, "end": 85061, "number": 225}]}]}, {"name": "Diaporthe eres", "strain": "M63-4", "scaffolds": [{"accession": "JAKOOP020000002.1", "subjects": [{"id": null, "hits": [{"query": "ETS82099.1", "subject": "KAK7722502.1", "identity": 71.232, "coverage": 99.90719257540603, "evalue": 0.0, "bitscore": 3276.0}], "name": "KAK7722502.1", "ipg": "831982860", "start": 1481225, "end": 1487912, "strand": 1, "sequence": null}, {"id": null, "hits": [{"query": "ETS82101.1", "subject": "KAK7722505.1", "identity": 69.534, "coverage": 99.27797833935018, "evalue": 1.06e-133, "bitscore": 390.0}], "name": "KAK7722505.1", "ipg": "831982863", "start": 1504975, "end": 1505925, "strand": -1, "sequence": null}, {"id": null, "hits": [{"query": "ETS82102.1", "subject": "KAK7722506.1", "identity": 44.615, "coverage": 76.61795407098121, "evalue": 0.0, "bitscore": 609.0}], "name": "KAK7722506.1", "ipg": "831982872", "start": 1509972, "end": 1512558, "strand": -1, "sequence": null}], "clusters": [{"indices": [0, 1, 2], "subjects": [], "intermediate_genes": [], "score": 4.4275, "start": 1481225, "end": 1512558, "number": 226}]}]}, {"name": "Diaporthe ilicicola", "strain": "FPH2015-502", "scaffolds": [{"accession": "JALPVH010000049.1", "subjects": [{"id": null, "hits": [{"query": "ETS82098.1", "subject": "KAI3398434.1", "identity": 52.69, "coverage": 91.78082191780823, "evalue": 0.0, "bitscore": 580.0}], "name": "KAI3398434.1", "ipg": "549786595", "start": 229906, "end": 231655, "strand": -1, "sequence": null}, {"id": null, "hits": [{"query": "ETS82099.1", "subject": "KAI3398433.1", "identity": 71.941, "coverage": 99.90719257540603, "evalue": 0.0, "bitscore": 3294.0}], "name": "KAI3398433.1", "ipg": "549786607", "start": 217967, "end": 224638, "strand": -1, "sequence": null}, {"id": null, "hits": [{"query": "ETS82101.1", "subject": "KAI3398430.1", "identity": 73.438, "coverage": 92.4187725631769, "evalue": 3.28e-130, "bitscore": 381.0}], "name": "KAI3398430.1", "ipg": "549786646", "start": 200128, "end": 201062, "strand": 1, "sequence": null}, {"id": null, "hits": [{"query": "ETS82102.1", "subject": "KAI3398429.1", "identity": 43.846, "coverage": 76.61795407098121, "evalue": 0.0, "bitscore": 603.0}], "name": "KAI3398429.1", "ipg": "549786682", "start": 193606, "end": 196227, "strand": 1, "sequence": null}], "clusters": [{"indices": [3, 2, 1, 0], "subjects": [], "intermediate_genes": [], "score": 6.4858, "start": 193606, "end": 231655, "number": 227}]}]}, {"name": "Xylaria telfairii", "strain": "CBS 121673", "scaffolds": [{"accession": "MU383965.1", "subjects": [{"id": null, "hits": [{"query": "ETS82098.1", "subject": "KAI0439097.1", "identity": 52.182, "coverage": 89.38356164383562, "evalue": 0.0, "bitscore": 580.0}], "name": "KAI0439097.1", "ipg": "530586201", "start": 39949, "end": 41811, "strand": -1, "sequence": null}, {"id": null, "hits": [{"query": "ETS82099.1", "subject": "KAI0439096.1", "identity": 78.098, "coverage": 84.8723897911833, "evalue": 0.0, "bitscore": 3005.0}], "name": "KAI0439096.1", "ipg": "530586268", "start": 28874, "end": 34858, "strand": -1, "sequence": null}, {"id": null, "hits": [{"query": "ETS82101.1", "subject": "KAI0439094.1", "identity": 78.648, "coverage": 100.0, "evalue": 6.15e-152, "bitscore": 436.0}], "name": "KAI0439094.1", "ipg": "530586259", "start": 15125, "end": 16035, "strand": 1, "sequence": null}], "clusters": [{"indices": [2, 1, 0], "subjects": [], "intermediate_genes": [], "score": 4.4021, "start": 15125, "end": 41811, "number": 228}]}]}, {"name": "Hyaloscypha bicolor", "strain": "E", "scaffolds": [{"accession": "NW_020194644.1", "subjects": [{"id": null, "hits": [{"query": "ETS82098.1", "subject": "XP_024730439.1", "identity": 50.547, "coverage": 91.95205479452055, "evalue": 0.0, "bitscore": 580.0}], "name": "XP_024730439.1", "ipg": "175015007", "start": 509717, "end": 511638, "strand": -1, "sequence": null}], "clusters": []}, {"accession": "XM_024878568.1", "subjects": [{"id": null, "hits": [{"query": "ETS82098.1", "subject": "XP_024730439.1", "identity": 50.547, "coverage": 91.95205479452055, "evalue": 0.0, "bitscore": 580.0}], "name": "XP_024730439.1", "ipg": "175015007", "start": 0, "end": 1704, "strand": 1, "sequence": null}], "clusters": []}, {"accession": "KZ613872.1", "subjects": [{"id": null, "hits": [{"query": "ETS82098.1", "subject": "PMD53535.1", "identity": 50.547, "coverage": 91.95205479452055, "evalue": 0.0, "bitscore": 580.0}], "name": "PMD53535.1", "ipg": "175015007", "start": 509717, "end": 511638, "strand": -1, "sequence": null}], "clusters": []}, {"accession": "NW_020194562.1", "subjects": [{"id": null, "hits": [{"query": "ETS82098.1", "subject": "XP_024737380.1", "identity": 49.242, "coverage": 89.8972602739726, "evalue": 0.0, "bitscore": 548.0}], "name": "XP_024737380.1", "ipg": "175021889", "start": 865323, "end": 867147, "strand": -1, "sequence": null}], "clusters": []}, {"accession": "XM_024884813.1", "subjects": [{"id": null, "hits": [{"query": "ETS82098.1", "subject": "XP_024737380.1", "identity": 49.242, "coverage": 89.8972602739726, "evalue": 0.0, "bitscore": 548.0}], "name": "XP_024737380.1", "ipg": "175021889", "start": 0, "end": 1671, "strand": 1, "sequence": null}], "clusters": []}, {"accession": "KZ613790.1", "subjects": [{"id": null, "hits": [{"query": "ETS82098.1", "subject": "PMD60476.1", "identity": 49.242, "coverage": 89.8972602739726, "evalue": 0.0, "bitscore": 548.0}], "name": "PMD60476.1", "ipg": "175021889", "start": 865323, "end": 867147, "strand": -1, "sequence": null}], "clusters": []}, {"accession": "NW_020194555.1", "subjects": [{"id": null, "hits": [{"query": "ETS82099.1", "subject": "XP_024739124.1", "identity": 61.246, "coverage": 99.90719257540603, "evalue": 0.0, "bitscore": 2742.0}], "name": "XP_024739124.1", "ipg": "175023584", "start": 209534, "end": 216189, "strand": -1, "sequence": null}], "clusters": []}, {"accession": "XM_024885708.1", "subjects": [{"id": null, "hits": [{"query": "ETS82099.1", "subject": "XP_024739124.1", "identity": 61.246, "coverage": 99.90719257540603, "evalue": 0.0, "bitscore": 2742.0}], "name": "XP_024739124.1", "ipg": "175023584", "start": 451, "end": 6892, "strand": 1, "sequence": null}], "clusters": []}, {"accession": "KZ613783.1", "subjects": [{"id": null, "hits": [{"query": "ETS82099.1", "subject": "PMD62220.1", "identity": 61.246, "coverage": 99.90719257540603, "evalue": 0.0, "bitscore": 2742.0}], "name": "PMD62220.1", "ipg": "175023584", "start": 209534, "end": 216189, "strand": -1, "sequence": null}], "clusters": []}, {"accession": "NW_020194557.1", "subjects": [{"id": null, "hits": [{"query": "ETS82101.1", "subject": "XP_024738823.1", "identity": 65.354, "coverage": 91.69675090252709, "evalue": 2.02e-112, "bitscore": 336.0}], "name": "XP_024738823.1", "ipg": "175023264", "start": 212739, "end": 213790, "strand": 1, "sequence": null}], "clusters": []}, {"accession": "XM_024879884.1", "subjects": [{"id": null, "hits": [{"query": "ETS82101.1", "subject": "XP_024738823.1", "identity": 65.354, "coverage": 91.69675090252709, "evalue": 2.02e-112, "bitscore": 336.0}], "name": "XP_024738823.1", "ipg": "175023264", "start": 383, "end": 1199, "strand": 1, "sequence": null}], "clusters": []}, {"accession": "KZ613785.1", "subjects": [{"id": null, "hits": [{"query": "ETS82101.1", "subject": "PMD61919.1", "identity": 65.354, "coverage": 91.69675090252709, "evalue": 2.02e-112, "bitscore": 336.0}], "name": "PMD61919.1", "ipg": "175023264", "start": 212739, "end": 213790, "strand": 1, "sequence": null}], "clusters": []}]}, {"name": "Corynascus similis", "strain": "CBS 632.67", "scaffolds": [{"accession": "MU993806.1", "subjects": [{"id": null, "hits": [{"query": "ETS82098.1", "subject": "KAL2196547.1", "identity": 53.875, "coverage": 89.55479452054794, "evalue": 0.0, "bitscore": 580.0}], "name": "KAL2196547.1", "ipg": "906613687", "start": 682830, "end": 684700, "strand": 1, "sequence": null}, {"id": null, "hits": [{"query": "ETS82099.1", "subject": "KAL2196548.1", "identity": 59.712, "coverage": 99.39675174013921, "evalue": 0.0, "bitscore": 2694.0}], "name": "KAL2196548.1", "ipg": "906613757", "start": 689224, "end": 696071, "strand": 1, "sequence": null}, {"id": null, "hits": [{"query": "ETS82102.1", "subject": "KAL2196550.1", "identity": 43.201, "coverage": 71.18997912317327, "evalue": 2.74e-177, "bitscore": 543.0}], "name": "KAL2196550.1", "ipg": "906613696", "start": 707040, "end": 711127, "strand": -1, "sequence": null}], "clusters": [{"indices": [0, 1, 2], "subjects": [], "intermediate_genes": [], "score": 4.3817, "start": 682830, "end": 711127, "number": 229}]}]}, {"name": "Rostrohypoxylon terebratum", "strain": "CBS 119137", "scaffolds": [{"accession": "MU385915.1", "subjects": [{"id": null, "hits": [{"query": "ETS82098.1", "subject": "KAI1089993.1", "identity": 53.199, "coverage": 92.63698630136986, "evalue": 0.0, "bitscore": 578.0}], "name": "KAI1089993.1", "ipg": "534603219", "start": 12868, "end": 14709, "strand": 1, "sequence": null}, {"id": null, "hits": [{"query": "ETS82099.1", "subject": "KAI1089995.1", "identity": 80.684, "coverage": 100.0, "evalue": 0.0, "bitscore": 3625.0}], "name": "KAI1089995.1", "ipg": "534603239", "start": 20842, "end": 27444, "strand": 1, "sequence": null}, {"id": null, "hits": [{"query": "ETS82101.1", "subject": "KAI1089997.1", "identity": 79.422, "coverage": 100.0, "evalue": 8.11e-155, "bitscore": 443.0}], "name": "KAI1089997.1", "ipg": "534603238", "start": 46648, "end": 47621, "strand": -1, "sequence": null}, {"id": null, "hits": [{"query": "ETS82102.1", "subject": "KAI1089998.1", "identity": 44.512, "coverage": 99.58246346555325, "evalue": 0.0, "bitscore": 742.0}], "name": "KAI1089998.1", "ipg": "534603199", "start": 52620, "end": 55819, "strand": -1, "sequence": null}], "clusters": [{"indices": [0, 1, 2, 3], "subjects": [], "intermediate_genes": [{"id": null, "hits": [], "name": "KAI1089991.1", "ipg": null, "start": 7868, "end": 8941, "strand": 1, "sequence": "MAGIEQLEIHSKSYIVRWVKVDEGQTISWSLQPHKKSINFGIVKHPGSGATSNSSTLDSLNASVEHVDGSGSQGRKGFGKKDASTAQEQLANKGFIPIKWYGKCEADKVSMGTWDVLKSHGGMYGLIFDNTFSKQTSKTATFVLLTYPTGVPPQGAHYLPNLQASSHSNASRTSLGKHSQGAAAADSTESLPMNSGRSQRAKSIGARSDGTVTSSTYTGILLKRRRKKGQGYARRFFSLDYSSCTLSYYHNRQSSALRGAIPLSLAAIAADERRREINIDSGAEVWHLRAASPKEFNEWAHALEKASRIARGLDPAHEESAPQKLTVATSTRDSSYTPNTHQEEDREWQQVETLVSRIVGTRDALRRLVKDMAAQKQPTRPQSSNLSQASPAMSESNDSYFTPATQAQDRRPFWKRKPSASPLAPETMTPPTSSALAVPTPGSVGTVVPNGSPKSTNPEHVEDTAHEHCTALLNDLDSVVAEFTKVLANSKRRRIPIPPSATSRKSLESTASTDEFFDAEGGEMESRPQVMMIDRQGSDEESHGSEADEAEIDDTSSVSSIEDEEPTTGASGMAALFPIRPKSLHPLPVDIAVDRRKTIPPATVPPPSLIAFFRKNVGKDLSTISMPVSSNEPISALQRVAEQLEYAQLLDQASQQKSPKDRLLLVTAFAISHFSVNRVKERAMRKPFNPLLGETFELLRTESEVPGGFRLLVEKVTHRPVRLAMHADAAAWSLTQSPAPSQKFWGKSAELNTEGRVRLTLRLLDGTDELFSWNMATMFLRNVVMGEKYVEPVGIMTVCNDSTGAKANIEFKTKGMFGGRSEDVEVDCCDASGNSMGAGLIGNWTSSLRIVENGKPTKNEIWKAGSVVPNAPNTYGLTSFSATLNETTAIEKGRLPPTDTRLRPDQRLAEEGRLDEAEESKVLLEEAQRARRRDMEEKGEQYKPKWFVKVPEAPDGEELWRLKLGKDGYWEERAKGEWKGIERIFDVST"}, {"id": null, "hits": [], "name": "KAI1089992.1", "ipg": null, "start": 9061, "end": 11653, "strand": 1, "sequence": "MHWYYSLTCLLAAAWAAPSAPSSTLSAAVPAFTYDRTSFLLHGNPHVIIGGQMDPQRIPPAYWRDRLRKARAMGLNTIFSYVYWNLLEPVQGQWLSKEESNDVAKFFVIAGEEGLSVVLRPGPYICGEREWGGFPAWLSTVPGLTVRSSDAKFMEAAEGYLVRLAADLAGLQVTRGGPLIMVQVENEYGSYGTDHNYTQGLRDILKRNFEVPLYTNDGGVDWTLAGGEVPGVLAEVDGDPRSGFAARDRYITDVTELGPLLDGEYYTFSPDFWGSANAHNTAVGNPPQMQQFVSDLDFVLGANNSISLYMFHGGTNFGFSNGAIWKNYTAVFITSYDYGAPLDESGRTTELYDTLRDTIAKYVPEGSIPEPPANVPLQEISNVTLMPFRALFDTTILGEKKASEAPVTMEDLGQAYGLVLYEHVVTMALEGILQPGDRARDRVIVHVNGKRQGVIDSTYAQPKEVSLSLQPGDMLQLLIENLGRVDYWSRESGTFIALEDPYKGIVGNVTIGSGIVSGWDIYSLPLDAPPTAGSGVSASPITTGSPPVFFSGTFRVNSENNSDPMAFDTFLTIPDGVKGNVWINGFNLGRYWIVGPQQSLYLPGTVLKPNEENEIVVLELEPDAESLTAFGAAERDWANYPDPDYA"}, {"id": null, "hits": [], "name": "KAI1089994.1", "ipg": null, "start": 19605, "end": 20607, "strand": 1, "sequence": "METRYVSSLDSSTAKLLVWTFKMFKMFRNSLETNDNNPSAHTRRWWRQRGGSILFSETRMIPLTRNWSYYNIPFSFFLILVAGLLNYCTVHTASLILVRLDVHQKLTAAAPFGGHPQRSTRRPTIWRLSKITSNSLETGKRPPTNLSVRSFMGAIPFVSDFLSFLRRAREGGSN"}, {"id": null, "hits": [], "name": "KAI1089996.1", "ipg": null, "start": 36274, "end": 38445, "strand": 1, "sequence": "MASSTKARQPRLRASCDGCFLAKVKCSKARPICSRCLACGIECRYSPSSRAGKPKSEHNGSAHANTPQDMQQMHHGLIEDKNITYPAAHQTPPEHMFNFEAGWTTPPTSMDGGLSRNPSISTGLAMLGVEDRGMGEHDPMSAPPEIYSSTIPWTPPTDLSCATFGEIPVTTGPMPGTQMRSHSFDLSMSTPMTWNDPVSHDIITYNQVPTPTSMSSNYFPSPTTTPTMRPAGPRHRSSSTTINGGSCTCFTACLQSLQALHNASSPALPPFDFVLSLNRKAVEGCAAMLSCSKCMSRSGTHTATMLLATVIGKITSFYNTASHSYFEHGTMGMTPNNPGTNVGVSLGVYQLNGEDGKWLELEILARELRKLEEVYSRFREVVCTDFSDIPDVTKAMIGYLGQSLGSTLEVISHRKGDMAFIA"}], "score": 6.5388, "start": 12868, "end": 55819, "number": 230}]}]}, {"name": "Lasiosphaeria hispida", "strain": "CBS 955.72", "scaffolds": [{"accession": "JAUIQD010000002.1", "subjects": [{"id": null, "hits": [{"query": "ETS82098.1", "subject": "KAK3360225.1", "identity": 52.083, "coverage": 89.55479452054794, "evalue": 0.0, "bitscore": 577.0}], "name": "KAK3360225.1", "ipg": "713772870", "start": 4808850, "end": 4810688, "strand": -1, "sequence": null}, {"id": null, "hits": [{"query": "ETS82099.1", "subject": "KAK3360222.1", "identity": 71.6, "coverage": 99.44315545243619, "evalue": 0.0, "bitscore": 3254.0}], "name": "KAK3360222.1", "ipg": "713772896", "start": 4792104, "end": 4798772, "strand": -1, "sequence": null}, {"id": null, "hits": [{"query": "ETS82102.1", "subject": "KAK3360217.1", "identity": 42.596, "coverage": 99.58246346555325, "evalue": 0.0, "bitscore": 713.0}], "name": "KAK3360217.1", "ipg": "713772833", "start": 4769018, "end": 4772113, "strand": -1, "sequence": null}], "clusters": [{"indices": [2, 1, 0], "subjects": [], "intermediate_genes": [], "score": 4.4544, "start": 4769018, "end": 4810688, "number": 231}]}]}, {"name": "Thermothelomyces heterothallicus", "strain": "CBS 203.75", "scaffolds": [{"accession": "MU993747.1", "subjects": [{"id": null, "hits": [{"query": "ETS82098.1", "subject": "KAL2190696.1", "identity": 51.548, "coverage": 92.63698630136986, "evalue": 0.0, "bitscore": 577.0}], "name": "KAL2190696.1", "ipg": "906608733", "start": 460630, "end": 462465, "strand": -1, "sequence": null}, {"id": null, "hits": [{"query": "ETS82099.1", "subject": "KAL2190695.1", "identity": 60.687, "coverage": 97.86542923433875, "evalue": 0.0, "bitscore": 2714.0}], "name": "KAL2190695.1", "ipg": "906608731", "start": 449055, "end": 455876, "strand": -1, "sequence": null}, {"id": null, "hits": [{"query": "ETS82102.1", "subject": "KAL2190691.1", "identity": 45.039, "coverage": 64.61377870563675, "evalue": 2.52e-171, "bitscore": 528.0}], "name": "KAL2190691.1", "ipg": "906608785", "start": 431506, "end": 433879, "strand": 1, "sequence": null}], "clusters": [{"indices": [2, 1, 0], "subjects": [], "intermediate_genes": [], "score": 4.3819, "start": 431506, "end": 462465, "number": 232}]}]}, {"name": "Thermothelomyces heterothallicus", "strain": "CBS 202.75", "scaffolds": [{"accession": "NW_027192579.1", "subjects": [{"id": null, "hits": [{"query": "ETS82098.1", "subject": "XP_069296001.1", "identity": 49.002, "coverage": 76.1986301369863, "evalue": 1.68e-150, "bitscore": 452.0}], "name": "XP_069296001.1", "ipg": "906597566", "start": 263787, "end": 265373, "strand": 1, "sequence": null}, {"id": null, "hits": [{"query": "ETS82099.1", "subject": "XP_069296002.1", "identity": 60.732, "coverage": 97.86542923433875, "evalue": 0.0, "bitscore": 2716.0}], "name": "XP_069296002.1", "ipg": "906597543", "start": 269960, "end": 276775, "strand": 1, "sequence": null}, {"id": null, "hits": [{"query": "ETS82102.1", "subject": "XP_069296004.1", "identity": 45.354, "coverage": 64.61377870563675, "evalue": 6.9e-174, "bitscore": 535.0}], "name": "XP_069296004.1", "ipg": "906597560", "start": 289247, "end": 291620, "strand": -1, "sequence": null}], "clusters": [{"indices": [0, 1, 2], "subjects": [], "intermediate_genes": [], "score": 4.3703, "start": 263787, "end": 291620, "number": 233}]}, {"accession": "XM_069443819.1", "subjects": [{"id": null, "hits": [{"query": "ETS82098.1", "subject": "XP_069296001.1", "identity": 49.002, "coverage": 76.1986301369863, "evalue": 1.68e-150, "bitscore": 452.0}], "name": "XP_069296001.1", "ipg": "906597566", "start": 0, "end": 1371, "strand": 1, "sequence": null}], "clusters": []}, {"accession": "MU993886.1", "subjects": [{"id": null, "hits": [{"query": "ETS82098.1", "subject": "KAL2175817.1", "identity": 49.002, "coverage": 76.1986301369863, "evalue": 1.68e-150, "bitscore": 452.0}], "name": "KAL2175817.1", "ipg": "906597566", "start": 263787, "end": 265373, "strand": 1, "sequence": null}, {"id": null, "hits": [{"query": "ETS82099.1", "subject": "KAL2175818.1", "identity": 60.732, "coverage": 97.86542923433875, "evalue": 0.0, "bitscore": 2716.0}], "name": "KAL2175818.1", "ipg": "906597543", "start": 269960, "end": 276775, "strand": 1, "sequence": null}, {"id": null, "hits": [{"query": "ETS82102.1", "subject": "KAL2175820.1", "identity": 45.354, "coverage": 64.61377870563675, "evalue": 6.9e-174, "bitscore": 535.0}], "name": "KAL2175820.1", "ipg": "906597560", "start": 289247, "end": 291620, "strand": -1, "sequence": null}], "clusters": []}, {"accession": "XM_069438612.1", "subjects": [{"id": null, "hits": [{"query": "ETS82099.1", "subject": "XP_069296002.1", "identity": 60.732, "coverage": 97.86542923433875, "evalue": 0.0, "bitscore": 2716.0}], "name": "XP_069296002.1", "ipg": "906597543", "start": 0, "end": 6666, "strand": 1, "sequence": null}], "clusters": []}, {"accession": "XM_069438597.1", "subjects": [{"id": null, "hits": [{"query": "ETS82102.1", "subject": "XP_069296004.1", "identity": 45.354, "coverage": 64.61377870563675, "evalue": 6.9e-174, "bitscore": 535.0}], "name": "XP_069296004.1", "ipg": "906597560", "start": 0, "end": 2205, "strand": 1, "sequence": null}], "clusters": []}]}, {"name": "Jackrogersella minutella", "strain": "CBS 135445", "scaffolds": [{"accession": "MU388404.1", "subjects": [{"id": null, "hits": [{"query": "ETS82098.1", "subject": "KAI1098514.1", "identity": 53.137, "coverage": 91.78082191780823, "evalue": 0.0, "bitscore": 577.0}], "name": "KAI1098514.1", "ipg": "534611735", "start": 38136, "end": 39944, "strand": 1, "sequence": null}, {"id": null, "hits": [{"query": "ETS82099.1", "subject": "KAI1098515.1", "identity": 81.016, "coverage": 100.0, "evalue": 0.0, "bitscore": 3587.0}], "name": "KAI1098515.1", "ipg": "534611763", "start": 45045, "end": 51634, "strand": 1, "sequence": null}], "clusters": []}, {"accession": "MU388394.1", "subjects": [{"id": null, "hits": [{"query": "ETS82101.1", "subject": "KAI1098678.1", "identity": 76.336, "coverage": 94.58483754512635, "evalue": 2.17e-138, "bitscore": 401.0}], "name": "KAI1098678.1", "ipg": "534611981", "start": 15547, "end": 16463, "strand": -1, "sequence": null}, {"id": null, "hits": [{"query": "ETS82102.1", "subject": "KAI1098679.1", "identity": 44.581, "coverage": 99.58246346555325, "evalue": 0.0, "bitscore": 737.0}], "name": "KAI1098679.1", "ipg": "534611967", "start": 20962, "end": 24139, "strand": -1, "sequence": null}], "clusters": []}]}, {"name": "Lomentospora prolificans", "strain": "JHH-5317", "scaffolds": [{"accession": "NLAX01000701.1", "subjects": [{"id": null, "hits": [{"query": "ETS82098.1", "subject": "PKS07656.1", "identity": 53.321, "coverage": 89.38356164383562, "evalue": 0.0, "bitscore": 577.0}], "name": "PKS07656.1", "ipg": "173337178", "start": 3132104, "end": 3134102, "strand": 1, "sequence": null}, {"id": null, "hits": [{"query": "ETS82099.1", "subject": "PKS07657.1", "identity": 69.629, "coverage": 99.76798143851508, "evalue": 0.0, "bitscore": 3149.0}], "name": "PKS07657.1", "ipg": "173337236", "start": 3140180, "end": 3147307, "strand": 1, "sequence": null}, {"id": null, "hits": [{"query": "ETS82101.1", "subject": "PKS07659.1", "identity": 65.568, "coverage": 98.55595667870037, "evalue": 1.16e-131, "bitscore": 385.0}], "name": "PKS07659.1", "ipg": "173337182", "start": 3160754, "end": 3161733, "strand": -1, "sequence": null}, {"id": null, "hits": [{"query": "ETS82102.1", "subject": "PKS07660.1", "identity": 39.882, "coverage": 99.58246346555325, "evalue": 0.0, "bitscore": 623.0}], "name": "PKS07660.1", "ipg": "173337172", "start": 3165260, "end": 3168424, "strand": -1, "sequence": null}], "clusters": [{"indices": [0, 1, 2, 3], "subjects": [], "intermediate_genes": [], "score": 6.4734, "start": 3132104, "end": 3168424, "number": 235}]}, {"accession": "NLAX01000008.1", "subjects": [{"id": null, "hits": [{"query": "ETS82098.1", "subject": "PKS11058.1", "identity": 46.053, "coverage": 89.8972602739726, "evalue": 9.32e-149, "bitscore": 453.0}], "name": "PKS11058.1", "ipg": "173340637", "start": 4233732, "end": 4235922, "strand": 1, "sequence": null}], "clusters": []}]}, {"name": "Lomentospora prolificans", "strain": "3.1", "scaffolds": [{"accession": "JX861395.1", "subjects": [{"id": null, "hits": [{"query": "ETS82101.1", "subject": "AFY08510.1", "identity": 66.038, "coverage": 95.66787003610109, "evalue": 2.56e-127, "bitscore": 375.0}], "name": "AFY08510.1", "ipg": "31759210", "start": 8, "end": 914, "strand": 1, "sequence": null}], "clusters": []}]}, {"name": "Daldinia bambusicola", "strain": "CBS 122872", "scaffolds": [{"accession": "MU284094.1", "subjects": [{"id": null, "hits": [{"query": "ETS82098.1", "subject": "KAI1805177.1", "identity": 51.852, "coverage": 91.26712328767124, "evalue": 0.0, "bitscore": 576.0}], "name": "KAI1805177.1", "ipg": "540649774", "start": 222234, "end": 224061, "strand": 1, "sequence": null}, {"id": null, "hits": [{"query": "ETS82099.1", "subject": "KAI1805179.1", "identity": 82.154, "coverage": 99.90719257540603, "evalue": 0.0, "bitscore": 3690.0}], "name": "KAI1805179.1", "ipg": "540649805", "start": 228920, "end": 235914, "strand": 1, "sequence": null}, {"id": null, "hits": [{"query": "ETS82101.1", "subject": "KAI1805181.1", "identity": 78.327, "coverage": 94.94584837545126, "evalue": 4.4e-144, "bitscore": 416.0}], "name": "KAI1805181.1", "ipg": "540649823", "start": 253657, "end": 254571, "strand": -1, "sequence": null}, {"id": null, "hits": [{"query": "ETS82102.1", "subject": "KAI1805183.1", "identity": 44.534, "coverage": 99.68684759916493, "evalue": 0.0, "bitscore": 706.0}], "name": "KAI1805183.1", "ipg": "540649771", "start": 260962, "end": 264152, "strand": -1, "sequence": null}], "clusters": [{"indices": [0, 1, 2, 3], "subjects": [], "intermediate_genes": [{"id": null, "hits": [], "name": "KAI1805176.1", "ipg": null, "start": 217234, "end": 220808, "strand": 1, "sequence": "MATATITSSVAPVKHQVVDKLPKKFKQIKFGIQSNQDIVNQAVIEVSDRTMYDIDRGREPTQNGILDKRLGTSSKTGTCQTCGLRLQDCTGHFGHIRLPLPAFHIGYIKFTITILQNICKDCSRVLLTEPERRMFLKELRRPFIDNMRRSAICKKINTQCRKAKNCPYCGAVNGQIRKVGALKIVHDKFVAYNKSTSQKKQPPPSKIEFDNSFLEAKKHVHDLDKHLRKAFEDLNPLRVLNLFKQISPTDCELLGLDPSEGRPEMFLWQYLPAPPVCIRPSVAQEGASNEDDLTTRLGDIVWACGLIRAALEKGTALQTIMEQWEYMQLQIAVYVNSDVPGLQSSGMKTTRGVCQRLKGKQGRFRGNLSGKRVDFSGRTVISPDPNLAINQVAVPELVAKNLTYPERVNRANIDKLKKCVLNGPYVWPGAQAILKQDGDQSFKVSLRFADKESAARDLREGDIVERHLEDNDIVLFNRQPSLHKLSIMSHFAKVRPWRTFRLNECVCGPYNADFDGDEMNLHVPQTEEARAEAMELMGVKHNLATPKNGEPIIAATQDFITAAYLLSSKDNFYDRRTFTYIVMQMMDGVTHLDLPPPAIFAPKRLWTGKQIFSMLMRPNKASPVKVNLDAKCKEFSDPVPPQPGHKPLAPDMCRNDGWLVVRNSEVMCGRMDKSTVGAGKKDSIFYVILRDFGPDAAVATMNRLAKLCARVLTIRGFSIGIGDVYPTATLTEQKQALVEEAYKQSDVFIEQFNANKLPKAAGCTMEETLENKISGTLSKVRQAAGDYCIKTLSKNNAPWIMASSGSKGSVINVAQMVAVVGQQIIGGKRVADGFQDRTLPHFHKNTRQAPAKGFVRNSFYTGLVPTEFLFHAISGREGLVDTAVKTAETGYMSRRLMKSLEDLSTQYDDTVRTSGGGVVQFQFGADKLDPVDMEGKAVPVNFSRTWSHAENLTWKNSDKALLPFEILELCESILKKERERYRRRGLLHGEPLGYRDDSDYAIDEHESARRFLDTVYGHMEGLAKKLANFRAASGLEPMLTKPSGSLAAINRKEKGVVPRLASERVAKVSERTVRKFIALCLEKYSKARVEPGHAVGAVGAQSIGEPGTQMTLKTFHFAGVAGMSITQGVPRIKEIINASKLISTPVITCPLQNNRQIEVAHLVRARVEKTYIEDILRYADDEWGPHRTFITLHINTETLEGLHLGISLNDIKMAIVKQKKLKILDSDIQVFEQDATIEVTVRPPDADSLARRAPKSKAAIAEAAADLLVRVSHLKRVLPSVPISGYPDATRAIIQTEEDKKDNSINYYTVLVEGYGLRQCMNTEGVVGTKVRTNSVLECRDVLGIEAARTTIAAEITSVMGDMDIDPRHMELLADVMTYKGEILGITRFGLSKMRDSVLQLASFEKTADHLFDAAAGMKADRIEGVSEKIIMGQTMGVGTGAFQMVRYLGHRDEHFKQLPTVFEDVWTEEQDLYRKVKKRTKI"}, {"id": null, "hits": [], "name": "KAI1805178.1", "ipg": null, "start": 224961, "end": 225321, "strand": -1, "sequence": "MALTSLPISFSLATFCYARLGLGSREPQFETMGLAEDELKALLFPRSPTRPLPPLFPFPMPNRALLSSYHIPRQGRAKR"}, {"id": null, "hits": [], "name": "KAI1805180.1", "ipg": null, "start": 244717, "end": 246681, "strand": 1, "sequence": "MASTKARQPRLRASCDGCFLAKVKCSKARPICSRCLACGIECRYSPSSRAGKPKSEHSGGAHANASQDMQQMHHGLIEDKNMTYSTPHQTPSEHIFSFEPGWTTPPTSVDGNISRNPSISTGLSLLGVEDRTMGEQDPMSAPPEMYSSAMPWTPPTDLSCATFSDIPVTTGSMPGAQIRSQSFDLSMSTPIAWADPVTQDMLSYGQVQTPTSMTSNYFPSPTTTPAMRPDGPRHRSSSSTINGGSCTCFTACLQSLQALHNASAPAVPPFDFILSLNRRAVEGCAAMLSCSKCMSRSGTHTATMLLATVIGKITSFYNTASNSFFDTGSMSMVPNNQGNNLGLSLGVYQLNGEDGKWLELEILARELRKLEEVYARFREAVCTDYSDIPEVTKAMIGYLGQNLGSTLEVISHRKGDMTFIS"}, {"id": null, "hits": [], "name": "KAI1805182.1", "ipg": null, "start": 259772, "end": 260459, "strand": -1, "sequence": "MLGWCLLFLIFSFFFGAYRQAVGWSVGLAGLAWIWNRQAIFLSFKASSLQYFFLPPSSYAIFIGTGSLTLRELLFLLFLETLSSYYISYIHTYRYT"}], "score": 6.5388, "start": 222234, "end": 264152, "number": 236}]}]}, {"name": "Scytalidium lignicola", "strain": "DSM 105466", "scaffolds": [{"accession": "NCSJ02000218.1", "subjects": [{"id": null, "hits": [{"query": "ETS82098.1", "subject": "RFU27203.1", "identity": 50.0, "coverage": 94.86301369863014, "evalue": 0.0, "bitscore": 575.0}], "name": "RFU27203.1", "ipg": "201796123", "start": 9372, "end": 11338, "strand": -1, "sequence": null}], "clusters": []}, {"accession": "NCSJ02000371.1", "subjects": [{"id": null, "hits": [{"query": "ETS82098.1", "subject": "RFU25045.1", "identity": 49.436, "coverage": 90.58219178082192, "evalue": 0.0, "bitscore": 564.0}], "name": "RFU25045.1", "ipg": "201794009", "start": 36392, "end": 38294, "strand": -1, "sequence": null}, {"id": null, "hits": [{"query": "ETS82101.1", "subject": "RFU25042.1", "identity": 60.072, "coverage": 99.27797833935018, "evalue": 1.8e-119, "bitscore": 354.0}], "name": "RFU25042.1", "ipg": "201793998", "start": 23976, "end": 24875, "strand": 1, "sequence": null}], "clusters": []}, {"accession": "NCSJ02000005.1", "subjects": [{"id": null, "hits": [{"query": "ETS82101.1", "subject": "RFU35779.1", "identity": 55.636, "coverage": 99.27797833935018, "evalue": 1.73e-103, "bitscore": 313.0}], "name": "RFU35779.1", "ipg": "201804688", "start": 96009, "end": 96889, "strand": 1, "sequence": null}], "clusters": []}]}, {"name": "Xylogone sp.", "strain": "PMI_703", "scaffolds": [{"accession": "JAJTUQ010000008.1", "subjects": [{"id": null, "hits": [{"query": "ETS82098.1", "subject": "KAH8800899.1", "identity": 48.501, "coverage": 96.4041095890411, "evalue": 0.0, "bitscore": 575.0}], "name": "KAH8800899.1", "ipg": "514957528", "start": 1093739, "end": 1095698, "strand": -1, "sequence": null}], "clusters": []}, {"accession": "JAJTUQ010000005.1", "subjects": [{"id": null, "hits": [{"query": "ETS82098.1", "subject": "KAH8804527.1", "identity": 49.527, "coverage": 90.06849315068493, "evalue": 0.0, "bitscore": 566.0}], "name": "KAH8804527.1", "ipg": "514960848", "start": 545245, "end": 547024, "strand": 1, "sequence": null}, {"id": null, "hits": [{"query": "ETS82101.1", "subject": "KAH8804532.1", "identity": 60.791, "coverage": 99.27797833935018, "evalue": 1.33e-120, "bitscore": 357.0}], "name": "KAH8804532.1", "ipg": "514960819", "start": 559295, "end": 560195, "strand": 1, "sequence": null}], "clusters": []}, {"accession": "JAJTUQ010000011.1", "subjects": [{"id": null, "hits": [{"query": "ETS82098.1", "subject": "KAH8799438.1", "identity": 49.529, "coverage": 90.23972602739725, "evalue": 0.0, "bitscore": 561.0}], "name": "KAH8799438.1", "ipg": "514956084", "start": 501690, "end": 503542, "strand": -1, "sequence": null}, {"id": null, "hits": [{"query": "ETS82098.1", "subject": "KAH8799429.1", "identity": 48.177, "coverage": 88.52739726027397, "evalue": 4.22e-171, "bitscore": 506.0}], "name": "KAH8799429.1", "ipg": "514956080", "start": 461956, "end": 463757, "strand": -1, "sequence": null}], "clusters": []}, {"accession": "JAJTUQ010000003.1", "subjects": [{"id": null, "hits": [{"query": "ETS82101.1", "subject": "KAH8811067.1", "identity": 59.449, "coverage": 91.69675090252709, "evalue": 1.42e-104, "bitscore": 316.0}], "name": "KAH8811067.1", "ipg": "514967555", "start": 1560346, "end": 1561226, "strand": 1, "sequence": null}], "clusters": []}]}, {"name": "Annulohypoxylon nitens", "strain": "CBS 120705", "scaffolds": [{"accession": "MU386628.1", "subjects": [{"id": null, "hits": [{"query": "ETS82098.1", "subject": "KAI0896589.1", "identity": 53.659, "coverage": 90.23972602739725, "evalue": 0.0, "bitscore": 574.0}], "name": "KAI0896589.1", "ipg": "532808615", "start": 578887, "end": 581168, "strand": 1, "sequence": null}, {"id": null, "hits": [{"query": "ETS82099.1", "subject": "KAI0896590.1", "identity": 80.591, "coverage": 99.90719257540603, "evalue": 0.0, "bitscore": 3625.0}], "name": "KAI0896590.1", "ipg": "532808583", "start": 586825, "end": 593429, "strand": 1, "sequence": null}, {"id": null, "hits": [{"query": "ETS82101.1", "subject": "KAI0896592.1", "identity": 77.978, "coverage": 100.0, "evalue": 6.29e-153, "bitscore": 439.0}], "name": "KAI0896592.1", "ipg": "532808609", "start": 611932, "end": 612908, "strand": -1, "sequence": null}, {"id": null, "hits": [{"query": "ETS82102.1", "subject": "KAI0896593.1", "identity": 45.557, "coverage": 99.58246346555325, "evalue": 0.0, "bitscore": 747.0}], "name": "KAI0896593.1", "ipg": "532808601", "start": 617905, "end": 621100, "strand": -1, "sequence": null}], "clusters": [{"indices": [0, 1, 2, 3], "subjects": [], "intermediate_genes": [{"id": null, "hits": [], "name": "KAI0896587.1", "ipg": null, "start": 573887, "end": 575455, "strand": 1, "sequence": "MNGSSPKPEPESESDTALNNVIKNGDIEATRQMLKSNPNYMQPGSTHLHLHYAAAYGRRDIVKILLEHGAVVDARCSSQRWTPLHYATKNNHPGVMATLLKAGANIDARAPLMVVPEKMVSTPVKIAAQSSRYDALHLLVAKGASLTQTTALHIAVQHERHLNVLILCAFGSDPHANDSDGATPFDYANKLRQPHRDEIRHIMEKWSFQHEKLSALRKYLVRFVNYDGKIDLGSLLGYVSNSSDELSLEYAVEVGGAKIVDWRDSTGRTALHNTSTRGNLKGVEFLLKKGADVNSLTRNRKWTALLMAVDSGHEQVVRTLCQWGSNLEAKTDQGDNAITLARKRNHMQIVKLLETVANSQALRVPPDHSASRRGSPNSFEMIRADEEKFAPPTAQAIRRVRIVRSPNLDQSEAKDRKPWHKANDSESVAVGIENNPTSEPDFEGGFDGGLFSTSPDLGLVQPKTFSNLANTWRNYFDFKERDKKVRVAILDTGIDLDHEDWLQPRALRFDHGKPVPANGEPRQIDRIKNKMNFCGGSETDVQDLDGHGTQVAGIILRLAPRAEIDIARVCVGDRNRGRTEGKDTESSSVDKCPQPSAVVKAIDWAIDNHVDIINMSFGYEYSPHIVREALKRAQKQRVVVFAAMSNGGSYHKSTWPAREEACAIGIHSCDDDGNKSSFTPLPNPNTDNFTVVGDNVLTHWPTVKGSPFRMDSGTSFATPVAVAMAALILAFVQQTICKGHCTKAQELIGLEVLEELHENSGMIRLLKRVSFPGPDTGYLLIHPELLWKDLQFPHKKSKEPSKCREHAWDVIIDALIP"}, {"id": null, "hits": [], "name": "KAI0896588.1", "ipg": null, "start": 575314, "end": 577876, "strand": 1, "sequence": "MKKMHWNHPLTFLLFALAPAWAAPSAPSSTQSAAAPAFTYDRNSFLLNGNPHVIIGGQMDPQRIPPAYWRDRLKKARAMGLNTIFSYVYWNLLEPVQGQWLSGEESNDVAKFFKIAGEEGLSVVLRPGPYICGEREWGGFPAWLSTVPGLTVRSSDAKFMEAAESYLERLAGDLGELQVTRGGPLVMVQVENEYGSYGTDHNYTQGLRDILKRNFEVPLYTNDGGVDWTLAGGEVPGVLAEIDGDPKSGFAARDRYITDVTELGPLLDGEYYTFAPDFWGSANAHNTAVGNPSQIQAFVSDLDFVLGANNSISLYMFHGGTNFGFSNGAIWKNYTAVFITSYDYGAPLDESGRTTELYDTLRDTIAKYVPEGSIPEPPANVPLQDIKNITLTPMGALFDETMLGEKRASEAPVTMEDLGQAYGLVLYEHVVTTALNGVLQPGDRARDRVIVYVNGIREGVIDSTYAQPKEVNLSLQPGDTVQLLIENLGRVDYWSRESGTFIALEDPYKGIVGNVTIGSDIVSGWDIYSLPLDAPPTTRSDVSVPSITTRSPPVFFSGTFRVDTANTSDPMTLDTFLAVPDGVKGNVWINGFNLGRYWVVGPQQSLYLPGTVLKPDEENEIVILELEPNTESLTAFGTAQRSWASYPDPDYT"}, {"id": null, "hits": [], "name": "KAI0896591.1", "ipg": null, "start": 602043, "end": 604435, "strand": 1, "sequence": "MASSTKARQPRLRASCDGCFLAKVKCSKARPICSRCLACGIECRYSPSSRAGKPKSEHNGNAHANTSQDMQQMHHGLIEDKNITYSAAHQTPPEHMFSFETGWTTPPTSMDGGLSRNPSISTGLAMLGVEDRAMGEHDPMSAPPEMYSSTMPWTPPTDLSCTTFGEIPVTTGPMPGAQMRSHSFDLSMSTPMTWNDPVSHDIIAYNQVPTPTSMSSNYFPSPTTTPTMRPAGPRHRSSSTTMNGGSCTCFTACLQSLQALHNASSPASPPFDFVLSLNRKAVEGCAAMLSCSKCMSRSGTHTATMLLATVIGKITSFYNTASHSYFEHGTMGMTPNNPGTNVGVSLGVYQLNGEDGKWLELEILARELRKLEEVYSRFREVVCTDFSDVPDVTKAMIGYLGQSLGSTLEVISHRKGDMAFIA"}], "score": 6.5385, "start": 578887, "end": 621100, "number": 237}]}]}, {"name": "Mollisia scopiformis", "strain": "CBS 120377", "scaffolds": [{"accession": "NW_017263588.1", "subjects": [{"id": null, "hits": [{"query": "ETS82098.1", "subject": "XP_018073563.1", "identity": 50.919, "coverage": 91.6095890410959, "evalue": 0.0, "bitscore": 573.0}], "name": "XP_018073563.1", "ipg": "100874190", "start": 470924, "end": 472914, "strand": 1, "sequence": null}, {"id": null, "hits": [{"query": "ETS82099.1", "subject": "XP_018073564.1", "identity": 62.153, "coverage": 99.90719257540603, "evalue": 0.0, "bitscore": 2781.0}], "name": "XP_018073564.1", "ipg": "100874191", "start": 474653, "end": 481379, "strand": 1, "sequence": null}], "clusters": []}, {"accession": "XM_018210637.1", "subjects": [{"id": null, "hits": [{"query": "ETS82098.1", "subject": "XP_018073563.1", "identity": 50.919, "coverage": 91.6095890410959, "evalue": 0.0, "bitscore": 573.0}], "name": "XP_018073563.1", "ipg": "100874190", "start": 385, "end": 2095, "strand": 1, "sequence": null}], "clusters": []}, {"accession": "KQ947411.1", "subjects": [{"id": null, "hits": [{"query": "ETS82098.1", "subject": "KUJ19208.1", "identity": 50.919, "coverage": 91.6095890410959, "evalue": 0.0, "bitscore": 573.0}], "name": "KUJ19208.1", "ipg": "100874190", "start": 470924, "end": 472914, "strand": 1, "sequence": null}, {"id": null, "hits": [{"query": "ETS82099.1", "subject": "KUJ19209.1", "identity": 62.153, "coverage": 99.90719257540603, "evalue": 0.0, "bitscore": 2781.0}], "name": "KUJ19209.1", "ipg": "100874191", "start": 474653, "end": 481379, "strand": 1, "sequence": null}], "clusters": []}, {"accession": "NW_017263596.1", "subjects": [{"id": null, "hits": [{"query": "ETS82098.1", "subject": "XP_018069269.1", "identity": 49.62, "coverage": 89.04109589041096, "evalue": 0.0, "bitscore": 533.0}], "name": "XP_018069269.1", "ipg": "100869898", "start": 763944, "end": 765694, "strand": -1, "sequence": null}], "clusters": []}, {"accession": "XM_018210902.1", "subjects": [{"id": null, "hits": [{"query": "ETS82098.1", "subject": "XP_018069269.1", "identity": 49.62, "coverage": 89.04109589041096, "evalue": 0.0, "bitscore": 533.0}], "name": "XP_018069269.1", "ipg": "100869898", "start": 0, "end": 1608, "strand": 1, "sequence": null}], "clusters": []}, {"accession": "KQ947419.1", "subjects": [{"id": null, "hits": [{"query": "ETS82098.1", "subject": "KUJ14914.1", "identity": 49.62, "coverage": 89.04109589041096, "evalue": 0.0, "bitscore": 533.0}], "name": "KUJ14914.1", "ipg": "100869898", "start": 763944, "end": 765694, "strand": -1, "sequence": null}], "clusters": []}, {"accession": "XM_018221932.1", "subjects": [{"id": null, "hits": [{"query": "ETS82099.1", "subject": "XP_018073564.1", "identity": 62.153, "coverage": 99.90719257540603, "evalue": 0.0, "bitscore": 2781.0}], "name": "XP_018073564.1", "ipg": "100874191", "start": 0, "end": 6453, "strand": 1, "sequence": null}], "clusters": []}, {"accession": "NW_017263595.1", "subjects": [{"id": null, "hits": [{"query": "ETS82101.1", "subject": "XP_018069722.1", "identity": 57.874, "coverage": 91.69675090252709, "evalue": 3.34e-108, "bitscore": 325.0}], "name": "XP_018069722.1", "ipg": "100870351", "start": 666316, "end": 667245, "strand": 1, "sequence": null}], "clusters": []}, {"accession": "XM_018216963.1", "subjects": [{"id": null, "hits": [{"query": "ETS82101.1", "subject": "XP_018069722.1", "identity": 57.874, "coverage": 91.69675090252709, "evalue": 3.34e-108, "bitscore": 325.0}], "name": "XP_018069722.1", "ipg": "100870351", "start": 0, "end": 825, "strand": 1, "sequence": null}], "clusters": []}, {"accession": "KQ947418.1", "subjects": [{"id": null, "hits": [{"query": "ETS82101.1", "subject": "KUJ15367.1", "identity": 57.874, "coverage": 91.69675090252709, "evalue": 3.34e-108, "bitscore": 325.0}], "name": "KUJ15367.1", "ipg": "100870351", "start": 666316, "end": 667245, "strand": 1, "sequence": null}], "clusters": []}]}, {"name": "Lasiosphaeris hirsuta", "strain": "SMH4607-1", "scaffolds": [{"accession": "JAUKUA010000003.1", "subjects": [{"id": null, "hits": [{"query": "ETS82098.1", "subject": "KAK0720635.1", "identity": 52.783, "coverage": 88.35616438356165, "evalue": 0.0, "bitscore": 573.0}], "name": "KAK0720635.1", "ipg": "676696852", "start": 4760825, "end": 4762564, "strand": -1, "sequence": null}, {"id": null, "hits": [{"query": "ETS82099.1", "subject": "KAK0720633.1", "identity": 72.281, "coverage": 99.35034802784223, "evalue": 0.0, "bitscore": 3237.0}], "name": "KAK0720633.1", "ipg": "676696774", "start": 4744035, "end": 4750628, "strand": -1, "sequence": null}, {"id": null, "hits": [{"query": "ETS82102.1", "subject": "KAK0720628.1", "identity": 42.5, "coverage": 97.07724425887265, "evalue": 0.0, "bitscore": 690.0}], "name": "KAK0720628.1", "ipg": "676696793", "start": 4721216, "end": 4723992, "strand": -1, "sequence": null}], "clusters": []}]}, {"name": "Thermomyces stellatus", "strain": "CBS 241.64", "scaffolds": [{"accession": "MU991593.1", "subjects": [{"id": null, "hits": [{"query": "ETS82098.1", "subject": "KAL2113676.1", "identity": 51.661, "coverage": 91.95205479452055, "evalue": 0.0, "bitscore": 573.0}], "name": "KAL2113676.1", "ipg": "906536309", "start": 57318, "end": 59313, "strand": -1, "sequence": null}, {"id": null, "hits": [{"query": "ETS82099.1", "subject": "KAL2113674.1", "identity": 69.617, "coverage": 99.90719257540603, "evalue": 0.0, "bitscore": 3140.0}], "name": "KAL2113674.1", "ipg": "906536245", "start": 44144, "end": 50899, "strand": -1, "sequence": null}, {"id": null, "hits": [{"query": "ETS82101.1", "subject": "KAL2113671.1", "identity": 67.384, "coverage": 99.27797833935018, "evalue": 2.86e-137, "bitscore": 399.0}], "name": "KAL2113671.1", "ipg": "906536253", "start": 33732, "end": 34665, "strand": 1, "sequence": null}, {"id": null, "hits": [{"query": "ETS82102.1", "subject": "KAL2113670.1", "identity": 43.534, "coverage": 99.68684759916493, "evalue": 0.0, "bitscore": 686.0}], "name": "KAL2113670.1", "ipg": "906536260", "start": 26737, "end": 29927, "strand": 1, "sequence": null}], "clusters": [{"indices": [3, 2, 1, 0], "subjects": [], "intermediate_genes": [], "score": 6.4798, "start": 26737, "end": 59313, "number": 238}]}]}, {"name": "Diaporthe helianthi", "strain": "7/96", "scaffolds": [{"accession": "MAVT02000764.1", "subjects": [{"id": null, "hits": [{"query": "ETS82098.1", "subject": "POS73625.1", "identity": 52.269, "coverage": 94.0068493150685, "evalue": 0.0, "bitscore": 573.0}], "name": "POS73625.1", "ipg": "178009765", "start": 2047, "end": 4190, "strand": 1, "sequence": null}, {"id": null, "hits": [{"query": "ETS82099.1", "subject": "POS73626.1", "identity": 70.715, "coverage": 99.90719257540603, "evalue": 0.0, "bitscore": 3229.0}], "name": "POS73626.1", "ipg": "98465372", "start": 9355, "end": 16037, "strand": 1, "sequence": null}], "clusters": []}, {"accession": "MAVT02000868.1", "subjects": [{"id": null, "hits": [{"query": "ETS82101.1", "subject": "POS73067.1", "identity": 73.047, "coverage": 92.4187725631769, "evalue": 6.23e-138, "bitscore": 401.0}], "name": "POS73067.1", "ipg": "114737780", "start": 3586, "end": 4597, "strand": 1, "sequence": null}], "clusters": []}, {"accession": "MAVT02001790.1", "subjects": [{"id": null, "hits": [{"query": "ETS82102.1", "subject": "POS70123.1", "identity": 47.084, "coverage": 70.45929018789144, "evalue": 0.0, "bitscore": 608.0}], "name": "POS70123.1", "ipg": "178008749", "start": 6969, "end": 9848, "strand": 1, "sequence": null}], "clusters": []}]}, {"name": "Diaporthe helianthi", "strain": "", "scaffolds": [{"accession": "KR153158.1", "subjects": [{"id": null, "hits": [{"query": "ETS82099.1", "subject": "ALP31872.1", "identity": 70.715, "coverage": 99.90719257540603, "evalue": 0.0, "bitscore": 3229.0}], "name": "ALP31872.1", "ipg": "98465372", "start": 0, "end": 6682, "strand": 1, "sequence": null}], "clusters": []}]}, {"name": "Phialocephala subalpina", "strain": "UAMH 11012", "scaffolds": [{"accession": "FJOG01000018.1", "subjects": [{"id": null, "hits": [{"query": "ETS82098.1", "subject": "CZR61539.1", "identity": 49.027, "coverage": 95.37671232876713, "evalue": 0.0, "bitscore": 573.0}], "name": "CZR61539.1", "ipg": "131040213", "start": 964315, "end": 966453, "strand": -1, "sequence": null}, {"id": null, "hits": [{"query": "ETS82099.1", "subject": "CZR61538.1", "identity": 61.706, "coverage": 99.30394431554525, "evalue": 0.0, "bitscore": 2725.0}], "name": "CZR61538.1", "ipg": "131040212", "start": 956034, "end": 962715, "strand": -1, "sequence": null}, {"id": null, "hits": [{"query": "ETS82102.1", "subject": "CZR61536.1", "identity": 39.162, "coverage": 99.06054279749478, "evalue": 0.0, "bitscore": 574.0}], "name": "CZR61536.1", "ipg": "131040210", "start": 940670, "end": 943856, "strand": -1, "sequence": null}], "clusters": [{"indices": [2, 1, 0], "subjects": [], "intermediate_genes": [], "score": 4.3872, "start": 940670, "end": 966453, "number": 239}]}, {"accession": "FJOG01000027.1", "subjects": [{"id": null, "hits": [{"query": "ETS82098.1", "subject": "CZR64592.1", "identity": 51.397, "coverage": 91.26712328767124, "evalue": 0.0, "bitscore": 554.0}], "name": "CZR64592.1", "ipg": "131036953", "start": 327395, "end": 329257, "strand": 1, "sequence": null}], "clusters": []}, {"accession": "FJOG01000011.1", "subjects": [{"id": null, "hits": [{"query": "ETS82101.1", "subject": "CZR58006.1", "identity": 57.197, "coverage": 95.30685920577618, "evalue": 5.95e-102, "bitscore": 309.0}], "name": "CZR58006.1", "ipg": "131043322", "start": 408042, "end": 408978, "strand": 1, "sequence": null}], "clusters": []}]}, {"name": "Colletotrichum liriopes", "strain": "MAFF 242679", "scaffolds": [{"accession": "BPPX01000004.1", "subjects": [{"id": null, "hits": [{"query": "ETS82098.1", "subject": "GJC79510.1", "identity": 50.923, "coverage": 92.2945205479452, "evalue": 0.0, "bitscore": 572.0}], "name": "GJC79510.1", "ipg": "514364629", "start": 768542, "end": 770427, "strand": 1, "sequence": null}, {"id": null, "hits": [{"query": "ETS82099.1", "subject": "GJC79511.1", "identity": 71.69, "coverage": 99.90719257540603, "evalue": 0.0, "bitscore": 3232.0}], "name": "GJC79511.1", "ipg": "514364631", "start": 783809, "end": 790516, "strand": 1, "sequence": null}, {"id": null, "hits": [{"query": "ETS82101.1", "subject": "GJC79514.1", "identity": 68.953, "coverage": 99.63898916967509, "evalue": 2.03e-127, "bitscore": 374.0}], "name": "GJC79514.1", "ipg": "514364632", "start": 815590, "end": 816489, "strand": -1, "sequence": null}, {"id": null, "hits": [{"query": "ETS82102.1", "subject": "GJC79516.1", "identity": 43.249, "coverage": 97.18162839248434, "evalue": 0.0, "bitscore": 671.0}], "name": "GJC79516.1", "ipg": "514364630", "start": 822240, "end": 825071, "strand": -1, "sequence": null}], "clusters": []}]}, {"name": "Chaetomium fimeti", "strain": "CBS 168.71", "scaffolds": [{"accession": "NW_026944329.1", "subjects": [{"id": null, "hits": [{"query": "ETS82098.1", "subject": "XP_062664917.1", "identity": 52.11, "coverage": 92.63698630136986, "evalue": 0.0, "bitscore": 572.0}], "name": "XP_062664917.1", "ipg": "713713476", "start": 4950632, "end": 4952459, "strand": 1, "sequence": null}, {"id": null, "hits": [{"query": "ETS82099.1", "subject": "XP_062664918.1", "identity": 60.933, "coverage": 99.86078886310905, "evalue": 0.0, "bitscore": 2785.0}], "name": "XP_062664918.1", "ipg": "713713503", "start": 4956059, "end": 4962844, "strand": 1, "sequence": null}, {"id": null, "hits": [{"query": "ETS82102.1", "subject": "XP_062664920.1", "identity": 44.397, "coverage": 70.9812108559499, "evalue": 0.0, "bitscore": 582.0}], "name": "XP_062664920.1", "ipg": "713713436", "start": 4972087, "end": 4974730, "strand": -1, "sequence": null}], "clusters": [{"indices": [0, 1, 2], "subjects": [], "intermediate_genes": [], "score": 4.3939, "start": 4950632, "end": 4974730, "number": 240}]}, {"accession": "XM_062802408.1", "subjects": [{"id": null, "hits": [{"query": "ETS82098.1", "subject": "XP_062664917.1", "identity": 52.11, "coverage": 92.63698630136986, "evalue": 0.0, "bitscore": 572.0}], "name": "XP_062664917.1", "ipg": "713713476", "start": 285, "end": 1941, "strand": 1, "sequence": null}], "clusters": []}, {"accession": "JAUEPN010000001.1", "subjects": [{"id": null, "hits": [{"query": "ETS82098.1", "subject": "KAK3301403.1", "identity": 52.11, "coverage": 92.63698630136986, "evalue": 0.0, "bitscore": 572.0}], "name": "KAK3301403.1", "ipg": "713713476", "start": 4950632, "end": 4952459, "strand": 1, "sequence": null}, {"id": null, "hits": [{"query": "ETS82099.1", "subject": "KAK3301404.1", "identity": 60.933, "coverage": 99.86078886310905, "evalue": 0.0, "bitscore": 2785.0}], "name": "KAK3301404.1", "ipg": "713713503", "start": 4956059, "end": 4962844, "strand": 1, "sequence": null}, {"id": null, "hits": [{"query": "ETS82102.1", "subject": "KAK3301406.1", "identity": 44.397, "coverage": 70.9812108559499, "evalue": 0.0, "bitscore": 582.0}], "name": "KAK3301406.1", "ipg": "713713436", "start": 4972087, "end": 4974730, "strand": -1, "sequence": null}], "clusters": []}, {"accession": "XM_062802435.1", "subjects": [{"id": null, "hits": [{"query": "ETS82099.1", "subject": "XP_062664918.1", "identity": 60.933, "coverage": 99.86078886310905, "evalue": 0.0, "bitscore": 2785.0}], "name": "XP_062664918.1", "ipg": "713713503", "start": 122, "end": 6668, "strand": 1, "sequence": null}], "clusters": []}, {"accession": "XM_062807127.1", "subjects": [{"id": null, "hits": [{"query": "ETS82102.1", "subject": "XP_062664920.1", "identity": 44.397, "coverage": 70.9812108559499, "evalue": 0.0, "bitscore": 582.0}], "name": "XP_062664920.1", "ipg": "713713436", "start": 10, "end": 2527, "strand": 1, "sequence": null}], "clusters": []}]}, {"name": "Collariella sp.", "strain": "IMI 366227", "scaffolds": [{"accession": "JAPEUS010000002.1", "subjects": [{"id": null, "hits": [{"query": "ETS82098.1", "subject": "KAJ4306094.1", "identity": 51.224, "coverage": 89.8972602739726, "evalue": 0.0, "bitscore": 572.0}], "name": "KAJ4306094.1", "ipg": "614051047", "start": 695409, "end": 697462, "strand": -1, "sequence": null}, {"id": null, "hits": [{"query": "ETS82099.1", "subject": "KAJ4306093.1", "identity": 59.062, "coverage": 99.90719257540603, "evalue": 0.0, "bitscore": 2650.0}], "name": "KAJ4306093.1", "ipg": "614051052", "start": 683293, "end": 690109, "strand": -1, "sequence": null}], "clusters": []}]}, {"name": "Chaetomium globosum", "strain": "CBS 148.51", "scaffolds": [{"accession": "NT_165976.1", "subjects": [{"id": null, "hits": [{"query": "ETS82098.1", "subject": "XP_001219764.1", "identity": 51.091, "coverage": 92.97945205479452, "evalue": 0.0, "bitscore": 571.0}], "name": "XP_001219764.1", "ipg": "5299280", "start": 1635577, "end": 1638004, "strand": -1, "sequence": null}, {"id": null, "hits": [{"query": "ETS82099.1", "subject": "XP_001219763.1", "identity": 60.933, "coverage": 99.86078886310905, "evalue": 0.0, "bitscore": 2769.0}], "name": "XP_001219763.1", "ipg": "5306385", "start": 1625555, "end": 1632339, "strand": -1, "sequence": null}, {"id": null, "hits": [{"query": "ETS82102.1", "subject": "XP_001219760.1", "identity": 42.954, "coverage": 75.05219206680584, "evalue": 0.0, "bitscore": 558.0}], "name": "XP_001219760.1", "ipg": "5300610", "start": 1614638, "end": 1616939, "strand": 1, "sequence": null}], "clusters": [{"indices": [2, 1, 0], "subjects": [], "intermediate_genes": [], "score": 4.3898, "start": 1614638, "end": 1638004, "number": 242}]}, {"accession": "XM_001219763.1", "subjects": [{"id": null, "hits": [{"query": "ETS82098.1", "subject": "XP_001219764.1", "identity": 51.091, "coverage": 92.97945205479452, "evalue": 0.0, "bitscore": 571.0}], "name": "XP_001219764.1", "ipg": "5299280", "start": 0, "end": 1797, "strand": 1, "sequence": null}], "clusters": []}, {"accession": "CH408029.1", "subjects": [{"id": null, "hits": [{"query": "ETS82098.1", "subject": "EAQ92308.1", "identity": 51.091, "coverage": 92.97945205479452, "evalue": 0.0, "bitscore": 571.0}], "name": "EAQ92308.1", "ipg": "5299280", "start": 1635577, "end": 1638004, "strand": -1, "sequence": null}, {"id": null, "hits": [{"query": "ETS82099.1", "subject": "EAQ92307.1", "identity": 60.933, "coverage": 99.86078886310905, "evalue": 0.0, "bitscore": 2769.0}], "name": "EAQ92307.1", "ipg": "5306385", "start": 1625555, "end": 1632339, "strand": -1, "sequence": null}, {"id": null, "hits": [{"query": "ETS82102.1", "subject": "EAQ92304.1", "identity": 42.954, "coverage": 75.05219206680584, "evalue": 0.0, "bitscore": 558.0}], "name": "EAQ92304.1", "ipg": "5300610", "start": 1614638, "end": 1616939, "strand": 1, "sequence": null}], "clusters": []}, {"accession": "XM_001219762.1", "subjects": [{"id": null, "hits": [{"query": "ETS82099.1", "subject": "XP_001219763.1", "identity": 60.933, "coverage": 99.86078886310905, "evalue": 0.0, "bitscore": 2769.0}], "name": "XP_001219763.1", "ipg": "5306385", "start": 0, "end": 6546, "strand": 1, "sequence": null}], "clusters": []}, {"accession": "XM_001219759.1", "subjects": [{"id": null, "hits": [{"query": "ETS82102.1", "subject": "XP_001219760.1", "identity": 42.954, "coverage": 75.05219206680584, "evalue": 0.0, "bitscore": 558.0}], "name": "XP_001219760.1", "ipg": "5300610", "start": 0, "end": 2145, "strand": 1, "sequence": null}], "clusters": []}]}, {"name": "Chaetomium globosum", "strain": "NK-102", "scaffolds": [{"accession": "JX125042.1", "subjects": [{"id": null, "hits": [{"query": "ETS82099.1", "subject": "AFP82905.1", "identity": 60.933, "coverage": 99.86078886310905, "evalue": 0.0, "bitscore": 2769.0}], "name": "AFP82905.1", "ipg": "5306385", "start": 0, "end": 6784, "strand": 1, "sequence": null}], "clusters": []}]}, {"name": "Chaetomium globosum", "strain": "", "scaffolds": [{"accession": "MW922445.1", "subjects": [{"id": null, "hits": [{"query": "ETS82099.1", "subject": "UWV21334.1", "identity": 60.933, "coverage": 99.86078886310905, "evalue": 0.0, "bitscore": 2769.0}], "name": "UWV21334.1", "ipg": "5306385", "start": 0, "end": 6546, "strand": 1, "sequence": null}], "clusters": []}]}, {"name": "Madurella mycetomatis", "strain": "mm55", "scaffolds": [{"accession": "LCTW02000218.1", "subjects": [{"id": null, "hits": [{"query": "ETS82098.1", "subject": "KXX76282.1", "identity": 51.838, "coverage": 87.84246575342466, "evalue": 0.0, "bitscore": 571.0}], "name": "KXX76282.1", "ipg": "90935923", "start": 37277, "end": 39069, "strand": 1, "sequence": null}, {"id": null, "hits": [{"query": "ETS82099.1", "subject": "KXX76280.1", "identity": 72.606, "coverage": 99.86078886310905, "evalue": 0.0, "bitscore": 3257.0}], "name": "KXX76280.1", "ipg": "90938898", "start": 45634, "end": 52359, "strand": 1, "sequence": null}], "clusters": []}, {"accession": "LCTW02000355.1", "subjects": [{"id": null, "hits": [{"query": "ETS82102.1", "subject": "KXX74409.1", "identity": 46.226, "coverage": 74.84342379958247, "evalue": 0.0, "bitscore": 629.0}], "name": "KXX74409.1", "ipg": "90936154", "start": 13776, "end": 16456, "strand": -1, "sequence": null}], "clusters": []}]}, {"name": "Xylariomycetidae sp.", "strain": "FL0641", "scaffolds": [{"accession": "JAJJKE010000065.1", "subjects": [{"id": null, "hits": [{"query": "ETS82098.1", "subject": "KAI0017707.1", "identity": 53.08, "coverage": 92.63698630136986, "evalue": 0.0, "bitscore": 569.0}], "name": "KAI0017707.1", "ipg": "526738800", "start": 167152, "end": 168969, "strand": -1, "sequence": null}, {"id": null, "hits": [{"query": "ETS82099.1", "subject": "KAI0017704.1", "identity": 82.244, "coverage": 99.90719257540603, "evalue": 0.0, "bitscore": 3670.0}], "name": "KAI0017704.1", "ipg": "526738754", "start": 155820, "end": 162405, "strand": -1, "sequence": null}, {"id": null, "hits": [{"query": "ETS82101.1", "subject": "KAI0017702.1", "identity": 81.923, "coverage": 93.86281588447653, "evalue": 1.08e-152, "bitscore": 438.0}], "name": "KAI0017702.1", "ipg": "526738730", "start": 139067, "end": 140030, "strand": 1, "sequence": null}, {"id": null, "hits": [{"query": "ETS82102.1", "subject": "KAI0017701.1", "identity": 45.233, "coverage": 99.16492693110646, "evalue": 0.0, "bitscore": 736.0}], "name": "KAI0017701.1", "ipg": "526738805", "start": 130467, "end": 133559, "strand": 1, "sequence": null}], "clusters": [{"indices": [3, 2, 1, 0], "subjects": [], "intermediate_genes": [{"id": null, "hits": [], "name": "KAI0017703.1", "ipg": null, "start": 146473, "end": 148486, "strand": -1, "sequence": "MASTTKPRQPRLRASCDGCFLAKVKCSKARPICSRCLACGIECRYSPSSRAGKPKTDQSGNPHPNGHDLQHMQGLVKDEAVTYPATLQGPPEHMFRMDTGWATPPTSIDSSMSRNPSISHGLPMLGVEERGLNEHDAMSAAPDIFSTTMPWGSATELPCAPYPDVPVSNAHMAGPHIRSQSFDISLSGHMPWADTTPQQDLMSYSQVPTPGSMTSNYFPSPTGTPSMHLPTSRQKPSSSAISGGSCTCFTVCLQSLQALHNASSPASPPFDLVLSLNQKAVEGCAAMLACTKCFSRSGSHTATMLLATVIGKITSFYKNASRSYFETGNISIPHSNPGNPLGLSYGVYQLNGEDGKWFELEILSRELRKLEEVYAKFREVCTDLTDDPEITKAMIGYLGHNLGTALEVISHRKGDMIYAA"}, {"id": null, "hits": [], "name": "KAI0017705.1", "ipg": null, "start": 162703, "end": 163824, "strand": 1, "sequence": "MGQRGGMGTVHGRRAGCLLGLLTAACMPVSNLTGAEARVGHGGWPLGMSARSQLALRRTRDDNMKLYGVQHSLCQWKRRRIKIRRMVFQCAAAQRSRPCLTDVEAPRGLAPPLAESDRLDRRSVKGPSGGPLPRTAVDLVDLDHDAGGHPKAPVTAPWGNGLEPGARSGCLGPRPAWLFFLSRRTLYLILHQATMRMGGKLVCGSAEGRLGLSPGRRVLLVCYRHGSRTDAVDRWVQPTNLDTSMRAWV"}, {"id": null, "hits": [], "name": "KAI0017706.1", "ipg": null, "start": 165508, "end": 166474, "strand": 1, "sequence": "MPNSVSTHQVLVHLVQFTSCAWTRGGELQVVHTNNNSSRESPRFLLGSAAIDPSLTEYSCEDSGDEMSCRHVPCTKFVIDSTLRPGRWWTSVPSAGEPRRRRLHPFANPAPRHHLVVFCACSSAMSVEGHASAAVEVSNRKFWWSANRPYLVANICTARWCYLRADERIAEGSVEEGPTSKRRSSRGQDAYLPGPVYYLQAS"}, {"id": null, "hits": [], "name": "KAI0017708.1", "ipg": null, "start": 170835, "end": 172839, "strand": 1, "sequence": "MKAIIAVPATLGLVYRAYSHNSLTPFGIVVAALTAAAHALHPWNLPFVLLCVFFLAGTRATAIKKDVKAGMTLHAQGAGGGEGPRTHVQVLANSLMSTVLTLLHAWQLRHRLATAEDGTMPGGAFCYSWPGDVLVVGIIANYAAVCADTLSSELGILSRTEPRLITSLSLRKVPRGTNGGVTAWGLVAGLIGSMIIVGASLMFIPFCGEETKGKVGGGNPWPSSERARFAMGLAVWGATGSLLDSFLGGWLQRSVRDVRTGKIVEGEGGTKVMVSSPSDPNSVEFKKTASLEAKALHGEGAAAVERTQSPSGDDSAQNPYDPEDKHRQSNFGDHKPTRVVETGHDLLDNNDVNFLMAFTMSTGAMAIAASYWGIPLSSILNP"}, {"id": null, "hits": [], "name": "KAI0017709.1", "ipg": null, "start": 172268, "end": 173969, "strand": -1, "sequence": "MYWREAISASLTAFTTVTLAPAFTYDRESFYLNGEPYIIIGGQMDPQRIPQAYWRDRLSKARAMGLNTIFSYVYWNLLEPKQGDWLSSEGSNDIAAYFKTAQEEGLNVILRPGPYICGEREWGGFPAWLSTIPGMEVRTFNEPFMTAAQSYLERLAADLQDLQVTRGGPLLMVQVENEYGSYGSNHDYTQGLRDILRDNFEVPLYTNDGGVDWTLAGGEVPGVLAEIDGDPRSGFRARDEYITDASELGPLMDGEYYTLAPDFWGSSNPHNTTAGRPEQVAQFVDDLAFVLGANRSISLYMVHGGTNFGRSNGAIWKNLTAAFTTSYDYGAPLDESGRTTDLFYTLRDAITHHVPPGSIPPPPPDKPRMQLANVTLRPGAALLDALPAKTTRAAPLTMEQLGQAYGLVLYTHTATASVEGTLRPGDRARDRVLVYVNGARVGVVDSTYAAPRAVRVSLAPGDALQLLVENLGRVDYWSREAGTSDALRDPYKGVRGNVSVGGRVLAGWDCYPLPLEAPPPPAREAREVPVAKGAPPVFYHGAFEVPGNATDPAMRDTFLAVPDGVKGNVWVNGFDLGRYWIIGPQQSLYLPGTVLKPGEENEIVVLELEPEADQLTVFGAAERSWGNNPDPDYP"}], "score": 6.5413, "start": 130467, "end": 168969, "number": 244}]}]}, {"name": "Xylariomycetidae sp.", "strain": "FL2044", "scaffolds": [{"accession": "JAJNOH010000017.1", "subjects": [{"id": null, "hits": [{"query": "ETS82098.1", "subject": "KAH9900315.1", "identity": 50.538, "coverage": 92.46575342465754, "evalue": 0.0, "bitscore": 569.0}], "name": "KAH9900315.1", "ipg": "526618863", "start": 900104, "end": 901974, "strand": 1, "sequence": null}, {"id": null, "hits": [{"query": "ETS82099.1", "subject": "KAH9900317.1", "identity": 82.476, "coverage": 99.95359628770302, "evalue": 0.0, "bitscore": 3711.0}], "name": "KAH9900317.1", "ipg": "526618906", "start": 906208, "end": 912806, "strand": 1, "sequence": null}, {"id": null, "hits": [{"query": "ETS82101.1", "subject": "KAH9900320.1", "identity": 77.936, "coverage": 100.0, "evalue": 2.5e-150, "bitscore": 432.0}], "name": "KAH9900320.1", "ipg": "526618849", "start": 931885, "end": 932795, "strand": 1, "sequence": null}, {"id": null, "hits": [{"query": "ETS82102.1", "subject": "KAH9900319.1", "identity": 43.075, "coverage": 99.79123173277662, "evalue": 0.0, "bitscore": 697.0}], "name": "KAH9900319.1", "ipg": "526618860", "start": 921095, "end": 924158, "strand": 1, "sequence": null}], "clusters": [{"indices": [0, 1, 3, 2], "subjects": [], "intermediate_genes": [{"id": null, "hits": [], "name": "KAH9900313.1", "ipg": null, "start": 895104, "end": 896355, "strand": 1, "sequence": "MRWNQVLACFVAGWASVASASASASTAPSFTYDRNTFYLNGDPYVIIGGQMDPQRIPPVYWRDRLARARAMGLNTIFSYVFWNLLEPEPGEWRTDQETNDIAKFFRIAQEEGLKIVLRPGPYICGEREWGGFPAWLTQVPDMRVRSISEPFMAASKSYLEKLAADVRDLQVTRGGPLLMVQVENEYGSYGEDHNYTQALRDILLENFEVPLYTNDGGVNWTLAGGEVPGVLAAIDGDPVGGFAARDRYITDPSELGPLLDGEYYTFTPDFWGSGNAHGTTEGQPDQVARFISDLDFVLGANNSISLYMFHGGTNFGFGNGAIWKNYTAVFTTSYDYGSPLDESGRTTDLYFSLRDTIQKYVPEGSIPEPPADPPRLEIANFTLAPVASLFDLLGESTVSSSAAPVTMEELGQAYGLILYEHTASASVSGRLQPGDRARDRVIVYVNGERVGVVDSTYPEPVEVVVSLEVDDTLQLLVENLGRVDYWSRESGTFVALEDPYKGILGDVTIGAEVISGWDIYSLPLDGPPVAGNDTIMGSVAPGTPPVYYSATFTVEGDADTNPATLDTFLEIPDGIKGNVWINGFNLGRYWIVGPQQSLYLPGTVLKPGAENEMVVLELEPNGDTMTAFGSSKRRWANYPDPDYL"}, {"id": null, "hits": [], "name": "KAH9900314.1", "ipg": null, "start": 896355, "end": 898145, "strand": -1, "sequence": "MKAIFAVPATLGLVYRAYSRESLTPLGIFAAVLTAIAHAVHPWNLPFVLLIVFFLAGTRATAIKKDVKASLTLHSQGSSGGEGPRTHVQVLANSLMASILTLLHAYQLRKRKDAVIAGELPDGSFCYGWGGDLLVIGIIANYAAVSADTFSSELGILSRTTPRLITSWSLRKVPRGTNGGVTLWGLVAGFLGSMIIVATSLVFLPFCNEHMRGKVGGGHPWTVNQRATLAFGLTIWGALGSLLDSFLGGWLQRSVRDVRSGKIVEGEGGVRVLVSTDSNVNSKEYFKKTADVKAKTLHGEGKNAVENLTPESEKNPYDPSDRHRSSHFGDHKPTRVTESGFDLLDNNDVNFLMAFTMSIGAMVIAGWYWQIPFDSILQA"}, {"id": null, "hits": [], "name": "KAH9900316.1", "ipg": null, "start": 902387, "end": 903581, "strand": 1, "sequence": "MHGVRLRLTRLPVYPTWGFPLPVIWDIHSEKMDRSPLWKLDLSRYSLRTATWQAGDQQRGVVAHEPGAEPWGRNSYHSTFHWMPNASSLMMLWTKNKNQAAGLCIACGFRHEMHKHVRSWLSPYGLRSIWRLVVTSQVPICSWGGEAWETYHDQPRVRYLNINPFSTDLVEFPSRDLSEPEESPTRKTRGSRTFVQTGDGSSAG"}, {"id": null, "hits": [], "name": "F4778DRAFT_169979", "ipg": null, "start": 919753, "end": 921007, "strand": 1, "sequence": ""}, {"id": null, "hits": [], "name": "KAH9900318.1", "ipg": null, "start": 920367, "end": 924900, "strand": 1, "sequence": "MTSTVAALVLYIHPGGWPCFSQAYPPTRTRTHLPMSELHPWLLIPSSSAWRKCRYACQQGCIDINPDMDNLSRPYLENNIPRRGLMLTSRARSFTTSQTSYSLPATSGQRTSKVFFLLVILLYGYYFVWYLNVHREYHDFHDLPYSPKSRLRFMTSNFAGAEEAAP"}, {"id": null, "hits": [], "name": "F4778DRAFT_792239", "ipg": null, "start": 937681, "end": 937795, "strand": -1, "sequence": ""}], "score": 6.5409, "start": 900104, "end": 932795, "number": 245}]}]}, {"name": "Pseudoneurospora amorphoporcata", "strain": "CBS 626.80", "scaffolds": [{"accession": "MU859134.1", "subjects": [{"id": null, "hits": [{"query": "ETS82098.1", "subject": "KAK3951967.1", "identity": 49.113, "coverage": 94.34931506849315, "evalue": 0.0, "bitscore": 569.0}], "name": "KAK3951967.1", "ipg": "717518261", "start": 49737, "end": 51704, "strand": -1, "sequence": null}], "clusters": []}, {"accession": "MU859397.1", "subjects": [{"id": null, "hits": [{"query": "ETS82099.1", "subject": "KAK3947165.1", "identity": 66.576, "coverage": 99.81438515081207, "evalue": 0.0, "bitscore": 3001.0}], "name": "KAK3947165.1", "ipg": "717513649", "start": 6682, "end": 13427, "strand": 1, "sequence": null}], "clusters": []}, {"accession": "MU859339.1", "subjects": [{"id": null, "hits": [{"query": "ETS82101.1", "subject": "KAK3947535.1", "identity": 51.575, "coverage": 90.97472924187726, "evalue": 1.01e-92, "bitscore": 286.0}], "name": "KAK3947535.1", "ipg": "717514046", "start": 6930, "end": 7795, "strand": 1, "sequence": null}], "clusters": []}]}, {"name": "Cryphonectria parasitica", "strain": "EP155", "scaffolds": [{"accession": "NW_024468917.1", "subjects": [{"id": null, "hits": [{"query": "ETS82098.1", "subject": "XP_040771509.1", "identity": 52.996, "coverage": 89.04109589041096, "evalue": 0.0, "bitscore": 568.0}], "name": "XP_040771509.1", "ipg": "308939088", "start": 357380, "end": 359201, "strand": 1, "sequence": null}, {"id": null, "hits": [{"query": "ETS82099.1", "subject": "XP_040771510.1", "identity": 69.494, "coverage": 99.90719257540603, "evalue": 0.0, "bitscore": 3196.0}], "name": "XP_040771510.1", "ipg": "308939125", "start": 364387, "end": 371101, "strand": 1, "sequence": null}, {"id": null, "hits": [{"query": "ETS82101.1", "subject": "XP_040771513.1", "identity": 71.956, "coverage": 96.75090252707581, "evalue": 5.27e-144, "bitscore": 416.0}], "name": "XP_040771513.1", "ipg": "308939172", "start": 385079, "end": 386008, "strand": -1, "sequence": null}, {"id": null, "hits": [{"query": "ETS82102.1", "subject": "XP_040771514.1", "identity": 38.341, "coverage": 99.58246346555325, "evalue": 3.27e-175, "bitscore": 548.0}], "name": "XP_040771514.1", "ipg": "308939186", "start": 388556, "end": 391955, "strand": -1, "sequence": null}], "clusters": [{"indices": [0, 1, 2, 3], "subjects": [], "intermediate_genes": [], "score": 6.4728, "start": 357380, "end": 391955, "number": 246}]}, {"accession": "XM_040917951.1", "subjects": [{"id": null, "hits": [{"query": "ETS82098.1", "subject": "XP_040771509.1", "identity": 52.996, "coverage": 89.04109589041096, "evalue": 0.0, "bitscore": 568.0}], "name": "XP_040771509.1", "ipg": "308939088", "start": 0, "end": 1659, "strand": 1, "sequence": null}], "clusters": []}, {"accession": "MU032352.1", "subjects": [{"id": null, "hits": [{"query": "ETS82098.1", "subject": "KAF3760530.1", "identity": 52.996, "coverage": 89.04109589041096, "evalue": 0.0, "bitscore": 568.0}], "name": "KAF3760530.1", "ipg": "308939088", "start": 357380, "end": 359201, "strand": 1, "sequence": null}, {"id": null, "hits": [{"query": "ETS82099.1", "subject": "KAF3760531.1", "identity": 69.494, "coverage": 99.90719257540603, "evalue": 0.0, "bitscore": 3196.0}], "name": "KAF3760531.1", "ipg": "308939125", "start": 364387, "end": 371101, "strand": 1, "sequence": null}, {"id": null, "hits": [{"query": "ETS82101.1", "subject": "KAF3760534.1", "identity": 71.956, "coverage": 96.75090252707581, "evalue": 5.27e-144, "bitscore": 416.0}], "name": "KAF3760534.1", "ipg": "308939172", "start": 385079, "end": 386008, "strand": -1, "sequence": null}, {"id": null, "hits": [{"query": "ETS82102.1", "subject": "KAF3760535.1", "identity": 38.341, "coverage": 99.58246346555325, "evalue": 3.27e-175, "bitscore": 548.0}], "name": "KAF3760535.1", "ipg": "308939186", "start": 388556, "end": 391955, "strand": -1, "sequence": null}], "clusters": []}, {"accession": "XM_040920909.1", "subjects": [{"id": null, "hits": [{"query": "ETS82099.1", "subject": "XP_040771510.1", "identity": 69.494, "coverage": 99.90719257540603, "evalue": 0.0, "bitscore": 3196.0}], "name": "XP_040771510.1", "ipg": "308939125", "start": 0, "end": 6561, "strand": 1, "sequence": null}], "clusters": []}, {"accession": "XM_040917970.1", "subjects": [{"id": null, "hits": [{"query": "ETS82101.1", "subject": "XP_040771513.1", "identity": 71.956, "coverage": 96.75090252707581, "evalue": 5.27e-144, "bitscore": 416.0}], "name": "XP_040771513.1", "ipg": "308939172", "start": 0, "end": 828, "strand": 1, "sequence": null}], "clusters": []}, {"accession": "XM_040924355.1", "subjects": [{"id": null, "hits": [{"query": "ETS82102.1", "subject": "XP_040771514.1", "identity": 38.341, "coverage": 99.58246346555325, "evalue": 3.27e-175, "bitscore": 548.0}], "name": "XP_040771514.1", "ipg": "308939186", "start": 0, "end": 3060, "strand": 1, "sequence": null}], "clusters": []}]}, {"name": "Hyaloscypha hepaticicola", "strain": "UAMH 7357", "scaffolds": [{"accession": "KZ613553.1", "subjects": [{"id": null, "hits": [{"query": "ETS82098.1", "subject": "PMD12321.1", "identity": 49.729, "coverage": 94.17808219178082, "evalue": 0.0, "bitscore": 567.0}], "name": "PMD12321.1", "ipg": "174973879", "start": 24628, "end": 26590, "strand": 1, "sequence": null}, {"id": null, "hits": [{"query": "ETS82102.1", "subject": "PMD12320.1", "identity": 39.351, "coverage": 71.29436325678496, "evalue": 4.71e-150, "bitscore": 477.0}], "name": "PMD12320.1", "ipg": "174973887", "start": 19849, "end": 22701, "strand": 1, "sequence": null}], "clusters": []}, {"accession": "KZ613488.1", "subjects": [{"id": null, "hits": [{"query": "ETS82099.1", "subject": "PMD19599.1", "identity": 62.183, "coverage": 99.90719257540603, "evalue": 0.0, "bitscore": 2748.0}], "name": "PMD19599.1", "ipg": "174981122", "start": 129995, "end": 136619, "strand": 1, "sequence": null}], "clusters": []}, {"accession": "KZ613468.1", "subjects": [{"id": null, "hits": [{"query": "ETS82101.1", "subject": "PMD26278.1", "identity": 61.509, "coverage": 95.30685920577618, "evalue": 6.41e-107, "bitscore": 322.0}], "name": "PMD26278.1", "ipg": "174987757", "start": 702350, "end": 703395, "strand": 1, "sequence": null}], "clusters": []}]}, {"name": "Neurospora tetrasperma", "strain": "FGSC 2508", "scaffolds": [{"accession": "NW_009799099.1", "subjects": [{"id": null, "hits": [{"query": "ETS82098.1", "subject": "XP_009848441.1", "identity": 47.569, "coverage": 96.57534246575342, "evalue": 0.0, "bitscore": 566.0}], "name": "XP_009848441.1", "ipg": "23821515", "start": 4732480, "end": 4734436, "strand": 1, "sequence": null}, {"id": null, "hits": [{"query": "ETS82099.1", "subject": "XP_009847131.1", "identity": 66.818, "coverage": 99.81438515081207, "evalue": 0.0, "bitscore": 3029.0}], "name": "XP_009847131.1", "ipg": "23821485", "start": 4575812, "end": 4582654, "strand": 1, "sequence": null}], "clusters": []}, {"accession": "XM_009850139.1", "subjects": [{"id": null, "hits": [{"query": "ETS82098.1", "subject": "XP_009848441.1", "identity": 47.569, "coverage": 96.57534246575342, "evalue": 0.0, "bitscore": 566.0}], "name": "XP_009848441.1", "ipg": "23821515", "start": 0, "end": 1761, "strand": 1, "sequence": null}], "clusters": []}, {"accession": "GL891302.1", "subjects": [{"id": null, "hits": [{"query": "ETS82098.1", "subject": "EGO61372.1", "identity": 47.569, "coverage": 96.57534246575342, "evalue": 0.0, "bitscore": 566.0}], "name": "EGO61372.1", "ipg": "23821515", "start": 4732480, "end": 4734436, "strand": 1, "sequence": null}, {"id": null, "hits": [{"query": "ETS82099.1", "subject": "EGO61342.1", "identity": 66.818, "coverage": 99.81438515081207, "evalue": 0.0, "bitscore": 3029.0}], "name": "EGO61342.1", "ipg": "23821485", "start": 4575812, "end": 4582654, "strand": 1, "sequence": null}], "clusters": []}, {"accession": "XM_009848829.1", "subjects": [{"id": null, "hits": [{"query": "ETS82099.1", "subject": "XP_009847131.1", "identity": 66.818, "coverage": 99.81438515081207, "evalue": 0.0, "bitscore": 3029.0}], "name": "XP_009847131.1", "ipg": "23821485", "start": 0, "end": 6618, "strand": 1, "sequence": null}], "clusters": []}, {"accession": "NW_009799103.1", "subjects": [{"id": null, "hits": [{"query": "ETS82101.1", "subject": "XP_009853000.1", "identity": 50.566, "coverage": 94.94584837545126, "evalue": 4.26e-93, "bitscore": 286.0}], "name": "XP_009853000.1", "ipg": "23815606", "start": 667530, "end": 668407, "strand": -1, "sequence": null}], "clusters": []}, {"accession": "XM_009854698.1", "subjects": [{"id": null, "hits": [{"query": "ETS82101.1", "subject": "XP_009853000.1", "identity": 50.566, "coverage": 94.94584837545126, "evalue": 4.26e-93, "bitscore": 286.0}], "name": "XP_009853000.1", "ipg": "23815606", "start": 73, "end": 880, "strand": 1, "sequence": null}], "clusters": []}, {"accession": "GL891306.1", "subjects": [{"id": null, "hits": [{"query": "ETS82101.1", "subject": "EGO55131.1", "identity": 50.566, "coverage": 94.94584837545126, "evalue": 4.26e-93, "bitscore": 286.0}], "name": "EGO55131.1", "ipg": "23815606", "start": 667530, "end": 668407, "strand": -1, "sequence": null}], "clusters": []}]}, {"name": "Neurospora tetrasperma", "strain": "FGSC 2509", "scaffolds": [{"accession": "GL891107.1", "subjects": [{"id": null, "hits": [{"query": "ETS82098.1", "subject": "EGZ74603.1", "identity": 47.569, "coverage": 96.57534246575342, "evalue": 0.0, "bitscore": 566.0}], "name": "EGZ74603.1", "ipg": "23821515", "start": 1428011, "end": 1429966, "strand": -1, "sequence": null}, {"id": null, "hits": [{"query": "ETS82099.1", "subject": "EGZ74641.1", "identity": 66.834, "coverage": 99.30394431554525, "evalue": 0.0, "bitscore": 3013.0}], "name": "EGZ74641.1", "ipg": "25046599", "start": 1570661, "end": 1587052, "strand": -1, "sequence": null}], "clusters": []}, {"accession": "GL891258.1", "subjects": [{"id": null, "hits": [{"query": "ETS82101.1", "subject": "EGZ69656.1", "identity": 50.566, "coverage": 94.94584837545126, "evalue": 4.26e-93, "bitscore": 286.0}], "name": "EGZ69656.1", "ipg": "23815606", "start": 3304474, "end": 3305351, "strand": 1, "sequence": null}], "clusters": []}]}, {"name": "Acephala macrosclerotiorum", "strain": "EW76-UTF0540", "scaffolds": [{"accession": "MU119278.1", "subjects": [{"id": null, "hits": [{"query": "ETS82098.1", "subject": "KAF8856655.1", "identity": 52.107, "coverage": 88.01369863013699, "evalue": 0.0, "bitscore": 565.0}], "name": "KAF8856655.1", "ipg": "374046828", "start": 191274, "end": 193274, "strand": -1, "sequence": null}, {"id": null, "hits": [{"query": "ETS82099.1", "subject": "KAF8856654.1", "identity": 61.962, "coverage": 99.90719257540603, "evalue": 0.0, "bitscore": 2750.0}], "name": "KAF8856654.1", "ipg": "374046802", "start": 182806, "end": 189515, "strand": -1, "sequence": null}, {"id": null, "hits": [{"query": "ETS82102.1", "subject": "KAF8856650.1", "identity": 39.432, "coverage": 96.4509394572025, "evalue": 1.78e-179, "bitscore": 554.0}], "name": "KAF8856650.1", "ipg": "374046850", "start": 167902, "end": 170746, "strand": -1, "sequence": null}], "clusters": [{"indices": [2, 1, 0], "subjects": [], "intermediate_genes": [], "score": 4.3869, "start": 167902, "end": 193274, "number": 248}]}, {"accession": "MU119214.1", "subjects": [{"id": null, "hits": [{"query": "ETS82101.1", "subject": "KAF8863949.1", "identity": 56.818, "coverage": 95.30685920577618, "evalue": 1.65e-101, "bitscore": 308.0}], "name": "KAF8863949.1", "ipg": "374054069", "start": 259985, "end": 260901, "strand": -1, "sequence": null}], "clusters": []}]}, {"name": "Cephalotrichum gorgonifer", "strain": "", "scaffolds": [{"accession": "ONZQ02000001.1", "subjects": [{"id": null, "hits": [{"query": "ETS82098.1", "subject": "SPN97749.1", "identity": 50.273, "coverage": 93.15068493150685, "evalue": 0.0, "bitscore": 565.0}], "name": "SPN97749.1", "ipg": "591008884", "start": 4366237, "end": 4368344, "strand": -1, "sequence": null}, {"id": null, "hits": [{"query": "ETS82099.1", "subject": "SPN97748.1", "identity": 70.151, "coverage": 99.90719257540603, "evalue": 0.0, "bitscore": 3192.0}], "name": "SPN97748.1", "ipg": "591008903", "start": 4352202, "end": 4358948, "strand": -1, "sequence": null}, {"id": null, "hits": [{"query": "ETS82100.1", "subject": "SPN97747.1", "identity": 31.579, "coverage": 69.07894736842105, "evalue": 9.72e-17, "bitscore": 95.1}], "name": "SPN97747.1", "ipg": "591008905", "start": 4346727, "end": 4347978, "strand": -1, "sequence": null}, {"id": null, "hits": [{"query": "ETS82101.1", "subject": "SPN97746.1", "identity": 68.132, "coverage": 98.55595667870037, "evalue": 1.88e-125, "bitscore": 370.0}], "name": "SPN97746.1", "ipg": "591008939", "start": 4341776, "end": 4342754, "strand": 1, "sequence": null}, {"id": null, "hits": [{"query": "ETS82102.1", "subject": "SPN97745.1", "identity": 44.515, "coverage": 76.20041753653445, "evalue": 0.0, "bitscore": 597.0}], "name": "SPN97745.1", "ipg": "591008872", "start": 4334435, "end": 4336972, "strand": 1, "sequence": null}], "clusters": [{"indices": [4, 3, 2, 1, 0], "subjects": [], "intermediate_genes": [], "score": 9.48191, "start": 4334435, "end": 4368344, "number": 249}]}, {"accession": "ONZQ02000020.1", "subjects": [{"id": null, "hits": [{"query": "ETS82098.1", "subject": "SPO07347.1", "identity": 47.619, "coverage": 92.63698630136986, "evalue": 3.22e-178, "bitscore": 525.0}], "name": "SPO07347.1", "ipg": "592701445", "start": 21378, "end": 23351, "strand": -1, "sequence": null}], "clusters": []}]}, {"name": "Neurospora hispaniola", "strain": "FGSC 10403", "scaffolds": [{"accession": "NW_026944406.1", "subjects": [{"id": null, "hits": [{"query": "ETS82098.1", "subject": "XP_062696711.1", "identity": 47.504, "coverage": 97.43150684931507, "evalue": 0.0, "bitscore": 565.0}], "name": "XP_062696711.1", "ipg": "714254546", "start": 1691320, "end": 1693282, "strand": 1, "sequence": null}, {"id": null, "hits": [{"query": "ETS82099.1", "subject": "XP_062696744.1", "identity": 66.727, "coverage": 99.81438515081207, "evalue": 0.0, "bitscore": 3033.0}], "name": "XP_062696744.1", "ipg": "714254577", "start": 1813059, "end": 1819901, "strand": -1, "sequence": null}], "clusters": []}, {"accession": "XM_062841749.1", "subjects": [{"id": null, "hits": [{"query": "ETS82098.1", "subject": "XP_062696711.1", "identity": 47.504, "coverage": 97.43150684931507, "evalue": 0.0, "bitscore": 565.0}], "name": "XP_062696711.1", "ipg": "714254546", "start": 164, "end": 1925, "strand": 1, "sequence": null}], "clusters": []}, {"accession": "JAULSX010000001.1", "subjects": [{"id": null, "hits": [{"query": "ETS82098.1", "subject": "KAK3499078.1", "identity": 47.504, "coverage": 97.43150684931507, "evalue": 0.0, "bitscore": 565.0}], "name": "KAK3499078.1", "ipg": "714254546", "start": 1691320, "end": 1693282, "strand": 1, "sequence": null}, {"id": null, "hits": [{"query": "ETS82099.1", "subject": "KAK3499111.1", "identity": 66.727, "coverage": 99.81438515081207, "evalue": 0.0, "bitscore": 3033.0}], "name": "KAK3499111.1", "ipg": "714254577", "start": 1813059, "end": 1819901, "strand": -1, "sequence": null}], "clusters": []}, {"accession": "XM_062839363.1", "subjects": [{"id": null, "hits": [{"query": "ETS82099.1", "subject": "XP_062696744.1", "identity": 66.727, "coverage": 99.81438515081207, "evalue": 0.0, "bitscore": 3033.0}], "name": "XP_062696744.1", "ipg": "714254577", "start": 0, "end": 6618, "strand": 1, "sequence": null}], "clusters": []}]}, {"name": "Sordaria macrospora", "strain": "SN1693", "scaffolds": [{"accession": "NC_089372.1", "subjects": [{"id": null, "hits": [{"query": "ETS82098.1", "subject": "XP_065946147.1", "identity": 47.469, "coverage": 96.23287671232876, "evalue": 0.0, "bitscore": 564.0}], "name": "XP_065946147.1", "ipg": "273266641", "start": 3370582, "end": 3372538, "strand": -1, "sequence": null}, {"id": null, "hits": [{"query": "ETS82099.1", "subject": "XP_003349542.1", "identity": 66.258, "coverage": 99.81438515081207, "evalue": 0.0, "bitscore": 2994.0}], "name": "XP_003349542.1", "ipg": "19483102", "start": 4516414, "end": 4523156, "strand": 1, "sequence": null}], "clusters": []}, {"accession": "XM_066089837.1", "subjects": [{"id": null, "hits": [{"query": "ETS82098.1", "subject": "XP_065946147.1", "identity": 47.469, "coverage": 96.23287671232876, "evalue": 0.0, "bitscore": 564.0}], "name": "XP_065946147.1", "ipg": "273266641", "start": 122, "end": 1895, "strand": 1, "sequence": null}], "clusters": []}, {"accession": "CP083904.1", "subjects": [{"id": null, "hits": [{"query": "ETS82098.1", "subject": "WPJ60407.1", "identity": 47.469, "coverage": 96.23287671232876, "evalue": 0.0, "bitscore": 564.0}], "name": "WPJ60407.1", "ipg": "273266641", "start": 3370582, "end": 3372538, "strand": -1, "sequence": null}, {"id": null, "hits": [{"query": "ETS82099.1", "subject": "WPJ60697.1", "identity": 66.258, "coverage": 99.81438515081207, "evalue": 0.0, "bitscore": 2994.0}], "name": "WPJ60697.1", "ipg": "19483102", "start": 4516414, "end": 4523156, "strand": 1, "sequence": null}], "clusters": []}, {"accession": "XM_003349494.2", "subjects": [{"id": null, "hits": [{"query": "ETS82099.1", "subject": "XP_003349542.1", "identity": 66.258, "coverage": 99.81438515081207, "evalue": 0.0, "bitscore": 2994.0}], "name": "XP_003349542.1", "ipg": "19483102", "start": 190, "end": 6808, "strand": 1, "sequence": null}], "clusters": []}, {"accession": "NC_089376.1", "subjects": [{"id": null, "hits": [{"query": "ETS82101.1", "subject": "XP_003345723.1", "identity": 50.566, "coverage": 94.94584837545126, "evalue": 6.18e-93, "bitscore": 286.0}], "name": "XP_003345723.1", "ipg": "13509876", "start": 606036, "end": 606910, "strand": 1, "sequence": null}], "clusters": []}, {"accession": "XM_003345675.2", "subjects": [{"id": null, "hits": [{"query": "ETS82101.1", "subject": "XP_003345723.1", "identity": 50.566, "coverage": 94.94584837545126, "evalue": 6.18e-93, "bitscore": 286.0}], "name": "XP_003345723.1", "ipg": "13509876", "start": 90, "end": 897, "strand": 1, "sequence": null}], "clusters": []}, {"accession": "CP083908.1", "subjects": [{"id": null, "hits": [{"query": "ETS82101.1", "subject": "WPJ65346.1", "identity": 50.566, "coverage": 94.94584837545126, "evalue": 6.18e-93, "bitscore": 286.0}], "name": "WPJ65346.1", "ipg": "13509876", "start": 606036, "end": 606910, "strand": 1, "sequence": null}], "clusters": []}]}, {"name": "Sordaria macrospora", "strain": "R19027", "scaffolds": [{"accession": "NMPR01000218.1", "subjects": [{"id": null, "hits": [{"query": "ETS82098.1", "subject": "KAA8627962.1", "identity": 47.469, "coverage": 96.23287671232876, "evalue": 0.0, "bitscore": 564.0}], "name": "KAA8627962.1", "ipg": "273266641", "start": 11775, "end": 13731, "strand": -1, "sequence": null}], "clusters": []}, {"accession": "NMPR01000023.1", "subjects": [{"id": null, "hits": [{"query": "ETS82099.1", "subject": "KAA8634395.1", "identity": 66.258, "coverage": 99.81438515081207, "evalue": 0.0, "bitscore": 2994.0}], "name": "KAA8634395.1", "ipg": "19483102", "start": 147802, "end": 154544, "strand": -1, "sequence": null}], "clusters": []}, {"accession": "NMPR01000160.1", "subjects": [{"id": null, "hits": [{"query": "ETS82101.1", "subject": "KAA8628863.1", "identity": 50.566, "coverage": 94.94584837545126, "evalue": 6.18e-93, "bitscore": 286.0}], "name": "KAA8628863.1", "ipg": "13509876", "start": 67728, "end": 68602, "strand": 1, "sequence": null}], "clusters": []}]}, {"name": "Sordaria macrospora", "strain": "k-hell", "scaffolds": [{"accession": "CABT02000011.1", "subjects": [{"id": null, "hits": [{"query": "ETS82098.1", "subject": "CCC10182.1", "identity": 45.55, "coverage": 96.23287671232876, "evalue": 3.59e-177, "bitscore": 524.0}], "name": "CCC10182.1", "ipg": "19485858", "start": 926332, "end": 928287, "strand": 1, "sequence": null}], "clusters": []}, {"accession": "CABT02000007.1", "subjects": [{"id": null, "hits": [{"query": "ETS82099.1", "subject": "CCC09041.1", "identity": 66.258, "coverage": 99.81438515081207, "evalue": 0.0, "bitscore": 2994.0}], "name": "CCC09041.1", "ipg": "19483102", "start": 780573, "end": 787315, "strand": -1, "sequence": null}], "clusters": []}, {"accession": "CABT02000024.1", "subjects": [{"id": null, "hits": [{"query": "ETS82101.1", "subject": "CCC12142.1", "identity": 50.566, "coverage": 94.94584837545126, "evalue": 6.18e-93, "bitscore": 286.0}], "name": "CCC12142.1", "ipg": "13509876", "start": 223741, "end": 224615, "strand": 1, "sequence": null}], "clusters": []}]}, {"name": "Sordaria macrospora", "strain": "k-hell 48977", "scaffolds": [{"accession": "AM493724.1", "subjects": [{"id": null, "hits": [{"query": "ETS82099.1", "subject": "CAM35471.1", "identity": 66.213, "coverage": 99.81438515081207, "evalue": 0.0, "bitscore": 2991.0}], "name": "CAM35471.1", "ipg": "13509873", "start": 237, "end": 6979, "strand": 1, "sequence": null}], "clusters": []}, {"accession": "AM493725.1", "subjects": [{"id": null, "hits": [{"query": "ETS82101.1", "subject": "CAM35472.1", "identity": 50.566, "coverage": 94.94584837545126, "evalue": 6.18e-93, "bitscore": 286.0}], "name": "CAM35472.1", "ipg": "13509876", "start": 140, "end": 1014, "strand": 1, "sequence": null}], "clusters": []}]}, {"name": "Sordaria sp.", "strain": "MPI-SDFR-AT-0083", "scaffolds": [{"accession": "JAGTJO010000002.1", "subjects": [{"id": null, "hits": [{"query": "ETS82098.1", "subject": "KAH7633153.1", "identity": 47.469, "coverage": 96.23287671232876, "evalue": 0.0, "bitscore": 564.0}], "name": "KAH7633153.1", "ipg": "273266641", "start": 2978013, "end": 2979969, "strand": 1, "sequence": null}, {"id": null, "hits": [{"query": "ETS82099.1", "subject": "KAH7632832.1", "identity": 66.301, "coverage": 99.25754060324826, "evalue": 0.0, "bitscore": 2977.0}], "name": "KAH7632832.1", "ipg": "501605207", "start": 1826533, "end": 1833216, "strand": -1, "sequence": null}], "clusters": []}, {"accession": "JAGTJO010000008.1", "subjects": [{"id": null, "hits": [{"query": "ETS82101.1", "subject": "KAH7627889.1", "identity": 50.566, "coverage": 94.94584837545126, "evalue": 6.18e-93, "bitscore": 286.0}], "name": "KAH7627889.1", "ipg": "13509876", "start": 547433, "end": 548307, "strand": 1, "sequence": null}], "clusters": []}]}, {"name": "Neurospora crassa", "strain": "73", "scaffolds": [{"accession": "KN389730.1", "subjects": [{"id": null, "hits": [{"query": "ETS82098.1", "subject": "KHE81351.1", "identity": 47.396, "coverage": 96.57534246575342, "evalue": 0.0, "bitscore": 564.0}], "name": "KHE81351.1", "ipg": "78954", "start": 43561, "end": 45581, "strand": -1, "sequence": null}], "clusters": []}, {"accession": "KN389851.1", "subjects": [{"id": null, "hits": [{"query": "ETS82099.1", "subject": "KHE78521.1", "identity": 66.652, "coverage": 99.81438515081207, "evalue": 0.0, "bitscore": 3024.0}], "name": "KHE78521.1", "ipg": "44810661", "start": 23098, "end": 29944, "strand": 1, "sequence": null}], "clusters": []}, {"accession": "KN389704.1", "subjects": [{"id": null, "hits": [{"query": "ETS82101.1", "subject": "KHE82583.1", "identity": 50.943, "coverage": 94.94584837545126, "evalue": 7.35e-94, "bitscore": 288.0}], "name": "KHE82583.1", "ipg": "1502656", "start": 153008, "end": 153884, "strand": -1, "sequence": null}], "clusters": []}]}, {"name": "Neurospora crassa", "strain": "", "scaffolds": [{"accession": "BX294012.1", "subjects": [{"id": null, "hits": [{"query": "ETS82098.1", "subject": "CAD70788.1", "identity": 47.396, "coverage": 96.57534246575342, "evalue": 0.0, "bitscore": 564.0}], "name": "CAD70788.1", "ipg": "78954", "start": 101440, "end": 103460, "strand": -1, "sequence": null}], "clusters": []}]}, {"name": "Neurospora crassa", "strain": "OR74A", "scaffolds": [{"accession": "NC_026505.1", "subjects": [{"id": null, "hits": [{"query": "ETS82098.1", "subject": "XP_957927.3", "identity": 48.718, "coverage": 92.63698630136986, "evalue": 0.0, "bitscore": 557.0}], "name": "XP_957927.3", "ipg": "44810652", "start": 1578711, "end": 1580450, "strand": 1, "sequence": null}, {"id": null, "hits": [{"query": "ETS82099.1", "subject": "XP_960586.3", "identity": 66.652, "coverage": 99.81438515081207, "evalue": 0.0, "bitscore": 3024.0}], "name": "XP_960586.3", "ipg": "44810661", "start": 1715105, "end": 1721951, "strand": -1, "sequence": null}], "clusters": []}, {"accession": "XM_952834.3", "subjects": [{"id": null, "hits": [{"query": "ETS82098.1", "subject": "XP_957927.3", "identity": 48.718, "coverage": 92.63698630136986, "evalue": 0.0, "bitscore": 557.0}], "name": "XP_957927.3", "ipg": "44810652", "start": 0, "end": 1635, "strand": 1, "sequence": null}], "clusters": []}, {"accession": "CM002240.1", "subjects": [{"id": null, "hits": [{"query": "ETS82098.1", "subject": "EAA28691.3", "identity": 48.718, "coverage": 92.63698630136986, "evalue": 0.0, "bitscore": 557.0}], "name": "EAA28691.3", "ipg": "44810652", "start": 1578711, "end": 1580450, "strand": 1, "sequence": null}, {"id": null, "hits": [{"query": "ETS82099.1", "subject": "EAA31350.3", "identity": 66.652, "coverage": 99.81438515081207, "evalue": 0.0, "bitscore": 3024.0}], "name": "EAA31350.3", "ipg": "44810661", "start": 1715105, "end": 1721951, "strand": -1, "sequence": null}], "clusters": []}, {"accession": "XM_955493.3", "subjects": [{"id": null, "hits": [{"query": "ETS82099.1", "subject": "XP_960586.3", "identity": 66.652, "coverage": 99.81438515081207, "evalue": 0.0, "bitscore": 3024.0}], "name": "XP_960586.3", "ipg": "44810661", "start": 0, "end": 6621, "strand": 1, "sequence": null}], "clusters": []}, {"accession": "NC_026507.1", "subjects": [{"id": null, "hits": [{"query": "ETS82101.1", "subject": "XP_959252.1", "identity": 50.943, "coverage": 94.94584837545126, "evalue": 7.35e-94, "bitscore": 288.0}], "name": "XP_959252.1", "ipg": "1502656", "start": 720166, "end": 721042, "strand": -1, "sequence": null}], "clusters": []}, {"accession": "XM_954159.3", "subjects": [{"id": null, "hits": [{"query": "ETS82101.1", "subject": "XP_959252.1", "identity": 50.943, "coverage": 94.94584837545126, "evalue": 7.35e-94, "bitscore": 288.0}], "name": "XP_959252.1", "ipg": "1502656", "start": 114, "end": 921, "strand": 1, "sequence": null}], "clusters": []}, {"accession": "CM002242.1", "subjects": [{"id": null, "hits": [{"query": "ETS82101.1", "subject": "EAA30016.1", "identity": 50.943, "coverage": 94.94584837545126, "evalue": 7.35e-94, "bitscore": 288.0}], "name": "EAA30016.1", "ipg": "1502656", "start": 720166, "end": 721042, "strand": -1, "sequence": null}], "clusters": []}]}, {"name": "Neurospora crassa", "strain": "FGSC 4830", "scaffolds": [{"accession": "JAULSK010000004.1", "subjects": [{"id": null, "hits": [{"query": "ETS82098.1", "subject": "KAK3501787.1", "identity": 45.833, "coverage": 93.66438356164383, "evalue": 1.31e-176, "bitscore": 522.0}], "name": "KAK3501787.1", "ipg": "714257025", "start": 1640890, "end": 1642858, "strand": -1, "sequence": null}], "clusters": []}, {"accession": "JAULSK010000007.1", "subjects": [{"id": null, "hits": [{"query": "ETS82101.1", "subject": "KAK3496123.1", "identity": 50.943, "coverage": 94.94584837545126, "evalue": 7.12e-94, "bitscore": 288.0}], "name": "KAK3496123.1", "ipg": "714253194", "start": 385276, "end": 386159, "strand": -1, "sequence": null}], "clusters": []}]}, {"name": "Mollisiaceae sp.", "strain": "DMI_Dod_QoI", "scaffolds": [{"accession": "VXCB01000047.1", "subjects": [{"id": null, "hits": [{"query": "ETS82098.1", "subject": "KAE8447937.1", "identity": 51.095, "coverage": 92.2945205479452, "evalue": 0.0, "bitscore": 562.0}], "name": "KAE8447937.1", "ipg": "278893843", "start": 157855, "end": 159877, "strand": -1, "sequence": null}, {"id": null, "hits": [{"query": "ETS82099.1", "subject": "KAE8447936.1", "identity": 62.731, "coverage": 99.90719257540603, "evalue": 0.0, "bitscore": 2815.0}], "name": "KAE8447936.1", "ipg": "278893837", "start": 149473, "end": 156220, "strand": -1, "sequence": null}, {"id": null, "hits": [{"query": "ETS82102.1", "subject": "KAE8447933.1", "identity": 39.391, "coverage": 96.4509394572025, "evalue": 1.7e-177, "bitscore": 549.0}], "name": "KAE8447933.1", "ipg": "278893754", "start": 131222, "end": 134080, "strand": -1, "sequence": null}], "clusters": [{"indices": [2, 1, 0], "subjects": [], "intermediate_genes": [], "score": 4.3926, "start": 131222, "end": 159877, "number": 250}]}, {"accession": "VXCB01000083.1", "subjects": [{"id": null, "hits": [{"query": "ETS82098.1", "subject": "KAE8445416.1", "identity": 50.951, "coverage": 89.38356164383562, "evalue": 0.0, "bitscore": 546.0}], "name": "KAE8445416.1", "ipg": "278891274", "start": 86918, "end": 88853, "strand": -1, "sequence": null}], "clusters": []}, {"accession": "VXCB01000010.1", "subjects": [{"id": null, "hits": [{"query": "ETS82101.1", "subject": "KAE8452498.1", "identity": 57.576, "coverage": 95.30685920577618, "evalue": 3.17e-104, "bitscore": 315.0}], "name": "KAE8452498.1", "ipg": "278898338", "start": 291605, "end": 292539, "strand": 1, "sequence": null}], "clusters": []}]}, {"name": "Copromyces sp.", "strain": "CBS 386.78", "scaffolds": [{"accession": "MU839080.1", "subjects": [{"id": null, "hits": [{"query": "ETS82098.1", "subject": "KAK1783492.1", "identity": 49.081, "coverage": 92.2945205479452, "evalue": 0.0, "bitscore": 561.0}], "name": "KAK1783492.1", "ipg": "689927749", "start": 315526, "end": 317494, "strand": -1, "sequence": null}, {"id": null, "hits": [{"query": "ETS82099.1", "subject": "KAK1783530.1", "identity": 66.591, "coverage": 99.7215777262181, "evalue": 0.0, "bitscore": 2991.0}], "name": "KAK1783530.1", "ipg": "689927697", "start": 472281, "end": 479026, "strand": -1, "sequence": null}], "clusters": []}]}, {"name": "Achaetomium macrosporum", "strain": "CBS 532.94", "scaffolds": [{"accession": "MU860303.1", "subjects": [{"id": null, "hits": [{"query": "ETS82098.1", "subject": "KAK4235038.1", "identity": 52.0, "coverage": 93.15068493150685, "evalue": 0.0, "bitscore": 561.0}], "name": "KAK4235038.1", "ipg": "718866478", "start": 3484, "end": 5529, "strand": 1, "sequence": null}, {"id": null, "hits": [{"query": "ETS82099.1", "subject": "KAK4235039.1", "identity": 68.188, "coverage": 99.86078886310905, "evalue": 0.0, "bitscore": 3090.0}], "name": "KAK4235039.1", "ipg": "718866519", "start": 10989, "end": 17746, "strand": 1, "sequence": null}], "clusters": []}]}, {"name": "Neurospora sp.", "strain": "IMI 360204", "scaffolds": [{"accession": "JAPEUU010000808.1", "subjects": [{"id": null, "hits": [{"query": "ETS82098.1", "subject": "KAJ4392387.1", "identity": 48.905, "coverage": 91.78082191780823, "evalue": 0.0, "bitscore": 558.0}], "name": "KAJ4392387.1", "ipg": "614134589", "start": 7078, "end": 9038, "strand": -1, "sequence": null}], "clusters": []}, {"accession": "JAPEUU010000444.1", "subjects": [{"id": null, "hits": [{"query": "ETS82099.1", "subject": "KAJ4402884.1", "identity": 66.712, "coverage": 99.81438515081207, "evalue": 0.0, "bitscore": 3027.0}], "name": "KAJ4402884.1", "ipg": "614146710", "start": 6424, "end": 13171, "strand": 1, "sequence": null}], "clusters": []}]}, {"name": "Sordaria brevicollis", "strain": "FGSC 1904", "scaffolds": [{"accession": "JAUTDP010000001.1", "subjects": [{"id": null, "hits": [{"query": "ETS82098.1", "subject": "KAK3402817.1", "identity": 49.071, "coverage": 91.26712328767124, "evalue": 0.0, "bitscore": 558.0}], "name": "KAK3402817.1", "ipg": "713814662", "start": 2454800, "end": 2456758, "strand": -1, "sequence": null}, {"id": null, "hits": [{"query": "ETS82099.1", "subject": "KAK3402855.1", "identity": 66.032, "coverage": 99.90719257540603, "evalue": 0.0, "bitscore": 2972.0}], "name": "KAK3402855.1", "ipg": "713814822", "start": 2669374, "end": 2676150, "strand": -1, "sequence": null}], "clusters": []}]}, {"name": "Hyaloscypha variabilis", "strain": "F", "scaffolds": [{"accession": "KZ613949.1", "subjects": [{"id": null, "hits": [{"query": "ETS82098.1", "subject": "PMD37211.1", "identity": 51.132, "coverage": 89.38356164383562, "evalue": 0.0, "bitscore": 558.0}], "name": "PMD37211.1", "ipg": "174998631", "start": 292466, "end": 294496, "strand": -1, "sequence": null}, {"id": null, "hits": [{"query": "ETS82102.1", "subject": "PMD37212.1", "identity": 41.263, "coverage": 68.58037578288099, "evalue": 5.64e-153, "bitscore": 487.0}], "name": "PMD37212.1", "ipg": "174998673", "start": 296457, "end": 299581, "strand": -1, "sequence": null}], "clusters": []}, {"accession": "KZ613943.1", "subjects": [{"id": null, "hits": [{"query": "ETS82098.1", "subject": "PMD42013.1", "identity": 47.866, "coverage": 90.58219178082192, "evalue": 2.68e-174, "bitscore": 517.0}], "name": "PMD42013.1", "ipg": "175003546", "start": 147620, "end": 149557, "strand": 1, "sequence": null}], "clusters": []}, {"accession": "KZ613946.1", "subjects": [{"id": null, "hits": [{"query": "ETS82099.1", "subject": "PMD39418.1", "identity": 61.942, "coverage": 99.90719257540603, "evalue": 0.0, "bitscore": 2771.0}], "name": "PMD39418.1", "ipg": "175000886", "start": 142133, "end": 148784, "strand": 1, "sequence": null}, {"id": null, "hits": [{"query": "ETS82102.1", "subject": "PMD39420.1", "identity": 38.971, "coverage": 97.07724425887265, "evalue": 4.9e-174, "bitscore": 540.0}], "name": "PMD39420.1", "ipg": "175000888", "start": 154697, "end": 157446, "strand": -1, "sequence": null}], "clusters": []}]}, {"name": "Rhynchosporium agropyri", "strain": "04CH-RAC-A.6.1", "scaffolds": [{"accession": "FJUX01000030.1", "subjects": [{"id": null, "hits": [{"query": "ETS82098.1", "subject": "CZS97191.1", "identity": 47.464, "coverage": 93.32191780821918, "evalue": 0.0, "bitscore": 557.0}], "name": "CZS97191.1", "ipg": "125558028", "start": 508045, "end": 510102, "strand": -1, "sequence": null}, {"id": null, "hits": [{"query": "ETS82099.1", "subject": "CZS97190.1", "identity": 61.585, "coverage": 100.0, "evalue": 0.0, "bitscore": 2747.0}], "name": "CZS97190.1", "ipg": "125558027", "start": 499468, "end": 505993, "strand": -1, "sequence": null}, {"id": null, "hits": [{"query": "ETS82102.1", "subject": "CZS97186.1", "identity": 36.653, "coverage": 99.06054279749478, "evalue": 2.74e-158, "bitscore": 500.0}], "name": "CZS97186.1", "ipg": "125558023", "start": 485378, "end": 488525, "strand": -1, "sequence": null}], "clusters": [{"indices": [2, 1, 0], "subjects": [], "intermediate_genes": [], "score": 4.3804, "start": 485378, "end": 510102, "number": 251}]}, {"accession": "FJUX01000003.1", "subjects": [{"id": null, "hits": [{"query": "ETS82101.1", "subject": "CZS89870.1", "identity": 57.977, "coverage": 92.4187725631769, "evalue": 2.47e-97, "bitscore": 298.0}], "name": "CZS89870.1", "ipg": "125561999", "start": 634816, "end": 635982, "strand": -1, "sequence": null}], "clusters": []}]}, {"name": "Mycothermus thermophilus", "strain": "CBS 620.91", "scaffolds": [{"accession": "JAZGSY010000163.1", "subjects": [{"id": null, "hits": [{"query": "ETS82098.1", "subject": "KAL1839341.1", "identity": 51.493, "coverage": 91.0958904109589, "evalue": 0.0, "bitscore": 556.0}], "name": "KAL1839341.1", "ipg": "903236576", "start": 53119, "end": 55374, "strand": -1, "sequence": null}, {"id": null, "hits": [{"query": "ETS82099.1", "subject": "KAL1839340.1", "identity": 61.826, "coverage": 99.86078886310905, "evalue": 0.0, "bitscore": 2748.0}], "name": "KAL1839340.1", "ipg": "903236627", "start": 43940, "end": 50635, "strand": -1, "sequence": null}], "clusters": []}]}, {"name": "Mycothermus thermophilus", "strain": "CBS 625.91", "scaffolds": [{"accession": "NW_027191433.1", "subjects": [{"id": null, "hits": [{"query": "ETS82098.1", "subject": "XP_069214603.1", "identity": 49.231, "coverage": 88.35616438356165, "evalue": 2.67e-173, "bitscore": 514.0}], "name": "XP_069214603.1", "ipg": "906538198", "start": 901403, "end": 903574, "strand": 1, "sequence": null}, {"id": null, "hits": [{"query": "ETS82099.1", "subject": "XP_069214604.1", "identity": 62.816, "coverage": 99.81438515081207, "evalue": 0.0, "bitscore": 2800.0}], "name": "XP_069214604.1", "ipg": "906538169", "start": 907383, "end": 914080, "strand": 1, "sequence": null}], "clusters": []}, {"accession": "XM_069368461.1", "subjects": [{"id": null, "hits": [{"query": "ETS82098.1", "subject": "XP_069214603.1", "identity": 49.231, "coverage": 88.35616438356165, "evalue": 2.67e-173, "bitscore": 514.0}], "name": "XP_069214603.1", "ipg": "906538198", "start": 0, "end": 1692, "strand": 1, "sequence": null}], "clusters": []}, {"accession": "MU988993.1", "subjects": [{"id": null, "hits": [{"query": "ETS82098.1", "subject": "KAL2115613.1", "identity": 49.231, "coverage": 88.35616438356165, "evalue": 2.67e-173, "bitscore": 514.0}], "name": "KAL2115613.1", "ipg": "906538198", "start": 901403, "end": 903574, "strand": 1, "sequence": null}, {"id": null, "hits": [{"query": "ETS82099.1", "subject": "KAL2115614.1", "identity": 62.816, "coverage": 99.81438515081207, "evalue": 0.0, "bitscore": 2800.0}], "name": "KAL2115614.1", "ipg": "906538169", "start": 907383, "end": 914080, "strand": 1, "sequence": null}], "clusters": []}, {"accession": "XM_069368462.1", "subjects": [{"id": null, "hits": [{"query": "ETS82099.1", "subject": "XP_069214604.1", "identity": 62.816, "coverage": 99.81438515081207, "evalue": 0.0, "bitscore": 2800.0}], "name": "XP_069214604.1", "ipg": "906538169", "start": 0, "end": 6504, "strand": 1, "sequence": null}], "clusters": []}]}, {"name": "Mycothermus thermophilus", "strain": "", "scaffolds": [{"accession": "MT875153.1", "subjects": [{"id": null, "hits": [{"query": "ETS82099.1", "subject": "QZX51942.1", "identity": 62.748, "coverage": 99.81438515081207, "evalue": 0.0, "bitscore": 2786.0}], "name": "QZX51942.1", "ipg": "483882737", "start": 918, "end": 7612, "strand": 1, "sequence": null}], "clusters": []}]}, {"name": "Neurospora tetraspora", "strain": "CBS 560.94", "scaffolds": [{"accession": "NW_026944384.1", "subjects": [{"id": null, "hits": [{"query": "ETS82098.1", "subject": "XP_062684037.1", "identity": 49.715, "coverage": 89.38356164383562, "evalue": 0.0, "bitscore": 556.0}], "name": "XP_062684037.1", "ipg": "713763209", "start": 1619872, "end": 1621658, "strand": -1, "sequence": null}, {"id": null, "hits": [{"query": "ETS82099.1", "subject": "XP_062684070.1", "identity": 66.2, "coverage": 99.81438515081207, "evalue": 0.0, "bitscore": 3020.0}], "name": "XP_062684070.1", "ipg": "713763254", "start": 1779778, "end": 1786556, "strand": -1, "sequence": null}], "clusters": []}, {"accession": "XM_062831641.1", "subjects": [{"id": null, "hits": [{"query": "ETS82098.1", "subject": "XP_062684037.1", "identity": 49.715, "coverage": 89.38356164383562, "evalue": 0.0, "bitscore": 556.0}], "name": "XP_062684037.1", "ipg": "713763209", "start": 328, "end": 2008, "strand": 1, "sequence": null}], "clusters": []}, {"accession": "JAUEPP010000002.1", "subjects": [{"id": null, "hits": [{"query": "ETS82098.1", "subject": "KAK3350742.1", "identity": 49.715, "coverage": 89.38356164383562, "evalue": 0.0, "bitscore": 556.0}], "name": "KAK3350742.1", "ipg": "713763209", "start": 1619872, "end": 1621658, "strand": -1, "sequence": null}, {"id": null, "hits": [{"query": "ETS82099.1", "subject": "KAK3350775.1", "identity": 66.2, "coverage": 99.81438515081207, "evalue": 0.0, "bitscore": 3020.0}], "name": "KAK3350775.1", "ipg": "713763254", "start": 1779778, "end": 1786556, "strand": -1, "sequence": null}], "clusters": []}, {"accession": "XM_062831655.1", "subjects": [{"id": null, "hits": [{"query": "ETS82099.1", "subject": "XP_062684070.1", "identity": 66.2, "coverage": 99.81438515081207, "evalue": 0.0, "bitscore": 3020.0}], "name": "XP_062684070.1", "ipg": "713763254", "start": 105, "end": 6759, "strand": 1, "sequence": null}], "clusters": []}]}, {"name": "Neurospora intermedia", "strain": "FGSC 2613", "scaffolds": [{"accession": "JAVLET010000011.1", "subjects": [{"id": null, "hits": [{"query": "ETS82098.1", "subject": "KAL0466858.1", "identity": 48.614, "coverage": 91.78082191780823, "evalue": 0.0, "bitscore": 555.0}], "name": "KAL0466858.1", "ipg": "863304084", "start": 400153, "end": 401892, "strand": 1, "sequence": null}, {"id": null, "hits": [{"query": "ETS82099.1", "subject": "KAL0466900.1", "identity": 66.485, "coverage": 99.81438515081207, "evalue": 0.0, "bitscore": 3023.0}], "name": "KAL0466900.1", "ipg": "863304085", "start": 526709, "end": 533552, "strand": -1, "sequence": null}], "clusters": []}, {"accession": "JAVLET010000007.1", "subjects": [{"id": null, "hits": [{"query": "ETS82101.1", "subject": "KAL0468544.1", "identity": 50.566, "coverage": 94.94584837545126, "evalue": 1.67e-93, "bitscore": 288.0}], "name": "KAL0468544.1", "ipg": "863305624", "start": 1556878, "end": 1557758, "strand": 1, "sequence": null}], "clusters": []}]}, {"name": "Rhynchosporium graminicola", "strain": "UK7", "scaffolds": [{"accession": "FJUW01000027.1", "subjects": [{"id": null, "hits": [{"query": "ETS82098.1", "subject": "CZT03169.1", "identity": 47.101, "coverage": 93.32191780821918, "evalue": 0.0, "bitscore": 552.0}], "name": "CZT03169.1", "ipg": "125567320", "start": 227518, "end": 230308, "strand": 1, "sequence": null}, {"id": null, "hits": [{"query": "ETS82099.1", "subject": "CZT03172.1", "identity": 61.606, "coverage": 99.81438515081207, "evalue": 0.0, "bitscore": 2743.0}], "name": "CZT03172.1", "ipg": "125567321", "start": 231638, "end": 238151, "strand": 1, "sequence": null}, {"id": null, "hits": [{"query": "ETS82102.1", "subject": "CZT03177.1", "identity": 36.907, "coverage": 99.06054279749478, "evalue": 1.26e-158, "bitscore": 501.0}], "name": "CZT03177.1", "ipg": "125567323", "start": 249883, "end": 253030, "strand": 1, "sequence": null}], "clusters": [{"indices": [0, 1, 2], "subjects": [], "intermediate_genes": [], "score": 4.3796, "start": 227518, "end": 253030, "number": 252}]}, {"accession": "FJUW01000025.1", "subjects": [{"id": null, "hits": [{"query": "ETS82101.1", "subject": "CZT02372.1", "identity": 58.039, "coverage": 91.69675090252709, "evalue": 1.95e-96, "bitscore": 295.0}], "name": "CZT02372.1", "ipg": "125567519", "start": 94368, "end": 95534, "strand": 1, "sequence": null}], "clusters": []}]}, {"name": "Rhynchosporium graminicola", "strain": "WAI453", "scaffolds": [{"accession": "CP167083.1", "subjects": [{"id": null, "hits": [{"query": "ETS82098.1", "subject": "XMA19754.1", "identity": 47.601, "coverage": 91.6095890410959, "evalue": 0.0, "bitscore": 548.0}], "name": "XMA19754.1", "ipg": "962052709", "start": 1836208, "end": 1838164, "strand": -1, "sequence": null}, {"id": null, "hits": [{"query": "ETS82099.1", "subject": "XMA19753.1", "identity": 61.876, "coverage": 99.30394431554525, "evalue": 0.0, "bitscore": 2743.0}], "name": "XMA19753.1", "ipg": "962052705", "start": 1827622, "end": 1834056, "strand": -1, "sequence": null}, {"id": null, "hits": [{"query": "ETS82102.1", "subject": "XMA19751.1", "identity": 36.907, "coverage": 99.06054279749478, "evalue": 1.05e-158, "bitscore": 501.0}], "name": "XMA19751.1", "ipg": "962052722", "start": 1812652, "end": 1815799, "strand": -1, "sequence": null}], "clusters": [{"indices": [2, 1, 0], "subjects": [], "intermediate_genes": [], "score": 4.3792, "start": 1812652, "end": 1838164, "number": 253}]}, {"accession": "CP167071.1", "subjects": [{"id": null, "hits": [{"query": "ETS82101.1", "subject": "XMA09217.1", "identity": 58.039, "coverage": 91.69675090252709, "evalue": 1.95e-96, "bitscore": 295.0}], "name": "XMA09217.1", "ipg": "125567519", "start": 1334662, "end": 1335828, "strand": 1, "sequence": null}], "clusters": []}]}, {"name": "Leptodontidium sp. 2", "strain": "PMI_412", "scaffolds": [{"accession": "MU270706.1", "subjects": [{"id": null, "hits": [{"query": "ETS82098.1", "subject": "KAH9204269.1", "identity": 52.206, "coverage": 91.78082191780823, "evalue": 0.0, "bitscore": 550.0}], "name": "KAH9204269.1", "ipg": "517810621", "start": 14729, "end": 16718, "strand": 1, "sequence": null}], "clusters": []}, {"accession": "MU270439.1", "subjects": [{"id": null, "hits": [{"query": "ETS82098.1", "subject": "KAH9209952.1", "identity": 48.127, "coverage": 90.23972602739725, "evalue": 0.0, "bitscore": 542.0}], "name": "KAH9209952.1", "ipg": "499300480", "start": 134670, "end": 136458, "strand": -1, "sequence": null}, {"id": null, "hits": [{"query": "ETS82099.1", "subject": "KAH9209950.1", "identity": 62.454, "coverage": 100.0, "evalue": 0.0, "bitscore": 2761.0}], "name": "KAH9209950.1", "ipg": "517815955", "start": 125678, "end": 132466, "strand": -1, "sequence": null}, {"id": null, "hits": [{"query": "ETS82101.1", "subject": "KAH9209948.1", "identity": 66.171, "coverage": 97.11191335740072, "evalue": 4.7e-126, "bitscore": 371.0}], "name": "KAH9209948.1", "ipg": "417687311", "start": 118302, "end": 119350, "strand": 1, "sequence": null}, {"id": null, "hits": [{"query": "ETS82102.1", "subject": "KAH9209946.1", "identity": 45.185, "coverage": 68.4759916492693, "evalue": 4.76e-165, "bitscore": 516.0}], "name": "KAH9209946.1", "ipg": "517815950", "start": 109317, "end": 112217, "strand": -1, "sequence": null}], "clusters": [{"indices": [3, 2, 1, 0], "subjects": [], "intermediate_genes": [], "score": 6.419, "start": 109317, "end": 136458, "number": 254}]}, {"accession": "MU270585.1", "subjects": [{"id": null, "hits": [{"query": "ETS82098.1", "subject": "KAH9205731.1", "identity": 51.193, "coverage": 91.95205479452055, "evalue": 0.0, "bitscore": 540.0}], "name": "KAH9205731.1", "ipg": "517812068", "start": 24400, "end": 26735, "strand": -1, "sequence": null}], "clusters": []}, {"accession": "MU270328.1", "subjects": [{"id": null, "hits": [{"query": "ETS82101.1", "subject": "KAH9224457.1", "identity": 57.588, "coverage": 92.4187725631769, "evalue": 3.21e-97, "bitscore": 297.0}], "name": "KAH9224457.1", "ipg": "517828321", "start": 223241, "end": 224386, "strand": -1, "sequence": null}], "clusters": []}]}, {"name": "Cadophora sp.", "strain": "MPI-SDFR-AT-0126", "scaffolds": [{"accession": "JAGMVK010000003.1", "subjects": [{"id": null, "hits": [{"query": "ETS82098.1", "subject": "KAH7416657.1", "identity": 49.251, "coverage": 90.23972602739725, "evalue": 0.0, "bitscore": 550.0}], "name": "KAH7416657.1", "ipg": "501103670", "start": 183653, "end": 185440, "strand": -1, "sequence": null}, {"id": null, "hits": [{"query": "ETS82099.1", "subject": "KAH7416656.1", "identity": 63.358, "coverage": 99.48955916473318, "evalue": 0.0, "bitscore": 2771.0}], "name": "KAH7416656.1", "ipg": "501103681", "start": 174676, "end": 181377, "strand": -1, "sequence": null}, {"id": null, "hits": [{"query": "ETS82101.1", "subject": "KAH7416653.1", "identity": 65.217, "coverage": 99.63898916967509, "evalue": 4.86e-127, "bitscore": 374.0}], "name": "KAH7416653.1", "ipg": "501103659", "start": 167158, "end": 168417, "strand": 1, "sequence": null}, {"id": null, "hits": [{"query": "ETS82102.1", "subject": "KAH7416650.1", "identity": 38.866, "coverage": 96.76409185803759, "evalue": 0.0, "bitscore": 570.0}], "name": "KAH7416650.1", "ipg": "501103632", "start": 156864, "end": 159799, "strand": -1, "sequence": null}], "clusters": [{"indices": [3, 2, 1, 0], "subjects": [], "intermediate_genes": [], "score": 6.4265, "start": 156864, "end": 185440, "number": 255}]}, {"accession": "JAGMVK010000008.1", "subjects": [{"id": null, "hits": [{"query": "ETS82098.1", "subject": "KAH7402985.1", "identity": 52.444, "coverage": 89.72602739726028, "evalue": 0.0, "bitscore": 544.0}], "name": "KAH7402985.1", "ipg": "501090045", "start": 115297, "end": 117232, "strand": -1, "sequence": null}], "clusters": []}, {"accession": "JAGMVK010000027.1", "subjects": [{"id": null, "hits": [{"query": "ETS82099.1", "subject": "KAH7374166.1", "identity": 59.861, "coverage": 99.81438515081207, "evalue": 0.0, "bitscore": 2673.0}], "name": "KAH7374166.1", "ipg": "501061205", "start": 364746, "end": 371424, "strand": -1, "sequence": null}, {"id": null, "hits": [{"query": "ETS82102.1", "subject": "KAH7374165.1", "identity": 36.177, "coverage": 99.89561586638831, "evalue": 3.08e-154, "bitscore": 490.0}], "name": "KAH7374165.1", "ipg": "501061283", "start": 357385, "end": 360539, "strand": -1, "sequence": null}], "clusters": []}, {"accession": "JAGMVK010000006.1", "subjects": [{"id": null, "hits": [{"query": "ETS82101.1", "subject": "KAH7409196.1", "identity": 56.809, "coverage": 92.4187725631769, "evalue": 1.22e-94, "bitscore": 291.0}], "name": "KAH7409196.1", "ipg": "501096066", "start": 1251363, "end": 1252540, "strand": -1, "sequence": null}], "clusters": []}, {"accession": "JAGMVK010000002.1", "subjects": [{"id": null, "hits": [{"query": "ETS82102.1", "subject": "KAH7418844.1", "identity": 38.974, "coverage": 99.06054279749478, "evalue": 0.0, "bitscore": 591.0}], "name": "KAH7418844.1", "ipg": "501106326", "start": 3712205, "end": 3715454, "strand": -1, "sequence": null}], "clusters": []}]}, {"name": "Cadophora sp.", "strain": "M221", "scaffolds": [{"accession": "JAFJYG010000032.1", "subjects": [{"id": null, "hits": [{"query": "ETS82098.1", "subject": "KAG4442994.1", "identity": 47.61, "coverage": 91.95205479452055, "evalue": 0.0, "bitscore": 550.0}], "name": "KAG4442994.1", "ipg": "417687354", "start": 52989, "end": 54919, "strand": 1, "sequence": null}, {"id": null, "hits": [{"query": "ETS82099.1", "subject": "KAG4442995.1", "identity": 62.09, "coverage": 99.81438515081207, "evalue": 0.0, "bitscore": 2749.0}], "name": "KAG4442995.1", "ipg": "417687322", "start": 57035, "end": 63801, "strand": 1, "sequence": null}, {"id": null, "hits": [{"query": "ETS82101.1", "subject": "KAG4442997.1", "identity": 66.171, "coverage": 97.11191335740072, "evalue": 4.7e-126, "bitscore": 371.0}], "name": "KAG4442997.1", "ipg": "417687311", "start": 70458, "end": 71569, "strand": -1, "sequence": null}, {"id": null, "hits": [{"query": "ETS82102.1", "subject": "KAG4442998.1", "identity": 39.63, "coverage": 99.06054279749478, "evalue": 0.0, "bitscore": 581.0}], "name": "KAG4442998.1", "ipg": "417687326", "start": 77441, "end": 80652, "strand": 1, "sequence": null}], "clusters": [{"indices": [0, 1, 2, 3], "subjects": [], "intermediate_genes": [], "score": 6.4251, "start": 52989, "end": 80652, "number": 256}]}, {"accession": "JAFJYG010000181.1", "subjects": [{"id": null, "hits": [{"query": "ETS82101.1", "subject": "KAG4438915.1", "identity": 57.588, "coverage": 92.4187725631769, "evalue": 2.1e-97, "bitscore": 298.0}], "name": "KAG4438915.1", "ipg": "417683231", "start": 22017, "end": 23178, "strand": -1, "sequence": null}], "clusters": []}]}, {"name": "Cadophora sp.", "strain": "DSE1049", "scaffolds": [{"accession": "KZ804232.1", "subjects": [{"id": null, "hits": [{"query": "ETS82098.1", "subject": "PVH73817.1", "identity": 47.978, "coverage": 91.95205479452055, "evalue": 0.0, "bitscore": 544.0}], "name": "PVH73817.1", "ipg": "186782585", "start": 57069, "end": 59002, "strand": -1, "sequence": null}, {"id": null, "hits": [{"query": "ETS82099.1", "subject": "PVH73815.1", "identity": 63.045, "coverage": 99.53596287703016, "evalue": 0.0, "bitscore": 2786.0}], "name": "PVH73815.1", "ipg": "186782571", "start": 48235, "end": 54945, "strand": -1, "sequence": null}, {"id": null, "hits": [{"query": "ETS82101.1", "subject": "PVH73813.1", "identity": 64.855, "coverage": 99.63898916967509, "evalue": 3.6e-126, "bitscore": 371.0}], "name": "PVH73813.1", "ipg": "186782592", "start": 40650, "end": 41914, "strand": 1, "sequence": null}, {"id": null, "hits": [{"query": "ETS82102.1", "subject": "PVH73810.1", "identity": 43.724, "coverage": 71.71189979123173, "evalue": 5.98e-167, "bitscore": 516.0}], "name": "PVH73810.1", "ipg": "186782612", "start": 30591, "end": 33065, "strand": -1, "sequence": null}], "clusters": [{"indices": [3, 2, 1, 0], "subjects": [], "intermediate_genes": [], "score": 6.4217, "start": 30591, "end": 59002, "number": 257}]}, {"accession": "KZ804509.1", "subjects": [{"id": null, "hits": [{"query": "ETS82098.1", "subject": "PVH68800.1", "identity": 51.838, "coverage": 91.95205479452055, "evalue": 0.0, "bitscore": 543.0}], "name": "PVH68800.1", "ipg": "186777601", "start": 17995, "end": 19925, "strand": -1, "sequence": null}], "clusters": []}, {"accession": "KZ804318.1", "subjects": [{"id": null, "hits": [{"query": "ETS82098.1", "subject": "PVH71216.1", "identity": 51.296, "coverage": 91.26712328767124, "evalue": 9.22e-178, "bitscore": 524.0}], "name": "PVH71216.1", "ipg": "186780043", "start": 66163, "end": 68094, "strand": -1, "sequence": null}], "clusters": []}, {"accession": "KZ804109.1", "subjects": [{"id": null, "hits": [{"query": "ETS82101.1", "subject": "PVH88678.1", "identity": 57.198, "coverage": 92.4187725631769, "evalue": 1.62e-96, "bitscore": 295.0}], "name": "PVH88678.1", "ipg": "186797527", "start": 114445, "end": 115617, "strand": -1, "sequence": null}], "clusters": []}]}, {"name": "Cadophora gregata", "strain": "", "scaffolds": [{"accession": "NW_026695925.1", "subjects": [{"id": null, "hits": [{"query": "ETS82098.1", "subject": "XP_058362212.1", "identity": 47.426, "coverage": 91.95205479452055, "evalue": 0.0, "bitscore": 550.0}], "name": "XP_058362212.1", "ipg": "660478796", "start": 76971, "end": 78905, "strand": -1, "sequence": null}, {"id": null, "hits": [{"query": "ETS82099.1", "subject": "XP_058362211.1", "identity": 62.235, "coverage": 100.0, "evalue": 0.0, "bitscore": 2759.0}], "name": "XP_058362211.1", "ipg": "660483322", "start": 68108, "end": 74863, "strand": -1, "sequence": null}, {"id": null, "hits": [{"query": "ETS82102.1", "subject": "XP_058362209.1", "identity": 38.71, "coverage": 99.79123173277662, "evalue": 0.0, "bitscore": 579.0}], "name": "XP_058362209.1", "ipg": "660478832", "start": 50897, "end": 54148, "strand": -1, "sequence": null}], "clusters": [{"indices": [2, 1, 0], "subjects": [], "intermediate_genes": [], "score": 4.3888, "start": 50897, "end": 78905, "number": 258}]}, {"accession": "XM_058500896.1", "subjects": [{"id": null, "hits": [{"query": "ETS82098.1", "subject": "XP_058362212.1", "identity": 47.426, "coverage": 91.95205479452055, "evalue": 0.0, "bitscore": 550.0}], "name": "XP_058362212.1", "ipg": "660478796", "start": 0, "end": 1725, "strand": 1, "sequence": null}], "clusters": []}, {"accession": "JASTTC010000002.1", "subjects": [{"id": null, "hits": [{"query": "ETS82098.1", "subject": "KAK0125757.1", "identity": 47.426, "coverage": 91.95205479452055, "evalue": 0.0, "bitscore": 550.0}], "name": "KAK0125757.1", "ipg": "660478796", "start": 76971, "end": 78905, "strand": -1, "sequence": null}, {"id": null, "hits": [{"query": "ETS82099.1", "subject": "KAK0125756.1", "identity": 62.235, "coverage": 100.0, "evalue": 0.0, "bitscore": 2759.0}], "name": "KAK0125756.1", "ipg": "660483322", "start": 68108, "end": 74863, "strand": -1, "sequence": null}, {"id": null, "hits": [{"query": "ETS82102.1", "subject": "KAK0125754.1", "identity": 38.71, "coverage": 99.79123173277662, "evalue": 0.0, "bitscore": 579.0}], "name": "KAK0125754.1", "ipg": "660478832", "start": 50897, "end": 54148, "strand": -1, "sequence": null}], "clusters": []}, {"accession": "XM_058500895.1", "subjects": [{"id": null, "hits": [{"query": "ETS82099.1", "subject": "XP_058362211.1", "identity": 62.235, "coverage": 100.0, "evalue": 0.0, "bitscore": 2759.0}], "name": "XP_058362211.1", "ipg": "660483322", "start": 0, "end": 6393, "strand": 1, "sequence": null}], "clusters": []}, {"accession": "NW_026695934.1", "subjects": [{"id": null, "hits": [{"query": "ETS82101.1", "subject": "XP_058354487.1", "identity": 56.031, "coverage": 92.4187725631769, "evalue": 2.08e-94, "bitscore": 290.0}], "name": "XP_058354487.1", "ipg": "660472922", "start": 1187478, "end": 1188642, "strand": 1, "sequence": null}], "clusters": []}, {"accession": "XM_058495759.1", "subjects": [{"id": null, "hits": [{"query": "ETS82101.1", "subject": "XP_058354487.1", "identity": 56.031, "coverage": 92.4187725631769, "evalue": 2.08e-94, "bitscore": 290.0}], "name": "XP_058354487.1", "ipg": "660472922", "start": 292, "end": 1114, "strand": 1, "sequence": null}], "clusters": []}, {"accession": "JASTTC010000011.1", "subjects": [{"id": null, "hits": [{"query": "ETS82101.1", "subject": "KAK0109826.1", "identity": 56.031, "coverage": 92.4187725631769, "evalue": 2.08e-94, "bitscore": 290.0}], "name": "KAK0109826.1", "ipg": "660472922", "start": 1187478, "end": 1188642, "strand": 1, "sequence": null}], "clusters": []}, {"accession": "XM_058500893.1", "subjects": [{"id": null, "hits": [{"query": "ETS82102.1", "subject": "XP_058362209.1", "identity": 38.71, "coverage": 99.79123173277662, "evalue": 0.0, "bitscore": 579.0}], "name": "XP_058362209.1", "ipg": "660478832", "start": 2556, "end": 5526, "strand": 1, "sequence": null}], "clusters": []}]}, {"name": "Cadophora gregata f. sp. sojae", "strain": "", "scaffolds": [{"accession": "JASTTD010000006.1", "subjects": [{"id": null, "hits": [{"query": "ETS82098.1", "subject": "KAK0118499.1", "identity": 47.426, "coverage": 91.95205479452055, "evalue": 0.0, "bitscore": 550.0}], "name": "KAK0118499.1", "ipg": "660478796", "start": 64925, "end": 66859, "strand": -1, "sequence": null}, {"id": null, "hits": [{"query": "ETS82099.1", "subject": "KAK0118498.1", "identity": 62.436, "coverage": 99.30394431554525, "evalue": 0.0, "bitscore": 2748.0}], "name": "KAK0118498.1", "ipg": "660478851", "start": 56113, "end": 62817, "strand": -1, "sequence": null}, {"id": null, "hits": [{"query": "ETS82102.1", "subject": "KAK0118495.1", "identity": 38.71, "coverage": 99.79123173277662, "evalue": 0.0, "bitscore": 579.0}], "name": "KAK0118495.1", "ipg": "660478832", "start": 38851, "end": 42102, "strand": -1, "sequence": null}], "clusters": [{"indices": [2, 1, 0], "subjects": [], "intermediate_genes": [], "score": 4.387700000000001, "start": 38851, "end": 66859, "number": 260}]}, {"accession": "JASTTD010000011.1", "subjects": [{"id": null, "hits": [{"query": "ETS82101.1", "subject": "KAK0110550.1", "identity": 56.031, "coverage": 92.4187725631769, "evalue": 2.08e-94, "bitscore": 290.0}], "name": "KAK0110550.1", "ipg": "660472922", "start": 998870, "end": 1000034, "strand": -1, "sequence": null}], "clusters": []}]}, {"name": "Rhynchosporium secalis", "strain": "02CH4-6a.1", "scaffolds": [{"accession": "FJVC01000705.1", "subjects": [{"id": null, "hits": [{"query": "ETS82098.1", "subject": "CZT53269.1", "identity": 46.92, "coverage": 93.32191780821918, "evalue": 0.0, "bitscore": 550.0}], "name": "CZT53269.1", "ipg": "125537017", "start": 19004, "end": 21833, "strand": 1, "sequence": null}, {"id": null, "hits": [{"query": "ETS82099.1", "subject": "CZT53270.1", "identity": 61.585, "coverage": 100.0, "evalue": 0.0, "bitscore": 2749.0}], "name": "CZT53270.1", "ipg": "125537018", "start": 23120, "end": 29645, "strand": 1, "sequence": null}, {"id": null, "hits": [{"query": "ETS82102.1", "subject": "CZT53274.1", "identity": 37.526, "coverage": 99.06054279749478, "evalue": 2.61e-171, "bitscore": 534.0}], "name": "CZT53274.1", "ipg": "125537022", "start": 41374, "end": 44521, "strand": 1, "sequence": null}], "clusters": [{"indices": [0, 1, 2], "subjects": [], "intermediate_genes": [], "score": 4.3833, "start": 19004, "end": 44521, "number": 261}]}, {"accession": "FJVC01000296.1", "subjects": [{"id": null, "hits": [{"query": "ETS82101.1", "subject": "CZT47601.1", "identity": 58.366, "coverage": 92.4187725631769, "evalue": 7.43e-98, "bitscore": 299.0}], "name": "CZT47601.1", "ipg": "125542777", "start": 353168, "end": 354334, "strand": -1, "sequence": null}], "clusters": []}]}, {"name": "Lasiosphaeria ovina", "strain": "CBS 958.72", "scaffolds": [{"accession": "JAULSN010000004.1", "subjects": [{"id": null, "hits": [{"query": "ETS82098.1", "subject": "KAK3373301.1", "identity": 48.007, "coverage": 93.83561643835617, "evalue": 0.0, "bitscore": 548.0}], "name": "KAK3373301.1", "ipg": "713785476", "start": 1772085, "end": 1774090, "strand": -1, "sequence": null}, {"id": null, "hits": [{"query": "ETS82099.1", "subject": "KAK3373299.1", "identity": 72.941, "coverage": 99.90719257540603, "evalue": 0.0, "bitscore": 3283.0}], "name": "KAK3373299.1", "ipg": "713785472", "start": 1756673, "end": 1763386, "strand": -1, "sequence": null}, {"id": null, "hits": [{"query": "ETS82102.1", "subject": "KAK3373295.1", "identity": 42.976, "coverage": 97.07724425887265, "evalue": 0.0, "bitscore": 692.0}], "name": "KAK3373295.1", "ipg": "713785501", "start": 1727253, "end": 1730062, "strand": 1, "sequence": null}], "clusters": []}]}, {"name": "Schizothecium vesticola", "strain": "SMH3187-1", "scaffolds": [{"accession": "JAUKUD010000006.1", "subjects": [{"id": null, "hits": [{"query": "ETS82098.1", "subject": "KAK0741166.1", "identity": 48.432, "coverage": 95.03424657534246, "evalue": 0.0, "bitscore": 547.0}], "name": "KAK0741166.1", "ipg": "676717236", "start": 3406088, "end": 3408088, "strand": 1, "sequence": null}, {"id": null, "hits": [{"query": "ETS82099.1", "subject": "KAK0741167.1", "identity": 70.258, "coverage": 99.90719257540603, "evalue": 0.0, "bitscore": 3153.0}], "name": "KAK0741167.1", "ipg": "676717205", "start": 3418798, "end": 3425642, "strand": 1, "sequence": null}, {"id": null, "hits": [{"query": "ETS82102.1", "subject": "KAK0741171.1", "identity": 36.842, "coverage": 99.58246346555325, "evalue": 3.43e-177, "bitscore": 551.0}], "name": "KAK0741171.1", "ipg": "676717253", "start": 3450275, "end": 3453335, "strand": -1, "sequence": null}], "clusters": []}]}, {"name": "Rhexocercosporidium sp.", "strain": "MPI-PUGE-AT-0058", "scaffolds": [{"accession": "JAGTJL010000007.1", "subjects": [{"id": null, "hits": [{"query": "ETS82098.1", "subject": "KAH7348950.1", "identity": 48.417, "coverage": 90.75342465753424, "evalue": 0.0, "bitscore": 546.0}], "name": "KAH7348950.1", "ipg": "501036968", "start": 2604283, "end": 2606063, "strand": -1, "sequence": null}, {"id": null, "hits": [{"query": "ETS82099.1", "subject": "KAH7348949.1", "identity": 62.407, "coverage": 99.30394431554525, "evalue": 0.0, "bitscore": 2755.0}], "name": "KAH7348949.1", "ipg": "501036880", "start": 2595302, "end": 2602042, "strand": -1, "sequence": null}, {"id": null, "hits": [{"query": "ETS82101.1", "subject": "KAH7348947.1", "identity": 66.543, "coverage": 97.11191335740072, "evalue": 4.6e-126, "bitscore": 371.0}], "name": "KAH7348947.1", "ipg": "501036923", "start": 2588289, "end": 2589369, "strand": 1, "sequence": null}, {"id": null, "hits": [{"query": "ETS82102.1", "subject": "KAH7348946.1", "identity": 39.468, "coverage": 99.06054279749478, "evalue": 0.0, "bitscore": 585.0}], "name": "KAH7348946.1", "ipg": "501036974", "start": 2579681, "end": 2582859, "strand": -1, "sequence": null}], "clusters": [{"indices": [3, 2, 1, 0], "subjects": [], "intermediate_genes": [], "score": 6.4257, "start": 2579681, "end": 2606063, "number": 262}]}, {"accession": "JAGTJL010000010.1", "subjects": [{"id": null, "hits": [{"query": "ETS82101.1", "subject": "KAH7336419.1", "identity": 57.588, "coverage": 92.4187725631769, "evalue": 1.94e-97, "bitscore": 298.0}], "name": "KAH7336419.1", "ipg": "501023842", "start": 1295390, "end": 1296546, "strand": 1, "sequence": null}], "clusters": []}]}, {"name": "Cadophora malorum", "strain": "M34", "scaffolds": [{"accession": "JAFJYH010000206.1", "subjects": [{"id": null, "hits": [{"query": "ETS82098.1", "subject": "KAG4415840.1", "identity": 47.978, "coverage": 91.95205479452055, "evalue": 0.0, "bitscore": 546.0}], "name": "KAG4415840.1", "ipg": "417660121", "start": 43428, "end": 45359, "strand": -1, "sequence": null}, {"id": null, "hits": [{"query": "ETS82099.1", "subject": "KAG4415839.1", "identity": 63.309, "coverage": 100.0, "evalue": 0.0, "bitscore": 2792.0}], "name": "KAG4415839.1", "ipg": "417660117", "start": 34604, "end": 41351, "strand": -1, "sequence": null}, {"id": null, "hits": [{"query": "ETS82101.1", "subject": "KAG4415837.1", "identity": 67.315, "coverage": 92.7797833935018, "evalue": 1.62e-122, "bitscore": 362.0}], "name": "KAG4415837.1", "ipg": "417660050", "start": 27137, "end": 28395, "strand": 1, "sequence": null}, {"id": null, "hits": [{"query": "ETS82102.1", "subject": "KAG4415836.1", "identity": 39.158, "coverage": 96.76409185803759, "evalue": 0.0, "bitscore": 578.0}], "name": "KAG4415836.1", "ipg": "417660078", "start": 17074, "end": 19994, "strand": -1, "sequence": null}], "clusters": [{"indices": [3, 2, 1, 0], "subjects": [], "intermediate_genes": [], "score": 6.4278, "start": 17074, "end": 45359, "number": 263}]}, {"accession": "JAFJYH010000057.1", "subjects": [{"id": null, "hits": [{"query": "ETS82101.1", "subject": "KAG4421942.1", "identity": 57.198, "coverage": 92.4187725631769, "evalue": 5.08e-96, "bitscore": 294.0}], "name": "KAG4421942.1", "ipg": "417666114", "start": 72752, "end": 73919, "strand": -1, "sequence": null}], "clusters": []}, {"accession": "JAFJYH010000262.1", "subjects": [{"id": null, "hits": [{"query": "ETS82102.1", "subject": "KAG4414497.1", "identity": 43.091, "coverage": 68.4759916492693, "evalue": 2.79e-156, "bitscore": 492.0}], "name": "KAG4414497.1", "ipg": "417658738", "start": 27241, "end": 29945, "strand": 1, "sequence": null}], "clusters": []}]}, {"name": "Stachybotrys elegans", "strain": "MPI-CAGE-CH-0235", "scaffolds": [{"accession": "JAGPNK010000002.1", "subjects": [{"id": null, "hits": [{"query": "ETS82098.1", "subject": "KAH7326228.1", "identity": 49.631, "coverage": 90.75342465753424, "evalue": 0.0, "bitscore": 545.0}], "name": "KAH7326228.1", "ipg": "501013811", "start": 1904425, "end": 1906584, "strand": 1, "sequence": null}, {"id": null, "hits": [{"query": "ETS82101.1", "subject": "KAH7326230.1", "identity": 62.5, "coverage": 100.0, "evalue": 3.21e-118, "bitscore": 351.0}], "name": "KAH7326230.1", "ipg": "501013905", "start": 1915758, "end": 1916686, "strand": -1, "sequence": null}, {"id": null, "hits": [{"query": "ETS82102.1", "subject": "KAH7326236.1", "identity": 37.255, "coverage": 99.06054279749478, "evalue": 0.0, "bitscore": 564.0}], "name": "KAH7326236.1", "ipg": "501013839", "start": 1928393, "end": 1931389, "strand": 1, "sequence": null}], "clusters": [{"indices": [0, 1, 2], "subjects": [], "intermediate_genes": [], "score": 4.146, "start": 1904425, "end": 1931389, "number": 264}]}]}, {"name": "Drepanopeziza brunnea f. sp. 'multigermtubi'", "strain": "214-2", "scaffolds": [{"accession": "NW_027094064.1", "subjects": [{"id": null, "hits": [{"query": "ETS82098.1", "subject": "XP_066013349.1", "identity": 47.993, "coverage": 92.46575342465754, "evalue": 0.0, "bitscore": 545.0}], "name": "XP_066013349.1", "ipg": "628717870", "start": 4345333, "end": 4347339, "strand": 1, "sequence": null}, {"id": null, "hits": [{"query": "ETS82099.1", "subject": "XP_007288149.2", "identity": 61.933, "coverage": 99.81438515081207, "evalue": 0.0, "bitscore": 2751.0}], "name": "XP_007288149.2", "ipg": "628717876", "start": 4349514, "end": 4356355, "strand": 1, "sequence": null}, {"id": null, "hits": [{"query": "ETS82102.1", "subject": "XP_007288146.2", "identity": 39.246, "coverage": 99.16492693110646, "evalue": 0.0, "bitscore": 568.0}], "name": "XP_007288146.2", "ipg": "628717925", "start": 4366033, "end": 4369187, "strand": 1, "sequence": null}], "clusters": [{"indices": [0, 1, 2], "subjects": [], "intermediate_genes": [], "score": 4.3864, "start": 4345333, "end": 4369187, "number": 265}]}, {"accession": "XM_066155319.1", "subjects": [{"id": null, "hits": [{"query": "ETS82098.1", "subject": "XP_066013349.1", "identity": 47.993, "coverage": 92.46575342465754, "evalue": 0.0, "bitscore": 545.0}], "name": "XP_066013349.1", "ipg": "628717870", "start": 0, "end": 1716, "strand": 1, "sequence": null}], "clusters": []}, {"accession": "JAKKER010000001.1", "subjects": [{"id": null, "hits": [{"query": "ETS82098.1", "subject": "KAJ5054543.1", "identity": 47.993, "coverage": 92.46575342465754, "evalue": 0.0, "bitscore": 545.0}], "name": "KAJ5054543.1", "ipg": "628717870", "start": 4345333, "end": 4347339, "strand": 1, "sequence": null}, {"id": null, "hits": [{"query": "ETS82099.1", "subject": "KAJ5054544.1", "identity": 61.933, "coverage": 99.81438515081207, "evalue": 0.0, "bitscore": 2751.0}], "name": "KAJ5054544.1", "ipg": "628717876", "start": 4349514, "end": 4356355, "strand": 1, "sequence": null}, {"id": null, "hits": [{"query": "ETS82102.1", "subject": "KAJ5054546.1", "identity": 39.246, "coverage": 99.16492693110646, "evalue": 0.0, "bitscore": 568.0}], "name": "KAJ5054546.1", "ipg": "628717925", "start": 4366033, "end": 4369187, "strand": 1, "sequence": null}], "clusters": []}, {"accession": "XM_007288087.2", "subjects": [{"id": null, "hits": [{"query": "ETS82099.1", "subject": "XP_007288149.2", "identity": 61.933, "coverage": 99.81438515081207, "evalue": 0.0, "bitscore": 2751.0}], "name": "XP_007288149.2", "ipg": "628717876", "start": 0, "end": 6393, "strand": 1, "sequence": null}], "clusters": []}, {"accession": "NW_027094077.1", "subjects": [{"id": null, "hits": [{"query": "ETS82101.1", "subject": "XP_007295540.2", "identity": 58.103, "coverage": 90.97472924187726, "evalue": 8.87e-96, "bitscore": 293.0}], "name": "XP_007295540.2", "ipg": "628710102", "start": 1514273, "end": 1515325, "strand": 1, "sequence": null}], "clusters": []}, {"accession": "XM_007295478.2", "subjects": [{"id": null, "hits": [{"query": "ETS82101.1", "subject": "XP_007295540.2", "identity": 58.103, "coverage": 90.97472924187726, "evalue": 8.87e-96, "bitscore": 293.0}], "name": "XP_007295540.2", "ipg": "628710102", "start": 0, "end": 822, "strand": 1, "sequence": null}], "clusters": []}, {"accession": "JAKKER010000014.1", "subjects": [{"id": null, "hits": [{"query": "ETS82101.1", "subject": "KAJ5035558.1", "identity": 58.103, "coverage": 90.97472924187726, "evalue": 8.87e-96, "bitscore": 293.0}], "name": "KAJ5035558.1", "ipg": "628710102", "start": 1514273, "end": 1515325, "strand": 1, "sequence": null}], "clusters": []}, {"accession": "XM_007288084.2", "subjects": [{"id": null, "hits": [{"query": "ETS82102.1", "subject": "XP_007288146.2", "identity": 39.246, "coverage": 99.16492693110646, "evalue": 0.0, "bitscore": 568.0}], "name": "XP_007288146.2", "ipg": "628717925", "start": 0, "end": 2799, "strand": 1, "sequence": null}], "clusters": []}]}, {"name": "Drepanopeziza brunnea f. sp. 'multigermtubi'", "strain": "MB_m1", "scaffolds": [{"accession": "JH921428.1", "subjects": [{"id": null, "hits": [{"query": "ETS82098.1", "subject": "EKD21147.1", "identity": 47.993, "coverage": 92.46575342465754, "evalue": 7.26e-170, "bitscore": 547.0}, {"query": "ETS82099.1", "subject": "EKD21147.1", "identity": 61.83, "coverage": 99.90719257540603, "evalue": 0.0, "bitscore": 2749.0}], "name": "EKD21147.1", "ipg": "30531295", "start": 2068727, "end": 2079747, "strand": -1, "sequence": null}, {"id": null, "hits": [{"query": "ETS82102.1", "subject": "EKD21144.1", "identity": 39.045, "coverage": 97.28601252609603, "evalue": 2.13e-178, "bitscore": 551.0}], "name": "EKD21144.1", "ipg": "30531292", "start": 2056121, "end": 2058926, "strand": -1, "sequence": null}], "clusters": []}, {"accession": "JH921447.1", "subjects": [{"id": null, "hits": [{"query": "ETS82101.1", "subject": "EKD13974.1", "identity": 57.708, "coverage": 90.97472924187726, "evalue": 3.67e-95, "bitscore": 292.0}], "name": "EKD13974.1", "ipg": "30524144", "start": 5779, "end": 6831, "strand": -1, "sequence": null}], "clusters": []}]}, {"name": "Phyllachora maydis", "strain": "PM02", "scaffolds": [{"accession": "JAQQPM010000003.1", "subjects": [{"id": null, "hits": [{"query": "ETS82098.1", "subject": "KAK2070217.1", "identity": 52.429, "coverage": 83.9041095890411, "evalue": 0.0, "bitscore": 545.0}], "name": "KAK2070217.1", "ipg": "699458822", "start": 6649349, "end": 6651027, "strand": 1, "sequence": null}, {"id": null, "hits": [{"query": "ETS82099.1", "subject": "KAK2070218.1", "identity": 70.664, "coverage": 99.7215777262181, "evalue": 0.0, "bitscore": 3155.0}], "name": "KAK2070218.1", "ipg": "699458839", "start": 6654427, "end": 6662083, "strand": 1, "sequence": null}, {"id": null, "hits": [{"query": "ETS82102.1", "subject": "KAK2070221.1", "identity": 39.104, "coverage": 99.68684759916493, "evalue": 0.0, "bitscore": 618.0}], "name": "KAK2070221.1", "ipg": "699458781", "start": 6671195, "end": 6674488, "strand": -1, "sequence": null}], "clusters": [{"indices": [0, 1, 2], "subjects": [], "intermediate_genes": [], "score": 4.4318, "start": 6649349, "end": 6674488, "number": 267}]}]}, {"name": "Lasiosphaeria miniovina", "strain": "SMH2392-1A", "scaffolds": [{"accession": "NW_026848221.1", "subjects": [{"id": null, "hits": [{"query": "ETS82098.1", "subject": "XP_060301522.1", "identity": 48.44, "coverage": 92.63698630136986, "evalue": 0.0, "bitscore": 543.0}], "name": "XP_060301522.1", "ipg": "676704800", "start": 6448511, "end": 6450417, "strand": 1, "sequence": null}, {"id": null, "hits": [{"query": "ETS82099.1", "subject": "XP_060301524.1", "identity": 72.447, "coverage": 99.90719257540603, "evalue": 0.0, "bitscore": 3293.0}], "name": "XP_060301524.1", "ipg": "676704768", "start": 6459184, "end": 6465902, "strand": 1, "sequence": null}, {"id": null, "hits": [{"query": "ETS82102.1", "subject": "XP_060301528.1", "identity": 42.633, "coverage": 97.07724425887265, "evalue": 0.0, "bitscore": 694.0}], "name": "XP_060301528.1", "ipg": "676704780", "start": 6491645, "end": 6494454, "strand": -1, "sequence": null}], "clusters": []}, {"accession": "XM_060446499.1", "subjects": [{"id": null, "hits": [{"query": "ETS82098.1", "subject": "XP_060301522.1", "identity": 48.44, "coverage": 92.63698630136986, "evalue": 0.0, "bitscore": 543.0}], "name": "XP_060301522.1", "ipg": "676704800", "start": 0, "end": 1620, "strand": 1, "sequence": null}], "clusters": []}, {"accession": "JAUIRO010000002.1", "subjects": [{"id": null, "hits": [{"query": "ETS82098.1", "subject": "KAK0728667.1", "identity": 48.44, "coverage": 92.63698630136986, "evalue": 0.0, "bitscore": 543.0}], "name": "KAK0728667.1", "ipg": "676704800", "start": 6448511, "end": 6450417, "strand": 1, "sequence": null}, {"id": null, "hits": [{"query": "ETS82099.1", "subject": "KAK0728669.1", "identity": 72.447, "coverage": 99.90719257540603, "evalue": 0.0, "bitscore": 3293.0}], "name": "KAK0728669.1", "ipg": "676704768", "start": 6459184, "end": 6465902, "strand": 1, "sequence": null}, {"id": null, "hits": [{"query": "ETS82102.1", "subject": "KAK0728673.1", "identity": 42.633, "coverage": 97.07724425887265, "evalue": 0.0, "bitscore": 694.0}], "name": "KAK0728673.1", "ipg": "676704780", "start": 6491645, "end": 6494454, "strand": -1, "sequence": null}], "clusters": []}, {"accession": "XM_060445017.1", "subjects": [{"id": null, "hits": [{"query": "ETS82099.1", "subject": "XP_060301524.1", "identity": 72.447, "coverage": 99.90719257540603, "evalue": 0.0, "bitscore": 3293.0}], "name": "XP_060301524.1", "ipg": "676704768", "start": 0, "end": 6513, "strand": 1, "sequence": null}], "clusters": []}, {"accession": "XM_060439563.1", "subjects": [{"id": null, "hits": [{"query": "ETS82102.1", "subject": "XP_060301528.1", "identity": 42.633, "coverage": 97.07724425887265, "evalue": 0.0, "bitscore": 694.0}], "name": "XP_060301528.1", "ipg": "676704780", "start": 0, "end": 2688, "strand": 1, "sequence": null}], "clusters": []}]}, {"name": "Drepanopeziza brunnea f. sp. 'monogermtubi'", "strain": "Ptom1", "scaffolds": [{"accession": "JAKCWN010000001.1", "subjects": [{"id": null, "hits": [{"query": "ETS82098.1", "subject": "KAI9055435.1", "identity": 48.588, "coverage": 89.72602739726028, "evalue": 0.0, "bitscore": 543.0}], "name": "KAI9055435.1", "ipg": "585357710", "start": 1499583, "end": 1501588, "strand": 1, "sequence": null}, {"id": null, "hits": [{"query": "ETS82099.1", "subject": "KAI9055436.1", "identity": 61.61, "coverage": 99.81438515081207, "evalue": 0.0, "bitscore": 2751.0}], "name": "KAI9055436.1", "ipg": "585357698", "start": 1503799, "end": 1510645, "strand": 1, "sequence": null}, {"id": null, "hits": [{"query": "ETS82102.1", "subject": "KAI9055438.1", "identity": 38.929, "coverage": 99.16492693110646, "evalue": 0.0, "bitscore": 568.0}], "name": "KAI9055438.1", "ipg": "585357740", "start": 1519160, "end": 1522242, "strand": 1, "sequence": null}], "clusters": [{"indices": [0, 1, 2], "subjects": [], "intermediate_genes": [], "score": 4.3862000000000005, "start": 1499583, "end": 1522242, "number": 268}]}, {"accession": "JAKCWN010000018.1", "subjects": [{"id": null, "hits": [{"query": "ETS82101.1", "subject": "KAI9046703.1", "identity": 57.647, "coverage": 91.69675090252709, "evalue": 9.27e-95, "bitscore": 291.0}], "name": "KAI9046703.1", "ipg": "585349056", "start": 1316113, "end": 1317163, "strand": 1, "sequence": null}], "clusters": []}]}, {"name": "Leptodontidium sp.", "strain": "MPI-SDFR-AT-0119", "scaffolds": [{"accession": "JAHLEZ010000023.1", "subjects": [{"id": null, "hits": [{"query": "ETS82098.1", "subject": "KAH6702141.1", "identity": 50.823, "coverage": 92.46575342465754, "evalue": 0.0, "bitscore": 542.0}], "name": "KAH6702141.1", "ipg": "499292625", "start": 672860, "end": 675199, "strand": -1, "sequence": null}], "clusters": []}, {"accession": "JAHLEZ010000011.1", "subjects": [{"id": null, "hits": [{"query": "ETS82098.1", "subject": "KAH6713485.1", "identity": 48.127, "coverage": 90.23972602739725, "evalue": 0.0, "bitscore": 542.0}], "name": "KAH6713485.1", "ipg": "499300480", "start": 2557153, "end": 2558941, "strand": 1, "sequence": null}, {"id": null, "hits": [{"query": "ETS82099.1", "subject": "KAH6713487.1", "identity": 62.727, "coverage": 99.11832946635731, "evalue": 0.0, "bitscore": 2753.0}], "name": "KAH6713487.1", "ipg": "499300467", "start": 2561179, "end": 2567891, "strand": 1, "sequence": null}, {"id": null, "hits": [{"query": "ETS82101.1", "subject": "KAH6713489.1", "identity": 66.171, "coverage": 97.11191335740072, "evalue": 4.7e-126, "bitscore": 371.0}], "name": "KAH6713489.1", "ipg": "417687311", "start": 2574293, "end": 2575344, "strand": -1, "sequence": null}, {"id": null, "hits": [{"query": "ETS82102.1", "subject": "KAH6713492.1", "identity": 45.414, "coverage": 68.4759916492693, "evalue": 7.35e-164, "bitscore": 513.0}], "name": "KAH6713492.1", "ipg": "499300483", "start": 2581429, "end": 2584329, "strand": 1, "sequence": null}], "clusters": [{"indices": [0, 1, 2, 3], "subjects": [], "intermediate_genes": [], "score": 6.4179, "start": 2557153, "end": 2584329, "number": 269}]}, {"accession": "JAHLEZ010000014.1", "subjects": [{"id": null, "hits": [{"query": "ETS82101.1", "subject": "KAH6711153.1", "identity": 57.48, "coverage": 91.33574007220217, "evalue": 4.65e-93, "bitscore": 287.0}], "name": "KAH6711153.1", "ipg": "499298067", "start": 2054832, "end": 2055977, "strand": 1, "sequence": null}], "clusters": []}]}, {"name": "Hyaloscypha finlandica", "strain": "PMI_746", "scaffolds": [{"accession": "JAJTUR010000024.1", "subjects": [{"id": null, "hits": [{"query": "ETS82098.1", "subject": "KAH8782134.1", "identity": 49.709, "coverage": 87.5, "evalue": 0.0, "bitscore": 542.0}], "name": "KAH8782134.1", "ipg": "514939795", "start": 302584, "end": 304570, "strand": 1, "sequence": null}], "clusters": []}, {"accession": "JAJTUR010000056.1", "subjects": [{"id": null, "hits": [{"query": "ETS82099.1", "subject": "KAH8767635.1", "identity": 61.496, "coverage": 99.11832946635731, "evalue": 0.0, "bitscore": 2740.0}], "name": "KAH8767635.1", "ipg": "514925957", "start": 119841, "end": 126434, "strand": 1, "sequence": null}], "clusters": []}, {"accession": "JAJTUR010000069.1", "subjects": [{"id": null, "hits": [{"query": "ETS82101.1", "subject": "KAH8763390.1", "identity": 66.142, "coverage": 91.69675090252709, "evalue": 1.48e-113, "bitscore": 338.0}], "name": "KAH8763390.1", "ipg": "514921792", "start": 52627, "end": 53669, "strand": -1, "sequence": null}], "clusters": []}]}, {"name": "Rosellinia necatrix", "strain": "W97", "scaffolds": [{"accession": "DF977449.1", "subjects": [{"id": null, "hits": [{"query": "ETS82098.1", "subject": "GAP83150.2", "identity": 51.111, "coverage": 83.9041095890411, "evalue": 0.0, "bitscore": 541.0}], "name": "GAP83150.2", "ipg": "143314246", "start": 524968, "end": 526872, "strand": -1, "sequence": null}, {"id": null, "hits": [{"query": "ETS82099.1", "subject": "GAP83149.2", "identity": 78.928, "coverage": 99.90719257540603, "evalue": 0.0, "bitscore": 3579.0}], "name": "GAP83149.2", "ipg": "50597844", "start": 513561, "end": 520148, "strand": -1, "sequence": null}, {"id": null, "hits": [{"query": "ETS82101.1", "subject": "GAP83147.1", "identity": 76.95, "coverage": 100.0, "evalue": 6.88e-152, "bitscore": 436.0}], "name": "GAP83147.1", "ipg": "97759290", "start": 499763, "end": 500676, "strand": 1, "sequence": null}], "clusters": [{"indices": [2, 1, 0], "subjects": [], "intermediate_genes": [], "score": 4.4556000000000004, "start": 499763, "end": 526872, "number": 270}]}]}, {"name": "Rosellinia necatrix", "strain": "", "scaffolds": [{"accession": "AB818840.1", "subjects": [{"id": null, "hits": [{"query": "ETS82099.1", "subject": "BAO58974.1", "identity": 78.928, "coverage": 99.90719257540603, "evalue": 0.0, "bitscore": 3579.0}], "name": "BAO58974.1", "ipg": "50597844", "start": 0, "end": 6587, "strand": 1, "sequence": null}], "clusters": []}, {"accession": "AB818841.1", "subjects": [{"id": null, "hits": [{"query": "ETS82102.1", "subject": "BAO58975.1", "identity": 37.917, "coverage": 99.06054279749478, "evalue": 0.0, "bitscore": 583.0}], "name": "BAO58975.1", "ipg": "50597845", "start": 0, "end": 3254, "strand": 1, "sequence": null}], "clusters": []}]}, {"name": "Oculimacula yallundae", "strain": "CBS 494.80", "scaffolds": [{"accession": "JAZHXI010000013.1", "subjects": [{"id": null, "hits": [{"query": "ETS82098.1", "subject": "KAL2064529.1", "identity": 47.794, "coverage": 91.95205479452055, "evalue": 0.0, "bitscore": 541.0}], "name": "KAL2064529.1", "ipg": "905551324", "start": 117769, "end": 119795, "strand": 1, "sequence": null}, {"id": null, "hits": [{"query": "ETS82099.1", "subject": "KAL2064530.1", "identity": 62.05, "coverage": 100.0, "evalue": 0.0, "bitscore": 2767.0}], "name": "KAL2064530.1", "ipg": "905551247", "start": 121887, "end": 128467, "strand": 1, "sequence": null}, {"id": null, "hits": [{"query": "ETS82101.1", "subject": "KAL2064532.1", "identity": 63.86, "coverage": 100.0, "evalue": 1.29e-117, "bitscore": 349.0}], "name": "KAL2064532.1", "ipg": "905551330", "start": 134142, "end": 135321, "strand": -1, "sequence": null}, {"id": null, "hits": [{"query": "ETS82102.1", "subject": "KAL2064533.1", "identity": 39.157, "coverage": 99.06054279749478, "evalue": 0.0, "bitscore": 583.0}], "name": "KAL2064533.1", "ipg": "905551246", "start": 140495, "end": 143632, "strand": 1, "sequence": null}], "clusters": [{"indices": [0, 1, 2, 3], "subjects": [], "intermediate_genes": [], "score": 6.424, "start": 117769, "end": 143632, "number": 271}]}, {"accession": "JAZHXI010000008.1", "subjects": [{"id": null, "hits": [{"query": "ETS82101.1", "subject": "KAL2068929.1", "identity": 58.366, "coverage": 92.4187725631769, "evalue": 6.59e-98, "bitscore": 299.0}], "name": "KAL2068929.1", "ipg": "905555677", "start": 1249376, "end": 1250671, "strand": 1, "sequence": null}], "clusters": []}]}, {"name": "Hyaloscypha sp.", "strain": "PMI_1271", "scaffolds": [{"accession": "JAJTUS010000012.1", "subjects": [{"id": null, "hits": [{"query": "ETS82098.1", "subject": "KAH8796895.1", "identity": 49.709, "coverage": 87.5, "evalue": 0.0, "bitscore": 541.0}], "name": "KAH8796895.1", "ipg": "514953721", "start": 6664, "end": 8490, "strand": -1, "sequence": null}], "clusters": []}, {"accession": "JAJTUS010000078.1", "subjects": [{"id": null, "hits": [{"query": "ETS82099.1", "subject": "KAH8772267.1", "identity": 61.415, "coverage": 99.90719257540603, "evalue": 0.0, "bitscore": 2755.0}], "name": "KAH8772267.1", "ipg": "514930303", "start": 183776, "end": 190427, "strand": 1, "sequence": null}], "clusters": []}, {"accession": "JAJTUS010000037.1", "subjects": [{"id": null, "hits": [{"query": "ETS82101.1", "subject": "KAH8787030.1", "identity": 66.142, "coverage": 91.69675090252709, "evalue": 1.48e-113, "bitscore": 338.0}], "name": "KAH8787030.1", "ipg": "514921792", "start": 45932, "end": 46975, "strand": -1, "sequence": null}], "clusters": []}]}, {"name": "Xylaria polymorpha", "strain": "DSM 105756", "scaffolds": [{"accession": "NQIM01000137.1", "subjects": [{"id": null, "hits": [{"query": "ETS82098.1", "subject": "KAH8162871.1", "identity": 50.189, "coverage": 89.55479452054794, "evalue": 0.0, "bitscore": 539.0}], "name": "KAH8162871.1", "ipg": "509886353", "start": 68654, "end": 70687, "strand": 1, "sequence": null}, {"id": null, "hits": [{"query": "ETS82099.1", "subject": "KAH8162867.1", "identity": 78.621, "coverage": 99.90719257540603, "evalue": 0.0, "bitscore": 3572.0}], "name": "KAH8162867.1", "ipg": "509886372", "start": 75151, "end": 81737, "strand": 1, "sequence": null}], "clusters": []}, {"accession": "NQIM01000012.1", "subjects": [{"id": null, "hits": [{"query": "ETS82101.1", "subject": "KAH8167450.1", "identity": 82.7, "coverage": 85.5595667870036, "evalue": 4.12e-147, "bitscore": 424.0}], "name": "KAH8167450.1", "ipg": "509891080", "start": 217670, "end": 218850, "strand": 1, "sequence": null}], "clusters": []}]}, {"name": "Coniella lustricola", "strain": "B22-T-1", "scaffolds": [{"accession": "KZ678412.1", "subjects": [{"id": null, "hits": [{"query": "ETS82098.1", "subject": "PSR91997.1", "identity": 47.585, "coverage": 94.0068493150685, "evalue": 0.0, "bitscore": 536.0}], "name": "PSR91997.1", "ipg": "183962231", "start": 96066, "end": 98276, "strand
```
