## Additional File 11 for "Genome sequencing and physiological characterization of three *Neoarthrinium moseri* strains": B818T617G353E04_session.json (part 2 of 2)

```
": 1, "sequence": null}, {"id": null, "hits": [{"query": "ETS82099.1", "subject": "PSR92000.1", "identity": 69.591, "coverage": 99.90719257540603, "evalue": 0.0, "bitscore": 3141.0}], "name": "PSR92000.1", "ipg": "183962207", "start": 106481, "end": 113163, "strand": 1, "sequence": null}, {"id": null, "hits": [{"query": "ETS82101.1", "subject": "PSR92006.1", "identity": 74.609, "coverage": 92.4187725631769, "evalue": 1.19e-142, "bitscore": 412.0}], "name": "PSR92006.1", "ipg": "183962281", "start": 135054, "end": 135947, "strand": -1, "sequence": null}], "clusters": []}]}, {"name": "Staphylotrichum longicolle", "strain": "FW57", "scaffolds": [{"accession": "JAHCVI010000002.1", "subjects": [{"id": null, "hits": [{"query": "ETS82098.1", "subject": "KAG7288522.1", "identity": 51.738, "coverage": 83.04794520547945, "evalue": 0.0, "bitscore": 536.0}], "name": "KAG7288522.1", "ipg": "467235686", "start": 393737, "end": 395891, "strand": -1, "sequence": null}, {"id": null, "hits": [{"query": "ETS82099.1", "subject": "KAG7288521.1", "identity": 66.621, "coverage": 99.86078886310905, "evalue": 0.0, "bitscore": 2996.0}], "name": "KAG7288521.1", "ipg": "467235710", "start": 381560, "end": 388310, "strand": -1, "sequence": null}, {"id": null, "hits": [{"query": "ETS82102.1", "subject": "KAG7288519.1", "identity": 49.342, "coverage": 61.691022964509386, "evalue": 0.0, "bitscore": 576.0}], "name": "KAG7288519.1", "ipg": "467235741", "start": 367768, "end": 370529, "strand": 1, "sequence": null}], "clusters": [{"indices": [2, 1, 0], "subjects": [], "intermediate_genes": [], "score": 4.4108, "start": 367768, "end": 395891, "number": 272}]}]}, {"name": "Sodiomyces alkalinus", "strain": "F11", "scaffolds": [{"accession": "NW_021167080.1", "subjects": [{"id": null, "hits": [{"query": "ETS82098.1", "subject": "XP_028469268.1", "identity": 49.453, "coverage": 92.63698630136986, "evalue": 0.0, "bitscore": 532.0}], "name": "XP_028469268.1", "ipg": "218530593", "start": 5341013, "end": 5342845, "strand": -1, "sequence": null}], "clusters": []}, {"accession": "XM_028607707.1", "subjects": [{"id": null, "hits": [{"query": "ETS82098.1", "subject": "XP_028469268.1", "identity": 49.453, "coverage": 92.63698630136986, "evalue": 0.0, "bitscore": 532.0}], "name": "XP_028469268.1", "ipg": "218530593", "start": 0, "end": 1641, "strand": 1, "sequence": null}], "clusters": []}, {"accession": "ML119052.1", "subjects": [{"id": null, "hits": [{"query": "ETS82098.1", "subject": "ROT41462.1", "identity": 49.453, "coverage": 92.63698630136986, "evalue": 0.0, "bitscore": 532.0}], "name": "ROT41462.1", "ipg": "218530593", "start": 5341013, "end": 5342845, "strand": -1, "sequence": null}], "clusters": []}]}, {"name": "Sodiomyces alcalophilus", "strain": "JCM 7366", "scaffolds": [{"accession": "NW_027263533.1", "subjects": [{"id": null, "hits": [{"query": "ETS82098.1", "subject": "XP_070877050.1", "identity": 46.986, "coverage": 95.37671232876713, "evalue": 1.8e-180, "bitscore": 532.0}], "name": "XP_070877050.1", "ipg": "930569909", "start": 2469365, "end": 2471324, "strand": 1, "sequence": null}], "clusters": []}, {"accession": "XM_071016396.1", "subjects": [{"id": null, "hits": [{"query": "ETS82098.1", "subject": "XP_070877050.1", "identity": 46.986, "coverage": 95.37671232876713, "evalue": 1.8e-180, "bitscore": 532.0}], "name": "XP_070877050.1", "ipg": "930569909", "start": 346, "end": 2059, "strand": 1, "sequence": null}], "clusters": []}, {"accession": "MU993687.1", "subjects": [{"id": null, "hits": [{"query": "ETS82098.1", "subject": "KAL2758029.1", "identity": 46.986, "coverage": 95.37671232876713, "evalue": 1.8e-180, "bitscore": 532.0}], "name": "KAL2758029.1", "ipg": "930569909", "start": 2469365, "end": 2471324, "strand": 1, "sequence": null}], "clusters": []}]}, {"name": "Podospora anserina", "strain": "S mat+", "scaffolds": [{"accession": "NW_001914858.1", "subjects": [{"id": null, "hits": [{"query": "ETS82098.1", "subject": "XP_001910797.1", "identity": 46.996, "coverage": 95.2054794520548, "evalue": 4.84e-180, "bitscore": 530.0}], "name": "XP_001910797.1", "ipg": "14755335", "start": 219897, "end": 221730, "strand": -1, "sequence": null}, {"id": null, "hits": [{"query": "ETS82099.1", "subject": "XP_001910795.1", "identity": 72.706, "coverage": 99.81438515081207, "evalue": 0.0, "bitscore": 3263.0}], "name": "XP_001910795.1", "ipg": "14755333", "start": 206723, "end": 213442, "strand": -1, "sequence": null}, {"id": null, "hits": [{"query": "ETS82102.1", "subject": "XP_001910793.1", "identity": 44.622, "coverage": 68.05845511482255, "evalue": 1.28e-166, "bitscore": 527.0}], "name": "XP_001910793.1", "ipg": "14755331", "start": 176191, "end": 179537, "strand": 1, "sequence": null}], "clusters": []}, {"accession": "XM_001910762.1", "subjects": [{"id": null, "hits": [{"query": "ETS82098.1", "subject": "XP_001910797.1", "identity": 46.996, "coverage": 95.2054794520548, "evalue": 4.84e-180, "bitscore": 530.0}], "name": "XP_001910797.1", "ipg": "14755335", "start": 0, "end": 1650, "strand": 1, "sequence": null}], "clusters": []}, {"accession": "CU640366.1", "subjects": [{"id": null, "hits": [{"query": "ETS82098.1", "subject": "CAP72621.1", "identity": 46.996, "coverage": 95.2054794520548, "evalue": 4.84e-180, "bitscore": 530.0}], "name": "CAP72621.1", "ipg": "14755335", "start": 219897, "end": 221730, "strand": -1, "sequence": null}, {"id": null, "hits": [{"query": "ETS82099.1", "subject": "CAP72619.1", "identity": 72.706, "coverage": 99.81438515081207, "evalue": 0.0, "bitscore": 3263.0}], "name": "CAP72619.1", "ipg": "14755333", "start": 206723, "end": 213442, "strand": -1, "sequence": null}, {"id": null, "hits": [{"query": "ETS82102.1", "subject": "CAP72617.1", "identity": 44.622, "coverage": 68.05845511482255, "evalue": 1.28e-166, "bitscore": 527.0}], "name": "CAP72617.1", "ipg": "14755331", "start": 176191, "end": 179537, "strand": 1, "sequence": null}], "clusters": []}, {"accession": "XM_001910760.1", "subjects": [{"id": null, "hits": [{"query": "ETS82099.1", "subject": "XP_001910795.1", "identity": 72.706, "coverage": 99.81438515081207, "evalue": 0.0, "bitscore": 3263.0}], "name": "XP_001910795.1", "ipg": "14755333", "start": 0, "end": 6504, "strand": 1, "sequence": null}], "clusters": []}, {"accession": "NW_001914840.1", "subjects": [{"id": null, "hits": [{"query": "ETS82101.1", "subject": "XP_001904446.1", "identity": 55.118, "coverage": 90.97472924187726, "evalue": 8.47e-95, "bitscore": 291.0}], "name": "XP_001904446.1", "ipg": "14747258", "start": 93046, "end": 93853, "strand": -1, "sequence": null}], "clusters": []}, {"accession": "XM_001904411.1", "subjects": [{"id": null, "hits": [{"query": "ETS82101.1", "subject": "XP_001904446.1", "identity": 55.118, "coverage": 90.97472924187726, "evalue": 8.47e-95, "bitscore": 291.0}], "name": "XP_001904446.1", "ipg": "14747258", "start": 0, "end": 807, "strand": 1, "sequence": null}], "clusters": []}, {"accession": "CU633461.1", "subjects": [{"id": null, "hits": [{"query": "ETS82101.1", "subject": "CAP62226.1", "identity": 55.118, "coverage": 90.97472924187726, "evalue": 8.47e-95, "bitscore": 291.0}], "name": "CAP62226.1", "ipg": "14747258", "start": 93046, "end": 93853, "strand": -1, "sequence": null}], "clusters": []}, {"accession": "XM_001910758.1", "subjects": [{"id": null, "hits": [{"query": "ETS82102.1", "subject": "XP_001910793.1", "identity": 44.622, "coverage": 68.05845511482255, "evalue": 1.28e-166, "bitscore": 527.0}], "name": "XP_001910793.1", "ipg": "14755331", "start": 0, "end": 3285, "strand": 1, "sequence": null}], "clusters": []}]}, {"name": "Podospora conica", "strain": "SC1-Ups", "scaffolds": [{"accession": "MU839414.1", "subjects": [{"id": null, "hits": [{"query": "ETS82098.1", "subject": "KAK1836278.1", "identity": 48.917, "coverage": 91.6095890410959, "evalue": 2.97e-178, "bitscore": 527.0}], "name": "KAK1836278.1", "ipg": "690687813", "start": 784384, "end": 786284, "strand": 1, "sequence": null}, {"id": null, "hits": [{"query": "ETS82099.1", "subject": "KAK1836293.1", "identity": 69.908, "coverage": 99.90719257540603, "evalue": 0.0, "bitscore": 3151.0}], "name": "KAK1836293.1", "ipg": "690687763", "start": 843793, "end": 850599, "strand": -1, "sequence": null}, {"id": null, "hits": [{"query": "ETS82102.1", "subject": "KAK1836289.1", "identity": 35.992, "coverage": 99.58246346555325, "evalue": 3.22e-169, "bitscore": 530.0}], "name": "KAK1836289.1", "ipg": "690687766", "start": 819159, "end": 822174, "strand": 1, "sequence": null}], "clusters": []}]}, {"name": "Diplocarpon rosae", "strain": "DortE4", "scaffolds": [{"accession": "MVNX01000041.1", "subjects": [{"id": null, "hits": [{"query": "ETS82098.1", "subject": "PBP24178.1", "identity": 48.571, "coverage": 89.21232876712328, "evalue": 2e-177, "bitscore": 523.0}], "name": "PBP24178.1", "ipg": "160894314", "start": 325276, "end": 327064, "strand": 1, "sequence": null}, {"id": null, "hits": [{"query": "ETS82099.1", "subject": "PBP24177.1", "identity": 61.042, "coverage": 100.0, "evalue": 0.0, "bitscore": 2693.0}], "name": "PBP24177.1", "ipg": "160894295", "start": 329324, "end": 336381, "strand": 1, "sequence": null}], "clusters": []}, {"accession": "MVNX01000230.1", "subjects": [{"id": null, "hits": [{"query": "ETS82098.1", "subject": "PBP16620.1", "identity": 46.591, "coverage": 88.35616438356165, "evalue": 2.69e-166, "bitscore": 495.0}], "name": "PBP16620.1", "ipg": "160886863", "start": 21054, "end": 22842, "strand": -1, "sequence": null}], "clusters": []}, {"accession": "MVNX01000280.1", "subjects": [{"id": null, "hits": [{"query": "ETS82101.1", "subject": "PBP16067.1", "identity": 56.557, "coverage": 87.72563176895306, "evalue": 5.54e-97, "bitscore": 296.0}], "name": "PBP16067.1", "ipg": "160886190", "start": 45734, "end": 46760, "strand": -1, "sequence": null}], "clusters": []}, {"accession": "MVNX01000416.1", "subjects": [{"id": null, "hits": [{"query": "ETS82101.1", "subject": "PBP15475.1", "identity": 58.824, "coverage": 91.69675090252709, "evalue": 5.79e-97, "bitscore": 296.0}], "name": "PBP15475.1", "ipg": "160885639", "start": 1210, "end": 2340, "strand": 1, "sequence": null}], "clusters": []}]}, {"name": "Diplocarpon rosae", "strain": "R4", "scaffolds": [{"accession": "JAUBYV010000009.1", "subjects": [{"id": null, "hits": [{"query": "ETS82098.1", "subject": "KAK2624560.1", "identity": 46.935, "coverage": 88.6986301369863, "evalue": 2.24e-156, "bitscore": 508.0}, {"query": "ETS82099.1", "subject": "KAK2624560.1", "identity": 61.155, "coverage": 100.0, "evalue": 0.0, "bitscore": 2714.0}], "name": "KAK2624560.1", "ipg": "709796075", "start": 96546, "end": 107657, "strand": -1, "sequence": null}, {"id": null, "hits": [{"query": "ETS82102.1", "subject": "KAK2624558.1", "identity": 38.69, "coverage": 99.06054279749478, "evalue": 0.0, "bitscore": 575.0}], "name": "KAK2624558.1", "ipg": "709796066", "start": 85001, "end": 87858, "strand": -1, "sequence": null}], "clusters": []}]}, {"name": "Diplocarpon coronariae", "strain": "YL1", "scaffolds": [{"accession": "JAREIJ010000012.1", "subjects": [{"id": null, "hits": [{"query": "ETS82098.1", "subject": "KAK6580054.1", "identity": 47.94, "coverage": 90.23972602739725, "evalue": 3.74e-175, "bitscore": 523.0}], "name": "KAK6580054.1", "ipg": "818611721", "start": 34408, "end": 36683, "strand": -1, "sequence": null}, {"id": null, "hits": [{"query": "ETS82099.1", "subject": "KAK6580053.1", "identity": 60.959, "coverage": 99.30394431554525, "evalue": 0.0, "bitscore": 2709.0}], "name": "KAK6580053.1", "ipg": "818611712", "start": 25020, "end": 32044, "strand": -1, "sequence": null}, {"id": null, "hits": [{"query": "ETS82102.1", "subject": "KAK6580050.1", "identity": 39.732, "coverage": 99.06054279749478, "evalue": 0.0, "bitscore": 577.0}], "name": "KAK6580050.1", "ipg": "818611768", "start": 9483, "end": 12554, "strand": -1, "sequence": null}], "clusters": [{"indices": [2, 1, 0], "subjects": [], "intermediate_genes": [], "score": 4.3809000000000005, "start": 9483, "end": 36683, "number": 273}]}]}, {"name": "Diplocarpon coronariae", "strain": "NL1", "scaffolds": [{"accession": "MZNU01000330.1", "subjects": [{"id": null, "hits": [{"query": "ETS82098.1", "subject": "OWP00296.1", "identity": 47.753, "coverage": 90.23972602739725, "evalue": 2.43e-172, "bitscore": 511.0}], "name": "OWP00296.1", "ipg": "152695039", "start": 34650, "end": 36586, "strand": -1, "sequence": null}, {"id": null, "hits": [{"query": "ETS82099.1", "subject": "OWP00295.1", "identity": 60.582, "coverage": 100.0, "evalue": 0.0, "bitscore": 2717.0}], "name": "OWP00295.1", "ipg": "152694992", "start": 25199, "end": 32287, "strand": -1, "sequence": null}, {"id": null, "hits": [{"query": "ETS82102.1", "subject": "OWP00293.1", "identity": 39.732, "coverage": 99.06054279749478, "evalue": 0.0, "bitscore": 576.0}], "name": "OWP00293.1", "ipg": "152695055", "start": 9594, "end": 12675, "strand": -1, "sequence": null}], "clusters": [{"indices": [2, 1, 0], "subjects": [], "intermediate_genes": [], "score": 4.3804, "start": 9594, "end": 36586, "number": 274}]}, {"accession": "MZNU01000006.1", "subjects": [{"id": null, "hits": [{"query": "ETS82101.1", "subject": "OWP07394.1", "identity": 58.039, "coverage": 91.69675090252709, "evalue": 6.61e-95, "bitscore": 291.0}], "name": "OWP07394.1", "ipg": "152702124", "start": 223229, "end": 224342, "strand": -1, "sequence": null}], "clusters": []}]}, {"name": "Diplocarpon coronariae", "strain": "", "scaffolds": [{"accession": "CAXKVZ010000014.1", "subjects": [{"id": null, "hits": [{"query": "ETS82098.1", "subject": "CAL3970598.1", "identity": 43.956, "coverage": 90.23972602739725, "evalue": 8.13e-155, "bitscore": 465.0}], "name": "CAL3970598.1", "ipg": "852964545", "start": 35144, "end": 36926, "strand": -1, "sequence": null}, {"id": null, "hits": [{"query": "ETS82102.1", "subject": "CAL3970592.1", "identity": 39.579, "coverage": 97.07724425887265, "evalue": 0.0, "bitscore": 559.0}], "name": "CAL3970592.1", "ipg": "852964417", "start": 10031, "end": 12810, "strand": -1, "sequence": null}], "clusters": []}, {"accession": "CAXKVZ010000002.1", "subjects": [{"id": null, "hits": [{"query": "ETS82101.1", "subject": "CAL3963332.1", "identity": 58.039, "coverage": 91.69675090252709, "evalue": 5.86e-94, "bitscore": 290.0}], "name": "CAL3963332.1", "ipg": "852968635", "start": 995752, "end": 996824, "strand": 1, "sequence": null}], "clusters": []}]}, {"name": "Claussenomyces sp. TS43310", "strain": "", "scaffolds": [{"accession": "JAPETT010000038.1", "subjects": [{"id": null, "hits": [{"query": "ETS82098.1", "subject": "KAI9734044.1", "identity": 47.593, "coverage": 92.12328767123287, "evalue": 1.55e-172, "bitscore": 511.0}], "name": "KAI9734044.1", "ipg": "593207138", "start": 51666, "end": 53645, "strand": -1, "sequence": null}, {"id": null, "hits": [{"query": "ETS82099.1", "subject": "KAI9734043.1", "identity": 58.924, "coverage": 99.95359628770302, "evalue": 0.0, "bitscore": 2644.0}], "name": "KAI9734043.1", "ipg": "593207116", "start": 43609, "end": 50311, "strand": -1, "sequence": null}, {"id": null, "hits": [{"query": "ETS82101.1", "subject": "KAI9734041.1", "identity": 63.813, "coverage": 92.7797833935018, "evalue": 3.63e-109, "bitscore": 329.0}], "name": "KAI9734041.1", "ipg": "593207084", "start": 35379, "end": 36450, "strand": 1, "sequence": null}, {"id": null, "hits": [{"query": "ETS82102.1", "subject": "KAI9734040.1", "identity": 42.173, "coverage": 64.61377870563675, "evalue": 1.68e-153, "bitscore": 489.0}], "name": "KAI9734040.1", "ipg": "593207108", "start": 30693, "end": 33808, "strand": 1, "sequence": null}], "clusters": [{"indices": [3, 2, 1, 0], "subjects": [], "intermediate_genes": [], "score": 6.3972999999999995, "start": 30693, "end": 53645, "number": 275}]}]}, {"name": "Tricladium varicosporioides", "strain": "PMI_453", "scaffolds": [{"accession": "JAJTIW010000052.1", "subjects": [{"id": null, "hits": [{"query": "ETS82098.1", "subject": "KAH8646010.1", "identity": 46.679, "coverage": 91.6095890410959, "evalue": 3.23e-172, "bitscore": 510.0}], "name": "KAH8646010.1", "ipg": "513813971", "start": 35833, "end": 37610, "strand": 1, "sequence": null}], "clusters": []}, {"accession": "JAJTIW010000006.1", "subjects": [{"id": null, "hits": [{"query": "ETS82099.1", "subject": "KAH8678863.1", "identity": 61.41, "coverage": 99.62877030162413, "evalue": 0.0, "bitscore": 2767.0}], "name": "KAH8678863.1", "ipg": "513846524", "start": 966752, "end": 973349, "strand": 1, "sequence": null}, {"id": null, "hits": [{"query": "ETS82101.1", "subject": "KAH8678866.1", "identity": 63.958, "coverage": 100.0, "evalue": 2.2e-131, "bitscore": 384.0}], "name": "KAH8678866.1", "ipg": "513846514", "start": 988273, "end": 989170, "strand": 1, "sequence": null}, {"id": null, "hits": [{"query": "ETS82102.1", "subject": "KAH8678865.1", "identity": 37.92, "coverage": 96.4509394572025, "evalue": 3.64e-174, "bitscore": 540.0}], "name": "KAH8678865.1", "ipg": "513846500", "start": 983053, "end": 986041, "strand": 1, "sequence": null}], "clusters": [{"indices": [0, 2, 1], "subjects": [], "intermediate_genes": [], "score": 4.3690999999999995, "start": 966752, "end": 989170, "number": 276}]}]}, {"name": "Halenospora varia", "strain": "MPI-CAGE-AT-0135", "scaffolds": [{"accession": "JAHEWH010000049.1", "subjects": [{"id": null, "hits": [{"query": "ETS82098.1", "subject": "KAH6662346.1", "identity": 45.745, "coverage": 95.8904109589041, "evalue": 6.67e-172, "bitscore": 511.0}], "name": "KAH6662346.1", "ipg": "499257360", "start": 17638, "end": 19608, "strand": 1, "sequence": null}], "clusters": []}, {"accession": "JAHEWH010000008.1", "subjects": [{"id": null, "hits": [{"query": "ETS82099.1", "subject": "KAH6676567.1", "identity": 61.856, "coverage": 99.62877030162413, "evalue": 0.0, "bitscore": 2795.0}], "name": "KAH6676567.1", "ipg": "499271333", "start": 1033605, "end": 1040215, "strand": 1, "sequence": null}, {"id": null, "hits": [{"query": "ETS82101.1", "subject": "KAH6676571.1", "identity": 65.018, "coverage": 100.0, "evalue": 2.72e-132, "bitscore": 387.0}], "name": "KAH6676571.1", "ipg": "499271354", "start": 1055137, "end": 1056034, "strand": 1, "sequence": null}, {"id": null, "hits": [{"query": "ETS82102.1", "subject": "KAH6676570.1", "identity": 37.423, "coverage": 99.58246346555325, "evalue": 3.69e-167, "bitscore": 524.0}], "name": "KAH6676570.1", "ipg": "499271328", "start": 1049586, "end": 1052877, "strand": 1, "sequence": null}], "clusters": [{"indices": [0, 2, 1], "subjects": [], "intermediate_genes": [], "score": 4.3706, "start": 1033605, "end": 1056034, "number": 277}]}]}, {"name": "Thermothelomyces hinnuleus", "strain": "ATCC 52474", "scaffolds": [{"accession": "MU987750.1", "subjects": [{"id": null, "hits": [{"query": "ETS82098.1", "subject": "KAL2171337.1", "identity": 52.391, "coverage": 77.73972602739725, "evalue": 4.28e-170, "bitscore": 502.0}], "name": "KAL2171337.1", "ipg": "906593344", "start": 188585, "end": 190490, "strand": -1, "sequence": null}, {"id": null, "hits": [{"query": "ETS82099.1", "subject": "KAL2171336.1", "identity": 60.266, "coverage": 99.86078886310905, "evalue": 0.0, "bitscore": 2734.0}], "name": "KAL2171336.1", "ipg": "906593297", "start": 175980, "end": 182980, "strand": -1, "sequence": null}], "clusters": []}]}, {"name": "Thermothelomyces fergusii", "strain": "CBS 405.69", "scaffolds": [{"accession": "MU987334.1", "subjects": [{"id": null, "hits": [{"query": "ETS82098.1", "subject": "KAL2159126.1", "identity": 51.464, "coverage": 80.82191780821918, "evalue": 9.6e-170, "bitscore": 502.0}], "name": "KAL2159126.1", "ipg": "906581305", "start": 559244, "end": 560935, "strand": -1, "sequence": null}, {"id": null, "hits": [{"query": "ETS82099.1", "subject": "KAL2159125.1", "identity": 59.929, "coverage": 99.86078886310905, "evalue": 0.0, "bitscore": 2739.0}], "name": "KAL2159125.1", "ipg": "906581328", "start": 547567, "end": 554543, "strand": -1, "sequence": null}], "clusters": []}]}, {"name": "Diplocarpon mali", "strain": "PGHB", "scaffolds": [{"accession": "JAENRP010000250.1", "subjects": [{"id": null, "hits": [{"query": "ETS82098.1", "subject": "KAI6709171.1", "identity": 46.448, "coverage": 90.23972602739725, "evalue": 1.9e-165, "bitscore": 503.0}], "name": "KAI6709171.1", "ipg": "574361006", "start": 52303, "end": 55138, "strand": 1, "sequence": null}, {"id": null, "hits": [{"query": "ETS82099.1", "subject": "KAI6709173.1", "identity": 59.612, "coverage": 100.0, "evalue": 0.0, "bitscore": 2644.0}], "name": "KAI6709173.1", "ipg": "574360936", "start": 57502, "end": 64586, "strand": 1, "sequence": null}], "clusters": []}, {"accession": "JAENRP010000580.1", "subjects": [{"id": null, "hits": [{"query": "ETS82102.1", "subject": "KAI6707989.1", "identity": 39.444, "coverage": 99.06054279749478, "evalue": 0.0, "bitscore": 575.0}], "name": "KAI6707989.1", "ipg": "574363795", "start": 9683, "end": 16324, "strand": -1, "sequence": null}], "clusters": []}]}, {"name": "Humicola hyalothermophila", "strain": "CBS 454.80", "scaffolds": [{"accession": "MU989432.1", "subjects": [{"id": null, "hits": [{"query": "ETS82098.1", "subject": "KAL2260107.1", "identity": 52.535, "coverage": 73.63013698630137, "evalue": 1.37e-163, "bitscore": 487.0}], "name": "KAL2260107.1", "ipg": "911118142", "start": 332, "end": 3138, "strand": -1, "sequence": null}], "clusters": []}, {"accession": "MU989363.1", "subjects": [{"id": null, "hits": [{"query": "ETS82099.1", "subject": "KAL2260542.1", "identity": 58.752, "coverage": 99.81438515081207, "evalue": 0.0, "bitscore": 2645.0}], "name": "KAL2260542.1", "ipg": "911118449", "start": 4294, "end": 11117, "strand": 1, "sequence": null}], "clusters": []}, {"accession": "MU989811.1", "subjects": [{"id": null, "hits": [{"query": "ETS82102.1", "subject": "KAL2258266.1", "identity": 41.473, "coverage": 99.68684759916493, "evalue": 0.0, "bitscore": 667.0}], "name": "KAL2258266.1", "ipg": "911116180", "start": 1081, "end": 4257, "strand": -1, "sequence": null}], "clusters": []}]}, {"name": "Thozetella sp.", "strain": "PMI_491", "scaffolds": [{"accession": "MU270114.1", "subjects": [{"id": null, "hits": [{"query": "ETS82098.1", "subject": "KAH8879976.1", "identity": 53.721, "coverage": 73.11643835616438, "evalue": 6.55e-163, "bitscore": 483.0}], "name": "KAH8879976.1", "ipg": "516382855", "start": 5639, "end": 6997, "strand": 1, "sequence": null}, {"id": null, "hits": [{"query": "ETS82099.1", "subject": "KAH8879977.1", "identity": 72.105, "coverage": 99.90719257540603, "evalue": 0.0, "bitscore": 3273.0}], "name": "KAH8879977.1", "ipg": "516382891", "start": 14429, "end": 21144, "strand": 1, "sequence": null}, {"id": null, "hits": [{"query": "ETS82102.1", "subject": "KAH8879983.1", "identity": 48.711, "coverage": 70.56367432150313, "evalue": 0.0, "bitscore": 629.0}], "name": "KAH8879983.1", "ipg": "516382906", "start": 48182, "end": 51290, "strand": -1, "sequence": null}], "clusters": []}, {"accession": "MU270048.1", "subjects": [{"id": null, "hits": [{"query": "ETS82101.1", "subject": "KAH8888512.1", "identity": 53.543, "coverage": 90.97472924187726, "evalue": 9.77e-93, "bitscore": 286.0}], "name": "KAH8888512.1", "ipg": "516391359", "start": 288517, "end": 289379, "strand": -1, "sequence": null}], "clusters": []}]}, {"name": "Trapelia coarctata", "strain": "", "scaffolds": [{"accession": "JALDZT010000028.1", "subjects": [{"id": null, "hits": [{"query": "ETS82098.1", "subject": "MCJ1247358.1", "identity": 46.084, "coverage": 92.12328767123287, "evalue": 5.31e-159, "bitscore": 477.0}], "name": "MCJ1247358.1", "ipg": "540143434", "start": 157831, "end": 159593, "strand": -1, "sequence": null}], "clusters": []}]}, {"name": "Cytospora paraplurivora", "strain": "FDS-564", "scaffolds": [{"accession": "JAJSPL020000023.1", "subjects": [{"id": null, "hits": [{"query": "ETS82098.1", "subject": "KAK7739172.1", "identity": 49.695, "coverage": 83.3904109589041, "evalue": 3.52e-156, "bitscore": 466.0}], "name": "KAK7739172.1", "ipg": "831995783", "start": 299906, "end": 301502, "strand": -1, "sequence": null}, {"id": null, "hits": [{"query": "ETS82099.1", "subject": "KAK7739171.1", "identity": 69.793, "coverage": 99.48955916473318, "evalue": 0.0, "bitscore": 3183.0}], "name": "KAK7739171.1", "ipg": "831995705", "start": 288722, "end": 295387, "strand": -1, "sequence": null}, {"id": null, "hits": [{"query": "ETS82101.1", "subject": "KAK7739169.1", "identity": 65.95, "coverage": 99.27797833935018, "evalue": 1.27e-123, "bitscore": 365.0}], "name": "KAK7739169.1", "ipg": "831995729", "start": 271025, "end": 272013, "strand": 1, "sequence": null}, {"id": null, "hits": [{"query": "ETS82102.1", "subject": "KAK7739168.1", "identity": 42.313, "coverage": 74.73903966597078, "evalue": 4.89e-178, "bitscore": 546.0}], "name": "KAK7739168.1", "ipg": "831995708", "start": 265645, "end": 268176, "strand": 1, "sequence": null}], "clusters": [{"indices": [3, 2, 1, 0], "subjects": [], "intermediate_genes": [], "score": 6.456, "start": 265645, "end": 301502, "number": 278}]}]}, {"name": "Schaereria dolodes", "strain": "", "scaffolds": [{"accession": "JALDZO010000603.1", "subjects": [{"id": null, "hits": [{"query": "ETS82098.1", "subject": "MCJ1485487.1", "identity": 45.714, "coverage": 88.52739726027397, "evalue": 5.98e-155, "bitscore": 466.0}], "name": "MCJ1485487.1", "ipg": "540060679", "start": 9320, "end": 11074, "strand": 1, "sequence": null}], "clusters": []}]}, {"name": "Lignoscripta atroalba", "strain": "", "scaffolds": [{"accession": "JALDZG010000032.1", "subjects": [{"id": null, "hits": [{"query": "ETS82098.1", "subject": "MCJ1255745.1", "identity": 44.361, "coverage": 89.55479452054794, "evalue": 8.14e-153, "bitscore": 461.0}], "name": "MCJ1255745.1", "ipg": "539983524", "start": 183494, "end": 185276, "strand": -1, "sequence": null}], "clusters": []}]}, {"name": "Coniochaeta pulveracea", "strain": "CAB683", "scaffolds": [{"accession": "QVQW01000019.1", "subjects": [{"id": null, "hits": [{"query": "ETS82098.1", "subject": "RKU45684.1", "identity": 49.885, "coverage": 73.63013698630137, "evalue": 4.18e-151, "bitscore": 452.0}], "name": "RKU45684.1", "ipg": "212626838", "start": 181601, "end": 183114, "strand": -1, "sequence": null}, {"id": null, "hits": [{"query": "ETS82099.1", "subject": "RKU45682.1", "identity": 67.074, "coverage": 99.90719257540603, "evalue": 0.0, "bitscore": 3060.0}], "name": "RKU45682.1", "ipg": "212626842", "start": 169683, "end": 176492, "strand": -1, "sequence": null}, {"id": null, "hits": [{"query": "ETS82101.1", "subject": "RKU45680.1", "identity": 68.214, "coverage": 99.27797833935018, "evalue": 9.95e-136, "bitscore": 395.0}], "name": "RKU45680.1", "ipg": "212626833", "start": 167119, "end": 168043, "strand": 1, "sequence": null}], "clusters": [{"indices": [2, 1, 0], "subjects": [], "intermediate_genes": [], "score": 4.3907, "start": 167119, "end": 183114, "number": 279}]}]}, {"name": "Thermothelomyces thermophilus", "strain": "ATCC 42464", "scaffolds": [{"accession": "NC_016473.1", "subjects": [{"id": null, "hits": [{"query": "ETS82098.1", "subject": "XP_003661125.1", "identity": 48.78, "coverage": 76.1986301369863, "evalue": 9.88e-150, "bitscore": 450.0}], "name": "XP_003661125.1", "ipg": "24777403", "start": 539064, "end": 540626, "strand": 1, "sequence": null}, {"id": null, "hits": [{"query": "ETS82099.1", "subject": "XP_003661126.1", "identity": 60.216, "coverage": 97.86542923433875, "evalue": 0.0, "bitscore": 2684.0}], "name": "XP_003661126.1", "ipg": "24777404", "start": 543604, "end": 550470, "strand": 1, "sequence": null}, {"id": null, "hits": [{"query": "ETS82102.1", "subject": "XP_003661123.1", "identity": 44.969, "coverage": 64.61377870563675, "evalue": 2.88e-173, "bitscore": 533.0}], "name": "XP_003661123.1", "ipg": "24777401", "start": 528056, "end": 530429, "strand": 1, "sequence": null}], "clusters": [{"indices": [2, 0, 1], "subjects": [], "intermediate_genes": [], "score": 4.3667, "start": 528056, "end": 550470, "number": 280}]}, {"accession": "XM_003661077.1", "subjects": [{"id": null, "hits": [{"query": "ETS82098.1", "subject": "XP_003661125.1", "identity": 48.78, "coverage": 76.1986301369863, "evalue": 9.88e-150, "bitscore": 450.0}], "name": "XP_003661125.1", "ipg": "24777403", "start": 6, "end": 1377, "strand": 1, "sequence": null}], "clusters": []}, {"accession": "CP003003.1", "subjects": [{"id": null, "hits": [{"query": "ETS82098.1", "subject": "AEO55880.1", "identity": 48.78, "coverage": 76.1986301369863, "evalue": 9.88e-150, "bitscore": 450.0}], "name": "AEO55880.1", "ipg": "24777403", "start": 539064, "end": 540626, "strand": 1, "sequence": null}, {"id": null, "hits": [{"query": "ETS82099.1", "subject": "AEO55881.1", "identity": 60.216, "coverage": 97.86542923433875, "evalue": 0.0, "bitscore": 2684.0}], "name": "AEO55881.1", "ipg": "24777404", "start": 543604, "end": 550470, "strand": 1, "sequence": null}, {"id": null, "hits": [{"query": "ETS82102.1", "subject": "AEO55878.1", "identity": 44.969, "coverage": 64.61377870563675, "evalue": 2.88e-173, "bitscore": 533.0}], "name": "AEO55878.1", "ipg": "24777401", "start": 528056, "end": 530429, "strand": 1, "sequence": null}], "clusters": []}, {"accession": "XM_003661078.1", "subjects": [{"id": null, "hits": [{"query": "ETS82099.1", "subject": "XP_003661126.1", "identity": 60.216, "coverage": 97.86542923433875, "evalue": 0.0, "bitscore": 2684.0}], "name": "XP_003661126.1", "ipg": "24777404", "start": 29, "end": 6734, "strand": 1, "sequence": null}], "clusters": []}, {"accession": "XM_003661075.1", "subjects": [{"id": null, "hits": [{"query": "ETS82102.1", "subject": "XP_003661123.1", "identity": 44.969, "coverage": 64.61377870563675, "evalue": 2.88e-173, "bitscore": 533.0}], "name": "XP_003661123.1", "ipg": "24777401", "start": 0, "end": 2205, "strand": 1, "sequence": null}], "clusters": []}]}, {"name": "Rhizodiscina lignyota", "strain": "CBS 133067", "scaffolds": [{"accession": "ML978127.1", "subjects": [{"id": null, "hits": [{"query": "ETS82098.1", "subject": "KAF2097959.1", "identity": 45.37, "coverage": 88.35616438356165, "evalue": 7.15e-149, "bitscore": 452.0}], "name": "KAF2097959.1", "ipg": "297780897", "start": 741964, "end": 743849, "strand": -1, "sequence": null}], "clusters": []}]}, {"name": "Cirrosporium novae-zelandiae", "strain": "", "scaffolds": [{"accession": "JAPETS010000002.1", "subjects": [{"id": null, "hits": [{"query": "ETS82098.1", "subject": "KAI9741301.1", "identity": 44.314, "coverage": 85.95890410958904, "evalue": 1.44e-148, "bitscore": 451.0}], "name": "KAI9741301.1", "ipg": "593214132", "start": 1125138, "end": 1127006, "strand": -1, "sequence": null}], "clusters": []}, {"accession": "JAPETS010000036.1", "subjects": [{"id": null, "hits": [{"query": "ETS82101.1", "subject": "KAI9730421.1", "identity": 57.197, "coverage": 94.58483754512635, "evalue": 2.35e-104, "bitscore": 315.0}], "name": "KAI9730421.1", "ipg": "593203534", "start": 262074, "end": 263073, "strand": 1, "sequence": null}], "clusters": []}]}, {"name": "Cryomyces antarcticus", "strain": "CCFEE 515", "scaffolds": [{"accession": "JAVRQY010000544.1", "subjects": [{"id": null, "hits": [{"query": "ETS82098.1", "subject": "KAK5018444.1", "identity": 42.549, "coverage": 94.34931506849315, "evalue": 1.7e-148, "bitscore": 451.0}], "name": "KAK5018444.1", "ipg": "775245132", "start": 1813, "end": 3779, "strand": 1, "sequence": null}], "clusters": []}]}, {"name": "Cryomyces antarcticus", "strain": "CCFEE 536", "scaffolds": [{"accession": "JAVRRA010000154.1", "subjects": [{"id": null, "hits": [{"query": "ETS82098.1", "subject": "KAK5291705.1", "identity": 42.549, "coverage": 94.34931506849315, "evalue": 1.7e-148, "bitscore": 451.0}], "name": "KAK5291705.1", "ipg": "775245132", "start": 1375, "end": 3341, "strand": 1, "sequence": null}], "clusters": []}]}, {"name": "Cryomyces antarcticus", "strain": "CBS 116301", "scaffolds": [{"accession": "JBDRTV010000002.1", "subjects": [{"id": null, "hits": [{"query": "ETS82098.1", "subject": "KAL2358043.1", "identity": 42.549, "coverage": 94.34931506849315, "evalue": 6.88e-148, "bitscore": 449.0}], "name": "KAL2358043.1", "ipg": "924594723", "start": 1111647, "end": 1113613, "strand": -1, "sequence": null}], "clusters": []}, {"accession": "JBDRTV010000006.1", "subjects": [{"id": null, "hits": [{"query": "ETS82102.1", "subject": "KAL2355987.1", "identity": 35.234, "coverage": 99.26931106471815, "evalue": 2.45e-160, "bitscore": 507.0}], "name": "KAL2355987.1", "ipg": "924593035", "start": 141957, "end": 145074, "strand": 1, "sequence": null}], "clusters": []}]}, {"name": "Icmadophila ericetorum", "strain": "", "scaffolds": [{"accession": "JALDZD010000005.1", "subjects": [{"id": null, "hits": [{"query": "ETS82098.1", "subject": "MCJ1350565.1", "identity": 43.51, "coverage": 92.63698630136986, "evalue": 1.88e-148, "bitscore": 450.0}], "name": "MCJ1350565.1", "ipg": "539990907", "start": 95023, "end": 96735, "strand": 1, "sequence": null}], "clusters": []}]}, {"name": "Cryomyces minteri", "strain": "CCFEE 5187", "scaffolds": [{"accession": "NAJN01002515.1", "subjects": [{"id": null, "hits": [{"query": "ETS82098.1", "subject": "TKA51718.1", "identity": 41.906, "coverage": 94.34931506849315, "evalue": 3.63e-148, "bitscore": 449.0}], "name": "TKA51718.1", "ipg": "247544296", "start": 3335, "end": 5298, "strand": -1, "sequence": null}], "clusters": []}, {"accession": "NAJN01001695.1", "subjects": [{"id": null, "hits": [{"query": "ETS82098.1", "subject": "TKA61688.1", "identity": 41.906, "coverage": 94.34931506849315, "evalue": 3.63e-148, "bitscore": 449.0}], "name": "TKA61688.1", "ipg": "247544296", "start": 308, "end": 2271, "strand": 1, "sequence": null}], "clusters": []}, {"accession": "NAJN01001189.1", "subjects": [{"id": null, "hits": [{"query": "ETS82098.1", "subject": "TKA65028.1", "identity": 41.906, "coverage": 94.34931506849315, "evalue": 3.63e-148, "bitscore": 449.0}], "name": "TKA65028.1", "ipg": "247544296", "start": 7985, "end": 9948, "strand": 1, "sequence": null}], "clusters": []}, {"accession": "NAJN01001230.1", "subjects": [{"id": null, "hits": [{"query": "ETS82098.1", "subject": "TKA64695.1", "identity": 41.906, "coverage": 94.34931506849315, "evalue": 5.19e-148, "bitscore": 449.0}], "name": "TKA64695.1", "ipg": "247556428", "start": 7639, "end": 9602, "strand": 1, "sequence": null}], "clusters": []}]}, {"name": "Sticta canariensis", "strain": "", "scaffolds": [{"accession": "JALDZP010001395.1", "subjects": [{"id": null, "hits": [{"query": "ETS82098.1", "subject": "MCJ1427902.1", "identity": 43.199, "coverage": 91.95205479452055, "evalue": 2.06e-147, "bitscore": 447.0}], "name": "MCJ1427902.1", "ipg": "540135534", "start": 9273, "end": 11073, "strand": 1, "sequence": null}], "clusters": []}]}, {"name": "Gyalolechia ehrenbergii", "strain": "", "scaffolds": [{"accession": "JALAIJ010000007.1", "subjects": [{"id": null, "hits": [{"query": "ETS82098.1", "subject": "KAI4176638.1", "identity": 41.284, "coverage": 90.41095890410958, "evalue": 3.46e-147, "bitscore": 448.0}], "name": "KAI4176638.1", "ipg": "555704019", "start": 440297, "end": 442361, "strand": 1, "sequence": null}], "clusters": []}]}, {"name": "Peziza echinospora", "strain": "CBS 144458", "scaffolds": [{"accession": "JAJLQT010000061.1", "subjects": [{"id": null, "hits": [{"query": "ETS82098.1", "subject": "KAI5780218.1", "identity": 42.935, "coverage": 93.32191780821918, "evalue": 4.64e-147, "bitscore": 447.0}], "name": "KAI5780218.1", "ipg": "570098202", "start": 93690, "end": 95485, "strand": 1, "sequence": null}], "clusters": []}]}, {"name": "Thermothelomyces myriococcoides", "strain": "CBS 389.93", "scaffolds": [{"accession": "MU988831.1", "subjects": [{"id": null, "hits": [{"query": "ETS82098.1", "subject": "KAL2148362.1", "identity": 50.118, "coverage": 71.74657534246576, "evalue": 1.41e-146, "bitscore": 441.0}], "name": "KAL2148362.1", "ipg": "906570542", "start": 230419, "end": 231796, "strand": 1, "sequence": null}, {"id": null, "hits": [{"query": "ETS82099.1", "subject": "KAL2148363.1", "identity": 59.68, "coverage": 99.67517401392111, "evalue": 0.0, "bitscore": 2708.0}], "name": "KAL2148363.1", "ipg": "906570577", "start": 236220, "end": 243192, "strand": -1, "sequence": null}], "clusters": []}]}, {"name": "Stereocaulon virgatum", "strain": "Mercado 3170", "scaffolds": [{"accession": "JBEFKJ010000027.1", "subjects": [{"id": null, "hits": [{"query": "ETS82098.1", "subject": "KAL2039050.1", "identity": 41.463, "coverage": 94.86301369863014, "evalue": 1.71e-146, "bitscore": 446.0}], "name": "KAL2039050.1", "ipg": "905332568", "start": 144951, "end": 146814, "strand": -1, "sequence": null}], "clusters": []}, {"accession": "JBEFKJ010000014.1", "subjects": [{"id": null, "hits": [{"query": "ETS82101.1", "subject": "KAL2042434.1", "identity": 52.778, "coverage": 90.97472924187726, "evalue": 2.64e-93, "bitscore": 289.0}], "name": "KAL2042434.1", "ipg": "905335995", "start": 618160, "end": 619229, "strand": -1, "sequence": null}], "clusters": []}]}, {"name": "Talaromyces proteolyticus", "strain": "PMI_201", "scaffolds": [{"accession": "NW_025764279.1", "subjects": [{"id": null, "hits": [{"query": "ETS82098.1", "subject": "XP_046075477.1", "identity": 44.53, "coverage": 87.67123287671232, "evalue": 3.84e-146, "bitscore": 444.0}], "name": "XP_046075477.1", "ipg": "513869604", "start": 1659441, "end": 1661220, "strand": 1, "sequence": null}], "clusters": []}, {"accession": "XM_046210634.1", "subjects": [{"id": null, "hits": [{"query": "ETS82098.1", "subject": "XP_046075477.1", "identity": 44.53, "coverage": 87.67123287671232, "evalue": 3.84e-146, "bitscore": 444.0}], "name": "XP_046075477.1", "ipg": "513869604", "start": 0, "end": 1659, "strand": 1, "sequence": null}], "clusters": []}, {"accession": "JAJTJA010000003.1", "subjects": [{"id": null, "hits": [{"query": "ETS82098.1", "subject": "KAH8702101.1", "identity": 44.53, "coverage": 87.67123287671232, "evalue": 3.84e-146, "bitscore": 444.0}], "name": "KAH8702101.1", "ipg": "513869604", "start": 1659441, "end": 1661220, "strand": 1, "sequence": null}], "clusters": []}, {"accession": "NW_025764291.1", "subjects": [{"id": null, "hits": [{"query": "ETS82101.1", "subject": "XP_046065727.1", "identity": 65.625, "coverage": 91.69675090252709, "evalue": 1.5e-117, "bitscore": 348.0}], "name": "XP_046065727.1", "ipg": "513856919", "start": 280898, "end": 281752, "strand": 1, "sequence": null}], "clusters": []}, {"accession": "XM_046212334.1", "subjects": [{"id": null, "hits": [{"query": "ETS82101.1", "subject": "XP_046065727.1", "identity": 65.625, "coverage": 91.69675090252709, "evalue": 1.5e-117, "bitscore": 348.0}], "name": "XP_046065727.1", "ipg": "513856919", "start": 0, "end": 798, "strand": 1, "sequence": null}], "clusters": []}, {"accession": "JAJTJA010000015.1", "subjects": [{"id": null, "hits": [{"query": "ETS82101.1", "subject": "KAH8689373.1", "identity": 65.625, "coverage": 91.69675090252709, "evalue": 1.5e-117, "bitscore": 348.0}], "name": "KAH8689373.1", "ipg": "513856919", "start": 280898, "end": 281752, "strand": 1, "sequence": null}], "clusters": []}]}, {"name": "Ptychographa xylographoides", "strain": "", "scaffolds": [{"accession": "JALDZM010000038.1", "subjects": [{"id": null, "hits": [{"query": "ETS82098.1", "subject": "MCJ1411176.1", "identity": 42.19, "coverage": 92.63698630136986, "evalue": 9.32e-146, "bitscore": 443.0}], "name": "MCJ1411176.1", "ipg": "540033142", "start": 6547, "end": 8269, "strand": 1, "sequence": null}], "clusters": []}]}, {"name": "Pseudocyphellaria aurata", "strain": "", "scaffolds": [{"accession": "JALDZL010000120.1", "subjects": [{"id": null, "hits": [{"query": "ETS82098.1", "subject": "MCJ1465713.1", "identity": 41.667, "coverage": 91.26712328767124, "evalue": 2.47e-145, "bitscore": 443.0}], "name": "MCJ1465713.1", "ipg": "540162900", "start": 61762, "end": 63739, "strand": -1, "sequence": null}], "clusters": []}]}, {"name": "Caloplaca ligustica", "strain": "", "scaffolds": [{"accession": "JALAIE010000082.1", "subjects": [{"id": null, "hits": [{"query": "ETS82098.1", "subject": "KAI4153763.1", "identity": 42.614, "coverage": 87.5, "evalue": 4.36e-145, "bitscore": 443.0}], "name": "KAI4153763.1", "ipg": "555681384", "start": 6495, "end": 8603, "strand": 1, "sequence": null}], "clusters": []}]}, {"name": "Paramyrothecium foliicola", "strain": "TJWQPF1", "scaffolds": [{"accession": "JALHAH010000003.1", "subjects": [{"id": null, "hits": [{"query": "ETS82098.1", "subject": "KAI9162801.1", "identity": 43.595, "coverage": 88.35616438356165, "evalue": 4.65e-145, "bitscore": 444.0}], "name": "KAI9162801.1", "ipg": "585737179", "start": 522866, "end": 524989, "strand": -1, "sequence": null}], "clusters": []}]}, {"name": "Sphaerosporella brunnea", "strain": "Sb_GMNB300", "scaffolds": [{"accession": "VXIS01000414.1", "subjects": [{"id": null, "hits": [{"query": "ETS82098.1", "subject": "KAA8893664.1", "identity": 44.045, "coverage": 89.38356164383562, "evalue": 6.22e-145, "bitscore": 442.0}], "name": "KAA8893664.1", "ipg": "273470622", "start": 3968, "end": 5881, "strand": 1, "sequence": null}], "clusters": []}]}, {"name": "Lambiella insularis", "strain": "", "scaffolds": [{"accession": "JALDZE010000016.1", "subjects": [{"id": null, "hits": [{"query": "ETS82098.1", "subject": "MCJ1474803.1", "identity": 42.478, "coverage": 91.43835616438356, "evalue": 6.55e-145, "bitscore": 442.0}], "name": "MCJ1474803.1", "ipg": "539944158", "start": 353074, "end": 354897, "strand": -1, "sequence": null}], "clusters": []}, {"accession": "JALDZE010000027.1", "subjects": [{"id": null, "hits": [{"query": "ETS82101.1", "subject": "MCJ1476566.1", "identity": 56.654, "coverage": 94.94584837545126, "evalue": 1.25e-111, "bitscore": 333.0}], "name": "MCJ1476566.1", "ipg": "539950961", "start": 351499, "end": 352402, "strand": 1, "sequence": null}], "clusters": []}, {"accession": "JALDZE010000037.1", "subjects": [{"id": null, "hits": [{"query": "ETS82101.1", "subject": "MCJ1477711.1", "identity": 55.159, "coverage": 90.97472924187726, "evalue": 6.63e-98, "bitscore": 299.0}], "name": "MCJ1477711.1", "ipg": "539948199", "start": 310055, "end": 311016, "strand": 1, "sequence": null}], "clusters": []}]}, {"name": "Fusarium acuminatum", "strain": "", "scaffolds": [{"accession": "CP151264.1", "subjects": [{"id": null, "hits": [{"query": "ETS82098.1", "subject": "WZH47774.1", "identity": 42.476, "coverage": 89.38356164383562, "evalue": 1.1e-144, "bitscore": 441.0}], "name": "WZH47774.1", "ipg": "832152522", "start": 2400519, "end": 2402446, "strand": -1, "sequence": null}], "clusters": []}]}, {"name": "Pestalotiopsis malicola", "strain": "NK101", "scaffolds": [{"accession": "KF246581.1", "subjects": [{"id": null, "hits": [{"query": "ETS82099.1", "subject": "AGT56219.1", "identity": 94.849, "coverage": 100.0, "evalue": 0.0, "bitscore": 4195.0}], "name": "AGT56219.1", "ipg": "42877818", "start": 0, "end": 6599, "strand": 1, "sequence": null}], "clusters": []}]}, {"name": "Nigrospora oryzae", "strain": "HY12", "scaffolds": [{"accession": "OR797127.1", "subjects": [{"id": null, "hits": [{"query": "ETS82099.1", "subject": "WPJ73071.1", "identity": 86.463, "coverage": 99.95359628770302, "evalue": 0.0, "bitscore": 3839.0}], "name": "WPJ73071.1", "ipg": "718406829", "start": 0, "end": 6543, "strand": 1, "sequence": null}], "clusters": []}]}, {"name": "Apiospora marii", "strain": "CBS 49790", "scaffolds": [{"accession": "NW_027117384.1", "subjects": [{"id": null, "hits": [{"query": "ETS82099.1", "subject": "XP_066676519.1", "identity": 85.82, "coverage": 100.0, "evalue": 0.0, "bitscore": 3812.0}], "name": "XP_066676519.1", "ipg": "833065534", "start": 1295344, "end": 1301932, "strand": 1, "sequence": null}, {"id": null, "hits": [{"query": "ETS82101.1", "subject": "XP_066676522.1", "identity": 77.778, "coverage": 100.0, "evalue": 2.72e-153, "bitscore": 439.0}], "name": "XP_066676522.1", "ipg": "833065550", "start": 1317301, "end": 1318238, "strand": -1, "sequence": null}, {"id": null, "hits": [{"query": "ETS82102.1", "subject": "XP_066676523.1", "identity": 43.606, "coverage": 98.01670146137788, "evalue": 0.0, "bitscore": 680.0}], "name": "XP_066676523.1", "ipg": "833065522", "start": 1323325, "end": 1326658, "strand": -1, "sequence": null}], "clusters": [{"indices": [0, 1, 2], "subjects": [], "intermediate_genes": [], "score": 4.4931, "start": 1295344, "end": 1326658, "number": 282}]}, {"accession": "XM_066835316.1", "subjects": [{"id": null, "hits": [{"query": "ETS82099.1", "subject": "XP_066676519.1", "identity": 85.82, "coverage": 100.0, "evalue": 0.0, "bitscore": 3812.0}], "name": "XP_066676519.1", "ipg": "833065534", "start": 0, "end": 6474, "strand": 1, "sequence": null}], "clusters": []}, {"accession": "JAQQWD010000014.1", "subjects": [{"id": null, "hits": [{"query": "ETS82099.1", "subject": "KAK7908247.1", "identity": 85.82, "coverage": 100.0, "evalue": 0.0, "bitscore": 3812.0}], "name": "KAK7908247.1", "ipg": "833065534", "start": 1295344, "end": 1301932, "strand": 1, "sequence": null}, {"id": null, "hits": [{"query": "ETS82101.1", "subject": "KAK7908250.1", "identity": 77.778, "coverage": 100.0, "evalue": 2.72e-153, "bitscore": 439.0}], "name": "KAK7908250.1", "ipg": "833065550", "start": 1317301, "end": 1318238, "strand": -1, "sequence": null}, {"id": null, "hits": [{"query": "ETS82102.1", "subject": "KAK7908251.1", "identity": 43.606, "coverage": 98.01670146137788, "evalue": 0.0, "bitscore": 680.0}], "name": "KAK7908251.1", "ipg": "833065522", "start": 1323325, "end": 1326658, "strand": -1, "sequence": null}], "clusters": []}, {"accession": "XM_066835319.1", "subjects": [{"id": null, "hits": [{"query": "ETS82101.1", "subject": "XP_066676522.1", "identity": 77.778, "coverage": 100.0, "evalue": 2.72e-153, "bitscore": 439.0}], "name": "XP_066676522.1", "ipg": "833065550", "start": 0, "end": 840, "strand": 1, "sequence": null}], "clusters": []}, {"accession": "XM_066835320.1", "subjects": [{"id": null, "hits": [{"query": "ETS82102.1", "subject": "XP_066676523.1", "identity": 43.606, "coverage": 98.01670146137788, "evalue": 0.0, "bitscore": 680.0}], "name": "XP_066676523.1", "ipg": "833065522", "start": 0, "end": 2844, "strand": 1, "sequence": null}], "clusters": []}]}, {"name": "Apiospora kogelbergensis", "strain": "CBS 113332", "scaffolds": [{"accession": "NW_027117418.1", "subjects": [{"id": null, "hits": [{"query": "ETS82099.1", "subject": "XP_066735580.1", "identity": 85.535, "coverage": 100.0, "evalue": 0.0, "bitscore": 3806.0}], "name": "XP_066735580.1", "ipg": "833245979", "start": 1026969, "end": 1033546, "strand": 1, "sequence": null}, {"id": null, "hits": [{"query": "ETS82101.1", "subject": "XP_066735583.1", "identity": 77.778, "coverage": 100.0, "evalue": 2.58e-153, "bitscore": 439.0}], "name": "XP_066735583.1", "ipg": "833237887", "start": 1047496, "end": 1048449, "strand": -1, "sequence": null}, {"id": null, "hits": [{"query": "ETS82102.1", "subject": "XP_066735584.1", "identity": 45.614, "coverage": 87.47390396659708, "evalue": 0.0, "bitscore": 660.0}], "name": "XP_066735584.1", "ipg": "833246034", "start": 1053107, "end": 1056267, "strand": -1, "sequence": null}], "clusters": [{"indices": [0, 1, 2], "subjects": [], "intermediate_genes": [], "score": 4.4905, "start": 1026969, "end": 1056267, "number": 284}]}, {"accession": "XM_066867165.1", "subjects": [{"id": null, "hits": [{"query": "ETS82099.1", "subject": "XP_066735580.1", "identity": 85.535, "coverage": 100.0, "evalue": 0.0, "bitscore": 3806.0}], "name": "XP_066735580.1", "ipg": "833245979", "start": 0, "end": 6459, "strand": 1, "sequence": null}], "clusters": []}, {"accession": "XM_066867168.1", "subjects": [{"id": null, "hits": [{"query": "ETS82101.1", "subject": "XP_066735583.1", "identity": 77.778, "coverage": 100.0, "evalue": 2.58e-153, "bitscore": 439.0}], "name": "XP_066735583.1", "ipg": "833237887", "start": 0, "end": 840, "strand": 1, "sequence": null}], "clusters": []}, {"accession": "XM_066867169.1", "subjects": [{"id": null, "hits": [{"query": "ETS82102.1", "subject": "XP_066735584.1", "identity": 45.614, "coverage": 87.47390396659708, "evalue": 0.0, "bitscore": 660.0}], "name": "XP_066735584.1", "ipg": "833246034", "start": 0, "end": 2697, "strand": 1, "sequence": null}], "clusters": []}]}, {"name": "Apiospora arundinis", "strain": "CBS 124788", "scaffolds": [{"accession": "JAQSVG010000001.1", "subjects": [{"id": null, "hits": [{"query": "ETS82099.1", "subject": "KAK6864278.1", "identity": 85.681, "coverage": 100.0, "evalue": 0.0, "bitscore": 3802.0}], "name": "KAK6864278.1", "ipg": "819698989", "start": 2464783, "end": 2471308, "strand": -1, "sequence": null}, {"id": null, "hits": [{"query": "ETS82101.1", "subject": "KAK6864275.1", "identity": 77.978, "coverage": 100.0, "evalue": 3.3e-154, "bitscore": 442.0}], "name": "KAK6864275.1", "ipg": "819698995", "start": 2448432, "end": 2449382, "strand": 1, "sequence": null}, {"id": null, "hits": [{"query": "ETS82102.1", "subject": "KAK6864273.1", "identity": 44.782, "coverage": 99.58246346555325, "evalue": 0.0, "bitscore": 730.0}], "name": "KAK6864273.1", "ipg": "819698996", "start": 2439740, "end": 2443062, "strand": 1, "sequence": null}], "clusters": [{"indices": [2, 1, 0], "subjects": [], "intermediate_genes": [], "score": 4.4974, "start": 2439740, "end": 2471308, "number": 285}]}]}, {"name": "Apiospora arundinis", "strain": "IDT 41787", "scaffolds": [{"accession": "JAQSVF010000003.1", "subjects": [{"id": null, "hits": [{"query": "ETS82099.1", "subject": "KAK6841723.1", "identity": 85.635, "coverage": 100.0, "evalue": 0.0, "bitscore": 3801.0}], "name": "KAK6841723.1", "ipg": "819683188", "start": 3045364, "end": 3051891, "strand": -1, "sequence": null}, {"id": null, "hits": [{"query": "ETS82101.1", "subject": "KAK6841720.1", "identity": 76.534, "coverage": 100.0, "evalue": 1.46e-148, "bitscore": 427.0}], "name": "KAK6841720.1", "ipg": "819683158", "start": 3028992, "end": 3029943, "strand": 1, "sequence": null}, {"id": null, "hits": [{"query": "ETS82102.1", "subject": "KAK6841719.1", "identity": 52.683, "coverage": 63.04801670146137, "evalue": 0.0, "bitscore": 617.0}], "name": "KAK6841719.1", "ipg": "819683165", "start": 3020752, "end": 3023616, "strand": 1, "sequence": null}], "clusters": [{"indices": [2, 1, 0], "subjects": [], "intermediate_genes": [], "score": 4.484500000000001, "start": 3020752, "end": 3051891, "number": 286}]}]}, {"name": "Apiospora aurea", "strain": "CBS 24483", "scaffolds": [{"accession": "NW_027117392.1", "subjects": [{"id": null, "hits": [{"query": "ETS82099.1", "subject": "XP_066699717.1", "identity": 85.396, "coverage": 100.0, "evalue": 0.0, "bitscore": 3789.0}], "name": "XP_066699717.1", "ipg": "833104438", "start": 2668807, "end": 2675385, "strand": 1, "sequence": null}, {"id": null, "hits": [{"query": "ETS82101.1", "subject": "XP_066699720.1", "identity": 76.678, "coverage": 100.0, "evalue": 7.66e-151, "bitscore": 433.0}], "name": "XP_066699720.1", "ipg": "833104408", "start": 2689612, "end": 2690535, "strand": -1, "sequence": null}, {"id": null, "hits": [{"query": "ETS82102.1", "subject": "XP_066699721.1", "identity": 45.332, "coverage": 98.74739039665971, "evalue": 0.0, "bitscore": 729.0}], "name": "XP_066699721.1", "ipg": "833104477", "start": 2693021, "end": 2696327, "strand": -1, "sequence": null}], "clusters": [{"indices": [0, 1, 2], "subjects": [], "intermediate_genes": [], "score": 4.4951, "start": 2668807, "end": 2696327, "number": 287}]}, {"accession": "XM_066843605.1", "subjects": [{"id": null, "hits": [{"query": "ETS82099.1", "subject": "XP_066699717.1", "identity": 85.396, "coverage": 100.0, "evalue": 0.0, "bitscore": 3789.0}], "name": "XP_066699717.1", "ipg": "833104438", "start": 0, "end": 6459, "strand": 1, "sequence": null}], "clusters": []}, {"accession": "XM_066843608.1", "subjects": [{"id": null, "hits": [{"query": "ETS82101.1", "subject": "XP_066699720.1", "identity": 76.678, "coverage": 100.0, "evalue": 7.66e-151, "bitscore": 433.0}], "name": "XP_066699720.1", "ipg": "833104408", "start": 0, "end": 837, "strand": 1, "sequence": null}], "clusters": []}, {"accession": "XM_066843609.1", "subjects": [{"id": null, "hits": [{"query": "ETS82102.1", "subject": "XP_066699721.1", "identity": 45.332, "coverage": 98.74739039665971, "evalue": 0.0, "bitscore": 729.0}], "name": "XP_066699721.1", "ipg": "833104477", "start": 0, "end": 2880, "strand": 1, "sequence": null}], "clusters": []}]}, {"name": "Apiospora hydei", "strain": "CBS 114990", "scaffolds": [{"accession": "NW_027117363.1", "subjects": [{"id": null, "hits": [{"query": "ETS82099.1", "subject": "XP_066672185.1", "identity": 84.701, "coverage": 100.0, "evalue": 0.0, "bitscore": 3776.0}], "name": "XP_066672185.1", "ipg": "833212544", "start": 5470898, "end": 5477478, "strand": 1, "sequence": null}, {"id": null, "hits": [{"query": "ETS82101.1", "subject": "XP_066672188.1", "identity": 77.032, "coverage": 100.0, "evalue": 2.06e-151, "bitscore": 435.0}], "name": "XP_066672188.1", "ipg": "833212570", "start": 5491881, "end": 5492781, "strand": -1, "sequence": null}, {"id": null, "hits": [{"query": "ETS82102.1", "subject": "XP_066672189.1", "identity": 43.707, "coverage": 99.58246346555325, "evalue": 0.0, "bitscore": 713.0}], "name": "XP_066672189.1", "ipg": "833212531", "start": 5495497, "end": 5498765, "strand": -1, "sequence": null}], "clusters": [{"indices": [0, 1, 2], "subjects": [], "intermediate_genes": [], "score": 4.4924, "start": 5470898, "end": 5498765, "number": 288}]}, {"accession": "XM_066808567.1", "subjects": [{"id": null, "hits": [{"query": "ETS82099.1", "subject": "XP_066672185.1", "identity": 84.701, "coverage": 100.0, "evalue": 0.0, "bitscore": 3776.0}], "name": "XP_066672185.1", "ipg": "833212544", "start": 0, "end": 6423, "strand": 1, "sequence": null}], "clusters": []}, {"accession": "XM_066808570.1", "subjects": [{"id": null, "hits": [{"query": "ETS82101.1", "subject": "XP_066672188.1", "identity": 77.032, "coverage": 100.0, "evalue": 2.06e-151, "bitscore": 435.0}], "name": "XP_066672188.1", "ipg": "833212570", "start": 0, "end": 837, "strand": 1, "sequence": null}], "clusters": []}, {"accession": "XM_066808571.1", "subjects": [{"id": null, "hits": [{"query": "ETS82102.1", "subject": "XP_066672189.1", "identity": 43.707, "coverage": 99.58246346555325, "evalue": 0.0, "bitscore": 713.0}], "name": "XP_066672189.1", "ipg": "833212531", "start": 0, "end": 2883, "strand": 1, "sequence": null}], "clusters": []}]}, {"name": "Apiospora phragmitis", "strain": "CBS 135458", "scaffolds": [{"accession": "NW_027117409.1", "subjects": [{"id": null, "hits": [{"query": "ETS82099.1", "subject": "XP_066711597.1", "identity": 84.655, "coverage": 100.0, "evalue": 0.0, "bitscore": 3745.0}], "name": "XP_066711597.1", "ipg": "833177842", "start": 4314527, "end": 4321105, "strand": -1, "sequence": null}, {"id": null, "hits": [{"query": "ETS82101.1", "subject": "XP_066711595.1", "identity": 76.344, "coverage": 100.0, "evalue": 3.04e-146, "bitscore": 421.0}], "name": "XP_066711595.1", "ipg": "833177774", "start": 4299182, "end": 4300137, "strand": 1, "sequence": null}, {"id": null, "hits": [{"query": "ETS82102.1", "subject": "XP_066711594.1", "identity": 49.037, "coverage": 69.20668058455115, "evalue": 0.0, "bitscore": 600.0}], "name": "XP_066711594.1", "ipg": "833177750", "start": 4292529, "end": 4295864, "strand": 1, "sequence": null}], "clusters": [{"indices": [2, 1, 0], "subjects": [], "intermediate_genes": [], "score": 4.4765999999999995, "start": 4292529, "end": 4321105, "number": 289}]}, {"accession": "XM_066862487.1", "subjects": [{"id": null, "hits": [{"query": "ETS82099.1", "subject": "XP_066711597.1", "identity": 84.655, "coverage": 100.0, "evalue": 0.0, "bitscore": 3745.0}], "name": "XP_066711597.1", "ipg": "833177842", "start": 0, "end": 6438, "strand": 1, "sequence": null}], "clusters": []}, {"accession": "XM_066862485.1", "subjects": [{"id": null, "hits": [{"query": "ETS82101.1", "subject": "XP_066711595.1", "identity": 76.344, "coverage": 100.0, "evalue": 3.04e-146, "bitscore": 421.0}], "name": "XP_066711595.1", "ipg": "833177774", "start": 0, "end": 819, "strand": 1, "sequence": null}], "clusters": []}, {"accession": "XM_066862484.1", "subjects": [{"id": null, "hits": [{"query": "ETS82102.1", "subject": "XP_066711594.1", "identity": 49.037, "coverage": 69.20668058455115, "evalue": 0.0, "bitscore": 600.0}], "name": "XP_066711594.1", "ipg": "833177750", "start": 0, "end": 2451, "strand": 1, "sequence": null}], "clusters": []}]}, {"name": "Nodulisporium sp. ATCC74245", "strain": "MF5954; ATCC74245", "scaffolds": [{"accession": "AF151533.1", "subjects": [{"id": null, "hits": [{"query": "ETS82099.1", "subject": "AAD38786.1", "identity": 82.5, "coverage": 99.90719257540603, "evalue": 0.0, "bitscore": 3696.0}], "name": "AAD38786.1", "ipg": "988676", "start": 399, "end": 7066, "strand": 1, "sequence": null}], "clusters": []}]}, {"name": "Annulohypoxylon truncatum", "strain": "CBS 140777", "scaffolds": [{"accession": "NW_025953814.1", "subjects": [{"id": null, "hits": [{"query": "ETS82099.1", "subject": "XP_047851797.1", "identity": 81.684, "coverage": 100.0, "evalue": 0.0, "bitscore": 3673.0}], "name": "XP_047851797.1", "ipg": "534717438", "start": 69069, "end": 75651, "strand": -1, "sequence": null}, {"id": null, "hits": [{"query": "ETS82101.1", "subject": "XP_047851794.1", "identity": 78.339, "coverage": 100.0, "evalue": 3.12e-154, "bitscore": 442.0}], "name": "XP_047851794.1", "ipg": "534717427", "start": 50089, "end": 51037, "strand": 1, "sequence": null}, {"id": null, "hits": [{"query": "ETS82102.1", "subject": "XP_047851790.1", "identity": 43.202, "coverage": 99.58246346555325, "evalue": 0.0, "bitscore": 724.0}], "name": "XP_047851790.1", "ipg": "534717467", "start": 30536, "end": 33765, "strand": 1, "sequence": null}], "clusters": [{"indices": [2, 1, 0], "subjects": [], "intermediate_genes": [], "score": 4.4839, "start": 30536, "end": 75651, "number": 290}]}, {"accession": "XM_047998857.1", "subjects": [{"id": null, "hits": [{"query": "ETS82099.1", "subject": "XP_047851797.1", "identity": 81.684, "coverage": 100.0, "evalue": 0.0, "bitscore": 3673.0}], "name": "XP_047851797.1", "ipg": "534717438", "start": 124, "end": 6595, "strand": 1, "sequence": null}], "clusters": []}, {"accession": "MU392051.1", "subjects": [{"id": null, "hits": [{"query": "ETS82099.1", "subject": "KAI1207277.1", "identity": 81.684, "coverage": 100.0, "evalue": 0.0, "bitscore": 3673.0}], "name": "KAI1207277.1", "ipg": "534717438", "start": 69069, "end": 75651, "strand": -1, "sequence": null}, {"id": null, "hits": [{"query": "ETS82101.1", "subject": "KAI1207274.1", "identity": 78.339, "coverage": 100.0, "evalue": 3.12e-154, "bitscore": 442.0}], "name": "KAI1207274.1", "ipg": "534717427", "start": 50089, "end": 51037, "strand": 1, "sequence": null}, {"id": null, "hits": [{"query": "ETS82102.1", "subject": "KAI1207270.1", "identity": 43.202, "coverage": 99.58246346555325, "evalue": 0.0, "bitscore": 724.0}], "name": "KAI1207270.1", "ipg": "534717467", "start": 30536, "end": 33765, "strand": 1, "sequence": null}], "clusters": []}, {"accession": "XM_048000388.1", "subjects": [{"id": null, "hits": [{"query": "ETS82101.1", "subject": "XP_047851794.1", "identity": 78.339, "coverage": 100.0, "evalue": 3.12e-154, "bitscore": 442.0}], "name": "XP_047851794.1", "ipg": "534717427", "start": 0, "end": 834, "strand": 1, "sequence": null}], "clusters": []}, {"accession": "XM_047998855.1", "subjects": [{"id": null, "hits": [{"query": "ETS82102.1", "subject": "XP_047851790.1", "identity": 43.202, "coverage": 99.58246346555325, "evalue": 0.0, "bitscore": 724.0}], "name": "XP_047851790.1", "ipg": "534717467", "start": 608, "end": 3563, "strand": 1, "sequence": null}], "clusters": []}]}, {"name": "Monosporascus sp.", "strain": "5C6A", "scaffolds": [{"accession": "QJOB01000059.1", "subjects": [{"id": null, "hits": [{"query": "ETS82099.1", "subject": "RYP72486.1", "identity": 79.926, "coverage": 100.0, "evalue": 0.0, "bitscore": 3664.0}], "name": "RYP72486.1", "ipg": "232063931", "start": 2124, "end": 8724, "strand": 1, "sequence": null}, {"id": null, "hits": [{"query": "ETS82101.1", "subject": "RYP72488.1", "identity": 74.906, "coverage": 96.38989169675091, "evalue": 5.46e-140, "bitscore": 405.0}], "name": "RYP72488.1", "ipg": "232063912", "start": 23016, "end": 23820, "strand": -1, "sequence": null}, {"id": null, "hits": [{"query": "ETS82102.1", "subject": "RYP72489.1", "identity": 50.389, "coverage": 64.61377870563675, "evalue": 0.0, "bitscore": 582.0}], "name": "RYP72489.1", "ipg": "232063915", "start": 27455, "end": 29548, "strand": -1, "sequence": null}], "clusters": [{"indices": [0, 1, 2], "subjects": [], "intermediate_genes": [], "score": 4.4651, "start": 2124, "end": 29548, "number": 292}]}]}, {"name": "Monosporascus sp.", "strain": "MC13-8B", "scaffolds": [{"accession": "QJNW01000121.1", "subjects": [{"id": null, "hits": [{"query": "ETS82099.1", "subject": "RYP32121.1", "identity": 80.73, "coverage": 100.0, "evalue": 0.0, "bitscore": 3655.0}], "name": "RYP32121.1", "ipg": "232000925", "start": 163188, "end": 169792, "strand": 1, "sequence": null}, {"id": null, "hits": [{"query": "ETS82101.1", "subject": "RYP32123.1", "identity": 76.619, "coverage": 100.0, "evalue": 8.04e-148, "bitscore": 426.0}], "name": "RYP32123.1", "ipg": "231999499", "start": 183804, "end": 184700, "strand": -1, "sequence": null}, {"id": null, "hits": [{"query": "ETS82102.1", "subject": "RYP32124.1", "identity": 51.166, "coverage": 64.61377870563675, "evalue": 0.0, "bitscore": 595.0}], "name": "RYP32124.1", "ipg": "231999516", "start": 188001, "end": 190096, "strand": -1, "sequence": null}], "clusters": [{"indices": [0, 1, 2], "subjects": [], "intermediate_genes": [], "score": 4.4676, "start": 163188, "end": 190096, "number": 293}]}]}, {"name": "Monosporascus sp.", "strain": "MG133", "scaffolds": [{"accession": "QJNX01000177.1", "subjects": [{"id": null, "hits": [{"query": "ETS82099.1", "subject": "RYP30428.1", "identity": 79.898, "coverage": 99.81438515081207, "evalue": 0.0, "bitscore": 3603.0}], "name": "RYP30428.1", "ipg": "232027704", "start": 10623, "end": 17214, "strand": -1, "sequence": null}], "clusters": []}, {"accession": "QJNX01000599.1", "subjects": [{"id": null, "hits": [{"query": "ETS82101.1", "subject": "RYP15352.1", "identity": 77.338, "coverage": 100.0, "evalue": 7.71e-149, "bitscore": 428.0}], "name": "RYP15352.1", "ipg": "232016320", "start": 3129, "end": 4024, "strand": 1, "sequence": null}], "clusters": []}]}, {"name": "Monosporascus sp.", "strain": "GIB2", "scaffolds": [{"accession": "QJNV01000107.1", "subjects": [{"id": null, "hits": [{"query": "ETS82099.1", "subject": "RYP17370.1", "identity": 81.117, "coverage": 90.99767981438515, "evalue": 0.0, "bitscore": 3359.0}], "name": "RYP17370.1", "ipg": "232017795", "start": 73040, "end": 78950, "strand": 1, "sequence": null}, {"id": null, "hits": [{"query": "ETS82101.1", "subject": "RYP17372.1", "identity": 76.534, "coverage": 100.0, "evalue": 2.88e-149, "bitscore": 429.0}], "name": "RYP17372.1", "ipg": "232017784", "start": 92779, "end": 93675, "strand": -1, "sequence": null}, {"id": null, "hits": [{"query": "ETS82102.1", "subject": "RYP17373.1", "identity": 50.932, "coverage": 64.61377870563675, "evalue": 0.0, "bitscore": 592.0}], "name": "RYP17373.1", "ipg": "232017790", "start": 97160, "end": 99255, "strand": -1, "sequence": null}], "clusters": [{"indices": [0, 1, 2], "subjects": [], "intermediate_genes": [], "score": 4.438000000000001, "start": 73040, "end": 99255, "number": 294}]}]}, {"name": "Monosporascus sp.", "strain": "CRB-9-2", "scaffolds": [{"accession": "QJOA01000045.1", "subjects": [{"id": null, "hits": [{"query": "ETS82099.1", "subject": "RYP91764.1", "identity": 81.915, "coverage": 81.9953596287703, "evalue": 0.0, "bitscore": 3056.0}], "name": "RYP91764.1", "ipg": "232083494", "start": 77531, "end": 82850, "strand": 1, "sequence": null}, {"id": null, "hits": [{"query": "ETS82101.1", "subject": "RYP91766.1", "identity": 77.698, "coverage": 100.0, "evalue": 2.55e-149, "bitscore": 429.0}], "name": "RYP91766.1", "ipg": "232083579", "start": 97069, "end": 97965, "strand": -1, "sequence": null}], "clusters": []}]}, {"name": "Monosporascus sp.", "strain": "CRB-8-3", "scaffolds": [{"accession": "QJNZ01001224.1", "subjects": [{"id": null, "hits": [{"query": "ETS82099.1", "subject": "RYP53057.1", "identity": 81.408, "coverage": 81.9953596287703, "evalue": 0.0, "bitscore": 3039.0}], "name": "RYP53057.1", "ipg": "232045823", "start": 1790, "end": 7109, "strand": -1, "sequence": null}], "clusters": []}, {"accession": "QJNZ01001081.1", "subjects": [{"id": null, "hits": [{"query": "ETS82101.1", "subject": "RYP55638.1", "identity": 76.534, "coverage": 100.0, "evalue": 8.14e-149, "bitscore": 428.0}], "name": "RYP55638.1", "ipg": "232048325", "start": 12128, "end": 13024, "strand": -1, "sequence": null}], "clusters": []}]}, {"name": "Monosporascus cannonballus", "strain": "CBS 586.93", "scaffolds": [{"accession": "QJNT01000071.1", "subjects": [{"id": null, "hits": [{"query": "ETS82099.1", "subject": "RYO96360.1", "identity": 80.73, "coverage": 100.0, "evalue": 0.0, "bitscore": 3655.0}], "name": "RYO96360.1", "ipg": "232000925", "start": 22289, "end": 28893, "strand": -1, "sequence": null}, {"id": null, "hits": [{"query": "ETS82101.1", "subject": "RYO96358.1", "identity": 76.619, "coverage": 100.0, "evalue": 8.04e-148, "bitscore": 426.0}], "name": "RYO96358.1", "ipg": "231999499", "start": 7381, "end": 8277, "strand": 1, "sequence": null}, {"id": null, "hits": [{"query": "ETS82102.1", "subject": "RYO96357.1", "identity": 51.166, "coverage": 64.61377870563675, "evalue": 0.0, "bitscore": 595.0}], "name": "RYO96357.1", "ipg": "231999516", "start": 1981, "end": 4076, "strand": 1, "sequence": null}], "clusters": [{"indices": [2, 1, 0], "subjects": [], "intermediate_genes": [], "score": 4.4676, "start": 1981, "end": 28893, "number": 295}]}]}, {"name": "Monosporascus cannonballus", "strain": "CBS 609.92", "scaffolds": [{"accession": "QJNS01000013.1", "subjects": [{"id": null, "hits": [{"query": "ETS82099.1", "subject": "RYO94073.1", "identity": 80.684, "coverage": 100.0, "evalue": 0.0, "bitscore": 3654.0}], "name": "RYO94073.1", "ipg": "231999501", "start": 549133, "end": 555737, "strand": 1, "sequence": null}, {"id": null, "hits": [{"query": "ETS82101.1", "subject": "RYO94075.1", "identity": 76.619, "coverage": 100.0, "evalue": 8.04e-148, "bitscore": 426.0}], "name": "RYO94075.1", "ipg": "231999499", "start": 569771, "end": 570667, "strand": -1, "sequence": null}, {"id": null, "hits": [{"query": "ETS82102.1", "subject": "RYO94076.1", "identity": 51.166, "coverage": 64.61377870563675, "evalue": 0.0, "bitscore": 595.0}], "name": "RYO94076.1", "ipg": "231999516", "start": 573972, "end": 576067, "strand": -1, "sequence": null}], "clusters": [{"indices": [0, 1, 2], "subjects": [], "intermediate_genes": [], "score": 4.4675, "start": 549133, "end": 576067, "number": 296}]}]}, {"name": "Anthostomella pinea", "strain": "", "scaffolds": [{"accession": "CAUWAG010000004.1", "subjects": [{"id": null, "hits": [{"query": "ETS82099.1", "subject": "CAJ2502602.1", "identity": 81.264, "coverage": 100.0, "evalue": 0.0, "bitscore": 3646.0}], "name": "CAJ2502602.1", "ipg": "723488564", "start": 1659718, "end": 1666337, "strand": 1, "sequence": null}, {"id": null, "hits": [{"query": "ETS82101.1", "subject": "CAJ2502604.1", "identity": 76.534, "coverage": 99.27797833935018, "evalue": 5.61e-149, "bitscore": 429.0}], "name": "CAJ2502604.1", "ipg": "723488626", "start": 1682897, "end": 1683823, "strand": -1, "sequence": null}, {"id": null, "hits": [{"query": "ETS82102.1", "subject": "CAJ2502605.1", "identity": 43.662, "coverage": 99.68684759916493, "evalue": 0.0, "bitscore": 711.0}], "name": "CAJ2502605.1", "ipg": "723488627", "start": 1688565, "end": 1691717, "strand": -1, "sequence": null}], "clusters": [{"indices": [0, 1, 2], "subjects": [], "intermediate_genes": [], "score": 4.4786, "start": 1659718, "end": 1691717, "number": 297}]}]}, {"name": "Microdochium trichocladiopsis", "strain": "MPI-CAGE-CH-0230", "scaffolds": [{"accession": "NW_025763551.1", "subjects": [{"id": null, "hits": [{"query": "ETS82099.1", "subject": "XP_046009479.1", "identity": 76.392, "coverage": 99.90719257540603, "evalue": 0.0, "bitscore": 3450.0}], "name": "XP_046009479.1", "ipg": "500447465", "start": 1869925, "end": 1876567, "strand": 1, "sequence": null}, {"id": null, "hits": [{"query": "ETS82101.1", "subject": "XP_046009487.1", "identity": 77.465, "coverage": 100.0, "evalue": 5.59e-149, "bitscore": 429.0}], "name": "XP_046009487.1", "ipg": "500447457", "start": 1912945, "end": 1913886, "strand": -1, "sequence": null}, {"id": null, "hits": [{"query": "ETS82102.1", "subject": "XP_046009488.1", "identity": 41.345, "coverage": 99.58246346555325, "evalue": 0.0, "bitscore": 659.0}], "name": "XP_046009488.1", "ipg": "500447459", "start": 1916451, "end": 1919857, "strand": -1, "sequence": null}], "clusters": []}, {"accession": "XM_046159207.1", "subjects": [{"id": null, "hits": [{"query": "ETS82099.1", "subject": "XP_046009479.1", "identity": 76.392, "coverage": 99.90719257540603, "evalue": 0.0, "bitscore": 3450.0}], "name": "XP_046009479.1", "ipg": "500447465", "start": 0, "end": 6522, "strand": 1, "sequence": null}], "clusters": []}, {"accession": "JAGTJQ010000008.1", "subjects": [{"id": null, "hits": [{"query": "ETS82099.1", "subject": "KAH7026262.1", "identity": 76.392, "coverage": 99.90719257540603, "evalue": 0.0, "bitscore": 3450.0}], "name": "KAH7026262.1", "ipg": "500447465", "start": 1869925, "end": 1876567, "strand": 1, "sequence": null}, {"id": null, "hits": [{"query": "ETS82101.1", "subject": "KAH7026270.1", "identity": 77.465, "coverage": 100.0, "evalue": 5.59e-149, "bitscore": 429.0}], "name": "KAH7026270.1", "ipg": "500447457", "start": 1912945, "end": 1913886, "strand": -1, "sequence": null}, {"id": null, "hits": [{"query": "ETS82102.1", "subject": "KAH7026271.1", "identity": 41.345, "coverage": 99.58246346555325, "evalue": 0.0, "bitscore": 659.0}], "name": "KAH7026271.1", "ipg": "500447459", "start": 1916451, "end": 1919857, "strand": -1, "sequence": null}], "clusters": []}, {"accession": "XM_046157084.1", "subjects": [{"id": null, "hits": [{"query": "ETS82101.1", "subject": "XP_046009487.1", "identity": 77.465, "coverage": 100.0, "evalue": 5.59e-149, "bitscore": 429.0}], "name": "XP_046009487.1", "ipg": "500447457", "start": 0, "end": 855, "strand": 1, "sequence": null}], "clusters": []}, {"accession": "XM_046150338.1", "subjects": [{"id": null, "hits": [{"query": "ETS82102.1", "subject": "XP_046009488.1", "identity": 41.345, "coverage": 99.58246346555325, "evalue": 0.0, "bitscore": 659.0}], "name": "XP_046009488.1", "ipg": "500447459", "start": 0, "end": 3159, "strand": 1, "sequence": null}], "clusters": []}]}, {"name": "Microdochium nivale", "strain": "F00608", "scaffolds": [{"accession": "JANTFD010000007.1", "subjects": [{"id": null, "hits": [{"query": "ETS82099.1", "subject": "KAJ1326724.1", "identity": 73.555, "coverage": 99.81438515081207, "evalue": 0.0, "bitscore": 3332.0}], "name": "KAJ1326724.1", "ipg": "604005995", "start": 1713660, "end": 1720355, "strand": 1, "sequence": null}, {"id": null, "hits": [{"query": "ETS82101.1", "subject": "KAJ1326730.1", "identity": 74.216, "coverage": 100.0, "evalue": 4.98e-143, "bitscore": 414.0}], "name": "KAJ1326730.1", "ipg": "604006024", "start": 1747394, "end": 1748403, "strand": -1, "sequence": null}, {"id": null, "hits": [{"query": "ETS82102.1", "subject": "KAJ1326731.1", "identity": 40.812, "coverage": 99.58246346555325, "evalue": 0.0, "bitscore": 649.0}], "name": "KAJ1326731.1", "ipg": "604005996", "start": 1750084, "end": 1753481, "strand": -1, "sequence": null}], "clusters": []}]}, {"name": "Microdochium bolleyi", "strain": "J235TASD1", "scaffolds": [{"accession": "KQ964251.1", "subjects": [{"id": null, "hits": [{"query": "ETS82099.1", "subject": "KXJ91143.1", "identity": 73.199, "coverage": 99.81438515081207, "evalue": 0.0, "bitscore": 3294.0}], "name": "KXJ91143.1", "ipg": "104519594", "start": 1139814, "end": 1146470, "strand": 1, "sequence": null}, {"id": null, "hits": [{"query": "ETS82101.1", "subject": "KXJ91147.1", "identity": 81.008, "coverage": 93.14079422382672, "evalue": 3.61e-147, "bitscore": 423.0}], "name": "KXJ91147.1", "ipg": "104519598", "start": 1165227, "end": 1166134, "strand": -1, "sequence": null}], "clusters": []}]}, {"name": "Diaporthe citri", "strain": "NFHF-8-4", "scaffolds": [{"accession": "NW_025064851.1", "subjects": [{"id": null, "hits": [{"query": "ETS82099.1", "subject": "XP_043022981.1", "identity": 71.186, "coverage": 99.90719257540603, "evalue": 0.0, "bitscore": 3244.0}], "name": "XP_043022981.1", "ipg": "453232394", "start": 3707741, "end": 3714427, "strand": 1, "sequence": null}, {"id": null, "hits": [{"query": "ETS82101.1", "subject": "XP_043022984.1", "identity": 73.438, "coverage": 92.4187725631769, "evalue": 7.49e-131, "bitscore": 383.0}], "name": "XP_043022984.1", "ipg": "453232415", "start": 3731563, "end": 3732539, "strand": -1, "sequence": null}, {"id": null, "hits": [{"query": "ETS82102.1", "subject": "XP_043022985.1", "identity": 41.7, "coverage": 99.58246346555325, "evalue": 0.0, "bitscore": 681.0}], "name": "XP_043022985.1", "ipg": "453232425", "start": 3736577, "end": 3739689, "strand": -1, "sequence": null}], "clusters": [{"indices": [0, 1, 2], "subjects": [], "intermediate_genes": [], "score": 4.4308, "start": 3707741, "end": 3739689, "number": 298}]}, {"accession": "XM_043173684.1", "subjects": [{"id": null, "hits": [{"query": "ETS82099.1", "subject": "XP_043022981.1", "identity": 71.186, "coverage": 99.90719257540603, "evalue": 0.0, "bitscore": 3244.0}], "name": "XP_043022981.1", "ipg": "453232394", "start": 0, "end": 6429, "strand": 1, "sequence": null}], "clusters": []}, {"accession": "JACTAD010000006.1", "subjects": [{"id": null, "hits": [{"query": "ETS82099.1", "subject": "KAG6359461.1", "identity": 71.186, "coverage": 99.90719257540603, "evalue": 0.0, "bitscore": 3244.0}], "name": "KAG6359461.1", "ipg": "453232394", "start": 3707741, "end": 3714427, "strand": 1, "sequence": null}, {"id": null, "hits": [{"query": "ETS82101.1", "subject": "KAG6359464.1", "identity": 73.438, "coverage": 92.4187725631769, "evalue": 7.49e-131, "bitscore": 383.0}], "name": "KAG6359464.1", "ipg": "453232415", "start": 3731563, "end": 3732539, "strand": -1, "sequence": null}, {"id": null, "hits": [{"query": "ETS82102.1", "subject": "KAG6359465.1", "identity": 41.7, "coverage": 99.58246346555325, "evalue": 0.0, "bitscore": 681.0}], "name": "KAG6359465.1", "ipg": "453232425", "start": 3736577, "end": 3739689, "strand": -1, "sequence": null}], "clusters": []}, {"accession": "XM_043173687.1", "subjects": [{"id": null, "hits": [{"query": "ETS82101.1", "subject": "XP_043022984.1", "identity": 73.438, "coverage": 92.4187725631769, "evalue": 7.49e-131, "bitscore": 383.0}], "name": "XP_043022984.1", "ipg": "453232415", "start": 0, "end": 849, "strand": 1, "sequence": null}], "clusters": []}, {"accession": "XM_043173688.1", "subjects": [{"id": null, "hits": [{"query": "ETS82102.1", "subject": "XP_043022985.1", "identity": 41.7, "coverage": 99.58246346555325, "evalue": 0.0, "bitscore": 681.0}], "name": "XP_043022985.1", "ipg": "453232425", "start": 0, "end": 2877, "strand": 1, "sequence": null}], "clusters": []}]}, {"name": "Valsa malicola", "strain": "03-1", "scaffolds": [{"accession": "LKEA01000020.1", "subjects": [{"id": null, "hits": [{"query": "ETS82099.1", "subject": "ROW00810.1", "identity": 70.759, "coverage": 99.90719257540603, "evalue": 0.0, "bitscore": 3223.0}], "name": "ROW00810.1", "ipg": "218872049", "start": 115276, "end": 121951, "strand": -1, "sequence": null}, {"id": null, "hits": [{"query": "ETS82101.1", "subject": "ROW00813.1", "identity": 69.784, "coverage": 99.27797833935018, "evalue": 3e-133, "bitscore": 389.0}], "name": "ROW00813.1", "ipg": "218872038", "start": 97754, "end": 98738, "strand": 1, "sequence": null}, {"id": null, "hits": [{"query": "ETS82102.1", "subject": "ROW00814.1", "identity": 44.036, "coverage": 76.40918580375782, "evalue": 0.0, "bitscore": 590.0}], "name": "ROW00814.1", "ipg": "218872134", "start": 92240, "end": 94794, "strand": 1, "sequence": null}], "clusters": [{"indices": [2, 1, 0], "subjects": [], "intermediate_genes": [], "score": 4.4201999999999995, "start": 92240, "end": 121951, "number": 300}]}]}, {"name": "Colletotrichum lagenaria", "strain": "104-T", "scaffolds": [{"accession": "D83643.1", "subjects": [{"id": null, "hits": [{"query": "ETS82099.1", "subject": "BAA18956.1", "identity": 71.061, "coverage": 99.48955916473318, "evalue": 0.0, "bitscore": 3190.0}], "name": "BAA18956.1", "ipg": "1113966", "start": 360, "end": 7062, "strand": 1, "sequence": null}], "clusters": []}, {"accession": "AB024516.1", "subjects": [{"id": null, "hits": [{"query": "ETS82102.1", "subject": "BAA75888.1", "identity": 42.843, "coverage": 99.68684759916493, "evalue": 0.0, "bitscore": 690.0}], "name": "BAA75888.1", "ipg": "1245338", "start": 987, "end": 4192, "strand": 1, "sequence": null}], "clusters": []}]}, {"name": "Scedosporium boydii", "strain": "IHEM 15155", "scaffolds": [{"accession": "KC440182.1", "subjects": [{"id": null, "hits": [{"query": "ETS82099.1", "subject": "AHA15770.1", "identity": 70.387, "coverage": 99.35034802784223, "evalue": 0.0, "bitscore": 3185.0}], "name": "AHA15770.1", "ipg": "45534878", "start": 938, "end": 7622, "strand": 1, "sequence": null}], "clusters": []}, {"accession": "KJ549637.1", "subjects": [{"id": null, "hits": [{"query": "ETS82101.1", "subject": "AIC82365.1", "identity": 69.141, "coverage": 92.4187725631769, "evalue": 6.84e-132, "bitscore": 386.0}], "name": "AIC82365.1", "ipg": "55723478", "start": 122, "end": 1076, "strand": 1, "sequence": null}], "clusters": []}]}, {"name": "Falciphora oryzae", "strain": "", "scaffolds": [{"accession": "PP382774.1", "subjects": [{"id": null, "hits": [{"query": "ETS82099.1", "subject": "XBC19614.1", "identity": 70.697, "coverage": 99.25754060324826, "evalue": 0.0, "bitscore": 3171.0}], "name": "XBC19614.1", "ipg": "846565348", "start": 0, "end": 6668, "strand": 1, "sequence": null}], "clusters": []}]}, {"name": "Zalerion maritima", "strain": "ATCC 34329", "scaffolds": [{"accession": "JAKWBI020000630.1", "subjects": [{"id": null, "hits": [{"query": "ETS82099.1", "subject": "KAJ2893280.1", "identity": 66.667, "coverage": 99.95359628770302, "evalue": 0.0, "bitscore": 3046.0}], "name": "KAJ2893280.1", "ipg": "609920859", "start": 12742, "end": 19432, "strand": -1, "sequence": null}, {"id": null, "hits": [{"query": "ETS82100.1", "subject": "KAJ2893278.1", "identity": 30.791, "coverage": 74.78070175438597, "evalue": 1.94e-19, "bitscore": 103.0}], "name": "KAJ2893278.1", "ipg": "609920874", "start": 3539, "end": 4838, "strand": -1, "sequence": null}], "clusters": []}, {"accession": "JAKWBI020000554.1", "subjects": [{"id": null, "hits": [{"query": "ETS82101.1", "subject": "KAJ2893887.1", "identity": 66.154, "coverage": 93.86281588447653, "evalue": 3.35e-128, "bitscore": 375.0}], "name": "KAJ2893887.1", "ipg": "609921449", "start": 6244, "end": 7127, "strand": -1, "sequence": null}, {"id": null, "hits": [{"query": "ETS82102.1", "subject": "KAJ2893889.1", "identity": 41.571, "coverage": 99.68684759916493, "evalue": 0.0, "bitscore": 685.0}], "name": "KAJ2893889.1", "ipg": "609921458", "start": 23538, "end": 27055, "strand": 1, "sequence": null}], "clusters": []}]}, {"name": "Monosporascus ibericus", "strain": "CBS 110550", "scaffolds": [{"accession": "QJNU01000375.1", "subjects": [{"id": null, "hits": [{"query": "ETS82099.1", "subject": "RYP00907.1", "identity": 81.014, "coverage": 81.9953596287703, "evalue": 0.0, "bitscore": 3025.0}], "name": "RYP00907.1", "ipg": "232003370", "start": 13716, "end": 19035, "strand": 1, "sequence": null}, {"id": null, "hits": [{"query": "ETS82101.1", "subject": "RYP00908.1", "identity": 77.338, "coverage": 100.0, "evalue": 1.76e-149, "bitscore": 430.0}], "name": "RYP00908.1", "ipg": "232003315", "start": 32848, "end": 33744, "strand": -1, "sequence": null}], "clusters": []}]}, {"name": "Endoconidiophora resinifera", "strain": "", "scaffolds": [{"accession": "AY214003.1", "subjects": [{"id": null, "hits": [{"query": "ETS82099.1", "subject": "AAO60166.1", "identity": 65.483, "coverage": 99.76798143851508, "evalue": 0.0, "bitscore": 3011.0}], "name": "AAO60166.1", "ipg": "1856331", "start": 596, "end": 7294, "strand": 1, "sequence": null}], "clusters": []}, {"accession": "AY214002.1", "subjects": [{"id": null, "hits": [{"query": "ETS82101.1", "subject": "AAO60165.1", "identity": 66.296, "coverage": 97.11191335740072, "evalue": 7.91e-123, "bitscore": 362.0}], "name": "AAO60165.1", "ipg": "1854034", "start": 346, "end": 1198, "strand": 1, "sequence": null}], "clusters": []}]}, {"name": "Monosporascus sp. mg162", "strain": "MG162", "scaffolds": [{"accession": "QJNY01000001.1", "subjects": [{"id": null, "hits": [{"query": "ETS82099.1", "subject": "RYP55311.1", "identity": 81.416, "coverage": 81.53132250580046, "evalue": 0.0, "bitscore": 3001.0}], "name": "RYP55311.1", "ipg": "232048039", "start": 283615, "end": 290216, "strand": -1, "sequence": null}, {"id": null, "hits": [{"query": "ETS82101.1", "subject": "RYP55309.1", "identity": 74.729, "coverage": 100.0, "evalue": 6.21e-145, "bitscore": 418.0}], "name": "RYP55309.1", "ipg": "232048021", "start": 268416, "end": 269308, "strand": 1, "sequence": null}], "clusters": []}]}, {"name": "Thielaviopsis punctulata", "strain": "", "scaffolds": [{"accession": "LAEV01000301.1", "subjects": [{"id": null, "hits": [{"query": "ETS82099.1", "subject": "KKA30712.1", "identity": 64.165, "coverage": 99.86078886310905, "evalue": 0.0, "bitscore": 2941.0}], "name": "KKA30712.1", "ipg": "79862242", "start": 37062, "end": 43713, "strand": 1, "sequence": null}], "clusters": []}, {"accession": "LAEV01002292.1", "subjects": [{"id": null, "hits": [{"query": "ETS82101.1", "subject": "KKA26090.1", "identity": 68.478, "coverage": 99.27797833935018, "evalue": 7.88e-124, "bitscore": 365.0}], "name": "KKA26090.1", "ipg": "79857657", "start": 65792, "end": 66714, "strand": 1, "sequence": null}], "clusters": []}]}, {"name": "Ceratocystis pirilliformis", "strain": "CMW 12675", "scaffolds": [{"accession": "JAWDJO010000086.1", "subjects": [{"id": null, "hits": [{"query": "ETS82099.1", "subject": "KAL1894671.1", "identity": 63.206, "coverage": 99.76798143851508, "evalue": 0.0, "bitscore": 2904.0}], "name": "KAL1894671.1", "ipg": "903288776", "start": 76815, "end": 83636, "strand": -1, "sequence": null}, {"id": null, "hits": [{"query": "ETS82101.1", "subject": "KAL1894669.1", "identity": 66.667, "coverage": 99.27797833935018, "evalue": 1.28e-120, "bitscore": 357.0}], "name": "KAL1894669.1", "ipg": "903288822", "start": 71696, "end": 72536, "strand": 1, "sequence": null}, {"id": null, "hits": [{"query": "ETS82102.1", "subject": "KAL1894668.1", "identity": 35.354, "coverage": 99.58246346555325, "evalue": 2.65e-158, "bitscore": 504.0}], "name": "KAL1894668.1", "ipg": "903288771", "start": 66668, "end": 69972, "strand": 1, "sequence": null}], "clusters": [{"indices": [2, 1, 0], "subjects": [], "intermediate_genes": [], "score": 4.3765, "start": 66668, "end": 83636, "number": 301}]}]}, {"name": "Ceratocystis fimbriata", "strain": "CBS 114723", "scaffolds": [{"accession": "APWK03000075.1", "subjects": [{"id": null, "hits": [{"query": "ETS82099.1", "subject": "PHH52128.1", "identity": 63.512, "coverage": 99.76798143851508, "evalue": 0.0, "bitscore": 2896.0}], "name": "PHH52128.1", "ipg": "164650891", "start": 29918, "end": 36743, "strand": 1, "sequence": null}, {"id": null, "hits": [{"query": "ETS82101.1", "subject": "PHH52135.1", "identity": 67.391, "coverage": 99.27797833935018, "evalue": 1.68e-121, "bitscore": 359.0}], "name": "PHH52135.1", "ipg": "80769765", "start": 41205, "end": 42045, "strand": -1, "sequence": null}, {"id": null, "hits": [{"query": "ETS82102.1", "subject": "PHH52172.1", "identity": 34.827, "coverage": 99.58246346555325, "evalue": 5.08e-158, "bitscore": 504.0}], "name": "PHH52172.1", "ipg": "164650914", "start": 43763, "end": 47104, "strand": -1, "sequence": null}], "clusters": [{"indices": [0, 1, 2], "subjects": [], "intermediate_genes": [], "score": 4.3759, "start": 29918, "end": 47104, "number": 302}]}]}, {"name": "Ceratocystis platani", "strain": "CFO", "scaffolds": [{"accession": "LBBL01000013.1", "subjects": [{"id": null, "hits": [{"query": "ETS82099.1", "subject": "KKF97205.1", "identity": 63.467, "coverage": 99.76798143851508, "evalue": 0.0, "bitscore": 2892.0}], "name": "KKF97205.1", "ipg": "80769763", "start": 112716, "end": 119541, "strand": 1, "sequence": null}, {"id": null, "hits": [{"query": "ETS82101.1", "subject": "KKF97207.1", "identity": 67.391, "coverage": 99.27797833935018, "evalue": 1.68e-121, "bitscore": 359.0}], "name": "KKF97207.1", "ipg": "80769765", "start": 123987, "end": 124827, "strand": -1, "sequence": null}, {"id": null, "hits": [{"query": "ETS82102.1", "subject": "KKF97208.1", "identity": 34.827, "coverage": 99.58246346555325, "evalue": 6.57e-157, "bitscore": 501.0}], "name": "KKF97208.1", "ipg": "80769766", "start": 126543, "end": 129884, "strand": -1, "sequence": null}], "clusters": [{"indices": [0, 1, 2], "subjects": [], "intermediate_genes": [], "score": 4.3751999999999995, "start": 112716, "end": 129884, "number": 303}]}]}, {"name": "Botrytis porri", "strain": "MUCL 3234", "scaffolds": [{"accession": "NW_024066076.1", "subjects": [{"id": null, "hits": [{"query": "ETS82099.1", "subject": "XP_038774244.1", "identity": 62.731, "coverage": 99.7215777262181, "evalue": 0.0, "bitscore": 2798.0}], "name": "XP_038774244.1", "ipg": "366431025", "start": 312731, "end": 319477, "strand": 1, "sequence": null}, {"id": null, "hits": [{"query": "ETS82102.1", "subject": "XP_038774245.1", "identity": 35.897, "coverage": 99.16492693110646, "evalue": 1.75e-159, "bitscore": 505.0}], "name": "XP_038774245.1", "ipg": "366431044", "start": 322461, "end": 325663, "strand": -1, "sequence": null}], "clusters": []}, {"accession": "XM_038909432.1", "subjects": [{"id": null, "hits": [{"query": "ETS82099.1", "subject": "XP_038774244.1", "identity": 62.731, "coverage": 99.7215777262181, "evalue": 0.0, "bitscore": 2798.0}], "name": "XP_038774244.1", "ipg": "366431025", "start": 0, "end": 6432, "strand": 1, "sequence": null}], "clusters": []}, {"accession": "RCTA01000002.1", "subjects": [{"id": null, "hits": [{"query": "ETS82099.1", "subject": "KAF7912161.1", "identity": 62.731, "coverage": 99.7215777262181, "evalue": 0.0, "bitscore": 2798.0}], "name": "KAF7912161.1", "ipg": "366431025", "start": 312731, "end": 319477, "strand": 1, "sequence": null}, {"id": null, "hits": [{"query": "ETS82102.1", "subject": "KAF7912162.1", "identity": 35.897, "coverage": 99.16492693110646, "evalue": 1.75e-159, "bitscore": 505.0}], "name": "KAF7912162.1", "ipg": "366431044", "start": 322461, "end": 325663, "strand": -1, "sequence": null}], "clusters": []}, {"accession": "NW_024066095.1", "subjects": [{"id": null, "hits": [{"query": "ETS82101.1", "subject": "XP_038764810.1", "identity": 62.214, "coverage": 94.58483754512635, "evalue": 2.93e-108, "bitscore": 325.0}], "name": "XP_038764810.1", "ipg": "366409896", "start": 96355, "end": 97256, "strand": -1, "sequence": null}], "clusters": []}, {"accession": "XM_038919600.1", "subjects": [{"id": null, "hits": [{"query": "ETS82101.1", "subject": "XP_038764810.1", "identity": 62.214, "coverage": 94.58483754512635, "evalue": 2.93e-108, "bitscore": 325.0}], "name": "XP_038764810.1", "ipg": "366409896", "start": 0, "end": 801, "strand": 1, "sequence": null}], "clusters": []}, {"accession": "RCTA01000021.1", "subjects": [{"id": null, "hits": [{"query": "ETS82101.1", "subject": "KAF7885278.1", "identity": 62.214, "coverage": 94.58483754512635, "evalue": 2.93e-108, "bitscore": 325.0}], "name": "KAF7885278.1", "ipg": "366409896", "start": 96355, "end": 97256, "strand": -1, "sequence": null}], "clusters": []}, {"accession": "XM_038909433.1", "subjects": [{"id": null, "hits": [{"query": "ETS82102.1", "subject": "XP_038774245.1", "identity": 35.897, "coverage": 99.16492693110646, "evalue": 1.75e-159, "bitscore": 505.0}], "name": "XP_038774245.1", "ipg": "366431044", "start": 0, "end": 2907, "strand": 1, "sequence": null}], "clusters": []}]}, {"name": "Botrytis porri", "strain": "MUCL3349", "scaffolds": [{"accession": "PQXO01000120.1", "subjects": [{"id": null, "hits": [{"query": "ETS82101.1", "subject": "TGO89212.1", "identity": 61.832, "coverage": 94.58483754512635, "evalue": 9.33e-108, "bitscore": 324.0}], "name": "TGO89212.1", "ipg": "243951576", "start": 58588, "end": 59489, "strand": -1, "sequence": null}], "clusters": []}, {"accession": "PQXO01000033.1", "subjects": [{"id": null, "hits": [{"query": "ETS82102.1", "subject": "TGO91279.1", "identity": 35.758, "coverage": 99.16492693110646, "evalue": 1.01e-159, "bitscore": 504.0}], "name": "TGO91279.1", "ipg": "243953654", "start": 77738, "end": 80841, "strand": -1, "sequence": null}], "clusters": []}]}, {"name": "Venustampulla echinocandica", "strain": "BP 5553", "scaffolds": [{"accession": "NW_022474218.1", "subjects": [{"id": null, "hits": [{"query": "ETS82099.1", "subject": "XP_031865042.1", "identity": 63.056, "coverage": 99.86078886310905, "evalue": 0.0, "bitscore": 2795.0}], "name": "XP_031865042.1", "ipg": "199397686", "start": 59162, "end": 65806, "strand": 1, "sequence": null}, {"id": null, "hits": [{"query": "ETS82101.1", "subject": "XP_031865045.1", "identity": 66.548, "coverage": 100.0, "evalue": 8.43e-131, "bitscore": 383.0}], "name": "XP_031865045.1", "ipg": "199397620", "start": 78884, "end": 79808, "strand": 1, "sequence": null}, {"id": null, "hits": [{"query": "ETS82102.1", "subject": "XP_031865044.1", "identity": 37.984, "coverage": 99.06054279749478, "evalue": 0.0, "bitscore": 561.0}], "name": "XP_031865044.1", "ipg": "199397661", "start": 74489, "end": 77743, "strand": 1, "sequence": null}], "clusters": [{"indices": [0, 2, 1], "subjects": [], "intermediate_genes": [], "score": 4.3739, "start": 59162, "end": 79808, "number": 304}]}, {"accession": "XM_032018634.1", "subjects": [{"id": null, "hits": [{"query": "ETS82099.1", "subject": "XP_031865042.1", "identity": 63.056, "coverage": 99.86078886310905, "evalue": 0.0, "bitscore": 2795.0}], "name": "XP_031865042.1", "ipg": "199397686", "start": 0, "end": 6420, "strand": 1, "sequence": null}], "clusters": []}, {"accession": "NPIC01000014.1", "subjects": [{"id": null, "hits": [{"query": "ETS82099.1", "subject": "RDL30666.1", "identity": 63.056, "coverage": 99.86078886310905, "evalue": 0.0, "bitscore": 2795.0}], "name": "RDL30666.1", "ipg": "199397686", "start": 59162, "end": 65806, "strand": 1, "sequence": null}, {"id": null, "hits": [{"query": "ETS82101.1", "subject": "RDL30669.1", "identity": 66.548, "coverage": 100.0, "evalue": 8.43e-131, "bitscore": 383.0}], "name": "RDL30669.1", "ipg": "199397620", "start": 78884, "end": 79808, "strand": 1, "sequence": null}, {"id": null, "hits": [{"query": "ETS82102.1", "subject": "RDL30668.1", "identity": 37.984, "coverage": 99.06054279749478, "evalue": 0.0, "bitscore": 561.0}], "name": "RDL30668.1", "ipg": "199397661", "start": 74489, "end": 77743, "strand": 1, "sequence": null}], "clusters": []}, {"accession": "XM_032018637.1", "subjects": [{"id": null, "hits": [{"query": "ETS82101.1", "subject": "XP_031865045.1", "identity": 66.548, "coverage": 100.0, "evalue": 8.43e-131, "bitscore": 383.0}], "name": "XP_031865045.1", "ipg": "199397620", "start": 0, "end": 846, "strand": 1, "sequence": null}], "clusters": []}, {"accession": "XM_032018636.1", "subjects": [{"id": null, "hits": [{"query": "ETS82102.1", "subject": "XP_031865044.1", "identity": 37.984, "coverage": 99.06054279749478, "evalue": 0.0, "bitscore": 561.0}], "name": "XP_031865044.1", "ipg": "199397661", "start": 0, "end": 2886, "strand": 1, "sequence": null}], "clusters": []}]}, {"name": "Ciborinia camelliae", "strain": "ITAC2", "scaffolds": [{"accession": "JANPYM010000010.1", "subjects": [{"id": null, "hits": [{"query": "ETS82099.1", "subject": "KAI9643628.1", "identity": 62.379, "coverage": 99.7215777262181, "evalue": 0.0, "bitscore": 2795.0}], "name": "KAI9643628.1", "ipg": "589511040", "start": 1912080, "end": 1918873, "strand": 1, "sequence": null}], "clusters": []}, {"accession": "JANPYM010000005.1", "subjects": [{"id": null, "hits": [{"query": "ETS82101.1", "subject": "KAI9646370.1", "identity": 61.977, "coverage": 94.94584837545126, "evalue": 6.06e-108, "bitscore": 324.0}], "name": "KAI9646370.1", "ipg": "589513739", "start": 65757, "end": 66680, "strand": 1, "sequence": null}], "clusters": []}]}, {"name": "Botryotinia convoluta", "strain": "MUCL11595", "scaffolds": [{"accession": "PQXN01000037.1", "subjects": [{"id": null, "hits": [{"query": "ETS82099.1", "subject": "TGO60213.1", "identity": 61.813, "coverage": 99.90719257540603, "evalue": 0.0, "bitscore": 2794.0}], "name": "TGO60213.1", "ipg": "243923837", "start": 43659, "end": 50419, "strand": -1, "sequence": null}, {"id": null, "hits": [{"query": "ETS82102.1", "subject": "TGO60212.1", "identity": 36.289, "coverage": 99.16492693110646, "evalue": 2.94e-174, "bitscore": 543.0}], "name": "TGO60212.1", "ipg": "243923844", "start": 37274, "end": 40386, "strand": 1, "sequence": null}], "clusters": []}, {"accession": "PQXN01000194.1", "subjects": [{"id": null, "hits": [{"query": "ETS82101.1", "subject": "TGO49995.1", "identity": 61.832, "coverage": 94.58483754512635, "evalue": 3.93e-108, "bitscore": 325.0}], "name": "TGO49995.1", "ipg": "243887485", "start": 11647, "end": 12548, "strand": 1, "sequence": null}], "clusters": []}]}, {"name": "Botrytis elliptica", "strain": "Be9612", "scaffolds": [{"accession": "RCSY01000028.1", "subjects": [{"id": null, "hits": [{"query": "ETS82099.1", "subject": "KAF7922228.1", "identity": 62.338, "coverage": 99.90719257540603, "evalue": 0.0, "bitscore": 2788.0}], "name": "KAF7922228.1", "ipg": "366437347", "start": 255924, "end": 262682, "strand": -1, "sequence": null}, {"id": null, "hits": [{"query": "ETS82102.1", "subject": "KAF7922227.1", "identity": 36.157, "coverage": 99.16492693110646, "evalue": 7.19e-177, "bitscore": 549.0}], "name": "KAF7922227.1", "ipg": "366437353", "start": 249524, "end": 252632, "strand": 1, "sequence": null}], "clusters": []}, {"accession": "RCSY01000054.1", "subjects": [{"id": null, "hits": [{"query": "ETS82101.1", "subject": "KAF7915393.1", "identity": 61.45, "coverage": 94.58483754512635, "evalue": 1.96e-107, "bitscore": 323.0}], "name": "KAF7915393.1", "ipg": "243935820", "start": 57884, "end": 58785, "strand": -1, "sequence": null}], "clusters": []}]}, {"name": "Botrytis elliptica", "strain": "Be9601", "scaffolds": [{"accession": "PQXM01000142.1", "subjects": [{"id": null, "hits": [{"query": "ETS82099.1", "subject": "TGO76663.1", "identity": 62.338, "coverage": 99.90719257540603, "evalue": 0.0, "bitscore": 2787.0}], "name": "TGO76663.1", "ipg": "243939478", "start": 12765, "end": 19523, "strand": -1, "sequence": null}, {"id": null, "hits": [{"query": "ETS82102.1", "subject": "TGO76662.1", "identity": 36.157, "coverage": 99.16492693110646, "evalue": 1.84e-176, "bitscore": 548.0}], "name": "TGO76662.1", "ipg": "243939432", "start": 6356, "end": 9473, "strand": 1, "sequence": null}], "clusters": []}, {"accession": "PQXM01000410.1", "subjects": [{"id": null, "hits": [{"query": "ETS82101.1", "subject": "TGO72858.1", "identity": 61.45, "coverage": 94.58483754512635, "evalue": 1.96e-107, "bitscore": 323.0}], "name": "TGO72858.1", "ipg": "243935820", "start": 28700, "end": 29601, "strand": -1, "sequence": null}], "clusters": []}]}, {"name": "Botrytis fragariae", "strain": "BVB16", "scaffolds": [{"accession": "NW_023500989.1", "subjects": [{"id": null, "hits": [{"query": "ETS82099.1", "subject": "XP_037195697.1", "identity": 62.292, "coverage": 99.90719257540603, "evalue": 0.0, "bitscore": 2788.0}], "name": "XP_037195697.1", "ipg": "341675818", "start": 3033721, "end": 3040480, "strand": -1, "sequence": null}, {"id": null, "hits": [{"query": "ETS82102.1", "subject": "XP_037195696.1", "identity": 36.858, "coverage": 99.06054279749478, "evalue": 2.88e-176, "bitscore": 548.0}], "name": "XP_037195696.1", "ipg": "341675863", "start": 3027333, "end": 3030442, "strand": 1, "sequence": null}], "clusters": []}, {"accession": "XM_037333569.1", "subjects": [{"id": null, "hits": [{"query": "ETS82099.1", "subject": "XP_037195697.1", "identity": 62.292, "coverage": 99.90719257540603, "evalue": 0.0, "bitscore": 2788.0}], "name": "XP_037195697.1", "ipg": "341675818", "start": 0, "end": 6444, "strand": 1, "sequence": null}], "clusters": []}, {"accession": "JABFCT010000004.1", "subjects": [{"id": null, "hits": [{"query": "ETS82099.1", "subject": "KAF5876751.1", "identity": 62.292, "coverage": 99.90719257540603, "evalue": 0.0, "bitscore": 2788.0}], "name": "KAF5876751.1", "ipg": "341675818", "start": 3033721, "end": 3040480, "strand": -1, "sequence": null}, {"id": null, "hits": [{"query": "ETS82102.1", "subject": "KAF5876750.1", "identity": 36.858, "coverage": 99.06054279749478, "evalue": 2.88e-176, "bitscore": 548.0}], "name": "KAF5876750.1", "ipg": "341675863", "start": 3027333, "end": 3030442, "strand": 1, "sequence": null}], "clusters": []}, {"accession": "NW_023500990.1", "subjects": [{"id": null, "hits": [{"query": "ETS82101.1", "subject": "XP_037194631.1", "identity": 61.832, "coverage": 94.58483754512635, "evalue": 3.93e-108, "bitscore": 325.0}], "name": "XP_037194631.1", "ipg": "243887485", "start": 350101, "end": 351000, "strand": -1, "sequence": null}], "clusters": []}, {"accession": "XM_037341774.1", "subjects": [{"id": null, "hits": [{"query": "ETS82101.1", "subject": "XP_037194631.1", "identity": 61.832, "coverage": 94.58483754512635, "evalue": 3.93e-108, "bitscore": 325.0}], "name": "XP_037194631.1", "ipg": "243887485", "start": 0, "end": 801, "strand": 1, "sequence": null}], "clusters": []}, {"accession": "JABFCT010000005.1", "subjects": [{"id": null, "hits": [{"query": "ETS82101.1", "subject": "KAF5875685.1", "identity": 61.832, "coverage": 94.58483754512635, "evalue": 3.93e-108, "bitscore": 325.0}], "name": "KAF5875685.1", "ipg": "243887485", "start": 350101, "end": 351000, "strand": -1, "sequence": null}], "clusters": []}, {"accession": "XM_037333568.1", "subjects": [{"id": null, "hits": [{"query": "ETS82102.1", "subject": "XP_037195696.1", "identity": 36.858, "coverage": 99.06054279749478, "evalue": 2.88e-176, "bitscore": 548.0}], "name": "XP_037195696.1", "ipg": "341675863", "start": 0, "end": 2799, "strand": 1, "sequence": null}], "clusters": []}]}, {"name": "Botrytis aclada", "strain": "633", "scaffolds": [{"accession": "RCSV01000016.1", "subjects": [{"id": null, "hits": [{"query": "ETS82099.1", "subject": "KAF7943507.1", "identity": 62.241, "coverage": 99.90719257540603, "evalue": 0.0, "bitscore": 2786.0}], "name": "KAF7943507.1", "ipg": "366451456", "start": 2127089, "end": 2133847, "strand": -1, "sequence": null}, {"id": null, "hits": [{"query": "ETS82102.1", "subject": "KAF7943506.1", "identity": 36.224, "coverage": 99.16492693110646, "evalue": 1.42e-172, "bitscore": 538.0}], "name": "KAF7943506.1", "ipg": "366451527", "start": 2120676, "end": 2123793, "strand": 1, "sequence": null}], "clusters": []}, {"accession": "RCSV01000004.1", "subjects": [{"id": null, "hits": [{"query": "ETS82101.1", "subject": "KAF7957350.1", "identity": 62.214, "coverage": 94.58483754512635, "evalue": 1.71e-108, "bitscore": 325.0}], "name": "KAF7957350.1", "ipg": "366464592", "start": 571820, "end": 572719, "strand": 1, "sequence": null}], "clusters": []}]}, {"name": "Botrytis deweyae", "strain": "B1", "scaffolds": [{"accession": "NW_024066236.1", "subjects": [{"id": null, "hits": [{"query": "ETS82099.1", "subject": "XP_038806418.1", "identity": 62.338, "coverage": 99.90719257540603, "evalue": 0.0, "bitscore": 2785.0}], "name": "XP_038806418.1", "ipg": "366435033", "start": 225205, "end": 231963, "strand": -1, "sequence": null}, {"id": null, "hits": [{"query": "ETS82102.1", "subject": "XP_038806417.1", "identity": 36.345, "coverage": 99.58246346555325, "evalue": 6.71e-178, "bitscore": 553.0}], "name": "XP_038806417.1", "ipg": "366435063", "start": 218805, "end": 221913, "strand": 1, "sequence": null}], "clusters": []}, {"accession": "XM_038957225.1", "subjects": [{"id": null, "hits": [{"query": "ETS82099.1", "subject": "XP_038806418.1", "identity": 62.338, "coverage": 99.90719257540603, "evalue": 0.0, "bitscore": 2785.0}], "name": "XP_038806418.1", "ipg": "366435033", "start": 111, "end": 6555, "strand": 1, "sequence": null}], "clusters": []}, {"accession": "RCSX01000029.1", "subjects": [{"id": null, "hits": [{"query": "ETS82099.1", "subject": "KAF7918826.1", "identity": 62.338, "coverage": 99.90719257540603, "evalue": 0.0, "bitscore": 2785.0}], "name": "KAF7918826.1", "ipg": "366435033", "start": 225205, "end": 231963, "strand": -1, "sequence": null}, {"id": null, "hits": [{"query": "ETS82102.1", "subject": "KAF7918825.1", "identity": 36.345, "coverage": 99.58246346555325, "evalue": 6.71e-178, "bitscore": 553.0}], "name": "KAF7918825.1", "ipg": "366435063", "start": 218805, "end": 221913, "strand": 1, "sequence": null}], "clusters": []}, {"accession": "NW_024066246.1", "subjects": [{"id": null, "hits": [{"query": "ETS82101.1", "subject": "XP_038805318.1", "identity": 61.832, "coverage": 94.58483754512635, "evalue": 3.93e-108, "bitscore": 325.0}], "name": "XP_038805318.1", "ipg": "243887485", "start": 134247, "end": 135148, "strand": 1, "sequence": null}], "clusters": []}, {"accession": "XM_038958312.1", "subjects": [{"id": null, "hits": [{"query": "ETS82101.1", "subject": "XP_038805318.1", "identity": 61.832, "coverage": 94.58483754512635, "evalue": 3.93e-108, "bitscore": 325.0}], "name": "XP_038805318.1", "ipg": "243887485", "start": 0, "end": 801, "strand": 1, "sequence": null}], "clusters": []}, {"accession": "RCSX01000039.1", "subjects": [{"id": null, "hits": [{"query": "ETS82101.1", "subject": "KAF7916391.1", "identity": 61.832, "coverage": 94.58483754512635, "evalue": 3.93e-108, "bitscore": 325.0}], "name": "KAF7916391.1", "ipg": "243887485", "start": 134247, "end": 135148, "strand": 1, "sequence": null}], "clusters": []}, {"accession": "XM_038957224.1", "subjects": [{"id": null, "hits": [{"query": "ETS82102.1", "subject": "XP_038806417.1", "identity": 36.345, "coverage": 99.58246346555325, "evalue": 6.71e-178, "bitscore": 553.0}], "name": "XP_038806417.1", "ipg": "366435063", "start": 0, "end": 2871, "strand": 1, "sequence": null}], "clusters": []}]}, {"name": "Botrytis hyacinthi", "strain": "Bh0001", "scaffolds": [{"accession": "PQXK01000012.1", "subjects": [{"id": null, "hits": [{"query": "ETS82099.1", "subject": "TGO42143.1", "identity": 61.852, "coverage": 99.90719257540603, "evalue": 0.0, "bitscore": 2784.0}], "name": "TGO42143.1", "ipg": "243906436", "start": 174218, "end": 180982, "strand": -1, "sequence": null}, {"id": null, "hits": [{"query": "ETS82102.1", "subject": "TGO42142.1", "identity": 36.708, "coverage": 99.06054279749478, "evalue": 4.93e-174, "bitscore": 541.0}], "name": "TGO42142.1", "ipg": "243906439", "start": 167826, "end": 170945, "strand": 1, "sequence": null}], "clusters": []}, {"accession": "PQXK01000119.1", "subjects": [{"id": null, "hits": [{"query": "ETS82101.1", "subject": "TGO36638.1", "identity": 61.832, "coverage": 94.58483754512635, "evalue": 4.9e-108, "bitscore": 324.0}], "name": "TGO36638.1", "ipg": "243901232", "start": 83169, "end": 84070, "strand": -1, "sequence": null}], "clusters": []}]}, {"name": "Botrytis sinoallii", "strain": "Bc 23", "scaffolds": [{"accession": "NW_024066054.1", "subjects": [{"id": null, "hits": [{"query": "ETS82099.1", "subject": "XP_038753389.1", "identity": 62.269, "coverage": 99.7215777262181, "evalue": 0.0, "bitscore": 2782.0}], "name": "XP_038753389.1", "ipg": "366387839", "start": 543940, "end": 550686, "strand": 1, "sequence": null}, {"id": null, "hits": [{"query": "ETS82102.1", "subject": "XP_038753390.1", "identity": 36.054, "coverage": 99.16492693110646, "evalue": 1.11e-174, "bitscore": 543.0}], "name": "XP_038753390.1", "ipg": "366387764", "start": 553972, "end": 557080, "strand": -1, "sequence": null}], "clusters": []}, {"accession": "XM_038906841.1", "subjects": [{"id": null, "hits": [{"query": "ETS82099.1", "subject": "XP_038753389.1", "identity": 62.269, "coverage": 99.7215777262181, "evalue": 0.0, "bitscore": 2782.0}], "name": "XP_038753389.1", "ipg": "366387839", "start": 0, "end": 6432, "strand": 1, "sequence": null}], "clusters": []}, {"accession": "RCTB01000027.1", "subjects": [{"id": null, "hits": [{"query": "ETS82099.1", "subject": "KAF7860559.1", "identity": 62.269, "coverage": 99.7215777262181, "evalue": 0.0, "bitscore": 2782.0}], "name": "KAF7860559.1", "ipg": "366387839", "start": 543940, "end": 550686, "strand": 1, "sequence": null}, {"id": null, "hits": [{"query": "ETS82102.1", "subject": "KAF7860560.1", "identity": 36.054, "coverage": 99.16492693110646, "evalue": 1.11e-174, "bitscore": 543.0}], "name": "KAF7860560.1", "ipg": "366387764", "start": 553972, "end": 557080, "strand": -1, "sequence": null}], "clusters": []}, {"accession": "NW_024066049.1", "subjects": [{"id": null, "hits": [{"query": "ETS82101.1", "subject": "XP_038754285.1", "identity": 61.069, "coverage": 94.58483754512635, "evalue": 5.79e-107, "bitscore": 322.0}], "name": "XP_038754285.1", "ipg": "366393424", "start": 357145, "end": 358046, "strand": -1, "sequence": null}], "clusters": []}, {"accession": "XM_038905862.1", "subjects": [{"id": null, "hits": [{"query": "ETS82101.1", "subject": "XP_038754285.1", "identity": 61.069, "coverage": 94.58483754512635, "evalue": 5.79e-107, "bitscore": 322.0}], "name": "XP_038754285.1", "ipg": "366393424", "start": 0, "end": 801, "strand": 1, "sequence": null}], "clusters": []}, {"accession": "RCTB01000022.1", "subjects": [{"id": null, "hits": [{"query": "ETS82101.1", "subject": "KAF7867028.1", "identity": 61.069, "coverage": 94.58483754512635, "evalue": 5.79e-107, "bitscore": 322.0}], "name": "KAF7867028.1", "ipg": "366393424", "start": 357145, "end": 358046, "strand": -1, "sequence": null}], "clusters": []}, {"accession": "XM_038906842.1", "subjects": [{"id": null, "hits": [{"query": "ETS82102.1", "subject": "XP_038753390.1", "identity": 36.054, "coverage": 99.16492693110646, "evalue": 1.11e-174, "bitscore": 543.0}], "name": "XP_038753390.1", "ipg": "366387764", "start": 0, "end": 2808, "strand": 1, "sequence": null}], "clusters": []}]}, {"name": "Botryotinia globosa", "strain": "MUCL 444", "scaffolds": [{"accession": "RCSZ01000018.1", "subjects": [{"id": null, "hits": [{"query": "ETS82099.1", "subject": "KAF7883017.1", "identity": 62.234, "coverage": 99.7215777262181, "evalue": 0.0, "bitscore": 2779.0}], "name": "KAF7883017.1", "ipg": "366407851", "start": 551153, "end": 557898, "strand": -1, "sequence": null}, {"id": null, "hits": [{"query": "ETS82102.1", "subject": "KAF7883016.1", "identity": 36.429, "coverage": 99.26931106471815, "evalue": 1.22e-175, "bitscore": 547.0}], "name": "KAF7883016.1", "ipg": "366407831", "start": 544801, "end": 547912, "strand": 1, "sequence": null}], "clusters": []}, {"accession": "RCSZ01000002.1", "subjects": [{"id": null, "hits": [{"query": "ETS82101.1", "subject": "KAF7903983.1", "identity": 61.832, "coverage": 94.58483754512635, "evalue": 4.9e-108, "bitscore": 324.0}], "name": "KAF7903983.1", "ipg": "243901232", "start": 451559, "end": 452460, "strand": 1, "sequence": null}], "clusters": []}]}, {"name": "Botryotinia narcissicola", "strain": "MUCL2120", "scaffolds": [{"accession": "PQXJ01000012.1", "subjects": [{"id": null, "hits": [{"query": "ETS82099.1", "subject": "TGO69344.1", "identity": 61.835, "coverage": 99.90719257540603, "evalue": 0.0, "bitscore": 2778.0}], "name": "TGO69344.1", "ipg": "243932470", "start": 102087, "end": 108845, "strand": -1, "sequence": null}, {"id": null, "hits": [{"query": "ETS82102.1", "subject": "TGO69343.1", "identity": 36.977, "coverage": 99.16492693110646, "evalue": 6.06e-175, "bitscore": 544.0}], "name": "TGO69343.1", "ipg": "243932517", "start": 95687, "end": 98801, "strand": 1, "sequence": null}], "clusters": []}, {"accession": "PQXJ01000035.1", "subjects": [{"id": null, "hits": [{"query": "ETS82101.1", "subject": "TGO67823.1", "identity": 61.832, "coverage": 94.58483754512635, "evalue": 4.9e-108, "bitscore": 324.0}], "name": "TGO67823.1", "ipg": "243901232", "start": 124786, "end": 125686, "strand": -1, "sequence": null}], "clusters": []}]}, {"name": "Botrytis galanthina", "strain": "MUCL435", "scaffolds": [{"accession": "PQXL01000045.1", "subjects": [{"id": null, "hits": [{"query": "ETS82099.1", "subject": "THV53649.1", "identity": 62.11, "coverage": 99.90719257540603, "evalue": 0.0, "bitscore": 2778.0}], "name": "THV53649.1", "ipg": "245908692", "start": 33855, "end": 40612, "strand": -1, "sequence": null}, {"id": null, "hits": [{"query": "ETS82102.1", "subject": "THV53648.1", "identity": 36.017, "coverage": 99.16492693110646, "evalue": 2.81e-172, "bitscore": 537.0}], "name": "THV53648.1", "ipg": "245908687", "start": 27463, "end": 30575, "strand": 1, "sequence": null}], "clusters": []}, {"accession": "PQXL01000128.1", "subjects": [{"id": null, "hits": [{"query": "ETS82101.1", "subject": "THV50972.1", "identity": 61.832, "coverage": 94.58483754512635, "evalue": 4.9e-108, "bitscore": 324.0}], "name": "THV50972.1", "ipg": "243901232", "start": 23020, "end": 23921, "strand": 1, "sequence": null}], "clusters": []}]}, {"name": "Botrytis byssoidea", "strain": "MUCL 94", "scaffolds": [{"accession": "NW_024065863.1", "subjects": [{"id": null, "hits": [{"query": "ETS82099.1", "subject": "XP_038729174.1", "identity": 62.176, "coverage": 99.7215777262181, "evalue": 0.0, "bitscore": 2776.0}], "name": "XP_038729174.1", "ipg": "366442444", "start": 528685, "end": 535431, "strand": -1, "sequence": null}, {"id": null, "hits": [{"query": "ETS82102.1", "subject": "XP_038729173.1", "identity": 37.134, "coverage": 97.18162839248434, "evalue": 1.78e-172, "bitscore": 536.0}], "name": "XP_038729173.1", "ipg": "366442429", "start": 522625, "end": 525412, "strand": 1, "sequence": null}], "clusters": []}, {"accession": "XM_038880063.1", "subjects": [{"id": null, "hits": [{"query": "ETS82099.1", "subject": "XP_038729174.1", "identity": 62.176, "coverage": 99.7215777262181, "evalue": 0.0, "bitscore": 2776.0}], "name": "XP_038729174.1", "ipg": "366442444", "start": 0, "end": 6432, "strand": 1, "sequence": null}], "clusters": []}, {"accession": "RCSW01000022.1", "subjects": [{"id": null, "hits": [{"query": "ETS82099.1", "subject": "KAF7929951.1", "identity": 62.176, "coverage": 99.7215777262181, "evalue": 0.0, "bitscore": 2776.0}], "name": "KAF7929951.1", "ipg": "366442444", "start": 528685, "end": 535431, "strand": -1, "sequence": null}, {"id": null, "hits": [{"query": "ETS82102.1", "subject": "KAF7929950.1", "identity": 37.134, "coverage": 97.18162839248434, "evalue": 1.78e-172, "bitscore": 536.0}], "name": "KAF7929950.1", "ipg": "366442429", "start": 522625, "end": 525412, "strand": 1, "sequence": null}], "clusters": []}, {"accession": "NW_024065868.1", "subjects": [{"id": null, "hits": [{"query": "ETS82101.1", "subject": "XP_038728334.1", "identity": 61.832, "coverage": 94.58483754512635, "evalue": 4.9e-108, "bitscore": 324.0}], "name": "XP_038728334.1", "ipg": "243901232", "start": 449771, "end": 450671, "strand": 1, "sequence": null}], "clusters": []}, {"accession": "XM_038880940.1", "subjects": [{"id": null, "hits": [{"query": "ETS82101.1", "subject": "XP_038728334.1", "identity": 61.832, "coverage": 94.58483754512635, "evalue": 4.9e-108, "bitscore": 324.0}], "name": "XP_038728334.1", "ipg": "243901232", "start": 0, "end": 801, "strand": 1, "sequence": null}], "clusters": []}, {"accession": "RCSW01000027.1", "subjects": [{"id": null, "hits": [{"query": "ETS82101.1", "subject": "KAF7926125.1", "identity": 61.832, "coverage": 94.58483754512635, "evalue": 4.9e-108, "bitscore": 324.0}], "name": "KAF7926125.1", "ipg": "243901232", "start": 449771, "end": 450671, "strand": 1, "sequence": null}], "clusters": []}, {"accession": "XM_038880062.1", "subjects": [{"id": null, "hits": [{"query": "ETS82102.1", "subject": "XP_038729173.1", "identity": 37.134, "coverage": 97.18162839248434, "evalue": 1.78e-172, "bitscore": 536.0}], "name": "XP_038729173.1", "ipg": "366442429", "start": 0, "end": 2622, "strand": 1, "sequence": null}], "clusters": []}]}, {"name": "Botrytis tulipae", "strain": "Bt9001", "scaffolds": [{"accession": "PQXH01000098.1", "subjects": [{"id": null, "hits": [{"query": "ETS82099.1", "subject": "TGO11934.1", "identity": 61.789, "coverage": 99.90719257540603, "evalue": 0.0, "bitscore": 2773.0}], "name": "TGO11934.1", "ipg": "243877194", "start": 110134, "end": 116892, "strand": 1, "sequence": null}, {"id": null, "hits": [{"query": "ETS82102.1", "subject": "TGO11936.1", "identity": 36.772, "coverage": 99.16492693110646, "evalue": 1.08e-174, "bitscore": 544.0}], "name": "TGO11936.1", "ipg": "243877164", "start": 120179, "end": 123291, "strand": -1, "sequence": null}], "clusters": []}, {"accession": "PQXH01000085.1", "subjects": [{"id": null, "hits": [{"query": "ETS82101.1", "subject": "TGO12636.1", "identity": 61.832, "coverage": 94.58483754512635, "evalue": 8.55e-108, "bitscore": 324.0}], "name": "TGO12636.1", "ipg": "243877882", "start": 164792, "end": 165693, "strand": -1, "sequence": null}], "clusters": []}]}, {"name": "Botrytis paeoniae", "strain": "Bp0003", "scaffolds": [{"accession": "PQXI01000097.1", "subjects": [{"id": null, "hits": [{"query": "ETS82099.1", "subject": "TGO24677.1", "identity": 61.813, "coverage": 99.90719257540603, "evalue": 0.0, "bitscore": 2772.0}], "name": "TGO24677.1", "ipg": "243889759", "start": 74977, "end": 81735, "strand": 1, "sequence": null}, {"id": null, "hits": [{"query": "ETS82102.1", "subject": "TGO24678.1", "identity": 36.26, "coverage": 99.16492693110646, "evalue": 8.08e-175, "bitscore": 544.0}], "name": "TGO24678.1", "ipg": "243889686", "start": 85031, "end": 88143, "strand": -1, "sequence": null}], "clusters": []}, {"accession": "PQXI01000171.1", "subjects": [{"id": null, "hits": [{"query": "ETS82101.1", "subject": "TGO22363.1", "identity": 61.832, "coverage": 94.58483754512635, "evalue": 3.93e-108, "bitscore": 325.0}], "name": "TGO22363.1", "ipg": "243887485", "start": 69117, "end": 70017, "strand": -1, "sequence": null}], "clusters": []}]}, {"name": "Sclerotinia borealis", "strain": "F-4128", "scaffolds": [{"accession": "AYSA01000386.1", "subjects": [{"id": null, "hits": [{"query": "ETS82099.1", "subject": "ESZ92457.1", "identity": 62.523, "coverage": 99.7215777262181, "evalue": 0.0, "bitscore": 2771.0}], "name": "ESZ92457.1", "ipg": "46166453", "start": 58864, "end": 65610, "strand": 1, "sequence": null}], "clusters": []}, {"accession": "KI628693.1", "subjects": [{"id": null, "hits": [{"query": "ETS82099.1", "subject": "ESZ92457.1", "identity": 62.523, "coverage": 99.7215777262181, "evalue": 0.0, "bitscore": 2771.0}], "name": "ESZ92457.1", "ipg": "46166453", "start": 67822, "end": 74568, "strand": 1, "sequence": null}], "clusters": []}, {"accession": "AYSA01000464.1", "subjects": [{"id": null, "hits": [{"query": "ETS82101.1", "subject": "ESZ91718.1", "identity": 62.646, "coverage": 92.7797833935018, "evalue": 1.4e-106, "bitscore": 321.0}], "name": "ESZ91718.1", "ipg": "46165715", "start": 7725, "end": 8627, "strand": 1, "sequence": null}], "clusters": []}, {"accession": "KI628728.1", "subjects": [{"id": null, "hits": [{"query": "ETS82101.1", "subject": "ESZ91718.1", "identity": 62.646, "coverage": 92.7797833935018, "evalue": 1.4e-106, "bitscore": 321.0}], "name": "ESZ91718.1", "ipg": "46165715", "start": 17310, "end": 18212, "strand": 1, "sequence": null}], "clusters": []}]}, {"name": "Botrytis cinerea", "strain": "B05.10", "scaffolds": [{"accession": "NC_037311.1", "subjects": [{"id": null, "hits": [{"query": "ETS82099.1", "subject": "XP_024547374.1", "identity": 61.284, "coverage": 99.90719257540603, "evalue": 0.0, "bitscore": 2767.0}], "name": "XP_024547374.1", "ipg": "171440602", "start": 3114188, "end": 3120950, "strand": -1, "sequence": null}, {"id": null, "hits": [{"query": "ETS82102.1", "subject": "XP_024547373.1", "identity": 36.88, "coverage": 99.16492693110646, "evalue": 1.15e-176, "bitscore": 549.0}], "name": "XP_024547373.1", "ipg": "171440594", "start": 3107774, "end": 3110879, "strand": 1, "sequence": null}], "clusters": []}, {"accession": "XM_024691603.1", "subjects": [{"id": null, "hits": [{"query": "ETS82099.1", "subject": "XP_024547374.1", "identity": 61.284, "coverage": 99.90719257540603, "evalue": 0.0, "bitscore": 2767.0}], "name": "XP_024547374.1", "ipg": "171440602", "start": 442, "end": 6886, "strand": 1, "sequence": null}], "clusters": []}, {"accession": "XM_024691604.1", "subjects": [{"id": null, "hits": [{"query": "ETS82099.1", "subject": "XP_024547375.1", "identity": 61.284, "coverage": 99.90719257540603, "evalue": 0.0, "bitscore": 2767.0}], "name": "XP_024547375.1", "ipg": "171440602", "start": 379, "end": 6823, "strand": 1, "sequence": null}], "clusters": []}, {"accession": "CP009806.1", "subjects": [{"id": null, "hits": [{"query": "ETS82099.1", "subject": "ATZ47615.1", "identity": 61.284, "coverage": 99.90719257540603, "evalue": 0.0, "bitscore": 2767.0}], "name": "ATZ47615.1", "ipg": "171440602", "start": 3114188, "end": 3120950, "strand": -1, "sequence": null}, {"id": null, "hits": [{"query": "ETS82102.1", "subject": "ATZ47614.1", "identity": 36.88, "coverage": 99.16492693110646, "evalue": 1.15e-176, "bitscore": 549.0}], "name": "ATZ47614.1", "ipg": "171440594", "start": 3107774, "end": 3110879, "strand": 1, "sequence": null}], "clusters": []}, {"accession": "NC_037312.1", "subjects": [{"id": null, "hits": [{"query": "ETS82101.1", "subject": "XP_024547966.1", "identity": 62.214, "coverage": 94.58483754512635, "evalue": 2.98e-109, "bitscore": 327.0}], "name": "XP_024547966.1", "ipg": "24834904", "start": 2787386, "end": 2788288, "strand": -1, "sequence": null}], "clusters": []}, {"accession": "XM_024692191.1", "subjects": [{"id": null, "hits": [{"query": "ETS82101.1", "subject": "XP_024547966.1", "identity": 62.214, "coverage": 94.58483754512635, "evalue": 2.98e-109, "bitscore": 327.0}], "name": "XP_024547966.1", "ipg": "24834904", "start": 211, "end": 1012, "strand": 1, "sequence": null}], "clusters": []}, {"accession": "CP009807.1", "subjects": [{"id": null, "hits": [{"query": "ETS82101.1", "subject": "ATZ48619.1", "identity": 62.214, "coverage": 94.58483754512635, "evalue": 2.98e-109, "bitscore": 327.0}], "name": "ATZ48619.1", "ipg": "24834904", "start": 2787386, "end": 2788288, "strand": -1, "sequence": null}], "clusters": []}, {"accession": "XM_024691602.1", "subjects": [{"id": null, "hits": [{"query": "ETS82102.1", "subject": "XP_024547373.1", "identity": 36.88, "coverage": 99.16492693110646, "evalue": 1.15e-176, "bitscore": 549.0}], "name": "XP_024547373.1", "ipg": "171440594", "start": 643, "end": 3460, "strand": 1, "sequence": null}], "clusters": []}]}, {"name": "Botrytis cinerea", "strain": "M3a", "scaffolds": [{"accession": "JARWBL020000002.1", "subjects": [{"id": null, "hits": [{"query": "ETS82099.1", "subject": "KAK8910093.1", "identity": 61.795, "coverage": 99.7215777262181, "evalue": 0.0, "bitscore": 2766.0}], "name": "KAK8910093.1", "ipg": "24833553", "start": 244868, "end": 251618, "strand": 1, "sequence": null}, {"id": null, "hits": [{"query": "ETS82102.1", "subject": "KAK8910094.1", "identity": 36.88, "coverage": 99.16492693110646, "evalue": 9.2e-177, "bitscore": 549.0}], "name": "KAK8910094.1", "ipg": "840730567", "start": 254932, "end": 258037, "strand": -1, "sequence": null}], "clusters": []}, {"accession": "JARWBL020000003.1", "subjects": [{"id": null, "hits": [{"query": "ETS82101.1", "subject": "KAK8909900.1", "identity": 62.214, "coverage": 94.58483754512635, "evalue": 2.98e-109, "bitscore": 327.0}], "name": "KAK8909900.1", "ipg": "24834904", "start": 2798335, "end": 2799237, "strand": -1, "sequence": null}], "clusters": []}]}, {"name": "Botrytis cinerea", "strain": "T4", "scaffolds": [{"accession": "FQ790328.1", "subjects": [{"id": null, "hits": [{"query": "ETS82099.1", "subject": "CCD50774.1", "identity": 61.795, "coverage": 99.7215777262181, "evalue": 0.0, "bitscore": 2766.0}], "name": "CCD50774.1", "ipg": "24833553", "start": 231543, "end": 238293, "strand": 1, "sequence": null}, {"id": null, "hits": [{"query": "ETS82102.1", "subject": "CCD50776.1", "identity": 36.565, "coverage": 97.18162839248434, "evalue": 3.21e-170, "bitscore": 530.0}], "name": "CCD50776.1", "ipg": "24833555", "start": 241607, "end": 244400, "strand": -1, "sequence": null}], "clusters": []}, {"accession": "FQ790343.1", "subjects": [{"id": null, "hits": [{"query": "ETS82101.1", "subject": "CCD52436.1", "identity": 62.214, "coverage": 94.58483754512635, "evalue": 2.98e-109, "bitscore": 327.0}], "name": "CCD52436.1", "ipg": "24834904", "start": 87794, "end": 88696, "strand": -1, "sequence": null}], "clusters": []}]}, {"name": "Botrytis cinerea", "strain": "BcDW1", "scaffolds": [{"accession": "KB707850.1", "subjects": [{"id": null, "hits": [{"query": "ETS82099.1", "subject": "EMR86678.1", "identity": 60.949, "coverage": 99.7215777262181, "evalue": 0.0, "bitscore": 2756.0}], "name": "EMR86678.1", "ipg": "34596145", "start": 128801, "end": 135554, "strand": 1, "sequence": null}, {"id": null, "hits": [{"query": "ETS82102.1", "subject": "EMR86679.1", "identity": 36.565, "coverage": 97.18162839248434, "evalue": 3.21e-170, "bitscore": 530.0}], "name": "EMR86679.1", "ipg": "24833555", "start": 138847, "end": 141640, "strand": -1, "sequence": null}], "clusters": []}, {"accession": "KB708083.1", "subjects": [{"id": null, "hits": [{"query": "ETS82101.1", "subject": "EMR81297.1", "identity": 62.214, "coverage": 94.58483754512635, "evalue": 2.98e-109, "bitscore": 327.0}], "name": "EMR81297.1", "ipg": "24834904", "start": 241445, "end": 242347, "strand": 1, "sequence": null}], "clusters": []}]}, {"name": "Botrytis cinerea", "strain": "BC371", "scaffolds": [{"accession": "JACKZE010000018.1", "subjects": [{"id": null, "hits": [{"query": "ETS82099.1", "subject": "KAK6593711.1", "identity": 60.046, "coverage": 99.90719257540603, "evalue": 0.0, "bitscore": 2683.0}], "name": "KAK6593711.1", "ipg": "818621757", "start": 260792, "end": 267555, "strand": 1, "sequence": null}], "clusters": []}, {"accession": "JACKZE010000006.1", "subjects": [{"id": null, "hits": [{"query": "ETS82101.1", "subject": "KAK6606758.1", "identity": 60.687, "coverage": 94.58483754512635, "evalue": 4.85e-104, "bitscore": 314.0}], "name": "KAK6606758.1", "ipg": "818630007", "start": 440519, "end": 441422, "strand": 1, "sequence": null}], "clusters": []}]}, {"name": "Botrytis cinerea", "strain": "HS016", "scaffolds": [{"accession": "KT266237.1", "subjects": [{"id": null, "hits": [{"query": "ETS82099.1", "subject": "ANQ89656.1", "identity": 61.064, "coverage": 96.47331786542924, "evalue": 0.0, "bitscore": 2651.0}], "name": "ANQ89656.1", "ipg": "113140593", "start": 1000, "end": 7750, "strand": 1, "sequence": null}], "clusters": []}, {"accession": "KT726852.1", "subjects": [{"id": null, "hits": [{"query": "ETS82101.1", "subject": "ANQ89697.1", "identity": 62.214, "coverage": 94.58483754512635, "evalue": 1.4e-109, "bitscore": 328.0}], "name": "ANQ89697.1", "ipg": "113140608", "start": 1155, "end": 2057, "strand": 1, "sequence": null}], "clusters": []}, {"accession": "KU743108.1", "subjects": [{"id": null, "hits": [{"query": "ETS82102.1", "subject": "ANS10204.1", "identity": 36.88, "coverage": 99.16492693110646, "evalue": 7.27e-177, "bitscore": 549.0}], "name": "ANS10204.1", "ipg": "113223950", "start": 0, "end": 3096, "strand": 1, "sequence": null}], "clusters": []}]}, {"name": "Botrytis cinerea", "strain": "XN087", "scaffolds": [{"accession": "KT266238.1", "subjects": [{"id": null, "hits": [{"query": "ETS82099.1", "subject": "ANQ89657.1", "identity": 61.064, "coverage": 96.47331786542924, "evalue": 0.0, "bitscore": 2650.0}], "name": "ANQ89657.1", "ipg": "113140594", "start": 1000, "end": 7750, "strand": 1, "sequence": null}], "clusters": []}, {"accession": "KT726853.1", "subjects": [{"id": null, "hits": [{"query": "ETS82101.1", "subject": "ANQ89698.1", "identity": 62.214, "coverage": 94.58483754512635, "evalue": 7.31e-109, "bitscore": 327.0}], "name": "ANQ89698.1", "ipg": "113140609", "start": 1155, "end": 2057, "strand": 1, "sequence": null}], "clusters": []}, {"accession": "KU743109.1", "subjects": [{"id": null, "hits": [{"query": "ETS82102.1", "subject": "ANS10205.1", "identity": 36.777, "coverage": 99.16492693110646, "evalue": 4.12e-175, "bitscore": 545.0}], "name": "ANS10205.1", "ipg": "113223951", "start": 0, "end": 3096, "strand": 1, "sequence": null}], "clusters": []}]}, {"name": "Botrytis cinerea", "strain": "WXt02-2", "scaffolds": [{"accession": "KT266236.1", "subjects": [{"id": null, "hits": [{"query": "ETS82099.1", "subject": "ANQ89655.1", "identity": 61.016, "coverage": 96.47331786542924, "evalue": 0.0, "bitscore": 2649.0}], "name": "ANQ89655.1", "ipg": "113140592", "start": 1000, "end": 7750, "strand": 1, "sequence": null}], "clusters": []}, {"accession": "KT726851.1", "subjects": [{"id": null, "hits": [{"query": "ETS82101.1", "subject": "ANQ89696.1", "identity": 62.214, "coverage": 94.58483754512635, "evalue": 2.98e-109, "bitscore": 327.0}], "name": "ANQ89696.1", "ipg": "24834904", "start": 1155, "end": 2057, "strand": 1, "sequence": null}], "clusters": []}, {"accession": "KU743107.1", "subjects": [{"id": null, "hits": [{"query": "ETS82102.1", "subject": "ANS10203.1", "identity": 36.88, "coverage": 99.16492693110646, "evalue": 1.54e-176, "bitscore": 548.0}], "name": "ANS10203.1", "ipg": "113223949", "start": 0, "end": 3096, "strand": 1, "sequence": null}], "clusters": []}]}, {"name": "Botrytis cinerea", "strain": "XN014", "scaffolds": [{"accession": "KT266233.1", "subjects": [{"id": null, "hits": [{"query": "ETS82099.1", "subject": "ANQ89652.1", "identity": 61.016, "coverage": 96.47331786542924, "evalue": 0.0, "bitscore": 2649.0}], "name": "ANQ89652.1", "ipg": "113140591", "start": 1000, "end": 7750, "strand": 1, "sequence": null}], "clusters": []}, {"accession": "KT266245.1", "subjects": [{"id": null, "hits": [{"query": "ETS82101.1", "subject": "ANQ89664.1", "identity": 62.214, "coverage": 94.58483754512635, "evalue": 2.98e-109, "bitscore": 327.0}], "name": "ANQ89664.1", "ipg": "24834904", "start": 1155, "end": 2057, "strand": 1, "sequence": null}], "clusters": []}]}, {"name": "Botrytis cinerea", "strain": "S417", "scaffolds": [{"accession": "KT266234.1", "subjects": [{"id": null, "hits": [{"query": "ETS82099.1", "subject": "ANQ89653.1", "identity": 61.016, "coverage": 96.47331786542924, "evalue": 0.0, "bitscore": 2649.0}], "name": "ANQ89653.1", "ipg": "113140591", "start": 1000, "end": 7750, "strand": 1, "sequence": null}], "clusters": []}, {"accession": "KT726849.1", "subjects": [{"id": null, "hits": [{"query": "ETS82101.1", "subject": "ANQ89694.1", "identity": 61.45, "coverage": 94.58483754512635, "evalue": 8.13e-107, "bitscore": 321.0}], "name": "ANQ89694.1", "ipg": "113140606", "start": 1155, "end": 2057, "strand": 1, "sequence": null}], "clusters": []}]}, {"name": "Botrytis cinerea", "strain": "T417", "scaffolds": [{"accession": "KT266235.1", "subjects": [{"id": null, "hits": [{"query": "ETS82099.1", "subject": "ANQ89654.1", "identity": 61.016, "coverage": 96.47331786542924, "evalue": 0.0, "bitscore": 2649.0}], "name": "ANQ89654.1", "ipg": "113140591", "start": 1000, "end": 7750, "strand": 1, "sequence": null}], "clusters": []}, {"accession": "KT726850.1", "subjects": [{"id": null, "hits": [{"query": "ETS82101.1", "subject": "ANQ89695.1", "identity": 61.832, "coverage": 94.58483754512635, "evalue": 8.61e-109, "bitscore": 326.0}], "name": "ANQ89695.1", "ipg": "113140607", "start": 1155, "end": 2057, "strand": 1, "sequence": null}], "clusters": []}]}, {"name": "Botrytis cinerea", "strain": "BC448", "scaffolds": [{"accession": "JACKZF010000003.1", "subjects": [{"id": null, "hits": [{"query": "ETS82101.1", "subject": "KAK6610570.1", "identity": 62.214, "coverage": 94.58483754512635, "evalue": 2.98e-109, "bitscore": 327.0}], "name": "KAK6610570.1", "ipg": "24834904", "start": 472745, "end": 473646, "strand": 1, "sequence": null}], "clusters": []}, {"accession": "JACKZF010000019.1", "subjects": [{"id": null, "hits": [{"query": "ETS82102.1", "subject": "KAK6592491.1", "identity": 35.654, "coverage": 97.18162839248434, "evalue": 3e-164, "bitscore": 514.0}], "name": "KAK6592491.1", "ipg": "818621004", "start": 277223, "end": 280015, "strand": -1, "sequence": null}], "clusters": []}]}, {"name": "Botrytis cinerea", "strain": "S59", "scaffolds": [{"accession": "KX098785.1", "subjects": [{"id": null, "hits": [{"query": "ETS82102.1", "subject": "ANS10209.1", "identity": 36.88, "coverage": 99.16492693110646, "evalue": 1.44e-176, "bitscore": 548.0}], "name": "ANS10209.1", "ipg": "113223955", "start": 0, "end": 3096, "strand": 1, "sequence": null}], "clusters": []}]}, {"name": "Stromatinia cepivora", "strain": "JRUF-117", "scaffolds": [{"accession": "RCTD01000003.1", "subjects": [{"id": null, "hits": [{"query": "ETS82099.1", "subject": "KAF7876358.1", "identity": 62.569, "coverage": 99.7215777262181, "evalue": 0.0, "bitscore": 2764.0}], "name": "KAF7876358.1", "ipg": "366400987", "start": 243434, "end": 250185, "strand": 1, "sequence": null}], "clusters": []}, {"accession": "RCTD01000004.1", "subjects": [{"id": null, "hits": [{"query": "ETS82101.1", "subject": "KAF7875326.1", "identity": 62.646, "coverage": 92.7797833935018, "evalue": 9.13e-108, "bitscore": 324.0}], "name": "KAF7875326.1", "ipg": "366400593", "start": 2493632, "end": 2494537, "strand": 1, "sequence": null}], "clusters": []}]}, {"name": "Botryotinia calthae", "strain": "MUCL2830", "scaffolds": [{"accession": "PHWZ01000019.1", "subjects": [{"id": null, "hits": [{"query": "ETS82099.1", "subject": "TEY84190.1", "identity": 61.486, "coverage": 99.90719257540603, "evalue": 0.0, "bitscore": 2764.0}], "name": "TEY84190.1", "ipg": "241117395", "start": 48505, "end": 55267, "strand": 1, "sequence": null}, {"id": null, "hits": [{"query": "ETS82102.1", "subject": "TEY84191.1", "identity": 37.398, "coverage": 99.16492693110646, "evalue": 3.63e-177, "bitscore": 550.0}], "name": "TEY84191.1", "ipg": "241117393", "start": 58359, "end": 61476, "strand": -1, "sequence": null}], "clusters": []}, {"accession": "PHWZ01000172.1", "subjects": [{"id": null, "hits": [{"query": "ETS82101.1", "subject": "TEY61228.1", "identity": 61.303, "coverage": 94.22382671480143, "evalue": 1e-106, "bitscore": 321.0}], "name": "TEY61228.1", "ipg": "241102120", "start": 8568, "end": 9470, "strand": 1, "sequence": null}], "clusters": []}]}, {"name": "Monilinia fructicola", "strain": "CPMC6", "scaffolds": [{"accession": "RKRL01000042.1", "subjects": [{"id": null, "hits": [{"query": "ETS82099.1", "subject": "KAG4026289.1", "identity": 62.732, "coverage": 99.7215777262181, "evalue": 0.0, "bitscore": 2762.0}], "name": "KAG4026289.1", "ipg": "407790116", "start": 69888, "end": 76623, "strand": 1, "sequence": null}], "clusters": []}, {"accession": "RKRL01000053.1", "subjects": [{"id": null, "hits": [{"query": "ETS82101.1", "subject": "KAG4025664.1", "identity": 61.832, "coverage": 94.58483754512635, "evalue": 1.54e-108, "bitscore": 326.0}], "name": "KAG4025664.1", "ipg": "407789654", "start": 159517, "end": 160424, "strand": -1, "sequence": null}], "clusters": []}]}, {"name": "Monilinia fructicola", "strain": "Mfrc123", "scaffolds": [{"accession": "VICG01000012.1", "subjects": [{"id": null, "hits": [{"query": "ETS82099.1", "subject": "KAA8566493.1", "identity": 62.732, "coverage": 99.7215777262181, "evalue": 0.0, "bitscore": 2762.0}], "name": "KAA8566493.1", "ipg": "273230925", "start": 1611360, "end": 1618261, "strand": 1, "sequence": null}], "clusters": []}, {"accession": "VICG01000004.1", "subjects": [{"id": null, "hits": [{"query": "ETS82101.1", "subject": "KAA8573320.1", "identity": 57.252, "coverage": 94.58483754512635, "evalue": 2.23e-94, "bitscore": 290.0}], "name": "KAA8573320.1", "ipg": "273237603", "start": 3157515, "end": 3158507, "strand": 1, "sequence": null}], "clusters": []}]}, {"name": "Monilinia fructicola", "strain": "", "scaffolds": [{"accession": "MT095081.1", "subjects": [{"id": null, "hits": [{"query": "ETS82099.1", "subject": "QJD13448.1", "identity": 62.786, "coverage": 99.11832946635731, "evalue": 0.0, "bitscore": 2748.0}], "name": "QJD13448.1", "ipg": "316904173", "start": 248, "end": 6926, "strand": 1, "sequence": null}], "clusters": []}]}, {"name": "Monilinia vaccinii-corymbosi", "strain": "RL-1", "scaffolds": [{"accession": "CP063406.1", "subjects": [{"id": null, "hits": [{"query": "ETS82099.1", "subject": "QSZ31411.1", "identity": 62.263, "coverage": 99.7215777262181, "evalue": 0.0, "bitscore": 2759.0}], "name": "QSZ31411.1", "ipg": "417542487", "start": 2600183, "end": 2606915, "strand": 1, "sequence": null}, {"id": null, "hits": [{"query": "ETS82102.1", "subject": "QSZ31135.1", "identity": 36.373, "coverage": 99.16492693110646, "evalue": 5.41e-171, "bitscore": 534.0}], "name": "QSZ31135.1", "ipg": "417542265", "start": 2610471, "end": 2613566, "strand": -1, "sequence": null}], "clusters": []}, {"accession": "CP063410.1", "subjects": [{"id": null, "hits": [{"query": "ETS82101.1", "subject": "QSZ35696.1", "identity": 62.595, "coverage": 94.58483754512635, "evalue": 1.62e-109, "bitscore": 328.0}], "name": "QSZ35696.1", "ipg": "417546824", "start": 156724, "end": 157633, "strand": -1, "sequence": null}], "clusters": []}]}, {"name": "Sclerotinia trifoliorum", "strain": "", "scaffolds": [{"accession": "CAJHIA010000037.1", "subjects": [{"id": null, "hits": [{"query": "ETS82099.1", "subject": "CAD6455114.1", "identity": 62.166, "coverage": 99.90719257540603, "evalue": 0.0, "bitscore": 2758.0}], "name": "CAD6455114.1", "ipg": "375772556", "start": 194314, "end": 201081, "strand": 1, "sequence": null}, {"id": null, "hits": [{"query": "ETS82102.1", "subject": "CAD6455119.1", "identity": 36.67, "coverage": 99.16492693110646, "evalue": 5.23e-172, "bitscore": 537.0}], "name": "CAD6455119.1", "ipg": "375772567", "start": 204182, "end": 207289, "strand": -1, "sequence": null}], "clusters": []}, {"accession": "CAJHIA010000002.1", "subjects": [{"id": null, "hits": [{"query": "ETS82101.1", "subject": "CAD6439143.1", "identity": 62.646, "coverage": 92.7797833935018, "evalue": 6.36e-108, "bitscore": 324.0}], "name": "CAD6439143.1", "ipg": "375781828", "start": 177339, "end": 178245, "strand": -1, "sequence": null}], "clusters": []}]}, {"name": "Dothiorella sp. 'aegiceri'", "strain": "", "scaffolds": [{"accession": "EU047579.1", "subjects": [{"id": null, "hits": [{"query": "ETS82099.1", "subject": "ABS85549.1", "identity": 74.057, "coverage": 81.53132250580046, "evalue": 0.0, "bitscore": 2754.0}], "name": "ABS85549.1", "ipg": "13504428", "start": 0, "end": 5343, "strand": 1, "sequence": null}], "clusters": []}]}, {"name": "Sclerotinia nivalis", "strain": "SnTB1", "scaffolds": [{"accession": "JAPEIS010000008.1", "subjects": [{"id": null, "hits": [{"query": "ETS82099.1", "subject": "KAJ8063533.1", "identity": 62.16, "coverage": 99.90719257540603, "evalue": 0.0, "bitscore": 2750.0}], "name": "KAJ8063533.1", "ipg": "641386307", "start": 288982, "end": 295743, "strand": 1, "sequence": null}, {"id": null, "hits": [{"query": "ETS82102.1", "subject": "KAJ8063534.1", "identity": 34.898, "coverage": 99.16492693110646, "evalue": 3.16e-153, "bitscore": 488.0}], "name": "KAJ8063534.1", "ipg": "641386316", "start": 300346, "end": 303454, "strand": -1, "sequence": null}], "clusters": []}, {"accession": "JAPEIS010000007.1", "subjects": [{"id": null, "hits": [{"query": "ETS82101.1", "subject": "KAJ8064193.1", "identity": 62.646, "coverage": 92.7797833935018, "evalue": 8.27e-108, "bitscore": 324.0}], "name": "KAJ8064193.1", "ipg": "641386973", "start": 171030, "end": 171935, "strand": -1, "sequence": null}], "clusters": []}]}, {"name": "Sclerotinia sclerotiorum  UF-70", "strain": "1980", "scaffolds": [{"accession": "NW_001820816.1", "subjects": [{"id": null, "hits": [{"query": "ETS82099.1", "subject": "XP_001586760.1", "identity": 61.868, "coverage": 99.7215777262181, "evalue": 0.0, "bitscore": 2747.0}], "name": "XP_001586760.1", "ipg": "13502234", "start": 178644, "end": 185394, "strand": 1, "sequence": null}], "clusters": []}, {"accession": "XM_001586710.1", "subjects": [{"id": null, "hits": [{"query": "ETS82099.1", "subject": "XP_001586760.1", "identity": 61.868, "coverage": 99.7215777262181, "evalue": 0.0, "bitscore": 2747.0}], "name": "XP_001586760.1", "ipg": "13502234", "start": 0, "end": 6435, "strand": 1, "sequence": null}], "clusters": []}, {"accession": "CP017825.1", "subjects": [{"id": null, "hits": [{"query": "ETS82099.1", "subject": "APA14380.1", "identity": 61.868, "coverage": 99.7215777262181, "evalue": 0.0, "bitscore": 2747.0}], "name": "APA14380.1", "ipg": "13502234", "start": 1691767, "end": 1698517, "strand": -1, "sequence": null}, {"id": null, "hits": [{"query": "ETS82102.1", "subject": "APA14379.1", "identity": 36.299, "coverage": 99.16492693110646, "evalue": 8.85e-171, "bitscore": 533.0}], "name": "APA14379.1", "ipg": "126832045", "start": 1685267, "end": 1688364, "strand": 1, "sequence": null}], "clusters": []}, {"accession": "CH476640.1", "subjects": [{"id": null, "hits": [{"query": "ETS82099.1", "subject": "EDN97264.1", "identity": 61.868, "coverage": 99.7215777262181, "evalue": 0.0, "bitscore": 2747.0}], "name": "EDN97264.1", "ipg": "13502234", "start": 178644, "end": 185394, "strand": 1, "sequence": null}], "clusters": []}, {"accession": "CP017816.1", "subjects": [{"id": null, "hits": [{"query": "ETS82101.1", "subject": "APA08378.1", "identity": 62.646, "coverage": 92.7797833935018, "evalue": 2.21e-107, "bitscore": 323.0}], "name": "APA08378.1", "ipg": "126829201", "start": 3180093, "end": 3180998, "strand": 1, "sequence": null}], "clusters": []}, {"accession": "NW_001820812.1", "subjects": [{"id": null, "hits": [{"query": "ETS82101.1", "subject": "XP_001585798.1", "identity": 61.832, "coverage": 94.58483754512635, "evalue": 3.93e-107, "bitscore": 323.0}], "name": "XP_001585798.1", "ipg": "13499467", "start": 368559, "end": 369707, "strand": 1, "sequence": null}], "clusters": []}, {"accession": "XM_001585748.1", "subjects": [{"id": null, "hits": [{"query": "ETS82101.1", "subject": "XP_001585798.1", "identity": 61.832, "coverage": 94.58483754512635, "evalue": 3.93e-107, "bitscore": 323.0}], "name": "XP_001585798.1", "ipg": "13499467", "start": 0, "end": 840, "strand": 1, "sequence": null}], "clusters": []}, {"accession": "CH476644.1", "subjects": [{"id": null, "hits": [{"query": "ETS82101.1", "subject": "EDN98456.1", "identity": 61.832, "coverage": 94.58483754512635, "evalue": 3.93e-107, "bitscore": 323.0}], "name": "EDN98456.1", "ipg": "13499467", "start": 368559, "end": 369707, "strand": 1, "sequence": null}], "clusters": []}]}, {"name": "Hymenoscyphus fraxineus", "strain": "", "scaffolds": [{"accession": "CAJVRL010000038.1", "subjects": [{"id": null, "hits": [{"query": "ETS82099.1", "subject": "CAG8950773.1", "identity": 62.233, "coverage": 99.53596287703016, "evalue": 0.0, "bitscore": 2745.0}], "name": "CAG8950773.1", "ipg": "476347104", "start": 995065, "end": 1001585, "strand": 1, "sequence": null}], "clusters": []}, {"accession": "CAJVRL010000067.1", "subjects": [{"id": null, "hits": [{"query": "ETS82101.1", "subject": "CAG8955854.1", "identity": 64.561, "coverage": 100.0, "evalue": 1.17e-131, "bitscore": 385.0}], "name": "CAG8955854.1", "ipg": "476341880", "start": 39754, "end": 40660, "strand": 1, "sequence": null}], "clusters": []}]}, {"name": "Amorphotheca resinae", "strain": "ATCC 22711", "scaffolds": [{"accession": "NW_020194471.1", "subjects": [{"id": null, "hits": [{"query": "ETS82099.1", "subject": "XP_024725201.1", "identity": 61.772, "coverage": 99.11832946635731, "evalue": 0.0, "bitscore": 2744.0}], "name": "XP_024725201.1", "ipg": "183996613", "start": 1771911, "end": 1778574, "strand": 1, "sequence": null}, {"id": null, "hits": [{"query": "ETS82101.1", "subject": "XP_024725203.1", "identity": 63.806, "coverage": 96.75090252707581, "evalue": 4.24e-123, "bitscore": 364.0}], "name": "XP_024725203.1", "ipg": "183996568", "start": 1782534, "end": 1783514, "strand": -1, "sequence": null}, {"id": null, "hits": [{"query": "ETS82102.1", "subject": "XP_024725204.1", "identity": 34.76, "coverage": 99.58246346555325, "evalue": 2.32e-158, "bitscore": 501.0}], "name": "XP_024725204.1", "ipg": "183996533", "start": 1784865, "end": 1788025, "strand": -1, "sequence": null}], "clusters": [{"indices": [0, 1, 2], "subjects": [], "intermediate_genes": [], "score": 4.3609, "start": 1771911, "end": 1788025, "number": 306}]}, {"accession": "XM_024869756.1", "subjects": [{"id": null, "hits": [{"query": "ETS82099.1", "subject": "XP_024725201.1", "identity": 61.772, "coverage": 99.11832946635731, "evalue": 0.0, "bitscore": 2744.0}], "name": "XP_024725201.1", "ipg": "183996613", "start": 0, "end": 6486, "strand": 1, "sequence": null}], "clusters": []}, {"accession": "KZ679006.1", "subjects": [{"id": null, "hits": [{"query": "ETS82099.1", "subject": "PSS27676.1", "identity": 61.772, "coverage": 99.11832946635731, "evalue": 0.0, "bitscore": 2744.0}], "name": "PSS27676.1", "ipg": "183996613", "start": 1771911, "end": 1778574, "strand": 1, "sequence": null}, {"id": null, "hits": [{"query": "ETS82101.1", "subject": "PSS27678.1", "identity": 63.806, "coverage": 96.75090252707581, "evalue": 4.24e-123, "bitscore": 364.0}], "name": "PSS27678.1", "ipg": "183996568", "start": 1782534, "end": 1783514, "strand": -1, "sequence": null}, {"id": null, "hits": [{"query": "ETS82102.1", "subject": "PSS27679.1", "identity": 34.76, "coverage": 99.58246346555325, "evalue": 2.32e-158, "bitscore": 501.0}], "name": "PSS27679.1", "ipg": "183996533", "start": 1784865, "end": 1788025, "strand": -1, "sequence": null}], "clusters": []}, {"accession": "XM_024863310.1", "subjects": [{"id": null, "hits": [{"query": "ETS82101.1", "subject": "XP_024725203.1", "identity": 63.806, "coverage": 96.75090252707581, "evalue": 4.24e-123, "bitscore": 364.0}], "name": "XP_024725203.1", "ipg": "183996568", "start": 183, "end": 1107, "strand": 1, "sequence": null}], "clusters": []}, {"accession": "XM_024869837.1", "subjects": [{"id": null, "hits": [{"query": "ETS82102.1", "subject": "XP_024725204.1", "identity": 34.76, "coverage": 99.58246346555325, "evalue": 2.32e-158, "bitscore": 501.0}], "name": "XP_024725204.1", "ipg": "183996533", "start": 0, "end": 2829, "strand": 1, "sequence": null}], "clusters": []}]}, {"name": "Monilinia laxa", "strain": "Mlax316", "scaffolds": [{"accession": "VIGI01000012.1", "subjects": [{"id": null, "hits": [{"query": "ETS82099.1", "subject": "KAB8293041.1", "identity": 62.309, "coverage": 99.7215777262181, "evalue": 0.0, "bitscore": 2744.0}], "name": "KAB8293041.1", "ipg": "276733443", "start": 609052, "end": 615785, "strand": -1, "sequence": null}], "clusters": []}, {"accession": "VIGI01000019.1", "subjects": [{"id": null, "hits": [{"query": "ETS82101.1", "subject": "KAB8290042.1", "identity": 61.45, "coverage": 94.58483754512635, "evalue": 2.25e-108, "bitscore": 325.0}], "name": "KAB8290042.1", "ipg": "276730456", "start": 475225, "end": 476134, "strand": 1, "sequence": null}], "clusters": []}]}, {"name": "Rutstroemia sp.", "strain": "NJR-2017a BBW", "scaffolds": [{"accession": "NJPT01000014.1", "subjects": [{"id": null, "hits": [{"query": "ETS82099.1", "subject": "PQE26557.1", "identity": 62.271, "coverage": 99.95359628770302, "evalue": 0.0, "bitscore": 2741.0}], "name": "PQE26557.1", "ipg": "180751400", "start": 4398701, "end": 4405451, "strand": -1, "sequence": null}], "clusters": []}, {"accession": "NJPT01000003.1", "subjects": [{"id": null, "hits": [{"query": "ETS82101.1", "subject": "PQE29157.1", "identity": 61.479, "coverage": 92.7797833935018, "evalue": 3.9e-104, "bitscore": 315.0}], "name": "PQE29157.1", "ipg": "180753937", "start": 1382121, "end": 1383022, "strand": -1, "sequence": null}], "clusters": []}]}, {"name": "Rutstroemia sp.", "strain": "NJR-2017a BVV2", "scaffolds": [{"accession": "NJPS01000026.1", "subjects": [{"id": null, "hits": [{"query": "ETS82099.1", "subject": "PQE19300.1", "identity": 62.271, "coverage": 99.95359628770302, "evalue": 0.0, "bitscore": 2739.0}], "name": "PQE19300.1", "ipg": "180744506", "start": 172795, "end": 179645, "strand": 1, "sequence": null}], "clusters": []}, {"accession": "NJPS01000043.1", "subjects": [{"id": null, "hits": [{"query": "ETS82101.1", "subject": "PQE14264.1", "identity": 62.698, "coverage": 90.97472924187726, "evalue": 1.19e-103, "bitscore": 313.0}], "name": "PQE14264.1", "ipg": "180740141", "start": 756027, "end": 757065, "strand": 1, "sequence": null}], "clusters": []}]}, {"name": "Rutstroemia sp.", "strain": "NJR-2017a WRK4", "scaffolds": [{"accession": "NJPR01000140.1", "subjects": [{"id": null, "hits": [{"query": "ETS82099.1", "subject": "PQE07861.1", "identity": 62.408, "coverage": 99.95359628770302, "evalue": 0.0, "bitscore": 2739.0}], "name": "PQE07861.1", "ipg": "180734174", "start": 249967, "end": 256716, "strand": 1, "sequence": null}, {"id": null, "hits": [{"query": "ETS82102.1", "subject": "PQE07874.1", "identity": 36.401, "coverage": 99.89561586638831, "evalue": 3.81e-155, "bitscore": 493.0}], "name": "PQE07874.1", "ipg": "180734160", "start": 261278, "end": 264399, "strand": -1, "sequence": null}], "clusters": []}]}, {"name": "Hymenoscyphus albidus", "strain": "", "scaffolds": [{"accession": "CAJVRM010000340.1", "subjects": [{"id": null, "hits": [{"query": "ETS82099.1", "subject": "CAG8979843.1", "identity": 61.71, "coverage": 99.58236658932714, "evalue": 0.0, "bitscore": 2722.0}], "name": "CAG8979843.1", "ipg": "476326398", "start": 85605, "end": 92136, "strand": 1, "sequence": null}, {"id": null, "hits": [{"query": "ETS82101.1", "subject": "CAG8979846.1", "identity": 64.912, "coverage": 100.0, "evalue": 6.72e-132, "bitscore": 385.0}], "name": "CAG8979846.1", "ipg": "476326351", "start": 107992, "end": 108898, "strand": 1, "sequence": null}], "clusters": []}]}, {"name": "Glarea lozoyensis", "strain": "ATCC 20868", "scaffolds": [{"accession": "NW_007360986.1", "subjects": [{"id": null, "hits": [{"query": "ETS82099.1", "subject": "XP_008077877.1", "identity": 61.428, "coverage": 99.7215777262181, "evalue": 0.0, "bitscore": 2702.0}], "name": "XP_008077877.1", "ipg": "36868857", "start": 398551, "end": 405838, "strand": -1, "sequence": null}, {"id": null, "hits": [{"query": "ETS82101.1", "subject": "XP_008077873.1", "identity": 65.603, "coverage": 100.0, "evalue": 6.88e-132, "bitscore": 385.0}], "name": "XP_008077873.1", "ipg": "36868854", "start": 385002, "end": 385903, "strand": -1, "sequence": null}], "clusters": []}, {"accession": "XM_008079686.1", "subjects": [{"id": null, "hits": [{"query": "ETS82099.1", "subject": "XP_008077877.1", "identity": 61.428, "coverage": 99.7215777262181, "evalue": 0.0, "bitscore": 2702.0}], "name": "XP_008077877.1", "ipg": "36868857", "start": 0, "end": 6390, "strand": 1, "sequence": null}], "clusters": []}, {"accession": "KE145355.1", "subjects": [{"id": null, "hits": [{"query": "ETS82099.1", "subject": "EPE34890.1", "identity": 61.428, "coverage": 99.7215777262181, "evalue": 0.0, "bitscore": 2702.0}], "name": "EPE34890.1", "ipg": "36868857", "start": 398551, "end": 405838, "strand": -1, "sequence": null}, {"id": null, "hits": [{"query": "ETS82101.1", "subject": "EPE34886.1", "identity": 65.603, "coverage": 100.0, "evalue": 6.88e-132, "bitscore": 385.0}], "name": "EPE34886.1", "ipg": "36868854", "start": 385002, "end": 385903, "strand": -1, "sequence": null}], "clusters": []}, {"accession": "AF549411.1", "subjects": [{"id": null, "hits": [{"query": "ETS82099.1", "subject": "AAN59953.1", "identity": 61.359, "coverage": 99.30394431554525, "evalue": 0.0, "bitscore": 2686.0}], "name": "AAN59953.1", "ipg": "612199", "start": 73, "end": 7295, "strand": 1, "sequence": null}], "clusters": []}, {"accession": "XM_008079682.1", "subjects": [{"id": null, "hits": [{"query": "ETS82101.1", "subject": "XP_008077873.1", "identity": 65.603, "coverage": 100.0, "evalue": 6.88e-132, "bitscore": 385.0}], "name": "XP_008077873.1", "ipg": "36868854", "start": 0, "end": 846, "strand": 1, "sequence": null}], "clusters": []}, {"accession": "NW_007360988.1", "subjects": [{"id": null, "hits": [{"query": "ETS82101.1", "subject": "XP_008078855.1", "identity": 59.848, "coverage": 94.94584837545126, "evalue": 2.14e-115, "bitscore": 343.0}], "name": "XP_008078855.1", "ipg": "36867746", "start": 444431, "end": 445449, "strand": 1, "sequence": null}], "clusters": []}, {"accession": "XM_008080664.1", "subjects": [{"id": null, "hits": [{"query": "ETS82101.1", "subject": "XP_008078855.1", "identity": 59.848, "coverage": 94.94584837545126, "evalue": 2.14e-115, "bitscore": 343.0}], "name": "XP_008078855.1", "ipg": "36867746", "start": 0, "end": 804, "strand": 1, "sequence": null}], "clusters": []}, {"accession": "KE145357.1", "subjects": [{"id": null, "hits": [{"query": "ETS82101.1", "subject": "EPE33703.1", "identity": 59.848, "coverage": 94.94584837545126, "evalue": 2.14e-115, "bitscore": 343.0}], "name": "EPE33703.1", "ipg": "36867746", "start": 444431, "end": 445449, "strand": 1, "sequence": null}], "clusters": []}]}, {"name": "Glarea lozoyensis", "strain": "74030", "scaffolds": [{"accession": "AGUE01000092.1", "subjects": [{"id": null, "hits": [{"query": "ETS82101.1", "subject": "EHL00221.1", "identity": 68.273, "coverage": 89.89169675090253, "evalue": 1.48e-121, "bitscore": 367.0}], "name": "EHL00221.1", "ipg": "26151945", "start": 32964, "end": 36024, "strand": -1, "sequence": null}], "clusters": []}, {"accession": "JH413866.1", "subjects": [{"id": null, "hits": [{"query": "ETS82101.1", "subject": "EHL00221.1", "identity": 68.273, "coverage": 89.89169675090253, "evalue": 1.48e-121, "bitscore": 367.0}], "name": "EHL00221.1", "ipg": "26151945", "start": 34321, "end": 37381, "strand": -1, "sequence": null}], "clusters": []}]}, {"name": "Pseudogymnoascus sp.", "strain": "VKM F-4518 (FW-2643)", "scaffolds": [{"accession": "JPKC01001212.1", "subjects": [{"id": null, "hits": [{"query": "ETS82099.1", "subject": "KFY93178.1", "identity": 59.026, "coverage": 99.90719257540603, "evalue": 0.0, "bitscore": 2675.0}], "name": "KFY93178.1", "ipg": "62608677", "start": 13567, "end": 20193, "strand": -1, "sequence": null}], "clusters": []}, {"accession": "JPKC01001404.1", "subjects": [{"id": null, "hits": [{"query": "ETS82101.1", "subject": "KFY92188.1", "identity": 62.548, "coverage": 92.7797833935018, "evalue": 1.5e-113, "bitscore": 339.0}], "name": "KFY92188.1", "ipg": "62607909", "start": 41008, "end": 41948, "strand": 1, "sequence": null}], "clusters": []}]}, {"name": "Pseudogymnoascus sp.", "strain": "VKM F-4520 (FW-2644)", "scaffolds": [{"accession": "JPKE01001083.1", "subjects": [{"id": null, "hits": [{"query": "ETS82099.1", "subject": "KFZ22710.1", "identity": 59.045, "coverage": 99.90719257540603, "evalue": 0.0, "bitscore": 2666.0}], "name": "KFZ22710.1", "ipg": "62633760", "start": 7991, "end": 14641, "strand": -1, "sequence": null}], "clusters": []}, {"accession": "JPKE01000530.1", "subjects": [{"id": null, "hits": [{"query": "ETS82101.1", "subject": "KFZ24048.1", "identity": 62.548, "coverage": 92.7797833935018, "evalue": 2.36e-105, "bitscore": 342.0}], "name": "KFZ24048.1", "ipg": "62635034", "start": 20997, "end": 25519, "strand": 1, "sequence": null}], "clusters": []}]}, {"name": "Pseudogymnoascus sp.", "strain": "VKM F-4246", "scaffolds": [{"accession": "JPJU01000971.1", "subjects": [{"id": null, "hits": [{"query": "ETS82099.1", "subject": "KFY13636.1", "identity": 58.745, "coverage": 99.90719257540603, "evalue": 0.0, "bitscore": 2665.0}], "name": "KFY13636.1", "ipg": "62540789", "start": 22952, "end": 29633, "strand": -1, "sequence": null}, {"id": null, "hits": [{"query": "ETS82101.1", "subject": "KFY13634.1", "identity": 58.562, "coverage": 100.0, "evalue": 3.06e-112, "bitscore": 336.0}], "name": "KFY13634.1", "ipg": "62540787", "start": 18724, "end": 19666, "strand": 1, "sequence": null}], "clusters": []}]}, {"name": "Pseudogymnoascus sp.", "strain": "VKM F-4515 (FW-2607)", "scaffolds": [{"accession": "JPJY01001673.1", "subjects": [{"id": null, "hits": [{"query": "ETS82099.1", "subject": "KFY52119.1", "identity": 58.147, "coverage": 99.90719257540603, "evalue": 0.0, "bitscore": 2653.0}], "name": "KFY52119.1", "ipg": "62576305", "start": 26007, "end": 32679, "strand": -1, "sequence": null}, {"id": null, "hits": [{"query": "ETS82101.1", "subject": "KFY52117.1", "identity": 63.32, "coverage": 92.7797833935018, "evalue": 1.4e-114, "bitscore": 342.0}], "name": "KFY52117.1", "ipg": "62576303", "start": 22056, "end": 22998, "strand": 1, "sequence": null}], "clusters": []}]}, {"name": "Pseudogymnoascus sp.", "strain": "VKM F-4517 (FW-2822)", "scaffolds": [{"accession": "JPKA01004163.1", "subjects": [{"id": null, "hits": [{"query": "ETS82099.1", "subject": "KFY76369.1", "identity": 58.147, "coverage": 99.90719257540603, "evalue": 0.0, "bitscore": 2653.0}], "name": "KFY76369.1", "ipg": "62576305", "start": 8900, "end": 15572, "strand": 1, "sequence": null}, {"id": null, "hits": [{"query": "ETS82101.1", "subject": "KFY76371.1", "identity": 63.32, "coverage": 92.7797833935018, "evalue": 1.4e-114, "bitscore": 342.0}], "name": "KFY76371.1", "ipg": "62576303", "start": 18581, "end": 19523, "strand": -1, "sequence": null}], "clusters": []}]}, {"name": "Pseudogymnoascus sp.", "strain": "VKM F-4281 (FW-2241)", "scaffolds": [{"accession": "JPJV01001900.1", "subjects": [{"id": null, "hits": [{"query": "ETS82099.1", "subject": "KFY25113.1", "identity": 58.073, "coverage": 99.90719257540603, "evalue": 0.0, "bitscore": 2648.0}], "name": "KFY25113.1", "ipg": "62552176", "start": 16435, "end": 23109, "strand": -1, "sequence": null}, {"id": null, "hits": [{"query": "ETS82101.1", "subject": "KFY25111.1", "identity": 61.776, "coverage": 92.7797833935018, "evalue": 3.11e-106, "bitscore": 321.0}], "name": "KFY25111.1", "ipg": "62552174", "start": 12198, "end": 13141, "strand": 1, "sequence": null}], "clusters": []}]}, {"name": "Pseudogymnoascus sp.", "strain": "05NY08", "scaffolds": [{"accession": "KV458956.1", "subjects": [{"id": null, "hits": [{"query": "ETS82099.1", "subject": "OBT71027.1", "identity": 58.368, "coverage": 99.90719257540603, "evalue": 0.0, "bitscore": 2643.0}], "name": "OBT71027.1", "ipg": "112684778", "start": 13854, "end": 20519, "strand": -1, "sequence": null}, {"id": null, "hits": [{"query": "ETS82101.1", "subject": "OBT71028.1", "identity": 62.548, "coverage": 92.7797833935018, "evalue": 9.77e-114, "bitscore": 340.0}], "name": "OBT71028.1", "ipg": "112684779", "start": 9912, "end": 10852, "strand": 1, "sequence": null}], "clusters": []}]}, {"name": "Pseudogymnoascus sp.", "strain": "24MN13", "scaffolds": [{"accession": "KV456119.1", "subjects": [{"id": null, "hits": [{"query": "ETS82099.1", "subject": "OBT56413.1", "identity": 58.505, "coverage": 99.90719257540603, "evalue": 0.0, "bitscore": 2643.0}], "name": "OBT56413.1", "ipg": "112670597", "start": 17828, "end": 24493, "strand": 1, "sequence": null}, {"id": null, "hits": [{"query": "ETS82101.1", "subject": "OBT56415.1", "identity": 62.162, "coverage": 92.7797833935018, "evalue": 3.18e-113, "bitscore": 338.0}], "name": "OBT56415.1", "ipg": "112670599", "start": 27458, "end": 28398, "strand": -1, "sequence": null}], "clusters": []}]}, {"name": "Pseudogymnoascus sp.", "strain": "03VT05", "scaffolds": [{"accession": "KV459358.1", "subjects": [{"id": null, "hits": [{"query": "ETS82101.1", "subject": "OBT90385.1", "identity": 62.548, "coverage": 92.7797833935018, "evalue": 7.68e-114, "bitscore": 340.0}], "name": "OBT90385.1", "ipg": "112703189", "start": 238739, "end": 239679, "strand": -1, "sequence": null}], "clusters": []}]}, {"name": "Pseudogymnoascus sp.", "strain": "VKM F-103", "scaffolds": [{"accession": "JPKB01000765.1", "subjects": [{"id": null, "hits": [{"query": "ETS82101.1", "subject": "KFY74985.1", "identity": 62.548, "coverage": 92.7797833935018, "evalue": 1.13e-113, "bitscore": 340.0}], "name": "KFY74985.1", "ipg": "62592623", "start": 35090, "end": 36030, "strand": -1, "sequence": null}], "clusters": []}]}, {"name": "Pseudogymnoascus sp.", "strain": "VKM F-3775", "scaffolds": [{"accession": "JPJT01001486.1", "subjects": [{"id": null, "hits": [{"query": "ETS82101.1", "subject": "KFY22801.1", "identity": 61.776, "coverage": 92.7797833935018, "evalue": 3.84e-112, "bitscore": 336.0}], "name": "KFY22801.1", "ipg": "62549886", "start": 21146, "end": 22083, "strand": -1, "sequence": null}], "clusters": []}]}, {"name": "Pseudogymnoascus sp.", "strain": "VKM F-3557", "scaffolds": [{"accession": "JPJS01001482.1", "subjects": [{"id": null, "hits": [{"query": "ETS82101.1", "subject": "KFX92689.1", "identity": 62.162, "coverage": 92.7797833935018, "evalue": 4.56e-110, "bitscore": 335.0}], "name": "KFX92689.1", "ipg": "62520360", "start": 14069, "end": 15460, "strand": 1, "sequence": null}], "clusters": []}]}, {"name": "Pseudogymnoascus sp.", "strain": "VKM F-4514 (FW-929)", "scaffolds": [{"accession": "JPJX01000065.1", "subjects": [{"id": null, "hits": [{"query": "ETS82101.1", "subject": "KFY50593.1", "identity": 62.162, "coverage": 92.7797833935018, "evalue": 5.86e-110, "bitscore": 335.0}], "name": "KFY50593.1", "ipg": "62575369", "start": 6093, "end": 7484, "strand": 1, "sequence": null}], "clusters": []}]}, {"name": "Pseudogymnoascus sp.", "strain": "VKM F-4516 (FW-969)", "scaffolds": [{"accession": "JPJZ01000050.1", "subjects": [{"id": null, "hits": [{"query": "ETS82101.1", "subject": "KFY67445.1", "identity": 62.162, "coverage": 92.7797833935018, "evalue": 5.86e-110, "bitscore": 335.0}], "name": "KFY67445.1", "ipg": "62575369", "start": 20951, "end": 22342, "strand": 1, "sequence": null}], "clusters": []}]}, {"name": "Pseudogymnoascus sp.", "strain": "VKM F-3808", "scaffolds": [{"accession": "JPJR01001320.1", "subjects": [{"id": null, "hits": [{"query": "ETS82101.1", "subject": "KFX94600.1", "identity": 62.934, "coverage": 92.7797833935018, "evalue": 1.87e-108, "bitscore": 339.0}], "name": "KFX94600.1", "ipg": "62522228", "start": 24643, "end": 27714, "strand": -1, "sequence": null}], "clusters": []}]}, {"name": "Pseudogymnoascus verrucosus", "strain": "UAMH 10579", "scaffolds": [{"accession": "NW_017263691.1", "subjects": [{"id": null, "hits": [{"query": "ETS82099.1", "subject": "XP_018127983.1", "identity": 58.497, "coverage": 99.90719257540603, "evalue": 0.0, "bitscore": 2641.0}], "name": "XP_018127983.1", "ipg": "112706227", "start": 230628, "end": 237272, "strand": -1, "sequence": null}, {"id": null, "hits": [{"query": "ETS82101.1", "subject": "XP_018127982.1", "identity": 62.548, "coverage": 92.7797833935018, "evalue": 1.13e-113, "bitscore": 340.0}], "name": "XP_018127982.1", "ipg": "62592623", "start": 226716, "end": 227656, "strand": 1, "sequence": null}], "clusters": []}, {"accession": "XM_018277298.2", "subjects": [{"id": null, "hits": [{"query": "ETS82099.1", "subject": "XP_018127983.1", "identity": 58.497, "coverage": 99.90719257540603, "evalue": 0.0, "bitscore": 2641.0}], "name": "XP_018127983.1", "ipg": "112706227", "start": 0, "end": 6492, "strand": 1, "sequence": null}], "clusters": []}, {"accession": "KV460245.1", "subjects": [{"id": null, "hits": [{"query": "ETS82099.1", "subject": "OBT94250.1", "identity": 58.497, "coverage": 99.90719257540603, "evalue": 0.0, "bitscore": 2641.0}], "name": "OBT94250.1", "ipg": "112706227", "start": 230628, "end": 237272, "strand": -1, "sequence": null}, {"id": null, "hits": [{"query": "ETS82101.1", "subject": "OBT94249.1", "identity": 62.548, "coverage": 92.7797833935018, "evalue": 1.13e-113, "bitscore": 340.0}], "name": "OBT94249.1", "ipg": "62592623", "start": 226716, "end": 227656, "strand": 1, "sequence": null}], "clusters": []}, {"accession": "XM_018277297.1", "subjects": [{"id": null, "hits": [{"query": "ETS82101.1", "subject": "XP_018127982.1", "identity": 62.548, "coverage": 92.7797833935018, "evalue": 1.13e-113, "bitscore": 340.0}], "name": "XP_018127982.1", "ipg": "62592623", "start": 0, "end": 876, "strand": 1, "sequence": null}], "clusters": []}]}, {"name": "Nemania bipapillata", "strain": "CP14", "scaffolds": [{"accession": "JAPESX010000342.1", "subjects": [{"id": null, "hits": [{"query": "ETS82101.1", "subject": "KAJ8121807.1", "identity": 75.573, "coverage": 94.58483754512635, "evalue": 5.44e-134, "bitscore": 389.0}], "name": "KAJ8121807.1", "ipg": "643258590", "start": 14908, "end": 15767, "strand": -1, "sequence": null}], "clusters": []}, {"accession": "JAPESX010000067.1", "subjects": [{"id": null, "hits": [{"query": "ETS82102.1", "subject": "KAJ8123569.1", "identity": 45.124, "coverage": 69.72860125260961, "evalue": 5.2e-171, "bitscore": 529.0}], "name": "KAJ8123569.1", "ipg": "643260274", "start": 506, "end": 3072, "strand": -1, "sequence": null}], "clusters": []}]}, {"name": "Ceratocystis lukuohia", "strain": "C4212", "scaffolds": [{"accession": "NW_027263522.1", "subjects": [{"id": null, "hits": [{"query": "ETS82101.1", "subject": "XP_070860039.1", "identity": 67.391, "coverage": 99.27797833935018, "evalue": 1.28e-128, "bitscore": 377.0}], "name": "XP_070860039.1", "ipg": "931425595", "start": 1359095, "end": 1359935, "strand": -1, "sequence": null}], "clusters": []}, {"accession": "XM_071000384.1", "subjects": [{"id": null, "hits": [{"query": "ETS82101.1", "subject": "XP_070860039.1", "identity": 67.391, "coverage": 99.27797833935018, "evalue": 1.28e-128, "bitscore": 377.0}], "name": "XP_070860039.1", "ipg": "931425595", "start": 0, "end": 840, "strand": 1, "sequence": null}], "clusters": []}, {"accession": "JABSNW010000003.1", "subjects": [{"id": null, "hits": [{"query": "ETS82101.1", "subject": "KAL2888859.1", "identity": 67.391, "coverage": 99.27797833935018, "evalue": 1.28e-128, "bitscore": 377.0}], "name": "KAL2888859.1", "ipg": "931425595", "start": 1359095, "end": 1359935, "strand": -1, "sequence": null}], "clusters": []}]}, {"name": "Calycina marina", "strain": "TRa3180A", "scaffolds": [{"accession": "MU253820.1", "subjects": [{"id": null, "hits": [{"query": "ETS82101.1", "subject": "KAG9246025.1", "identity": 64.855, "coverage": 99.63898916967509, "evalue": 3.03e-125, "bitscore": 369.0}], "name": "KAG9246025.1", "ipg": "480800051", "start": 36990, "end": 37950, "strand": 1, "sequence": null}], "clusters": []}]}, {"name": "Lachnellula suecica", "strain": "CBS 268.59", "scaffolds": [{"accession": "QGMK01000029.1", "subjects": [{"id": null, "hits": [{"query": "ETS82101.1", "subject": "TVY85119.1", "identity": 61.111, "coverage": 100.0, "evalue": 1.35e-124, "bitscore": 367.0}], "name": "TVY85119.1", "ipg": "263992741", "start": 18439, "end": 19490, "strand": -1, "sequence": null}], "clusters": []}, {"accession": "QGMK01000247.1", "subjects": [{"id": null, "hits": [{"query": "ETS82101.1", "subject": "TVY82992.1", "identity": 62.109, "coverage": 92.4187725631769, "evalue": 5.56e-114, "bitscore": 340.0}], "name": "TVY82992.1", "ipg": "263990550", "start": 22684, "end": 23723, "strand": -1, "sequence": null}], "clusters": []}, {"accession": "QGMK01000298.1", "subjects": [{"id": null, "hits": [{"query": "ETS82101.1", "subject": "TVY82593.1", "identity": 55.797, "coverage": 98.91696750902527, "evalue": 5.95e-109, "bitscore": 327.0}], "name": "TVY82593.1", "ipg": "263990232", "start": 8130, "end": 9019, "strand": 1, "sequence": null}], "clusters": []}]}, {"name": "Ophiostoma floccosum", "strain": "387N", "scaffolds": [{"accession": "AF285781.1", "subjects": [{"id": null, "hits": [{"query": "ETS82101.1", "subject": "AAK60499.1", "identity": 65.091, "coverage": 99.27797833935018, "evalue": 6.77e-124, "bitscore": 365.0}], "name": "AAK60499.1", "ipg": "1086810", "start": 673, "end": 1559, "strand": 1, "sequence": null}], "clusters": []}]}, {"name": "Oidiodendron maius", "strain": "Zn", "scaffolds": [{"accession": "KN832873.1", "subjects": [{"id": null, "hits": [{"query": "ETS82101.1", "subject": "KIN03933.1", "identity": 65.116, "coverage": 93.14079422382672, "evalue": 3.04e-122, "bitscore": 361.0}], "name": "KIN03933.1", "ipg": "73856072", "start": 1769060, "end": 1770054, "strand": -1, "sequence": null}, {"id": null, "hits": [{"query": "ETS82102.1", "subject": "KIN03934.1", "identity": 36.037, "coverage": 99.68684759916493, "evalue": 2.57e-173, "bitscore": 540.0}], "name": "KIN03934.1", "ipg": "73856073", "start": 1771321, "end": 1774468, "strand": -1, "sequence": null}], "clusters": []}, {"accession": "KN832872.1", "subjects": [{"id": null, "hits": [{"query": "ETS82101.1", "subject": "KIN05185.1", "identity": 53.257, "coverage": 94.22382671480143, "evalue": 7.44e-93, "bitscore": 286.0}], "name": "KIN05185.1", "ipg": "73857323", "start": 2105676, "end": 2106531, "strand": 1, "sequence": null}], "clusters": []}]}, {"name": "Cladonia borealis", "strain": "ANT050790", "scaffolds": [{"accession": "JAFEKC020000005.1", "subjects": [{"id": null, "hits": [{"query": "ETS82101.1", "subject": "KAK0514577.1", "identity": 66.27, "coverage": 90.97472924187726, "evalue": 8.95e-121, "bitscore": 357.0}], "name": "KAK0514577.1", "ipg": "666402259", "start": 1735723, "end": 1736545, "strand": -1, "sequence": null}], "clusters": []}]}, {"name": "Alectoria fallacina", "strain": "", "scaffolds": [{"accession": "CAJPDR010000968.1", "subjects": [{"id": null, "hits": [{"query": "ETS82101.1", "subject": "CAF9943317.1", "identity": 64.286, "coverage": 90.97472924187726, "evalue": 3.27e-119, "bitscore": 353.0}], "name": "CAF9943317.1", "ipg": "421217516", "start": 8136, "end": 8955, "strand": -1, "sequence": null}], "clusters": []}]}, {"name": "Cudoniella acicularis", "strain": "DSM 108380", "scaffolds": [{"accession": "JAAMPI010002575.1", "subjects": [{"id": null, "hits": [{"query": "ETS82101.1", "subject": "KAF4611357.1", "identity": 62.807, "coverage": 100.0, "evalue": 3.78e-119, "bitscore": 353.0}], "name": "KAF4611357.1", "ipg": "323154122", "start": 568, "end": 1477, "strand": -1, "sequence": null}], "clusters": []}, {"accession": "JAAMPI010001549.1", "subjects": [{"id": null, "hits": [{"query": "ETS82102.1", "subject": "KAF4624805.1", "identity": 43.018, "coverage": 70.25052192066806, "evalue": 2.3e-156, "bitscore": 494.0}], "name": "KAF4624805.1", "ipg": "323167515", "start": 5422, "end": 9381, "strand": 1, "sequence": null}], "clusters": []}]}, {"name": "Colletotrichum sidae", "strain": "CBS 518.97", "scaffolds": [{"accession": "QAPF01000206.1", "subjects": [{"id": null, "hits": [{"query": "ETS82101.1", "subject": "TEA13300.1", "identity": 65.125, "coverage": 99.63898916967509, "evalue": 5.37e-118, "bitscore": 350.0}], "name": "TEA13300.1", "ipg": "24360520", "start": 47769, "end": 48702, "strand": 1, "sequence": null}, {"id": null, "hits": [{"query": "ETS82102.1", "subject": "TEA13298.1", "identity": 42.366, "coverage": 97.18162839248434, "evalue": 0.0, "bitscore": 660.0}], "name": "TEA13298.1", "ipg": "240595725", "start": 37932, "end": 40840, "strand": 1, "sequence": null}], "clusters": []}]}, {"name": "Hypocenomyce scalaris", "strain": "", "scaffolds": [{"accession": "JALDZC010000508.1", "subjects": [{"id": null, "hits": [{"query": "ETS82101.1", "subject": "MCJ1303843.1", "identity": 62.205, "coverage": 91.69675090252709, "evalue": 1.67e-117, "bitscore": 348.0}], "name": "MCJ1303843.1", "ipg": "540003355", "start": 8462, "end": 9308, "strand": 1, "sequence": null}], "clusters": []}, {"accession": "JALDZC010000015.1", "subjects": [{"id": null, "hits": [{"query": "ETS82101.1", "subject": "MCJ1297724.1", "identity": 53.571, "coverage": 90.97472924187726, "evalue": 4.23e-94, "bitscore": 289.0}], "name": "MCJ1297724.1", "ipg": "540003281", "start": 13503, "end": 14401, "strand": 1, "sequence": null}], "clusters": []}]}, {"name": "Metarhizium acridum", "strain": "CQMa 102", "scaffolds": [{"accession": "GL698613.1", "subjects": [{"id": null, "hits": [{"query": "ETS82101.1", "subject": "EFY84644.1", "identity": 60.448, "coverage": 96.75090252707581, "evalue": 5.72e-117, "bitscore": 347.0}], "name": "EFY84644.1", "ipg": "22224198", "start": 25784, "end": 26695, "strand": -1, "sequence": null}], "clusters": []}]}, {"name": "Metarhizium acridum", "strain": "ARSEF 324", "scaffolds": [{"accession": "JAGRQL010000564.1", "subjects": [{"id": null, "hits": [{"query": "ETS82101.1", "subject": "KAG8404883.1", "identity": 60.448, "coverage": 96.75090252707581, "evalue": 5.72e-117, "bitscore": 347.0}], "name": "KAG8404883.1", "ipg": "22224198", "start": 243712, "end": 244623, "strand": -1, "sequence": null}], "clusters": []}, {"accession": "JAGRQL010000382.1", "subjects": [{"id": null, "hits": [{"query": "ETS82101.1", "subject": "KAG8410985.1", "identity": 60.448, "coverage": 96.75090252707581, "evalue": 2.24e-116, "bitscore": 345.0}], "name": "KAG8410985.1", "ipg": "475972796", "start": 14760, "end": 15671, "strand": 1, "sequence": null}], "clusters": []}]}, {"name": "Acarospora aff. strigata", "strain": "", "scaffolds": [{"accession": "JALDZA010000007.1", "subjects": [{"id": null, "hits": [{"query": "ETS82101.1", "subject": "MCJ1362115.1", "identity": 60.536, "coverage": 94.22382671480143, "evalue": 1.19e-116, "bitscore": 346.0}], "name": "MCJ1362115.1", "ipg": "539969183", "start": 305804, "end": 306674, "strand": -1, "sequence": null}], "clusters": []}, {"accession": "JALDZA010000020.1", "subjects": [{"id": null, "hits": [{"query": "ETS82101.1", "subject": "MCJ1363576.1", "identity": 60.236, "coverage": 91.69675090252709, "evalue": 1.78e-111, "bitscore": 333.0}], "name": "MCJ1363576.1", "ipg": "539974328", "start": 157011, "end": 157806, "strand": 1, "sequence": null}], "clusters": []}]}, {"name": "Metarhizium anisopliae", "strain": "E6", "scaffolds": [{"accession": "JNNZ01000102.1", "subjects": [{"id": null, "hits": [{"query": "ETS82101.1", "subject": "KFG83672.1", "identity": 60.456, "coverage": 94.94584837545126, "evalue": 1.65e-116, "bitscore": 346.0}], "name": "KFG83672.1", "ipg": "61296683", "start": 470699, "end": 471612, "strand": 1, "sequence": null}], "clusters": []}]}, {"name": "Metarhizium anisopliae", "strain": "", "scaffolds": [{"accession": "JAZHPI010000011.1", "subjects": [{"id": null, "hits": [{"query": "ETS82101.1", "subject": "KAK8915249.1", "identity": 60.076, "coverage": 94.94584837545126, "evalue": 1.65e-116, "bitscore": 346.0}], "name": "KAK8915249.1", "ipg": "78392156", "start": 654283, "end": 655196, "strand": -1, "sequence": null}], "clusters": []}]}, {"name": "Metarhizium anisopliae", "strain": "BRIP 53293", "scaffolds": [{"accession": "KE384743.1", "subjects": [{"id": null, "hits": [{"query": "ETS82101.1", "subject": "KJK76540.1", "identity": 60.076, "coverage": 94.94584837545126, "evalue": 1.65e-116, "bitscore": 346.0}], "name": "KJK76540.1", "ipg": "78392156", "start": 254287, "end": 255200, "strand": -1, "sequence": null}], "clusters": []}]}, {"name": "Metarhizium anisopliae", "strain": "BRIP 53284", "scaffolds": [{"accession": "KE385309.1", "subjects": [{"id": null, "hits": [{"query": "ETS82101.1", "subject": "KJK95212.1", "identity": 60.076, "coverage": 94.94584837545126, "evalue": 1.65e-116, "bitscore": 346.0}], "name": "KJK95212.1", "ipg": "78392156", "start": 10957, "end": 11870, "strand": -1, "sequence": null}], "clusters": []}]}, {"name": "Metarhizium anisopliae", "strain": "JEF-290", "scaffolds": [{"accession": "JABUBV010000004.1", "subjects": [{"id": null, "hits": [{"query": "ETS82101.1", "subject": "KAF5127088.1", "identity": 59.316, "coverage": 94.94584837545126, "evalue": 1.1e-115, "bitscore": 344.0}], "name": "KAF5127088.1", "ipg": "329335314", "start": 182044, "end": 182957, "strand": -1, "sequence": null}], "clusters": []}]}, {"name": "Metarhizium hybridum", "strain": "ARSEF 549", "scaffolds": [{"accession": "AZNF01000001.1", "subjects": [{"id": null, "hits": [{"query": "ETS82101.1", "subject": "KID71244.1", "identity": 60.456, "coverage": 94.94584837545126, "evalue": 1.65e-116, "bitscore": 346.0}], "name": "KID71244.1", "ipg": "61296683", "start": 2844079, "end": 2844992, "strand": 1, "sequence": null}], "clusters": []}]}, {"name": "Metarhizium brunneum", "strain": "4556", "scaffolds": [{"accession": "NC_089425.1", "subjects": [{"id": null, "hits": [{"query": "ETS82101.1", "subject": "XP_014545212.1", "identity": 59.316, "coverage": 94.94584837545126, "evalue": 6.77e-116, "bitscore": 344.0}], "name": "XP_014545212.1", "ipg": "71582133", "start": 3987699, "end": 3988612, "strand": -1, "sequence": null}], "clusters": []}, {"accession": "XM_014689726.1", "subjects": [{"id": null, "hits": [{"query": "ETS82101.1", "subject": "XP_014545212.1", "identity": 59.316, "coverage": 94.94584837545126, "evalue": 6.77e-116, "bitscore": 344.0}], "name": "XP_014545212.1", "ipg": "71582133", "start": 0, "end": 804, "strand": 1, "sequence": null}], "clusters": []}, {"accession": "CP058935.1", "subjects": [{"id": null, "hits": [{"query": "ETS82101.1", "subject": "QLI70429.1", "identity": 59.316, "coverage": 94.94584837545126, "evalue": 6.77e-116, "bitscore": 344.0}], "name": "QLI70429.1", "ipg": "71582133", "start": 3987699, "end": 3988612, "strand": -1, "sequence": null}], "clusters": []}]}, {"name": "Metarhizium brunneum", "strain": "ARSEF 3297", "scaffolds": [{"accession": "AZNG01000004.1", "subjects": [{"id": null, "hits": [{"query": "ETS82101.1", "subject": "KID76040.1", "identity": 59.316, "coverage": 94.94584837545126, "evalue": 6.77e-116, "bitscore": 344.0}], "name": "KID76040.1", "ipg": "71582133", "start": 28721, "end": 29634, "strand": 1, "sequence": null}], "clusters": []}]}, {"name": "Metarhizium brunneum", "strain": "V275", "scaffolds": [{"accession": "JAYJMS010000002.1", "subjects": [{"id": null, "hits": [{"query": "ETS82101.1", "subject": "KAK9445281.1", "identity": 59.316, "coverage": 94.94584837545126, "evalue": 1.11e-115, "bitscore": 344.0}], "name": "KAK9445281.1", "ipg": "846827959", "start": 681733, "end": 682646, "strand": 1, "sequence": null}], "clusters": []}]}, {"name": "Metarhizium guizhouense", "strain": "ARSEF 977", "scaffolds": [{"accession": "AZNH01000023.1", "subjects": [{"id": null, "hits": [{"query": "ETS82101.1", "subject": "KID86243.1", "identity": 59.696, "coverage": 94.94584837545126, "evalue": 7.15e-116, "bitscore": 344.0}], "name": "KID86243.1", "ipg": "71591878", "start": 353054, "end": 353966, "strand": -1, "sequence": null}], "clusters": []}]}, {"name": "Metarhizium robertsii", "strain": "ARSEF 23", "scaffolds": [{"accession": "NW_011942182.1", "subjects": [{"id": null, "hits": [{"query": "ETS82101.1", "subject": "XP_007819429.1", "identity": 59.696, "coverage": 94.94584837545126, "evalue": 7.55e-116, "bitscore": 344.0}], "name": "XP_007819429.1", "ipg": "22241451", "start": 3741826, "end": 3742739, "strand": 1, "sequence": null}], "clusters": []}, {"accession": "XM_007821238.1", "subjects": [{"id": null, "hits": [{"query": "ETS82101.1", "subject": "XP_007819429.1", "identity": 59.696, "coverage": 94.94584837545126, "evalue": 7.55e-116, "bitscore": 344.0}], "name": "XP_007819429.1", "ipg": "22241451", "start": 0, "end": 804, "strand": 1, "sequence": null}], "clusters": []}, {"accession": "ADNJ02000004.1", "subjects": [{"id": null, "hits": [{"query": "ETS82101.1", "subject": "EFZ02011.1", "identity": 59.696, "coverage": 94.94584837545126, "evalue": 7.55e-116, "bitscore": 344.0}], "name": "EFZ02011.1", "ipg": "22241451", "start": 3741826, "end": 3742739, "strand": 1, "sequence": null}], "clusters": []}]}, {"name": "Metarhizium robertsii", "strain": "ARSEF 2575", "scaffolds": [{"accession": "JELW01000005.1", "subjects": [{"id": null, "hits": [{"query": "ETS82101.1", "subject": "EXV02535.1", "identity": 59.696, "coverage": 94.94584837545126, "evalue": 7.55e-116, "bitscore": 344.0}], "name": "EXV02535.1", "ipg": "22241451", "start": 1150562, "end": 1151475, "strand": -1, "sequence": null}], "clusters": []}]}, {"name": "Metarhizium humberi", "strain": "ESALQ1638", "scaffolds": [{"accession": "JACEFI010000028.1", "subjects": [{"id": null, "hits": [{"query": "ETS82101.1", "subject": "KAH0592671.1", "identity": 59.696, "coverage": 94.94584837545126, "evalue": 7.55e-116, "bitscore": 344.0}], "name": "KAH0592671.1", "ipg": "22241451", "start": 269501, "end": 270415, "strand": 1, "sequence": null}], "clusters": []}]}, {"name": "Metarhizium majus", "strain": "ARSEF 297", "scaffolds": [{"accession": "AZNE01000049.1", "subjects": [{"id": null, "hits": [{"query": "ETS82101.1", "subject": "KID96467.1", "identity": 59.316, "coverage": 94.94584837545126, "evalue": 1.68e-115, "bitscore": 343.0}], "name": "KID96467.1", "ipg": "71601497", "start": 14918, "end": 15835, "strand": 1, "sequence": null}], "clusters": []}]}, {"name": "Talaromyces marneffei", "strain": "ATCC 18224", "scaffolds": [{"accession": "DS995902.1", "subjects": [{"id": null, "hits": [{"query": "ETS82101.1", "subject": "EEA22950.1", "identity": 62.891, "coverage": 91.69675090252709, "evalue": 1.2e-114, "bitscore": 341.0}], "name": "EEA22950.1", "ipg": "15760999", "start": 1448631, "end": 1449484, "strand": -1, "sequence": null}], "clusters": []}, {"accession": "JBIHLN010000001.1", "subjects": [{"id": null, "hits": [{"query": "ETS82101.1", "subject": "KAL3713112.1", "identity": 62.698, "coverage": 89.89169675090253, "evalue": 1.49e-109, "bitscore": 329.0}], "name": "KAL3713112.1", "ipg": "953818650", "start": 4604521, "end": 4605379, "strand": -1, "sequence": null}], "clusters": []}]}, {"name": "Talaromyces marneffei", "strain": "11CN-03-130", "scaffolds": [{"accession": "CM018876.1", "subjects": [{"id": null, "hits": [{"query": "ETS82101.1", "subject": "KAE8551830.1", "identity": 62.891, "coverage": 91.69675090252709, "evalue": 1.2e-114, "bitscore": 341.0}], "name": "KAE8551830.1", "ipg": "15760999", "start": 1489993, "end": 1490846, "strand": -1, "sequence": null}], "clusters": []}, {"accession": "WINJ01000004.1", "subjects": [{"id": null, "hits": [{"query": "ETS82101.1", "subject": "KAE8551830.1", "identity": 62.891, "coverage": 91.69675090252709, "evalue": 1.2e-114, "bitscore": 341.0}], "name": "KAE8551830.1", "ipg": "15760999", "start": 1489993, "end": 1490846, "strand": -1, "sequence": null}], "clusters": []}]}, {"name": "Bachmanniomyces sp. S44760", "strain": "", "scaffolds": [{"accession": "JALDZF010000084.1", "subjects": [{"id": null, "hits": [{"query": "ETS82101.1", "subject": "MCJ1341446.1", "identity": 63.095, "coverage": 90.97472924187726, "evalue": 1.35e-114, "bitscore": 341.0}], "name": "MCJ1341446.1", "ipg": "539943207", "start": 69956, "end": 70754, "strand": -1, "sequence": null}], "clusters": []}, {"accession": "JALDZF010000023.1", "subjects": [{"id": null, "hits": [{"query": "ETS82101.1", "subject": "MCJ1338122.1", "identity": 54.098, "coverage": 88.08664259927798, "evalue": 7.72e-93, "bitscore": 286.0}], "name": "MCJ1338122.1", "ipg": "539939748", "start": 177738, "end": 178518, "strand": 1, "sequence": null}], "clusters": []}]}, {"name": "Pseudogymnoascus destructans", "strain": "20631-21", "scaffolds": [{"accession": "NW_020167541.1", "subjects": [{"id": null, "hits": [{"query": "ETS82101.1", "subject": "XP_024321030.1", "identity": 62.548, "coverage": 92.7797833935018, "evalue": 8.66e-114, "bitscore": 340.0}], "name": "XP_024321030.1", "ipg": "32576414", "start": 594672, "end": 595615, "strand": -1, "sequence": null}], "clusters": []}, {"accession": "XM_024471471.1", "subjects": [{"id": null, "hits": [{"query": "ETS82101.1", "subject": "XP_024321030.1", "identity": 62.548, "coverage": 92.7797833935018, "evalue": 8.66e-114, "bitscore": 340.0}], "name": "XP_024321030.1", "ipg": "32576414", "start": 608, "end": 1484, "strand": 1, "sequence": null}], "clusters": []}, {"accession": "GL573436.1", "subjects": [{"id": null, "hits": [{"query": "ETS82101.1", "subject": "ELR06211.1", "identity": 62.548, "coverage": 92.7797833935018, "evalue": 8.66e-114, "bitscore": 340.0}], "name": "ELR06211.1", "ipg": "32576414", "start": 9801, "end": 10744, "strand": 1, "sequence": null}], "clusters": []}, {"accession": "KV441407.1", "subjects": [{"id": null, "hits": [{"query": "ETS82101.1", "subject": "OAF55731.1", "identity": 62.548, "coverage": 92.7797833935018, "evalue": 8.66e-114, "bitscore": 340.0}], "name": "OAF55731.1", "ipg": "32576414", "start": 594672, "end": 595615, "strand": -1, "sequence": null}], "clusters": []}]}, {"name": "Epichloe festucae", "strain": "Fl1", "scaffolds": [{"accession": "CP031385.1", "subjects": [{"id": null, "hits": [{"query": "ETS82101.1", "subject": "QPG95231.1", "identity": 60.153, "coverage": 93.50180505415162, "evalue": 1.04e-113, "bitscore": 339.0}], "name": "QPG95231.1", "ipg": "376318276", "start": 7441201, "end": 7442237, "strand": 1, "sequence": null}], "clusters": []}]}, {"name": "Epichloe bromicola", "strain": "DP", "scaffolds": [{"accession": "BAAFGZ010000038.1", "subjects": [{"id": null, "hits": [{"query": "ETS82101.1", "subject": "GAB0133253.1", "identity": 60.0, "coverage": 93.14079422382672, "evalue": 2.34e-113, "bitscore": 338.0}], "name": "GAB0133253.1", "ipg": "857386440", "start": 85057, "end": 85993, "strand": 1, "sequence": null}], "clusters": []}]}, {"name": "Epichloe bromicola", "strain": "HS", "scaffolds": [{"accession": "BAAFHA010000040.1", "subjects": [{"id": null, "hits": [{"query": "ETS82101.1", "subject": "GAB0141081.1", "identity": 60.0, "coverage": 93.14079422382672, "evalue": 2.34e-113, "bitscore": 338.0}], "name": "GAB0141081.1", "ipg": "857386440", "start": 19476, "end": 20412, "strand": -1, "sequence": null}], "clusters": []}]}, {"name": "Aspergillus aculeatinus", "strain": "CBS 121060", "scaffolds": [{"accession": "NW_020291497.1", "subjects": [{"id": null, "hits": [{"query": "ETS82101.1", "subject": "XP_025503299.1", "identity": 62.451, "coverage": 90.61371841155234, "evalue": 3.08e-113, "bitscore": 338.0}], "name": "XP_025503299.1", "ipg": "193500447", "start": 291361, "end": 292215, "strand": 1, "sequence": null}], "clusters": []}, {"accession": "XM_025648803.1", "subjects": [{"id": null, "hits": [{"query": "ETS82101.1", "subject": "XP_025503299.1", "identity": 62.451, "coverage": 90.61371841155234, "evalue": 3.08e-113, "bitscore": 338.0}], "name": "XP_025503299.1", "ipg": "193500447", "start": 0, "end": 798, "strand": 1, "sequence": null}], "clusters": []}, {"accession": "KZ824960.1", "subjects": [{"id": null, "hits": [{"query": "ETS82101.1", "subject": "RAH69476.1", "identity": 62.451, "coverage": 90.61371841155234, "evalue": 3.08e-113, "bitscore": 338.0}], "name": "RAH69476.1", "ipg": "193500447", "start": 291361, "end": 292215, "strand": 1, "sequence": null}], "clusters": []}]}, {"name": "Xylographa carneopallida", "strain": "", "scaffolds": [{"accession": "JALDZW010000035.1", "subjects": [{"id": null, "hits": [{"query": "ETS82101.1", "subject": "MCJ1292364.1", "identity": 59.144, "coverage": 92.7797833935018, "evalue": 7.76e-113, "bitscore": 337.0}], "name": "MCJ1292364.1", "ipg": "540120236", "start": 110542, "end": 111446, "strand": 1, "sequence": null}], "clusters": []}]}, {"name": "Aspergillus aculeatus", "strain": "ATCC 16872", "scaffolds": [{"accession": "NW_017962986.1", "subjects": [{"id": null, "hits": [{"query": "ETS82101.1", "subject": "XP_020054663.1", "identity": 62.055, "coverage": 90.61371841155234, "evalue": 9.21e-113, "bitscore": 336.0}], "name": "XP_020054663.1", "ipg": "131407561", "start": 476580, "end": 477435, "strand": -1, "sequence": null}], "clusters": []}, {"accession": "XM_020202722.1", "subjects": [{"id": null, "hits": [{"query": "ETS82101.1", "subject": "XP_020054663.1", "identity": 62.055, "coverage": 90.61371841155234, "evalue": 9.21e-113, "bitscore": 336.0}], "name": "XP_020054663.1", "ipg": "131407561", "start": 0, "end": 798, "strand": 1, "sequence": null}], "clusters": []}, {"accession": "KV878980.1", "subjects": [{"id": null, "hits": [{"query": "ETS82101.1", "subject": "OJJ98323.1", "identity": 62.055, "coverage": 90.61371841155234, "evalue": 9.21e-113, "bitscore": 336.0}], "name": "OJJ98323.1", "ipg": "131407561", "start": 476580, "end": 477435, "strand": -1, "sequence": null}], "clusters": []}]}, {"name": "Aspergillus indologenus", "strain": "CBS 114.80", "scaffolds": [{"accession": "KZ825484.1", "subjects": [{"id": null, "hits": [{"query": "ETS82101.1", "subject": "PYI33348.1", "identity": 61.66, "coverage": 90.61371841155234, "evalue": 1.24e-112, "bitscore": 336.0}], "name": "PYI33348.1", "ipg": "190571259", "start": 11171, "end": 12024, "strand": 1, "sequence": null}], "clusters": []}]}, {"name": "Aspergillus brunneoviolaceus", "strain": "CBS 621.78", "scaffolds": [{"accession": "NW_020290773.1", "subjects": [{"id": null, "hits": [{"query": "ETS82101.1", "subject": "XP_025441062.1", "identity": 62.055, "coverage": 90.61371841155234, "evalue": 1.59e-112, "bitscore": 336.0}], "name": "XP_025441062.1", "ipg": "193478170", "start": 46677, "end": 47531, "strand": -1, "sequence": null}], "clusters": []}, {"accession": "XM_025588247.1", "subjects": [{"id": null, "hits": [{"query": "ETS82101.1", "subject": "XP_025441062.1", "identity": 62.055, "coverage": 90.61371841155234, "evalue": 1.59e-112, "bitscore": 336.0}], "name": "XP_025441062.1", "ipg": "193478170", "start": 0, "end": 798, "strand": 1, "sequence": null}], "clusters": []}, {"accession": "KZ825352.1", "subjects": [{"id": null, "hits": [{"query": "ETS82101.1", "subject": "RAH44541.1", "identity": 62.055, "coverage": 90.61371841155234, "evalue": 1.59e-112, "bitscore": 336.0}], "name": "RAH44541.1", "ipg": "193478170", "start": 46677, "end": 47531, "strand": -1, "sequence": null}], "clusters": []}]}, {"name": "Aspergillus uvarum", "strain": "CBS 121591", "scaffolds": [{"accession": "NW_020291375.1", "subjects": [{"id": null, "hits": [{"query": "ETS82101.1", "subject": "XP_025486973.1", "identity": 61.265, "coverage": 90.61371841155234, "evalue": 4.07e-112, "bitscore": 335.0}], "name": "XP_025486973.1", "ipg": "190516083", "start": 89344, "end": 90199, "strand": -1, "sequence": null}], "clusters": []}, {"accession": "XM_025630551.1", "subjects": [{"id": null, "hits": [{"query": "ETS82101.1", "subject": "XP_025486973.1", "identity": 61.265, "coverage": 90.61371841155234, "evalue": 4.07e-112, "bitscore": 335.0}], "name": "XP_025486973.1", "ipg": "190516083", "start": 82, "end": 880, "strand": 1, "sequence": null}], "clusters": []}, {"accession": "KZ821751.1", "subjects": [{"id": null, "hits": [{"query": "ETS82101.1", "subject": "PYH76773.1", "identity": 61.265, "coverage": 90.61371841155234, "evalue": 4.07e-112, "bitscore": 335.0}], "name": "PYH76773.1", "ipg": "190516083", "start": 89344, "end": 90199, "strand": -1, "sequence": null}], "clusters": []}]}, {"name": "Aspergillus japonicus", "strain": "CBS 114.51", "scaffolds": [{"accession": "NW_020291723.1", "subjects": [{"id": null, "hits": [{"query": "ETS82101.1", "subject": "XP_025522810.1", "identity": 61.265, "coverage": 90.61371841155234, "evalue": 4.07e-112, "bitscore": 335.0}], "name": "XP_025522810.1", "ipg": "190516083", "start": 98013, "end": 98866, "strand": -1, "sequence": null}], "clusters": []}, {"accession": "XM_025667055.1", "subjects": [{"id": null, "hits": [{"query": "ETS82101.1", "subject": "XP_025522810.1", "identity": 61.265, "coverage": 90.61371841155234, "evalue": 4.07e-112, "bitscore": 335.0}], "name": "XP_025522810.1", "ipg": "190516083", "start": 246, "end": 1044, "strand": 1, "sequence": null}], "clusters": []}, {"accession": "KZ824855.1", "subjects": [{"id": null, "hits": [{"query": "ETS82101.1", "subject": "RAH76916.1", "identity": 61.265, "coverage": 90.61371841155234, "evalue": 4.07e-112, "bitscore": 335.0}], "name": "RAH76916.1", "ipg": "190516083", "start": 98013, "end": 98866, "strand": -1, "sequence": null}], "clusters": []}]}, {"name": "Aspergillus violaceofuscus", "strain": "CBS 115571", "scaffolds": [{"accession": "KZ825127.1", "subjects": [{"id": null, "hits": [{"query": "ETS82101.1", "subject": "PYI20258.1", "identity": 61.265, "coverage": 90.61371841155234, "evalue": 4.07e-112, "bitscore": 335.0}], "name": "PYI20258.1", "ipg": "190516083", "start": 323663, "end": 324518, "strand": -1, "sequence": null}], "clusters": []}]}, {"name": "Aspergillus fijiensis", "strain": "CBS 313.89", "scaffolds": [{"accession": "NW_024468981.1", "subjects": [{"id": null, "hits": [{"query": "ETS82101.1", "subject": "XP_040805597.1", "identity": 62.055, "coverage": 90.61371841155234, "evalue": 6.89e-112, "bitscore": 334.0}], "name": "XP_040805597.1", "ipg": "193755027", "start": 729702, "end": 730556, "strand": 1, "sequence": null}], "clusters": []}, {"accession": "XM_040946235.1", "subjects": [{"id": null, "hits": [{"query": "ETS82101.1", "subject": "XP_040805597.1", "identity": 62.055, "coverage": 90.61371841155234, "evalue": 6.89e-112, "bitscore": 334.0}], "name": "XP_040805597.1", "ipg": "193755027", "start": 0, "end": 798, "strand": 1, "sequence": null}], "clusters": []}, {"accession": "KZ824625.1", "subjects": [{"id": null, "hits": [{"query": "ETS82101.1", "subject": "RAK81587.1", "identity": 62.055, "coverage": 90.61371841155234, "evalue": 6.89e-112, "bitscore": 334.0}], "name": "RAK81587.1", "ipg": "193755027", "start": 729702, "end": 730556, "strand": 1, "sequence": null}], "clusters": []}]}, {"name": "Ophiocordyceps unilateralis", "strain": "SC16a", "scaffolds": [{"accession": "LAZP02000346.1", "subjects": [{"id": null, "hits": [{"query": "ETS82101.1", "subject": "PFH57954.1", "identity": 56.923, "coverage": 93.86281588447653, "evalue": 3.45e-111, "bitscore": 332.0}], "name": "PFH57954.1", "ipg": "90440586", "start": 17520, "end": 18442, "strand": 1, "sequence": null}], "clusters": []}, {"accession": "LAZP02000598.1", "subjects": [{"id": null, "hits": [{"query": "ETS82101.1", "subject": "PFH56366.1", "identity": 57.48, "coverage": 89.89169675090253, "evalue": 9.96e-99, "bitscore": 301.0}], "name": "PFH56366.1", "ipg": "163975182", "start": 10339, "end": 11200, "strand": 1, "sequence": null}], "clusters": []}]}, {"name": "Coleophoma cylindrospora", "strain": "BP6252", "scaffolds": [{"accession": "PDLM01000004.1", "subjects": [{"id": null, "hits": [{"query": "ETS82101.1", "subject": "RDW79577.1", "identity": 57.621, "coverage": 95.66787003610109, "evalue": 1.02e-109, "bitscore": 329.0}], "name": "RDW79577.1", "ipg": "200179044", "start": 657191, "end": 658056, "strand": -1, "sequence": null}], "clusters": []}]}, {"name": "Xylographa pallens", "strain": "", "scaffolds": [{"accession": "JALDZY010000056.1", "subjects": [{"id": null, "hits": [{"query": "ETS82101.1", "subject": "MCJ1436973.1", "identity": 56.42, "coverage": 92.7797833935018, "evalue": 6.56e-109, "bitscore": 327.0}], "name": "MCJ1436973.1", "ipg": "540082699", "start": 158267, "end": 159172, "strand": -1, "sequence": null}], "clusters": []}]}, {"name": "Coleophoma crateriformis", "strain": "BP5796", "scaffolds": [{"accession": "PDLN01000002.1", "subjects": [{"id": null, "hits": [{"query": "ETS82101.1", "subject": "RDW91969.1", "identity": 57.249, "coverage": 95.66787003610109, "evalue": 6.59e-109, "bitscore": 327.0}], "name": "RDW91969.1", "ipg": "200191294", "start": 638988, "end": 639853, "strand": -1, "sequence": null}], "clusters": []}]}, {"name": "Hirsutella rhossiliensis", "strain": "HR02", "scaffolds": [{"accession": "NW_025408670.1", "subjects": [{"id": null, "hits": [{"query": "ETS82101.1", "subject": "XP_044721724.1", "identity": 62.934, "coverage": 93.50180505415162, "evalue": 4.85e-108, "bitscore": 325.0}], "name": "XP_044721724.1", "ipg": "491529421", "start": 3629289, "end": 3630207, "strand": 1, "sequence": null}], "clusters": []}, {"accession": "XM_044863110.1", "subjects": [{"id": null, "hits": [{"query": "ETS82101.1", "subject": "XP_044721724.1", "identity": 62.934, "coverage": 93.50180505415162, "evalue": 4.85e-108, "bitscore": 325.0}], "name": "XP_044721724.1", "ipg": "491529421", "start": 0, "end": 804, "strand": 1, "sequence": null}], "clusters": []}, {"accession": "JAIZPD010000004.1", "subjects": [{"id": null, "hits": [{"query": "ETS82101.1", "subject": "KAH0964211.1", "identity": 62.934, "coverage": 93.50180505415162, "evalue": 4.85e-108, "bitscore": 325.0}], "name": "KAH0964211.1", "ipg": "491529421", "start": 3629289, "end": 3630207, "strand": 1, "sequence": null}], "clusters": []}, {"accession": "NW_025408669.1", "subjects": [{"id": null, "hits": [{"query": "ETS82101.1", "subject": "XP_044723633.1", "identity": 57.088, "coverage": 94.22382671480143, "evalue": 9.75e-108, "bitscore": 324.0}], "name": "XP_044723633.1", "ipg": "491531250", "start": 7791731, "end": 7792647, "strand": 1, "sequence": null}], "clusters": []}, {"accession": "XM_044862607.1", "subjects": [{"id": null, "hits": [{"query": "ETS82101.1", "subject": "XP_044723633.1", "identity": 57.088, "coverage": 94.22382671480143, "evalue": 9.75e-108, "bitscore": 324.0}], "name": "XP_044723633.1", "ipg": "491531250", "start": 0, "end": 801, "strand": 1, "sequence": null}], "clusters": []}, {"accession": "JAIZPD010000003.1", "subjects": [{"id": null, "hits": [{"query": "ETS82101.1", "subject": "KAH0966120.1", "identity": 57.088, "coverage": 94.22382671480143, "evalue": 9.75e-108, "bitscore": 324.0}], "name": "KAH0966120.1", "ipg": "491531250", "start": 7791731, "end": 7792647, "strand": 1, "sequence": null}], "clusters": []}]}, {"name": "Xylographa parallela", "strain": "", "scaffolds": [{"accession": "JALDZZ010000081.1", "subjects": [{"id": null, "hits": [{"query": "ETS82101.1", "subject": "MCJ1419173.1", "identity": 56.809, "coverage": 92.7797833935018, "evalue": 8.85e-108, "bitscore": 324.0}], "name": "MCJ1419173.1", "ipg": "540038986", "start": 44661, "end": 45566, "strand": 1, "sequence": null}], "clusters": []}]}, {"name": "Monilinia fructigena", "strain": "Mfrg269", "scaffolds": [{"accession": "QKRW01000049.1", "subjects": [{"id": null, "hits": [{"query": "ETS82101.1", "subject": "RAL59687.1", "identity": 62.934, "coverage": 92.4187725631769, "evalue": 1.51e-107, "bitscore": 323.0}], "name": "RAL59687.1", "ipg": "193891772", "start": 141236, "end": 142142, "strand": 1, "sequence": null}], "clusters": []}]}, {"name": "Ophiocordyceps sinensis", "strain": "CO18", "scaffolds": [{"accession": "KE653000.1", "subjects": [{"id": null, "hits": [{"query": "ETS82101.1", "subject": "EQL00022.1", "identity": 62.934, "coverage": 93.50180505415162, "evalue": 1.72e-107, "bitscore": 323.0}], "name": "EQL00022.1", "ipg": "42973507", "start": 4131, "end": 4986, "strand": -1, "sequence": null}], "clusters": []}]}, {"name": "Ophiocordyceps sinensis", "strain": "IOZ07", "scaffolds": [{"accession": "JAAVMX010000007.1", "subjects": [{"id": null, "hits": [{"query": "ETS82101.1", "subject": "KAF4506060.1", "identity": 62.934, "coverage": 93.50180505415162, "evalue": 1.72e-107, "bitscore": 323.0}], "name": "KAF4506060.1", "ipg": "42973507", "start": 344622, "end": 345477, "strand": -1, "sequence": null}], "clusters": []}]}, {"name": "Xylographa vitiligo", "strain": "", "scaffolds": [{"accession": "JALEAC010000007.1", "subjects": [{"id": null, "hits": [{"query": "ETS82101.1", "subject": "MCJ1316355.1", "identity": 58.3, "coverage": 89.16967509025271, "evalue": 4.98e-107, "bitscore": 323.0}], "name": "MCJ1316355.1", "ipg": "540076347", "start": 261413, "end": 262318, "strand": 1, "sequence": null}], "clusters": []}]}, {"name": "Trichoglossum hirsutum", "strain": "", "scaffolds": [{"accession": "JAPEUH010000023.1", "subjects": [{"id": null, "hits": [{"query": "ETS82101.1", "subject": "KAI9863914.1", "identity": 56.0, "coverage": 99.27797833935018, "evalue": 7.98e-107, "bitscore": 322.0}], "name": "KAI9863914.1", "ipg": "593336489", "start": 479336, "end": 480224, "strand": 1, "sequence": null}], "clusters": []}, {"accession": "JAPEUH010000118.1", "subjects": [{"id": null, "hits": [{"query": "ETS82101.1", "subject": "KAI9854518.1", "identity": 56.604, "coverage": 94.58483754512635, "evalue": 1.26e-104, "bitscore": 316.0}], "name": "KAI9854518.1", "ipg": "593327251", "start": 24441, "end": 25331, "strand": 1, "sequence": null}], "clusters": []}]}, {"name": "Trichoglossum hirsutum", "strain": "CAQ_001_2017", "scaffolds": [{"accession": "JAGHQM010001466.1", "subjects": [{"id": null, "hits": [{"query": "ETS82101.1", "subject": "KAH0553456.1", "identity": 58.468, "coverage": 89.53068592057761, "evalue": 1.44e-102, "bitscore": 312.0}], "name": "KAH0553456.1", "ipg": "486553001", "start": 4693, "end": 5602, "strand": 1, "sequence": null}], "clusters": []}]}, {"name": "Scleromitrula shiraiana", "strain": "", "scaffolds": [{"accession": "KT211412.1", "subjects": [{"id": null, "hits": [{"query": "ETS82101.1", "subject": "ALR81980.1", "identity": 63.035, "coverage": 92.7797833935018, "evalue": 1.59e-106, "bitscore": 320.0}], "name": "ALR81980.1", "ipg": "99235625", "start": 62, "end": 959, "strand": 1, "sequence": null}], "clusters": []}]}, {"name": "Cordyceps sp. RAO-2017", "strain": "1346", "scaffolds": [{"accession": "NJEV01000033.1", "subjects": [{"id": null, "hits": [{"query": "ETS82101.1", "subject": "PHH92638.1", "identity": 58.915, "coverage": 93.14079422382672, "evalue": 9.75e-106, "bitscore": 319.0}], "name": "PHH92638.1", "ipg": "164690138", "start": 24312, "end": 25245, "strand": -1, "sequence": null}], "clusters": []}]}, {"name": "Chaetothyriales sp.", "strain": "CBS 135597", "scaffolds": [{"accession": "QQXN01000006.1", "subjects": [{"id": null, "hits": [{"query": "ETS82101.1", "subject": "RMZ82248.1", "identity": 59.921, "coverage": 90.97472924187726, "evalue": 2.57e-104, "bitscore": 315.0}], "name": "RMZ82248.1", "ipg": "216718910", "start": 299159, "end": 300099, "strand": -1, "sequence": null}], "clusters": []}]}, {"name": "Chaetothyriales sp.", "strain": "CBS 134916", "scaffolds": [{"accession": "QQXO01000015.1", "subjects": [{"id": null, "hits": [{"query": "ETS82101.1", "subject": "RMZ91993.1", "identity": 59.127, "coverage": 90.97472924187726, "evalue": 2.9e-104, "bitscore": 315.0}], "name": "RMZ91993.1", "ipg": "216728607", "start": 122826, "end": 123728, "strand": -1, "sequence": null}], "clusters": []}]}, {"name": "Chaetothyriales sp.", "strain": "CBS 132003", "scaffolds": [{"accession": "QRBJ01000017.1", "subjects": [{"id": null, "hits": [{"query": "ETS82101.1", "subject": "RMZ81627.1", "identity": 59.524, "coverage": 90.97472924187726, "evalue": 3.07e-104, "bitscore": 315.0}], "name": "RMZ81627.1", "ipg": "216718352", "start": 58141, "end": 59046, "strand": -1, "sequence": null}], "clusters": []}]}, {"name": "Chaetothyriales sp.", "strain": "CBS 134920", "scaffolds": [{"accession": "QQSL01000107.1", "subjects": [{"id": null, "hits": [{"query": "ETS82101.1", "subject": "RMD39667.1", "identity": 59.524, "coverage": 90.97472924187726, "evalue": 6.24e-104, "bitscore": 314.0}], "name": "RMD39667.1", "ipg": "215446379", "start": 30563, "end": 31470, "strand": 1, "sequence": null}], "clusters": []}]}, {"name": "Phaeomoniella chlamydospora", "strain": "", "scaffolds": [{"accession": "LCWF01000062.1", "subjects": [{"id": null, "hits": [{"query": "ETS82101.1", "subject": "KKY24164.1", "identity": 56.917, "coverage": 91.33574007220217, "evalue": 1.46e-103, "bitscore": 313.0}], "name": "KKY24164.1", "ipg": "82205747", "start": 28576, "end": 29551, "strand": -1, "sequence": null}], "clusters": []}]}, {"name": "Ophiocordyceps camponoti-floridani", "strain": "EC05", "scaffolds": [{"accession": "JAACLJ010000009.1", "subjects": [{"id": null, "hits": [{"query": "ETS82101.1", "subject": "KAF4581217.1", "identity": 58.268, "coverage": 91.69675090252709, "evalue": 4.09e-103, "bitscore": 312.0}], "name": "KAF4581217.1", "ipg": "321644046", "start": 1296870, "end": 1297726, "strand": -1, "sequence": null}], "clusters": []}]}, {"name": "Exophiala mesophila", "strain": "CCFEE 6314", "scaffolds": [{"accession": "NAJM01000026.1", "subjects": [{"id": null, "hits": [{"query": "ETS82101.1", "subject": "RVX69880.1", "identity": 58.498, "coverage": 91.33574007220217, "evalue": 9.06e-103, "bitscore": 311.0}], "name": "RVX69880.1", "ipg": "228089436", "start": 163560, "end": 164463, "strand": 1, "sequence": null}], "clusters": []}]}, {"name": "Exophiala mesophila", "strain": "CBS 40295", "scaffolds": [{"accession": "NW_015622508.1", "subjects": [{"id": null, "hits": [{"query": "ETS82101.1", "subject": "XP_016222171.1", "identity": 58.103, "coverage": 91.33574007220217, "evalue": 2.73e-102, "bitscore": 310.0}], "name": "XP_016222171.1", "ipg": "76020426", "start": 3377079, "end": 3377987, "strand": -1, "sequence": null}], "clusters": []}, {"accession": "XM_016372839.1", "subjects": [{"id": null, "hits": [{"query": "ETS82101.1", "subject": "XP_016222171.1", "identity": 58.103, "coverage": 91.33574007220217, "evalue": 2.73e-102, "bitscore": 310.0}], "name": "XP_016222171.1", "ipg": "76020426", "start": 281, "end": 1076, "strand": 1, "sequence": null}], "clusters": []}, {"accession": "KN847524.1", "subjects": [{"id": null, "hits": [{"query": "ETS82101.1", "subject": "KIV90597.1", "identity": 58.103, "coverage": 91.33574007220217, "evalue": 2.73e-102, "bitscore": 310.0}], "name": "KIV90597.1", "ipg": "76020426", "start": 3377079, "end": 3377987, "strand": -1, "sequence": null}], "clusters": []}]}, {"name": "Pleopsidium flavum", "strain": "", "scaffolds": [{"accession": "JAPEUA010001099.1", "subjects": [{"id": null, "hits": [{"query": "ETS82101.1", "subject": "KAI9873246.1", "identity": 59.524, "coverage": 90.97472924187726, "evalue": 1.61e-102, "bitscore": 310.0}], "name": "KAI9873246.1", "ipg": "593345875", "start": 3083, "end": 3936, "strand": 1, "sequence": null}], "clusters": []}, {"accession": "JAPEUA010000074.1", "subjects": [{"id": null, "hits": [{"query": "ETS82101.1", "subject": "KAI9879056.1", "identity": 57.317, "coverage": 88.8086642599278, "evalue": 1.19e-93, "bitscore": 287.0}], "name": "KAI9879056.1", "ipg": "593351493", "start": 3068, "end": 3847, "strand": 1, "sequence": null}], "clusters": []}]}, {"name": "Gloeophyllum trabeum", "strain": "ATCC 11539", "scaffolds": [{"accession": "NW_006920412.1", "subjects": [{"id": null, "hits": [{"query": "ETS82101.1", "subject": "XP_007863308.1", "identity": 56.87, "coverage": 94.58483754512635, "evalue": 2.18e-102, "bitscore": 310.0}], "name": "XP_007863308.1", "ipg": "41073473", "start": 1040754, "end": 1041736, "strand": 1, "sequence": null}], "clusters": []}, {"accession": "XM_007865117.1", "subjects": [{"id": null, "hits": [{"query": "ETS82101.1", "subject": "XP_007863308.1", "identity": 56.87, "coverage": 94.58483754512635, "evalue": 2.18e-102, "bitscore": 310.0}], "name": "XP_007863308.1", "ipg": "41073473", "start": 0, "end": 807, "strand": 1, "sequence": null}], "clusters": []}, {"accession": "KB469298.1", "subjects": [{"id": null, "hits": [{"query": "ETS82101.1", "subject": "EPQ58012.1", "identity": 56.87, "coverage": 94.58483754512635, "evalue": 2.18e-102, "bitscore": 310.0}], "name": "EPQ58012.1", "ipg": "41073473", "start": 1040754, "end": 1041736, "strand": 1, "sequence": null}], "clusters": []}]}, {"name": "Neolentinus lepideus", "strain": "HHB14362 ss-1", "scaffolds": [{"accession": "KV425566.1", "subjects": [{"id": null, "hits": [{"query": "ETS82101.1", "subject": "KZT26545.1", "identity": 58.238, "coverage": 94.22382671480143, "evalue": 2.67e-102, "bitscore": 310.0}], "name": "KZT26545.1", "ipg": "108554368", "start": 290232, "end": 291182, "strand": -1, "sequence": null}], "clusters": []}]}, {"name": "Beauveria bassiana", "strain": "D1-5", "scaffolds": [{"accession": "ANFO01001106.1", "subjects": [{"id": null, "hits": [{"query": "ETS82101.1", "subject": "KGQ04252.1", "identity": 60.536, "coverage": 94.22382671480143, "evalue": 2.77e-102, "bitscore": 310.0}], "name": "KGQ04252.1", "ipg": "65435509", "start": 53531, "end": 54455, "strand": -1, "sequence": null}], "clusters": []}]}, {"name": "Beauveria bassiana", "strain": "ARSEF 2860", "scaffolds": [{"accession": "NW_007930854.1", "subjects": [{"id": null, "hits": [{"query": "ETS82101.1", "subject": "XP_008599935.1", "identity": 62.302, "coverage": 90.97472924187726, "evalue": 4.63e-102, "bitscore": 309.0}], "name": "XP_008599935.1", "ipg": "29636196", "start": 588380, "end": 589305, "strand": -1, "sequence": null}], "clusters": []}, {"accession": "XM_008601713.1", "subjects": [{"id": null, "hits": [{"query": "ETS82101.1", "subject": "XP_008599935.1", "identity": 62.302, "coverage": 90.97472924187726, "evalue": 4.63e-102, "bitscore": 309.0}], "name": "XP_008599935.1", "ipg": "29636196", "start": 0, "end": 804, "strand": 1, "sequence": null}], "clusters": []}, {"accession": "JH725168.1", "subjects": [{"id": null, "hits": [{"query": "ETS82101.1", "subject": "EJP64622.1", "identity": 62.302, "coverage": 90.97472924187726, "evalue": 4.63e-102, "bitscore": 309.0}], "name": "EJP64622.1", "ipg": "29636196", "start": 588380, "end": 589305, "strand": -1, "sequence": null}], "clusters": []}]}, {"name": "Beauveria bassiana", "strain": "ERL836", "scaffolds": [{"accession": "PPTI01000003.1", "subjects": [{"id": null, "hits": [{"query": "ETS82101.1", "subject": "KAF1734881.1", "identity": 62.302, "coverage": 90.97472924187726, "evalue": 4.63e-102, "bitscore": 309.0}], "name": "KAF1734881.1", "ipg": "29636196", "start": 314512, "end": 315436, "strand": 1, "sequence": null}], "clusters": []}]}, {"name": "Beauveria bassiana", "strain": "JEF-350", "scaffolds": [{"accession": "JAAZTN010000005.1", "subjects": [{"id": null, "hits": [{"query": "ETS82101.1", "subject": "KAH8710399.1", "identity": 62.302, "coverage": 90.97472924187726, "evalue": 4.63e-102, "bitscore": 309.0}], "name": "KAH8710399.1", "ipg": "29636196", "start": 333325, "end": 334249, "strand": 1, "sequence": null}], "clusters": []}]}, {"name": "Beauveria bassiana", "strain": "ARSEF 8028", "scaffolds": [{"accession": "JRHA01000005.1", "subjects": [{"id": null, "hits": [{"query": "ETS82101.1", "subject": "PQK14566.1", "identity": 60.536, "coverage": 94.22382671480143, "evalue": 9.85e-102, "bitscore": 308.0}], "name": "PQK14566.1", "ipg": "180874203", "start": 343796, "end": 344720, "strand": 1, "sequence": null}], "clusters": []}]}, {"name": "Ophiocordyceps camponoti-saundersi (nom. inval.)", "strain": "BCC 79314", "scaffolds": [{"accession": "PDHQ01000017.1", "subjects": [{"id": null, "hits": [{"query": "ETS82101.1", "subject": "RDA94171.1", "identity": 58.661, "coverage": 91.69675090252709, "evalue": 2.83e-102, "bitscore": 310.0}], "name": "RDA94171.1", "ipg": "197835689", "start": 262423, "end": 263278, "strand": -1, "sequence": null}], "clusters": []}]}, {"name": "Capronia coronata", "strain": "CBS 617.96", "scaffolds": [{"accession": "NW_006912893.1", "subjects": [{"id": null, "hits": [{"query": "ETS82101.1", "subject": "XP_007719589.1", "identity": 57.471, "coverage": 94.22382671480143, "evalue": 4.24e-102, "bitscore": 309.0}], "name": "XP_007719589.1", "ipg": "49190829", "start": 1340999, "end": 1341943, "strand": 1, "sequence": null}], "clusters": []}, {"accession": "XM_007721399.1", "subjects": [{"id": null, "hits": [{"query": "ETS82101.1", "subject": "XP_007719589.1", "identity": 57.471, "coverage": 94.22382671480143, "evalue": 4.24e-102, "bitscore": 309.0}], "name": "XP_007719589.1", "ipg": "49190829", "start": 0, "end": 798, "strand": 1, "sequence": null}], "clusters": []}, {"accession": "AMWN01000001.1", "subjects": [{"id": null, "hits": [{"query": "ETS82101.1", "subject": "EXJ95360.1", "identity": 57.471, "coverage": 94.22382671480143, "evalue": 4.24e-102, "bitscore": 309.0}], "name": "EXJ95360.1", "ipg": "49190829", "start": 1340999, "end": 1341943, "strand": 1, "sequence": null}], "clusters": []}]}, {"name": "Ophiocordyceps camponoti-rufipedis", "strain": "Map16", "scaffolds": [{"accession": "NJES01000728.1", "subjects": [{"id": null, "hits": [{"query": "ETS82101.1", "subject": "PHH69667.1", "identity": 57.874, "coverage": 91.69675090252709, "evalue": 8.35e-102, "bitscore": 308.0}], "name": "PHH69667.1", "ipg": "164667367", "start": 820, "end": 1676, "strand": -1, "sequence": null}], "clusters": []}]}, {"name": "Ophiocordyceps polyrhachis-furcata", "strain": "BCC 54312", "scaffolds": [{"accession": "LKCN02000023.1", "subjects": [{"id": null, "hits": [{"query": "ETS82101.1", "subject": "RCI07942.1", "identity": 57.48, "coverage": 91.69675090252709, "evalue": 1.59e-101, "bitscore": 308.0}], "name": "RCI07942.1", "ipg": "197133629", "start": 280288, "end": 281141, "strand": 1, "sequence": null}], "clusters": []}]}, {"name": "Ophiocordyceps camponoti-leonardi (nom. inval.)", "strain": "BCC 80369", "scaffolds": [{"accession": "PDHP01000210.1", "subjects": [{"id": null, "hits": [{"query": "ETS82101.1", "subject": "RDA83082.1", "identity": 58.73, "coverage": 90.97472924187726, "evalue": 2.23e-101, "bitscore": 308.0}], "name": "RDA83082.1", "ipg": "197824654", "start": 2404, "end": 3205, "strand": -1, "sequence": null}], "clusters": []}]}, {"name": "Heliocybe sulcata", "strain": "OMC1185", "scaffolds": [{"accession": "ML213505.1", "subjects": [{"id": null, "hits": [{"query": "ETS82101.1", "subject": "TFK54756.1", "identity": 57.088, "coverage": 94.22382671480143, "evalue": 4.63e-101, "bitscore": 306.0}], "name": "TFK54756.1", "ipg": "242496971", "start": 410820, "end": 411779, "strand": 1, "sequence": null}], "clusters": []}]}, {"name": "Letrouitia transgressa", "strain": "", "scaffolds": [{"accession": "JALAIG010000082.1", "subjects": [{"id": null, "hits": [{"query": "ETS82101.1", "subject": "KAI4159289.1", "identity": 59.302, "coverage": 92.7797833935018, "evalue": 9.27e-101, "bitscore": 306.0}], "name": "KAI4159289.1", "ipg": "555686963", "start": 51395, "end": 52238, "strand": -1, "sequence": null}], "clusters": []}, {"accession": "JALAIO010000036.1", "subjects": [{"id": null, "hits": [{"query": "ETS82101.1", "subject": "KAI4211982.1", "identity": 59.302, "coverage": 92.7797833935018, "evalue": 9.28e-100, "bitscore": 304.0}], "name": "KAI4211982.1", "ipg": "555738328", "start": 191441, "end": 192284, "strand": 1, "sequence": null}], "clusters": []}]}, {"name": "Fonsecaea pedrosoi", "strain": "CBS 271.37", "scaffolds": [{"accession": "NW_013550611.1", "subjects": [{"id": null, "hits": [{"query": "ETS82101.1", "subject": "XP_013282498.1", "identity": 56.705, "coverage": 94.22382671480143, "evalue": 1.44e-100, "bitscore": 305.0}], "name": "XP_013282498.1", "ipg": "76105770", "start": 2910317, "end": 2911308, "strand": 1, "sequence": null}], "clusters": []}, {"accession": "XM_013427044.1", "subjects": [{"id": null, "hits": [{"query": "ETS82101.1", "subject": "XP_013282498.1", "identity": 56.705, "coverage": 94.22382671480143, "evalue": 1.44e-100, "bitscore": 305.0}], "name": "XP_013282498.1", "ipg": "76105770", "start": 0, "end": 798, "strand": 1, "sequence": null}], "clusters": []}, {"accession": "KN846973.1", "subjects": [{"id": null, "hits": [{"query": "ETS82101.1", "subject": "KIW78690.1", "identity": 56.705, "coverage": 94.22382671480143, "evalue": 1.44e-100, "bitscore": 305.0}], "name": "KIW78690.1", "ipg": "76105770", "start": 2910317, "end": 2911308, "strand": 1, "sequence": null}], "clusters": []}]}, {"name": "Fonsecaea pedrosoi", "strain": "ATCC 46428", "scaffolds": [{"accession": "LGJB01000015.1", "subjects": [{"id": null, "hits": [{"query": "ETS82101.1", "subject": "KAH0843696.1", "identity": 56.705, "coverage": 94.22382671480143, "evalue": 1.44e-100, "bitscore": 305.0}], "name": "KAH0843696.1", "ipg": "76105770", "start": 642944, "end": 643935, "strand": -1, "sequence": null}], "clusters": []}]}, {"name": "Fonsecaea nubica", "strain": "CBS 269.64", "scaffolds": [{"accession": "NW_019173732.1", "subjects": [{"id": null, "hits": [{"query": "ETS82101.1", "subject": "XP_022497806.1", "identity": 56.705, "coverage": 94.22382671480143, "evalue": 1.44e-100, "bitscore": 305.0}], "name": "XP_022497806.1", "ipg": "76105770", "start": 181146, "end": 182139, "strand": -1, "sequence": null}], "clusters": []}, {"accession": "XM_022646281.1", "subjects": [{"id": null, "hits": [{"query": "ETS82101.1", "subject": "XP_022497806.1", "identity": 56.705, "coverage": 94.22382671480143, "evalue": 1.44e-100, "bitscore": 305.0}], "name": "XP_022497806.1", "ipg": "76105770", "start": 0, "end": 798, "strand": 1, "sequence": null}], "clusters": []}, {"accession": "LVCJ01000059.1", "subjects": [{"id": null, "hits": [{"query": "ETS82101.1", "subject": "OAL32230.1", "identity": 56.705, "coverage": 94.22382671480143, "evalue": 1.44e-100, "bitscore": 305.0}], "name": "OAL32230.1", "ipg": "76105770", "start": 181146, "end": 182139, "strand": -1, "sequence": null}], "clusters": []}]}, {"name": "Fonsecaea monophora", "strain": "CBS 269.37", "scaffolds": [{"accession": "NW_019174124.1", "subjects": [{"id": null, "hits": [{"query": "ETS82101.1", "subject": "XP_022505925.1", "identity": 56.705, "coverage": 94.22382671480143, "evalue": 1.44e-100, "bitscore": 305.0}], "name": "XP_022505925.1", "ipg": "76105770", "start": 5050, "end": 6041, "strand": -1, "sequence": null}], "clusters": []}, {"accession": "XM_022661766.1", "subjects": [{"id": null, "hits": [{"query": "ETS82101.1", "subject": "XP_022505925.1", "identity": 56.705, "coverage": 94.22382671480143, "evalue": 1.44e-100, "bitscore": 305.0}], "name": "XP_022505925.1", "ipg": "76105770", "start": 0, "end": 798, "strand": 1, "sequence": null}], "clusters": []}, {"accession": "LVKK01000193.1", "subjects": [{"id": null, "hits": [{"query": "ETS82101.1", "subject": "OAG33973.1", "identity": 56.705, "coverage": 94.22382671480143, "evalue": 1.44e-100, "bitscore": 305.0}], "name": "OAG33973.1", "ipg": "76105770", "start": 5050, "end": 6041, "strand": -1, "sequence": null}], "clusters": []}]}, {"name": "Fonsecaea multimorphosa", "strain": "CBS 980.96", "scaffolds": [{"accession": "LVCI01000118.1", "subjects": [{"id": null, "hits": [{"query": "ETS82101.1", "subject": "OAL18750.1", "identity": 57.937, "coverage": 90.97472924187726, "evalue": 4.03e-100, "bitscore": 304.0}], "name": "OAL18750.1", "ipg": "110187337", "start": 219408, "end": 220422, "strand": -1, "sequence": null}], "clusters": []}]}, {"name": "Fonsecaea multimorphosa", "strain": "CBS 102226", "scaffolds": [{"accession": "NW_015971667.1", "subjects": [{"id": null, "hits": [{"query": "ETS82101.1", "subject": "XP_016627576.1", "identity": 58.367, "coverage": 88.4476534296029, "evalue": 2.37e-96, "bitscore": 295.0}], "name": "XP_016627576.1", "ipg": "76694013", "start": 219551, "end": 220524, "strand": -1, "sequence": null}], "clusters": []}, {"accession": "XM_016781364.1", "subjects": [{"id": null, "hits": [{"query": "ETS82101.1", "subject": "XP_016627576.1", "identity": 58.367, "coverage": 88.4476534296029, "evalue": 2.37e-96, "bitscore": 295.0}], "name": "XP_016627576.1", "ipg": "76694013", "start": 0, "end": 834, "strand": 1, "sequence": null}], "clusters": []}, {"accession": "KN848094.1", "subjects": [{"id": null, "hits": [{"query": "ETS82101.1", "subject": "KIX93453.1", "identity": 58.367, "coverage": 88.4476534296029, "evalue": 2.37e-96, "bitscore": 295.0}], "name": "KIX93453.1", "ipg": "76694013", "start": 219551, "end": 220524, "strand": -1, "sequence": null}], "clusters": []}]}, {"name": "Cladophialophora immunda", "strain": "CBS 83496", "scaffolds": [{"accession": "NW_015622546.1", "subjects": [{"id": null, "hits": [{"query": "ETS82101.1", "subject": "XP_016244824.1", "identity": 57.937, "coverage": 90.97472924187726, "evalue": 5.91e-100, "bitscore": 304.0}], "name": "XP_016244824.1", "ipg": "76053466", "start": 2191255, "end": 2192272, "strand": -1, "sequence": null}], "clusters": []}, {"accession": "XM_016397633.1", "subjects": [{"id": null, "hits": [{"query": "ETS82101.1", "subject": "XP_016244824.1", "identity": 57.937, "coverage": 90.97472924187726, "evalue": 5.91e-100, "bitscore": 304.0}], "name": "XP_016244824.1", "ipg": "76053466", "start": 476, "end": 1274, "strand": 1, "sequence": null}], "clusters": []}, {"accession": "KN847045.1", "subjects": [{"id": null, "hits": [{"query": "ETS82101.1", "subject": "KIW24608.1", "identity": 57.937, "coverage": 90.97472924187726, "evalue": 5.91e-100, "bitscore": 304.0}], "name": "KIW24608.1", "ipg": "76053466", "start": 2191255, "end": 2192272, "strand": -1, "sequence": null}], "clusters": []}]}, {"name": "Cladophialophora immunda", "strain": "CBS 110551", "scaffolds": [{"accession": "JSEJ01000281.1", "subjects": [{"id": null, "hits": [{"query": "ETS82101.1", "subject": "OQV11325.1", "identity": 57.258, "coverage": 89.53068592057761, "evalue": 3.16e-96, "bitscore": 296.0}], "name": "OQV11325.1", "ipg": "143656904", "start": 300, "end": 2516, "strand": 1, "sequence": null}], "clusters": []}]}, {"name": "Cordyceps fumosorosea", "strain": "ARSEF 2679", "scaffolds": [{"accession": "NW_017387304.1", "subjects": [{"id": null, "hits": [{"query": "ETS82101.1", "subject": "XP_018706848.1", "identity": 61.111, "coverage": 90.97472924187726, "evalue": 7.78e-100, "bitscore": 304.0}], "name": "XP_018706848.1", "ipg": "109171124", "start": 1127449, "end": 1128366, "strand": 1, "sequence": null}], "clusters": []}, {"accession": "XM_018846141.1", "subjects": [{"id": null, "hits": [{"query": "ETS82101.1", "subject": "XP_018706848.1", "identity": 61.111, "coverage": 90.97472924187726, "evalue": 7.78e-100, "bitscore": 304.0}], "name": "XP_018706848.1", "ipg": "109171124", "start": 0, "end": 804, "strand": 1, "sequence": null}], "clusters": []}, {"accession": "AZHB01000004.1", "subjects": [{"id": null, "hits": [{"query": "ETS82101.1", "subject": "OAA70561.1", "identity": 61.111, "coverage": 90.97472924187726, "evalue": 7.78e-100, "bitscore": 304.0}], "name": "OAA70561.1", "ipg": "109171124", "start": 1127449, "end": 1128366, "strand": 1, "sequence": null}], "clusters": []}]}, {"name": "Geoglossum simile", "strain": "", "scaffolds": [{"accession": "JAPETU010000004.1", "subjects": [{"id": null, "hits": [{"query": "ETS82101.1", "subject": "KAI9774123.1", "identity": 59.761, "coverage": 90.61371841155234, "evalue": 1.32e-99, "bitscore": 303.0}], "name": "KAI9774123.1", "ipg": "593245987", "start": 341400, "end": 342270, "strand": -1, "sequence": null}], "clusters": []}, {"accession": "JAPETU010000001.1", "subjects": [{"id": null, "hits": [{"query": "ETS82101.1", "subject": "KAI9774980.1", "identity": 56.226, "coverage": 95.66787003610109, "evalue": 1.42e-98, "bitscore": 300.0}], "name": "KAI9774980.1", "ipg": "593247670", "start": 664612, "end": 665474, "strand": 1, "sequence": null}], "clusters": []}]}, {"name": "Beauveria brongniartii", "strain": "RCEF 3172", "scaffolds": [{"accession": "AZHA01000026.1", "subjects": [{"id": null, "hits": [{"query": "ETS82101.1", "subject": "OAA38478.1", "identity": 59.77, "coverage": 94.22382671480143, "evalue": 2.06e-99, "bitscore": 303.0}], "name": "OAA38478.1", "ipg": "109139257", "start": 283522, "end": 284443, "strand": 1, "sequence": null}], "clusters": []}]}, {"name": "Toensbergia leucococca", "strain": "", "scaffolds": [{"accession": "JALDZS010000016.1", "subjects": [{"id": null, "hits": [{"query": "ETS82101.1", "subject": "MCJ1224885.1", "identity": 52.239, "coverage": 96.75090252707581, "evalue": 2.2e-99, "bitscore": 303.0}], "name": "MCJ1224885.1", "ipg": "540103895", "start": 209602, "end": 210530, "strand": -1, "sequence": null}], "clusters": []}]}, {"name": "Geoglossum umbratile", "strain": "", "scaffolds": [{"accession": "JAPETV010000096.1", "subjects": [{"id": null, "hits": [{"query": "ETS82101.1", "subject": "KAI9776537.1", "identity": 59.127, "coverage": 90.97472924187726, "evalue": 2.56e-99, "bitscore": 302.0}], "name": "KAI9776537.1", "ipg": "593249189", "start": 86753, "end": 87621, "strand": 1, "sequence": null}], "clusters": []}, {"accession": "JAPETV010000037.1", "subjects": [{"id": null, "hits": [{"query": "ETS82101.1", "subject": "KAI9781536.1", "identity": 58.333, "coverage": 90.97472924187726, "evalue": 2.3e-97, "bitscore": 297.0}], "name": "KAI9781536.1", "ipg": "593254123", "start": 184877, "end": 185745, "strand": -1, "sequence": null}], "clusters": []}]}, {"name": "Ramalina farinacea", "strain": "", "scaffolds": [{"accession": "JAPUFD010000012.1", "subjects": [{"id": null, "hits": [{"query": "ETS82101.1", "subject": "MDI1490829.1", "identity": 55.133, "coverage": 94.58483754512635, "evalue": 4.23e-99, "bitscore": 302.0}], "name": "MDI1490829.1", "ipg": "651355048", "start": 1383849, "end": 1384815, "strand": -1, "sequence": null}], "clusters": []}]}, {"name": "Cladophialophora chaetospira", "strain": "TK_41", "scaffolds": [{"accession": "JAPDRK010000010.1", "subjects": [{"id": null, "hits": [{"query": "ETS82101.1", "subject": "KAJ9608328.1", "identity": 55.556, "coverage": 94.22382671480143, "evalue": 4.36e-99, "bitscore": 301.0}], "name": "KAJ9608328.1", "ipg": "658479906", "start": 806774, "end": 807755, "strand": -1, "sequence": null}], "clusters": []}]}, {"name": "Jaapia argillacea", "strain": "MUCL 33604", "scaffolds": [{"accession": "KL197713.1", "subjects": [{"id": null, "hits": [{"query": "ETS82101.1", "subject": "KDQ60933.1", "identity": 55.426, "coverage": 93.14079422382672, "evalue": 4.69e-99, "bitscore": 301.0}], "name": "KDQ60933.1", "ipg": "53274308", "start": 935057, "end": 936025, "strand": 1, "sequence": null}], "clusters": []}]}, {"name": "Phlyctema vagabunda", "strain": "19-DSS-EL-015", "scaffolds": [{"accession": "CM099562.1", "subjects": [{"id": null, "hits": [{"query": "ETS82101.1", "subject": "KAL3418616.1", "identity": 56.506, "coverage": 95.66787003610109, "evalue": 5.81e-99, "bitscore": 301.0}], "name": "KAL3418616.1", "ipg": "949192760", "start": 1898232, "end": 1899089, "strand": 1, "sequence": null}], "clusters": []}, {"accession": "JBFCZG010000009.1", "subjects": [{"id": null, "hits": [{"query": "ETS82101.1", "subject": "KAL3418616.1", "identity": 56.506, "coverage": 95.66787003610109, "evalue": 5.81e-99, "bitscore": 301.0}], "name": "KAL3418616.1", "ipg": "949192760", "start": 1898232, "end": 1899089, "strand": 1, "sequence": null}], "clusters": []}]}, {"name": "Capronia epimyces", "strain": "CBS 606.96", "scaffolds": [{"accession": "NW_006912905.1", "subjects": [{"id": null, "hits": [{"query": "ETS82101.1", "subject": "XP_007730719.1", "identity": 56.349, "coverage": 90.97472924187726, "evalue": 4.37e-98, "bitscore": 299.0}], "name": "XP_007730719.1", "ipg": "49184798", "start": 1575646, "end": 1576575, "strand": -1, "sequence": null}], "clusters": []}, {"accession": "XM_007732529.1", "subjects": [{"id": null, "hits": [{"query": "ETS82101.1", "subject": "XP_007730719.1", "identity": 56.349, "coverage": 90.97472924187726, "evalue": 4.37e-98, "bitscore": 299.0}], "name": "XP_007730719.1", "ipg": "49184798", "start": 0, "end": 798, "strand": 1, "sequence": null}], "clusters": []}, {"accession": "AMGY01000002.1", "subjects": [{"id": null, "hits": [{"query": "ETS82101.1", "subject": "EXJ89322.1", "identity": 56.349, "coverage": 90.97472924187726, "evalue": 4.37e-98, "bitscore": 299.0}], "name": "EXJ89322.1", "ipg": "49184798", "start": 1575646, "end": 1576575, "strand": -1, "sequence": null}], "clusters": []}]}, {"name": "Xylographa opegraphella", "strain": "", "scaffolds": [{"accession": "JALDZX010000016.1", "subjects": [{"id": null, "hits": [{"query": "ETS82101.1", "subject": "MCJ1283717.1", "identity": 53.15, "coverage": 91.69675090252709, "evalue": 3.04e-97, "bitscore": 297.0}], "name": "MCJ1283717.1", "ipg": "540095385", "start": 192205, "end": 193049, "strand": 1, "sequence": null}], "clusters": []}]}, {"name": "Fonsecaea erecta", "strain": "CBS 125763", "scaffolds": [{"accession": "NW_017387249.1", "subjects": [{"id": null, "hits": [{"query": "ETS82101.1", "subject": "XP_018691776.1", "identity": 58.367, "coverage": 88.4476534296029, "evalue": 5.42e-97, "bitscore": 297.0}], "name": "XP_018691776.1", "ipg": "110662482", "start": 1308017, "end": 1309017, "strand": 1, "sequence": null}], "clusters": []}, {"accession": "XM_018839008.1", "subjects": [{"id": null, "hits": [{"query": "ETS82101.1", "subject": "XP_018691776.1", "identity": 58.367, "coverage": 88.4476534296029, "evalue": 5.42e-97, "bitscore": 297.0}], "name": "XP_018691776.1", "ipg": "110662482", "start": 0, "end": 870, "strand": 1, "sequence": null}], "clusters": []}, {"accession": "LVYI01000006.1", "subjects": [{"id": null, "hits": [{"query": "ETS82101.1", "subject": "OAP58409.1", "identity": 58.367, "coverage": 88.4476534296029, "evalue": 5.42e-97, "bitscore": 297.0}], "name": "OAP58409.1", "ipg": "110662482", "start": 1308017, "end": 1309017, "strand": 1, "sequence": null}], "clusters": []}]}, {"name": "Endocarpon pusillum", "strain": "EPUS1.4", "scaffolds": [{"accession": "JAACFV010000076.1", "subjects": [{"id": null, "hits": [{"query": "ETS82101.1", "subject": "KAF7507018.1", "identity": 57.874, "coverage": 91.69675090252709, "evalue": 1.42e-96, "bitscore": 296.0}], "name": "KAF7507018.1", "ipg": "359960505", "start": 90331, "end": 91329, "strand": -1, "sequence": null}], "clusters": []}]}, {"name": "Imshaugia aleurites", "strain": "", "scaffolds": [{"accession": "CAJPDT010000007.1", "subjects": [{"id": null, "hits": [{"query": "ETS82101.1", "subject": "CAF9910405.1", "identity": 54.373, "coverage": 94.58483754512635, "evalue": 3.16e-96, "bitscore": 295.0}], "name": "CAF9910405.1", "ipg": "421214561", "start": 182932, "end": 184053, "strand": -1, "sequence": null}], "clusters": []}]}, {"name": "Xylographa soralifera", "strain": "", "scaffolds": [{"accession": "JALEAA010000008.1", "subjects": [{"id": null, "hits": [{"query": "ETS82101.1", "subject": "MCJ1378215.1", "identity": 53.175, "coverage": 90.97472924187726, "evalue": 6.34e-96, "bitscore": 293.0}], "name": "MCJ1378215.1", "ipg": "540160763", "start": 270068, "end": 270912, "strand": 1, "sequence": null}], "clusters": []}]}, {"name": "Cordyceps militaris", "strain": "CM01", "scaffolds": [{"accession": "NW_006271971.1", "subjects": [{"id": null, "hits": [{"query": "ETS82101.1", "subject": "XP_006668875.1", "identity": 59.387, "coverage": 94.22382671480143, "evalue": 1.14e-95, "bitscore": 293.0}], "name": "XP_006668875.1", "ipg": "24723621", "start": 119692, "end": 120602, "strand": 1, "sequence": null}], "clusters": []}, {"accession": "XM_006668812.1", "subjects": [{"id": null, "hits": [{"query": "ETS82101.1", "subject": "XP_006668875.1", "identity": 59.387, "coverage": 94.22382671480143, "evalue": 1.14e-95, "bitscore": 293.0}], "name": "XP_006668875.1", "ipg": "24723621", "start": 0, "end": 804, "strand": 1, "sequence": null}], "clusters": []}, {"accession": "JH126401.1", "subjects": [{"id": null, "hits": [{"query": "ETS82101.1", "subject": "EGX92291.1", "identity": 59.387, "coverage": 94.22382671480143, "evalue": 1.14e-95, "bitscore": 293.0}], "name": "EGX92291.1", "ipg": "24723621", "start": 119692, "end": 120602, "strand": 1, "sequence": null}], "clusters": []}]}, {"name": "Cordyceps militaris", "strain": "ATCC 34164", "scaffolds": [{"accession": "CP023327.1", "subjects": [{"id": null, "hits": [{"query": "ETS82101.1", "subject": "ATY66934.1", "identity": 59.387, "coverage": 94.22382671480143, "evalue": 1.14e-95, "bitscore": 293.0}], "name": "ATY66934.1", "ipg": "24723621", "start": 2444713, "end": 2445622, "strand": -1, "sequence": null}], "clusters": []}]}, {"name": "Heterodermia speciosa", "strain": "", "scaffolds": [{"accession": "CAJPDS010000031.1", "subjects": [{"id": null, "hits": [{"query": "ETS82101.1", "subject": "CAF9922674.1", "identity": 51.685, "coverage": 96.38989169675091, "evalue": 1.29e-95, "bitscore": 293.0}], "name": "CAF9922674.1", "ipg": "421393796", "start": 126885, "end": 127950, "strand": 1, "sequence": null}], "clusters": []}]}, {"name": "Lasallia pustulata", "strain": "", "scaffolds": [{"accession": "VXIT01000026.1", "subjects": [{"id": null, "hits": [{"query": "ETS82101.1", "subject": "KAA6406523.1", "identity": 53.968, "coverage": 90.97472924187726, "evalue": 1.39e-95, "bitscore": 293.0}], "name": "KAA6406523.1", "ipg": "273038794", "start": 130788, "end": 131692, "strand": -1, "sequence": null}], "clusters": []}]}, {"name": "Exophiala bonariae", "strain": "CCFEE 5792", "scaffolds": [{"accession": "NW_027042509.1", "subjects": [{"id": null, "hits": [{"query": "ETS82101.1", "subject": "XP_064701385.1", "identity": 58.893, "coverage": 91.33574007220217, "evalue": 4.34e-95, "bitscore": 291.0}], "name": "XP_064701385.1", "ipg": "775252165", "start": 105045, "end": 105965, "strand": 1, "sequence": null}], "clusters": []}, {"accession": "XM_064852410.1", "subjects": [{"id": null, "hits": [{"query": "ETS82101.1", "subject": "XP_064701385.1", "identity": 58.893, "coverage": 91.33574007220217, "evalue": 4.34e-95, "bitscore": 291.0}], "name": "XP_064701385.1", "ipg": "775252165", "start": 0, "end": 795, "strand": 1, "sequence": null}], "clusters": []}, {"accession": "JAVRRD010000034.1", "subjects": [{"id": null, "hits": [{"query": "ETS82101.1", "subject": "KAK5045774.1", "identity": 58.893, "coverage": 91.33574007220217, "evalue": 4.34e-95, "bitscore": 291.0}], "name": "KAK5045774.1", "ipg": "775252165", "start": 105045, "end": 105965, "strand": 1, "sequence": null}], "clusters": []}]}, {"name": "Lepraria finkii", "strain": "Grewe 0041", "scaffolds": [{"accession": "JBHFEH010000009.1", "subjects": [{"id": null, "hits": [{"query": "ETS82101.1", "subject": "KAL2056161.1", "identity": 54.98, "coverage": 90.61371841155234, "evalue": 1.9e-94, "bitscore": 290.0}], "name": "KAL2056161.1", "ipg": "905349591", "start": 717405, "end": 718325, "strand": -1, "sequence": null}], "clusters": []}]}, {"name": "Periconia macrospinosa", "strain": "DSE2036", "scaffolds": [{"accession": "KZ805363.1", "subjects": [{"id": null, "hits": [{"query": "ETS82101.1", "subject": "PVI01069.1", "identity": 54.198, "coverage": 92.7797833935018, "evalue": 4.86e-94, "bitscore": 289.0}], "name": "PVI01069.1", "ipg": "186809816", "start": 63283, "end": 64146, "strand": -1, "sequence": null}], "clusters": []}]}, {"name": "Cladonia uncialis subsp. uncialis", "strain": "", "scaffolds": [{"accession": "MG777503.1", "subjects": [{"id": null, "hits": [{"query": "ETS82101.1", "subject": "AUW31268.1", "identity": 54.365, "coverage": 90.97472924187726, "evalue": 4.96e-94, "bitscore": 289.0}], "name": "AUW31268.1", "ipg": "177243232", "start": 32142, "end": 33133, "strand": 1, "sequence": null}], "clusters": []}]}, {"name": "Aureobasidium subglaciale", "strain": "EXF-4632", "scaffolds": [{"accession": "SWAY01000035.1", "subjects": [{"id": null, "hits": [{"query": "ETS82101.1", "subject": "KAI5200135.1", "identity": 52.075, "coverage": 94.94584837545126, "evalue": 5.03e-94, "bitscore": 289.0}], "name": "KAI5200135.1", "ipg": "563635025", "start": 205922, "end": 206828, "strand": 1, "sequence": null}], "clusters": []}]}, {"name": "Aureobasidium subglaciale", "strain": "EXF-12336", "scaffolds": [{"accession": "SWBE01000001.1", "subjects": [{"id": null, "hits": [{"query": "ETS82102.1", "subject": "KAI5276916.1", "identity": 41.168, "coverage": 66.49269311064718, "evalue": 7.61e-151, "bitscore": 483.0}], "name": "KAI5276916.1", "ipg": "563673475", "start": 353563, "end": 356576, "strand": 1, "sequence": null}], "clusters": []}]}, {"name": "Aureobasidium subglaciale", "strain": "EXF-11962", "scaffolds": [{"accession": "SWBC01000012.1", "subjects": [{"id": null, "hits": [{"query": "ETS82102.1", "subject": "KAI5246077.1", "identity": 41.018, "coverage": 66.49269311064718, "evalue": 5.08e-150, "bitscore": 480.0}], "name": "KAI5246077.1", "ipg": "563656269", "start": 459761, "end": 462771, "strand": -1, "sequence": null}], "clusters": []}]}, {"name": "Aureobasidium subglaciale", "strain": "EXF-2450", "scaffolds": [{"accession": "SWBB01000037.1", "subjects": [{"id": null, "hits": [{"query": "ETS82102.1", "subject": "KAI5249131.1", "identity": 40.774, "coverage": 66.91022964509395, "evalue": 8.45e-150, "bitscore": 479.0}], "name": "KAI5249131.1", "ipg": "563659041", "start": 80206, "end": 83216, "strand": 1, "sequence": null}], "clusters": []}]}, {"name": "Exophiala xenobiotica", "strain": "TK_68", "scaffolds": [{"accession": "JAPDRM010000037.1", "subjects": [{"id": null, "hits": [{"query": "ETS82101.1", "subject": "KAJ9495212.1", "identity": 55.159, "coverage": 90.97472924187726, "evalue": 5.4e-94, "bitscore": 289.0}], "name": "KAJ9495212.1", "ipg": "657139271", "start": 69382, "end": 70346, "strand": -1, "sequence": null}], "clusters": []}]}, {"name": "Exophiala xenobiotica", "strain": "CCFEE 5649", "scaffolds": [{"accession": "JAXLPC010000021.1", "subjects": [{"id": null, "hits": [{"query": "ETS82101.1", "subject": "KAK5190159.1", "identity": 55.159, "coverage": 90.97472924187726, "evalue": 5.4e-94, "bitscore": 289.0}], "name": "KAK5190159.1", "ipg": "657139271", "start": 133873, "end": 134837, "strand": 1, "sequence": null}], "clusters": []}]}, {"name": "Exophiala xenobiotica", "strain": "CCFEE 5784", "scaffolds": [{"accession": "JAXLPD010000023.1", "subjects": [{"id": null, "hits": [{"query": "ETS82101.1", "subject": "KAK5205555.1", "identity": 55.159, "coverage": 90.97472924187726, "evalue": 5.4e-94, "bitscore": 289.0}], "name": "KAK5205555.1", "ipg": "657139271", "start": 69242, "end": 70206, "strand": -1, "sequence": null}], "clusters": []}]}, {"name": "Exophiala xenobiotica", "strain": "CCFEE 5801", "scaffolds": [{"accession": "JAXLPE010000023.1", "subjects": [{"id": null, "hits": [{"query": "ETS82101.1", "subject": "KAK5216692.1", "identity": 55.159, "coverage": 90.97472924187726, "evalue": 5.4e-94, "bitscore": 289.0}], "name": "KAK5216692.1", "ipg": "657139271", "start": 216681, "end": 217645, "strand": -1, "sequence": null}], "clusters": []}]}, {"name": "Exophiala xenobiotica", "strain": "CCFEE 5811", "scaffolds": [{"accession": "JAXLPF010000051.1", "subjects": [{"id": null, "hits": [{"query": "ETS82101.1", "subject": "KAK5224063.1", "identity": 55.159, "coverage": 90.97472924187726, "evalue": 5.4e-94, "bitscore": 289.0}], "name": "KAK5224063.1", "ipg": "657139271", "start": 134417, "end": 135381, "strand": 1, "sequence": null}], "clusters": []}]}, {"name": "Exophiala xenobiotica", "strain": "CCFEE 5816", "scaffolds": [{"accession": "JAXLPG010000053.1", "subjects": [{"id": null, "hits": [{"query": "ETS82101.1", "subject": "KAK5249380.1", "identity": 55.159, "coverage": 90.97472924187726, "evalue": 5.4e-94, "bitscore": 289.0}], "name": "KAK5249380.1", "ipg": "657139271", "start": 133856, "end": 134820, "strand": 1, "sequence": null}], "clusters": []}]}, {"name": "Exophiala xenobiotica", "strain": "CCFEE 5823", "scaffolds": [{"accession": "JAXLPI010000015.1", "subjects": [{"id": null, "hits": [{"query": "ETS82101.1", "subject": "KAK5266126.1", "identity": 55.159, "coverage": 90.97472924187726, "evalue": 5.4e-94, "bitscore": 289.0}], "name": "KAK5266126.1", "ipg": "657139271", "start": 274871, "end": 275835, "strand": -1, "sequence": null}], "clusters": []}]}, {"name": "Exophiala xenobiotica", "strain": "CCFEE 5819", "scaffolds": [{"accession": "JAXLPH010000010.1", "subjects": [{"id": null, "hits": [{"query": "ETS82101.1", "subject": "KAK5283702.1", "identity": 55.159, "coverage": 90.97472924187726, "evalue": 5.4e-94, "bitscore": 289.0}], "name": "KAK5283702.1", "ipg": "657139271", "start": 63807, "end": 64870, "strand": -1, "sequence": null}], "clusters": []}]}, {"name": "Exophiala xenobiotica", "strain": "CCFEE 5874", "scaffolds": [{"accession": "JAXLPJ010000030.1", "subjects": [{"id": null, "hits": [{"query": "ETS82101.1", "subject": "KAK5286235.1", "identity": 55.159, "coverage": 90.97472924187726, "evalue": 5.4e-94, "bitscore": 289.0}], "name": "KAK5286235.1", "ipg": "657139271", "start": 134253, "end": 135217, "strand": 1, "sequence": null}], "clusters": []}]}, {"name": "Exophiala xenobiotica", "strain": "CCFEE 5877", "scaffolds": [{"accession": "JAXLPK010000012.1", "subjects": [{"id": null, "hits": [{"query": "ETS82101.1", "subject": "KAK5297722.1", "identity": 55.159, "coverage": 90.97472924187726, "evalue": 5.4e-94, "bitscore": 289.0}], "name": "KAK5297722.1", "ipg": "657139271", "start": 275634, "end": 276598, "strand": -1, "sequence": null}], "clusters": []}]}, {"name": "Exophiala xenobiotica", "strain": "CCFEE 5882", "scaffolds": [{"accession": "JAXLPL010000001.1", "subjects": [{"id": null, "hits": [{"query": "ETS82101.1", "subject": "KAK5331050.1", "identity": 55.159, "coverage": 90.97472924187726, "evalue": 5.4e-94, "bitscore": 289.0}], "name": "KAK5331050.1", "ipg": "657139271", "start": 134255, "end": 135219, "strand": 1, "sequence": null}], "clusters": []}]}, {"name": "Exophiala xenobiotica", "strain": "CCFEE 6036", "scaffolds": [{"accession": "JAXLPN010000006.1", "subjects": [{"id": null, "hits": [{"query": "ETS82101.1", "subject": "KAK5337767.1", "identity": 55.159, "coverage": 90.97472924187726, "evalue": 5.4e-94, "bitscore": 289.0}], "name": "KAK5337767.1", "ipg": "657139271", "start": 69878, "end": 70842, "strand": -1, "sequence": null}], "clusters": []}]}, {"name": "Exophiala xenobiotica", "strain": "CCFEE 6059", "scaffolds": [{"accession": "JAXLPP010000038.1", "subjects": [{"id": null, "hits": [{"query": "ETS82101.1", "subject": "KAK5345693.1", "identity": 55.159, "coverage": 90.97472924187726, "evalue": 5.4e-94, "bitscore": 289.0}], "name": "KAK5345693.1", "ipg": "657139271", "start": 69342, "end": 70306, "strand": -1, "sequence": null}], "clusters": []}]}, {"name": "Exophiala xenobiotica", "strain": "CCFEE 6060", "scaffolds": [{"accession": "JAXLPQ010000038.1", "subjects": [{"id": null, "hits": [{"query": "ETS82101.1", "subject": "KAK5359087.1", "identity": 55.159, "coverage": 90.97472924187726, "evalue": 5.4e-94, "bitscore": 289.0}], "name": "KAK5359087.1", "ipg": "657139271", "start": 134404, "end": 135368, "strand": 1, "sequence": null}], "clusters": []}]}, {"name": "Exophiala xenobiotica", "strain": "CCFEE 6068", "scaffolds": [{"accession": "JAXLPR010000035.1", "subjects": [{"id": null, "hits": [{"query": "ETS82101.1", "subject": "KAK5360949.1", "identity": 55.159, "coverage": 90.97472924187726, "evalue": 5.4e-94, "bitscore": 289.0}], "name": "KAK5360949.1", "ipg": "657139271", "start": 134404, "end": 135368, "strand": 1, "sequence": null}], "clusters": []}]}, {"name": "Exophiala xenobiotica", "strain": "CCFEE 6142", "scaffolds": [{"accession": "JAXLPS010000023.1", "subjects": [{"id": null, "hits": [{"query": "ETS82101.1", "subject": "KAK5363609.1", "identity": 55.159, "coverage": 90.97472924187726, "evalue": 5.4e-94, "bitscore": 289.0}], "name": "KAK5363609.1", "ipg": "657139271", "start": 510887, "end": 511851, "strand": 1, "sequence": null}], "clusters": []}]}, {"name": "Exophiala xenobiotica", "strain": "CCFEE 6180", "scaffolds": [{"accession": "JAXLPT010000002.1", "subjects": [{"id": null, "hits": [{"query": "ETS82101.1", "subject": "KAK5402680.1", "identity": 55.159, "coverage": 90.97472924187726, "evalue": 5.4e-94, "bitscore": 289.0}], "name": "KAK5402680.1", "ipg": "657139271", "start": 1607654, "end": 1608618, "strand": 1, "sequence": null}], "clusters": []}]}, {"name": "Exophiala xenobiotica", "strain": "CCFEE 6190", "scaffolds": [{"accession": "JAXLPV010000003.1", "subjects": [{"id": null, "hits": [{"query": "ETS82101.1", "subject": "KAK5418270.1", "identity": 55.159, "coverage": 90.97472924187726, "evalue": 5.4e-94, "bitscore": 289.0}], "name": "KAK5418270.1", "ipg": "657139271", "start": 560698, "end": 561662, "strand": -1, "sequence": null}], "clusters": []}]}, {"name": "Exophiala xenobiotica", "strain": "CCFEE 6194", "scaffolds": [{"accession": "JAXLPW010000006.1", "subjects": [{"id": null, "hits": [{"query": "ETS82101.1", "subject": "KAK5418905.1", "identity": 55.159, "coverage": 90.97472924187726, "evalue": 5.4e-94, "bitscore": 289.0}], "name": "KAK5418905.1", "ipg": "657139271", "start": 69359, "end": 70323, "strand": -1, "sequence": null}], "clusters": []}]}, {"name": "Exophiala xenobiotica", "strain": "CCFEE 6196", "scaffolds": [{"accession": "JAXLPX010000003.1", "subjects": [{"id": null, "hits": [{"query": "ETS82101.1", "subject": "KAK5436199.1", "identity": 55.159, "coverage": 90.97472924187726, "evalue": 5.4e-94, "bitscore": 289.0}], "name": "KAK5436199.1", "ipg": "657139271", "start": 135500, "end": 136464, "strand": 1, "sequence": null}], "clusters": []}]}, {"name": "Exophiala xenobiotica", "strain": "CCFEE 6237", "scaffolds": [{"accession": "JAXLQA010000005.1", "subjects": [{"id": null, "hits": [{"query": "ETS82101.1", "subject": "KAK5466392.1", "identity": 55.159, "coverage": 90.97472924187726, "evalue": 5.4e-94, "bitscore": 289.0}], "name": "KAK5466392.1", "ipg": "657139271", "start": 254629, "end": 255593, "strand": -1, "sequence": null}], "clusters": []}]}, {"name": "Exophiala xenobiotica", "strain": "CCFEE 6333", "scaffolds": [{"accession": "JAXLQC010000015.1", "subjects": [{"id": null, "hits": [{"query": "ETS82101.1", "subject": "KAK5484880.1", "identity": 55.159, "coverage": 90.97472924187726, "evalue": 5.4e-94, "bitscore": 289.0}], "name": "KAK5484880.1", "ipg": "657139271", "start": 510139, "end": 511103, "strand": 1, "sequence": null}], "clusters": []}]}, {"name": "Exophiala xenobiotica", "strain": "CCFEE 6182", "scaffolds": [{"accession": "JAXLPU010000005.1", "subjects": [{"id": null, "hits": [{"query": "ETS82101.1", "subject": "KAK5490089.1", "identity": 55.159, "coverage": 90.97472924187726, "evalue": 5.4e-94, "bitscore": 289.0}], "name": "KAK5490089.1", "ipg": "657139271", "start": 1954269, "end": 1955233, "strand": -1, "sequence": null}], "clusters": []}]}, {"name": "Exophiala xenobiotica", "strain": "CCFEE 6238", "scaffolds": [{"accession": "JAXLQB010000004.1", "subjects": [{"id": null, "hits": [{"query": "ETS82101.1", "subject": "KAK5493174.1", "identity": 55.159, "coverage": 90.97472924187726, "evalue": 5.4e-94, "bitscore": 289.0}], "name": "KAK5493174.1", "ipg": "657139271", "start": 1607683, "end": 1608647, "strand": 1, "sequence": null}], "clusters": []}]}, {"name": "Exophiala xenobiotica", "strain": "CCFEE 6362", "scaffolds": [{"accession": "JAXLQF010000023.1", "subjects": [{"id": null, "hits": [{"query": "ETS82101.1", "subject": "KAK5509778.1", "identity": 55.159, "coverage": 90.97472924187726, "evalue": 5.4e-94, "bitscore": 289.0}], "name": "KAK5509778.1", "ipg": "657139271", "start": 246003, "end": 246967, "strand": 1, "sequence": null}], "clusters": []}]}, {"name": "Exophiala xenobiotica", "strain": "CCFEE 6336", "scaffolds": [{"accession": "JAXLQD010000002.1", "subjects": [{"id": null, "hits": [{"query": "ETS82101.1", "subject": "KAK5520286.1", "identity": 55.159, "coverage": 90.97472924187726, "evalue": 5.4e-94, "bitscore": 289.0}], "name": "KAK5520286.1", "ipg": "657139271", "start": 1607857, "end": 1608821, "strand": 1, "sequence": null}], "clusters": []}]}, {"name": "Exophiala xenobiotica", "strain": "CCFEE 6357", "scaffolds": [{"accession": "JAXLQE010000003.1", "subjects": [{"id": null, "hits": [{"query": "ETS82101.1", "subject": "KAK5559843.1", "identity": 55.159, "coverage": 90.97472924187726, "evalue": 5.4e-94, "bitscore": 289.0}], "name": "KAK5559843.1", "ipg": "657139271", "start": 254665, "end": 255629, "strand": -1, "sequence": null}], "clusters": []}]}, {"name": "Exophiala xenobiotica", "strain": "CCFEE 6078", "scaffolds": [{"accession": "JBBMQH010000023.1", "subjects": [{"id": null, "hits": [{"query": "ETS82101.1", "subject": "KAK7885419.1", "identity": 55.159, "coverage": 90.97472924187726, "evalue": 5.83e-94, "bitscore": 289.0}], "name": "KAK7885419.1", "ipg": "833043711", "start": 463807, "end": 464776, "strand": 1, "sequence": null}], "clusters": []}]}, {"name": "Exophiala xenobiotica", "strain": "CCFEE 6233", "scaffolds": [{"accession": "JAXLPZ010000016.1", "subjects": [{"id": null, "hits": [{"query": "ETS82101.1", "subject": "KAK5451426.1", "identity": 55.159, "coverage": 90.97472924187726, "evalue": 7.58e-94, "bitscore": 288.0}], "name": "KAK5451426.1", "ipg": "775445325", "start": 309813, "end": 310780, "strand": 1, "sequence": null}], "clusters": []}]}, {"name": "Exophiala xenobiotica", "strain": "CCFEE 6221", "scaffolds": [{"accession": "JAXLPY010000019.1", "subjects": [{"id": null, "hits": [{"query": "ETS82101.1", "subject": "KAK5435960.1", "identity": 55.159, "coverage": 90.97472924187726, "evalue": 1.02e-93, "bitscore": 288.0}], "name": "KAK5435960.1", "ipg": "775439322", "start": 69310, "end": 70274, "strand": -1, "sequence": null}], "clusters": []}]}, {"name": "Exophiala xenobiotica", "strain": "CBS 118157", "scaffolds": [{"accession": "NW_013562488.1", "subjects": [{"id": null, "hits": [{"query": "ETS82101.1", "subject": "XP_013310392.1", "identity": 54.762, "coverage": 90.97472924187726, "evalue": 6.37e-93, "bitscore": 286.0}], "name": "XP_013310392.1", "ipg": "76077776", "start": 2059765, "end": 2060697, "strand": 1, "sequence": null}], "clusters": []}, {"accession": "XM_013454938.1", "subjects": [{"id": null, "hits": [{"query": "ETS82101.1", "subject": "XP_013310392.1", "identity": 54.762, "coverage": 90.97472924187726, "evalue": 6.37e-93, "bitscore": 286.0}], "name": "XP_013310392.1", "ipg": "76077776", "start": 358, "end": 1156, "strand": 1, "sequence": null}], "clusters": []}, {"accession": "KN847323.1", "subjects": [{"id": null, "hits": [{"query": "ETS82101.1", "subject": "KIW49808.1", "identity": 54.762, "coverage": 90.97472924187726, "evalue": 6.37e-93, "bitscore": 286.0}], "name": "KIW49808.1", "ipg": "76077776", "start": 2059765, "end": 2060697, "strand": 1, "sequence": null}], "clusters": []}]}, {"name": "Vermiconidia calcicola", "strain": "CCFEE 5887", "scaffolds": [{"accession": "JAXLQG010000002.1", "subjects": [{"id": null, "hits": [{"query": "ETS82101.1", "subject": "KAK5543444.1", "identity": 55.159, "coverage": 90.97472924187726, "evalue": 5.4e-94, "bitscore": 289.0}], "name": "KAK5543444.1", "ipg": "657139271", "start": 174058, "end": 175022, "strand": -1, "sequence": null}], "clusters": []}]}, {"name": "Vermiconidia calcicola", "strain": "CCFEE 5714", "scaffolds": [{"accession": "JAUTXU010000138.1", "subjects": [{"id": null, "hits": [{"query": "ETS82102.1", "subject": "KAK3704501.1", "identity": 36.254, "coverage": 98.8517745302714, "evalue": 2.73e-162, "bitscore": 511.0}], "name": "KAK3704501.1", "ipg": "715330769", "start": 37983, "end": 40857, "strand": -1, "sequence": null}], "clusters": []}]}, {"name": "Exophiala sp.", "strain": "CCFEE 6169", "scaffolds": [{"accession": "JAXLQH010000021.1", "subjects": [{"id": null, "hits": [{"query": "ETS82101.1", "subject": "KAK5544259.1", "identity": 55.159, "coverage": 90.97472924187726, "evalue": 5.4e-94, "bitscore": 289.0}], "name": "KAK5544259.1", "ipg": "657139271", "start": 127211, "end": 128175, "strand": 1, "sequence": null}], "clusters": []}]}, {"name": "Cladosporium halotolerans", "strain": "TM138-S3", "scaffolds": [{"accession": "NW_027191478.1", "subjects": [{"id": null, "hits": [{"query": "ETS82101.1", "subject": "XP_069227420.1", "identity": 50.943, "coverage": 94.94584837545126, "evalue": 1.22e-93, "bitscore": 288.0}], "name": "XP_069227420.1", "ipg": "893805313", "start": 309507, "end": 310396, "strand": 1, "sequence": null}], "clusters": []}, {"accession": "XM_069375408.1", "subjects": [{"id": null, "hits": [{"query": "ETS82101.1", "subject": "XP_069227420.1", "identity": 50.943, "coverage": 94.94584837545126, "evalue": 1.22e-93, "bitscore": 288.0}], "name": "XP_069227420.1", "ipg": "893805313", "start": 505, "end": 1321, "strand": 1, "sequence": null}], "clusters": []}, {"accession": "JAAQHG020000027.1", "subjects": [{"id": null, "hits": [{"query": "ETS82101.1", "subject": "KAL1584314.1", "identity": 50.943, "coverage": 94.94584837545126, "evalue": 1.22e-93, "bitscore": 288.0}], "name": "KAL1584314.1", "ipg": "893805313", "start": 309507, "end": 310396, "strand": 1, "sequence": null}], "clusters": []}, {"accession": "NW_027191462.1", "subjects": [{"id": null, "hits": [{"query": "ETS82102.1", "subject": "XP_069230387.1", "identity": 34.093, "coverage": 99.26931106471815, "evalue": 1.12e-153, "bitscore": 490.0}], "name": "XP_069230387.1", "ipg": "893808316", "start": 308771, "end": 311850, "strand": -1, "sequence": null}], "clusters": []}, {"accession": "XM_069372947.1", "subjects": [{"id": null, "hits": [{"query": "ETS82102.1", "subject": "XP_069230387.1", "identity": 34.093, "coverage": 99.26931106471815, "evalue": 1.12e-153, "bitscore": 490.0}], "name": "XP_069230387.1", "ipg": "893808316", "start": 175, "end": 3130, "strand": 1, "sequence": null}], "clusters": []}, {"accession": "JAAQHG020000011.1", "subjects": [{"id": null, "hits": [{"query": "ETS82102.1", "subject": "KAL1587282.1", "identity": 34.093, "coverage": 99.26931106471815, "evalue": 1.12e-153, "bitscore": 490.0}], "name": "KAL1587282.1", "ipg": "893808316", "start": 308771, "end": 311850, "strand": -1, "sequence": null}], "clusters": []}]}, {"name": "Sclerophora amabilis", "strain": "", "scaffolds": [{"accession": "JAPEUE010000043.1", "subjects": [{"id": null, "hits": [{"query": "ETS82101.1", "subject": "KAI9845250.1", "identity": 51.984, "coverage": 90.97472924187726, "evalue": 1.27e-93, "bitscore": 288.0}], "name": "KAI9845250.1", "ipg": "593317958", "start": 114801, "end": 115684, "strand": 1, "sequence": null}], "clusters": []}]}, {"name": "Diplodia seriata", "strain": "FDS-637", "scaffolds": [{"accession": "NW_027117318.1", "subjects": [{"id": null, "hits": [{"query": "ETS82101.1", "subject": "XP_066628499.1", "identity": 52.756, "coverage": 90.97472924187726, "evalue": 1.35e-93, "bitscore": 288.0}], "name": "XP_066628499.1", "ipg": "859967699", "start": 1324882, "end": 1325740, "strand": 1, "sequence": null}], "clusters": []}, {"accession": "XM_066781497.1", "subjects": [{"id": null, "hits": [{"query": "ETS82101.1", "subject": "XP_066628499.1", "identity": 52.756, "coverage": 90.97472924187726, "evalue": 1.35e-93, "bitscore": 288.0}], "name": "XP_066628499.1", "ipg": "859967699", "start": 0, "end": 807, "strand": 1, "sequence": null}], "clusters": []}]}, {"name": "Diplodia seriata", "strain": "M28-159", "scaffolds": [{"accession": "JAJVDA020000037.1", "subjects": [{"id": null, "hits": [{"query": "ETS82101.1", "subject": "KAL1618443.1", "identity": 52.756, "coverage": 90.97472924187726, "evalue": 1.35e-93, "bitscore": 288.0}], "name": "KAL1618443.1", "ipg": "859967699", "start": 36010, "end": 36868, "strand": 1, "sequence": null}], "clusters": []}]}, {"name": "Phialophora macrospora", "strain": "CBS 273.37", "scaffolds": [{"accession": "KN846956.1", "subjects": [{"id": null, "hits": [{"query": "ETS82101.1", "subject": "KIW73573.1", "identity": 56.705, "coverage": 94.22382671480143, "evalue": 2.41e-93, "bitscore": 287.0}], "name": "KIW73573.1", "ipg": "76100685", "start": 4795034, "end": 4796002, "strand": 1, "sequence": null}], "clusters": []}]}, {"name": "Cyphellophora europaea", "strain": "CBS 101466", "scaffolds": [{"accession": "NW_008481811.1", "subjects": [{"id": null, "hits": [{"query": "ETS82101.1", "subject": "XP_008718277.1", "identity": 54.365, "coverage": 90.97472924187726, "evalue": 2.81e-93, "bitscore": 287.0}], "name": "XP_008718277.1", "ipg": "46713553", "start": 1179527, "end": 1180428, "strand": 1, "sequence": null}], "clusters": []}, {"accession": "XM_008720055.1", "subjects": [{"id": null, "hits": [{"query": "ETS82101.1", "subject": "XP_008718277.1", "identity": 54.365, "coverage": 90.97472924187726, "evalue": 2.81e-93, "bitscore": 287.0}], "name": "XP_008718277.1", "ipg": "46713553", "start": 0, "end": 795, "strand": 1, "sequence": null}], "clusters": []}, {"accession": "KB822721.1", "subjects": [{"id": null, "hits": [{"query": "ETS82101.1", "subject": "ETN39492.1", "identity": 54.365, "coverage": 90.97472924187726, "evalue": 2.81e-93, "bitscore": 287.0}], "name": "ETN39492.1", "ipg": "46713553", "start": 1179527, "end": 1180428, "strand": 1, "sequence": null}], "clusters": []}]}, {"name": "Viridothelium virens", "strain": "Tuck. ex Michener", "scaffolds": [{"accession": "ML991807.1", "subjects": [{"id": null, "hits": [{"query": "ETS82101.1", "subject": "KAF2233423.1", "identity": 51.698, "coverage": 94.94584837545126, "evalue": 2.88e-93, "bitscore": 287.0}], "name": "KAF2233423.1", "ipg": "297935227", "start": 275773, "end": 276781, "strand": -1, "sequence": null}], "clusters": []}]}, {"name": "Macrophomina phaseolina", "strain": "MPI-SDFR-AT-0080", "scaffolds": [{"accession": "JAGTJR010000028.1", "subjects": [{"id": null, "hits": [{"query": "ETS82101.1", "subject": "KAH7041986.1", "identity": 53.937, "coverage": 90.97472924187726, "evalue": 3.07e-93, "bitscore": 287.0}], "name": "KAH7041986.1", "ipg": "500459997", "start": 290114, "end": 290974, "strand": 1, "sequence": null}], "clusters": []}]}, {"name": "Macrophomina phaseolina", "strain": "MS6", "scaffolds": [{"accession": "AHHD01000088.1", "subjects": [{"id": null, "hits": [{"query": "ETS82101.1", "subject": "EKG20376.1", "identity": 53.937, "coverage": 90.97472924187726, "evalue": 6.81e-93, "bitscore": 287.0}], "name": "EKG20376.1", "ipg": "30936853", "start": 78583, "end": 79760, "strand": -1, "sequence": null}], "clusters": []}]}, {"name": "Aureobasidium namibiae", "strain": "CBS 147.97", "scaffolds": [{"accession": "NW_013581208.1", "subjects": [{"id": null, "hits": [{"query": "ETS82101.1", "subject": "XP_013431832.1", "identity": 52.075, "coverage": 94.94584837545126, "evalue": 3.4e-93, "bitscore": 287.0}], "name": "XP_013431832.1", "ipg": "58804459", "start": 1687772, "end": 1688655, "strand": 1, "sequence": null}, {"id": null, "hits": [{"query": "ETS82102.1", "subject": "XP_013431775.1", "identity": 34.271, "coverage": 98.8517745302714, "evalue": 3.39e-163, "bitscore": 514.0}], "name": "XP_013431775.1", "ipg": "58803786", "start": 13879, "end": 16890, "strand": 1, "sequence": null}], "clusters": []}, {"accession": "XM_013576378.1", "subjects": [{"id": null, "hits": [{"query": "ETS82101.1", "subject": "XP_013431832.1", "identity": 52.075, "coverage": 94.94584837545126, "evalue": 3.4e-93, "bitscore": 287.0}], "name": "XP_013431832.1", "ipg": "58804459", "start": 0, "end": 819, "strand": 1, "sequence": null}], "clusters": []}, {"accession": "KL584702.1", "subjects": [{"id": null, "hits": [{"query": "ETS82101.1", "subject": "KEQ77968.1", "identity": 52.075, "coverage": 94.94584837545126, "evalue": 3.4e-93, "bitscore": 287.0}], "name": "KEQ77968.1", "ipg": "58804459", "start": 1687772, "end": 1688655, "strand": 1, "sequence": null}, {"id": null, "hits": [{"query": "ETS82102.1", "subject": "KEQ77291.1", "identity": 34.271, "coverage": 98.8517745302714, "evalue": 3.39e-163, "bitscore": 514.0}], "name": "KEQ77291.1", "ipg": "58803786", "start": 13879, "end": 16890, "strand": 1, "sequence": null}], "clusters": []}, {"accession": "XM_013576321.1", "subjects": [{"id": null, "hits": [{"query": "ETS82102.1", "subject": "XP_013431775.1", "identity": 34.271, "coverage": 98.8517745302714, "evalue": 3.39e-163, "bitscore": 514.0}], "name": "XP_013431775.1", "ipg": "58803786", "start": 0, "end": 2904, "strand": 1, "sequence": null}], "clusters": []}]}, {"name": "Aureobasidium sp.", "strain": "EXF-3399", "scaffolds": [{"accession": "JAHFYN010000013.1", "subjects": [{"id": null, "hits": [{"query": "ETS82101.1", "subject": "KAH0290845.1", "identity": 52.075, "coverage": 94.94584837545126, "evalue": 3.4e-93, "bitscore": 287.0}], "name": "KAH0290845.1", "ipg": "58804459", "start": 85464, "end": 86344, "strand": -1, "sequence": null}], "clusters": []}, {"accession": "JAHFYN010000072.1", "subjects": [{"id": null, "hits": [{"query": "ETS82102.1", "subject": "KAH0283706.1", "identity": 34.271, "coverage": 98.8517745302714, "evalue": 3.39e-163, "bitscore": 514.0}], "name": "KAH0283706.1", "ipg": "58803786", "start": 13884, "end": 16892, "strand": 1, "sequence": null}], "clusters": []}]}, {"name": "Aureobasidium sp.", "strain": "EXF-10727", "scaffolds": [{"accession": "SWBF01000065.1", "subjects": [{"id": null, "hits": [{"query": "ETS82101.1", "subject": "KAI4716882.1", "identity": 52.075, "coverage": 94.94584837545126, "evalue": 4.56e-93, "bitscore": 286.0}], "name": "KAI4716882.1", "ipg": "559176812", "start": 150188, "end": 151096, "strand": 1, "sequence": null}], "clusters": []}, {"accession": "SWBF01000019.1", "subjects": [{"id": null, "hits": [{"query": "ETS82102.1", "subject": "KAI4720585.1", "identity": 34.451, "coverage": 98.8517745302714, "evalue": 5.62e-163, "bitscore": 514.0}], "name": "KAI4720585.1", "ipg": "559180424", "start": 162253, "end": 165263, "strand": -1, "sequence": null}], "clusters": []}]}, {"name": "Aureobasidium sp.", "strain": "EXF-10728", "scaffolds": [{"accession": "SWBG01000056.1", "subjects": [{"id": null, "hits": [{"query": "ETS82101.1", "subject": "KAI4725136.1", "identity": 52.075, "coverage": 94.94584837545126, "evalue": 6.32e-93, "bitscore": 286.0}], "name": "KAI4725136.1", "ipg": "559184630", "start": 824, "end": 1731, "strand": -1, "sequence": null}], "clusters": []}]}, {"name": "Aureobasidium sp.", "strain": "EXF-8845", "scaffolds": [{"accession": "SWBH01000838.1", "subjects": [{"id": null, "hits": [{"query": "ETS82101.1", "subject": "KAI4848751.1", "identity": 51.698, "coverage": 94.94584837545126, "evalue": 7.06e-93, "bitscore": 286.0}], "name": "KAI4848751.1", "ipg": "560668476", "start": 6525, "end": 7419, "strand": -1, "sequence": null}], "clusters": []}]}, {"name": "Aureobasidium sp.", "strain": "EXF-12298", "scaffolds": [{"accession": "SWBJ01000048.1", "subjects": [{"id": null, "hits": [{"query": "ETS82102.1", "subject": "KAI4745643.1", "identity": 34.306, "coverage": 98.8517745302714, "evalue": 1.03e-165, "bitscore": 520.0}], "name": "KAI4745643.1", "ipg": "560599406", "start": 179470, "end": 182323, "strand": 1, "sequence": null}], "clusters": []}]}, {"name": "Aureobasidium sp.", "strain": "EXF-3400", "scaffolds": [{"accession": "SWBL01000137.1", "subjects": [{"id": null, "hits": [{"query": "ETS82102.1", "subject": "KAI4776193.1", "identity": 34.306, "coverage": 98.8517745302714, "evalue": 5.72e-165, "bitscore": 518.0}], "name": "KAI4776193.1", "ipg": "560613627", "start": 107854, "end": 110707, "strand": 1, "sequence": null}], "clusters": []}]}, {"name": "Aureobasidium sp.", "strain": "EXF-12344", "scaffolds": [{"accession": "SWBK01000132.1", "subjects": [{"id": null, "hits": [{"query": "ETS82102.1", "subject": "KAI4758901.1", "identity": 34.306, "coverage": 98.8517745302714, "evalue": 1.24e-164, "bitscore": 518.0}], "name": "KAI4758901.1", "ipg": "560607783", "start": 8228, "end": 11240, "strand": -1, "sequence": null}], "clusters": []}]}, {"name": "Aspergillus thermomutatus", "strain": "HMR AF 39", "scaffolds": [{"accession": "NW_020798399.1", "subjects": [{"id": null, "hits": [{"query": "ETS82101.1", "subject": "XP_026610167.1", "identity": 54.331, "coverage": 91.69675090252709, "evalue": 3.91e-93, "bitscore": 287.0}], "name": "XP_026610167.1", "ipg": "155986563", "start": 499, "end": 1358, "strand": -1, "sequence": null}], "clusters": []}, {"accession": "XM_026753774.1", "subjects": [{"id": null, "hits": [{"query": "ETS82101.1", "subject": "XP_026610167.1", "identity": 54.331, "coverage": 91.69675090252709, "evalue": 3.91e-93, "bitscore": 287.0}], "name": "XP_026610167.1", "ipg": "155986563", "start": 0, "end": 803, "strand": 1, "sequence": null}], "clusters": []}, {"accession": "NKHU02000352.1", "subjects": [{"id": null, "hits": [{"query": "ETS82101.1", "subject": "RHZ44132.1", "identity": 54.331, "coverage": 91.69675090252709, "evalue": 3.91e-93, "bitscore": 287.0}], "name": "RHZ44132.1", "ipg": "155986563", "start": 499, "end": 1358, "strand": -1, "sequence": null}], "clusters": []}]}, {"name": "Cladophialophora carrionii", "strain": "KSF", "scaffolds": [{"accession": "LGRB01000008.1", "subjects": [{"id": null, "hits": [{"query": "ETS82101.1", "subject": "OCT53462.1", "identity": 58.333, "coverage": 90.97472924187726, "evalue": 4.9e-93, "bitscore": 286.0}], "name": "OCT53462.1", "ipg": "114589129", "start": 2868621, "end": 2869584, "strand": -1, "sequence": null}], "clusters": []}]}, {"name": "Teloschistes flavicans", "strain": "", "scaffolds": [{"accession": "JALAIQ010000289.1", "subjects": [{"id": null, "hits": [{"query": "ETS82101.1", "subject": "KAI4252205.1", "identity": 50.741, "coverage": 90.97472924187726, "evalue": 5.22e-93, "bitscore": 287.0}], "name": "KAI4252205.1", "ipg": "555778174", "start": 463, "end": 1360, "strand": -1, "sequence": null}], "clusters": []}]}, {"name": "Cyphellophora attinorum", "strain": "CBS 131958", "scaffolds": [{"accession": "NW_017253273.1", "subjects": [{"id": null, "hits": [{"query": "ETS82101.1", "subject": "XP_017995009.1", "identity": 54.365, "coverage": 90.97472924187726, "evalue": 6.44e-93, "bitscore": 286.0}], "name": "XP_017995009.1", "ipg": "92562287", "start": 71125, "end": 72024, "strand": 1, "sequence": null}], "clusters": []}, {"accession": "XM_018147565.1", "subjects": [{"id": null, "hits": [{"query": "ETS82101.1", "subject": "XP_017995009.1", "identity": 54.365, "coverage": 90.97472924187726, "evalue": 6.44e-93, "bitscore": 286.0}], "name": "XP_017995009.1", "ipg": "92562287", "start": 0, "end": 795, "strand": 1, "sequence": null}], "clusters": []}, {"accession": "LFJN01000045.1", "subjects": [{"id": null, "hits": [{"query": "ETS82101.1", "subject": "KPI35046.1", "identity": 54.365, "coverage": 90.97472924187726, "evalue": 6.44e-93, "bitscore": 286.0}], "name": "KPI35046.1", "ipg": "92562287", "start": 71125, "end": 72024, "strand": 1, "sequence": null}], "clusters": []}]}, {"name": "Diplodia intermedia", "strain": "M45-28", "scaffolds": [{"accession": "JAKEKT020000057.1", "subjects": [{"id": null, "hits": [{"query": "ETS82101.1", "subject": "KAL1639897.1", "identity": 52.362, "coverage": 90.97472924187726, "evalue": 6.67e-93, "bitscore": 286.0}], "name": "KAL1639897.1", "ipg": "893858990", "start": 147848, "end": 148706, "strand": 1, "sequence": null}], "clusters": []}]}, {"name": "Paraphaeosphaeria sporulosa", "strain": "AP3s5-JAC2a", "scaffolds": [{"accession": "NW_017253361.1", "subjects": [{"id": null, "hits": [{"query": "ETS82101.1", "subject": "XP_018040453.1", "identity": 53.937, "coverage": 90.97472924187726, "evalue": 7.2e-93, "bitscore": 286.0}], "name": "XP_018040453.1", "ipg": "109555334", "start": 2387528, "end": 2388335, "strand": -1, "sequence": null}], "clusters": []}, {"accession": "XM_018182533.1", "subjects": [{"id": null, "hits": [{"query": "ETS82101.1", "subject": "XP_018040453.1", "identity": 53.937, "coverage": 90.97472924187726, "evalue": 7.2e-93, "bitscore": 286.0}], "name": "XP_018040453.1", "ipg": "109555334", "start": 0, "end": 807, "strand": 1, "sequence": null}], "clusters": []}, {"accession": "KV441549.1", "subjects": [{"id": null, "hits": [{"query": "ETS82101.1", "subject": "OAG10088.1", "identity": 53.937, "coverage": 90.97472924187726, "evalue": 7.2e-93, "bitscore": 286.0}], "name": "OAG10088.1", "ipg": "109555334", "start": 2387528, "end": 2388335, "strand": -1, "sequence": null}], "clusters": []}]}, {"name": "Paraphaeosphaeria sporulosa", "strain": "DISAAA10515", "scaffolds": [{"accession": "JAAQOO010000016.1", "subjects": [{"id": null, "hits": [{"query": "ETS82101.1", "subject": "KAK7188082.1", "identity": 53.937, "coverage": 90.97472924187726, "evalue": 1.03e-92, "bitscore": 286.0}], "name": "KAK7188082.1", "ipg": "826050014", "start": 181952, "end": 182759, "strand": -1, "sequence": null}], "clusters": []}]}, {"name": "Cladobotryum mycophilum", "strain": "ATHUM6906", "scaffolds": [{"accession": "CM071589.1", "subjects": [{"id": null, "hits": [{"query": "ETS82101.1", "subject": "KAK5993543.1", "identity": 51.613, "coverage": 99.27797833935018, "evalue": 9.21e-93, "bitscore": 286.0}], "name": "KAK5993543.1", "ipg": "798071850", "start": 5508545, "end": 5509451, "strand": -1, "sequence": null}], "clusters": []}, {"accession": "JAVFKD010000012.1", "subjects": [{"id": null, "hits": [{"query": "ETS82101.1", "subject": "KAK5993543.1", "identity": 51.613, "coverage": 99.27797833935018, "evalue": 9.21e-93, "bitscore": 286.0}], "name": "KAK5993543.1", "ipg": "798071850", "start": 5508545, "end": 5509451, "strand": -1, "sequence": null}], "clusters": []}]}, {"name": "Exserohilum turcica", "strain": "Et28A", "scaffolds": [{"accession": "NW_007359937.1", "subjects": [{"id": null, "hits": [{"query": "ETS82102.1", "subject": "XP_008022458.1", "identity": 35.417, "coverage": 99.26931106471815, "evalue": 1.41e-172, "bitscore": 540.0}], "name": "XP_008022458.1", "ipg": "35548670", "start": 546421, "end": 549703, "strand": -1, "sequence": null}], "clusters": []}, {"accession": "XM_008024267.1", "subjects": [{"id": null, "hits": [{"query": "ETS82102.1", "subject": "XP_008022458.1", "identity": 35.417, "coverage": 99.26931106471815, "evalue": 1.41e-172, "bitscore": 540.0}], "name": "XP_008022458.1", "ipg": "35548670", "start": 0, "end": 3021, "strand": 1, "sequence": null}], "clusters": []}, {"accession": "KB908504.1", "subjects": [{"id": null, "hits": [{"query": "ETS82102.1", "subject": "EOA89645.1", "identity": 35.417, "coverage": 99.26931106471815, "evalue": 1.41e-172, "bitscore": 540.0}], "name": "EOA89645.1", "ipg": "35548670", "start": 546421, "end": 549703, "strand": -1, "sequence": null}], "clusters": []}]}, {"name": "Pyrenophora tritici-repentis", "strain": "M4", "scaffolds": [{"accession": "NC_089391.1", "subjects": [{"id": null, "hits": [{"query": "ETS82102.1", "subject": "XP_001933651.1", "identity": 34.835, "coverage": 99.26931106471815, "evalue": 3.95e-170, "bitscore": 534.0}], "name": "XP_001933651.1", "ipg": "14950823", "start": 3914021, "end": 3917265, "strand": -1, "sequence": null}], "clusters": []}, {"accession": "XM_001933616.2", "subjects": [{"id": null, "hits": [{"query": "ETS82102.1", "subject": "XP_001933651.1", "identity": 34.835, "coverage": 99.26931106471815, "evalue": 3.95e-170, "bitscore": 534.0}], "name": "XP_001933651.1", "ipg": "14950823", "start": 0, "end": 3009, "strand": 1, "sequence": null}], "clusters": []}, {"accession": "CM025796.1", "subjects": [{"id": null, "hits": [{"query": "ETS82102.1", "subject": "KAF7575323.1", "identity": 34.835, "coverage": 99.26931106471815, "evalue": 3.95e-170, "bitscore": 534.0}], "name": "KAF7575323.1", "ipg": "14950823", "start": 3914021, "end": 3917265, "strand": -1, "sequence": null}], "clusters": []}, {"accession": "NQIK02000002.1", "subjects": [{"id": null, "hits": [{"query": "ETS82102.1", "subject": "KAF7575323.1", "identity": 34.835, "coverage": 99.26931106471815, "evalue": 3.95e-170, "bitscore": 534.0}], "name": "KAF7575323.1", "ipg": "14950823", "start": 3914021, "end": 3917265, "strand": -1, "sequence": null}], "clusters": []}]}, {"name": "Pyrenophora tritici-repentis", "strain": "Pt-1C-BFP", "scaffolds": [{"accession": "DS231616.1", "subjects": [{"id": null, "hits": [{"query": "ETS82102.1", "subject": "EDU45841.1", "identity": 34.835, "coverage": 99.26931106471815, "evalue": 3.95e-170, "bitscore": 534.0}], "name": "EDU45841.1", "ipg": "14950823", "start": 3021124, "end": 3024368, "strand": -1, "sequence": null}], "clusters": []}]}, {"name": "Pyrenophora tritici-repentis", "strain": "", "scaffolds": [{"accession": "SAXQ01000002.1", "subjects": [{"id": null, "hits": [{"query": "ETS82102.1", "subject": "KAA8622578.1", "identity": 34.835, "coverage": 99.26931106471815, "evalue": 3.95e-170, "bitscore": 534.0}], "name": "KAA8622578.1", "ipg": "14950823", "start": 1177171, "end": 1180415, "strand": 1, "sequence": null}], "clusters": []}, {"accession": "CM040602.1", "subjects": [{"id": null, "hits": [{"query": "ETS82102.1", "subject": "KAI1672885.1", "identity": 34.804, "coverage": 98.8517745302714, "evalue": 1.01e-169, "bitscore": 532.0}], "name": "KAI1672885.1", "ipg": "535976204", "start": 2861179, "end": 2864173, "strand": -1, "sequence": null}], "clusters": []}, {"accession": "JAHCSW010000002.1", "subjects": [{"id": null, "hits": [{"query": "ETS82102.1", "subject": "KAI1672885.1", "identity": 34.804, "coverage": 98.8517745302714, "evalue": 1.01e-169, "bitscore": 532.0}], "name": "KAI1672885.1", "ipg": "535976204", "start": 2861179, "end": 2864173, "strand": -1, "sequence": null}], "clusters": []}, {"accession": "JAHCYZ010000012.1", "subjects": [{"id": null, "hits": [{"query": "ETS82102.1", "subject": "KAI1677315.1", "identity": 34.804, "coverage": 98.8517745302714, "evalue": 1.01e-169, "bitscore": 532.0}], "name": "KAI1677315.1", "ipg": "535976204", "start": 1253067, "end": 1256061, "strand": 1, "sequence": null}], "clusters": []}]}, {"name": "Pyrenophora tritici-repentis", "strain": "DW5", "scaffolds": [{"accession": "MUXC02000002.1", "subjects": [{"id": null, "hits": [{"query": "ETS82102.1", "subject": "KAF7451566.1", "identity": 34.835, "coverage": 99.26931106471815, "evalue": 3.95e-170, "bitscore": 534.0}], "name": "KAF7451566.1", "ipg": "14950823", "start": 1148192, "end": 1151436, "strand": 1, "sequence": null}], "clusters": []}]}, {"name": "Pyrenophora tritici-repentis", "strain": "134", "scaffolds": [{"accession": "MVBF02000002.1", "subjects": [{"id": null, "hits": [{"query": "ETS82102.1", "subject": "KAG9385927.1", "identity": 34.835, "coverage": 99.26931106471815, "evalue": 3.95e-170, "bitscore": 534.0}], "name": "KAG9385927.1", "ipg": "14950823", "start": 973550, "end": 976794, "strand": 1, "sequence": null}], "clusters": []}]}, {"name": "Pyrenophora tritici-repentis", "strain": "Alg215", "scaffolds": [{"accession": "RXHK01000012.1", "subjects": [{"id": null, "hits": [{"query": "ETS82102.1", "subject": "KAI0588030.1", "identity": 34.835, "coverage": 99.26931106471815, "evalue": 3.95e-170, "bitscore": 534.0}], "name": "KAI0588030.1", "ipg": "14950823", "start": 140500, "end": 143744, "strand": -1, "sequence": null}], "clusters": []}]}, {"name": "Pyrenophora tritici-repentis", "strain": "Alg130", "scaffolds": [{"accession": "RXHN01000025.1", "subjects": [{"id": null, "hits": [{"query": "ETS82102.1", "subject": "KAI0591024.1", "identity": 34.835, "coverage": 99.26931106471815, "evalue": 3.95e-170, "bitscore": 534.0}], "name": "KAI0591024.1", "ipg": "14950823", "start": 41209, "end": 44453, "strand": -1, "sequence": null}], "clusters": []}]}, {"name": "Pyrenophora tritici-repentis", "strain": "T205", "scaffolds": [{"accession": "RXHL01000026.1", "subjects": [{"id": null, "hits": [{"query": "ETS82102.1", "subject": "KAI0614062.1", "identity": 34.835, "coverage": 99.26931106471815, "evalue": 3.95e-170, "bitscore": 534.0}], "name": "KAI0614062.1", "ipg": "14950823", "start": 41281, "end": 44525, "strand": -1, "sequence": null}], "clusters": []}]}, {"name": "Pyrenophora tritici-repentis", "strain": "T199", "scaffolds": [{"accession": "RXHM01000035.1", "subjects": [{"id": null, "hits": [{"query": "ETS82102.1", "subject": "KAI0625708.1", "identity": 34.835, "coverage": 99.26931106471815, "evalue": 3.95e-170, "bitscore": 534.0}], "name": "KAI0625708.1", "ipg": "14950823", "start": 41210, "end": 44454, "strand": -1, "sequence": null}], "clusters": []}]}, {"name": "Pyrenophora tritici-repentis", "strain": "SN001A", "scaffolds": [{"accession": "PSOQ01000081.1", "subjects": [{"id": null, "hits": [{"query": "ETS82102.1", "subject": "KAI1541915.1", "identity": 34.835, "coverage": 99.26931106471815, "evalue": 3.95e-170, "bitscore": 534.0}], "name": "KAI1541915.1", "ipg": "14950823", "start": 60103, "end": 63347, "strand": 1, "sequence": null}], "clusters": []}]}, {"name": "Pyrenophora tritici-repentis", "strain": "SN001C", "scaffolds": [{"accession": "PSOP01000087.1", "subjects": [{"id": null, "hits": [{"query": "ETS82102.1", "subject": "KAI1544319.1", "identity": 34.835, "coverage": 99.26931106471815, "evalue": 3.95e-170, "bitscore": 534.0}], "name": "KAI1544319.1", "ipg": "14950823", "start": 60088, "end": 63332, "strand": 1, "sequence": null}], "clusters": []}]}, {"name": "Pyrenophora tritici-repentis", "strain": "SN002B", "scaffolds": [{"accession": "PSOO01000091.1", "subjects": [{"id": null, "hits": [{"query": "ETS82102.1", "subject": "KAI1554638.1", "identity": 34.835, "coverage": 99.26931106471815, "evalue": 3.95e-170, "bitscore": 534.0}], "name": "KAI1554638.1", "ipg": "14950823", "start": 60290, "end": 63534, "strand": 1, "sequence": null}], "clusters": []}]}, {"name": "Pyrenophora tritici-repentis", "strain": "EW4-4", "scaffolds": [{"accession": "PSOS01000213.1", "subjects": [{"id": null, "hits": [{"query": "ETS82102.1", "subject": "KAI1568188.1", "identity": 34.835, "coverage": 99.26931106471815, "evalue": 3.95e-170, "bitscore": 534.0}], "name": "KAI1568188.1", "ipg": "14950823", "start": 13971, "end": 17215, "strand": -1, "sequence": null}], "clusters": []}]}, {"name": "Pyrenophora tritici-repentis", "strain": "EW7m1", "scaffolds": [{"accession": "PSOR01000156.1", "subjects": [{"id": null, "hits": [{"query": "ETS82102.1", "subject": "KAI1578318.1", "identity": 34.835, "coverage": 99.26931106471815, "evalue": 3.95e-170, "bitscore": 534.0}], "name": "KAI1578318.1", "ipg": "14950823", "start": 13955, "end": 17199, "strand": -1, "sequence": null}], "clusters": []}]}, {"name": "Pyrenophora tritici-repentis", "strain": "EW306-2-1", "scaffolds": [{"accession": "PSOT01000155.1", "subjects": [{"id": null, "hits": [{"query": "ETS82102.1", "subject": "KAI1590307.1", "identity": 34.835, "coverage": 99.26931106471815, "evalue": 3.95e-170, "bitscore": 534.0}], "name": "KAI1590307.1", "ipg": "14950823", "start": 13963, "end": 17207, "strand": -1, "sequence": null}], "clusters": []}]}, {"name": "Pyrenophora tritici-repentis", "strain": "CC142", "scaffolds": [{"accession": "PSOU01000036.1", "subjects": [{"id": null, "hits": [{"query": "ETS82102.1", "subject": "KAI1605947.1", "identity": 34.835, "coverage": 99.26931106471815, "evalue": 3.95e-170, "bitscore": 534.0}], "name": "KAI1605947.1", "ipg": "14950823", "start": 48198, "end": 51442, "strand": -1, "sequence": null}], "clusters": []}]}, {"name": "Pyrenophora tritici-repentis", "strain": "ARCrossB10", "scaffolds": [{"accession": "NQWZ01000018.1", "subjects": [{"id": null, "hits": [{"query": "ETS82102.1", "subject": "PWO30156.1", "identity": 34.835, "coverage": 99.26931106471815, "evalue": 3.95e-170, "bitscore": 534.0}], "name": "PWO30156.1", "ipg": "14950823", "start": 88208, "end": 91452, "strand": -1, "sequence": null}], "clusters": []}]}, {"name": "Pyrenophora tritici-repentis", "strain": "11137", "scaffolds": [{"accession": "MVBG01000034.1", "subjects": [{"id": null, "hits": [{"query": "ETS82102.1", "subject": "PZD01285.1", "identity": 34.835, "coverage": 99.26931106471815, "evalue": 3.95e-170, "bitscore": 534.0}], "name": "PZD01285.1", "ipg": "14950823", "start": 81441, "end": 84685, "strand": -1, "sequence": null}], "clusters": []}]}, {"name": "Pyrenophora tritici-repentis", "strain": "239", "scaffolds": [{"accession": "MVBH01000033.1", "subjects": [{"id": null, "hits": [{"query": "ETS82102.1", "subject": "PZD33472.1", "identity": 34.835, "coverage": 99.26931106471815, "evalue": 3.95e-170, "bitscore": 534.0}], "name": "PZD33472.1", "ipg": "14950823", "start": 101566, "end": 104810, "strand": 1, "sequence": null}], "clusters": []}]}, {"name": "Pyrenophora tritici-repentis", "strain": "5213", "scaffolds": [{"accession": "MVBI01000024.1", "subjects": [{"id": null, "hits": [{"query": "ETS82102.1", "subject": "PZD45091.1", "identity": 34.835, "coverage": 99.26931106471815, "evalue": 3.95e-170, "bitscore": 534.0}], "name": "PZD45091.1", "ipg": "14950823", "start": 101545, "end": 104789, "strand": 1, "sequence": null}], "clusters": []}]}, {"name": "Pyrenophora tritici-repentis", "strain": "Ptr90-2", "scaffolds": [{"accession": "CM040887.1", "subjects": [{"id": null, "hits": [{"query": "ETS82102.1", "subject": "KAI2483366.1", "identity": 34.925, "coverage": 99.26931106471815, "evalue": 3.95e-170, "bitscore": 534.0}], "name": "KAI2483366.1", "ipg": "541315400", "start": 2300813, "end": 2304057, "strand": -1, "sequence": null}], "clusters": []}, {"accession": "JAAFOX010000003.1", "subjects": [{"id": null, "hits": [{"query": "ETS82102.1", "subject": "KAI2483366.1", "identity": 34.925, "coverage": 99.26931106471815, "evalue": 3.95e-170, "bitscore": 534.0}], "name": "KAI2483366.1", "ipg": "541315400", "start": 2300813, "end": 2304057, "strand": -1, "sequence": null}], "clusters": []}]}, {"name": "Pyrenophora tritici-repentis", "strain": "86-124", "scaffolds": [{"accession": "NRDI02000007.1", "subjects": [{"id": null, "hits": [{"query": "ETS82102.1", "subject": "KAI1514934.1", "identity": 34.804, "coverage": 98.8517745302714, "evalue": 1.01e-169, "bitscore": 532.0}], "name": "KAI1514934.1", "ipg": "535976204", "start": 1166551, "end": 1169545, "strand": 1, "sequence": null}], "clusters": []}]}, {"name": "Pyrenophora teres f. teres", "strain": "0-1", "scaffolds": [{"accession": "GL535179.1", "subjects": [{"id": null, "hits": [{"query": "ETS82102.1", "subject": "EFQ90526.1", "identity": 35.05, "coverage": 99.26931106471815, "evalue": 2.78e-169, "bitscore": 531.0}], "name": "EFQ90526.1", "ipg": "21358698", "start": 88862, "end": 92012, "strand": -1, "sequence": null}], "clusters": []}]}, {"name": "Pyrenophora teres f. teres", "strain": "HRS9139", "scaffolds": [{"accession": "WJSK01000003.1", "subjects": [{"id": null, "hits": [{"query": "ETS82102.1", "subject": "KAE8838956.1", "identity": 34.821, "coverage": 99.26931106471815, "evalue": 9.45e-169, "bitscore": 530.0}], "name": "KAE8838956.1", "ipg": "282804139", "start": 3410298, "end": 3413551, "strand": -1, "sequence": null}], "clusters": []}]}, {"name": "Pyrenophora teres f. teres", "strain": "", "scaffolds": [{"accession": "HG992981.1", "subjects": [{"id": null, "hits": [{"query": "ETS82102.1", "subject": "CAE7176537.1", "identity": 34.821, "coverage": 99.26931106471815, "evalue": 9.45e-169, "bitscore": 530.0}], "name": "CAE7176537.1", "ipg": "282804139", "start": 1900498, "end": 1903751, "strand": 1, "sequence": null}], "clusters": []}]}, {"name": "Pyrenophora teres f. teres", "strain": "NB85", "scaffolds": [{"accession": "WJSM01000003.1", "subjects": [{"id": null, "hits": [{"query": "ETS82102.1", "subject": "KAE8844921.1", "identity": 34.821, "coverage": 99.26931106471815, "evalue": 9.45e-169, "bitscore": 530.0}], "name": "KAE8844921.1", "ipg": "282804139", "start": 3088066, "end": 3091319, "strand": -1, "sequence": null}], "clusters": []}]}, {"name": "Pyrenophora teres f. teres", "strain": "HRS9122", "scaffolds": [{"accession": "WJSL01000004.1", "subjects": [{"id": null, "hits": [{"query": "ETS82102.1", "subject": "KAE8846876.1", "identity": 34.821, "coverage": 99.26931106471815, "evalue": 9.45e-169, "bitscore": 530.0}], "name": "KAE8846876.1", "ipg": "282804139", "start": 639561, "end": 642814, "strand": 1, "sequence": null}], "clusters": []}]}, {"name": "Pyrenophora teres f. teres", "strain": "NB29", "scaffolds": [{"accession": "WJSO01000003.1", "subjects": [{"id": null, "hits": [{"query": "ETS82102.1", "subject": "KAE8865931.1", "identity": 34.821, "coverage": 99.26931106471815, "evalue": 9.45e-169, "bitscore": 530.0}], "name": "KAE8865931.1", "ipg": "282804139", "start": 1791603, "end": 1794856, "strand": 1, "sequence": null}], "clusters": []}]}, {"name": "Pyrenophora teres f. teres", "strain": "NB73", "scaffolds": [{"accession": "WJSN01000003.1", "subjects": [{"id": null, "hits": [{"query": "ETS82102.1", "subject": "KAE8871566.1", "identity": 34.821, "coverage": 99.26931106471815, "evalue": 9.45e-169, "bitscore": 530.0}], "name": "KAE8871566.1", "ipg": "282804139", "start": 1722191, "end": 1725444, "strand": 1, "sequence": null}], "clusters": []}]}, {"name": "Dothistroma septosporum", "strain": "NZE10", "scaffolds": [{"accession": "KB446544.1", "subjects": [{"id": null, "hits": [{"query": "ETS82102.1", "subject": "EME39777.1", "identity": 35.224, "coverage": 99.26931106471815, "evalue": 5.83e-169, "bitscore": 530.0}], "name": "EME39777.1", "ipg": "33866378", "start": 109897, "end": 112982, "strand": 1, "sequence": null}], "clusters": []}]}, {"name": "Pyrenophora teres f. maculata", "strain": "", "scaffolds": [{"accession": "OCTF02000005.1", "subjects": [{"id": null, "hits": [{"query": "ETS82102.1", "subject": "CAA9962123.1", "identity": 34.821, "coverage": 99.26931106471815, "evalue": 1.58e-168, "bitscore": 530.0}], "name": "CAA9962123.1", "ipg": "304273842", "start": 1783727, "end": 1786979, "strand": 1, "sequence": null}], "clusters": []}]}, {"name": "Bipolaris sorokiniana", "strain": "ND90Pr", "scaffolds": [{"accession": "NW_006911896.1", "subjects": [{"id": null, "hits": [{"query": "ETS82102.1", "subject": "XP_007695569.1", "identity": 35.06, "coverage": 99.16492693110646, "evalue": 9.23e-168, "bitscore": 527.0}], "name": "XP_007695569.1", "ipg": "33784631", "start": 2245830, "end": 2248874, "strand": -1, "sequence": null}], "clusters": []}, {"accession": "XM_007697379.1", "subjects": [{"id": null, "hits": [{"query": "ETS82102.1", "subject": "XP_007695569.1", "identity": 35.06, "coverage": 99.16492693110646, "evalue": 9.23e-168, "bitscore": 527.0}], "name": "XP_007695569.1", "ipg": "33784631", "start": 89, "end": 3014, "strand": 1, "sequence": null}], "clusters": []}, {"accession": "KB445638.1", "subjects": [{"id": null, "hits": [{"query": "ETS82102.1", "subject": "EMD68664.1", "identity": 35.06, "coverage": 99.16492693110646, "evalue": 9.23e-168, "bitscore": 527.0}], "name": "EMD68664.1", "ipg": "33784631", "start": 2245830, "end": 2248874, "strand": -1, "sequence": null}], "clusters": []}]}, {"name": "Bipolaris sorokiniana", "strain": "(Sacc.) Shoemaker", "scaffolds": [{"accession": "WNKQ01000021.1", "subjects": [{"id": null, "hits": [{"query": "ETS82102.1", "subject": "KAF5844733.1", "identity": 34.809, "coverage": 98.12108559498957, "evalue": 2.2e-163, "bitscore": 516.0}], "name": "KAF5844733.1", "ipg": "341005086", "start": 75348, "end": 78590, "strand": -1, "sequence": null}], "clusters": []}]}, {"name": "Nothophoma quercina", "strain": "M97-236", "scaffolds": [{"accession": "JAKIXB020000031.1", "subjects": [{"id": null, "hits": [{"query": "ETS82102.1", "subject": "KAL1595547.1", "identity": 35.189, "coverage": 99.26931106471815, "evalue": 2.25e-167, "bitscore": 525.0}], "name": "KAL1595547.1", "ipg": "893818923", "start": 144296, "end": 147357, "strand": -1, "sequence": null}], "clusters": []}]}, {"name": "Teratosphaeriaceae sp.", "strain": "CCFEE 6253", "scaffolds": [{"accession": "JAWDJV010000232.1", "subjects": [{"id": null, "hits": [{"query": "ETS82102.1", "subject": "KAK3113949.1", "identity": 34.592, "coverage": 98.8517745302714, "evalue": 9.59e-167, "bitscore": 524.0}], "name": "KAK3113949.1", "ipg": "712219153", "start": 1290, "end": 4337, "strand": -1, "sequence": null}], "clusters": []}]}, {"name": "Delphinella strobiligena", "strain": "CBS 735.71", "scaffolds": [{"accession": "JAADKB010000004.1", "subjects": [{"id": null, "hits": [{"query": "ETS82102.1", "subject": "KAF1352169.1", "identity": 35.317, "coverage": 98.8517745302714, "evalue": 2.61e-166, "bitscore": 523.0}], "name": "KAF1352169.1", "ipg": "294600667", "start": 1156019, "end": 1159098, "strand": 1, "sequence": null}], "clusters": []}]}, {"name": "Aureobasidium pullulans", "strain": "EXF-3863", "scaffolds": [{"accession": "QZBM01000130.1", "subjects": [{"id": null, "hits": [{"query": "ETS82102.1", "subject": "THZ22883.1", "identity": 33.934, "coverage": 98.8517745302714, "evalue": 6.7e-166, "bitscore": 522.0}], "name": "THZ22883.1", "ipg": "246144652", "start": 19652, "end": 22668, "strand": -1, "sequence": null}], "clusters": []}]}, {"name": "Aureobasidium pullulans", "strain": "EXF-6604", "scaffolds": [{"accession": "QZBD01000219.1", "subjects": [{"id": null, "hits": [{"query": "ETS82102.1", "subject": "THY24126.1", "identity": 34.234, "coverage": 98.8517745302714, "evalue": 9.94e-166, "bitscore": 521.0}], "name": "THY24126.1", "ipg": "246086483", "start": 4197, "end": 7213, "strand": -1, "sequence": null}], "clusters": []}]}, {"name": "Aureobasidium pullulans", "strain": "EXF-11900", "scaffolds": [{"accession": "QZAF01000259.1", "subjects": [{"id": null, "hits": [{"query": "ETS82102.1", "subject": "THV69354.1", "identity": 34.034, "coverage": 98.8517745302714, "evalue": 4.5e-165, "bitscore": 520.0}], "name": "THV69354.1", "ipg": "245924920", "start": 24913, "end": 27929, "strand": 1, "sequence": null}], "clusters": []}]}, {"name": "Aureobasidium pullulans", "strain": "EXF-3358", "scaffolds": [{"accession": "QZBW01000027.1", "subjects": [{"id": null, "hits": [{"query": "ETS82102.1", "subject": "TIA25469.1", "identity": 33.534, "coverage": 98.53862212943632, "evalue": 4.99e-162, "bitscore": 512.0}], "name": "TIA25469.1", "ipg": "246186390", "start": 84181, "end": 87197, "strand": -1, "sequence": null}], "clusters": []}]}, {"name": "Stagonosporopsis vannaccii", "strain": "LFN0148", "scaffolds": [{"accession": "VWXS01000118.1", "subjects": [{"id": null, "hits": [{"query": "ETS82102.1", "subject": "KAJ4984526.1", "identity": 34.8, "coverage": 99.26931106471815, "evalue": 1.5e-165, "bitscore": 522.0}], "name": "KAJ4984526.1", "ipg": "623031381", "start": 75699, "end": 78934, "strand": 1, "sequence": null}], "clusters": []}]}, {"name": "Clathrospora elynae", "strain": "CBS 161.51", "scaffolds": [{"accession": "ML976003.1", "subjects": [{"id": null, "hits": [{"query": "ETS82102.1", "subject": "KAF1946502.1", "identity": 35.265, "coverage": 99.26931106471815, "evalue": 3.11e-165, "bitscore": 521.0}], "name": "KAF1946502.1", "ipg": "297549154", "start": 311752, "end": 314989, "strand": -1, "sequence": null}], "clusters": []}]}, {"name": "Macroventuria anomochaeta", "strain": "CBS 525.71", "scaffolds": [{"accession": "NW_022985369.1", "subjects": [{"id": null, "hits": [{"query": "ETS82102.1", "subject": "XP_033564241.1", "identity": 35.241, "coverage": 98.74739039665971, "evalue": 4.04e-165, "bitscore": 520.0}], "name": "XP_033564241.1", "ipg": "300253923", "start": 518035, "end": 522161, "strand": -1, "sequence": null}], "clusters": []}, {"accession": "XM_033710030.1", "subjects": [{"id": null, "hits": [{"query": "ETS82102.1", "subject": "XP_033564241.1", "identity": 35.241, "coverage": 98.74739039665971, "evalue": 4.04e-165, "bitscore": 520.0}], "name": "XP_033564241.1", "ipg": "300253923", "start": 0, "end": 2973, "strand": 1, "sequence": null}], "clusters": []}, {"accession": "MU006708.1", "subjects": [{"id": null, "hits": [{"query": "ETS82102.1", "subject": "KAF2630050.1", "identity": 35.241, "coverage": 98.74739039665971, "evalue": 4.04e-165, "bitscore": 520.0}], "name": "KAF2630050.1", "ipg": "300253923", "start": 518035, "end": 522161, "strand": -1, "sequence": null}], "clusters": []}]}, {"name": "Pleomassaria siparia", "strain": "CBS 279.74", "scaffolds": [{"accession": "MU005774.1", "subjects": [{"id": null, "hits": [{"query": "ETS82102.1", "subject": "KAF2707405.1", "identity": 35.288, "coverage": 99.16492693110646, "evalue": 4.51e-165, "bitscore": 521.0}], "name": "KAF2707405.1", "ipg": "300436739", "start": 1315705, "end": 1319001, "strand": 1, "sequence": null}], "clusters": []}]}, {"name": "Boeremia exigua", "strain": "CU02", "scaffolds": [{"accession": "JAPHNI010000258.1", "subjects": [{"id": null, "hits": [{"query": "ETS82102.1", "subject": "KAJ8113370.1", "identity": 34.672, "coverage": 99.26931106471815, "evalue": 1.04e-164, "bitscore": 519.0}], "name": "KAJ8113370.1", "ipg": "643250192", "start": 21887, "end": 24939, "strand": 1, "sequence": null}], "clusters": []}]}, {"name": "Boeremia exigua", "strain": "MPI-SDFR-AT-0100", "scaffolds": [{"accession": "NW_025763521.1", "subjects": [{"id": null, "hits": [{"query": "ETS82102.1", "subject": "XP_045998819.1", "identity": 34.631, "coverage": 99.26931106471815, "evalue": 2.44e-162, "bitscore": 514.0}], "name": "XP_045998819.1", "ipg": "499232660", "start": 607851, "end": 611091, "strand": 1, "sequence": null}], "clusters": []}, {"accession": "XM_046138164.1", "subjects": [{"id": null, "hits": [{"query": "ETS82102.1", "subject": "XP_045998819.1", "identity": 34.631, "coverage": 99.26931106471815, "evalue": 2.44e-162, "bitscore": 514.0}], "name": "XP_045998819.1", "ipg": "499232660", "start": 0, "end": 3069, "strand": 1, "sequence": null}], "clusters": []}, {"accession": "JAHBNH010000004.1", "subjects": [{"id": null, "hits": [{"query": "ETS82102.1", "subject": "KAH6637598.1", "identity": 34.631, "coverage": 99.26931106471815, "evalue": 2.44e-162, "bitscore": 514.0}], "name": "KAH6637598.1", "ipg": "499232660", "start": 607851, "end": 611091, "strand": 1, "sequence": null}], "clusters": []}]}, {"name": "Recurvomyces mirabilis", "strain": "CCFEE 5264", "scaffolds": [{"accession": "NW_027041939.1", "subjects": [{"id": null, "hits": [{"query": "ETS82102.1", "subject": "XP_064697056.1", "identity": 35.107, "coverage": 98.8517745302714, "evalue": 1.57e-164, "bitscore": 517.0}], "name": "XP_064697056.1", "ipg": "715304034", "start": 259134, "end": 261984, "strand": 1, "sequence": null}], "clusters": []}, {"accession": "XM_064835121.1", "subjects": [{"id": null, "hits": [{"query": "ETS82102.1", "subject": "XP_064697056.1", "identity": 35.107, "coverage": 98.8517745302714, "evalue": 1.57e-164, "bitscore": 517.0}], "name": "XP_064697056.1", "ipg": "715304034", "start": 0, "end": 2799, "strand": 1, "sequence": null}], "clusters": []}, {"accession": "JAVRRS010000005.1", "subjects": [{"id": null, "hits": [{"query": "ETS82102.1", "subject": "KAK5159273.1", "identity": 35.107, "coverage": 98.8517745302714, "evalue": 1.57e-164, "bitscore": 517.0}], "name": "KAK5159273.1", "ipg": "715304034", "start": 259134, "end": 261984, "strand": 1, "sequence": null}], "clusters": []}]}, {"name": "Recurvomyces mirabilis", "strain": "CCFEE 5485", "scaffolds": [{"accession": "JAUTXT010000007.1", "subjects": [{"id": null, "hits": [{"query": "ETS82102.1", "subject": "KAK3677458.1", "identity": 35.107, "coverage": 98.8517745302714, "evalue": 1.57e-164, "bitscore": 517.0}], "name": "KAK3677458.1", "ipg": "715304034", "start": 764888, "end": 767738, "strand": -1, "sequence": null}], "clusters": []}]}, {"name": "Recurvomyces mirabilis", "strain": "CCFEE 5536", "scaffolds": [{"accession": "JAVFHR010000032.1", "subjects": [{"id": null, "hits": [{"query": "ETS82102.1", "subject": "KAK4553475.1", "identity": 35.685, "coverage": 98.8517745302714, "evalue": 5.31e-164, "bitscore": 517.0}], "name": "KAK4553475.1", "ipg": "731669941", "start": 249231, "end": 252242, "strand": 1, "sequence": null}], "clusters": []}]}, {"name": "Pyrenochaeta sp.", "strain": "MPI-SDFR-AT-0127", "scaffolds": [{"accession": "JAGTJM010000002.1", "subjects": [{"id": null, "hits": [{"query": "ETS82102.1", "subject": "KAH7401456.1", "identity": 35.435, "coverage": 99.26931106471815, "evalue": 3.08e-164, "bitscore": 519.0}], "name": "KAH7401456.1", "ipg": "501088516", "start": 755433, "end": 758719, "strand": -1, "sequence": null}], "clusters": []}]}, {"name": "Lophiostoma macrostomum", "strain": "CBS 122681", "scaffolds": [{"accession": "MU004293.1", "subjects": [{"id": null, "hits": [{"query": "ETS82102.1", "subject": "KAF2661645.1", "identity": 34.744, "coverage": 98.64300626304802, "evalue": 7.37e-164, "bitscore": 518.0}], "name": "KAF2661645.1", "ipg": "300308067", "start": 474347, "end": 477591, "strand": -1, "sequence": null}], "clusters": []}]}, {"name": "Lizonia empirigonia", "strain": "CBS 542.76", "scaffolds": [{"accession": "JAADKA010000009.1", "subjects": [{"id": null, "hits": [{"query": "ETS82102.1", "subject": "KAF1362528.1", "identity": 36.174, "coverage": 99.26931106471815, "evalue": 2.2e-163, "bitscore": 516.0}], "name": "KAF1362528.1", "ipg": "294610823", "start": 985800, "end": 989011, "strand": 1, "sequence": null}], "clusters": []}]}, {"name": "Zasmidium cellare", "strain": "ATCC 36951", "scaffolds": [{"accession": "NW_022986951.1", "subjects": [{"id": null, "hits": [{"query": "ETS82102.1", "subject": "XP_033671553.1", "identity": 35.585, "coverage": 98.8517745302714, "evalue": 2.53e-163, "bitscore": 515.0}], "name": "XP_033671553.1", "ipg": "297871396", "start": 825523, "end": 828582, "strand": -1, "sequence": null}], "clusters": []}, {"accession": "XM_033804955.1", "subjects": [{"id": null, "hits": [{"query": "ETS82102.1", "subject": "XP_033671553.1", "identity": 35.585, "coverage": 98.8517745302714, "evalue": 2.53e-163, "bitscore": 515.0}], "name": "XP_033671553.1", "ipg": "297871396", "start": 0, "end": 2946, "strand": 1, "sequence": null}], "clusters": []}, {"accession": "ML993585.1", "subjects": [{"id": null, "hits": [{"query": "ETS82102.1", "subject": "KAF2170664.1", "identity": 35.585, "coverage": 98.8517745302714, "evalue": 2.53e-163, "bitscore": 515.0}], "name": "KAF2170664.1", "ipg": "297871396", "start": 825523, "end": 828582, "strand": -1, "sequence": null}], "clusters": []}]}, {"name": "Zasmidium cellare", "strain": "P124", "scaffolds": [{"accession": "JAXOVC010000009.1", "subjects": [{"id": null, "hits": [{"query": "ETS82102.1", "subject": "KAK4497033.1", "identity": 35.181, "coverage": 98.8517745302714, "evalue": 3.08e-162, "bitscore": 513.0}], "name": "KAK4497033.1", "ipg": "731374254", "start": 615493, "end": 618579, "strand": -1, "sequence": null}], "clusters": []}]}, {"name": "Didymella heteroderae", "strain": "28M1", "scaffolds": [{"accession": "SWKV01000002.1", "subjects": [{"id": null, "hits": [{"query": "ETS82102.1", "subject": "KAF3047501.1", "identity": 34.387, "coverage": 99.26931106471815, "evalue": 4.09e-163, "bitscore": 514.0}], "name": "KAF3047501.1", "ipg": "303536555", "start": 331388, "end": 334418, "strand": -1, "sequence": null}], "clusters": []}]}, {"name": "Decorospora gaudefroyi", "strain": "P77", "scaffolds": [{"accession": "ML975244.1", "subjects": [{"id": null, "hits": [{"query": "ETS82102.1", "subject": "KAF1839565.1", "identity": 34.54, "coverage": 99.26931106471815, "evalue": 2.31e-162, "bitscore": 514.0}], "name": "KAF1839565.1", "ipg": "296844417", "start": 60234, "end": 63521, "strand": 1, "sequence": null}], "clusters": []}]}, {"name": "Neocucurbitaria cava", "strain": "IMI 356814", "scaffolds": [{"accession": "JAPEUY010000015.1", "subjects": [{"id": null, "hits": [{"query": "ETS82102.1", "subject": "KAJ4365822.1", "identity": 33.962, "coverage": 99.26931106471815, "evalue": 2.9e-162, "bitscore": 514.0}], "name": "KAJ4365822.1", "ipg": "614110083", "start": 897495, "end": 900798, "strand": 1, "sequence": null}], "clusters": []}]}, {"name": "Aureobasidium vineae", "strain": "", "scaffolds": [{"accession": "CAIJEN010000001.1", "subjects": [{"id": null, "hits": [{"query": "ETS82102.1", "subject": "CAD0082192.1", "identity": 34.919, "coverage": 98.8517745302714, "evalue": 3.65e-162, "bitscore": 513.0}], "name": "CAD0082192.1", "ipg": "486617251", "start": 1905461, "end": 1908476, "strand": 1, "sequence": null}], "clusters": []}]}, {"name": "Parastagonospora nodorum", "strain": "Nor_RAC2182_2", "scaffolds": [{"accession": "JAIRET010000030.1", "subjects": [{"id": null, "hits": [{"query": "ETS82102.1", "subject": "KAH5008033.1", "identity": 34.066, "coverage": 99.26931106471815, "evalue": 3.67e-162, "bitscore": 513.0}], "name": "KAH5008033.1", "ipg": "497573305", "start": 135080, "end": 138264, "strand": 1, "sequence": null}], "clusters": []}]}, {"name": "Parastagonospora nodorum", "strain": "WAC9178", "scaffolds": [{"accession": "JAIRDT010000020.1", "subjects": [{"id": null, "hits": [{"query": "ETS82102.1", "subject": "KAH3910756.1", "identity": 34.066, "coverage": 99.26931106471815, "evalue": 1.82e-161, "bitscore": 511.0}], "name": "KAH3910756.1", "ipg": "5908898", "start": 611808, "end": 614992, "strand": -1, "sequence": null}], "clusters": []}]}, {"name": "Parastagonospora nodorum", "strain": "WAC8635", "scaffolds": [{"accession": "JAIRGA010000020.1", "subjects": [{"id": null, "hits": [{"query": "ETS82102.1", "subject": "KAH3927753.1", "identity": 34.066, "coverage": 99.26931106471815, "evalue": 1.82e-161, "bitscore": 511.0}], "name": "KAH3927753.1", "ipg": "5908898", "start": 611835, "end": 615019, "strand": -1, "sequence": null}], "clusters": []}]}, {"name": "Parastagonospora nodorum", "strain": "WAC8410", "scaffolds": [{"accession": "JAIRGB010000017.1", "subjects": [{"id": null, "hits": [{"query": "ETS82102.1", "subject": "KAH3948054.1", "identity": 34.066, "coverage": 99.26931106471815, "evalue": 1.82e-161, "bitscore": 511.0}], "name": "KAH3948054.1", "ipg": "5908898", "start": 600841, "end": 604025, "strand": -1, "sequence": null}], "clusters": []}]}, {"name": "Parastagonospora nodorum", "strain": "WAC8390", "scaffolds": [{"accession": "JAIRGC010000045.1", "subjects": [{"id": null, "hits": [{"query": "ETS82102.1", "subject": "KAH3960150.1", "identity": 34.066, "coverage": 99.26931106471815, "evalue": 1.82e-161, "bitscore": 511.0}], "name": "KAH3960150.1", "ipg": "5908898", "start": 232545, "end": 235729, "strand": -1, "sequence": null}], "clusters": []}]}, {"name": "Parastagonospora nodorum", "strain": "WAC8384", "scaffolds": [{"accession": "JAIRGD010000022.1", "subjects": [{"id": null, "hits": [{"query": "ETS82102.1", "subject": "KAH3970951.1", "identity": 34.066, "coverage": 99.26931106471815, "evalue": 1.82e-161, "bitscore": 511.0}], "name": "KAH3970951.1", "ipg": "5908898", "start": 106470, "end": 109654, "strand": 1, "sequence": null}], "clusters": []}]}, {"name": "Parastagonospora nodorum", "strain": "WAC741", "scaffolds": [{"accession": "JAIRGE010000019.1", "subjects": [{"id": null, "hits": [{"query": "ETS82102.1", "subject": "KAH3998005.1", "identity": 34.066, "coverage": 99.26931106471815, "evalue": 1.82e-161, "bitscore": 511.0}], "name": "KAH3998005.1", "ipg": "5908898", "start": 102374, "end": 105558, "strand": 1, "sequence": null}], "clusters": []}]}, {"name": "Parastagonospora nodorum", "strain": "WAC739", "scaffolds": [{"accession": "JAIRDV010000017.1", "subjects": [{"id": null, "hits": [{"query": "ETS82102.1", "subject": "KAH4020617.1", "identity": 34.066, "coverage": 99.26931106471815, "evalue": 1.82e-161, "bitscore": 511.0}], "name": "KAH4020617.1", "ipg": "5908898", "start": 610787, "end": 613971, "strand": -1, "sequence": null}], "clusters": []}]}, {"name": "Parastagonospora nodorum", "strain": "WAC740", "scaffolds": [{"accession": "JAIRDU010000017.1", "subjects": [{"id": null, "hits": [{"query": "ETS82102.1", "subject": "KAH4031272.1", "identity": 34.066, "coverage": 99.26931106471815, "evalue": 1.82e-161, "bitscore": 511.0}], "name": "KAH4031272.1", "ipg": "5908898", "start": 100634, "end": 103818, "strand": 1, "sequence": null}], "clusters": []}]}, {"name": "Parastagonospora nodorum", "strain": "WAC4808", "scaffolds": [{"accession": "JAIRDW010000020.1", "subjects": [{"id": null, "hits": [{"query": "ETS82102.1", "subject": "KAH4047859.1", "identity": 34.066, "coverage": 99.26931106471815, "evalue": 1.82e-161, "bitscore": 511.0}], "name": "KAH4047859.1", "ipg": "5908898", "start": 96803, "end": 99987, "strand": 1, "sequence": null}], "clusters": []}]}, {"name": "Parastagonospora nodorum", "strain": "WAC4648", "scaffolds": [{"accession": "JAIRDX010000021.1", "subjects": [{"id": null, "hits": [{"query": "ETS82102.1", "subject": "KAH4065432.1", "identity": 34.066, "coverage": 99.26931106471815, "evalue": 1.82e-161, "bitscore": 511.0}], "name": "KAH4065432.1", "ipg": "5908898", "start": 612881, "end": 616065, "strand": -1, "sequence": null}], "clusters": []}]}, {"name": "Parastagonospora nodorum", "strain": "WAC4319", "scaffolds": [{"accession": "JAIRDY010000020.1", "subjects": [{"id": null, "hits": [{"query": "ETS82102.1", "subject": "KAH4084831.1", "identity": 34.066, "coverage": 99.26931106471815, "evalue": 1.82e-161, "bitscore": 511.0}], "name": "KAH4084831.1", "ipg": "5908898", "start": 612821, "end": 616005, "strand": -1, "sequence": null}], "clusters": []}]}, {"name": "Parastagonospora nodorum", "strain": "WAC4321", "scaffolds": [{"accession": "JAIRGF010000020.1", "subjects": [{"id": null, "hits": [{"query": "ETS82102.1", "subject": "KAH4101704.1", "identity": 34.066, "coverage": 99.26931106471815, "evalue": 1.82e-161, "bitscore": 511.0}], "name": "KAH4101704.1", "ipg": "5908898", "start": 105648, "end": 108832, "strand": 1, "sequence": null}], "clusters": []}]}, {"name": "Parastagonospora nodorum", "strain": "WAC4303", "scaffolds": [{"accession": "JAIRGG010000020.1", "subjects": [{"id": null, "hits": [{"query": "ETS82102.1", "subject": "KAH4119348.1", "identity": 34.066, "coverage": 99.26931106471815, "evalue": 1.82e-161, "bitscore": 511.0}], "name": "KAH4119348.1", "ipg": "5908898", "start": 608518, "end": 611702, "strand": -1, "sequence": null}], "clusters": []}]}, {"name": "Parastagonospora nodorum", "strain": "WAC2813", "scaffolds": [{"accession": "JAIRGH010000028.1", "subjects": [{"id": null, "hits": [{"query": "ETS82102.1", "subject": "KAH4132249.1", "identity": 34.066, "coverage": 99.26931106471815, "evalue": 1.82e-161, "bitscore": 511.0}], "name": "KAH4132249.1", "ipg": "5908898", "start": 160238, "end": 163422, "strand": 1, "sequence": null}], "clusters": []}]}, {"name": "Parastagonospora nodorum", "strain": "WAC2810", "scaffolds": [{"accession": "JAIRDZ010000017.1", "subjects": [{"id": null, "hits": [{"query": "ETS82102.1", "subject": "KAH4157384.1", "identity": 34.066, "coverage": 99.26931106471815, "evalue": 1.82e-161, "bitscore": 511.0}], "name": "KAH4157384.1", "ipg": "5908898", "start": 106451, "end": 109635, "strand": 1, "sequence": null}], "clusters": []}]}, {"name": "Parastagonospora nodorum", "strain": "WAC2285", "scaffolds": [{"accession": "JAIREA010000034.1", "subjects": [{"id": null, "hits": [{"query": "ETS82102.1", "subject": "KAH4157866.1", "identity": 34.066, "coverage": 99.26931106471815, "evalue": 1.82e-161, "bitscore": 511.0}], "name": "KAH4157866.1", "ipg": "5908898", "start": 295235, "end": 298419, "strand": -1, "sequence": null}], "clusters": []}]}, {"name": "Parastagonospora nodorum", "strain": "WAC13955", "scaffolds": [{"accession": "JAIREC010000043.1", "subjects": [{"id": null, "hits": [{"query": "ETS82102.1", "subject": "KAH4189987.1", "identity": 34.066, "coverage": 99.26931106471815, "evalue": 1.82e-161, "bitscore": 511.0}], "name": "KAH4189987.1", "ipg": "5908898", "start": 27931, "end": 31115, "strand": 1, "sequence": null}], "clusters": []}]}, {"name": "Parastagonospora nodorum", "strain": "WAC2216", "scaffolds": [{"accession": "JAIREB010000011.1", "subjects": [{"id": null, "hits": [{"query": "ETS82102.1", "subject": "KAH4193292.1", "identity": 34.066, "coverage": 99.26931106471815, "evalue": 1.82e-161, "bitscore": 511.0}], "name": "KAH4193292.1", "ipg": "5908898", "start": 108256, "end": 111440, "strand": 1, "sequence": null}], "clusters": []}]}, {"name": "Parastagonospora nodorum", "strain": "WAC13691", "scaffolds": [{"accession": "JAIRGI010000021.1", "subjects": [{"id": null, "hits": [{"query": "ETS82102.1", "subject": "KAH4221159.1", "identity": 34.066, "coverage": 99.26931106471815, "evalue": 1.82e-161, "bitscore": 511.0}], "name": "KAH4221159.1", "ipg": "5908898", "start": 615433, "end": 618617, "strand": -1, "sequence": null}], "clusters": []}]}, {"name": "Parastagonospora nodorum", "strain": "WAC13690", "scaffolds": [{"accession": "JAIRED010000003.1", "subjects": [{"id": null, "hits": [{"query": "ETS82102.1", "subject": "KAH4247577.1", "identity": 34.066, "coverage": 99.26931106471815, "evalue": 1.82e-161, "bitscore": 511.0}], "name": "KAH4247577.1", "ipg": "5908898", "start": 122832, "end": 126016, "strand": 1, "sequence": null}], "clusters": []}]}, {"name": "Parastagonospora nodorum", "strain": "WAC13666", "scaffolds": [{"accession": "JAIRGJ010000017.1", "subjects": [{"id": null, "hits": [{"query": "ETS82102.1", "subject": "KAH4259943.1", "identity": 34.066, "coverage": 99.26931106471815, "evalue": 1.82e-161, "bitscore": 511.0}], "name": "KAH4259943.1", "ipg": "5908898", "start": 100832, "end": 104016, "strand": 1, "sequence": null}], "clusters": []}]}, {"name": "Parastagonospora nodorum", "strain": "WAC13667", "scaffolds": [{"accession": "JAIREE010000024.1", "subjects": [{"id": null, "hits": [{"query": "ETS82102.1", "subject": "KAH4267811.1", "identity": 34.066, "coverage": 99.26931106471815, "evalue": 1.82e-161, "bitscore": 511.0}], "name": "KAH4267811.1", "ipg": "5908898", "start": 108361, "end": 111545, "strand": 1, "sequence": null}], "clusters": []}]}, {"name": "Parastagonospora nodorum", "strain": "WAC13632", "scaffolds": [{"accession": "JAIRGK010000034.1", "subjects": [{"id": null, "hits": [{"query": "ETS82102.1", "subject": "KAH4290317.1", "identity": 34.066, "coverage": 99.26931106471815, "evalue": 1.82e-161, "bitscore": 511.0}], "name": "KAH4290317.1", "ipg": "5908898", "start": 103225, "end": 106409, "strand": 1, "sequence": null}], "clusters": []}]}, {"name": "Parastagonospora nodorum", "strain": "WAC13631", "scaffolds": [{"accession": "JAIRGL010000035.1", "subjects": [{"id": null, "hits": [{"query": "ETS82102.1", "subject": "KAH4290403.1", "identity": 34.066, "coverage": 99.26931106471815, "evalue": 1.82e-161, "bitscore": 511.0}], "name": "KAH4290403.1", "ipg": "5908898", "start": 103204, "end": 106388, "strand": 1, "sequence": null}], "clusters": []}]}, {"name": "Parastagonospora nodorum", "strain": "WAC13630", "scaffolds": [{"accession": "JAIREF010000036.1", "subjects": [{"id": null, "hits": [{"query": "ETS82102.1", "subject": "KAH4322612.1", "identity": 34.066, "coverage": 99.26931106471815, "evalue": 1.82e-161, "bitscore": 511.0}], "name": "KAH4322612.1", "ipg": "5908898", "start": 295318, "end": 298502, "strand": -1, "sequence": null}], "clusters": []}]}, {"name": "Parastagonospora nodorum", "strain": "WAC13616", "scaffolds": [{"accession": "JAIREG010000019.1", "subjects": [{"id": null, "hits": [{"query": "ETS82102.1", "subject": "KAH4344415.1", "identity": 34.066, "coverage": 99.26931106471815, "evalue": 1.82e-161, "bitscore": 511.0}], "name": "KAH4344415.1", "ipg": "5908898", "start": 96339, "end": 99523, "strand": 1, "sequence": null}], "clusters": []}]}, {"name": "Parastagonospora nodorum", "strain": "WAC13532", "scaffolds": [{"accession": "JAIREI010000034.1", "subjects": [{"id": null, "hits": [{"query": "ETS82102.1", "subject": "KAH4358606.1", "identity": 34.066, "coverage": 99.26931106471815, "evalue": 1.82e-161, "bitscore": 511.0}], "name": "KAH4358606.1", "ipg": "5908898", "start": 103190, "end": 106374, "strand": 1, "sequence": null}], "clusters": []}]}, {"name": "Parastagonospora nodorum", "strain": "WAC13615", "scaffolds": [{"accession": "JAIREH010000021.1", "subjects": [{"id": null, "hits": [{"query": "ETS82102.1", "subject": "KAH4374013.1", "identity": 34.066, "coverage": 99.26931106471815, "evalue": 1.82e-161, "bitscore": 511.0}], "name": "KAH4374013.1", "ipg": "5908898", "start": 619503, "end": 622687, "strand": -1, "sequence": null}], "clusters": []}]}, {"name": "Parastagonospora nodorum", "strain": "WAC13617", "scaffolds": [{"accession": "JAIRGM010000006.1", "subjects": [{"id": null, "hits": [{"query": "ETS82102.1", "subject": "KAH4420727.1", "identity": 34.066, "coverage": 99.26931106471815, "evalue": 1.82e-161, "bitscore": 511.0}], "name": "KAH4420727.1", "ipg": "5908898", "start": 96352, "end": 99536, "strand": 1, "sequence": null}], "clusters": []}]}, {"name": "Parastagonospora nodorum", "strain": "WAC13528", "scaffolds": [{"accession": "JAIREK010000035.1", "subjects": [{"id": null, "hits": [{"query": "ETS82102.1", "subject": "KAH4450386.1", "identity": 34.066, "coverage": 99.26931106471815, "evalue": 1.82e-161, "bitscore": 511.0}], "name": "KAH4450386.1", "ipg": "5908898", "start": 295306, "end": 298490, "strand": -1, "sequence": null}], "clusters": []}]}, {"name": "Parastagonospora nodorum", "strain": "WAC13526", "scaffolds": [{"accession": "JAIRGQ010000035.1", "subjects": [{"id": null, "hits": [{"query": "ETS82102.1", "subject": "KAH4477939.1", "identity": 34.066, "coverage": 99.26931106471815, "evalue": 1.82e-161, "bitscore": 511.0}], "name": "KAH4477939.1", "ipg": "5908898", "start": 121057, "end": 124241, "strand": 1, "sequence": null}], "clusters": []}]}, {"name": "Parastagonospora nodorum", "strain": "WAC13525", "scaffolds": [{"accession": "JAIRGR010000032.1", "subjects": [{"id": null, "hits": [{"query": "ETS82102.1", "subject": "KAH4498265.1", "identity": 34.066, "coverage": 99.26931106471815, "evalue": 1.82e-161, "bitscore": 511.0}], "name": "KAH4498265.1", "ipg": "5908898", "start": 295317, "end": 298501, "strand": -1, "sequence": null}], "clusters": []}]}, {"name": "Parastagonospora nodorum", "strain": "WAC13447", "scaffolds": [{"accession": "JAIRGT010000019.1", "subjects": [{"id": null, "hits": [{"query": "ETS82102.1", "subject": "KAH4565620.1", "identity": 34.066, "coverage": 99.26931106471815, "evalue": 1.82e-161, "bitscore": 511.0}], "name": "KAH4565620.1", "ipg": "5908898", "start": 612027, "end": 615211, "strand": -1, "sequence": null}], "clusters": []}]}, {"name": "Parastagonospora nodorum", "strain": "WAC13446", "scaffolds": [{"accession": "JAIREM010000032.1", "subjects": [{"id": null, "hits": [{"query": "ETS82102.1", "subject": "KAH4576613.1", "identity": 34.066, "coverage": 99.26931106471815, "evalue": 1.82e-161, "bitscore": 511.0}], "name": "KAH4576613.1", "ipg": "5908898", "start": 295280, "end": 298464, "strand": -1, "sequence": null}], "clusters": []}]}, {"name": "Parastagonospora nodorum", "strain": "WAC13443", "scaffolds": [{"accession": "JAIRGU010000029.1", "subjects": [{"id": null, "hits": [{"query": "ETS82102.1", "subject": "KAH4600263.1", "identity": 34.066, "coverage": 99.26931106471815, "evalue": 1.82e-161, "bitscore": 511.0}], "name": "KAH4600263.1", "ipg": "5908898", "start": 295542, "end": 298726, "strand": -1, "sequence": null}], "clusters": []}]}, {"name": "Parastagonospora nodorum", "strain": "WAC13418", "scaffolds": [{"accession": "JAIREN010000041.1", "subjects": [{"id": null, "hits": [{"query": "ETS82102.1", "subject": "KAH4616912.1", "identity": 34.066, "coverage": 99.26931106471815, "evalue": 1.82e-161, "bitscore": 511.0}], "name": "KAH4616912.1", "ipg": "5908898", "start": 103991, "end": 107175, "strand": 1, "sequence": null}], "clusters": []}]}, {"name": "Parastagonospora nodorum", "strain": "WAC13405", "scaffolds": [{"accession": "JAIREO010000020.1", "subjects": [{"id": null, "hits": [{"query": "ETS82102.1", "subject": "KAH4633310.1", "identity": 34.066, "coverage": 99.26931106471815, "evalue": 1.82e-161, "bitscore": 511.0}], "name": "KAH4633310.1", "ipg": "5908898", "start": 127531, "end": 130715, "strand": 1, "sequence": null}], "clusters": []}]}, {"name": "Parastagonospora nodorum", "strain": "WAC13404", "scaffolds": [{"accession": "JAIRGV010000069.1", "subjects": [{"id": null, "hits": [{"query": "ETS82102.1", "subject": "KAH4647071.1", "identity": 34.066, "coverage": 99.26931106471815, "evalue": 1.82e-161, "bitscore": 511.0}], "name": "KAH4647071.1", "ipg": "5908898", "start": 21070, "end": 24254, "strand": -1, "sequence": null}], "clusters": []}]}, {"name": "Parastagonospora nodorum", "strain": "WAC13403", "scaffolds": [{"accession": "JAIRGW010000037.1", "subjects": [{"id": null, "hits": [{"query": "ETS82102.1", "subject": "KAH4660631.1", "identity": 34.066, "coverage": 99.26931106471815, "evalue": 1.82e-161, "bitscore": 511.0}], "name": "KAH4660631.1", "ipg": "5908898", "start": 103150, "end": 106334, "strand": 1, "sequence": null}], "clusters": []}]}, {"name": "Parastagonospora nodorum", "strain": "WAC13402", "scaffolds": [{"accession": "JAIRGX010000033.1", "subjects": [{"id": null, "hits": [{"query": "ETS82102.1", "subject": "KAH4671422.1", "identity": 34.066, "coverage": 99.26931106471815, "evalue": 1.82e-161, "bitscore": 511.0}], "name": "KAH4671422.1", "ipg": "5908898", "start": 313585, "end": 316769, "strand": -1, "sequence": null}], "clusters": []}]}, {"name": "Parastagonospora nodorum", "strain": "WAC13077", "scaffolds": [{"accession": "JAIRGY010000035.1", "subjects": [{"id": null, "hits": [{"query": "ETS82102.1", "subject": "KAH4695977.1", "identity": 34.066, "coverage": 99.26931106471815, "evalue": 1.82e-161, "bitscore": 511.0}], "name": "KAH4695977.1", "ipg": "5908898", "start": 113760, "end": 116944, "strand": 1, "sequence": null}], "clusters": []}]}, {"name": "Parastagonospora nodorum", "strain": "WAC13076", "scaffolds": [{"accession": "JAIREP010000039.1", "subjects": [{"id": null, "hits": [{"query": "ETS82102.1", "subject": "KAH4717078.1", "identity": 34.066, "coverage": 99.26931106471815, "evalue": 1.82e-161, "bitscore": 511.0}], "name": "KAH4717078.1", "ipg": "5908898", "start": 103190, "end": 106374, "strand": 1, "sequence": null}], "clusters": []}]}, {"name": "Parastagonospora nodorum", "strain": "WAC13075", "scaffolds": [{"accession": "JAIRGZ010000032.1", "subjects": [{"id": null, "hits": [{"query": "ETS82102.1", "subject": "KAH4747064.1", "identity": 34.066, "coverage": 99.26931106471815, "evalue": 1.82e-161, "bitscore": 511.0}], "name": "KAH4747064.1", "ipg": "5908898", "start": 295328, "end": 298512, "strand": -1, "sequence": null}], "clusters": []}]}, {"name": "Parastagonospora nodorum", "strain": "WAC13074", "scaffolds": [{"accession": "JAIRHA010000007.1", "subjects": [{"id": null, "hits": [{"query": "ETS82102.1", "subject": "KAH4752634.1", "identity": 34.066, "coverage": 99.26931106471815, "evalue": 1.82e-161, "bitscore": 511.0}], "name": "KAH4752634.1", "ipg": "5908898", "start": 994382, "end": 997566, "strand": -1, "sequence": null}], "clusters": []}]}, {"name": "Parastagonospora nodorum", "strain": "WAC13073", "scaffolds": [{"accession": "JAIREQ010000033.1", "subjects": [{"id": null, "hits": [{"query": "ETS82102.1", "subject": "KAH4763375.1", "identity": 34.066, "coverage": 99.26931106471815, "evalue": 1.82e-161, "bitscore": 511.0}], "name": "KAH4763375.1", "ipg": "5908898", "start": 102677, "end": 105861, "strand": 1, "sequence": null}], "clusters": []}]}, {"name": "Parastagonospora nodorum", "strain": "WAC13072", "scaffolds": [{"accession": "JAIRHB010000054.1", "subjects": [{"id": null, "hits": [{"query": "ETS82102.1", "subject": "KAH4767999.1", "identity": 34.066, "coverage": 99.26931106471815, "evalue": 1.82e-161, "bitscore": 511.0}], "name": "KAH4767999.1", "ipg": "5908898", "start": 21263, "end": 24447, "strand": -1, "sequence": null}], "clusters": []}]}, {"name": "Parastagonospora nodorum", "strain": "WAC13071", "scaffolds": [{"accession": "JAIRHC010000017.1", "subjects": [{"id": null, "hits": [{"query": "ETS82102.1", "subject": "KAH4808987.1", "identity": 34.066, "coverage": 99.26931106471815, "evalue": 1.82e-161, "bitscore": 511.0}], "name": "KAH4808987.1", "ipg": "5908898", "start": 605384, "end": 608568, "strand": -1, "sequence": null}], "clusters": []}]}, {"name": "Parastagonospora nodorum", "strain": "WAC13070", "scaffolds": [{"accession": "JAIRHD010000035.1", "subjects": [{"id": null, "hits": [{"query": "ETS82102.1", "subject": "KAH4816476.1", "identity": 34.066, "coverage": 99.26931106471815, "evalue": 1.82e-161, "bitscore": 511.0}], "name": "KAH4816476.1", "ipg": "5908898", "start": 295309, "end": 298493, "strand": -1, "sequence": null}], "clusters": []}]}, {"name": "Parastagonospora nodorum", "strain": "S4FT3A", "scaffolds": [{"accession": "JAIRHG010000018.1", "subjects": [{"id": null, "hits": [{"query": "ETS82102.1", "subject": "KAH4851368.1", "identity": 34.066, "coverage": 99.26931106471815, "evalue": 1.82e-161, "bitscore": 511.0}], "name": "KAH4851368.1", "ipg": "5908898", "start": 104808, "end": 107992, "strand": 1, "sequence": null}], "clusters": []}]}, {"name": "Parastagonospora nodorum", "strain": "Northam_WGT", "scaffolds": [{"accession": "JAIRHJ010000023.1", "subjects": [{"id": null, "hits": [{"query": "ETS82102.1", "subject": "KAH4899936.1", "identity": 34.066, "coverage": 99.26931106471815, "evalue": 1.82e-161, "bitscore": 511.0}], "name": "KAH4899936.1", "ipg": "5908898", "start": 95590, "end": 98774, "strand": 1, "sequence": null}], "clusters": []}]}, {"name": "Parastagonospora nodorum", "strain": "S1FT3B", "scaffolds": [{"accession": "JAIRHH010000021.1", "subjects": [{"id": null, "hits": [{"query": "ETS82102.1", "subject": "KAH4928758.1", "identity": 34.066, "coverage": 99.26931106471815, "evalue": 1.82e-161, "bitscore": 511.0}], "name": "KAH4928758.1", "ipg": "5908898", "start": 541035, "end": 544219, "strand": -1, "sequence": null}], "clusters": []}]}, {"name": "Parastagonospora nodorum", "strain": "Northam_Magenta", "scaffolds": [{"accession": "JAIRER010000013.1", "subjects": [{"id": null, "hits": [{"query": "ETS82102.1", "subject": "KAH4933678.1", "identity": 34.066, "coverage": 99.26931106471815, "evalue": 1.82e-161, "bitscore": 511.0}], "name": "KAH4933678.1", "ipg": "5908898", "start": 610993, "end": 614177, "strand": -1, "sequence": null}], "clusters": []}]}, {"name": "Parastagonospora nodorum", "strain": "S1FT3A", "scaffolds": [{"accession": "JAIRHI010000016.1", "subjects": [{"id": null, "hits": [{"query": "ETS82102.1", "subject": "KAH4949401.1", "identity": 34.066, "coverage": 99.26931106471815, "evalue": 1.82e-161, "bitscore": 511.0}], "name": "KAH4949401.1", "ipg": "5908898", "start": 621820, "end": 625004, "strand": -1, "sequence": null}], "clusters": []}]}, {"name": "Parastagonospora nodorum", "strain": "Northam_Mace2", "scaffolds": [{"accession": "JAIRES010000074.1", "subjects": [{"id": null, "hits": [{"query": "ETS82102.1", "subject": "KAH4952410.1", "identity": 34.066, "coverage": 99.26931106471815, "evalue": 1.82e-161, "bitscore": 511.0}], "name": "KAH4952410.1", "ipg": "5908898", "start": 27911, "end": 31095, "strand": 1, "sequence": null}], "clusters": []}]}, {"name": "Parastagonospora nodorum", "strain": "Northam_Emu2", "scaffolds": [{"accession": "JAIRHL010000044.1", "subjects": [{"id": null, "hits": [{"query": "ETS82102.1", "subject": "KAH4977286.1", "identity": 34.066, "coverage": 99.26931106471815, "evalue": 1.82e-161, "bitscore": 511.0}], "name": "KAH4977286.1", "ipg": "5908898", "start": 165345, "end": 168529, "strand": -1, "sequence": null}], "clusters": []}]}, {"name": "Parastagonospora nodorum", "strain": "Northam_Mace1", "scaffolds": [{"accession": "JAIRHK010000020.1", "subjects": [{"id": null, "hits": [{"query": "ETS82102.1", "subject": "KAH5002446.1", "identity": 34.066, "coverage": 99.26931106471815, "evalue": 1.82e-161, "bitscore": 511.0}], "name": "KAH5002446.1", "ipg": "5908898", "start": 605992, "end": 609176, "strand": -1, "sequence": null}], "clusters": []}]}, {"name": "Parastagonospora nodorum", "strain": "Northam_Emu1", "scaffolds": [{"accession": "JAIRHM010000024.1", "subjects": [{"id": null, "hits": [{"query": "ETS82102.1", "subject": "KAH5024873.1", "identity": 34.066, "coverage": 99.26931106471815, "evalue": 1.82e-161, "bitscore": 511.0}], "name": "KAH5024873.1", "ipg": "5908898", "start": 102744, "end": 105928, "strand": 1, "sequence": null}], "clusters": []}]}, {"name": "Parastagonospora nodorum", "strain": "Mur_S3", "scaffolds": [{"accession": "JAIRHO010000023.1", "subjects": [{"id": null, "hits": [{"query": "ETS82102.1", "subject": "KAH5053313.1", "identity": 34.066, "coverage": 99.26931106471815, "evalue": 1.82e-161, "bitscore": 511.0}], "name": "KAH5053313.1", "ipg": "5908898", "start": 27973, "end": 31157, "strand": 1, "sequence": null}], "clusters": []}]}, {"name": "Parastagonospora nodorum", "strain": "Mur_51", "scaffolds": [{"accession": "JAIRHP010000014.1", "subjects": [{"id": null, "hits": [{"query": "ETS82102.1", "subject": "KAH5077749.1", "identity": 34.066, "coverage": 99.26931106471815, "evalue": 1.82e-161, "bitscore": 511.0}], "name": "KAH5077749.1", "ipg": "5908898", "start": 809721, "end": 812905, "strand": -1, "sequence": null}], "clusters": []}]}, {"name": "Parastagonospora nodorum", "strain": "Nor_RAC2182_1", "scaffolds": [{"accession": "JAIRHN010000035.1", "subjects": [{"id": null, "hits": [{"query": "ETS82102.1", "subject": "KAH5079515.1", "identity": 34.066, "coverage": 99.26931106471815, "evalue": 1.82e-161, "bitscore": 511.0}], "name": "KAH5079515.1", "ipg": "5908898", "start": 97315, "end": 100499, "strand": 1, "sequence": null}], "clusters": []}]}, {"name": "Parastagonospora nodorum", "strain": "Meck8", "scaffolds": [{"accession": "JAIRHQ010000017.1", "subjects": [{"id": null, "hits": [{"query": "ETS82102.1", "subject": "KAH5098276.1", "identity": 34.066, "coverage": 99.26931106471815, "evalue": 1.82e-161, "bitscore": 511.0}], "name": "KAH5098276.1", "ipg": "5908898", "start": 617008, "end": 620192, "strand": -1, "sequence": null}], "clusters": []}]}, {"name": "Parastagonospora nodorum", "strain": "Meck6", "scaffolds": [{"accession": "JAIREU010000021.1", "subjects": [{"id": null, "hits": [{"query": "ETS82102.1", "subject": "KAH5114059.1", "identity": 34.066, "coverage": 99.26931106471815, "evalue": 1.82e-161, "bitscore": 511.0}], "name": "KAH5114059.1", "ipg": "5908898", "start": 539644, "end": 542828, "strand": -1, "sequence": null}], "clusters": []}]}, {"name": "Parastagonospora nodorum", "strain": "Meck5", "scaffolds": [{"accession": "JAIREV010000034.1", "subjects": [{"id": null, "hits": [{"query": "ETS82102.1", "subject": "KAH5130455.1", "identity": 34.066, "coverage": 99.26931106471815, "evalue": 1.82e-161, "bitscore": 511.0}], "name": "KAH5130455.1", "ipg": "5908898", "start": 103032, "end": 106216, "strand": 1, "sequence": null}], "clusters": []}]}, {"name": "Parastagonospora nodorum", "strain": "Meck3", "scaffolds": [{"accession": "JAIRHR010000018.1", "subjects": [{"id": null, "hits": [{"query": "ETS82102.1", "subject": "KAH5154118.1", "identity": 34.066, "coverage": 99.26931106471815, "evalue": 1.82e-161, "bitscore": 511.0}], "name": "KAH5154118.1", "ipg": "5908898", "start": 96345, "end": 99529, "strand": 1, "sequence": null}], "clusters": []}]}, {"name": "Parastagonospora nodorum", "strain": "Gerald1", "scaffolds": [{"accession": "JAIRHU010000020.1", "subjects": [{"id": null, "hits": [{"query": "ETS82102.1", "subject": "KAH5184742.1", "identity": 34.066, "coverage": 99.26931106471815, "evalue": 1.82e-161, "bitscore": 511.0}], "name": "KAH5184742.1", "ipg": "5908898", "start": 96881, "end": 100065, "strand": 1, "sequence": null}], "clusters": []}]}, {"name": "Parastagonospora nodorum", "strain": "Gerald4", "scaffolds": [{"accession": "JAIRHT010000017.1", "subjects": [{"id": null, "hits": [{"query": "ETS82102.1", "subject": "KAH5195424.1", "identity": 34.066, "coverage": 99.26931106471815, "evalue": 1.82e-161, "bitscore": 511.0}], "name": "KAH5195424.1", "ipg": "5908898", "start": 379257, "end": 382441, "strand": 1, "sequence": null}], "clusters": []}]}, {"name": "Parastagonospora nodorum", "strain": "Meck1", "scaffolds": [{"accession": "JAIRHS010000017.1", "subjects": [{"id": null, "hits": [{"query": "ETS82102.1", "subject": "KAH5199454.1", "identity": 34.066, "coverage": 99.26931106471815, "evalue": 1.82e-161, "bitscore": 511.0}], "name": "KAH5199454.1", "ipg": "5908898", "start": 434668, "end": 437852, "strand": 1, "sequence": null}], "clusters": []}]}, {"name": "Parastagonospora nodorum", "strain": "FGW003_5", "scaffolds": [{"accession": "JAIREW010000020.1", "subjects": [{"id": null, "hits": [{"query": "ETS82102.1", "subject": "KAH5214699.1", "identity": 34.066, "coverage": 99.26931106471815, "evalue": 1.82e-161, "bitscore": 511.0}], "name": "KAH5214699.1", "ipg": "5908898", "start": 102357, "end": 105541, "strand": 1, "sequence": null}], "clusters": []}]}, {"name": "Parastagonospora nodorum", "strain": "FG107", "scaffolds": [{"accession": "JAIRHV010000023.1", "subjects": [{"id": null, "hits": [{"query": "ETS82102.1", "subject": "KAH5248303.1", "identity": 34.066, "coverage": 99.26931106471815, "evalue": 1.82e-161, "bitscore": 511.0}], "name": "KAH5248303.1", "ipg": "5908898", "start": 130796, "end": 133980, "strand": 1, "sequence": null}], "clusters": []}]}, {"name": "Parastagonospora nodorum", "strain": "FG106", "scaffolds": [{"accession": "JAIREY010000009.1", "subjects": [{"id": null, "hits": [{"query": "ETS82102.1", "subject": "KAH5279556.1", "identity": 34.066, "coverage": 99.26931106471815, "evalue": 1.82e-161, "bitscore": 511.0}], "name": "KAH5279556.1", "ipg": "5908898", "start": 114924, "end": 118108, "strand": 1, "sequence": null}], "clusters": []}]}, {"name": "Parastagonospora nodorum", "strain": "53FG143_2", "scaffolds": [{"accession": "JAIREZ010000014.1", "subjects": [{"id": null, "hits": [{"query": "ETS82102.1", "subject": "KAH5304277.1", "identity": 34.066, "coverage": 99.26931106471815, "evalue": 1.82e-161, "bitscore": 511.0}], "name": "KAH5304277.1", "ipg": "5908898", "start": 648003, "end": 651187, "strand": -1, "sequence": null}], "clusters": []}]}, {"name": "Parastagonospora nodorum", "strain": "53FG143_1", "scaffolds": [{"accession": "JAIRHW010000017.1", "subjects": [{"id": null, "hits": [{"query": "ETS82102.1", "subject": "KAH5317145.1", "identity": 34.066, "coverage": 99.26931106471815, "evalue": 1.82e-161, "bitscore": 511.0}], "name": "KAH5317145.1", "ipg": "5908898", "start": 611767, "end": 614951, "strand": -1, "sequence": null}], "clusters": []}]}, {"name": "Parastagonospora nodorum", "strain": "206FG68", "scaffolds": [{"accession": "JAIRFA010000015.1", "subjects": [{"id": null, "hits": [{"query": "ETS82102.1", "subject": "KAH5317378.1", "identity": 34.066, "coverage": 99.26931106471815, "evalue": 1.82e-161, "bitscore": 511.0}], "name": "KAH5317378.1", "ipg": "5908898", "start": 403839, "end": 407023, "strand": 1, "sequence": null}], "clusters": []}]}, {"name": "Parastagonospora nodorum", "strain": "206FG66", "scaffolds": [{"accession": "JAIRHX010000018.1", "subjects": [{"id": null, "hits": [{"query": "ETS82102.1", "subject": "KAH5354246.1", "identity": 34.066, "coverage": 99.26931106471815, "evalue": 1.82e-161, "bitscore": 511.0}], "name": "KAH5354246.1", "ipg": "5908898", "start": 566644, "end": 569828, "strand": -1, "sequence": null}], "clusters": []}]}, {"name": "Parastagonospora nodorum", "strain": "206FG227", "scaffolds": [{"accession": "JAIRHY010000032.1", "subjects": [{"id": null, "hits": [{"query": "ETS82102.1", "subject": "KAH5360424.1", "identity": 34.066, "coverage": 99.26931106471815, "evalue": 1.82e-161, "bitscore": 511.0}], "name": "KAH5360424.1", "ipg": "5908898", "start": 295340, "end": 298524, "strand": -1, "sequence": null}], "clusters": []}]}, {"name": "Parastagonospora nodorum", "strain": "206FG67", "scaffolds": [{"accession": "JAIRFB010000018.1", "subjects": [{"id": null, "hits": [{"query": "ETS82102.1", "subject": "KAH5363106.1", "identity": 34.066, "coverage": 99.26931106471815, "evalue": 1.82e-161, "bitscore": 511.0}], "name": "KAH5363106.1", "ipg": "5908898", "start": 606699, "end": 609883, "strand": -1, "sequence": null}], "clusters": []}]}, {"name": "Parastagonospora nodorum", "strain": "206FG226", "scaffolds": [{"accession": "JAIRFC010000019.1", "subjects": [{"id": null, "hits": [{"query": "ETS82102.1", "subject": "KAH5409594.1", "identity": 34.066, "coverage": 99.26931106471815, "evalue": 1.82e-161, "bitscore": 511.0}], "name": "KAH5409594.1", "ipg": "5908898", "start": 107806, "end": 110990, "strand": 1, "sequence": null}], "clusters": []}]}, {"name": "Parastagonospora nodorum", "strain": "205FG410", "scaffolds": [{"accession": "JAIRFD010000022.1", "subjects": [{"id": null, "hits": [{"query": "ETS82102.1", "subject": "KAH5410422.1", "identity": 34.066, "coverage": 99.26931106471815, "evalue": 1.82e-161, "bitscore": 511.0}], "name": "KAH5410422.1", "ipg": "5908898", "start": 614447, "end": 617631, "strand": -1, "sequence": null}], "clusters": []}]}, {"name": "Parastagonospora nodorum", "strain": "205FG63", "scaffolds": [{"accession": "JAIRHZ010000017.1", "subjects": [{"id": null, "hits": [{"query": "ETS82102.1", "subject": "KAH5428950.1", "identity": 34.066, "coverage": 99.26931106471815, "evalue": 1.82e-161, "bitscore": 511.0}], "name": "KAH5428950.1", "ipg": "5908898", "start": 618734, "end": 621918, "strand": -1, "sequence": null}], "clusters": []}]}, {"name": "Parastagonospora nodorum", "strain": "205FG216", "scaffolds": [{"accession": "JAIRIB010000029.1", "subjects": [{"id": null, "hits": [{"query": "ETS82102.1", "subject": "KAH5445498.1", "identity": 34.066, "coverage": 99.26931106471815, "evalue": 1.82e-161, "bitscore": 511.0}], "name": "KAH5445498.1", "ipg": "5908898", "start": 116997, "end": 120181, "strand": 1, "sequence": null}], "clusters": []}]}, {"name": "Parastagonospora nodorum", "strain": "205FG215_1", "scaffolds": [{"accession": "JAIRIC010000035.1", "subjects": [{"id": null, "hits": [{"query": "ETS82102.1", "subject": "KAH5467871.1", "identity": 34.066, "coverage": 99.26931106471815, "evalue": 1.82e-161, "bitscore": 511.0}], "name": "KAH5467871.1", "ipg": "5908898", "start": 107876, "end": 111060, "strand": 1, "sequence": null}], "clusters": []}]}, {"name": "Parastagonospora nodorum", "strain": "205FG225", "scaffolds": [{"accession": "JAIRIA010000018.1", "subjects": [{"id": null, "hits": [{"query": "ETS82102.1", "subject": "KAH5492262.1", "identity": 34.066, "coverage": 99.26931106471815, "evalue": 1.82e-161, "bitscore": 511.0}], "name": "KAH5492262.1", "ipg": "5908898", "start": 578249, "end": 581433, "strand": -1, "sequence": null}], "clusters": []}]}, {"name": "Parastagonospora nodorum", "strain": "205FG215_2", "scaffolds": [{"accession": "JAIRFE010000017.1", "subjects": [{"id": null, "hits": [{"query": "ETS82102.1", "subject": "KAH5505727.1", "identity": 34.066, "coverage": 99.26931106471815, "evalue": 1.82e-161, "bitscore": 511.0}], "name": "KAH5505727.1", "ipg": "5908898", "start": 615213, "end": 618397, "strand": -1, "sequence": null}], "clusters": []}]}, {"name": "Parastagonospora nodorum", "strain": "205FG142", "scaffolds": [{"accession": "JAIRID010000018.1", "subjects": [{"id": null, "hits": [{"query": "ETS82102.1", "subject": "KAH5510665.1", "identity": 34.066, "coverage": 99.26931106471815, "evalue": 1.82e-161, "bitscore": 511.0}], "name": "KAH5510665.1", "ipg": "5908898", "start": 135117, "end": 138301, "strand": 1, "sequence": null}], "clusters": []}]}, {"name": "Parastagonospora nodorum", "strain": "204FG223", "scaffolds": [{"accession": "JAIRIE010000019.1", "subjects": [{"id": null, "hits": [{"query": "ETS82102.1", "subject": "KAH5538272.1", "identity": 34.066, "coverage": 99.26931106471815, "evalue": 1.82e-161, "bitscore": 511.0}], "name": "KAH5538272.1", "ipg": "5908898", "start": 630335, "end": 633519, "strand": -1, "sequence": null}], "clusters": []}]}, {"name": "Parastagonospora nodorum", "strain": "204FG221", "scaffolds": [{"accession": "JAIRIG010000013.1", "subjects": [{"id": null, "hits": [{"query": "ETS82102.1", "subject": "KAH5561518.1", "identity": 34.066, "coverage": 99.26931106471815, "evalue": 1.82e-161, "bitscore": 511.0}], "name": "KAH5561518.1", "ipg": "5908898", "start": 806638, "end": 809822, "strand": -1, "sequence": null}], "clusters": []}]}, {"name": "Parastagonospora nodorum", "strain": "204FG214", "scaffolds": [{"accession": "JAIRIH010000034.1", "subjects": [{"id": null, "hits": [{"query": "ETS82102.1", "subject": "KAH5572955.1", "identity": 34.066, "coverage": 99.26931106471815, "evalue": 1.82e-161, "bitscore": 511.0}], "name": "KAH5572955.1", "ipg": "5908898", "start": 135149, "end": 138333, "strand": 1, "sequence": null}], "clusters": []}]}, {"name": "Parastagonospora nodorum", "strain": "204FG222", "scaffolds": [{"accession": "JAIRIF010000018.1", "subjects": [{"id": null, "hits": [{"query": "ETS82102.1", "subject": "KAH5591251.1", "identity": 34.066, "coverage": 99.26931106471815, "evalue": 1.82e-161, "bitscore": 511.0}], "name": "KAH5591251.1", "ipg": "5908898", "start": 109239, "end": 112423, "strand": 1, "sequence": null}], "clusters": []}]}, {"name": "Parastagonospora nodorum", "strain": "203FG58", "scaffolds": [{"accession": "JAIRII010000021.1", "subjects": [{"id": null, "hits": [{"query": "ETS82102.1", "subject": "KAH5598319.1", "identity": 34.066, "coverage": 99.26931106471815, "evalue": 1.82e-161, "bitscore": 511.0}], "name": "KAH5598319.1", "ipg": "5908898", "start": 637948, "end": 641132, "strand": -1, "sequence": null}], "clusters": []}]}, {"name": "Parastagonospora nodorum", "strain": "202FG212", "scaffolds": [{"accession": "JAIRIL010000026.1", "subjects": [{"id": null, "hits": [{"query": "ETS82102.1", "subject": "KAH5624474.1", "identity": 34.066, "coverage": 99.26931106471815, "evalue": 1.82e-161, "bitscore": 511.0}], "name": "KAH5624474.1", "ipg": "5908898", "start": 628694, "end": 631878, "strand": -1, "sequence": null}], "clusters": []}]}, {"name": "Parastagonospora nodorum", "strain": "202FG414", "scaffolds": [{"accession": "JAIRIK010000041.1", "subjects": [{"id": null, "hits": [{"query": "ETS82102.1", "subject": "KAH5627965.1", "identity": 34.066, "coverage": 99.26931106471815, "evalue": 1.82e-161, "bitscore": 511.0}], "name": "KAH5627965.1", "ipg": "5908898", "start": 177818, "end": 181002, "strand": -1, "sequence": null}], "clusters": []}]}, {"name": "Parastagonospora nodorum", "strain": "203FG213", "scaffolds": [{"accession": "JAIRIJ010000051.1", "subjects": [{"id": null, "hits": [{"query": "ETS82102.1", "subject": "KAH5634053.1", "identity": 34.066, "coverage": 99.26931106471815, "evalue": 1.82e-161, "bitscore": 511.0}], "name": "KAH5634053.1", "ipg": "5908898", "start": 94265, "end": 97449, "strand": 1, "sequence": null}], "clusters": []}]}, {"name": "Parastagonospora nodorum", "strain": "201FG219", "scaffolds": [{"accession": "JAIRIN010000039.1", "subjects": [{"id": null, "hits": [{"query": "ETS82102.1", "subject": "KAH5669163.1", "identity": 34.066, "coverage": 99.26931106471815, "evalue": 1.82e-161, "bitscore": 511.0}], "name": "KAH5669163.1", "ipg": "5908898", "start": 237526, "end": 240710, "strand": -1, "sequence": null}], "clusters": []}]}, {"name": "Parastagonospora nodorum", "strain": "201FG49", "scaffolds": [{"accession": "JAIRIM010000025.1", "subjects": [{"id": null, "hits": [{"query": "ETS82102.1", "subject": "KAH5693193.1", "identity": 34.066, "coverage": 99.26931106471815, "evalue": 1.82e-161, "bitscore": 511.0}], "name": "KAH5693193.1", "ipg": "5908898", "start": 101627, "end": 104811, "strand": 1, "sequence": null}], "clusters": []}]}, {"name": "Parastagonospora nodorum", "strain": "201FG218", "scaffolds": [{"accession": "JAIRIO010000016.1", "subjects": [{"id": null, "hits": [{"query": "ETS82102.1", "subject": "KAH5722860.1", "identity": 34.066, "coverage": 99.26931106471815, "evalue": 1.82e-161, "bitscore": 511.0}], "name": "KAH5722860.1", "ipg": "5908898", "start": 611384, "end": 614568, "strand": -1, "sequence": null}], "clusters": []}]}, {"name": "Parastagonospora nodorum", "strain": "201FG211", "scaffolds": [{"accession": "JAIRFF010000016.1", "subjects": [{"id": null, "hits": [{"query": "ETS82102.1", "subject": "KAH5729813.1", "identity": 34.066, "coverage": 99.26931106471815, "evalue": 1.82e-161, "bitscore": 511.0}], "name": "KAH5729813.1", "ipg": "5908898", "start": 33852, "end": 37036, "strand": 1, "sequence": null}], "clusters": []}]}, {"name": "Parastagonospora nodorum", "strain": "201FG209", "scaffolds": [{"accession": "JAIRIP010000018.1", "subjects": [{"id": null, "hits": [{"query": "ETS82102.1", "subject": "KAH5747737.1", "identity": 34.066, "coverage": 99.26931106471815, "evalue": 1.82e-161, "bitscore": 511.0}], "name": "KAH5747737.1", "ipg": "5908898", "start": 107820, "end": 111004, "strand": 1, "sequence": null}], "clusters": []}]}, {"name": "Parastagonospora nodorum", "strain": "16FG171", "scaffolds": [{"accession": "JAIRFG010000046.1", "subjects": [{"id": null, "hits": [{"query": "ETS82102.1", "subject": "KAH5755737.1", "identity": 34.066, "coverage": 99.26931106471815, "evalue": 1.82e-161, "bitscore": 511.0}], "name": "KAH5755737.1", "ipg": "5908898", "start": 227315, "end": 230499, "strand": -1, "sequence": null}], "clusters": []}]}, {"name": "Parastagonospora nodorum", "strain": "16FG170", "scaffolds": [{"accession": "JAIRFH010000039.1", "subjects": [{"id": null, "hits": [{"query": "ETS82102.1", "subject": "KAH5792412.1", "identity": 34.066, "coverage": 99.26931106471815, "evalue": 1.82e-161, "bitscore": 511.0}], "name": "KAH5792412.1", "ipg": "5908898", "start": 227326, "end": 230510, "strand": -1, "sequence": null}], "clusters": []}]}, {"name": "Parastagonospora nodorum", "strain": "16FG169", "scaffolds": [{"accession": "JAIRFI010000049.1", "subjects": [{"id": null, "hits": [{"query": "ETS82102.1", "subject": "KAH5802355.1", "identity": 34.066, "coverage": 99.26931106471815, "evalue": 1.82e-161, "bitscore": 511.0}], "name": "KAH5802355.1", "ipg": "5908898", "start": 27993, "end": 31177, "strand": 1, "sequence": null}], "clusters": []}]}, {"name": "Parastagonospora nodorum", "strain": "16FG168", "scaffolds": [{"accession": "JAIRFJ010000042.1", "subjects": [{"id": null, "hits": [{"query": "ETS82102.1", "subject": "KAH5816665.1", "identity": 34.066, "coverage": 99.26931106471815, "evalue": 1.82e-161, "bitscore": 511.0}], "name": "KAH5816665.1", "ipg": "5908898", "start": 95122, "end": 98306, "strand": 1, "sequence": null}], "clusters": []}]}, {"name": "Parastagonospora nodorum", "strain": "16FG166", "scaffolds": [{"accession": "JAIRFL010000043.1", "subjects": [{"id": null, "hits": [{"query": "ETS82102.1", "subject": "KAH5848805.1", "identity": 34.066, "coverage": 99.26931106471815, "evalue": 1.82e-161, "bitscore": 511.0}], "name": "KAH5848805.1", "ipg": "5908898", "start": 108826, "end": 112010, "strand": 1, "sequence": null}], "clusters": []}]}, {"name": "Parastagonospora nodorum", "strain": "16FG165", "scaffolds": [{"accession": "JAIRFM010000050.1", "subjects": [{"id": null, "hits": [{"query": "ETS82102.1", "subject": "KAH5852035.1", "identity": 34.066, "coverage": 99.26931106471815, "evalue": 1.82e-161, "bitscore": 511.0}], "name": "KAH5852035.1", "ipg": "5908898", "start": 27943, "end": 31127, "strand": 1, "sequence": null}], "clusters": []}]}, {"name": "Parastagonospora nodorum", "strain": "16FG167", "scaffolds": [{"accession": "JAIRFK010000042.1", "subjects": [{"id": null, "hits": [{"query": "ETS82102.1", "subject": "KAH5867455.1", "identity": 34.066, "coverage": 99.26931106471815, "evalue": 1.82e-161, "bitscore": 511.0}], "name": "KAH5867455.1", "ipg": "5908898", "start": 295942, "end": 299126, "strand": -1, "sequence": null}], "clusters": []}]}, {"name": "Parastagonospora nodorum", "strain": "16FG164", "scaffolds": [{"accession": "JAIRFN010000048.1", "subjects": [{"id": null, "hits": [{"query": "ETS82102.1", "subject": "KAH5893171.1", "identity": 34.066, "coverage": 99.26931106471815, "evalue": 1.82e-161, "bitscore": 511.0}], "name": "KAH5893171.1", "ipg": "5908898", "start": 27932, "end": 31116, "strand": 1, "sequence": null}], "clusters": []}]}, {"name": "Parastagonospora nodorum", "strain": "16FG163_2", "scaffolds": [{"accession": "JAIRFO010000051.1", "subjects": [{"id": null, "hits": [{"query": "ETS82102.1", "subject": "KAH5904541.1", "identity": 34.066, "coverage": 99.26931106471815, "evalue": 1.82e-161, "bitscore": 511.0}], "name": "KAH5904541.1", "ipg": "5908898", "start": 227342, "end": 230526, "strand": -1, "sequence": null}], "clusters": []}]}, {"name": "Parastagonospora nodorum", "strain": "16FG161", "scaffolds": [{"accession": "JAIRFQ010000055.1", "subjects": [{"id": null, "hits": [{"query": "ETS82102.1", "subject": "KAH5927267.1", "identity": 34.066, "coverage": 99.26931106471815, "evalue": 1.82e-161, "bitscore": 511.0}], "name": "KAH5927267.1", "ipg": "5908898", "start": 27945, "end": 31129, "strand": 1, "sequence": null}], "clusters": []}]}, {"name": "Parastagonospora nodorum", "strain": "16FG162", "scaffolds": [{"accession": "JAIRFP010000048.1", "subjects": [{"id": null, "hits": [{"query": "ETS82102.1", "subject": "KAH5929199.1", "identity": 34.066, "coverage": 99.26931106471815, "evalue": 1.82e-161, "bitscore": 511.0}], "name": "KAH5929199.1", "ipg": "5908898", "start": 227373, "end": 230557, "strand": -1, "sequence": null}], "clusters": []}]}, {"name": "Parastagonospora nodorum", "strain": "16FG160", "scaffolds": [{"accession": "JAIRFR010000043.1", "subjects": [{"id": null, "hits": [{"query": "ETS82102.1", "subject": "KAH5956536.1", "identity": 34.066, "coverage": 99.26931106471815, "evalue": 1.82e-161, "bitscore": 511.0}], "name": "KAH5956536.1", "ipg": "5908898", "start": 108683, "end": 111867, "strand": 1, "sequence": null}], "clusters": []}]}, {"name": "Parastagonospora nodorum", "strain": "16FG159", "scaffolds": [{"accession": "JAIRFS010000049.1", "subjects": [{"id": null, "hits": [{"query": "ETS82102.1", "subject": "KAH5986137.1", "identity": 34.066, "coverage": 99.26931106471815, "evalue": 1.82e-161, "bitscore": 511.0}], "name": "KAH5986137.1", "ipg": "5908898", "start": 27956, "end": 31140, "strand": 1, "sequence": null}], "clusters": []}]}, {"name": "Parastagonospora nodorum", "strain": "16FG06", "scaffolds": [{"accession": "JAIRIS010000047.1", "subjects": [{"id": null, "hits": [{"query": "ETS82102.1", "subject": "KAH5986566.1", "identity": 34.066, "coverage": 99.26931106471815, "evalue": 1.82e-161, "bitscore": 511.0}], "name": "KAH5986566.1", "ipg": "5908898", "start": 27974, "end": 31158, "strand": 1, "sequence": null}], "clusters": []}]}, {"name": "Parastagonospora nodorum", "strain": "16FG158", "scaffolds": [{"accession": "JAIRIR010000030.1", "subjects": [{"id": null, "hits": [{"query": "ETS82102.1", "subject": "KAH6010096.1", "identity": 34.066, "coverage": 99.26931106471815, "evalue": 1.82e-161, "bitscore": 511.0}], "name": "KAH6010096.1", "ipg": "5908898", "start": 134095, "end": 137279, "strand": 1, "sequence": null}], "clusters": []}]}, {"name": "Parastagonospora nodorum", "strain": "15FG99", "scaffolds": [{"accession": "JAIRIT010000022.1", "subjects": [{"id": null, "hits": [{"query": "ETS82102.1", "subject": "KAH6039051.1", "identity": 34.066, "coverage": 99.26931106471815, "evalue": 1.82e-161, "bitscore": 511.0}], "name": "KAH6039051.1", "ipg": "5908898", "start": 397754, "end": 400938, "strand": 1, "sequence": null}], "clusters": []}]}, {"name": "Parastagonospora nodorum", "strain": "15FG49", "scaffolds": [{"accession": "JAIRFT010000022.1", "subjects": [{"id": null, "hits": [{"query": "ETS82102.1", "subject": "KAH6059155.1", "identity": 34.066, "coverage": 99.26931106471815, "evalue": 1.82e-161, "bitscore": 511.0}], "name": "KAH6059155.1", "ipg": "5908898", "start": 616897, "end": 620081, "strand": -1, "sequence": null}], "clusters": []}]}, {"name": "Parastagonospora nodorum", "strain": "15FG47", "scaffolds": [{"accession": "JAIRIU010000021.1", "subjects": [{"id": null, "hits": [{"query": "ETS82102.1", "subject": "KAH6068896.1", "identity": 34.066, "coverage": 99.26931106471815, "evalue": 1.82e-161, "bitscore": 511.0}], "name": "KAH6068896.1", "ipg": "5908898", "start": 616762, "end": 619946, "strand": -1, "sequence": null}], "clusters": []}]}, {"name": "Parastagonospora nodorum", "strain": "15FG38", "scaffolds": [{"accession": "JAIRIV010000013.1", "subjects": [{"id": null, "hits": [{"query": "ETS82102.1", "subject": "KAH6096785.1", "identity": 34.066, "coverage": 99.26931106471815, "evalue": 1.82e-161, "bitscore": 511.0}], "name": "KAH6096785.1", "ipg": "5908898", "start": 122142, "end": 125326, "strand": 1, "sequence": null}], "clusters": []}]}, {"name": "Parastagonospora nodorum", "strain": "15FG33", "scaffolds": [{"accession": "JAIRIX010000018.1", "subjects": [{"id": null, "hits": [{"query": "ETS82102.1", "subject": "KAH6113189.1", "identity": 34.066, "coverage": 99.26931106471815, "evalue": 1.82e-161, "bitscore": 511.0}], "name": "KAH6113189.1", "ipg": "5908898", "start": 205148, "end": 208332, "strand": 1, "sequence": null}], "clusters": []}]}, {"name": "Parastagonospora nodorum", "strain": "15FG37", "scaffolds": [{"accession": "JAIRIW010000017.1", "subjects": [{"id": null, "hits": [{"query": "ETS82102.1", "subject": "KAH6126884.1", "identity": 34.066, "coverage": 99.26931106471815, "evalue": 1.82e-161, "bitscore": 511.0}], "name": "KAH6126884.1", "ipg": "5908898", "start": 612212, "end": 615396, "strand": -1, "sequence": null}], "clusters": []}]}, {"name": "Parastagonospora nodorum", "strain": "15FG237", "scaffolds": [{"accession": "JAIRIZ010000019.1", "subjects": [{"id": null, "hits": [{"query": "ETS82102.1", "subject": "KAH6147022.1", "identity": 34.066, "coverage": 99.26931106471815, "evalue": 1.82e-161, "bitscore": 511.0}], "name": "KAH6147022.1", "ipg": "5908898", "start": 115823, "end": 119007, "strand": 1, "sequence": null}], "clusters": []}]}, {"name": "Parastagonospora nodorum", "strain": "15FG28", "scaffolds": [{"accession": "JAIRIY010000020.1", "subjects": [{"id": null, "hits": [{"query": "ETS82102.1", "subject": "KAH6160258.1", "identity": 34.066, "coverage": 99.26931106471815, "evalue": 1.82e-161, "bitscore": 511.0}], "name": "KAH6160258.1", "ipg": "5908898", "start": 606259, "end": 609443, "strand": -1, "sequence": null}], "clusters": []}]}, {"name": "Parastagonospora nodorum", "strain": "15FG229", "scaffolds": [{"accession": "JAIRJA010000034.1", "subjects": [{"id": null, "hits": [{"query": "ETS82102.1", "subject": "KAH6167508.1", "identity": 34.066, "coverage": 99.26931106471815, "evalue": 1.82e-161, "bitscore": 511.0}], "name": "KAH6167508.1", "ipg": "5908898", "start": 232271, "end": 235455, "strand": -1, "sequence": null}], "clusters": []}]}, {"name": "Parastagonospora nodorum", "strain": "15FG120", "scaffolds": [{"accession": "JAIRFU010000037.1", "subjects": [{"id": null, "hits": [{"query": "ETS82102.1", "subject": "KAH6202389.1", "identity": 34.066, "coverage": 99.26931106471815, "evalue": 1.82e-161, "bitscore": 511.0}], "name": "KAH6202389.1", "ipg": "5908898", "start": 114037, "end": 117221, "strand": 1, "sequence": null}], "clusters": []}]}, {"name": "Parastagonospora nodorum", "strain": "15FG226", "scaffolds": [{"accession": "JAIRJB010000019.1", "subjects": [{"id": null, "hits": [{"query": "ETS82102.1", "subject": "KAH6205769.1", "identity": 34.066, "coverage": 99.26931106471815, "evalue": 1.82e-161, "bitscore": 511.0}], "name": "KAH6205769.1", "ipg": "5908898", "start": 609432, "end": 612616, "strand": -1, "sequence": null}], "clusters": []}]}, {"name": "Parastagonospora nodorum", "strain": "15FG119", "scaffolds": [{"accession": "JAIRJC010000015.1", "subjects": [{"id": null, "hits": [{"query": "ETS82102.1", "subject": "KAH6219154.1", "identity": 34.066, "coverage": 99.26931106471815, "evalue": 1.82e-161, "bitscore": 511.0}], "name": "KAH6219154.1", "ipg": "5908898", "start": 606133, "end": 609317, "strand": -1, "sequence": null}], "clusters": []}]}, {"name": "Parastagonospora nodorum", "strain": "15FG117", "scaffolds": [{"accession": "JAIRFV010000039.1", "subjects": [{"id": null, "hits": [{"query": "ETS82102.1", "subject": "KAH6250336.1", "identity": 34.066, "coverage": 99.26931106471815, "evalue": 1.82e-161, "bitscore": 511.0}], "name": "KAH6250336.1", "ipg": "5908898", "start": 121675, "end": 124859, "strand": 1, "sequence": null}], "clusters": []}]}, {"name": "Parastagonospora nodorum", "strain": "15FG118", "scaffolds": [{"accession": "JAIRJD010000027.1", "subjects": [{"id": null, "hits": [{"query": "ETS82102.1", "subject": "KAH6250585.1", "identity": 34.066, "coverage": 99.26931106471815, "evalue": 1.82e-161, "bitscore": 511.0}], "name": "KAH6250585.1", "ipg": "5908898", "start": 416786, "end": 419970, "strand": -1, "sequence": null}], "clusters": []}]}, {"name": "Parastagonospora nodorum", "strain": "15FG116", "scaffolds": [{"accession": "JAIRJE010000016.1", "subjects": [{"id": null, "hits": [{"query": "ETS82102.1", "subject": "KAH6287488.1", "identity": 34.066, "coverage": 99.26931106471815, "evalue": 1.82e-161, "bitscore": 511.0}], "name": "KAH6287488.1", "ipg": "5908898", "start": 97365, "end": 100549, "strand": 1, "sequence": null}], "clusters": []}]}, {"name": "Parastagonospora nodorum", "strain": "15FG115", "scaffolds": [{"accession": "JAIRJF010000015.1", "subjects": [{"id": null, "hits": [{"query": "ETS82102.1", "subject": "KAH6301395.1", "identity": 34.066, "coverage": 99.26931106471815, "evalue": 1.82e-161, "bitscore": 511.0}], "name": "KAH6301395.1", "ipg": "5908898", "start": 378677, "end": 381861, "strand": 1, "sequence": null}], "clusters": []}]}, {"name": "Parastagonospora nodorum", "strain": "15FG114", "scaffolds": [{"accession": "JAIRJG010000007.1", "subjects": [{"id": null, "hits": [{"query": "ETS82102.1", "subject": "KAH6325813.1", "identity": 34.066, "coverage": 99.26931106471815, "evalue": 1.82e-161, "bitscore": 511.0}], "name": "KAH6325813.1", "ipg": "5908898", "start": 105064, "end": 108248, "strand": 1, "sequence": null}], "clusters": []}]}, {"name": "Parastagonospora nodorum", "strain": "15FG113", "scaffolds": [{"accession": "JAIRFW010000016.1", "subjects": [{"id": null, "hits": [{"query": "ETS82102.1", "subject": "KAH6340702.1", "identity": 34.066, "coverage": 99.26931106471815, "evalue": 1.82e-161, "bitscore": 511.0}], "name": "KAH6340702.1", "ipg": "5908898", "start": 97133, "end": 100317, "strand": 1, "sequence": null}], "clusters": []}]}, {"name": "Parastagonospora nodorum", "strain": "15FG112", "scaffolds": [{"accession": "JAIRJH010000022.1", "subjects": [{"id": null, "hits": [{"query": "ETS82102.1", "subject": "KAH6348476.1", "identity": 34.066, "coverage": 99.26931106471815, "evalue": 1.82e-161, "bitscore": 511.0}], "name": "KAH6348476.1", "ipg": "5908898", "start": 477159, "end": 480343, "strand": -1, "sequence": null}], "clusters": []}]}, {"name": "Parastagonospora nodorum", "strain": "15FG110", "scaffolds": [{"accession": "JAIRJI010000003.1", "subjects": [{"id": null, "hits": [{"query": "ETS82102.1", "subject": "KAH6378021.1", "identity": 34.066, "coverage": 99.26931106471815, "evalue": 1.82e-161, "bitscore": 511.0}], "name": "KAH6378021.1", "ipg": "5908898", "start": 611343, "end": 614527, "strand": -1, "sequence": null}], "clusters": []}]}, {"name": "Parastagonospora nodorum", "strain": "15FG105", "scaffolds": [{"accession": "JAIRFY010000018.1", "subjects": [{"id": null, "hits": [{"query": "ETS82102.1", "subject": "KAH6393784.1", "identity": 34.066, "coverage": 99.26931106471815, "evalue": 1.82e-161, "bitscore": 511.0}], "name": "KAH6393784.1", "ipg": "5908898", "start": 117471, "end": 120655, "strand": 1, "sequence": null}], "clusters": []}]}, {"name": "Parastagonospora nodorum", "strain": "15FG109", "scaffolds": [{"accession": "JAIRFX010000031.1", "subjects": [{"id": null, "hits": [{"query": "ETS82102.1", "subject": "KAH6401273.1", "identity": 34.066, "coverage": 99.26931106471815, "evalue": 1.82e-161, "bitscore": 511.0}], "name": "KAH6401273.1", "ipg": "5908898", "start": 301241, "end": 304425, "strand": -1, "sequence": null}], "clusters": []}]}, {"name": "Parastagonospora nodorum", "strain": "15FG107", "scaffolds": [{"accession": "JAIRJJ010000027.1", "subjects": [{"id": null, "hits": [{"query": "ETS82102.1", "subject": "KAH6402195.1", "identity": 34.066, "coverage": 99.26931106471815, "evalue": 1.82e-161, "bitscore": 511.0}], "name": "KAH6402195.1", "ipg": "5908898", "start": 107009, "end": 110193, "strand": 1, "sequence": null}], "clusters": []}]}, {"name": "Parastagonospora nodorum", "strain": "15FG104", "scaffolds": [{"accession": "JAIRJK010000019.1", "subjects": [{"id": null, "hits": [{"query": "ETS82102.1", "subject": "KAH6441265.1", "identity": 34.066, "coverage": 99.26931106471815, "evalue": 1.82e-161, "bitscore": 511.0}], "name": "KAH6441265.1", "ipg": "5908898", "start": 103123, "end": 106307, "strand": 1, "sequence": null}], "clusters": []}]}, {"name": "Parastagonospora nodorum", "strain": "15FG102", "scaffolds": [{"accession": "JAIRJL010000026.1", "subjects": [{"id": null, "hits": [{"query": "ETS82102.1", "subject": "KAH6455600.1", "identity": 34.066, "coverage": 99.26931106471815, "evalue": 1.82e-161, "bitscore": 511.0}], "name": "KAH6455600.1", "ipg": "5908898", "start": 427250, "end": 430434, "strand": -1, "sequence": null}], "clusters": []}]}, {"name": "Parastagonospora nodorum", "strain": "15FG103", "scaffolds": [{"accession": "JAIRFZ010000021.1", "subjects": [{"id": null, "hits": [{"query": "ETS82102.1", "subject": "KAH6472855.1", "identity": 34.066, "coverage": 99.26931106471815, "evalue": 1.82e-161, "bitscore": 511.0}], "name": "KAH6472855.1", "ipg": "5908898", "start": 127835, "end": 131019, "strand": 1, "sequence": null}], "clusters": []}]}, {"name": "Parastagonospora nodorum", "strain": "15FG101", "scaffolds": [{"accession": "JAIRJM010000036.1", "subjects": [{"id": null, "hits": [{"query": "ETS82102.1", "subject": "KAH6492627.1", "identity": 34.066, "coverage": 99.26931106471815, "evalue": 1.82e-161, "bitscore": 511.0}], "name": "KAH6492627.1", "ipg": "5908898", "start": 104346, "end": 107530, "strand": 1, "sequence": null}], "clusters": []}]}, {"name": "Parastagonospora nodorum", "strain": "15FG100", "scaffolds": [{"accession": "JAIRJN010000016.1", "subjects": [{"id": null, "hits": [{"query": "ETS82102.1", "subject": "KAH6495413.1", "identity": 34.066, "coverage": 99.26931106471815, "evalue": 1.82e-161, "bitscore": 511.0}], "name": "KAH6495413.1", "ipg": "5908898", "start": 638434, "end": 641618, "strand": -1, "sequence": null}], "clusters": []}]}, {"name": "Parastagonospora nodorum", "strain": "15FG04", "scaffolds": [{"accession": "JAIRJO010000018.1", "subjects": [{"id": null, "hits": [{"query": "ETS82102.1", "subject": "KAH6527382.1", "identity": 34.066, "coverage": 99.26931106471815, "evalue": 1.82e-161, "bitscore": 511.0}], "name": "KAH6527382.1", "ipg": "5908898", "start": 103107, "end": 106291, "strand": 1, "sequence": null}], "clusters": []}]}, {"name": "Parastagonospora nodorum", "strain": "14FG141", "scaffolds": [{"accession": "JAIRJP010000029.1", "subjects": [{"id": null, "hits": [{"query": "ETS82102.1", "subject": "KAH6534514.1", "identity": 34.066, "coverage": 99.26931106471815, "evalue": 1.82e-161, "bitscore": 511.0}], "name": "KAH6534514.1", "ipg": "5908898", "start": 165142, "end": 168326, "strand": -1, "sequence": null}], "clusters": []}]}, {"name": "Parastagonospora nodorum", "strain": "FG108", "scaffolds": [{"accession": "JAIREX010000017.1", "subjects": [{"id": null, "hits": [{"query": "ETS82102.1", "subject": "KAH5253446.1", "identity": 34.066, "coverage": 99.26931106471815, "evalue": 2.4e-161, "bitscore": 510.0}], "name": "KAH5253446.1", "ipg": "497588156", "start": 620953, "end": 624137, "strand": -1, "sequence": null}], "clusters": []}]}, {"name": "Parastagonospora nodorum", "strain": "WAC13530", "scaffolds": [{"accession": "JAIREJ010000010.1", "subjects": [{"id": null, "hits": [{"query": "ETS82102.1", "subject": "KAH4412616.1", "identity": 33.966, "coverage": 99.26931106471815, "evalue": 2.57e-160, "bitscore": 508.0}], "name": "KAH4412616.1", "ipg": "497553265", "start": 30025, "end": 33209, "strand": 1, "sequence": null}], "clusters": []}]}, {"name": "Parastagonospora nodorum", "strain": "WAC13531", "scaffolds": [{"accession": "JAIRGN010000021.1", "subjects": [{"id": null, "hits": [{"query": "ETS82102.1", "subject": "KAH4427574.1", "identity": 33.966, "coverage": 99.26931106471815, "evalue": 2.57e-160, "bitscore": 508.0}], "name": "KAH4427574.1", "ipg": "497553265", "start": 540629, "end": 543813, "strand": -1, "sequence": null}], "clusters": []}]}, {"name": "Parastagonospora nodorum", "strain": "WAC13529", "scaffolds": [{"accession": "JAIRGO010000003.1", "subjects": [{"id": null, "hits": [{"query": "ETS82102.1", "subject": "KAH4463927.1", "identity": 33.966, "coverage": 99.26931106471815, "evalue": 2.57e-160, "bitscore": 508.0}], "name": "KAH4463927.1", "ipg": "497553265", "start": 29982, "end": 33166, "strand": 1, "sequence": null}], "clusters": []}]}, {"name": "Parastagonospora nodorum", "strain": "WAC13527", "scaffolds": [{"accession": "JAIRGP010000016.1", "subjects": [{"id": null, "hits": [{"query": "ETS82102.1", "subject": "KAH4500604.1", "identity": 33.966, "coverage": 99.26931106471815, "evalue": 2.57e-160, "bitscore": 508.0}], "name": "KAH4500604.1", "ipg": "497553265", "start": 621223, "end": 624407, "strand": -1, "sequence": null}], "clusters": []}]}, {"name": "Parastagonospora nodorum", "strain": "WAC13523", "scaffolds": [{"accession": "JAIRGS010000024.1", "subjects": [{"id": null, "hits": [{"query": "ETS82102.1", "subject": "KAH4534742.1", "identity": 33.966, "coverage": 99.26931106471815, "evalue": 2.57e-160, "bitscore": 508.0}], "name": "KAH4534742.1", "ipg": "497553265", "start": 30041, "end": 33225, "strand": 1, "sequence": null}], "clusters": []}]}, {"name": "Parastagonospora nodorum", "strain": "WAC13524", "scaffolds": [{"accession": "JAIREL010000020.1", "subjects": [{"id": null, "hits": [{"query": "ETS82102.1", "subject": "KAH4542005.1", "identity": 33.966, "coverage": 99.26931106471815, "evalue": 2.57e-160, "bitscore": 508.0}], "name": "KAH4542005.1", "ipg": "497553265", "start": 102802, "end": 105986, "strand": 1, "sequence": null}], "clusters": []}]}, {"name": "Parastagonospora nodorum", "strain": "WAC13068", "scaffolds": [{"accession": "JAIRHF010000061.1", "subjects": [{"id": null, "hits": [{"query": "ETS82102.1", "subject": "KAH4844332.1", "identity": 33.966, "coverage": 99.26931106471815, "evalue": 2.57e-160, "bitscore": 508.0}], "name": "KAH4844332.1", "ipg": "497553265", "start": 21057, "end": 24241, "strand": -1, "sequence": null}], "clusters": []}]}, {"name": "Parastagonospora nodorum", "strain": "WAC13069", "scaffolds": [{"accession": "JAIRHE010000022.1", "subjects": [{"id": null, "hits": [{"query": "ETS82102.1", "subject": "KAH4863197.1", "identity": 33.966, "coverage": 99.26931106471815, "evalue": 2.57e-160, "bitscore": 508.0}], "name": "KAH4863197.1", "ipg": "497553265", "start": 621380, "end": 624564, "strand": -1, "sequence": null}], "clusters": []}]}, {"name": "Parastagonospora nodorum", "strain": "201FG208", "scaffolds": [{"accession": "JAIRIQ010000013.1", "subjects": [{"id": null, "hits": [{"query": "ETS82102.1", "subject": "KAH5773319.1", "identity": 33.966, "coverage": 99.26931106471815, "evalue": 2.57e-160, "bitscore": 508.0}], "name": "KAH5773319.1", "ipg": "497553265", "start": 612137, "end": 615321, "strand": -1, "sequence": null}], "clusters": []}]}, {"name": "Periconia digitata", "strain": "CNCM I-4278", "scaffolds": [{"accession": "CAOQHR010000008.1", "subjects": [{"id": null, "hits": [{"query": "ETS82102.1", "subject": "CAI6338519.1", "identity": 33.668, "coverage": 99.26931106471815, "evalue": 5.61e-162, "bitscore": 513.0}], "name": "CAI6338519.1", "ipg": "643718393", "start": 1349748, "end": 1353001, "strand": -1, "sequence": null}], "clusters": []}]}, {"name": "Byssothecium circinans", "strain": "CBS 675.92", "scaffolds": [{"accession": "ML976991.1", "subjects": [{"id": null, "hits": [{"query": "ETS82102.1", "subject": "KAF1956807.1", "identity": 35.035, "coverage": 99.26931106471815, "evalue": 9.7e-162, "bitscore": 511.0}], "name": "KAF1956807.1", "ipg": "297559356", "start": 982513, "end": 985736, "strand": 1, "sequence": null}], "clusters": []}]}, {"name": "Curvularia kusanoi", "strain": "30M1", "scaffolds": [{"accession": "SWKU01000007.1", "subjects": [{"id": null, "hits": [{"query": "ETS82102.1", "subject": "KAF3005108.1", "identity": 34.692, "coverage": 99.26931106471815, "evalue": 1.18e-161, "bitscore": 511.0}], "name": "KAF3005108.1", "ipg": "303500980", "start": 1050946, "end": 1053988, "strand": 1, "sequence": null}], "clusters": []}]}, {"name": "Lentithecium fluviatile", "strain": "CBS 122367", "scaffolds": [{"accession": "MU005578.1", "subjects": [{"id": null, "hits": [{"query": "ETS82102.1", "subject": "KAF2685568.1", "identity": 34.946, "coverage": 99.26931106471815, "evalue": 1.38e-161, "bitscore": 512.0}], "name": "KAF2685568.1", "ipg": "300335335", "start": 209720, "end": 212932, "strand": -1, "sequence": null}], "clusters": []}]}, {"name": "Epicoccum nigrum", "strain": "ICMP 19927", "scaffolds": [{"accession": "KZ107851.1", "subjects": [{"id": null, "hits": [{"query": "ETS82102.1", "subject": "OSS46585.1", "identity": 34.874, "coverage": 99.26931106471815, "evalue": 4.86e-161, "bitscore": 510.0}], "name": "OSS46585.1", "ipg": "148401589", "start": 296481, "end": 299704, "strand": 1, "sequence": null}], "clusters": []}]}, {"name": "Cercospora zeae-maydis", "strain": "SCOH1-5", "scaffolds": [{"accession": "ML992674.1", "subjects": [{"id": null, "hits": [{"query": "ETS82102.1", "subject": "KAF2211917.1", "identity": 36.016, "coverage": 99.26931106471815, "evalue": 1.32e-160, "bitscore": 508.0}], "name": "KAF2211917.1", "ipg": "297912893", "start": 179441, "end": 182538, "strand": 1, "sequence": null}], "clusters": []}]}, {"name": "Meristemomyces frigidus", "strain": "CCFEE 5508", "scaffolds": [{"accession": "JAVRRO010000037.1", "subjects": [{"id": null, "hits": [{"query": "ETS82102.1", "subject": "KAK5135186.1", "identity": 35.354, "coverage": 99.16492693110646, "evalue": 4.82e-160, "bitscore": 507.0}], "name": "KAK5135186.1", "ipg": "775328197", "start": 140392, "end": 143463, "strand": 1, "sequence": null}], "clusters": []}]}, {"name": "Meristemomyces frigidus", "strain": "CCFEE 5457", "scaffolds": [{"accession": "JAVRRM010000011.1", "subjects": [{"id": null, "hits": [{"query": "ETS82102.1", "subject": "KAK5125167.1", "identity": 35.086, "coverage": 99.47807933194154, "evalue": 3.62e-156, "bitscore": 496.0}], "name": "KAK5125167.1", "ipg": "775318058", "start": 183380, "end": 186421, "strand": -1, "sequence": null}], "clusters": []}]}, {"name": "Alternaria brassicicola", "strain": "ATCC 96836", "scaffolds": [{"accession": "JF487829.1", "subjects": [{"id": null, "hits": [{"query": "ETS82102.1", "subject": "AEN02471.1", "identity": 34.544, "coverage": 99.26931106471815, "evalue": 4.9e-159, "bitscore": 506.0}], "name": "AEN02471.1", "ipg": "24485503", "start": 1370, "end": 4652, "strand": 1, "sequence": null}], "clusters": []}]}, {"name": "Lecanosticta acicola", "strain": "", "scaffolds": [{"accession": "CAVMBE010000020.1", "subjects": [{"id": null, "hits": [{"query": "ETS82102.1", "subject": "CAK3988559.1", "identity": 36.008, "coverage": 99.26931106471815, "evalue": 9.67e-159, "bitscore": 503.0}], "name": "CAK3988559.1", "ipg": "723080166", "start": 7773, "end": 10850, "strand": 1, "sequence": null}], "clusters": []}]}, {"name": "Extremus antarcticus", "strain": "CCFEE 5312", "scaffolds": [{"accession": "JAWDJX010000010.1", "subjects": [{"id": null, "hits": [{"query": "ETS82102.1", "subject": "KAK3054857.1", "identity": 35.934, "coverage": 98.8517745302714, "evalue": 3.17e-158, "bitscore": 501.0}], "name": "KAK3054857.1", "ipg": "712159316", "start": 124541, "end": 127399, "strand": -1, "sequence": null}], "clusters": []}]}, {"name": "Massarina eburnea", "strain": "CBS 473.64", "scaffolds": [{"accession": "MU006783.1", "subjects": [{"id": null, "hits": [{"query": "ETS82102.1", "subject": "KAF2641531.1", "identity": 33.367, "coverage": 99.26931106471815, "evalue": 4.03e-156, "bitscore": 497.0}], "name": "KAF2641531.1", "ipg": "300265346", "start": 1448856, "end": 1452094, "strand": -1, "sequence": null}], "clusters": []}]}, {"name": "Mytilinidion resinicola", "strain": "CBS 304.34", "scaffolds": [{"accession": "NW_022985440.1", "subjects": [{"id": null, "hits": [{"query": "ETS82102.1", "subject": "XP_033580748.1", "identity": 34.83, "coverage": 99.47807933194154, "evalue": 6.72e-156, "bitscore": 496.0}], "name": "XP_033580748.1", "ipg": "300659833", "start": 386381, "end": 389532, "strand": -1, "sequence": null}], "clusters": []}, {"accession": "XM_033727102.1", "subjects": [{"id": null, "hits": [{"query": "ETS82102.1", "subject": "XP_033580748.1", "identity": 34.83, "coverage": 99.47807933194154, "evalue": 6.72e-156, "bitscore": 496.0}], "name": "XP_033580748.1", "ipg": "300659833", "start": 143, "end": 3074, "strand": 1, "sequence": null}], "clusters": []}, {"accession": "MU003695.1", "subjects": [{"id": null, "hits": [{"query": "ETS82102.1", "subject": "KAF2813784.1", "identity": 34.83, "coverage": 99.47807933194154, "evalue": 6.72e-156, "bitscore": 496.0}], "name": "KAF2813784.1", "ipg": "300659833", "start": 386381, "end": 389532, "strand": -1, "sequence": null}], "clusters": []}]}, {"name": "Corynespora cassiicola", "strain": "Philippines", "scaffolds": [{"accession": "KZ678141.1", "subjects": [{"id": null, "hits": [{"query": "ETS82102.1", "subject": "PSN62609.1", "identity": 41.85, "coverage": 64.19624217118998, "evalue": 4.86e-155, "bitscore": 495.0}], "name": "PSN62609.1", "ipg": "183571019", "start": 697761, "end": 701024, "strand": 1, "sequence": null}], "clusters": []}]}, {"name": "Plenodomus lingam JN3", "strain": "", "scaffolds": [{"accession": "FP929133.1", "subjects": [{"id": null, "hits": [{"query": "ETS82102.1", "subject": "CBX98447.1", "identity": 34.093, "coverage": 99.26931106471815, "evalue": 8.22e-155, "bitscore": 493.0}], "name": "CBX98447.1", "ipg": "21434968", "start": 1428289, "end": 1431335, "strand": 1, "sequence": null}], "clusters": []}]}, {"name": "Polyplosphaeria fusca", "strain": "CBS 125425", "scaffolds": [{"accession": "ML996112.1", "subjects": [{"id": null, "hits": [{"query": "ETS82102.1", "subject": "KAF2738005.1", "identity": 34.975, "coverage": 99.16492693110646, "evalue": 1.16e-154, "bitscore": 493.0}], "name": "KAF2738005.1", "ipg": "300467147", "start": 248740, "end": 252037, "strand": 1, "sequence": null}], "clusters": []}]}, {"name": "Salinomyces thailandicus", "strain": "CCFEE 6315", "scaffolds": [{"accession": "NAJL01000076.1", "subjects": [{"id": null, "hits": [{"query": "ETS82102.1", "subject": "TKA22392.1", "identity": 35.03, "coverage": 98.8517745302714, "evalue": 1.25e-154, "bitscore": 493.0}], "name": "TKA22392.1", "ipg": "247515132", "start": 85820, "end": 88868, "strand": 1, "sequence": null}], "clusters": []}]}, {"name": "Trematosphaeria pertusa", "strain": "CBS 122368", "scaffolds": [{"accession": "NW_022987232.1", "subjects": [{"id": null, "hits": [{"query": "ETS82102.1", "subject": "XP_033676993.1", "identity": 34.32, "coverage": 99.26931106471815, "evalue": 1.47e-154, "bitscore": 493.0}], "name": "XP_033676993.1", "ipg": "297943768", "start": 175777, "end": 179076, "strand": 1, "sequence": null}], "clusters": []}, {"accession": "XM_033820169.1", "subjects": [{"id": null, "hits": [{"query": "ETS82102.1", "subject": "XP_033676993.1", "identity": 34.32, "coverage": 99.26931106471815, "evalue": 1.47e-154, "bitscore": 493.0}], "name": "XP_033676993.1", "ipg": "297943768", "start": 381, "end": 3414, "strand": 1, "sequence": null}], "clusters": []}, {"accession": "ML987209.1", "subjects": [{"id": null, "hits": [{"query": "ETS82102.1", "subject": "KAF2241989.1", "identity": 34.32, "coverage": 99.26931106471815, "evalue": 1.47e-154, "bitscore": 493.0}], "name": "KAF2241989.1", "ipg": "297943768", "start": 175777, "end": 179076, "strand": 1, "sequence": null}], "clusters": []}]}, {"name": "Lophium mytilinum", "strain": "CBS 269.34", "scaffolds": [{"accession": "MU004183.1", "subjects": [{"id": null, "hits": [{"query": "ETS82102.1", "subject": "KAF2500161.1", "identity": 34.631, "coverage": 99.47807933194154, "evalue": 2.83e-154, "bitscore": 491.0}], "name": "KAF2500161.1", "ipg": "298994195", "start": 734737, "end": 737888, "strand": 1, "sequence": null}], "clusters": []}]}, {"name": "Plenodomus lingam", "strain": "CAN1", "scaffolds": [{"accession": "NW_027093972.1", "subjects": [{"id": null, "hits": [{"query": "ETS82102.1", "subject": "XP_065951370.1", "identity": 34.229, "coverage": 98.8517745302714, "evalue": 3.56e-154, "bitscore": 493.0}], "name": "XP_065951370.1", "ipg": "525584880", "start": 1406027, "end": 1409290, "strand": 1, "sequence": null}], "clusters": []}, {"accession": "XM_066098825.1", "subjects": [{"id": null, "hits": [{"query": "ETS82102.1", "subject": "XP_065951370.1", "identity": 34.229, "coverage": 98.8517745302714, "evalue": 3.56e-154, "bitscore": 493.0}], "name": "XP_065951370.1", "ipg": "525584880", "start": 723, "end": 3837, "strand": 1, "sequence": null}], "clusters": []}, {"accession": "JACTNS010000046.1", "subjects": [{"id": null, "hits": [{"query": "ETS82102.1", "subject": "KAH9862332.1", "identity": 34.229, "coverage": 98.8517745302714, "evalue": 3.56e-154, "bitscore": 493.0}], "name": "KAH9862332.1", "ipg": "525584880", "start": 1406027, "end": 1409290, "strand": 1, "sequence": null}], "clusters": []}]}, {"name": "Neofusicoccum parvum UCRNP2", "strain": "", "scaffolds": [{"accession": "KB916240.1", "subjects": [{"id": null, "hits": [{"query": "ETS82102.1", "subject": "EOD48156.1", "identity": 34.469, "coverage": 98.8517745302714, "evalue": 3.84e-154, "bitscore": 490.0}], "name": "EOD48156.1", "ipg": "35674996", "start": 54960, "end": 58314, "strand": -1, "sequence": null}], "clusters": []}]}, {"name": "Patellaria atrata", "strain": "CBS 101060", "scaffolds": [{"accession": "MU006096.1", "subjects": [{"id": null, "hits": [{"query": "ETS82102.1", "subject": "KAF2838516.1", "identity": 34.337, "coverage": 99.26931106471815, "evalue": 3.95e-154, "bitscore": 491.0}], "name": "KAF2838516.1", "ipg": "300685034", "start": 184856, "end": 188049, "strand": 1, "sequence": null}], "clusters": []}]}, {"name": "Zalaria obscura", "strain": "", "scaffolds": [{"accession": "JAMKPW020000001.1", "subjects": [{"id": null, "hits": [{"query": "ETS82102.1", "subject": "KAK8221909.1", "identity": 35.108, "coverage": 99.26931106471815, "evalue": 8.76e-154, "bitscore": 492.0}], "name": "KAK8221909.1", "ipg": "833455344", "start": 200747, "end": 204069, "strand": 1, "sequence": null}], "clusters": []}]}, {"name": "Lojkania enalia", "strain": "CBS 304.66", "scaffolds": [{"accession": "ML986600.1", "subjects": [{"id": null, "hits": [{"query": "ETS82102.1", "subject": "KAF2266212.1", "identity": 33.433, "coverage": 98.8517745302714, "evalue": 4.64e-153, "bitscore": 489.0}], "name": "KAF2266212.1", "ipg": "297969067", "start": 338478, "end": 341775, "strand": -1, "sequence": null}], "clusters": []}]}, {"name": "Phaeosphaeriaceae sp.", "strain": "SRC1lsM3a", "scaffolds": [{"accession": "KV441713.1", "subjects": [{"id": null, "hits": [{"query": "ETS82102.1", "subject": "OAK99817.1", "identity": 33.168, "coverage": 99.26931106471815, "evalue": 8.92e-153, "bitscore": 489.0}], "name": "OAK99817.1", "ipg": "110097658", "start": 444852, "end": 448121, "strand": 1, "sequence": null}], "clusters": []}]}, {"name": "Lophiotrema nucula", "strain": "CBS 627.86", "scaffolds": [{"accession": "ML977311.1", "subjects": [{"id": null, "hits": [{"query": "ETS82102.1", "subject": "KAF2121896.1", "identity": 40.723, "coverage": 64.19624217118998, "evalue": 1.18e-152, "bitscore": 488.0}], "name": "KAF2121896.1", "ipg": "297804839", "start": 462830, "end": 466189, "strand": -1, "sequence": null}], "clusters": []}]}, {"name": "Zymoseptoria tritici", "strain": "IPO323", "scaffolds": [{"accession": "NC_018208.1", "subjects": [{"id": null, "hits": [{"query": "ETS82102.1", "subject": "XP_003848334.1", "identity": 34.429, "coverage": 98.8517745302714, "evalue": 1.34e-152, "bitscore": 487.0}], "name": "XP_003848334.1", "ipg": "23982721", "start": 600308, "end": 603354, "strand": 1, "sequence": null}], "clusters": []}, {"accession": "XM_003848286.1", "subjects": [{"id": null, "hits": [{"query": "ETS82102.1", "subject": "XP_003848334.1", "identity": 34.429, "coverage": 98.8517745302714, "evalue": 1.34e-152, "bitscore": 487.0}], "name": "XP_003848334.1", "ipg": "23982721", "start": 0, "end": 2937, "strand": 1, "sequence": null}], "clusters": []}, {"accession": "CM001206.1", "subjects": [{"id": null, "hits": [{"query": "ETS82102.1", "subject": "EGP83310.1", "identity": 34.429, "coverage": 98.8517745302714, "evalue": 1.34e-152, "bitscore": 487.0}], "name": "EGP83310.1", "ipg": "23982721", "start": 600308, "end": 603354, "strand": 1, "sequence": null}], "clusters": []}]}, {"name": "Zymoseptoria tritici ST99CH_3D7", "strain": "", "scaffolds": [{"accession": "LT853702.1", "subjects": [{"id": null, "hits": [{"query": "ETS82102.1", "subject": "SMQ55175.1", "identity": 34.429, "coverage": 98.8517745302714, "evalue": 1.34e-152, "bitscore": 487.0}], "name": "SMQ55175.1", "ipg": "23982721", "start": 668041, "end": 671087, "strand": 1, "sequence": null}], "clusters": []}]}, {"name": "Zymoseptoria tritici ST99CH_1E4", "strain": "", "scaffolds": [{"accession": "LT854263.1", "subjects": [{"id": null, "hits": [{"query": "ETS82102.1", "subject": "SMR60385.1", "identity": 34.429, "coverage": 98.8517745302714, "evalue": 1.34e-152, "bitscore": 487.0}], "name": "SMR60385.1", "ipg": "23982721", "start": 663097, "end": 666143, "strand": 1, "sequence": null}], "clusters": []}]}, {"name": "Zymoseptoria tritici ST99CH_3D1", "strain": "", "scaffolds": [{"accession": "LT854283.1", "subjects": [{"id": null, "hits": [{"query": "ETS82102.1", "subject": "SMR63497.1", "identity": 34.429, "coverage": 98.8517745302714, "evalue": 1.95e-152, "bitscore": 487.0}], "name": "SMR63497.1", "ipg": "151740717", "start": 587459, "end": 590505, "strand": 1, "sequence": null}], "clusters": []}]}, {"name": "Zymoseptoria tritici ST99CH_1A5", "strain": "", "scaffolds": [{"accession": "LT882686.1", "subjects": [{"id": null, "hits": [{"query": "ETS82102.1", "subject": "SMY28842.1", "identity": 34.429, "coverage": 98.8517745302714, "evalue": 1.95e-152, "bitscore": 487.0}], "name": "SMY28842.1", "ipg": "151740717", "start": 579073, "end": 582119, "strand": 1, "sequence": null}], "clusters": []}]}, {"name": "Bimuria novae-zelandiae", "strain": "CBS 107.79", "scaffolds": [{"accession": "ML976680.1", "subjects": [{"id": null, "hits": [{"query": "ETS82102.1", "subject": "KAF1973581.1", "identity": 34.847, "coverage": 99.26931106471815, "evalue": 2.47e-152, "bitscore": 486.0}], "name": "KAF1973581.1", "ipg": "297576002", "start": 669490, "end": 672524, "strand": -1, "sequence": null}], "clusters": []}]}, {"name": "Elsinoe batatas", "strain": "CRI-CJ2", "scaffolds": [{"accession": "JAESVG020000002.1", "subjects": [{"id": null, "hits": [{"query": "ETS82102.1", "subject": "KAG8629744.1", "identity": 32.767, "coverage": 99.16492693110646, "evalue": 1.2e-151, "bitscore": 484.0}], "name": "KAG8629744.1", "ipg": "477886935", "start": 1860469, "end": 1863546, "strand": 1, "sequence": null}], "clusters": []}]}, {"name": "Stemphylium lycopersici", "strain": "CIDEFI 216", "scaffolds": [{"accession": "LGLR01000165.1", "subjects": [{"id": null, "hits": [{"query": "ETS82102.1", "subject": "KNG52672.1", "identity": 41.03, "coverage": 64.19624217118998, "evalue": 3.04e-151, "bitscore": 484.0}], "name": "KNG52672.1", "ipg": "87423330", "start": 340231, "end": 343506, "strand": 1, "sequence": null}], "clusters": []}]}, {"name": "Stemphylium lycopersici", "strain": "CIDEFI 212", "scaffolds": [{"accession": "QGDG01000011.1", "subjects": [{"id": null, "hits": [{"query": "ETS82102.1", "subject": "RAR09567.1", "identity": 41.03, "coverage": 64.19624217118998, "evalue": 3.04e-151, "bitscore": 484.0}], "name": "RAR09567.1", "ipg": "87423330", "start": 271564, "end": 274839, "strand": 1, "sequence": null}], "clusters": []}]}, {"name": "Stemphylium lycopersici", "strain": "CIDEFI 213", "scaffolds": [{"accession": "QGDH01000024.1", "subjects": [{"id": null, "hits": [{"query": "ETS82102.1", "subject": "RAR14223.1", "identity": 41.03, "coverage": 64.19624217118998, "evalue": 3.04e-151, "bitscore": 484.0}], "name": "RAR14223.1", "ipg": "87423330", "start": 16353, "end": 19628, "strand": -1, "sequence": null}], "clusters": []}]}, {"name": "Friedmanniomyces endolithicus", "strain": "CCFEE 5277", "scaffolds": [{"accession": "JAUJLB010000545.1", "subjects": [{"id": null, "hits": [{"query": "ETS82102.1", "subject": "KAK0890995.1", "identity": 33.838, "coverage": 98.8517745302714, "evalue": 3.96e-151, "bitscore": 482.0}], "name": "KAK0890995.1", "ipg": "677060970", "start": 4239, "end": 7109, "strand": -1, "sequence": null}], "clusters": []}]}, {"name": "Stemphylium vesicarium", "strain": "", "scaffolds": [{"accession": "OQ939566.1", "subjects": [{"id": null, "hits": [{"query": "ETS82102.1", "subject": "WLQ26101.1", "identity": 41.094, "coverage": 64.19624217118998, "evalue": 5.24e-151, "bitscore": 484.0}], "name": "WLQ26101.1", "ipg": "682576141", "start": 0, "end": 3015, "strand": 1, "sequence": null}], "clusters": []}]}, {"name": "Bipolaris oryzae", "strain": "ATCC 44560", "scaffolds": [{"accession": "NW_006911287.1", "subjects": [{"id": null, "hits": [{"query": "ETS82102.1", "subject": "XP_007683728.1", "identity": 41.277, "coverage": 64.19624217118998, "evalue": 5.72e-151, "bitscore": 484.0}], "name": "XP_007683728.1", "ipg": "47822684", "start": 278043, "end": 281291, "strand": -1, "sequence": null}], "clusters": []}, {"accession": "XM_007685538.1", "subjects": [{"id": null, "hits": [{"query": "ETS82102.1", "subject": "XP_007683728.1", "identity": 41.277, "coverage": 64.19624217118998, "evalue": 5.72e-151, "bitscore": 484.0}], "name": "XP_007683728.1", "ipg": "47822684", "start": 0, "end": 3039, "strand": 1, "sequence": null}], "clusters": []}, {"accession": "KI963929.1", "subjects": [{"id": null, "hits": [{"query": "ETS82102.1", "subject": "EUC49763.1", "identity": 41.277, "coverage": 64.19624217118998, "evalue": 5.72e-151, "bitscore": 484.0}], "name": "EUC49763.1", "ipg": "47822684", "start": 278043, "end": 281291, "strand": -1, "sequence": null}], "clusters": []}]}, {"name": "Bipolaris oryzae", "strain": "", "scaffolds": [{"accession": "AB370340.1", "subjects": [{"id": null, "hits": [{"query": "ETS82102.1", "subject": "BAF95183.1", "identity": 41.121, "coverage": 64.19624217118998, "evalue": 1.64e-149, "bitscore": 480.0}], "name": "BAF95183.1", "ipg": "14072514", "start": 0, "end": 3248, "strand": 1, "sequence": null}], "clusters": []}]}, {"name": "Bipolaris zeicola", "strain": "26-R-13", "scaffolds": [{"accession": "NW_006912049.1", "subjects": [{"id": null, "hits": [{"query": "ETS82102.1", "subject": "XP_007706411.1", "identity": 41.121, "coverage": 64.19624217118998, "evalue": 8.63e-151, "bitscore": 483.0}], "name": "XP_007706411.1", "ipg": "47812648", "start": 211512, "end": 214765, "strand": -1, "sequence": null}], "clusters": []}, {"accession": "XM_007708221.1", "subjects": [{"id": null, "hits": [{"query": "ETS82102.1", "subject": "XP_007706411.1", "identity": 41.121, "coverage": 64.19624217118998, "evalue": 8.63e-151, "bitscore": 483.0}], "name": "XP_007706411.1", "ipg": "47812648", "start": 0, "end": 3039, "strand": 1, "sequence": null}], "clusters": []}, {"accession": "KI964537.1", "subjects": [{"id": null, "hits": [{"query": "ETS82102.1", "subject": "EUC39321.1", "identity": 41.121, "coverage": 64.19624217118998, "evalue": 8.63e-151, "bitscore": 483.0}], "name": "EUC39321.1", "ipg": "47812648", "start": 211512, "end": 214765, "strand": -1, "sequence": null}], "clusters": []}]}, {"name": "Bipolaris victoriae", "strain": "FI3", "scaffolds": [{"accession": "NW_014575388.1", "subjects": [{"id": null, "hits": [{"query": "ETS82102.1", "subject": "XP_014561688.1", "identity": 41.121, "coverage": 64.19624217118998, "evalue": 8.63e-151, "bitscore": 483.0}], "name": "XP_014561688.1", "ipg": "47812648", "start": 400342, "end": 403595, "strand": -1, "sequence": null}], "clusters": []}, {"accession": "XM_014706202.1", "subjects": [{"id": null, "hits": [{"query": "ETS82102.1", "subject": "XP_014561688.1", "identity": 41.121, "coverage": 64.19624217118998, "evalue": 8.63e-151, "bitscore": 483.0}], "name": "XP_014561688.1", "ipg": "47812648", "start": 0, "end": 3039, "strand": 1, "sequence": null}], "clusters": []}]}, {"name": "Curvularia clavata", "strain": "yc1106", "scaffolds": [{"accession": "CP089274.1", "subjects": [{"id": null, "hits": [{"query": "ETS82102.1", "subject": "USP73405.1", "identity": 41.267, "coverage": 64.19624217118998, "evalue": 9.79e-151, "bitscore": 488.0}], "name": "USP73405.1", "ipg": "559997036", "start": 2109883, "end": 2114859, "strand": 1, "sequence": null}], "clusters": []}]}, {"name": "Elasticomyces elasticus", "strain": "CCFEE 5506", "scaffolds": [{"accession": "JAVRQO010000003.1", "subjects": [{"id": null, "hits": [{"query": "ETS82102.1", "subject": "KAK5685905.1", "identity": 33.466, "coverage": 98.8517745302714, "evalue": 1.05e-150, "bitscore": 482.0}], "name": "KAK5685905.1", "ipg": "790458818", "start": 236863, "end": 239872, "strand": -1, "sequence": null}], "clusters": []}]}, {"name": "Elasticomyces elasticus", "strain": "CCFEE 5537", "scaffolds": [{"accession": "JAVRQP010000091.1", "subjects": [{"id": null, "hits": [{"query": "ETS82102.1", "subject": "KAK4889904.1", "identity": 33.267, "coverage": 98.8517745302714, "evalue": 1.4e-150, "bitscore": 482.0}], "name": "KAK4889904.1", "ipg": "775156988", "start": 21899, "end": 24908, "strand": -1, "sequence": null}], "clusters": []}]}, {"name": "Bipolaris maydis", "strain": "", "scaffolds": [{"accession": "DQ902714.1", "subjects": [{"id": null, "hits": [{"query": "ETS82102.1", "subject": "ABI81496.1", "identity": 40.966, "coverage": 64.19624217118998, "evalue": 1.37e-150, "bitscore": 483.0}], "name": "ABI81496.1", "ipg": "6134773", "start": 1182, "end": 4442, "strand": 1, "sequence": null}], "clusters": []}]}, {"name": "Bipolaris maydis", "strain": "Hm338", "scaffolds": [{"accession": "JAQSSY010000017.1", "subjects": [{"id": null, "hits": [{"query": "ETS82102.1", "subject": "KAJ5052951.1", "identity": 40.966, "coverage": 64.19624217118998, "evalue": 1.37e-150, "bitscore": 483.0}], "name": "KAJ5052951.1", "ipg": "6134773", "start": 982659, "end": 985919, "strand": 1, "sequence": null}], "clusters": []}]}, {"name": "Bipolaris maydis", "strain": "PR1x412", "scaffolds": [{"accession": "JAQZZP010000002.1", "subjects": [{"id": null, "hits": [{"query": "ETS82102.1", "subject": "KAJ6201478.1", "identity": 40.966, "coverage": 64.19624217118998, "evalue": 1.37e-150, "bitscore": 483.0}], "name": "KAJ6201478.1", "ipg": "6134773", "start": 921902, "end": 925162, "strand": 1, "sequence": null}], "clusters": []}]}, {"name": "Bipolaris maydis", "strain": "ATCC 48331", "scaffolds": [{"accession": "KB733459.1", "subjects": [{"id": null, "hits": [{"query": "ETS82102.1", "subject": "ENI03743.1", "identity": 40.966, "coverage": 64.19624217118998, "evalue": 6.79e-150, "bitscore": 483.0}], "name": "ENI03743.1", "ipg": "35028597", "start": 531874, "end": 544768, "strand": -1, "sequence": null}], "clusters": []}]}, {"name": "Bipolaris maydis", "strain": "C4", "scaffolds": [{"accession": "NW_027093859.1", "subjects": [{"id": null, "hits": [{"query": "ETS82102.1", "subject": "XP_065949629.1", "identity": 41.149, "coverage": 64.19624217118998, "evalue": 6.99e-150, "bitscore": 484.0}], "name": "XP_065949629.1", "ipg": "33824999", "start": 2258430, "end": 2263479, "strand": -1, "sequence": null}], "clusters": []}, {"accession": "XM_066092818.1", "subjects": [{"id": null, "hits": [{"query": "ETS82102.1", "subject": "XP_065949629.1", "identity": 41.149, "coverage": 64.19624217118998, "evalue": 6.99e-150, "bitscore": 484.0}], "name": "XP_065949629.1", "ipg": "33824999", "start": 0, "end": 3393, "strand": 1, "sequence": null}], "clusters": []}, {"accession": "MU825192.1", "subjects": [{"id": null, "hits": [{"query": "ETS82102.1", "subject": "KAJ6273878.1", "identity": 41.149, "coverage": 64.19624217118998, "evalue": 6.99e-150, "bitscore": 484.0}], "name": "KAJ6273878.1", "ipg": "33824999", "start": 2258430, "end": 2263479, "strand": -1, "sequence": null}], "clusters": []}]}, {"name": "Bipolaris maydis", "strain": "C5", "scaffolds": [{"accession": "KB445569.1", "subjects": [{"id": null, "hits": [{"query": "ETS82102.1", "subject": "EMD96874.1", "identity": 41.149, "coverage": 64.19624217118998, "evalue": 6.99e-150, "bitscore": 484.0}], "name": "EMD96874.1", "ipg": "33824999", "start": 1294947, "end": 1299996, "strand": -1, "sequence": null}], "clusters": []}, {"accession": "JARAAY010000004.1", "subjects": [{"id": null, "hits": [{"query": "ETS82102.1", "subject": "KAJ6211507.1", "identity": 41.149, "coverage": 64.19624217118998, "evalue": 6.99e-150, "bitscore": 484.0}], "name": "KAJ6211507.1", "ipg": "33824999", "start": 2336390, "end": 2341439, "strand": -1, "sequence": null}], "clusters": []}]}, {"name": "Bipolaris maydis", "strain": "HAW225", "scaffolds": [{"accession": "MU825027.1", "subjects": [{"id": null, "hits": [{"query": "ETS82102.1", "subject": "KAJ5031252.1", "identity": 41.149, "coverage": 64.19624217118998, "evalue": 6.99e-150, "bitscore": 484.0}], "name": "KAJ5031252.1", "ipg": "33824999", "start": 1168409, "end": 1173458, "strand": 1, "sequence": null}], "clusters": []}]}, {"name": "Bipolaris maydis", "strain": "PR9b", "scaffolds": [{"accession": "MU825262.1", "subjects": [{"id": null, "hits": [{"query": "ETS82102.1", "subject": "KAJ6285102.1", "identity": 41.149, "coverage": 64.19624217118998, "evalue": 6.99e-150, "bitscore": 484.0}], "name": "KAJ6285102.1", "ipg": "33824999", "start": 2291030, "end": 2296080, "strand": -1, "sequence": null}], "clusters": []}]}, {"name": "Elsinoe ampelina", "strain": "CECT 20119", "scaffolds": [{"accession": "ML992514.1", "subjects": [{"id": null, "hits": [{"query": "ETS82102.1", "subject": "KAF2219882.1", "identity": 32.673, "coverage": 99.16492693110646, "evalue": 1.39e-150, "bitscore": 482.0}], "name": "KAF2219882.1", "ipg": "297921559", "start": 146401, "end": 149478, "strand": 1, "sequence": null}], "clusters": []}]}, {"name": "Myriangium duriaei", "strain": "CBS 260.36", "scaffolds": [{"accession": "ML996083.1", "subjects": [{"id": null, "hits": [{"query": "ETS82102.1", "subject": "KAF2155207.1", "identity": 33.869, "coverage": 98.8517745302714, "evalue": 6.11e-150, "bitscore": 481.0}], "name": "KAF2155207.1", "ipg": "297855965", "start": 1684972, "end": 1688082, "strand": -1, "sequence": null}], "clusters": []}]}, {"name": "Ampelomyces quisqualis", "strain": "HMLAC05119", "scaffolds": [{"accession": "ML979132.1", "subjects": [{"id": null, "hits": [{"query": "ETS82102.1", "subject": "KAF1920324.1", "identity": 33.655, "coverage": 99.26931106471815, "evalue": 1.07e-149, "bitscore": 481.0}], "name": "KAF1920324.1", "ipg": "297523142", "start": 1034393, "end": 1037662, "strand": -1, "sequence": null}], "clusters": []}]}, {"name": "Oleoguttula sp.", "strain": "CCFEE 5521", "scaffolds": [{"accession": "JAVRRP010000001.1", "subjects": [{"id": null, "hits": [{"query": "ETS82102.1", "subject": "KAK6443540.1", "identity": 34.03, "coverage": 98.8517745302714, "evalue": 2.16e-149, "bitscore": 479.0}], "name": "KAK6443540.1", "ipg": "815570777", "start": 857102, "end": 860164, "strand": 1, "sequence": null}], "clusters": []}]}, {"name": "Phaeosphaeria sp.", "strain": "MPI-PUGE-AT-0046c", "scaffolds": [{"accession": "JAGTJN010000012.1", "subjects": [{"id": null, "hits": [{"query": "ETS82102.1", "subject": "KAH7394138.1", "identity": 34.524, "coverage": 99.26931106471815, "evalue": 2.71e-149, "bitscore": 480.0}], "name": "KAH7394138.1", "ipg": "501080994", "start": 961750, "end": 965027, "strand": -1, "sequence": null}], "clusters": []}]}]}
```
