## Additional File 11 for "Genome sequencing and physiological characterization of three *Neoarthrinium moseri* strains": B818T617G353E04_summary.txt

```
cblaster search
===============
Pestalotiopsis fici W106-1
==========================
NW_006917094.1
--------------
Cluster 1, score 9.92:
Query         Subject         Identity  Coverage  E-value  Bitscore  Start    End      Strand
intermediate  XP_007833871.1  -         -         -        -         3630119  3631767  +     
ETS82098.1    XP_007833872.1  100       100       0        1214      3634844  3636659  +     
ETS82099.1    XP_007833873.1  100       100       0        4476      3641798  3648397  +     
ETS82100.1    XP_007833874.1  100       100       0        937       3658227  3659654  +     
ETS82101.1    XP_007833875.1  100       100       0        573       3662899  3663806  -     
ETS82102.1    XP_007833876.1  100       100       0        1995      3667741  3670727  -     


Neopestalotiopsis sp. 37M
=========================
SWKT01000009.1
--------------
Cluster 3, score 6.69:
Query         Subject       Identity  Coverage  E-value  Bitscore  Start   End     Strand
intermediate  KAF3021444.1  -         -         -        -         170036  171684  +     
ETS82098.1    KAF3021445.1  91.29     100       0        1079      174828  176684  +     
ETS82099.1    KAF3021446.1  93.96     99.81     0        4137      182097  188684  +     
intermediate  KAF3021447.1  -         -         -        -         197986  199178  +     
ETS82101.1    KAF3021448.1  92.45     100       0        512       203173  204087  -     
ETS82102.1    KAF3021449.1  63.36     99.06     0        1134      207834  212657  -     


Pestalotiopsis sp. NC0098
=========================
JAJKLJ010000009.1
-----------------
Cluster 4, score 6.64:
Query         Subject       Identity  Coverage  E-value  Bitscore  Start    End      Strand
intermediate  KAI0151199.1  -         -         -        -         1065045  1065698  -     
ETS82098.1    KAI0151200.1  82.99     100       0        1030      1070045  1071873  +     
ETS82099.1    KAI0151201.1  92.85     100       0        4117      1077324  1083912  +     
intermediate  KAI0151202.1  -         -         -        -         1093810  1095415  +     
ETS82101.1    KAI0151203.1  89.21     100       0        513       1099281  1100181  -     
ETS82102.1    KAI0151204.1  45.38     99.69     0        720       1104070  1107207  -     


Pestalotiopsis sp. 9143b
========================
JAHZSN010000017.1
-----------------
Cluster 5, score 6.64:
Query         Subject       Identity  Coverage  E-value   Bitscore  Start   End     Strand
intermediate  KAI4598647.1  -         -         -         -         105749  106144  -     
ETS82098.1    KAI4598648.1  82.85     100       0         1030      110749  112577  +     
ETS82099.1    KAI4598649.1  92.68     100       0         4123      117981  124578  +     
intermediate  KAI4598650.1  -         -         -         -         134327  135890  +     
ETS82101.1    KAI4598651.1  90.61     100       4.4e-179  504       139729  140627  -     
ETS82102.1    KAI4598652.1  45.52     99.58     0         712       144273  147164  -     


Seiridium cupressi BM-138-000234
================================
JARVKI010000013.1
-----------------
Cluster 6, score 6.60:
Query         Subject       Identity  Coverage  E-value   Bitscore  Start   End     Strand
intermediate  KAK6084996.1  -         -         -         -         494317  495530  +     
intermediate  KAK6084997.1  -         -         -         -         496189  497350  -     
ETS82098.1    KAK6084998.1  66.9      98.29     0         810       499317  502214  +     
ETS82099.1    KAK6084999.1  89.52     100       0         3983      506488  513079  +     
intermediate  KAK6085000.1  -         -         -         -         520648  521896  +     
ETS82101.1    KAK6085001.1  89.69     94.58     4.1e-168  476       525527  526381  -     
ETS82102.1    KAK6085002.1  48.31     99.69     0         780       530052  534113  -     


Seiridium cupressi BM-138-000515
================================
JARVKH010000033.1
-----------------
Cluster 7, score 6.60:
Query         Subject       Identity  Coverage  E-value   Bitscore  Start   End     Strand
intermediate  KAK6076769.1  -         -         -         -         131278  131387  +     
intermediate  KAK6076770.1  -         -         -         -         132047  133208  -     
ETS82098.1    KAK6076771.1  66.9      98.29     0         805       136278  138074  +     
ETS82099.1    KAK6076772.1  89.43     100       0         3984      142353  148945  +     
intermediate  KAK6076773.1  -         -         -         -         156512  157760  +     
ETS82101.1    KAK6076774.1  89.69     94.58     4.1e-168  476       161392  162246  -     
ETS82102.1    KAK6076775.1  48.41     99.69     0         781       165917  168988  -     


Seiridium unicorne BM-138-508
=============================
JARVKF010000395.1
-----------------
Cluster 8, score 6.61:
Query         Subject       Identity  Coverage  E-value   Bitscore  Start   End     Strand
intermediate  KAK9417964.1  -         -         -         -         264511  264626  +     
intermediate  KAK9417965.1  -         -         -         -         265286  266447  -     
ETS82098.1    KAK9417966.1  66.9      98.29     0         805       269511  271307  +     
ETS82099.1    KAK9417967.1  89.34     100       0         3992      275535  282127  +     
intermediate  KAK9417968.1  -         -         -         -         289024  289233  -     
intermediate  KAK9417969.1  -         -         -         -         289689  290937  +     
ETS82101.1    KAK9417970.1  89.69     94.58     4.2e-168  476       294555  295409  -     
ETS82102.1    KAK9417971.1  48.62     99.69     0         785       299073  303135  -     


Seiridium cardinale BM-138-000494
=================================
JARVKK010000002.1
-----------------
Cluster 9, score 6.60:
Query         Subject       Identity  Coverage  E-value  Bitscore  Start   End     Strand
intermediate  KAK9801548.1  -         -         -        -         360935  361058  +     
intermediate  KAK9801549.1  -         -         -        -         361719  362880  -     
ETS82098.1    KAK9801550.1  65.85     98.29     0        795       365935  367734  +     
ETS82099.1    KAK9801551.1  89.57     100       0        3994      371945  378537  +     
intermediate  KAK9801552.1  -         -         -        -         386167  387415  +     
ETS82101.1    KAK9801553.1  88.55     94.58     3e-165   469       391062  391916  -     
ETS82102.1    KAK9801554.1  47.78     94.89     0        732       395769  398714  -     


Truncatella angustata MPI-SDFR-AT-0073
======================================
NW_025763383.1
--------------
Cluster 10, score 6.60:
Query         Subject         Identity  Coverage  E-value  Bitscore  Start    End      Strand
intermediate  XP_045959918.1  -         -         -        -         2385166  2386327  -     
ETS82098.1    XP_045959919.1  63.36     100       0        789       2389295  2391076  +     
ETS82099.1    XP_045959920.1  87.99     100       0        3928      2395248  2401834  +     
intermediate  XP_045959921.1  -         -         -        -         2409284  2410538  +     
ETS82101.1    XP_045959922.1  84.7      100       9e-163   464       2414555  2415456  -     
ETS82102.1    XP_045959923.1  48.15     99.69     0        803       2418823  2421894  -     


Truncatella angustata S358
==========================
JAJJMK010000091.1
-----------------
Cluster 12, score 4.52:
Query       Subject       Identity  Coverage  E-value  Bitscore  Start   End     Strand
ETS82098.1  KAH8200848.1  63.36     100       0        789       103076  104857  +     
ETS82099.1  KAH8200849.1  87.94     100       0        3928      109029  115615  +     
ETS82101.1  KAH8200852.1  84.7      100       9e-163   464       128336  129237  -     


Neoarthrinium moseri TUCIM 5827
===============================
JAFIMQ010000012.1
-----------------
Cluster 13, score 6.59:
Query         Subject       Identity  Coverage  E-value   Bitscore  Start   End     Strand
ETS82102.1    KAI1850588.1  47.38     99.06     0         755       223056  226116  +     
ETS82101.1    KAI1850589.1  83.97     94.58     1.5e-154  442       229678  230536  +     
intermediate  KAI1850590.1  -         -         -         -         233789  234854  -     
ETS82099.1    KAI1850591.1  88.78     100       0         3924      241462  248043  -     
ETS82098.1    KAI1850592.1  62.72     94.52     0         777       252300  254028  -     
intermediate  KAI1850593.1  -         -         -         -         256846  258010  +     


Neoarthrinium moseri TUCIM 5799
===============================
JAFIMR010000008.1
-----------------
Cluster 14, score 6.59:
Query         Subject       Identity  Coverage  E-value   Bitscore  Start   End     Strand
ETS82102.1    KAI1875240.1  47.38     99.06     0         755       319145  322205  +     
ETS82101.1    KAI1875241.1  83.97     94.58     1.5e-154  442       325766  326624  +     
intermediate  KAI1875242.1  -         -         -         -         329878  330943  -     
ETS82099.1    KAI1875243.1  88.87     100       0         3929      337551  344132  -     
ETS82098.1    KAI1875244.1  62.55     94.52     0         776       348389  350117  -     
intermediate  KAI1875245.1  -         -         -         -         352935  354099  +     


Neoarthrinium moseri CBS 164.80
===============================
NW_026055118.1
--------------
Cluster 15, score 6.59:
Query         Subject         Identity  Coverage  E-value   Bitscore  Start   End     Strand
intermediate  XP_049175964.1  -         -         -         -         327564  328728  -     
ETS82098.1    XP_049175965.1  62.55     94.52     0         775       331544  333272  +     
ETS82099.1    XP_049175966.1  88.87     100       0         3929      337529  344110  +     
intermediate  XP_049175967.1  -         -         -         -         350718  351783  +     
ETS82101.1    XP_049175968.1  83.97     94.58     1.5e-154  442       355037  355895  -     
ETS82102.1    XP_049175969.1  47.38     99.06     0         755       359458  362518  -     


Pseudomassariella vexata CBS 129021
===================================
NW_024467961.1
--------------
Cluster 17, score 6.57:
Query         Subject         Identity  Coverage  E-value   Bitscore  Start    End      Strand
ETS82101.1    XP_040716440.1  77.86     100       6.6e-153  439       1814759  1815656  -     
ETS82102.1    XP_040716441.1  45.57     99.69     0         730       1820097  1823123  -     
intermediate  XP_040716442.1  -         -         -         -         1837641  1839380  -     
ETS82098.1    XP_040716443.1  62.52     96.23     0         749       1842026  1843971  +     
ETS82099.1    XP_040716444.1  83.29     99.91     0         3776      1848602  1855199  +     
intermediate  XP_040716445.1  -         -         -         -         1857619  1859306  +     
intermediate  XP_040716446.1  -         -         -         -         1859738  1860199  -     


Xylariales sp. AK1849
=====================
JAJKKH010000002.1
-----------------
Cluster 19, score 6.58:
Query         Subject       Identity  Coverage  E-value  Bitscore  Start    End      Strand
ETS82102.1    KAI0134090.1  46        99.69     0        751       2240327  2243384  +     
ETS82101.1    KAI0134091.1  82.14     100       9e-158   451       2247062  2247958  +     
intermediate  KAI0134092.1  -         -         -        -         2252722  2254091  -     
ETS82099.1    KAI0134093.1  85.04     100       0        3825      2261284  2267864  -     
ETS82098.1    KAI0134094.1  61.25     95.55     0        749       2272045  2273831  -     
intermediate  KAI0134095.1  -         -         -        -         2275905  2276548  +     
intermediate  KAI0134096.1  -         -         -        -         2276589  2278312  +     


Xylariales sp. PMI_506
======================
JAJTIY010000005.1
-----------------
Cluster 20, score 6.56:
Query         Subject       Identity  Coverage  E-value   Bitscore  Start    End      Strand
intermediate  KAH8671174.1  -         -         -         -         1249630  1250791  -     
ETS82098.1    KAH8671175.1  58.29     97.26     0         726       1254510  1256297  +     
intermediate  KAH8671176.1  -         -         -         -         1258321  1258684  +     
ETS82099.1    KAH8671177.1  81.7      100       0         3726      1261417  1268025  +     
intermediate  KAH8671178.1  -         -         -         -         1275057  1276880  +     
intermediate  KAH8671179.1  -         -         -         -         1281960  1282639  -     
ETS82101.1    KAH8671180.1  78.72     100       2.1e-166  473       1283437  1284356  -     
intermediate  KAH8671181.1  -         -         -         -         1285156  1285499  -     
ETS82102.1    KAH8671182.1  43.19     99.58     0         720       1288949  1292031  -     
intermediate  KAH8671183.1  -         -         -         -         1292330  1293303  +     


Phaeoacremonium minimum UCRPA7
==============================
NW_006921039.1
--------------
Cluster 21, score 4.44:
Query       Subject         Identity  Coverage  E-value   Bitscore  Start  End    Strand
ETS82098.1  XP_007912543.1  58.2      92.64     0         667       36911  38643  +     
ETS82099.1  XP_007912544.1  73.66     99.91     0         3382      43662  50343  +     
ETS82101.1  XP_007912545.1  76.77     91.7      1.2e-131  387       68608  69616  -     


Sporothrix eucalyptigena
========================
CAWUHA010000052.1
-----------------
Cluster 23, score 6.47:
Query       Subject       Identity  Coverage  E-value   Bitscore  Start   End     Strand
ETS82098.1  CAK7202987.1  56.96     92.12     0         651       67111   68963   +     
ETS82099.1  CAK7202988.1  70.03     99.91     0         3149      80453   87205   +     
ETS82101.1  CAK7202990.1  69.53     92.42     8.8e-124  364       96803   97682   -     
ETS82102.1  CAK7202991.1  41.06     76.41     9.1e-177  555       101737  105364  -     


Thyridium curvatum D216
=======================
NW_022156756.1
--------------
Cluster 24, score 6.47:
Query       Subject         Identity  Coverage  E-value   Bitscore  Start   End     Strand
ETS82098.1  XP_030997438.1  56.81     95.03     0         651       198962  201021  +     
ETS82099.1  XP_030997439.1  69.68     99.91     0         3135      206946  213593  +     
ETS82101.1  XP_030997441.1  71.12     99.28     3.2e-133  389       230058  230989  -     
ETS82102.1  XP_030997442.1  41.86     74.01     1.1e-174  539       235633  238122  -     


Sporothrix schenckii ATCC 58251
===============================
KI440851.1
----------
Cluster 26, score 6.47:
Query       Subject     Identity  Coverage  E-value   Bitscore  Start   End     Strand
ETS82102.1  ERS95909.1  49.26     62.53     4.8e-175  547       76845   80508   +     
ETS82101.1  ERS95910.1  71.09     92.42     1.1e-126  372       84217   85090   +     
ETS82099.1  ERS95912.1  68.83     99.91     0         3103      92152   98990   -     
ETS82098.1  ERS95913.1  55.98     93.15     0         640       110217  112212  -     


Sporothrix schenckii 1099-18
============================
NW_015971149.1
--------------
Cluster 27, score 6.45:
Query       Subject         Identity  Coverage  E-value   Bitscore  Start    End      Strand
ETS82098.1  XP_016584531.1  54.76     71.06     1.7e-158  472       2122570  2124018  +     
ETS82099.1  XP_016584532.1  68.86     99.91     0         3081      2135059  2141898  +     
ETS82101.1  XP_016584534.1  71.09     92.42     1.1e-126  372       2148933  2149806  -     
ETS82102.1  XP_016584535.1  46.63     61.48     5.6e-168  531       2153514  2156873  -     


Grosmannia clavigera kw1407
===========================
NW_014040797.1
--------------
Cluster 29, score 4.40:
Query       Subject         Identity  Coverage  E-value   Bitscore  Start    End      Strand
ETS82098.1  XP_014172736.1  54.56     92.98     0         639       1481102  1482923  +     
ETS82099.1  XP_014172099.1  68.11     100       0         3051      1489323  1496080  +     
ETS82101.1  XP_014172440.1  71.88     92.42     6.5e-121  358       1506857  1507789  -     


Sporothrix brasiliensis 5110
============================
NW_024467139.1
--------------
Cluster 31, score 6.46:
Query       Subject         Identity  Coverage  E-value   Bitscore  Start    End      Strand
ETS82102.1  XP_040617518.1  41.01     70.98     3.7e-167  529       5768999  5772698  +     
ETS82101.1  XP_040617519.1  71.09     92.42     2.7e-126  371       5776405  5777312  +     
ETS82099.1  XP_040617521.1  68.75     99.91     0         3092      5784511  5791352  -     
ETS82098.1  XP_040617522.1  55.56     92.64     0         637       5802341  5804350  -     


Phialemonium atrogriseum 8032-3
===============================
NW_026848140.1
--------------
Cluster 33, score 9.50:
Query         Subject         Identity  Coverage  E-value   Bitscore  Start   End     Strand
intermediate  XP_060287181.1  -         -         -         -         634254  635631  -     
ETS82098.1    XP_060287182.1  57.74     89.38     0         636       639254  641145  +     
ETS82099.1    XP_060287183.1  70.57     99.91     0         3212      648224  655088  +     
ETS82100.1    XP_060287184.1  30.42     70.83     4.3e-13   83.6      661450  662569  +     
intermediate  XP_060287185.1  -         -         -         -         667085  668403  -     
ETS82101.1    XP_060287186.1  68.61     98.92     1.2e-119  357       668775  670375  -     
ETS82102.1    XP_060287187.1  41.8      99.58     0         691       675484  678629  -     


Sporothrix stenoceras CMW 5346
==============================
JAWCUI010000006.1
-----------------
Cluster 35, score 6.47:
Query       Subject       Identity  Coverage  E-value   Bitscore  Start   End     Strand
ETS82098.1  KAL1901993.1  56.59     92.64     0         635       845328  847336  +     
ETS82099.1  KAL1901994.1  70.44     99.91     0         3185      859514  866278  +     
ETS82101.1  KAL1901996.1  71.09     92.42     1.9e-119  353       875939  876836  -     
ETS82102.1  KAL1901997.1  43        69.94     1.1e-179  561       881074  884381  -     


Sporothrix stenoceras CMW 5344
==============================
JAWCWV010000003.1
-----------------
Cluster 36, score 6.47:
Query       Subject       Identity  Coverage  E-value   Bitscore  Start   End     Strand
ETS82102.1  KAL1913194.1  42.75     69.94     7.6e-179  556       209970  213046  +     
ETS82101.1  KAL1913195.1  71.09     92.42     1.9e-119  353       217284  218181  +     
ETS82099.1  KAL1913197.1  70.44     99.91     0         3185      227842  234606  -     
ETS82098.1  KAL1913198.1  56.59     92.64     0         635       246784  248792  -     


Sporothrix bragantina
=====================
CAWUHC010000007.1
-----------------
Cluster 37, score 4.41:
Query       Subject       Identity  Coverage  E-value   Bitscore  Start  End    Strand
ETS82101.1  CAK7211738.1  70.7      92.42     2.5e-119  353       56440  57340  +     
ETS82099.1  CAK7211744.1  70.15     99.91     0         3158      65954  72727  -     
ETS82098.1  CAK7211747.1  56.96     92.12     0         632       83824  85684  -     


Niveomyces insectorum RCEF 264
==============================
AZHD01000007.1
--------------
Cluster 38, score 4.41:
Query       Subject     Identity  Coverage  E-value   Bitscore  Start   End     Strand
ETS82098.1  OAA61846.1  57.14     89.21     0         632       966099  968354  +     
ETS82099.1  OAA61847.1  69.64     99.91     0         3145      977584  984479  +     
ETS82101.1  OAA61849.1  70.31     92.42     8.6e-125  368       994714  995712  -     


Coniochaeta ligniaria NRRL 30616
================================
KV875106.1
----------
Cluster 39, score 6.48:
Query       Subject     Identity  Coverage  E-value   Bitscore  Start   End     Strand
ETS82098.1  OIW23643.1  55.33     92.64     0         632       728822  730746  +     
ETS82099.1  OIW23644.1  69.57     99.91     0         3162      737458  744145  +     
ETS82101.1  OIW23646.1  67.02     99.28     1.5e-129  380       754190  755137  -     
ETS82102.1  OIW23648.1  39.13     98.96     0         624       759361  762574  -     


Ophiostoma piceae UAMH 11346
============================
KE148146.1
----------
Cluster 40, score 4.41:
Query       Subject     Identity  Coverage  E-value   Bitscore  Start    End      Strand
ETS82101.1  EPE10651.1  67.97     92.42     5.3e-123  362       3072260  3073122  +     
ETS82099.1  EPE10654.1  67.84     99.91     0         3109      3082006  3088754  -     
ETS82098.1  EPE10655.1  55.33     92.12     0         630       3098142  3100062  -     


Thermocarpiscus australiensis ATCC 28236
========================================
MU983907.1
----------
Cluster 41, score 4.45:
Query       Subject       Identity  Coverage  E-value  Bitscore  Start   End     Strand
ETS82102.1  KAL2023146.1  42.42     99.58     0        702       152024  155260  +     
ETS82099.1  KAL2023150.1  68.91     99.72     0        3123      172360  179347  -     
ETS82098.1  KAL2023155.1  54.53     91.95     0        629       186117  188129  -     


Pyricularia sp. CBS 133598 NI919
================================
RRCJ01000009.1
--------------
Cluster 42, score 6.49:
Query       Subject     Identity  Coverage  E-value   Bitscore  Start   End     Strand
ETS82102.1  TLD21207.1  40.95     99.58     0         642       880480  883666  +     
ETS82101.1  TLD21204.1  69.31     100       4.5e-129  378       888281  889185  +     
ETS82099.1  TLD21288.1  71.6      99.95     0         3242      902781  909551  -     
ETS82098.1  TLD21469.1  55.72     92.29     0         629       919921  922096  -     


Sporothrix curviconia
=====================
CAWUHB010000061.1
-----------------
Cluster 43, score 6.46:
Query       Subject       Identity  Coverage  E-value   Bitscore  Start  End    Strand
ETS82102.1  CAK7231910.1  44.7      64.51     6.2e-177  554       55720  59131  +     
ETS82101.1  CAK7231912.1  69.92     92.42     1.4e-117  348       62525  63394  +     
ETS82099.1  CAK7231914.1  68.44     99.91     0         3090      71064  77896  -     
ETS82098.1  CAK7231916.1  56.96     92.12     0         629       88888  90944  -     


Coniochaeta sp. PMI_546
=======================
MU271143.1
----------
Cluster 44, score 6.48:
Query       Subject       Identity  Coverage  E-value   Bitscore  Start   End     Strand
ETS82098.1  KAH8911857.1  52.77     95.21     0         614       638073  640124  +     
ETS82099.1  KAH8911859.1  69.58     99.91     0         3148      646861  653566  +     
ETS82101.1  KAH8911861.1  67.72     99.28     3.1e-131  384       664820  665767  -     
ETS82102.1  KAH8911863.1  39.16     99.06     0         629       670282  673480  -     


Sporothrix epigloea
===================
CAWUPJ010000010.1
-----------------
Cluster 45, score 6.46:
Query       Subject       Identity  Coverage  E-value   Bitscore  Start   End     Strand
ETS82102.1  CAK7562714.1  40        75.05     1.8e-168  526       105676  108468  +     
ETS82101.1  CAK7562715.1  70.43     92.78     8.2e-121  357       111384  112253  +     
ETS82099.1  CAK7562716.1  67.7      99.91     0         3039      113575  120347  -     
ETS82098.1  CAK7562717.1  57.09     89.73     0         628       126394  128284  -     


Sporothrix epigloea CBS 573.63
==============================
CAWUOM010000011.1
-----------------
Cluster 46, score 6.45:
Query       Subject       Identity  Coverage  E-value   Bitscore  Start   End     Strand
ETS82102.1  CAK7264660.1  43.27     67.22     1.7e-167  518       217445  219771  +     
ETS82101.1  CAK7264661.1  69.23     93.86     4.6e-120  355       222452  223317  +     
ETS82099.1  CAK7264662.1  67.62     99.91     0         3046      225840  232613  -     
ETS82098.1  CAK7264663.1  56.57     89.04     0         621       238332  240218  -     


Sporothrix epigloea CBS 119000
==============================
CAWUON010000019.1
-----------------
Cluster 47, score 4.40:
Query       Subject       Identity  Coverage  E-value   Bitscore  Start   End     Strand
ETS82101.1  CAK7266567.1  70.08     91.7      3.5e-116  345       193259  194075  +     
ETS82099.1  CAK7266569.1  67.44     99.91     0         3035      195116  201883  -     
ETS82098.1  CAK7266571.1  54.92     89.55     0         584       207236  209083  -     


Pyricularia oryzae K23/123
==========================
PHFK01000006.1
--------------
Cluster 48, score 6.49:
Query       Subject       Identity  Coverage  E-value   Bitscore  Start    End      Strand
ETS82102.1  KAH8839815.1  40.56     99.58     0         639       2847773  2850921  +     
ETS82101.1  KAH8839816.1  68.95     100       2.5e-128  376       2855741  2856656  +     
ETS82099.1  KAH8839818.1  71.74     99.95     0         3232      2870203  2876992  -     
ETS82098.1  KAH8839819.1  55.35     92.29     0         628       2887679  2889865  -     


Pyricularia oryzae E34
======================
VIDS01000001.1
--------------
Cluster 49, score 6.49:
Query       Subject       Identity  Coverage  E-value   Bitscore  Start     End       Strand
ETS82102.1  KAH9439675.1  40.56     99.58     0         639       10801837  10804985  +     
ETS82101.1  KAH9439676.1  68.95     100       2.5e-128  376       10809802  10810717  +     
ETS82099.1  KAH9439678.1  71.74     99.95     0         3236      10824238  10831027  -     
ETS82098.1  KAH9439679.1  55.35     92.29     0         628       10841673  10843860  -     


Pyricularia oryzae D1/s53b
==========================
JABSNC010000088.1
-----------------
Cluster 50, score 4.42:
Query       Subject       Identity  Coverage  E-value   Bitscore  Start   End     Strand
ETS82102.1  KAI6279050.1  40.56     99.58     0         639       94630   97778   +     
ETS82101.1  KAI6279051.1  68.95     100       2.5e-128  376       102599  103514  +     
ETS82099.1  KAI6279053.1  71.74     99.95     0         3232      117142  123931  -     


Pyricularia oryzae D1/s50
=========================
JABSNB010000037.1
-----------------
Cluster 51, score 6.49:
Query       Subject       Identity  Coverage  E-value   Bitscore  Start   End     Strand
ETS82102.1  KAI6281774.1  40.56     99.58     0         639       99086   102234  +     
ETS82101.1  KAI6281775.1  68.95     100       2.5e-128  376       107054  107969  +     
ETS82099.1  KAI6281777.1  71.74     99.95     0         3236      121508  128297  -     
ETS82098.1  KAI6281778.1  55.35     92.29     0         628       138935  141122  -     


Pyricularia oryzae D10/s71
==========================
JABSNE010000091.1
-----------------
Cluster 52, score 4.42:
Query       Subject       Identity  Coverage  E-value   Bitscore  Start   End     Strand
ETS82102.1  KAI6328662.1  40.56     99.58     0         639       90633   93781   +     
ETS82101.1  KAI6328663.1  68.95     100       2.5e-128  376       98601   99516   +     
ETS82099.1  KAI6328665.1  71.74     99.95     0         3232      113076  119865  -     


Pyricularia oryzae D10/s9
=========================
JABULS010000100.1
-----------------
Cluster 53, score 6.49:
Query       Subject       Identity  Coverage  E-value   Bitscore  Start  End    Strand
ETS82098.1  KAI6318136.1  55.35     92.29     0         628       47117  49303  +     
ETS82099.1  KAI6318137.1  71.74     99.95     0         3236      60020  66809  +     
ETS82101.1  KAI6318139.1  68.95     100       5.7e-128  375       80331  81246  -     
ETS82102.1  KAI6318140.1  40.54     99.58     0         640       86084  89231  -     


Pyricularia oryzae T6
=====================
JABWDA010000256.1
-----------------
Cluster 54, score 4.43:
Query       Subject       Identity  Coverage  E-value   Bitscore  Start  End    Strand
ETS82099.1  KAI6302507.1  71.83     99.95     0         3237      9363   16152  +     
ETS82101.1  KAI6302509.1  68.95     100       2.5e-128  376       29681  30596  -     
ETS82102.1  KAI6302510.1  40.56     99.58     0         639       35416  38564  -     


Pyricularia oryzae D9/s50
=========================
JABULT010000116.1
-----------------
Cluster 55, score 6.49:
Query       Subject       Identity  Coverage  E-value   Bitscore  Start  End    Strand
ETS82098.1  KAI6339849.1  55.35     92.29     0         628       55104  57291  +     
ETS82099.1  KAI6339850.1  71.74     99.95     0         3236      67893  74682  +     
ETS82101.1  KAI6339852.1  68.95     100       2.5e-128  376       88202  89117  -     
ETS82102.1  KAI6339853.1  40.56     99.58     0         639       93937  97085  -     


Pyricularia oryzae D14/s30
==========================
JABSNG010000068.1
-----------------
Cluster 56, score 4.43:
Query       Subject       Identity  Coverage  E-value   Bitscore  Start   End     Strand
ETS82102.1  KAI6371681.1  40.54     99.58     0         640       89436   92583   +     
ETS82101.1  KAI6371682.1  68.95     100       5.7e-128  375       97406   98321   +     
ETS82099.1  KAI6371684.1  71.74     99.95     0         3236      111828  118617  -     


Pyricularia oryzae D15/s6
=========================
JABSNH010000062.1
-----------------
Cluster 57, score 6.49:
Query       Subject       Identity  Coverage  E-value   Bitscore  Start  End    Strand
ETS82098.1  KAI6378889.1  55.35     92.29     0         628       32359  34545  +     
ETS82099.1  KAI6378890.1  71.74     99.95     0         3232      45277  52066  +     
ETS82101.1  KAI6378892.1  68.95     100       2.5e-128  376       65629  66544  -     
ETS82102.1  KAI6378893.1  40.56     99.58     0         639       71364  74512  -     


Pyricularia oryzae K7/28w
=========================
JABSNI010000086.1
-----------------
Cluster 58, score 4.42:
Query       Subject       Identity  Coverage  E-value   Bitscore  Start   End     Strand
ETS82102.1  KAI6409257.1  40.56     99.58     0         639       95412   98560   +     
ETS82101.1  KAI6409258.1  68.95     100       2.5e-128  376       103381  104296  +     
ETS82099.1  KAI6409260.1  71.74     99.95     0         3232      117913  124702  -     


Pyricularia oryzae K13
======================
JABULV010000052.1
-----------------
Cluster 59, score 6.49:
Query       Subject       Identity  Coverage  E-value   Bitscore  Start   End     Strand
ETS82102.1  KAI6403293.1  40.56     99.58     0         639       95539   98687   +     
ETS82101.1  KAI6403294.1  68.95     100       2.5e-128  376       103507  104422  +     
ETS82099.1  KAI6403296.1  71.74     99.95     0         3232      118042  124831  -     
ETS82098.1  KAI6403297.1  55.35     92.29     0         628       135579  137766  -     


Pyricularia oryzae K28/82w
==========================
JABSNJ010000142.1
-----------------
Cluster 60, score 6.49:
Query       Subject       Identity  Coverage  E-value   Bitscore  Start  End    Strand
ETS82098.1  KAI6425864.1  55.35     92.29     0         628       37501  39688  +     
ETS82099.1  KAI6425865.1  71.74     99.95     0         3236      50368  57157  +     
ETS82101.1  KAI6425867.1  68.95     100       5.7e-128  375       70681  71596  -     
ETS82102.1  KAI6425868.1  40.54     99.58     0         640       76440  79587  -     


Pyricularia oryzae K17
======================
JABULU010000034.1
-----------------
Cluster 61, score 6.49:
Query       Subject       Identity  Coverage  E-value   Bitscore  Start   End     Strand
ETS82102.1  KAI6426930.1  40.54     99.58     0         640       92576   95723   +     
ETS82101.1  KAI6426931.1  68.95     100       5.7e-128  375       100565  101480  +     
ETS82099.1  KAI6426933.1  71.74     99.95     0         3236      114998  121787  -     
ETS82098.1  KAI6426934.1  55.35     92.29     0         628       132406  134593  -     


Pyricularia oryzae U47
======================
VRLI01000007.1
--------------
Cluster 62, score 6.49:
Query       Subject       Identity  Coverage  E-value   Bitscore  Start   End     Strand
ETS82098.1  KAI6503060.1  55.35     92.29     0         628       135349  137535  +     
ETS82099.1  KAI6503061.1  71.74     99.95     0         3236      148365  155154  +     
ETS82101.1  KAI6503063.1  68.95     100       5.7e-128  375       168868  169783  -     
ETS82102.1  KAI6503064.1  40.54     99.58     0         640       174634  177781  -     


Pyricularia oryzae E7
=====================
VRLJ01000003.1
--------------
Cluster 63, score 6.49:
Query       Subject       Identity  Coverage  E-value   Bitscore  Start   End     Strand
ETS82098.1  KAI6511592.1  55.35     92.29     0         628       319641  321839  +     
ETS82099.1  KAI6511593.1  71.83     99.95     0         3237      332503  339292  +     
ETS82101.1  KAI6511595.1  68.95     100       2.5e-128  376       352849  353764  -     
ETS82102.1  KAI6511596.1  40.56     99.58     0         639       358584  361732  -     


Pyricularia oryzae ZJE1
=======================
JAMKCO010000022.1
-----------------
Cluster 64, score 6.49:
Query       Subject       Identity  Coverage  E-value   Bitscore  Start   End     Strand
ETS82098.1  KAI7927027.1  55.35     92.29     0         628       85614   87799   +     
ETS82099.1  KAI7926984.1  71.87     99.95     0         3238      98491   105280  +     
ETS82101.1  KAI7926975.1  68.95     100       2.5e-128  376       118777  119692  -     
ETS82102.1  KAI7927009.1  40.66     99.58     0         641       124508  127656  -     


Pyricularia oryzae ZJG1
=======================
JAMKCN010000004.1
-----------------
Cluster 65, score 6.49:
Query       Subject       Identity  Coverage  E-value   Bitscore  Start   End     Strand
ETS82098.1  KAI7932281.1  55.35     92.29     0         628       426682  428867  +     
ETS82099.1  KAI7932188.1  71.87     99.95     0         3238      439618  446407  +     
ETS82101.1  KAI7932302.1  68.95     100       2.5e-128  376       459952  460867  -     
ETS82102.1  KAI7932175.1  40.66     99.58     0         641       465684  468831  -     


Pyricularia oryzae
==================
CP034205.1
----------
Cluster 66, score 6.49:
Query       Subject     Identity  Coverage  E-value   Bitscore  Start    End      Strand
ETS82102.1  QBZ57330.1  40.54     99.58     0         640       7094628  7097774  +     
ETS82101.1  QBZ57331.1  68.95     100       2.5e-128  376       7102608  7103523  +     
ETS82099.1  QBZ57335.1  71.78     99.95     0         3233      7117043  7123832  -     
ETS82098.1  QBZ57339.1  55.35     92.29     0         628       7134523  7136706  -     


Pyricularia oryzae 70-15
========================
NC_017850.1
-----------
Cluster 67, score 6.49:
Query       Subject         Identity  Coverage  E-value   Bitscore  Start    End      Strand
ETS82102.1  XP_003715429.1  40.66     99.58     0         641       6810814  6813962  +     
ETS82101.1  XP_003715430.1  68.95     100       2.5e-128  376       6818777  6819692  +     
ETS82099.1  XP_003715434.1  71.87     99.95     0         3238      6833280  6840069  -     
ETS82098.1  XP_003715436.1  55.66     91.78     0         625       6851129  6853007  -     


Pyricularia grisea NI907
========================
NW_022156718.1
--------------
Cluster 69, score 9.50:
Query         Subject         Identity  Coverage  E-value  Bitscore  Start    End      Strand
ETS82102.1    XP_030981368.1  40.79     99.58     0        647       3128912  3132088  +     
intermediate  XP_030981149.1  -         -         -        -         3132734  3133117  -     
ETS82101.1    XP_030981152.1  69.67     100       3e-129   379       3136809  3137711  +     
ETS82100.1    XP_030981151.1  30.45     73.9      2.4e-19  103       3144410  3145763  +     
ETS82099.1    XP_030981661.1  71.2      99.95     0        3250      3151327  3158127  -     
intermediate  XP_030981137.1  -         -         -        -         3162852  3163222  +     
intermediate  XP_030981138.1  -         -         -        -         3164744  3165212  -     
intermediate  XP_030980502.1  -         -         -        -         3166534  3167308  +     
ETS82098.1    XP_030980558.1  55.17     92.29     0        624       3168529  3170676  -     
intermediate  XP_030981139.1  -         -         -        -         3174622  3175676  -     


Pyricularia grisea D1/s49
=========================
JABSNF010000125.1
-----------------
Cluster 71, score 9.50:
Query         Subject       Identity  Coverage  E-value  Bitscore  Start  End    Strand
ETS82102.1    KAI6363185.1  40.79     99.58     0        647       16368  19544  +     
ETS82101.1    KAI6363186.1  69.67     100       3e-129   379       24266  25168  +     
ETS82100.1    KAI6363187.1  30.45     73.9      2.4e-19  103       31810  33163  +     
ETS82099.1    KAI6363188.1  71.15     99.95     0        3248      38733  45531  -     
ETS82098.1    KAI6363189.1  55.17     92.29     0        624       55937  58084  -     
intermediate  KAI6363190.1  -         -         -        -         62057  63084  -     


Sporothrix thermara
===================
CAWUHE010000061.1
-----------------
Cluster 72, score 4.40:
Query       Subject       Identity  Coverage  E-value   Bitscore  Start  End    Strand
ETS82101.1  CAK7243822.1  70.7      92.42     4.8e-126  370       47878  48761  +     
ETS82099.1  CAK7243823.1  66.74     99.91     0         2995      54116  61042  -     
ETS82098.1  CAK7243824.1  58.02     88.87     0         628       68679  70559  -     


Biscogniauxia marginata CBS 124505
==================================
MU404096.1
----------
Cluster 73, score 6.56:
Query         Subject       Identity  Coverage  E-value   Bitscore  Start   End     Strand
intermediate  KAI1500859.1  -         -         -         -         105047  106484  +     
intermediate  KAI1500860.1  -         -         -         -         106484  107988  -     
ETS82098.1    KAI1500861.1  54.48     93.66     0         622       110047  112044  +     
ETS82099.1    KAI1500862.1  82.75     99.91     0         3757      117636  124240  +     
intermediate  KAI1500863.1  -         -         -         -         133051  134317  +     
ETS82101.1    KAI1500864.1  79        100       8.1e-154  441       141969  142893  -     
ETS82102.1    KAI1500865.1  45.56     99.69     0         748       150713  153813  -     


Hypoxylon fragiforme CBS 206.31
===============================
NW_026054762.1
--------------
Cluster 74, score 6.55:
Query         Subject         Identity  Coverage  E-value   Bitscore  Start   End     Strand
intermediate  XP_049114542.1  -         -         -         -         905750  908910  +     
ETS82098.1    XP_049114543.1  54.26     91.44     0         622       910750  912637  +     
ETS82099.1    XP_049114544.1  81.68     100       0         3680      917596  924187  +     
intermediate  XP_049114545.1  -         -         -         -         933770  935906  +     
ETS82101.1    XP_049114546.1  80.92     94.58     3.2e-151  434       943026  943881  -     
intermediate  XP_049114547.1  -         -         -         -         948177  949149  -     
ETS82102.1    XP_049114548.1  43.84     99.58     0         732       949348  952668  -     


Coniochaeta hoffmannii EXF-13287
================================
JANBVN010000056.1
-----------------
Cluster 76, score 6.47:
Query       Subject       Identity  Coverage  E-value   Bitscore  Start  End    Strand
ETS82098.1  KAJ9154671.1  53.68     92.64     0         611       47239  49181  +     
ETS82099.1  KAJ9154672.1  69.2      99.91     0         3156      56109  62830  +     
ETS82101.1  KAJ9154665.1  67.13     99.28     1.6e-130  382       71584  72530  -     
ETS82102.1  KAJ9154666.1  40.39     74.63     1.7e-164  514       76531  79728  -     


Hypoxylon trugodes CBS 135444
=============================
NW_026250019.1
--------------
Cluster 77, score 6.55:
Query         Subject         Identity  Coverage  E-value   Bitscore  Start   End     Strand
intermediate  XP_051315231.1  -         -         -         -         723198  724220  -     
ETS82102.1    XP_051315232.1  44.61     97.18     0         712       726635  729516  +     
ETS82101.1    XP_051315233.1  80.68     95.31     2.9e-159  455       734203  735114  +     
intermediate  XP_051315234.1  -         -         -         -         742282  743920  -     
ETS82099.1    XP_051315235.1  81.76     100       0         3686      752171  758775  -     
ETS82098.1    XP_051315236.1  52.55     93.15     0         619       763915  765832  -     
intermediate  XP_051315237.1  -         -         -         -         766951  768920  -     
intermediate  XP_051315238.1  -         -         -         -         769385  770832  -     


Daldinia loculata AZ0526
========================
JAJKLC010000056.1
-----------------
Cluster 79, score 6.54:
Query         Subject       Identity  Coverage  E-value   Bitscore  Start   End     Strand
intermediate  KAI2776603.1  -         -         -         -         105963  107655  +     
intermediate  KAI2776604.1  -         -         -         -         107655  109866  +     
ETS82098.1    KAI2776605.1  53.69     91.78     0         617       110963  112860  +     
ETS82099.1    KAI2776606.1  81.82     99.91     0         3674      117377  123972  +     
intermediate  KAI2776607.1  -         -         -         -         131999  134020  +     
ETS82101.1    KAI2776608.1  77.61     96.75     4.6e-145  418       140419  141319  -     
intermediate  KAI2776609.1  -         -         -         -         145255  146153  -     
ETS82102.1    KAI2776610.1  44.47     99.69     0         730       146614  149768  -     


Daldinia loculata CBS 113971
============================
NW_026054862.1
--------------
Cluster 80, score 4.48:
Query       Subject         Identity  Coverage  E-value   Bitscore  Start   End     Strand
ETS82102.1  XP_049161842.1  44.41     99.69     0         730       96931   100085  +     
ETS82101.1  XP_049161844.1  77.61     96.75     4.6e-145  418       105415  106316  +     
ETS82099.1  XP_049161847.1  81.87     99.91     0         3680      124567  131554  -     


Eutypa lata TAS7
================
JAKUDF010000013.1
-----------------
Cluster 82, score 6.52:
Query         Subject       Identity  Coverage  E-value   Bitscore  Start    End      Strand
intermediate  KAI1250853.1  -         -         -         -         2525908  2527036  -     
ETS82098.1    KAI1250854.1  53.08     93.15     0         616       2530532  2532598  +     
ETS82099.1    KAI1250855.1  78.83     99.77     0         3598      2537257  2543842  +     
intermediate  KAI1250856.1  -         -         -         -         2552408  2553377  +     
ETS82101.1    KAI1250857.1  75.4      89.53     8.9e-132  385       2559345  2560672  -     
ETS82102.1    KAI1250858.1  44.29     80.69     0         578       2565318  2567920  -     


Hypomontagnella submonticulosa NC0708
=====================================
JAJKLF010000004.1
-----------------
Cluster 83, score 6.55:
Query         Subject       Identity  Coverage  E-value  Bitscore  Start    End      Strand
intermediate  KAI2639167.1  -         -         -        -         1692678  1693921  +     
intermediate  KAI2639168.1  -         -         -        -         1694093  1695918  -     
ETS82098.1    KAI2639169.1  54.55     93.15     0        616       1697678  1699581  +     
ETS82099.1    KAI2639170.1  81.7      99.91     0        3682      1704744  1711348  +     
intermediate  KAI2639171.1  -         -         -        -         1715806  1716973  -     
intermediate  KAI2639172.1  -         -         -        -         1719946  1721215  +     
ETS82101.1    KAI2639173.1  81.06     95.31     7e-153   438       1727992  1728900  -     
ETS82102.1    KAI2639174.1  45.46     99.69     0        735       1733033  1736163  -     


Whalleya microplaca YMJ 1829
============================
MU385722.1
----------
Cluster 84, score 6.55:
Query         Subject       Identity  Coverage  E-value   Bitscore  Start   End     Strand
intermediate  KAI1081365.1  -         -         -         -         217899  218568  +     
intermediate  KAI1081366.1  -         -         -         -         218569  220294  -     
ETS82098.1    KAI1081367.1  53.85     92.64     0         614       222899  224703  +     
ETS82099.1    KAI1081368.1  83.55     100       0         3751      229652  236262  +     
intermediate  KAI1081369.1  -         -         -         -         242429  243363  +     
intermediate  KAI1081370.1  -         -         -         -         243649  245684  +     
ETS82101.1    KAI1081371.1  78.47     97.83     1.6e-143  417       252267  253317  -     
ETS82102.1    KAI1081372.1  45.85     99.58     0         748       256445  259556  -     


Annulohypoxylon moriforme CBS 123579
====================================
MU403088.1
----------
Cluster 85, score 6.54:
Query         Subject       Identity  Coverage  E-value   Bitscore  Start   End     Strand
intermediate  KAI1462720.1  -         -         -         -         663043  663490  +     
intermediate  KAI1462721.1  -         -         -         -         664180  666592  +     
ETS82098.1    KAI1462722.1  54.48     92.64     0         613       668043  669877  +     
ETS82099.1    KAI1462723.1  81.28     100       0         3634      675287  681873  +     
intermediate  KAI1462724.1  -         -         -         -         690220  692479  +     
ETS82101.1    KAI1462725.1  77.26     100       6.8e-151  433       700398  701498  -     
ETS82102.1    KAI1462726.1  45.03     99.58     0         744       706806  710003  -     


Daldinia sp. FL1419
===================
MU623494.1
----------
Cluster 86, score 6.54:
Query         Subject       Identity  Coverage  E-value   Bitscore  Start  End    Strand
ETS82102.1    KAI8957647.1  44.89     99.69     0         746       12610  15780  +     
ETS82101.1    KAI8957648.1  77.95     94.95     4.4e-143  413       21868  22834  +     
intermediate  KAI8957649.1  -         -         -         -         28983  31537  -     
ETS82099.1    KAI8957650.1  82.29     99.91     0         3676      40273  46862  -     
ETS82098.1    KAI8957651.1  52.1      92.64     0         613       52260  54080  -     
intermediate  KAI8957652.1  -         -         -         -         55537  59080  -     


Daldinia sp. EC12
=================
KZ112940.1
----------
Cluster 87, score 6.54:
Query         Subject     Identity  Coverage  E-value  Bitscore  Start   End     Strand
ETS82102.1    OTB15066.1  43.8      99.69     0        717       462285  465459  +     
intermediate  OTB15067.1  -         -         -        -         466521  467351  +     
ETS82101.1    OTB15068.1  78.71     94.95     6e-144   416       471706  472631  +     
intermediate  OTB15069.1  -         -         -        -         479628  481579  -     
ETS82099.1    OTB15070.1  82.11     99.91     0        3677      490520  497516  -     
ETS82098.1    OTB15071.1  51.93     91.78     0        583       502160  504074  -     
intermediate  OTB15072.1  -         -         -        -         505624  509074  -     


Hypoxylon sp. FL1150
====================
MU376224.1
----------
Cluster 88, score 4.47:
Query       Subject       Identity  Coverage  E-value   Bitscore  Start   End     Strand
ETS82098.1  KAI1763595.1  52.55     93.15     0         612       172311  174310  +     
ETS82099.1  KAI1763596.1  80.75     100       0         3665      179427  186011  +     
ETS82101.1  KAI1763599.1  77.5      100       8.2e-152  436       203567  204703  -     


Hypoxylon sp. FL0890
====================
MU386539.1
----------
Cluster 89, score 6.55:
Query         Subject       Identity  Coverage  E-value  Bitscore  Start    End      Strand
ETS82102.1    KAI0842634.1  44.71     99.69     0        734       1292958  1296134  +     
ETS82101.1    KAI0842635.1  79.92     95.31     1e-145   421       1300855  1301840  +     
intermediate  KAI0842636.1  -         -         -        -         1308920  1311023  -     
ETS82099.1    KAI0842637.1  82.66     100       0        3702      1319020  1325691  -     
ETS82098.1    KAI0842638.1  51.82     93.15     0        612       1330744  1332640  -     
intermediate  KAI0842639.1  -         -         -        -         1334217  1336883  -     


Hypoxylon sp. FL1857
====================
MU400366.1
----------
Cluster 90, score 6.55:
Query         Subject       Identity  Coverage  E-value   Bitscore  Start   End     Strand
intermediate  KAI1416292.1  -         -         -         -         864281  865680  +     
intermediate  KAI1416293.1  -         -         -         -         866545  868145  +     
ETS82098.1    KAI1416294.1  52.91     93.15     0         606       869281  871176  +     
intermediate  KAI1416295.1  -         -         -         -         872656  873906  -     
ETS82099.1    KAI1416296.1  82.45     99.91     0         3692      876285  882952  +     
intermediate  KAI1416297.1  -         -         -         -         887839  888468  -     
intermediate  KAI1416298.1  -         -         -         -         891412  892681  +     
ETS82101.1    KAI1416299.1  77.5      100       1.2e-152  438       899999  900977  -     
ETS82102.1    KAI1416300.1  45.25     99.69     0         748       905797  908991  -     


Hypoxylon sp. FL0543
====================
MU393991.1
----------
Cluster 91, score 6.54:
Query         Subject       Identity  Coverage  E-value   Bitscore  Start    End      Strand
ETS82102.1    KAI1142604.1  44.6      99.69     0         721       2483446  2486614  +     
ETS82101.1    KAI1142605.1  81.95     96.03     6.9e-155  444       2491572  2492589  +     
intermediate  KAI1142606.1  -         -         -         -         2500108  2501374  -     
ETS82099.1    KAI1142607.1  81.77     99.91     0         3668      2509920  2516609  -     
ETS82098.1    KAI1142608.1  52.83     92.64     0         605       2521788  2523603  -     
intermediate  KAI1142609.1  -         -         -         -         2525038  2527293  -     
intermediate  KAI1142610.1  -         -         -         -         2527484  2528603  -     


Hypoxylon sp. NC1633
====================
JAJLYQ010000008.1
-----------------
Cluster 92, score 6.55:
Query         Subject       Identity  Coverage  E-value   Bitscore  Start   End     Strand
ETS82102.1    KAI2624893.1  44.43     99.58     0         757       289550  292709  +     
intermediate  KAI2624894.1  -         -         -         -         293310  293883  +     
ETS82101.1    KAI2624895.1  75.53     100       1.8e-150  432       298470  299578  +     
intermediate  KAI2624896.1  -         -         -         -         307195  308847  -     
ETS82099.1    KAI2624897.1  82.46     99.91     0         3717      318898  325515  -     
ETS82098.1    KAI2624898.1  52.19     92.81     0         594       330786  332692  -     
intermediate  KAI2624899.1  -         -         -         -         334362  336987  -     
intermediate  KAI2624900.1  -         -         -         -         337462  337692  -     


Hypoxylon sp. NC0597
====================
JAJKLA010000013.1
-----------------
Cluster 93, score 6.54:
Query         Subject       Identity  Coverage  E-value   Bitscore  Start   End     Strand
intermediate  KAI0137977.1  -         -         -         -         684708  685178  +     
intermediate  KAI0137978.1  -         -         -         -         685400  688019  +     
ETS82098.1    KAI0137979.1  51.92     92.64     0         593       689708  691517  +     
ETS82099.1    KAI0137980.1  82.34     100       0         3687      696693  703370  +     
intermediate  KAI0137981.1  -         -         -         -         711921  713190  +     
intermediate  KAI0137982.1  -         -         -         -         716172  717076  +     
ETS82101.1    KAI0137983.1  79.92     95.31     3.9e-150  432       720664  721651  -     
ETS82102.1    KAI0137984.1  45.06     99.69     0         735       726303  729485  -     
intermediate  KAI0137985.1  -         -         -         -         733428  734146  -     


Hypoxylon sp. CO27-5
====================
KZ112516.1
----------
Cluster 94, score 6.54:
Query         Subject     Identity  Coverage  E-value   Bitscore  Start  End    Strand
ETS82102.1    OTA90480.1  44.24     99.69     0         728       24051  27234  +     
ETS82101.1    OTA90481.1  76.89     100       4.3e-151  434       31913  32842  +     
intermediate  OTA90482.1  -         -         -         -         40447  41716  -     
ETS82099.1    OTA90483.1  81.55     100       0         3660      50339  57012  -     
ETS82098.1    OTA90484.1  51.74     92.64     0         590       62186  63997  -     
intermediate  OTA90485.1  -         -         -         -         65587  67528  -     
intermediate  OTA90486.1  -         -         -         -         67920  68997  -     


Hypoxylon sp. EC38
==================
KZ111235.1
----------
Cluster 95, score 6.54:
Query         Subject     Identity  Coverage  E-value  Bitscore  Start    End      Strand
ETS82102.1    OTA70488.1  44.17     99.69     0        728       1780619  1783802  +     
ETS82101.1    OTA70489.1  76.78     96.39     6e-145   419       1788425  1789313  +     
intermediate  OTA70490.1  -         -         -        -         1792134  1793394  -     
intermediate  OTA70491.1  -         -         -        -         1796851  1798120  -     
ETS82099.1    OTA70492.1  81.55     100       0        3635      1806729  1813398  -     
ETS82098.1    OTA70493.1  51.01     92.64     0        572       1818561  1820372  -     
intermediate  OTA70494.1  -         -         -        -         1821857  1823913  -     
intermediate  OTA70495.1  -         -         -        -         1824122  1825372  -     


Hypoxylon sp. FL1284
====================
JAJJXE010000012.1
-----------------
Cluster 96, score 6.51:
Query         Subject       Identity  Coverage  E-value   Bitscore  Start   End     Strand
intermediate  KAI0164428.1  -         -         -         -         787889  788791  +     
intermediate  KAI0164429.1  -         -         -         -         789475  792067  +     
ETS82098.1    KAI0164430.1  50.18     92.64     0         564       792889  794714  +     
ETS82099.1    KAI0164431.1  78.12     100       0         3529      799785  806432  +     
intermediate  KAI0164432.1  -         -         -         -         811907  813542  +     
ETS82101.1    KAI0164433.1  77.26     100       4.1e-143  414       819603  820608  -     
ETS82102.1    KAI0164434.1  39.14     99.06     6.4e-180  558       824571  827797  -     


Hypoxylon sp. CI-4A
===================
KZ111524.1
----------
Cluster 97, score 4.48:
Query       Subject     Identity  Coverage  E-value   Bitscore  Start    End      Strand
ETS82099.1  OTB09253.1  80.76     99.91     0         3664      993438   1000007  +     
ETS82101.1  OTB09255.1  79.39     94.58     3.3e-148  426       1016088  1016982  -     
ETS82102.1  OTB09256.1  44.62     99.69     0         734       1021167  1024325  -     


Hypoxylon rubiginosum ER1909
============================
MU394284.1
----------
Cluster 98, score 6.54:
Query         Subject       Identity  Coverage  E-value   Bitscore  Start   End     Strand
intermediate  KAI6092089.1  -         -         -         -         348253  348893  +     
intermediate  KAI6092090.1  -         -         -         -         349047  352081  +     
ETS82098.1    KAI6092091.1  52.55     93.15     0         612       353253  355259  +     
ETS82099.1    KAI6092092.1  81.36     100       0         3668      360580  367172  +     
intermediate  KAI6092093.1  -         -         -         -         368057  369332  +     
intermediate  KAI6092094.1  -         -         -         -         375840  377379  +     
ETS82101.1    KAI6092095.1  77.86     100       2.7e-152  437       384907  386041  -     
ETS82102.1    KAI6092096.1  42.14     99.69     0         643       392406  395524  -     


Hypoxylon rubiginosum CBS 119005
================================
MU393511.1
----------
Cluster 99, score 6.54:
Query         Subject       Identity  Coverage  E-value   Bitscore  Start  End    Strand
ETS82102.1    KAI4863093.1  43.45     99.69     0         684       9299   12483  +     
ETS82101.1    KAI4863094.1  82.2      95.31     1.4e-153  440       19142  20276  +     
intermediate  KAI4863095.1  -         -         -         -         27840  29768  -     
intermediate  KAI4863096.1  -         -         -         -         34680  35897  -     
ETS82099.1    KAI4863097.1  80.84     100       0         3625      38433  45039  -     
ETS82098.1    KAI4863098.1  52.28     92.64     0         605       50381  52252  -     
intermediate  KAI4863099.1  -         -         -         -         53900  56603  -     
intermediate  KAI4863100.1  -         -         -         -         56521  57252  -     


Xylariaceae sp. FL0016
======================
MU388725.1
----------
Cluster 100, score 6.55:
Query         Subject       Identity  Coverage  E-value   Bitscore  Start    End      Strand
intermediate  KAI1345071.1  -         -         -         -         1448684  1449299  +     
ETS82098.1    KAI1345072.1  52.9      93.66     0         612       1453684  1455521  +     
ETS82099.1    KAI1345073.1  83.3      99.91     0         3757      1460615  1467200  +     
intermediate  KAI1345074.1  -         -         -         -         1474677  1476573  +     
ETS82101.1    KAI1345075.1  81.36     100       4.6e-158  452       1482362  1483278  -     
ETS82102.1    KAI1345076.1  42.66     98.85     0         661       1487988  1491085  -     
intermediate  KAI1345077.1  -         -         -         -         1495418  1496085  -     


Xylariaceae sp. FL0804
======================
JAJKLG010000009.1
-----------------
Cluster 101, score 6.53:
Query         Subject       Identity  Coverage  E-value   Bitscore  Start    End      Strand
intermediate  KAI0473234.1  -         -         -         -         2524874  2526213  +     
ETS82102.1    KAI0473235.1  42.21     99.06     0         627       2528836  2531957  +     
intermediate  KAI0473236.1  -         -         -         -         2535427  2536692  -     
ETS82101.1    KAI0473237.1  74.38     100       2.7e-146  422       2537744  2538677  +     
intermediate  KAI0473238.1  -         -         -         -         2543050  2544643  -     
ETS82099.1    KAI0473239.1  80.44     99.91     0         3606      2551649  2558249  -     
ETS82098.1    KAI0473240.1  52.89     89.9      0         598       2562034  2563802  -     
intermediate  KAI0473241.1  -         -         -         -         2564064  2565152  +     
intermediate  KAI0473242.1  -         -         -         -         2566083  2568802  -     


Xylariaceae sp. FL1651
======================
MU624232.1
----------
Cluster 102, score 6.54:
Query         Subject       Identity  Coverage  E-value   Bitscore  Start    End      Strand
intermediate  KAI8633746.1  -         -         -         -         1060426  1061239  +     
intermediate  KAI8633747.1  -         -         -         -         1061468  1063157  -     
ETS82098.1    KAI8633748.1  52.51     91.44     0         597       1065426  1067263  +     
ETS82099.1    KAI8633749.1  81.13     99.91     0         3653      1072004  1078612  +     
intermediate  KAI8633750.1  -         -         -         -         1082179  1083406  -     
intermediate  KAI8633751.1  -         -         -         -         1085180  1087241  +     
ETS82101.1    KAI8633752.1  79.36     100       1.2e-153  441       1091859  1092769  -     
ETS82102.1    KAI8633753.1  44.65     99.16     0         738       1097238  1100351  -     


Xylariaceae sp. FL0662B
=======================
JAJJKD010000038.1
-----------------
Cluster 103, score 6.55:
Query         Subject       Identity  Coverage  E-value   Bitscore  Start   End     Strand
ETS82102.1    KAI0009959.1  44        99.58     0         709       219585  222718  +     
ETS82101.1    KAI0009960.1  78.5      99.64     2.8e-148  427       233487  234407  +     
intermediate  KAI0009961.1  -         -         -         -         236540  236870  +     
intermediate  KAI0009962.1  -         -         -         -         241555  243357  -     
ETS82099.1    KAI0009963.1  83.16     100       0         3724      251067  257781  -     
intermediate  KAI0009964.1  -         -         -         -         260162  261138  +     
ETS82098.1    KAI0009965.1  52.66     92.29     0         597       263144  265029  -     


Xylariaceae sp. FL1019
======================
MU391922.1
----------
Cluster 104, score 6.53:
Query         Subject       Identity  Coverage  E-value   Bitscore  Start    End      Strand
intermediate  KAI1270588.1  -         -         -         -         2292733  2293970  +     
intermediate  KAI1270589.1  -         -         -         -         2293962  2295555  -     
ETS82098.1    KAI1270590.1  53.5      89.9      0         588       2297733  2299579  +     
ETS82099.1    KAI1270591.1  79.65     99.91     0         3598      2304191  2310777  +     
intermediate  KAI1270592.1  -         -         -         -         2316382  2318287  +     
ETS82101.1    KAI1270593.1  79.72     100       2.4e-155  445       2322220  2323221  -     
ETS82102.1    KAI1270594.1  43.83     99.06     0         715       2326931  2330031  -     
intermediate  KAI1270595.1  -         -         -         -         2332596  2333363  +     


Xylariaceae sp. FL1272
======================
JAJJXC010000022.1
-----------------
Cluster 105, score 6.54:
Query         Subject       Identity  Coverage  E-value   Bitscore  Start   End     Strand
ETS82102.1    KAI0152919.1  44.89     99.06     0         725       606466  609558  +     
ETS82101.1    KAI0152920.1  80.15     96.75     7.3e-150  431       614550  615470  +     
intermediate  KAI0152921.1  -         -         -         -         618725  620558  -     
ETS82099.1    KAI0152922.1  80.08     99.91     0         3634      625988  632573  -     
ETS82098.1    KAI0152923.1  53.13     89.55     0         585       637048  638910  -     
intermediate  KAI0152924.1  -         -         -         -         640997  642605  +     
intermediate  KAI0152925.1  -         -         -         -         642605  643910  -     


Xylariaceae sp. AK1471
======================
JAJKLI010000016.1
-----------------
Cluster 106, score 6.53:
Query         Subject       Identity  Coverage  E-value   Bitscore  Start   End     Strand
ETS82102.1    KAI3322441.1  50.66     68.58     0         627       443267  445626  +     
ETS82101.1    KAI3322442.1  81.68     94.58     1.6e-140  407       449646  450504  +     
intermediate  KAI3322443.1  -         -         -         -         455072  456750  -     
ETS82099.1    KAI3322444.1  80.87     99.91     0         3665      463502  470103  -     
ETS82098.1    KAI3322445.1  50.92     92.64     0         583       474836  476680  -     
intermediate  KAI3322446.1  -         -         -         -         479105  480671  +     
intermediate  KAI3322447.1  -         -         -         -         480683  481680  -     


Xylariaceae sp. FL0255
======================
MU388852.1
----------
Cluster 107, score 6.53:
Query         Subject       Identity  Coverage  E-value   Bitscore  Start   End     Strand
intermediate  KAI1327237.1  -         -         -         -         192238  192911  -     
ETS82102.1    KAI1327238.1  43.56     99.58     0         682       195921  199060  +     
intermediate  KAI1327239.1  -         -         -         -         201851  202337  -     
ETS82101.1    KAI1327240.1  78.93     100       6.9e-154  441       204657  205584  +     
intermediate  KAI1327241.1  -         -         -         -         209090  210611  -     
intermediate  KAI1327242.1  -         -         -         -         213616  214205  +     
ETS82099.1    KAI1327243.1  79.94     99.91     0         3588      214880  221480  -     
ETS82098.1    KAI1327244.1  49.37     91.44     0         566       225767  227962  -     
intermediate  KAI1327245.1  -         -         -         -         229261  230930  +     
intermediate  KAI1327246.1  -         -         -         -         231327  232663  -     


Xylariaceae sp. FL0594
======================
MU280792.1
----------
Cluster 108, score 4.42:
Query       Subject       Identity  Coverage  E-value   Bitscore  Start   End     Strand
ETS82098.1  KAI0395409.1  50.47     90.07     0         560       94769   97138   +     
ETS82099.1  KAI0395410.1  71.91     99.81     0         3273      102301  109032  +     
ETS82101.1  KAI0395413.1  73.05     100       1.1e-143  416       117385  118370  -     


Hypoxylon cercidicola CBS 119009
================================
MU399497.1
----------
Cluster 109, score 6.54:
Query         Subject       Identity  Coverage  E-value   Bitscore  Start  End    Strand
ETS82098.1    KAI1778014.1  53.2      92.64     0         610       3170   4983   +     
ETS82099.1    KAI1778015.1  79.96     100       0         3625      10068  16672  +     
intermediate  KAI1778016.1  -         -         -         -         24107  24524  +     
intermediate  KAI1778017.1  -         -         -         -         24946  26374  +     
ETS82101.1    KAI1778018.1  77.98     100       1.2e-152  438       33945  34991  -     
ETS82102.1    KAI1778019.1  43.09     99.69     0         693       40538  43706  -     
intermediate  KAI1778020.1  -         -         -         -         45359  46164  -     


Daldinia grandis CBS 114736
===========================
JAJKLB010000016.1
-----------------
Cluster 110, score 6.54:
Query         Subject       Identity  Coverage  E-value   Bitscore  Start   End     Strand
ETS82102.1    KAI0099521.1  44.27     99.69     0         729       678349  681517  +     
ETS82101.1    KAI0099522.1  78.71     94.95     5.6e-145  418       687015  687912  +     
intermediate  KAI0099523.1  -         -         -         -         694486  696595  -     
ETS82099.1    KAI0099524.1  82.37     99.91     0         3689      704397  710978  -     
ETS82098.1    KAI0099525.1  52.55     93.15     0         609       715656  717564  -     
intermediate  KAI0099526.1  -         -         -         -         718676  720824  -     
intermediate  KAI0099527.1  -         -         -         -         720871  722564  -     


Gnomoniopsis smithogilvyi IMI 355082
====================================
JAPEVB010000001.1
-----------------
Cluster 111, score 6.49:
Query       Subject       Identity  Coverage  E-value   Bitscore  Start    End      Strand
ETS82098.1  KAJ4396511.1  51.84     95.89     0         608       2428978  2430872  +     
ETS82099.1  KAJ4396512.1  70.08     99.72     0         3191      2434965  2441562  +     
ETS82101.1  KAJ4396514.1  72.66     99.28     1.1e-148  428       2454967  2455916  -     
ETS82102.1  KAJ4396515.1  41.37     99.58     0         634       2458233  2461381  -     


Daldinia caldariorum CBS 122874
===============================
NW_025953044.1
--------------
Cluster 112, score 6.53:
Query         Subject         Identity  Coverage  E-value   Bitscore  Start   End     Strand
ETS82102.1    XP_047790184.1  40.95     99.69     0         647       466962  470154  +     
ETS82101.1    XP_047790185.1  77.61     96.75     1.5e-143  414       476409  477329  +     
intermediate  XP_047790186.1  -         -         -         -         483879  485735  -     
intermediate  XP_047790187.1  -         -         -         -         488748  490191  +     
intermediate  XP_047790188.1  -         -         -         -         491931  492844  +     
ETS82099.1    XP_047790189.1  81.98     99.91     0         3669      495004  501610  -     
ETS82098.1    XP_047790190.1  52.21     91.78     0         608       506908  508843  -     
intermediate  XP_047790191.1  -         -         -         -         510684  513843  -     


Colletotrichum tropicale CgS9275
================================
QPMP01000029.1
--------------
Cluster 114, score 9.50:
Query       Subject       Identity  Coverage  E-value   Bitscore  Start   End     Strand
ETS82102.1  KAF4827097.1  43.27     99.69     0         693       298574  301700  +     
ETS82101.1  KAF4827096.1  66.43     99.64     5.8e-123  363       307691  308589  +     
ETS82100.1  KAF4827200.1  30.31     73.46     3e-21     108       318147  319464  -     
ETS82099.1  KAF4827098.1  71.72     99.91     0         3251      333851  340563  -     
ETS82098.1  KAF4827099.1  52.29     92.29     0         608       355164  357043  -     


Colletotrichum gloeosporioides Lc1
==================================
NW_025544662.1
--------------
Cluster 115, score 9.50:
Query       Subject         Identity  Coverage  E-value  Bitscore  Start    End      Strand
ETS82102.1  XP_045268231.1  43.08     99.69     0        691       1204209  1207339  +     
ETS82101.1  XP_045268232.1  66.43     99.64     1e-122   362       1213253  1214148  +     
ETS82100.1  XP_045268233.1  30.59     73.46     1.5e-21  109       1223672  1224986  -     
ETS82099.1  XP_045268234.1  71.81     99.91     0        3251      1239417  1246318  -     
ETS82098.1  XP_045268235.1  53.11     89.9      0        603       1260798  1262671  -     


Verticillium longisporum
========================
CVQH01019335.1
--------------
Cluster 117, score 4.41:
Query       Subject     Identity  Coverage  E-value   Bitscore  Start  End    Strand
ETS82099.1  CRK25714.1  67.75     99.91     0         3085      4073   10738  -     
ETS82098.1  CRK25715.1  52.47     95.89     0         607       16045  18017  -     
ETS82101.1  CRK25721.1  65.94     97.11     3.5e-119  378       36834  40847  +     

CVQH01006668.1
--------------
Cluster 118, score 5.48:
Query       Subject     Identity  Coverage  E-value   Bitscore  Start   End     Strand
ETS82101.1  CRK15628.1  66.08     99.64     8.5e-134  390       518207  519112  -     
ETS82098.1  CRK15633.1  50.27     93.66     0         562       533924  535902  +     
ETS82099.1  CRK15634.1  69.08     99.91     0         3178      541504  548246  +     
ETS82102.1  CRK15639.1  41.78     99.58     0         674       562794  566029  +     


Verticillium longisporum Vl43
=============================
JAFKAH010000352.1
-----------------
Cluster 119, score 4.41:
Query       Subject       Identity  Coverage  E-value   Bitscore  Start    End      Strand
ETS82099.1  KAG7117210.1  68.4      99.91     0         3143      2068019  2074759  -     
ETS82098.1  KAG7117212.1  52.97     93.66     0         605       2082037  2084329  -     
ETS82101.1  KAG7117217.1  65.6      99.28     1.8e-122  387       2099028  2103041  +     


Verticillium longisporum Vl32
=============================
JAEMWZ010000011.1
-----------------
Cluster 120, score 4.40:
Query       Subject       Identity  Coverage  E-value   Bitscore  Start   End     Strand
ETS82099.1  KAG7142961.1  67.47     99.91     0         3150      78187   85115   -     
ETS82098.1  KAG7142962.1  52.19     80.99     1.9e-176  521       90306   92397   -     
ETS82101.1  KAG7142998.1  66.3      96.03     2e-122    378       107925  119109  +     


Colletotrichum aenigma Cg56
===========================
NW_023500915.1
--------------
Cluster 121, score 9.50:
Query       Subject         Identity  Coverage  E-value   Bitscore  Start    End      Strand
ETS82102.1  XP_037173399.1  43.11     99.69     0         689       2484961  2488091  +     
ETS82101.1  XP_037173397.1  66.43     99.64     5.8e-123  363       2494068  2494967  +     
ETS82100.1  XP_037173205.1  30.31     73.46     3.4e-21   108       2504522  2505830  -     
ETS82099.1  XP_037173402.1  71.81     99.91     0         3252      2519279  2525990  -     
ETS82098.1  XP_037173215.1  53.11     89.9      0         606       2540620  2542499  -     


Colletotrichum siamense CAD5
============================
QPMR01000033.1
--------------
Cluster 123, score 9.50:
Query       Subject       Identity  Coverage  E-value   Bitscore  Start   End     Strand
ETS82102.1  KAF4812767.1  43.21     99.69     0         691       300911  304034  +     
ETS82101.1  KAF4812768.1  66.43     99.64     5.2e-123  363       310038  310936  +     
ETS82100.1  KAF4812765.1  30.31     73.46     3.5e-21   108       320464  321781  -     
ETS82099.1  KAF4812766.1  71.72     99.91     0         3248      336144  342855  -     
ETS82098.1  KAF4812763.1  53.11     89.9      0         605       357541  359408  -     


Colletotrichum siamense CAD1
============================
QPMU01000001.1
--------------
Cluster 124, score 9.50:
Query       Subject       Identity  Coverage  E-value   Bitscore  Start    End      Strand
ETS82102.1  KAF4880450.1  43.21     99.69     0         691       2102069  2105192  +     
ETS82101.1  KAF4880451.1  66.43     99.64     5.8e-123  363       2111191  2112089  +     
ETS82100.1  KAF4880448.1  30.4      73.46     6.6e-21   107       2121638  2122955  -     
ETS82099.1  KAF4880449.1  71.72     99.91     0         3248      2137264  2143975  -     
ETS82098.1  KAF4880446.1  53.11     89.9      0         605       2158673  2160540  -     


Colletotrichum siamense Cg363
=============================
NW_023501022.1
--------------
Cluster 125, score 9.50:
Query         Subject         Identity  Coverage  E-value   Bitscore  Start    End      Strand
ETS82102.1    XP_036489148.1  43.21     99.69     0         691       2502793  2505916  +     
ETS82101.1    XP_036489120.1  66.43     99.64     5.8e-123  363       2511919  2512817  +     
intermediate  XP_036489119.1  -         -         -         -         2524971  2525802  -     
ETS82100.1    XP_036489118.1  30.31     73.46     3.5e-21   108       2527221  2528538  -     
ETS82099.1    XP_036489117.1  71.72     99.91     0         3247      2542830  2549542  -     
ETS82098.1    XP_036489116.1  53.3      89.9      0         605       2564216  2566095  -     


Colletotrichum asianum ICMP 18580
=================================
WOWK01000060.1
--------------
Cluster 127, score 7.43:
Query         Subject       Identity  Coverage  E-value  Bitscore  Start   End     Strand
ETS82098.1    KAF0322596.1  53.3      89.9      0        605       318765  320660  +     
intermediate  KAF0322597.1  -         -         -        -         327740  328544  -     
intermediate  KAF0322598.1  -         -         -        -         329716  330461  +     
ETS82099.1    KAF0322599.1  71.68     99.91     0        3252      335380  342093  +     
intermediate  KAF0322600.1  -         -         -        -         342778  342997  +     
intermediate  KAF0322601.1  -         -         -        -         343666  343924  +     
intermediate  KAF0322602.1  -         -         -        -         347958  348081  -     
intermediate  KAF0322603.1  -         -         -        -         349435  349686  +     
intermediate  KAF0322604.1  -         -         -        -         350023  351084  +     
intermediate  KAF0322605.1  -         -         -        -         354533  354980  +     
ETS82100.1    KAF0322606.1  30.31     73.46     3.9e-21  108       356485  357802  +     
intermediate  KAF0322607.1  -         -         -        -         365117  365792  +     
ETS82101.1    KAF0322608.1  66.43     99.64     6e-123   363       367362  368261  -     


Colletotrichum kahawae CIFC_Que2
================================
VYYT01000222.1
--------------
Cluster 128, score 9.50:
Query         Subject       Identity  Coverage  E-value   Bitscore  Start   End     Strand
ETS82098.1    KAK2755350.1  53.3      89.9      0         605       713107  714980  +     
intermediate  KAK2755351.1  -         -         -         -         724834  725266  +     
intermediate  KAK2755352.1  -         -         -         -         726017  727334  +     
intermediate  KAK2755353.1  -         -         -         -         729394  729787  -     
ETS82099.1    KAK2755354.1  71.4      99.91     0         3238      730183  736900  +     
intermediate  KAK2755355.1  -         -         -         -         737602  738362  +     
intermediate  KAK2755356.1  -         -         -         -         739839  740175  +     
intermediate  KAK2755357.1  -         -         -         -         743100  743220  -     
intermediate  KAK2755358.1  -         -         -         -         748773  749484  +     
ETS82100.1    KAK2755359.1  30.51     73.03     1.1e-20   107       751287  752634  +     
intermediate  KAK2755360.1  -         -         -         -         757323  758365  +     
ETS82101.1    KAK2755361.1  66.43     99.64     6.8e-122  360       762206  763109  -     
intermediate  KAK2755362.1  -         -         -         -         767581  767704  -     
ETS82102.1    KAK2755363.1  42.94     99.69     0         691       769390  772520  -     


Verticillium nonalfalfae VnAa140/NRRL 66861
===========================================
NW_021167324.1
--------------
Cluster 129, score 4.42:
Query       Subject         Identity  Coverage  E-value   Bitscore  Start  End    Strand
ETS82099.1  XP_028492742.1  69.08     99.91     0         3157      9755   16504  -     
ETS82098.1  XP_028492743.1  53.02     92.29     0         605       21711  23687  -     
ETS82101.1  XP_028492748.1  66.43     99.64     7.1e-135  393       38287  39192  +     


Colletotrichum camelliae CcLH18
===============================
JAATWK020000152.1
-----------------
Cluster 131, score 7.44:
Query       Subject       Identity  Coverage  E-value   Bitscore  Start   End     Strand
ETS82102.1  KAH0426507.1  42.79     99.69     0         694       78066   81196   +     
ETS82101.1  KAH0426508.1  66.43     99.64     6.8e-122  360       87376   88280   +     
ETS82100.1  KAH0426509.1  30.51     73.03     9.9e-21   107       97825   99163   -     
ETS82099.1  KAH0426510.1  71.45     99.91     0         3236      113562  120279  -     


Daldinia vernicosa CBS 139.73
=============================
NW_025953937.1
--------------
Cluster 132, score 6.54:
Query         Subject         Identity  Coverage  E-value   Bitscore  Start   End     Strand
ETS82102.1    XP_047865258.1  43.39     99.69     0         707       510796  514020  +     
intermediate  XP_047865259.1  -         -         -         -         514926  515457  +     
ETS82101.1    XP_047865260.1  78.71     94.95     4.4e-146  421       520277  521157  +     
intermediate  XP_047865261.1  -         -         -         -         527518  529591  -     
ETS82099.1    XP_047865262.1  82.23     99.91     0         3665      537896  544868  -     
ETS82098.1    XP_047865263.1  54.36     93.15     0         604       549152  551059  -     
intermediate  XP_047865264.1  -         -         -         -         552236  554301  -     
intermediate  XP_047865265.1  -         -         -         -         554521  556059  -     


Xylaria multiplex DSM 110363
============================
WUBL01000077.1
--------------
Cluster 134, score 6.53:
Query         Subject       Identity  Coverage  E-value   Bitscore  Start  End    Strand
ETS82102.1    KAF2966956.1  41.09     97.08     0         617       41405  44235  +     
ETS82101.1    KAF2966959.1  78.34     100       1.2e-151  435       48920  49818  +     
ETS82099.1    KAF2966958.1  79.95     99.91     0         3626      64514  71117  -     
ETS82098.1    KAF2966961.1  52.36     93.15     0         603       75755  77807  -     
intermediate  KAF2966960.1  -         -         -         -         80178  81351  +     
intermediate  KAF2966963.1  -         -         -         -         81737  82807  -     


Gnomoniopsis sp. IMI 355080
===========================
JAPEVC010000053.1
-----------------
Cluster 135, score 6.48:
Query       Subject       Identity  Coverage  E-value  Bitscore  Start   End     Strand
ETS82098.1  KAJ4421472.1  53.38     92.64     0        602       104962  106851  +     
ETS82099.1  KAJ4421473.1  69.95     99.91     0        3187      111006  117674  +     
ETS82101.1  KAJ4421476.1  72.1      99.28     1e-143   415       130452  131396  -     
ETS82102.1  KAJ4421477.1  41.15     99.58     0        640       133648  136812  -     


Chaetomium sp. MPI-SDFR-AT-0129
===============================
JAGJXA010000002.1
-----------------
Cluster 136, score 4.40:
Query       Subject       Identity  Coverage  E-value  Bitscore  Start    End      Strand
ETS82098.1  KAH6631154.1  54.81     88.36     0        602       4095501  4097332  +     
ETS82099.1  KAH6631155.1  60.59     99.12     0        2754      4100990  4107891  +     
ETS82102.1  KAH6631157.1  39.76     99.06     0        631       4122111  4125288  -     


Chaetomium sp. MPI-CAGE-AT-0009
===============================
JAHBOE010000004.1
-----------------
Cluster 137, score 4.40:
Query       Subject       Identity  Coverage  E-value  Bitscore  Start    End      Strand
ETS82102.1  KAH6844967.1  45.64     71.29     0        597       1504207  1506568  +     
ETS82099.1  KAH6844969.1  61.24     99.86     0        2794      1514922  1521703  -     
ETS82098.1  KAH6844970.1  51.84     91.78     0        584       1525118  1526954  -     


Colletotrichum viniferum CGW01
==============================
QPMQ01000114.1
--------------
Cluster 138, score 9.49:
Query       Subject       Identity  Coverage  E-value   Bitscore  Start  End    Strand
ETS82102.1  KAF4919734.1  48.56     70.15     0         622       41933  45063  +     
ETS82101.1  KAF4919735.1  66.43     99.64     5.8e-123  363       50904  51802  +     
ETS82100.1  KAF4919736.1  30.31     73.46     3.4e-21   108       61148  62456  -     
ETS82099.1  KAF4919737.1  71.72     99.91     0         3252      76190  82913  -     
ETS82098.1  KAF4919738.1  52.54     89.9      0         601       97818  99685  -     


Xylaria acuta CBS 122032
========================
MU383101.1
----------
Cluster 139, score 6.52:
Query         Subject       Identity  Coverage  E-value   Bitscore  Start   End     Strand
intermediate  KAI0456920.1  -         -         -         -         272708  273960  +     
intermediate  KAI0456921.1  -         -         -         -         273959  275483  -     
ETS82098.1    KAI0456922.1  54.02     90.92     0         600       277480  279332  +     
intermediate  KAI0456923.1  -         -         -         -         283026  283431  +     
ETS82099.1    KAI0456924.1  80.13     99.91     0         3603      284159  290745  +     
intermediate  KAI0456925.1  -         -         -         -         297900  299187  +     
ETS82101.1    KAI0456926.1  78.72     100       4.8e-154  442       303268  304180  -     
ETS82102.1    KAI0456927.1  37.71     99.16     5.3e-167  523       308369  311385  -     


Xylaria grammica CBS 120713
===========================
MU384936.1
----------
Cluster 140, score 6.53:
Query         Subject       Identity  Coverage  E-value   Bitscore  Start  End    Strand
ETS82102.1    KAI0414077.1  41.32     99.16     0         614       56020  59134  +     
ETS82101.1    KAI0414078.1  79.06     100       1.7e-153  440       63983  64878  +     
intermediate  KAI0414079.1  -         -         -         -         67041  67948  -     
intermediate  KAI0414080.1  -         -         -         -         70224  72124  -     
ETS82099.1    KAI0414081.1  80.28     99.91     0         3647      80055  86682  -     
ETS82098.1    KAI0414082.1  52.55     93.15     0         600       91418  93459  -     
intermediate  KAI0414083.1  -         -         -         -         95869  97627  +     
intermediate  KAI0414084.1  -         -         -         -         97363  98459  -     


Xylaria sp. FL1777
==================
MU400554.1
----------
Cluster 141, score 6.53:
Query         Subject       Identity  Coverage  E-value   Bitscore  Start   End     Strand
intermediate  KAI1424081.1  -         -         -         -         64819   66042   +     
ETS82102.1    KAI1424082.1  41.38     99.06     0         603       68631   71853   +     
intermediate  KAI1424083.1  -         -         -         -         75053   75473   +     
ETS82101.1    KAI1424084.1  77.98     100       6.1e-151  434       76490   77395   +     
intermediate  KAI1424085.1  -         -         -         -         81505   83658   -     
ETS82099.1    KAI1424086.1  80.19     99.91     0         3640      91058   97706   -     
intermediate  KAI1424087.1  -         -         -         -         98797   99463   -     
ETS82098.1    KAI1424088.1  51.64     93.15     0         600       101986  104163  -     
intermediate  KAI1424089.1  -         -         -         -         105907  107448  +     
intermediate  KAI1424090.1  -         -         -         -         107448  108709  -     


Xylaria sp. FL0064
==================
JAJKLE010000009.1
-----------------
Cluster 142, score 6.50:
Query         Subject       Identity  Coverage  E-value   Bitscore  Start   End     Strand
ETS82102.1    KAI0812010.1  42.16     99.16     0         643       426928  430050  +     
ETS82101.1    KAI0812011.1  77.98     100       1.2e-149  430       434719  435611  +     
intermediate  KAI0812012.1  -         -         -         -         439299  439987  +     
intermediate  KAI0812013.1  -         -         -         -         440000  442318  -     
ETS82099.1    KAI0812014.1  79.98     93.13     0         3355      449638  455755  -     
ETS82098.1    KAI0812015.1  51.74     91.95     0         591       461043  462883  -     
intermediate  KAI0812016.1  -         -         -         -         465957  467091  +     
intermediate  KAI0812017.1  -         -         -         -         467266  467883  -     


Xylaria sp. FL0043
==================
MU397245.1
----------
Cluster 143, score 6.52:
Query         Subject       Identity  Coverage  E-value   Bitscore  Start   End     Strand
intermediate  KAI1355169.1  -         -         -         -         344409  345479  +     
intermediate  KAI1355170.1  -         -         -         -         345472  346885  -     
ETS82098.1    KAI1355171.1  51.81     88.87     0         582       349409  351461  +     
ETS82099.1    KAI1355172.1  78.97     99.91     0         3570      356027  362640  +     
intermediate  KAI1355173.1  -         -         -         -         370383  372412  +     
ETS82101.1    KAI1355174.1  77.98     100       1.9e-149  429       376611  377503  -     
intermediate  KAI1355175.1  -         -         -         -         378346  379057  +     
ETS82102.1    KAI1355176.1  41.89     99.16     0         638       382260  385374  -     


Xylaria sp. FL0933
==================
MU389808.1
----------
Cluster 144, score 4.44:
Query       Subject       Identity  Coverage  E-value   Bitscore  Start   End     Strand
ETS82102.1  KAI1271718.1  42.15     99.16     0         637       103897  107014  +     
ETS82101.1  KAI1271719.1  77.98     100       7.8e-150  431       111714  112606  +     
ETS82099.1  KAI1271721.1  79.29     93.13     0         3336      126731  132848  -     


Xylaria sp. FL1042
==================
MU380141.1
----------
Cluster 145, score 6.52:
Query         Subject       Identity  Coverage  E-value   Bitscore  Start   End     Strand
intermediate  KAI0434275.1  -         -         -         -         68873   69872   +     
intermediate  KAI0434276.1  -         -         -         -         69872   71308   -     
ETS82098.1    KAI0434277.1  49.91     92.64     0         568       73873   75708   +     
ETS82099.1    KAI0434278.1  79.95     99.91     0         3595      80372   86985   +     
intermediate  KAI0434279.1  -         -         -         -         95092   97204   +     
ETS82101.1    KAI0434280.1  76.89     100       3.7e-147  424       101678  102569  -     
ETS82102.1    KAI0434281.1  42.83     99.16     0         643       107297  110446  -     


Xylaria palmicola CBS 124036
============================
MU281337.1
----------
Cluster 146, score 4.47:
Query       Subject       Identity  Coverage  E-value   Bitscore  Start   End     Strand
ETS82101.1  KAI0407672.1  73.18     100       1.1e-149  431       463405  464314  +     
ETS82099.1  KAI0407677.1  79.77     99.91     0         3624      477592  484209  -     
ETS82098.1  KAI0407678.1  52.79     91.27     0         600       488966  490795  -     


Hypoxylon fuscum CBS 119018
===========================
MU399860.1
----------
Cluster 147, score 6.55:
Query         Subject       Identity  Coverage  E-value   Bitscore  Start   End     Strand
intermediate  KAI1401375.1  -         -         -         -         58842   59365   +     
intermediate  KAI1401376.1  -         -         -         -         59706   62138   +     
ETS82098.1    KAI1401377.1  51.76     91.27     0         600       63842   65662   +     
ETS82099.1    KAI1401378.1  82.48     99.91     0         3698      70585   77120   +     
intermediate  KAI1401379.1  -         -         -         -         85334   87396   +     
ETS82101.1    KAI1401380.1  77.14     100       7.1e-162  461       94041   94992   -     
ETS82102.1    KAI1401381.1  45.1      99.69     0         758       99481   102656  -     
intermediate  KAI1401382.1  -         -         -         -         106143  107585  -     


Xylaria curta CBS 114988
========================
MU375975.1
----------
Cluster 148, score 6.48:
Query       Subject       Identity  Coverage  E-value   Bitscore  Start   End     Strand
ETS82098.1  KAI0545286.1  50.8      94.52     0         599       142028  144057  +     
ETS82099.1  KAI0545287.1  79.51     88.96     0         3211      148790  154571  +     
ETS82101.1  KAI0545291.1  78.72     100       1.6e-153  440       166926  167841  -     
ETS82102.1  KAI0545292.1  36.57     99.16     1.2e-163  514       172014  175013  -     


Xylaria scruposa CBS 123580
===========================
MU280203.1
----------
Cluster 149, score 4.44:
Query       Subject       Identity  Coverage  E-value   Bitscore  Start  End    Strand
ETS82098.1  KAI1738904.1  50.62     94.52     0         599       18969  20999  +     
ETS82099.1  KAI1738906.1  79.14     93.87     0         3353      25395  31549  +     
ETS82101.1  KAI1738908.1  78.01     100       6.5e-153  439       43507  44419  -     


Valsa sordida YSFL
==================
LJZO01000031.1
--------------
Cluster 150, score 6.49:
Query       Subject     Identity  Coverage  E-value   Bitscore  Start   End     Strand
ETS82098.1  ROV93786.1  54.79     89.04     0         599       299139  300890  +     
ETS82099.1  ROV93783.1  70.42     99.91     0         3232      305716  312395  +     
ETS82101.1  ROV93779.1  68.33     99.28     1.4e-131  385       328618  329574  -     
ETS82102.1  ROV93780.1  40.75     99.58     0         640       332725  335928  -     


Hypomontagnella monticulosa FL0542
==================================
MU281878.1
----------
Cluster 151, score 6.54:
Query         Subject       Identity  Coverage  E-value   Bitscore  Start    End      Strand
intermediate  KAI0387175.1  -         -         -         -         1966457  1967802  +     
intermediate  KAI0387176.1  -         -         -         -         1967870  1969413  -     
ETS82098.1    KAI0387177.1  53.27     93.15     0         598       1971457  1973347  +     
ETS82099.1    KAI0387178.1  81.75     100       0         3656      1978623  1985234  +     
intermediate  KAI0387179.1  -         -         -         -         1994043  1995312  +     
ETS82101.1    KAI0387180.1  80.3      95.31     1.6e-150  432       2002756  2003663  -     
ETS82102.1    KAI0387181.1  44.81     99.69     0         723       2007977  2011107  -     


Xylaria cf. heliscus FL0509
===========================
JAJKLH010000009.1
-----------------
Cluster 152, score 6.52:
Query         Subject       Identity  Coverage  E-value   Bitscore  Start   End     Strand
ETS82102.1    KAI0479642.1  38.18     99.69     1.1e-172  538       370818  373822  +     
ETS82101.1    KAI0479643.1  80.14     100       2.9e-156  447       378266  379178  +     
intermediate  KAI0479644.1  -         -         -         -         380612  381692  -     
intermediate  KAI0479645.1  -         -         -         -         383396  385042  -     
intermediate  KAI0479646.1  -         -         -         -         385706  386437  -     
intermediate  KAI0479647.1  -         -         -         -         390858  391297  +     
ETS82099.1    KAI0479648.1  78.97     99.91     0         3578      392178  398784  -     
ETS82098.1    KAI0479649.1  53.09     92.98     0         598       403227  405293  -     
intermediate  KAI0479650.1  -         -         -         -         407461  409076  +     
intermediate  KAI0479651.1  -         -         -         -         409321  410272  -     


Verticillium dahliae VdLs.17
============================
NW_009276921.1
--------------
Cluster 153, score 4.42:
Query       Subject         Identity  Coverage  E-value   Bitscore  Start   End     Strand
ETS82101.1  XP_009649855.1  66.08     99.64     8.5e-134  390       656166  657071  -     
ETS82098.1  XP_009649861.1  51.76     95.89     0         598       672458  674436  +     
ETS82099.1  XP_009649862.1  69.13     99.91     0         3183      679963  686705  +     


Verticillium dahliae Gwydir1A3
==============================
CM010348.1
----------
Cluster 155, score 4.42:
Query       Subject     Identity  Coverage  E-value   Bitscore  Start    End      Strand
ETS82099.1  RBQ75266.1  69.39     99.26     0         3174      2673242  2679949  -     
ETS82098.1  RBQ69161.1  51.76     95.89     0         598       2684919  2686897  -     
ETS82101.1  RBQ84559.1  66.08     99.64     8.5e-134  390       2701379  2702284  +     


Verticillium dahliae VDG2
=========================
MU010163.1
----------
Cluster 156, score 5.48:
Query       Subject       Identity  Coverage  E-value   Bitscore  Start   End     Strand
ETS82102.1  KAF3344420.1  44.68     74.32     0         596       454101  456720  -     
ETS82099.1  KAF3344422.1  69.13     99.91     0         3183      471687  478429  -     
ETS82098.1  KAF3344423.1  50.69     97.95     0         591       483778  485847  -     
ETS82101.1  KAF3344428.1  66.08     99.64     8.5e-134  390       501236  502141  +     


Verticillium dahliae VDG1
=========================
MU009535.1
----------
Cluster 157, score 5.48:
Query       Subject       Identity  Coverage  E-value   Bitscore  Start   End     Strand
ETS82101.1  KAF3353597.1  66.08     99.64     8.5e-134  390       653981  654886  -     
ETS82098.1  KAF3353602.1  50.69     97.95     0         591       670225  672294  +     
ETS82099.1  KAF3353603.1  68.98     99.91     0         3184      677560  684314  +     
ETS82102.1  KAF3353605.1  44.68     74.32     0         597       699369  701987  +     


Verticillium dahliae MPI-CAGE-AT-0001
=====================================
JAHEWJ010000001.1
-----------------
Cluster 158, score 5.48:
Query       Subject       Identity  Coverage  E-value   Bitscore  Start   End     Strand
ETS82101.1  KAH6709955.1  66.08     99.64     8.5e-134  390       935406  936311  -     
ETS82098.1  KAH6709960.1  52.46     92.64     0         589       951696  953579  +     
ETS82099.1  KAH6709961.1  69.13     99.91     0         3183      959114  965856  +     
ETS82102.1  KAH6709965.1  41.43     99.58     0         672       980380  983494  +     


Verticillium dahliae 12008
==========================
MPSH01000006.1
--------------
Cluster 159, score 5.48:
Query       Subject     Identity  Coverage  E-value   Bitscore  Start    End      Strand
ETS82102.1  PNH34419.1  41.43     99.58     0         672       987016   990243   -     
ETS82099.1  PNH34422.1  69.13     99.91     0         3183      1004637  1011379  -     
ETS82098.1  PNH34423.1  52.19     80.99     4e-177    521       1016819  1018658  -     
ETS82101.1  PNH34225.1  66.08     99.64     8.5e-134  390       1034182  1035087  +     


Verticillium dahliae Getta Getta
================================
CM014042.1
----------
Cluster 160, score 5.48:
Query       Subject     Identity  Coverage  E-value   Bitscore  Start    End      Strand
ETS82102.1  RXG45628.1  41.43     99.58     0         671       2612380  2615613  -     
ETS82099.1  RXG45627.1  69.13     99.91     0         3183      2630006  2636748  -     
ETS82098.1  RXG45626.1  52.19     80.99     4e-177    521       2642189  2644028  -     
ETS82101.1  RXG45187.1  66.08     99.64     8.5e-134  390       2659118  2660023  +     

RSDZ01000057.1
--------------
Cluster 161, score 4.44:
Query       Subject     Identity  Coverage  E-value  Bitscore  Start   End     Strand
ETS82102.1  RXG45628.1  41.43     99.58     0        671       378587  381820  -     
ETS82099.1  RXG45627.1  69.13     99.91     0        3183      396213  402955  -     
ETS82098.1  RXG45626.1  52.19     80.99     4e-177   521       408396  410235  -     


Plectosphaerella cucumerina MPI-CAGE-AT-0016
============================================
JAGPXD010000004.1
-----------------
Cluster 162, score 5.47:
Query       Subject       Identity  Coverage  E-value   Bitscore  Start    End      Strand
ETS82102.1  KAH7358151.1  39.78     99.06     0         652       1287441  1290619  -     
ETS82099.1  KAH7358154.1  67        99.91     0         3088      1302494  1309286  -     
ETS82098.1  KAH7358155.1  52.36     93.32     0         598       1313704  1315752  -     
ETS82101.1  KAH7358161.1  67.37     99.64     2.7e-129  379       1327738  1328664  +     


Daldinia childiae JS-1345
=========================
NW_022984646.1
--------------
Cluster 163, score 4.45:
Query       Subject         Identity  Coverage  E-value   Bitscore  Start    End      Strand
ETS82101.1  XP_033434233.1  78.33     94.95     1.4e-143  414       2492377  2493288  +     
ETS82099.1  XP_033434499.1  78.53     99.91     0         3454      2510291  2516894  -     
ETS82098.1  XP_033434502.1  52.91     93.15     0         598       2521433  2523336  -     


Nemania abortiva FL1152
=======================
MU392534.1
----------
Cluster 165, score 6.53:
Query         Subject       Identity  Coverage  E-value   Bitscore  Start   End     Strand
intermediate  KAI1133379.1  -         -         -         -         447180  448303  +     
intermediate  KAI1133380.1  -         -         -         -         448312  449853  -     
ETS82098.1    KAI1133381.1  51.47     92.64     0         598       452180  454039  +     
ETS82099.1    KAI1133382.1  80.86     99.91     0         3647      458757  465356  +     
intermediate  KAI1133383.1  -         -         -         -         471995  473572  +     
ETS82101.1    KAI1133384.1  80.5      100       3.6e-157  449       477715  478638  -     
intermediate  KAI1133385.1  -         -         -         -         479654  480421  -     
ETS82102.1    KAI1133386.1  40.2      99.58     0         585       483383  486524  -     


Xylaria arbuscula CBS 124340
============================
MU279347.1
----------
Cluster 166, score 6.52:
Query         Subject       Identity  Coverage  E-value   Bitscore  Start   End     Strand
ETS82102.1    KAI0974071.1  44.46     73.8      5.7e-164  517       813992  817224  +     
ETS82101.1    KAI0974072.1  78.7      100       6e-154    441       821467  822364  +     
intermediate  KAI0974073.1  -         -         -         -         827260  828998  -     
ETS82099.1    KAI0974074.1  80.06     99.91     0         3645      836668  843265  -     
ETS82098.1    KAI0974075.1  51.8      93.84     0         598       847731  849775  -     
intermediate  KAI0974076.1  -         -         -         -         852320  853909  +     
intermediate  KAI0974077.1  -         -         -         -         853909  854775  -     


Xylaria digitata CBS 161.22
===========================
MU376981.1
----------
Cluster 167, score 6.53:
Query         Subject       Identity  Coverage  E-value   Bitscore  Start   End     Strand
ETS82102.1    KAI0538194.1  42.46     99.16     0         654       241449  244592  +     
ETS82101.1    KAI0538195.1  78.34     100       1.2e-152  438       249223  250118  +     
intermediate  KAI0538196.1  -         -         -         -         254758  256768  -     
intermediate  KAI0538197.1  -         -         -         -         264045  264403  -     
ETS82099.1    KAI0538198.1  80.44     99.91     0         3637      264775  271366  -     
ETS82098.1    KAI0538199.1  53.45     90.92     0         597       276199  278031  -     
intermediate  KAI0538200.1  -         -         -         -         280408  281992  +     
intermediate  KAI0538201.1  -         -         -         -         281992  283031  -     


Xylaria flabelliformis NC1011
=============================
JAJLYR010000066.1
-----------------
Cluster 168, score 4.45:
Query       Subject       Identity  Coverage  E-value   Bitscore  Start  End    Strand
ETS82098.1  KAI0185144.1  52.79     91.27     0         597       16132  17982  +     
ETS82099.1  KAI0185145.1  77.96     99.91     0         3506      21982  28587  +     
ETS82101.1  KAI0185148.1  78.85     100       3.8e-153  439       40538  41445  -     


Xylaria nigripes YMJ 653
========================
JAJJKC010000005.1
-----------------
Cluster 169, score 4.45:
Query       Subject       Identity  Coverage  E-value   Bitscore  Start   End     Strand
ETS82101.1  KAI2640014.1  80.53     94.58     4.1e-147  423       223441  224299  +     
ETS82099.1  KAI2640016.1  77.11     99.91     0         3459      239030  245618  -     
ETS82098.1  KAI2640017.1  54.15     89.38     0         596       251091  252947  -     


Xylaria cubensis CBS 116.85
===========================
MU279028.1
----------
Cluster 170, score 4.45:
Query       Subject       Identity  Coverage  E-value   Bitscore  Start   End     Strand
ETS82098.1  KAI0861578.1  52.6      91.27     0         595       241098  242948  +     
ETS82099.1  KAI0861579.1  78        99.91     0         3508      246964  253569  +     
ETS82101.1  KAI0861582.1  78.85     100       3.8e-153  439       265438  266345  -     


Pyricularia pennisetigena Br36
==============================
NC_043741.1
-----------
Cluster 171, score 6.49:
Query       Subject         Identity  Coverage  E-value   Bitscore  Start    End      Strand
ETS82102.1  XP_029752689.1  40.61     99.58     0         634       6610764  6613904  +     
ETS82101.1  XP_029752692.1  68.95     100       5.3e-128  375       6618352  6619258  +     
ETS82099.1  XP_029751591.1  71.35     99.95     0         3260      6631956  6638728  -     
ETS82098.1  XP_029751589.1  53.21     92.29     0         595       6648975  6651116  -     


Plectosphaerella plurivora MPI-SDFR-AT-0117
===========================================
JAGSXJ010000001.1
-----------------
Cluster 174, score 5.47:
Query       Subject       Identity  Coverage  E-value   Bitscore  Start   End     Strand
ETS82102.1  KAH6697031.1  39.98     99.06     0         653       675729  678883  -     
ETS82099.1  KAH6697033.1  66.82     99.91     0         3088      688824  695607  -     
ETS82098.1  KAH6697034.1  55.22     89.38     0         594       700135  702081  -     
ETS82101.1  KAH6697041.1  66.67     99.64     4.6e-127  374       715510  716431  +     


Nemania diffusa NC0034
======================
MU394753.1
----------
Cluster 175, score 6.53:
Query         Subject       Identity  Coverage  E-value   Bitscore  Start   End     Strand
intermediate  KAI1156880.1  -         -         -         -         93663   94411   +     
ETS82102.1    KAI1156881.1  39.55     99.16     0         612       94273   97449   +     
ETS82101.1    KAI1156882.1  78.09     100       8.7e-156  446       102036  102949  +     
intermediate  KAI1156883.1  -         -         -         -         107066  108116  -     
ETS82099.1    KAI1156884.1  80.33     99.91     0         3641      115605  122211  -     
ETS82098.1    KAI1156885.1  51.65     92.64     0         593       126903  128742  -     
intermediate  KAI1156886.1  -         -         -         -         131255  132871  +     
intermediate  KAI1156887.1  -         -         -         -         132901  133742  -     


Annulohypoxylon maeteangense CBS 123835
=======================================
NW_025953265.1
--------------
Cluster 176, score 6.54:
Query         Subject         Identity  Coverage  E-value   Bitscore  Start   End     Strand
ETS82102.1    XP_047815631.1  43.62     97.08     0         711       614450  617345  +     
intermediate  XP_047815632.1  -         -         -         -         621537  622089  -     
ETS82101.1    XP_047815633.1  76.89     100       1.2e-162  463       622480  623594  +     
intermediate  XP_047815634.1  -         -         -         -         631531  633570  -     
ETS82099.1    XP_047815635.1  80.82     100       0         3625      641975  648563  -     
ETS82098.1    XP_047815636.1  54.3      92.64     0         592       654096  655929  -     
intermediate  XP_047815637.1  -         -         -         -         657377  659029  -     
intermediate  XP_047815638.1  -         -         -         -         660129  660929  -     


Daldinia decipiens CBS 113046
=============================
NW_026054544.1
--------------
Cluster 178, score 6.54:
Query         Subject         Identity  Coverage  E-value   Bitscore  Start   End     Strand
intermediate  XP_049104730.1  -         -         -         -         777067  778739  +     
intermediate  XP_049104731.1  -         -         -         -         778998  780939  +     
ETS82098.1    XP_049104732.1  52.73     93.15     0         592       782067  783970  +     
ETS82099.1    XP_049104733.1  82.38     99.91     0         3684      788519  795119  +     
intermediate  XP_049104734.1  -         -         -         -         803694  804960  +     
ETS82101.1    XP_049104735.1  78.33     94.95     4.4e-144  416       811898  812791  -     
intermediate  XP_049104736.1  -         -         -         -         815047  816171  -     
intermediate  XP_049104737.1  -         -         -         -         817074  818105  -     
ETS82102.1    XP_049104738.1  43.9      99.69     0         726       818172  821326  -     


Cytospora leucostoma SXYLt
==========================
LKEB01000035.1
--------------
Cluster 180, score 6.48:
Query       Subject     Identity  Coverage  E-value   Bitscore  Start   End     Strand
ETS82102.1  ROW08121.1  41.32     99.58     0         641       213593  216906  +     
ETS82101.1  ROW08122.1  68.36     99.28     8.1e-116  345       219785  220737  +     
ETS82099.1  ROW08137.1  70.3      99.91     0         3237      237517  244231  -     
ETS82098.1  ROW08138.1  52.95     91.95     0         592       248634  250516  -     


Xylaria intraflava YMJ 725
==========================
MU279769.1
----------
Cluster 181, score 4.46:
Query       Subject       Identity  Coverage  E-value   Bitscore  Start   End     Strand
ETS82101.1  KAI1824591.1  76.26     100       1.7e-147  425       171433  172339  +     
ETS82099.1  KAI1824593.1  79.77     99.91     0         3560      187802  194444  -     
ETS82098.1  KAI1824594.1  53.88     89.38     0         592       199352  201187  -     


Chaetomium tenue MPI-SDFR-AT-0079
=================================
NW_027117329.1
--------------
Cluster 182, score 4.39:
Query       Subject         Identity  Coverage  E-value  Bitscore  Start    End      Strand
ETS82102.1  XP_066648019.1  43.09     75.05     0        561       1516486  1518781  +     
ETS82099.1  XP_066648022.1  61.34     99.86     0        2762      1527393  1534177  -     
ETS82098.1  XP_066648023.1  51.82     93.32     0        591       1538132  1539926  -     


Diaporthe sp. PMI_573
=====================
JAJTUP010000002.1
-----------------
Cluster 184, score 6.44:
Query       Subject       Identity  Coverage  E-value   Bitscore  Start    End      Strand
ETS82098.1  KAH8785659.1  53.58     91.78     0         591       2444151  2445919  +     
ETS82099.1  KAH8785660.1  74.15     81.9      0         2793      2452527  2457936  +     
ETS82101.1  KAH8785663.1  69.78     99.28     1.4e-143  415       2474873  2475822  -     
ETS82102.1  KAH8785664.1  44.77     74.01     0         604       2479789  2482912  -     


Nemania serpens CBS 679.86
==========================
MU391531.1
----------
Cluster 185, score 6.52:
Query         Subject       Identity  Coverage  E-value  Bitscore  Start   End     Strand
ETS82102.1    KAI1167771.1  39.81     99.16     0        614       838943  842072  +     
ETS82101.1    KAI1167772.1  78.15     97.47     1e-149   431       846533  847445  +     
intermediate  KAI1167773.1  -         -         -        -         850791  851906  -     
ETS82099.1    KAI1167774.1  78.95     99.91     0        3591      859049  865663  -     
ETS82098.1    KAI1167775.1  50.55     92.64     0        590       870295  872138  -     
intermediate  KAI1167776.1  -         -         -        -         874550  876181  +     
intermediate  KAI1167777.1  -         -         -        -         876358  877138  -     


Nemania serpens AK0226
======================
MU390962.1
----------
Cluster 186, score 6.53:
Query         Subject       Identity  Coverage  E-value   Bitscore  Start  End    Strand
ETS82102.1    KAI1185069.1  40.02     99.06     0         608       40102  43213  +     
ETS82101.1    KAI1185070.1  78.01     100       1.2e-153  441       47752  48666  +     
intermediate  KAI1185071.1  -         -         -         -         50332  51212  +     
intermediate  KAI1185072.1  -         -         -         -         54100  55915  -     
ETS82099.1    KAI1185073.1  79.2      99.91     0         3619      62252  68864  -     
ETS82098.1    KAI1185074.1  50.73     92.64     0         589       73630  75475  -     
intermediate  KAI1185075.1  -         -         -         -         77919  79540  +     
intermediate  KAI1185076.1  -         -         -         -         79522  80475  -     


Nemania serpens AZ0576
======================
MU396699.1
----------
Cluster 187, score 6.52:
Query         Subject       Identity  Coverage  E-value   Bitscore  Start  End    Strand
intermediate  KAI1199642.1  -         -         -         -         53113  54087  +     
intermediate  KAI1199643.1  -         -         -         -         54091  55734  -     
ETS82098.1    KAI1199644.1  50.73     92.64     0         584       58113  59953  +     
ETS82099.1    KAI1199645.1  79.35     99.91     0         3620      64586  71192  +     
intermediate  KAI1199646.1  -         -         -         -         77121  79116  +     
ETS82101.1    KAI1199647.1  81.82     95.31     1.1e-151  436       82689  83603  -     
ETS82102.1    KAI1199648.1  39.18     99.06     0         587       87893  91022  -     


Durotheca rogersii YMJ 92031201
===============================
NW_026251271.1
--------------
Cluster 188, score 6.52:
Query         Subject            Identity  Coverage  E-value   Bitscore  Start   End     Strand
intermediate  GGS23DRAFT_588042  -         -         -         -         67621   67801   +     
intermediate  XP_051367609.1     -         -         -         -         68673   71177   +     
ETS82098.1    XP_051367610.1     50.92     92.64     0         590       72621   74456   +     
ETS82099.1    XP_051367611.1     79.52     99.91     0         3586      80886   87478   +     
intermediate  XP_051367612.1     -         -         -         -         96860   98583   +     
intermediate  XP_051367613.1     -         -         -         -         101375  102722  +     
ETS82101.1    XP_051367614.1     72.04     99.64     9.4e-135  393       106898  107991  -     
intermediate  XP_051367615.1     -         -         -         -         109311  110431  +     
ETS82102.1    XP_051367616.1     41.38     99.69     0         627       113054  116395  -     


Nemania sp. NC0429
==================
MU392272.1
----------
Cluster 190, score 6.52:
Query         Subject            Identity  Coverage  E-value   Bitscore  Start  End    Strand
intermediate  F5Y14DRAFT_434062  -         -         -         -         41967  41991  +     
intermediate  KAI1109008.1       -         -         -         -         41967  42674  +     
intermediate  KAI1109009.1       -         -         -         -         42772  44254  -     
ETS82098.1    KAI1109010.1       51.74     92.64     0         589       46967  48810  +     
intermediate  KAI1109011.1       -         -         -         -         52143  53113  +     
ETS82099.1    KAI1109012.1       78.63     99.91     0         3597      53789  60396  +     
intermediate  KAI1109013.1       -         -         -         -         67981  69722  +     
ETS82101.1    KAI1109014.1       80.68     95.31     8.1e-151  433       73099  74017  -     
ETS82102.1    KAI1109015.1       38.98     99.06     0         581       78073  81178  -     


Nemania sp. FL0916
==================
MU390233.1
----------
Cluster 191, score 4.46:
Query       Subject       Identity  Coverage  E-value   Bitscore  Start  End    Strand
ETS82101.1  KAI1179143.1  77.89     100       5.2e-154  442       60356  61280  +     
ETS82099.1  KAI1179145.1  80.13     99.91     0         3601      72582  79189  -     
ETS82098.1  KAI1179146.1  50.55     92.64     0         583       83964  85801  -     


Nemania sp. FL0031
==================
JAJKKK010000060.1
-----------------
Cluster 192, score 6.52:
Query         Subject       Identity  Coverage  E-value   Bitscore  Start   End     Strand
intermediate  KAI0100156.1  -         -         -         -         141814  143169  +     
ETS82102.1    KAI0100157.1  39.22     99.58     0         565       146814  149903  +     
ETS82101.1    KAI0100158.1  79.79     100       2.9e-156  447       154820  155733  +     
intermediate  KAI0100159.1  -         -         -         -         160229  162319  -     
ETS82099.1    KAI0100160.1  80.01     99.91     0         3631      169099  175714  -     
ETS82098.1    KAI0100161.1  51.28     92.64     0         580       180354  182180  -     
intermediate  KAI0100162.1  -         -         -         -         184191  185760  +     
intermediate  KAI0100163.1  -         -         -         -         185670  186871  -     


Xylaria longipes IHI A66
========================
NQIL01000001.1
--------------
Cluster 193, score 4.46:
Query       Subject     Identity  Coverage  E-value   Bitscore  Start   End     Strand
ETS82101.1  RYC66122.1  79.79     100       5.5e-155  451       112542  114590  +     
ETS82099.1  RYC66174.1  79.49     99.91     0         3587      124837  132630  -     
ETS82098.1  RYC66173.1  52.24     90.75     0         589       136958  138993  -     


Xylaria longipes CBS 148.73
===========================
MU619701.1
----------
Cluster 194, score 4.46:
Query       Subject       Identity  Coverage  E-value  Bitscore  Start   End     Strand
ETS82098.1  KAI8953476.1  52.53     90.24     0        587       75955   77798   +     
ETS82099.1  KAI8953477.1  79.49     99.91     0        3586      82318   88932   +     
ETS82101.1  KAI8953482.1  79.79     100       7e-157   449       101462  102375  -     


Hypoxylon crocopeplum CBS 119004
================================
MU399589.1
----------
Cluster 195, score 6.55:
Query         Subject       Identity  Coverage  E-value   Bitscore  Start   End     Strand
intermediate  KAI1372945.1  -         -         -         -         283957  284531  +     
intermediate  KAI1372946.1  -         -         -         -         284826  287156  +     
ETS82098.1    KAI1372947.1  53.2      92.64     0         589       288957  290770  +     
ETS82099.1    KAI1372948.1  82.45     100       0         3717      295806  302378  +     
intermediate  KAI1372949.1  -         -         -         -         310452  311918  +     
ETS82101.1    KAI1372950.1  79.39     94.58     4.5e-149  428       318905  319875  -     
ETS82102.1    KAI1372951.1  45.53     99.16     0         758       324709  327862  -     


Annulohypoxylon bovei var. microspora CBS 124037
================================================
MU405231.1
----------
Cluster 196, score 6.54:
Query         Subject       Identity  Coverage  E-value  Bitscore  Start   End     Strand
ETS82102.1    KAI2470911.1  44.22     99.58     0        731       153097  156274  +     
ETS82101.1    KAI2470912.1  75.81     100       5e-147   424       160942  161907  +     
intermediate  KAI2470913.1  -         -         -        -         169857  171869  -     
ETS82099.1    KAI2470914.1  80.67     99.91     0        3626      180150  186740  -     
ETS82098.1    KAI2470915.1  52.73     93.15     0        588       191985  193894  -     
intermediate  KAI2470916.1  -         -         -        -         195337  197831  -     
intermediate  KAI2470917.1  -         -         -        -         197868  198894  -     


Diaporthe australafricana CMW 18300
===================================
JAWRVE010000021.1
-----------------
Cluster 197, score 6.49:
Query       Subject       Identity  Coverage  E-value   Bitscore  Start   End     Strand
ETS82098.1  KAL1874823.1  53.79     91.78     0         588       95356   97115   +     
ETS82099.1  KAL1874824.1  71.94     99.91     0         3282      102433  109109  +     
ETS82101.1  KAL1874827.1  75        92.42     1.2e-132  387       125980  126912  -     
ETS82102.1  KAL1874828.1  42.36     84.66     0         618       130730  133318  -     


Dichotomopilus funicola CBS 141.50
==================================
NW_026944046.1
--------------
Cluster 198, score 4.40:
Query       Subject         Identity  Coverage  E-value  Bitscore  Start   End     Strand
ETS82102.1  XP_062637661.1  40.27     97.18     0        622       172786  175620  +     
ETS82099.1  XP_062637663.1  61.16     99.68     0        2767      189361  196262  -     
ETS82098.1  XP_062637664.1  54.42     88.36     0        587       199917  201748  -     


Annulohypoxylon sp. FPYF3050
============================
CP157657.1
----------
Cluster 200, score 6.54:
Query         Subject     Identity  Coverage  E-value   Bitscore  Start    End      Strand
intermediate  XDG04022.1  -         -         -         -         1087007  1088957  +     
ETS82098.1    XDG04023.1  53.26     93.49     0         587       1090548  1092479  +     
ETS82099.1    XDG04024.1  80.38     100       0         3623      1098123  1104727  +     
intermediate  XDG04025.1  -         -         -         -         1114027  1115089  +     
ETS82101.1    XDG04026.1  78.34     100       9.4e-154  441       1123237  1124212  -     
ETS82102.1    XDG04027.1  45.86     97.08     0         731       1129184  1132089  -     


Astrocystis sublimbata CBS 130006
=================================
JAJNNY010000056.1
-----------------
Cluster 201, score 4.46:
Query       Subject       Identity  Coverage  E-value   Bitscore  Start  End    Strand
ETS82101.1  KAI0196977.1  76.54     93.5      9.7e-133  387       72675  73944  +     
ETS82099.1  KAI0196979.1  79.25     99.95     0         3588      85833  92463  -     
ETS82098.1  KAI0196980.1  52.69     91.27     0         586       97486  99343  -     


Ustulina deusta IL1129
======================
JAJNNX010000003.1
-----------------
Cluster 202, score 6.53:
Query         Subject       Identity  Coverage  E-value   Bitscore  Start   End     Strand
ETS82102.1    KAI3342212.1  42.27     99.16     0         629       452458  455620  +     
ETS82101.1    KAI3342213.1  79.42     100       2.3e-154  442       460428  461330  +     
intermediate  KAI3342214.1  -         -         -         -         465671  467535  -     
ETS82099.1    KAI3342215.1  80.08     99.91     0         3622      475645  482248  -     
intermediate  KAI3342216.1  -         -         -         -         484305  485222  +     
ETS82098.1    KAI3342217.1  51.09     93.15     0         586       486690  488736  -     
intermediate  KAI3342218.1  -         -         -         -         491446  493101  +     
intermediate  KAI3342219.1  -         -         -         -         493297  493736  -     


Ustulina deusta CBS 826.72
==========================
MU386712.1
----------
Cluster 203, score 6.53:
Query         Subject       Identity  Coverage  E-value   Bitscore  Start   End     Strand
intermediate  KAI0912261.1  -         -         -         -         162039  162970  +     
intermediate  KAI0912262.1  -         -         -         -         162970  164644  -     
ETS82098.1    KAI0912263.1  51.37     92.64     0         584       167039  168876  +     
ETS82099.1    KAI0912264.1  80.08     99.91     0         3622      173527  180130  +     
intermediate  KAI0912265.1  -         -         -         -         187619  189993  +     
ETS82101.1    KAI0912266.1  79.42     100       2.3e-154  442       194482  195384  -     
ETS82102.1    KAI0912267.1  42.27     99.16     0         629       200199  203361  -     


Cladorrhinum samala PSN324
==========================
MU865117.1
----------
Cluster 204, score 4.44:
Query       Subject       Identity  Coverage  E-value   Bitscore  Start  End    Strand
ETS82102.1  KAK4457397.1  42.08     69.83     4.9e-165  515       1167   3732   +     
ETS82099.1  KAK4457400.1  71.56     99.91     0         3269      22932  29636  -     
ETS82098.1  KAK4457401.1  51.6      95.72     0         586       36007  37886  -     


Diaporthe amygdali CAA958
=========================
NW_026517028.1
--------------
Cluster 205, score 6.49:
Query       Subject         Identity  Coverage  E-value   Bitscore  Start    End      Strand
ETS82102.1  XP_052995926.1  44.39     75.16     0         619       1155252  1157839  +     
ETS82101.1  XP_052995927.1  70.4      99.28     9.9e-133  387       1161690  1162610  +     
ETS82099.1  XP_052995930.1  71.36     99.91     0         3278      1178968  1185643  -     
ETS82098.1  XP_052995931.1  53.88     92.29     0         586       1190894  1192804  -     


Diaporthe amygdali DUCC20226
============================
JAUJFL010000001.1
-----------------
Cluster 207, score 6.49:
Query       Subject       Identity  Coverage  E-value   Bitscore  Start    End      Strand
ETS82098.1  KAK2615177.1  53.88     92.29     0         585       6773561  6775472  +     
ETS82099.1  KAK2615182.1  71.49     99.91     0         3289      6780555  6787375  +     
ETS82101.1  KAK2615187.1  70.4      99.28     9.9e-133  387       6803755  6804675  -     
ETS82102.1  KAK2615188.1  40.86     99.69     0         684       6808521  6811641  -     


Xylaria castorea CBS 124033
===========================
MU382646.1
----------
Cluster 208, score 4.46:
Query       Subject       Identity  Coverage  E-value   Bitscore  Start   End     Strand
ETS82098.1  KAI1751683.1  51.64     93.15     0         586       116033  118066  +     
ETS82099.1  KAI1751684.1  79.26     99.91     0         3558      122543  129148  +     
ETS82101.1  KAI1751686.1  78.37     100       2.2e-154  442       142040  142952  -     


Chaetomium strumarium CBS 333.67
================================
NW_026944430.1
--------------
Cluster 209, score 4.43:
Query       Subject         Identity  Coverage  E-value  Bitscore  Start    End      Strand
ETS82098.1  XP_062724935.1  52.1      92.64     0        586       4536555  4538632  +     
ETS82099.1  XP_062724936.1  66.95     99.86     0        3048      4543835  4550648  +     
ETS82102.1  XP_062724937.1  42.86     99.69     0        688       4559617  4562776  -     


Diaporthe batatas CRI 302-4
===========================
NW_025408549.1
--------------
Cluster 211, score 6.50:
Query         Subject         Identity  Coverage  E-value  Bitscore  Start    End      Strand
ETS82102.1    XP_044649610.1  42.16     99.58     0        682       1024559  1027698  +     
ETS82101.1    XP_044649387.1  70.25     99.28     7e-143   413       1032027  1033006  +     
intermediate  XP_044649366.1  -         -         -        -         1039933  1046749  -     
ETS82099.1    XP_044649590.1  72.05     99.91     0        3284      1049014  1055786  -     
ETS82098.1    XP_044649929.1  54.44     90.07     0        585       1061007  1062976  -     
intermediate  XP_044649624.1  -         -         -        -         1065481  1066742  +     
intermediate  XP_044649675.1  -         -         -        -         1067864  1067976  -     


Xylaria hypoxylon DSM 108379
============================
SKBN01000001.1
--------------
Cluster 213, score 6.53:
Query         Subject     Identity  Coverage  E-value  Bitscore  Start   End     Strand
intermediate  TGJ88668.1  -         -         -        -         208371  209294  +     
intermediate  TGJ88673.1  -         -         -        -         209683  210835  -     
ETS82098.1    TGJ88672.1  52.09     93.15     0        585       213333  215397  +     
ETS82099.1    TGJ88758.1  79.2      99.91     0        3641      219956  226569  +     
ETS82101.1    TGJ88759.1  79.03     96.39     2e-147   424       240300  241101  -     
ETS82102.1    TGJ88756.1  42.63     97.18     0        641       245775  248613  -     


Daldinia eschscholtzii FL0578
=============================
MU375686.1
----------
Cluster 214, score 6.54:
Query         Subject       Identity  Coverage  E-value   Bitscore  Start   End     Strand
intermediate  KAI1481109.1  -         -         -         -         186140  186488  -     
ETS82102.1    KAI1481110.1  43.8      99.69     0         717       187846  191020  +     
intermediate  KAI1481111.1  -         -         -         -         191514  192055  +     
ETS82101.1    KAI1481112.1  79.09     94.95     1.3e-144  417       197237  198159  +     
intermediate  KAI1481113.1  -         -         -         -         204939  206858  -     
ETS82099.1    KAI1481114.1  82.43     99.91     0         3681      215845  222841  -     
ETS82098.1    KAI1481115.1  52.12     91.78     0         584       227504  229418  -     
intermediate  KAI1481116.1  -         -         -         -         230810  234418  -     


Daldinia eschscholtzii
======================
JBANMG010000007.1
-----------------
Cluster 215, score 6.53:
Query         Subject       Identity  Coverage  E-value  Bitscore  Start    End      Strand
intermediate  KAK6951363.1  -         -         -        -         2847221  2850647  +     
ETS82098.1    KAK6951364.1  51.85     91.27     0        580       2852221  2854049  +     
ETS82099.1    KAK6951365.1  82.25     99.91     0        3674      2859170  2865774  +     
intermediate  KAK6951366.1  -         -         -        -         2869851  2870265  -     
intermediate  KAK6951367.1  -         -         -        -         2874310  2876347  +     
ETS82101.1    KAK6951368.1  78.41     81.95     2e-121   357       2883572  2884304  -     
ETS82102.1    KAK6951369.1  43.61     99.06     0        712       2890589  2893763  -     


Valsa mali var. pyri (nom. inval.) SXYL134
==========================================
KN714714.1
----------
Cluster 216, score 6.49:
Query       Subject     Identity  Coverage  E-value   Bitscore  Start   End     Strand
ETS82098.1  KUI58482.1  53.82     89.38     0         584       131828  133738  +     
ETS82099.1  KUI58481.1  71.49     99.91     0         3251      138554  145229  +     
ETS82101.1  KUI58510.1  68.1      99.28     3.5e-134  391       162572  163755  -     
ETS82102.1  KUI58511.1  39.96     99.58     0         629       166804  169967  -     


Valsa mali 03-8
===============
CM003109.1
----------
Cluster 217, score 6.49:
Query       Subject     Identity  Coverage  E-value   Bitscore  Start    End      Strand
ETS82102.1  KUI74096.1  41.44     99.58     0         664       982852   986031   +     
ETS82101.1  KUI74097.1  69.89     99.28     2.5e-142  412       989273   990277   +     
ETS82099.1  KUI74098.1  71.02     99.91     0         3253      1007725  1014403  -     
ETS82098.1  KUI74099.1  54.2      89.38     0         584       1018919  1020998  -     


Xylaria venustula FL0490
========================
MU389370.1
----------
Cluster 218, score 6.52:
Query         Subject       Identity  Coverage  E-value   Bitscore  Start   End     Strand
intermediate  KAI1302069.1  -         -         -         -         341216  342515  +     
intermediate  KAI1302070.1  -         -         -         -         342265  343956  -     
ETS82098.1    KAI1302071.1  51.31     90.92     0         584       346216  348255  +     
ETS82099.1    KAI1302072.1  79.64     99.91     0         3625      352761  359360  +     
intermediate  KAI1302073.1  -         -         -         -         366544  368523  +     
ETS82101.1    KAI1302074.1  78.7      100       1.7e-152  437       373090  373987  -     
ETS82102.1    KAI1302075.1  40.34     99.58     0         599       378609  381717  -     


Annulohypoxylon stygium FL0470
==============================
MU402857.1
----------
Cluster 219, score 6.54:
Query         Subject       Identity  Coverage  E-value   Bitscore  Start  End    Strand
intermediate  KAI1442653.1  -         -         -         -         31385  32608  +     
intermediate  KAI1442654.1  -         -         -         -         32467  35154  +     
ETS82098.1    KAI1442655.1  53.38     92.64     0         583       36385  38221  +     
ETS82099.1    KAI1442656.1  80.73     99.91     0         3627      43994  50598  +     
intermediate  KAI1442657.1  -         -         -         -         59163  61044  +     
ETS82101.1    KAI1442658.1  78.34     100       6.7e-154  441       69127  70112  -     
ETS82102.1    KAI1442659.1  45.86     99.58     0         750       75099  78289  -     


Scedosporium apiospermum IHEM 14462
===================================
NW_015971822.1
--------------
Cluster 220, score 6.46:
Query       Subject         Identity  Coverage  E-value   Bitscore  Start    End      Strand
ETS82102.1  XP_016640514.1  46.36     56.47     4.7e-156  484       2174568  2176524  +     
ETS82101.1  XP_016640515.1  69.14     92.42     1.5e-131  385       2180457  2181415  +     
ETS82099.1  XP_016640516.1  70.04     99.77     0         3189      2194550  2201282  -     
ETS82098.1  XP_016640517.1  53.11     89.9      0         582       2207751  2209786  -     


Corynascus novoguineensis CBS 359.72
====================================
MU857625.1
----------
Cluster 222, score 4.38:
Query       Subject       Identity  Coverage  E-value   Bitscore  Start  End    Strand
ETS82098.1  KAK4249289.1  53.35     91.1      0         582       19961  21743  +     
ETS82099.1  KAK4249290.1  59.48     99.4      0         2694      26328  33184  +     
ETS82102.1  KAK4249292.1  43.77     71.19     4.6e-177  543       43910  46290  -     


Xylaria bambusicola CBS 139988
==============================
NW_025953580.1
--------------
Cluster 223, score 6.52:
Query         Subject            Identity  Coverage  E-value   Bitscore  Start   End     Strand
intermediate  F5B22DRAFT_229113  -         -         -         -         66047   66376   -     
intermediate  XP_047829783.1     -         -         -         -         67373   68360   +     
intermediate  XP_047829784.1     -         -         -         -         68933   69718   +     
ETS82098.1    XP_047829785.1     50.55     92.64     0         581       71047   72861   +     
ETS82099.1    XP_047829786.1     79.41     99.91     0         3602      77329   83945   +     
intermediate  XP_047829787.1     -         -         -         -         92204   94365   +     
ETS82101.1    XP_047829788.1     78.7      100       5.7e-153  439       99720   100625  -     
ETS82102.1    XP_047829789.1     40.1      99.16     0         567       105055  108244  -     
intermediate  XP_047829790.1     -         -         -         -         110448  111753  +     


Diaporthe eres M169
===================
JAKNSF020000070.1
-----------------
Cluster 225, score 4.43:
Query       Subject       Identity  Coverage  E-value   Bitscore  Start  End    Strand
ETS82102.1  KAK7721596.1  44.62     76.62     0         609       53728  56314  +     
ETS82101.1  KAK7721597.1  69.53     99.28     1.1e-133  390       60361  61311  +     
ETS82099.1  KAK7721600.1  71.23     99.91     0         3276      78374  85061  -     


Diaporthe eres M63-4
====================
JAKOOP020000002.1
-----------------
Cluster 226, score 4.43:
Query       Subject       Identity  Coverage  E-value   Bitscore  Start    End      Strand
ETS82099.1  KAK7722502.1  71.23     99.91     0         3276      1481225  1487912  +     
ETS82101.1  KAK7722505.1  69.53     99.28     1.1e-133  390       1504975  1505925  -     
ETS82102.1  KAK7722506.1  44.62     76.62     0         609       1509972  1512558  -     


Diaporthe ilicicola FPH2015-502
===============================
JALPVH010000049.1
-----------------
Cluster 227, score 6.49:
Query       Subject       Identity  Coverage  E-value   Bitscore  Start   End     Strand
ETS82102.1  KAI3398429.1  43.85     76.62     0         603       193606  196227  +     
ETS82101.1  KAI3398430.1  73.44     92.42     3.3e-130  381       200128  201062  +     
ETS82099.1  KAI3398433.1  71.94     99.91     0         3294      217967  224638  -     
ETS82098.1  KAI3398434.1  52.69     91.78     0         580       229906  231655  -     


Xylaria telfairii CBS 121673
============================
MU383965.1
----------
Cluster 228, score 4.40:
Query       Subject       Identity  Coverage  E-value   Bitscore  Start  End    Strand
ETS82101.1  KAI0439094.1  78.65     100       6.2e-152  436       15125  16035  +     
ETS82099.1  KAI0439096.1  78.1      84.87     0         3005      28874  34858  -     
ETS82098.1  KAI0439097.1  52.18     89.38     0         580       39949  41811  -     


Corynascus similis CBS 632.67
=============================
MU993806.1
----------
Cluster 229, score 4.38:
Query       Subject       Identity  Coverage  E-value   Bitscore  Start   End     Strand
ETS82098.1  KAL2196547.1  53.88     89.55     0         580       682830  684700  +     
ETS82099.1  KAL2196548.1  59.71     99.4      0         2694      689224  696071  +     
ETS82102.1  KAL2196550.1  43.2      71.19     2.7e-177  543       707040  711127  -     


Rostrohypoxylon terebratum CBS 119137
=====================================
MU385915.1
----------
Cluster 230, score 6.54:
Query         Subject       Identity  Coverage  E-value   Bitscore  Start  End    Strand
intermediate  KAI1089991.1  -         -         -         -         7868   8941   +     
intermediate  KAI1089992.1  -         -         -         -         9061   11653  +     
ETS82098.1    KAI1089993.1  53.2      92.64     0         578       12868  14709  +     
intermediate  KAI1089994.1  -         -         -         -         19605  20607  +     
ETS82099.1    KAI1089995.1  80.68     100       0         3625      20842  27444  +     
intermediate  KAI1089996.1  -         -         -         -         36274  38445  +     
ETS82101.1    KAI1089997.1  79.42     100       8.1e-155  443       46648  47621  -     
ETS82102.1    KAI1089998.1  44.51     99.58     0         742       52620  55819  -     


Lasiosphaeria hispida CBS 955.72
================================
JAUIQD010000002.1
-----------------
Cluster 231, score 4.45:
Query       Subject       Identity  Coverage  E-value  Bitscore  Start    End      Strand
ETS82102.1  KAK3360217.1  42.6      99.58     0        713       4769018  4772113  -     
ETS82099.1  KAK3360222.1  71.6      99.44     0        3254      4792104  4798772  -     
ETS82098.1  KAK3360225.1  52.08     89.55     0        577       4808850  4810688  -     


Thermothelomyces heterothallicus CBS 203.75
===========================================
MU993747.1
----------
Cluster 232, score 4.38:
Query       Subject       Identity  Coverage  E-value   Bitscore  Start   End     Strand
ETS82102.1  KAL2190691.1  45.04     64.61     2.5e-171  528       431506  433879  +     
ETS82099.1  KAL2190695.1  60.69     97.87     0         2714      449055  455876  -     
ETS82098.1  KAL2190696.1  51.55     92.64     0         577       460630  462465  -     


Thermothelomyces heterothallicus CBS 202.75
===========================================
NW_027192579.1
--------------
Cluster 233, score 4.37:
Query       Subject         Identity  Coverage  E-value   Bitscore  Start   End     Strand
ETS82098.1  XP_069296001.1  49        76.2      1.7e-150  452       263787  265373  +     
ETS82099.1  XP_069296002.1  60.73     97.87     0         2716      269960  276775  +     
ETS82102.1  XP_069296004.1  45.35     64.61     6.9e-174  535       289247  291620  -     


Lomentospora prolificans JHH-5317
=================================
NLAX01000701.1
--------------
Cluster 235, score 6.47:
Query       Subject     Identity  Coverage  E-value   Bitscore  Start    End      Strand
ETS82098.1  PKS07656.1  53.32     89.38     0         577       3132104  3134102  +     
ETS82099.1  PKS07657.1  69.63     99.77     0         3149      3140180  3147307  +     
ETS82101.1  PKS07659.1  65.57     98.56     1.2e-131  385       3160754  3161733  -     
ETS82102.1  PKS07660.1  39.88     99.58     0         623       3165260  3168424  -     


Daldinia bambusicola CBS 122872
===============================
MU284094.1
----------
Cluster 236, score 6.54:
Query         Subject       Identity  Coverage  E-value   Bitscore  Start   End     Strand
intermediate  KAI1805176.1  -         -         -         -         217234  220808  +     
ETS82098.1    KAI1805177.1  51.85     91.27     0         576       222234  224061  +     
intermediate  KAI1805178.1  -         -         -         -         224961  225321  -     
ETS82099.1    KAI1805179.1  82.15     99.91     0         3690      228920  235914  +     
intermediate  KAI1805180.1  -         -         -         -         244717  246681  +     
ETS82101.1    KAI1805181.1  78.33     94.95     4.4e-144  416       253657  254571  -     
intermediate  KAI1805182.1  -         -         -         -         259772  260459  -     
ETS82102.1    KAI1805183.1  44.53     99.69     0         706       260962  264152  -     


Annulohypoxylon nitens CBS 120705
=================================
MU386628.1
----------
Cluster 237, score 6.54:
Query         Subject       Identity  Coverage  E-value   Bitscore  Start   End     Strand
intermediate  KAI0896587.1  -         -         -         -         573887  575455  +     
intermediate  KAI0896588.1  -         -         -         -         575314  577876  +     
ETS82098.1    KAI0896589.1  53.66     90.24     0         574       578887  581168  +     
ETS82099.1    KAI0896590.1  80.59     99.91     0         3625      586825  593429  +     
intermediate  KAI0896591.1  -         -         -         -         602043  604435  +     
ETS82101.1    KAI0896592.1  77.98     100       6.3e-153  439       611932  612908  -     
ETS82102.1    KAI0896593.1  45.56     99.58     0         747       617905  621100  -     


Thermomyces stellatus CBS 241.64
================================
MU991593.1
----------
Cluster 238, score 6.48:
Query       Subject       Identity  Coverage  E-value   Bitscore  Start  End    Strand
ETS82102.1  KAL2113670.1  43.53     99.69     0         686       26737  29927  +     
ETS82101.1  KAL2113671.1  67.38     99.28     2.9e-137  399       33732  34665  +     
ETS82099.1  KAL2113674.1  69.62     99.91     0         3140      44144  50899  -     
ETS82098.1  KAL2113676.1  51.66     91.95     0         573       57318  59313  -     


Phialocephala subalpina UAMH 11012
==================================
FJOG01000018.1
--------------
Cluster 239, score 4.39:
Query       Subject     Identity  Coverage  E-value  Bitscore  Start   End     Strand
ETS82102.1  CZR61536.1  39.16     99.06     0        574       940670  943856  -     
ETS82099.1  CZR61538.1  61.71     99.3      0        2725      956034  962715  -     
ETS82098.1  CZR61539.1  49.03     95.38     0        573       964315  966453  -     


Chaetomium fimeti CBS 168.71
============================
NW_026944329.1
--------------
Cluster 240, score 4.39:
Query       Subject         Identity  Coverage  E-value  Bitscore  Start    End      Strand
ETS82098.1  XP_062664917.1  52.11     92.64     0        572       4950632  4952459  +     
ETS82099.1  XP_062664918.1  60.93     99.86     0        2785      4956059  4962844  +     
ETS82102.1  XP_062664920.1  44.4      70.98     0        582       4972087  4974730  -     


Chaetomium globosum CBS 148.51
==============================
NT_165976.1
-----------
Cluster 242, score 4.39:
Query       Subject         Identity  Coverage  E-value  Bitscore  Start    End      Strand
ETS82102.1  XP_001219760.1  42.95     75.05     0        558       1614638  1616939  +     
ETS82099.1  XP_001219763.1  60.93     99.86     0        2769      1625555  1632339  -     
ETS82098.1  XP_001219764.1  51.09     92.98     0        571       1635577  1638004  -     


Xylariomycetidae sp. FL0641
===========================
JAJJKE010000065.1
-----------------
Cluster 244, score 6.54:
Query         Subject       Identity  Coverage  E-value   Bitscore  Start   End     Strand
ETS82102.1    KAI0017701.1  45.23     99.16     0         736       130467  133559  +     
ETS82101.1    KAI0017702.1  81.92     93.86     1.1e-152  438       139067  140030  +     
intermediate  KAI0017703.1  -         -         -         -         146473  148486  -     
ETS82099.1    KAI0017704.1  82.24     99.91     0         3670      155820  162405  -     
intermediate  KAI0017705.1  -         -         -         -         162703  163824  +     
intermediate  KAI0017706.1  -         -         -         -         165508  166474  +     
ETS82098.1    KAI0017707.1  53.08     92.64     0         569       167152  168969  -     
intermediate  KAI0017708.1  -         -         -         -         170835  172839  +     
intermediate  KAI0017709.1  -         -         -         -         172268  173969  -     


Xylariomycetidae sp. FL2044
===========================
JAJNOH010000017.1
-----------------
Cluster 245, score 6.54:
Query         Subject            Identity  Coverage  E-value   Bitscore  Start   End     Strand
intermediate  KAH9900313.1       -         -         -         -         895104  896355  +     
intermediate  KAH9900314.1       -         -         -         -         896355  898145  -     
ETS82098.1    KAH9900315.1       50.54     92.47     0         569       900104  901974  +     
intermediate  KAH9900316.1       -         -         -         -         902387  903581  +     
ETS82099.1    KAH9900317.1       82.48     99.95     0         3711      906208  912806  +     
intermediate  F4778DRAFT_169979  -         -         -         -         919753  921007  +     
intermediate  KAH9900318.1       -         -         -         -         920367  924900  +     
ETS82102.1    KAH9900319.1       43.08     99.79     0         697       921095  924158  +     
ETS82101.1    KAH9900320.1       77.94     100       2.5e-150  432       931885  932795  +     
intermediate  F4778DRAFT_792239  -         -         -         -         937681  937795  -     


Cryphonectria parasitica EP155
==============================
NW_024468917.1
--------------
Cluster 246, score 6.47:
Query       Subject         Identity  Coverage  E-value   Bitscore  Start   End     Strand
ETS82098.1  XP_040771509.1  53        89.04     0         568       357380  359201  +     
ETS82099.1  XP_040771510.1  69.49     99.91     0         3196      364387  371101  +     
ETS82101.1  XP_040771513.1  71.96     96.75     5.3e-144  416       385079  386008  -     
ETS82102.1  XP_040771514.1  38.34     99.58     3.3e-175  548       388556  391955  -     


Acephala macrosclerotiorum EW76-UTF0540
=======================================
MU119278.1
----------
Cluster 248, score 4.39:
Query       Subject       Identity  Coverage  E-value   Bitscore  Start   End     Strand
ETS82102.1  KAF8856650.1  39.43     96.45     1.8e-179  554       167902  170746  -     
ETS82099.1  KAF8856654.1  61.96     99.91     0         2750      182806  189515  -     
ETS82098.1  KAF8856655.1  52.11     88.01     0         565       191274  193274  -     


Cephalotrichum gorgonifer
=========================
ONZQ02000001.1
--------------
Cluster 249, score 9.48:
Query       Subject     Identity  Coverage  E-value   Bitscore  Start    End      Strand
ETS82102.1  SPN97745.1  44.52     76.2      0         597       4334435  4336972  +     
ETS82101.1  SPN97746.1  68.13     98.56     1.9e-125  370       4341776  4342754  +     
ETS82100.1  SPN97747.1  31.58     69.08     9.7e-17   95.1      4346727  4347978  -     
ETS82099.1  SPN97748.1  70.15     99.91     0         3192      4352202  4358948  -     
ETS82098.1  SPN97749.1  50.27     93.15     0         565       4366237  4368344  -     


Mollisiaceae sp. DMI_Dod_QoI
============================
VXCB01000047.1
--------------
Cluster 250, score 4.39:
Query       Subject       Identity  Coverage  E-value   Bitscore  Start   End     Strand
ETS82102.1  KAE8447933.1  39.39     96.45     1.7e-177  549       131222  134080  -     
ETS82099.1  KAE8447936.1  62.73     99.91     0         2815      149473  156220  -     
ETS82098.1  KAE8447937.1  51.09     92.29     0         562       157855  159877  -     


Rhynchosporium agropyri 04CH-RAC-A.6.1
======================================
FJUX01000030.1
--------------
Cluster 251, score 4.38:
Query       Subject     Identity  Coverage  E-value   Bitscore  Start   End     Strand
ETS82102.1  CZS97186.1  36.65     99.06     2.7e-158  500       485378  488525  -     
ETS82099.1  CZS97190.1  61.59     100       0         2747      499468  505993  -     
ETS82098.1  CZS97191.1  47.46     93.32     0         557       508045  510102  -     


Rhynchosporium graminicola UK7
==============================
FJUW01000027.1
--------------
Cluster 252, score 4.38:
Query       Subject     Identity  Coverage  E-value   Bitscore  Start   End     Strand
ETS82098.1  CZT03169.1  47.1      93.32     0         552       227518  230308  +     
ETS82099.1  CZT03172.1  61.61     99.81     0         2743      231638  238151  +     
ETS82102.1  CZT03177.1  36.91     99.06     1.3e-158  501       249883  253030  +     


Rhynchosporium graminicola WAI453
=================================
CP167083.1
----------
Cluster 253, score 4.38:
Query       Subject     Identity  Coverage  E-value  Bitscore  Start    End      Strand
ETS82102.1  XMA19751.1  36.91     99.06     1e-158   501       1812652  1815799  -     
ETS82099.1  XMA19753.1  61.88     99.3      0        2743      1827622  1834056  -     
ETS82098.1  XMA19754.1  47.6      91.61     0        548       1836208  1838164  -     


Leptodontidium sp. 2 PMI_412
============================
MU270439.1
----------
Cluster 254, score 6.42:
Query       Subject       Identity  Coverage  E-value   Bitscore  Start   End     Strand
ETS82102.1  KAH9209946.1  45.19     68.48     4.8e-165  516       109317  112217  -     
ETS82101.1  KAH9209948.1  66.17     97.11     4.7e-126  371       118302  119350  +     
ETS82099.1  KAH9209950.1  62.45     100       0         2761      125678  132466  -     
ETS82098.1  KAH9209952.1  48.13     90.24     0         542       134670  136458  -     


Cadophora sp. MPI-SDFR-AT-0126
==============================
JAGMVK010000003.1
-----------------
Cluster 255, score 6.43:
Query       Subject       Identity  Coverage  E-value   Bitscore  Start   End     Strand
ETS82102.1  KAH7416650.1  38.87     96.76     0         570       156864  159799  -     
ETS82101.1  KAH7416653.1  65.22     99.64     4.9e-127  374       167158  168417  +     
ETS82099.1  KAH7416656.1  63.36     99.49     0         2771      174676  181377  -     
ETS82098.1  KAH7416657.1  49.25     90.24     0         550       183653  185440  -     


Cadophora sp. M221
==================
JAFJYG010000032.1
-----------------
Cluster 256, score 6.43:
Query       Subject       Identity  Coverage  E-value   Bitscore  Start  End    Strand
ETS82098.1  KAG4442994.1  47.61     91.95     0         550       52989  54919  +     
ETS82099.1  KAG4442995.1  62.09     99.81     0         2749      57035  63801  +     
ETS82101.1  KAG4442997.1  66.17     97.11     4.7e-126  371       70458  71569  -     
ETS82102.1  KAG4442998.1  39.63     99.06     0         581       77441  80652  +     


Cadophora sp. DSE1049
=====================
KZ804232.1
----------
Cluster 257, score 6.42:
Query       Subject     Identity  Coverage  E-value   Bitscore  Start  End    Strand
ETS82102.1  PVH73810.1  43.72     71.71     6e-167    516       30591  33065  -     
ETS82101.1  PVH73813.1  64.86     99.64     3.6e-126  371       40650  41914  +     
ETS82099.1  PVH73815.1  63.05     99.54     0         2786      48235  54945  -     
ETS82098.1  PVH73817.1  47.98     91.95     0         544       57069  59002  -     


Cadophora gregata
=================
NW_026695925.1
--------------
Cluster 258, score 4.39:
Query       Subject         Identity  Coverage  E-value  Bitscore  Start  End    Strand
ETS82102.1  XP_058362209.1  38.71     99.79     0        579       50897  54148  -     
ETS82099.1  XP_058362211.1  62.23     100       0        2759      68108  74863  -     
ETS82098.1  XP_058362212.1  47.43     91.95     0        550       76971  78905  -     


Cadophora gregata f. sp. sojae
==============================
JASTTD010000006.1
-----------------
Cluster 260, score 4.39:
Query       Subject       Identity  Coverage  E-value  Bitscore  Start  End    Strand
ETS82102.1  KAK0118495.1  38.71     99.79     0        579       38851  42102  -     
ETS82099.1  KAK0118498.1  62.44     99.3      0        2748      56113  62817  -     
ETS82098.1  KAK0118499.1  47.43     91.95     0        550       64925  66859  -     


Rhynchosporium secalis 02CH4-6a.1
=================================
FJVC01000705.1
--------------
Cluster 261, score 4.38:
Query       Subject     Identity  Coverage  E-value   Bitscore  Start  End    Strand
ETS82098.1  CZT53269.1  46.92     93.32     0         550       19004  21833  +     
ETS82099.1  CZT53270.1  61.59     100       0         2749      23120  29645  +     
ETS82102.1  CZT53274.1  37.53     99.06     2.6e-171  534       41374  44521  +     


Rhexocercosporidium sp. MPI-PUGE-AT-0058
========================================
JAGTJL010000007.1
-----------------
Cluster 262, score 6.43:
Query       Subject       Identity  Coverage  E-value   Bitscore  Start    End      Strand
ETS82102.1  KAH7348946.1  39.47     99.06     0         585       2579681  2582859  -     
ETS82101.1  KAH7348947.1  66.54     97.11     4.6e-126  371       2588289  2589369  +     
ETS82099.1  KAH7348949.1  62.41     99.3      0         2755      2595302  2602042  -     
ETS82098.1  KAH7348950.1  48.42     90.75     0         546       2604283  2606063  -     


Cadophora malorum M34
=====================
JAFJYH010000206.1
-----------------
Cluster 263, score 6.43:
Query       Subject       Identity  Coverage  E-value   Bitscore  Start  End    Strand
ETS82102.1  KAG4415836.1  39.16     96.76     0         578       17074  19994  -     
ETS82101.1  KAG4415837.1  67.31     92.78     1.6e-122  362       27137  28395  +     
ETS82099.1  KAG4415839.1  63.31     100       0         2792      34604  41351  -     
ETS82098.1  KAG4415840.1  47.98     91.95     0         546       43428  45359  -     


Stachybotrys elegans MPI-CAGE-CH-0235
=====================================
JAGPNK010000002.1
-----------------
Cluster 264, score 4.15:
Query       Subject       Identity  Coverage  E-value   Bitscore  Start    End      Strand
ETS82098.1  KAH7326228.1  49.63     90.75     0         545       1904425  1906584  +     
ETS82101.1  KAH7326230.1  62.5      100       3.2e-118  351       1915758  1916686  -     
ETS82102.1  KAH7326236.1  37.26     99.06     0         564       1928393  1931389  +     


Drepanopeziza brunnea f. sp. 'multigermtubi' 214-2
==================================================
NW_027094064.1
--------------
Cluster 265, score 4.39:
Query       Subject         Identity  Coverage  E-value  Bitscore  Start    End      Strand
ETS82098.1  XP_066013349.1  47.99     92.47     0        545       4345333  4347339  +     
ETS82099.1  XP_007288149.2  61.93     99.81     0        2751      4349514  4356355  +     
ETS82102.1  XP_007288146.2  39.25     99.16     0        568       4366033  4369187  +     


Phyllachora maydis PM02
=======================
JAQQPM010000003.1
-----------------
Cluster 267, score 4.43:
Query       Subject       Identity  Coverage  E-value  Bitscore  Start    End      Strand
ETS82098.1  KAK2070217.1  52.43     83.9      0        545       6649349  6651027  +     
ETS82099.1  KAK2070218.1  70.66     99.72     0        3155      6654427  6662083  +     
ETS82102.1  KAK2070221.1  39.1      99.69     0        618       6671195  6674488  -     


Drepanopeziza brunnea f. sp. 'monogermtubi' Ptom1
=================================================
JAKCWN010000001.1
-----------------
Cluster 268, score 4.39:
Query       Subject       Identity  Coverage  E-value  Bitscore  Start    End      Strand
ETS82098.1  KAI9055435.1  48.59     89.73     0        543       1499583  1501588  +     
ETS82099.1  KAI9055436.1  61.61     99.81     0        2751      1503799  1510645  +     
ETS82102.1  KAI9055438.1  38.93     99.16     0        568       1519160  1522242  +     


Leptodontidium sp. MPI-SDFR-AT-0119
===================================
JAHLEZ010000011.1
-----------------
Cluster 269, score 6.42:
Query       Subject       Identity  Coverage  E-value   Bitscore  Start    End      Strand
ETS82098.1  KAH6713485.1  48.13     90.24     0         542       2557153  2558941  +     
ETS82099.1  KAH6713487.1  62.73     99.12     0         2753      2561179  2567891  +     
ETS82101.1  KAH6713489.1  66.17     97.11     4.7e-126  371       2574293  2575344  -     
ETS82102.1  KAH6713492.1  45.41     68.48     7.3e-164  513       2581429  2584329  +     


Rosellinia necatrix W97
=======================
DF977449.1
----------
Cluster 270, score 4.46:
Query       Subject     Identity  Coverage  E-value   Bitscore  Start   End     Strand
ETS82101.1  GAP83147.1  76.95     100       6.9e-152  436       499763  500676  +     
ETS82099.1  GAP83149.2  78.93     99.91     0         3579      513561  520148  -     
ETS82098.1  GAP83150.2  51.11     83.9      0         541       524968  526872  -     


Oculimacula yallundae CBS 494.80
================================
JAZHXI010000013.1
-----------------
Cluster 271, score 6.42:
Query       Subject       Identity  Coverage  E-value   Bitscore  Start   End     Strand
ETS82098.1  KAL2064529.1  47.79     91.95     0         541       117769  119795  +     
ETS82099.1  KAL2064530.1  62.05     100       0         2767      121887  128467  +     
ETS82101.1  KAL2064532.1  63.86     100       1.3e-117  349       134142  135321  -     
ETS82102.1  KAL2064533.1  39.16     99.06     0         583       140495  143632  +     


Staphylotrichum longicolle FW57
===============================
JAHCVI010000002.1
-----------------
Cluster 272, score 4.41:
Query       Subject       Identity  Coverage  E-value  Bitscore  Start   End     Strand
ETS82102.1  KAG7288519.1  49.34     61.69     0        576       367768  370529  +     
ETS82099.1  KAG7288521.1  66.62     99.86     0        2996      381560  388310  -     
ETS82098.1  KAG7288522.1  51.74     83.05     0        536       393737  395891  -     


Diplocarpon coronariae YL1
==========================
JAREIJ010000012.1
-----------------
Cluster 273, score 4.38:
Query       Subject       Identity  Coverage  E-value   Bitscore  Start  End    Strand
ETS82102.1  KAK6580050.1  39.73     99.06     0         577       9483   12554  -     
ETS82099.1  KAK6580053.1  60.96     99.3      0         2709      25020  32044  -     
ETS82098.1  KAK6580054.1  47.94     90.24     3.7e-175  523       34408  36683  -     


Diplocarpon coronariae NL1
==========================
MZNU01000330.1
--------------
Cluster 274, score 4.38:
Query       Subject     Identity  Coverage  E-value   Bitscore  Start  End    Strand
ETS82102.1  OWP00293.1  39.73     99.06     0         576       9594   12675  -     
ETS82099.1  OWP00295.1  60.58     100       0         2717      25199  32287  -     
ETS82098.1  OWP00296.1  47.75     90.24     2.4e-172  511       34650  36586  -     


Claussenomyces sp. TS43310
==========================
JAPETT010000038.1
-----------------
Cluster 275, score 6.40:
Query       Subject       Identity  Coverage  E-value   Bitscore  Start  End    Strand
ETS82102.1  KAI9734040.1  42.17     64.61     1.7e-153  489       30693  33808  +     
ETS82101.1  KAI9734041.1  63.81     92.78     3.6e-109  329       35379  36450  +     
ETS82099.1  KAI9734043.1  58.92     99.95     0         2644      43609  50311  -     
ETS82098.1  KAI9734044.1  47.59     92.12     1.6e-172  511       51666  53645  -     


Tricladium varicosporioides PMI_453
===================================
JAJTIW010000006.1
-----------------
Cluster 276, score 4.37:
Query       Subject       Identity  Coverage  E-value   Bitscore  Start   End     Strand
ETS82099.1  KAH8678863.1  61.41     99.63     0         2767      966752  973349  +     
ETS82102.1  KAH8678865.1  37.92     96.45     3.6e-174  540       983053  986041  +     
ETS82101.1  KAH8678866.1  63.96     100       2.2e-131  384       988273  989170  +     


Halenospora varia MPI-CAGE-AT-0135
==================================
JAHEWH010000008.1
-----------------
Cluster 277, score 4.37:
Query       Subject       Identity  Coverage  E-value   Bitscore  Start    End      Strand
ETS82099.1  KAH6676567.1  61.86     99.63     0         2795      1033605  1040215  +     
ETS82102.1  KAH6676570.1  37.42     99.58     3.7e-167  524       1049586  1052877  +     
ETS82101.1  KAH6676571.1  65.02     100       2.7e-132  387       1055137  1056034  +     


Cytospora paraplurivora FDS-564
===============================
JAJSPL020000023.1
-----------------
Cluster 278, score 6.46:
Query       Subject       Identity  Coverage  E-value   Bitscore  Start   End     Strand
ETS82102.1  KAK7739168.1  42.31     74.74     4.9e-178  546       265645  268176  +     
ETS82101.1  KAK7739169.1  65.95     99.28     1.3e-123  365       271025  272013  +     
ETS82099.1  KAK7739171.1  69.79     99.49     0         3183      288722  295387  -     
ETS82098.1  KAK7739172.1  49.7      83.39     3.5e-156  466       299906  301502  -     


Coniochaeta pulveracea CAB683
=============================
QVQW01000019.1
--------------
Cluster 279, score 4.39:
Query       Subject     Identity  Coverage  E-value   Bitscore  Start   End     Strand
ETS82101.1  RKU45680.1  68.21     99.28     9.9e-136  395       167119  168043  +     
ETS82099.1  RKU45682.1  67.07     99.91     0         3060      169683  176492  -     
ETS82098.1  RKU45684.1  49.88     73.63     4.2e-151  452       181601  183114  -     


Thermothelomyces thermophilus ATCC 42464
========================================
NC_016473.1
-----------
Cluster 280, score 4.37:
Query       Subject         Identity  Coverage  E-value   Bitscore  Start   End     Strand
ETS82102.1  XP_003661123.1  44.97     64.61     2.9e-173  533       528056  530429  +     
ETS82098.1  XP_003661125.1  48.78     76.2      9.9e-150  450       539064  540626  +     
ETS82099.1  XP_003661126.1  60.22     97.87     0         2684      543604  550470  +     


Apiospora marii CBS 49790
=========================
NW_027117384.1
--------------
Cluster 282, score 4.49:
Query       Subject         Identity  Coverage  E-value   Bitscore  Start    End      Strand
ETS82099.1  XP_066676519.1  85.82     100       0         3812      1295344  1301932  +     
ETS82101.1  XP_066676522.1  77.78     100       2.7e-153  439       1317301  1318238  -     
ETS82102.1  XP_066676523.1  43.61     98.02     0         680       1323325  1326658  -     


Apiospora kogelbergensis CBS 113332
===================================
NW_027117418.1
--------------
Cluster 284, score 4.49:
Query       Subject         Identity  Coverage  E-value   Bitscore  Start    End      Strand
ETS82099.1  XP_066735580.1  85.53     100       0         3806      1026969  1033546  +     
ETS82101.1  XP_066735583.1  77.78     100       2.6e-153  439       1047496  1048449  -     
ETS82102.1  XP_066735584.1  45.61     87.47     0         660       1053107  1056267  -     


Apiospora arundinis CBS 124788
==============================
JAQSVG010000001.1
-----------------
Cluster 285, score 4.50:
Query       Subject       Identity  Coverage  E-value   Bitscore  Start    End      Strand
ETS82102.1  KAK6864273.1  44.78     99.58     0         730       2439740  2443062  +     
ETS82101.1  KAK6864275.1  77.98     100       3.3e-154  442       2448432  2449382  +     
ETS82099.1  KAK6864278.1  85.68     100       0         3802      2464783  2471308  -     


Apiospora arundinis IDT 41787
=============================
JAQSVF010000003.1
-----------------
Cluster 286, score 4.48:
Query       Subject       Identity  Coverage  E-value   Bitscore  Start    End      Strand
ETS82102.1  KAK6841719.1  52.68     63.05     0         617       3020752  3023616  +     
ETS82101.1  KAK6841720.1  76.53     100       1.5e-148  427       3028992  3029943  +     
ETS82099.1  KAK6841723.1  85.64     100       0         3801      3045364  3051891  -     


Apiospora aurea CBS 24483
=========================
NW_027117392.1
--------------
Cluster 287, score 4.50:
Query       Subject         Identity  Coverage  E-value   Bitscore  Start    End      Strand
ETS82099.1  XP_066699717.1  85.4      100       0         3789      2668807  2675385  +     
ETS82101.1  XP_066699720.1  76.68     100       7.7e-151  433       2689612  2690535  -     
ETS82102.1  XP_066699721.1  45.33     98.75     0         729       2693021  2696327  -     


Apiospora hydei CBS 114990
==========================
NW_027117363.1
--------------
Cluster 288, score 4.49:
Query       Subject         Identity  Coverage  E-value   Bitscore  Start    End      Strand
ETS82099.1  XP_066672185.1  84.7      100       0         3776      5470898  5477478  +     
ETS82101.1  XP_066672188.1  77.03     100       2.1e-151  435       5491881  5492781  -     
ETS82102.1  XP_066672189.1  43.71     99.58     0         713       5495497  5498765  -     


Apiospora phragmitis CBS 135458
===============================
NW_027117409.1
--------------
Cluster 289, score 4.48:
Query       Subject         Identity  Coverage  E-value  Bitscore  Start    End      Strand
ETS82102.1  XP_066711594.1  49.04     69.21     0        600       4292529  4295864  +     
ETS82101.1  XP_066711595.1  76.34     100       3e-146   421       4299182  4300137  +     
ETS82099.1  XP_066711597.1  84.66     100       0        3745      4314527  4321105  -     


Annulohypoxylon truncatum CBS 140777
====================================
NW_025953814.1
--------------
Cluster 290, score 4.48:
Query       Subject         Identity  Coverage  E-value   Bitscore  Start  End    Strand
ETS82102.1  XP_047851790.1  43.2      99.58     0         724       30536  33765  +     
ETS82101.1  XP_047851794.1  78.34     100       3.1e-154  442       50089  51037  +     
ETS82099.1  XP_047851797.1  81.68     100       0         3673      69069  75651  -     


Monosporascus sp. 5C6A
======================
QJOB01000059.1
--------------
Cluster 292, score 4.47:
Query       Subject     Identity  Coverage  E-value   Bitscore  Start  End    Strand
ETS82099.1  RYP72486.1  79.93     100       0         3664      2124   8724   +     
ETS82101.1  RYP72488.1  74.91     96.39     5.5e-140  405       23016  23820  -     
ETS82102.1  RYP72489.1  50.39     64.61     0         582       27455  29548  -     


Monosporascus sp. MC13-8B
=========================
QJNW01000121.1
--------------
Cluster 293, score 4.47:
Query       Subject     Identity  Coverage  E-value  Bitscore  Start   End     Strand
ETS82099.1  RYP32121.1  80.73     100       0        3655      163188  169792  +     
ETS82101.1  RYP32123.1  76.62     100       8e-148   426       183804  184700  -     
ETS82102.1  RYP32124.1  51.17     64.61     0        595       188001  190096  -     


Monosporascus sp. GIB2
======================
QJNV01000107.1
--------------
Cluster 294, score 4.44:
Query       Subject     Identity  Coverage  E-value   Bitscore  Start  End    Strand
ETS82099.1  RYP17370.1  81.12     91        0         3359      73040  78950  +     
ETS82101.1  RYP17372.1  76.53     100       2.9e-149  429       92779  93675  -     
ETS82102.1  RYP17373.1  50.93     64.61     0         592       97160  99255  -     


Monosporascus cannonballus CBS 586.93
=====================================
QJNT01000071.1
--------------
Cluster 295, score 4.47:
Query       Subject     Identity  Coverage  E-value  Bitscore  Start  End    Strand
ETS82102.1  RYO96357.1  51.17     64.61     0        595       1981   4076   +     
ETS82101.1  RYO96358.1  76.62     100       8e-148   426       7381   8277   +     
ETS82099.1  RYO96360.1  80.73     100       0        3655      22289  28893  -     


Monosporascus cannonballus CBS 609.92
=====================================
QJNS01000013.1
--------------
Cluster 296, score 4.47:
Query       Subject     Identity  Coverage  E-value  Bitscore  Start   End     Strand
ETS82099.1  RYO94073.1  80.68     100       0        3654      549133  555737  +     
ETS82101.1  RYO94075.1  76.62     100       8e-148   426       569771  570667  -     
ETS82102.1  RYO94076.1  51.17     64.61     0        595       573972  576067  -     


Anthostomella pinea
===================
CAUWAG010000004.1
-----------------
Cluster 297, score 4.48:
Query       Subject       Identity  Coverage  E-value   Bitscore  Start    End      Strand
ETS82099.1  CAJ2502602.1  81.26     100       0         3646      1659718  1666337  +     
ETS82101.1  CAJ2502604.1  76.53     99.28     5.6e-149  429       1682897  1683823  -     
ETS82102.1  CAJ2502605.1  43.66     99.69     0         711       1688565  1691717  -     


Diaporthe citri NFHF-8-4
========================
NW_025064851.1
--------------
Cluster 298, score 4.43:
Query       Subject         Identity  Coverage  E-value   Bitscore  Start    End      Strand
ETS82099.1  XP_043022981.1  71.19     99.91     0         3244      3707741  3714427  +     
ETS82101.1  XP_043022984.1  73.44     92.42     7.5e-131  383       3731563  3732539  -     
ETS82102.1  XP_043022985.1  41.7      99.58     0         681       3736577  3739689  -     


Valsa malicola 03-1
===================
LKEA01000020.1
--------------
Cluster 300, score 4.42:
Query       Subject     Identity  Coverage  E-value  Bitscore  Start   End     Strand
ETS82102.1  ROW00814.1  44.04     76.41     0        590       92240   94794   +     
ETS82101.1  ROW00813.1  69.78     99.28     3e-133   389       97754   98738   +     
ETS82099.1  ROW00810.1  70.76     99.91     0        3223      115276  121951  -     


Ceratocystis pirilliformis CMW 12675
====================================
JAWDJO010000086.1
-----------------
Cluster 301, score 4.38:
Query       Subject       Identity  Coverage  E-value   Bitscore  Start  End    Strand
ETS82102.1  KAL1894668.1  35.35     99.58     2.6e-158  504       66668  69972  +     
ETS82101.1  KAL1894669.1  66.67     99.28     1.3e-120  357       71696  72536  +     
ETS82099.1  KAL1894671.1  63.21     99.77     0         2904      76815  83636  -     


Ceratocystis fimbriata CBS 114723
=================================
APWK03000075.1
--------------
Cluster 302, score 4.38:
Query       Subject     Identity  Coverage  E-value   Bitscore  Start  End    Strand
ETS82099.1  PHH52128.1  63.51     99.77     0         2896      29918  36743  +     
ETS82101.1  PHH52135.1  67.39     99.28     1.7e-121  359       41205  42045  -     
ETS82102.1  PHH52172.1  34.83     99.58     5.1e-158  504       43763  47104  -     


Ceratocystis platani CFO
========================
LBBL01000013.1
--------------
Cluster 303, score 4.38:
Query       Subject     Identity  Coverage  E-value   Bitscore  Start   End     Strand
ETS82099.1  KKF97205.1  63.47     99.77     0         2892      112716  119541  +     
ETS82101.1  KKF97207.1  67.39     99.28     1.7e-121  359       123987  124827  -     
ETS82102.1  KKF97208.1  34.83     99.58     6.6e-157  501       126543  129884  -     


Venustampulla echinocandica BP 5553
===================================
NW_022474218.1
--------------
Cluster 304, score 4.37:
Query       Subject         Identity  Coverage  E-value   Bitscore  Start  End    Strand
ETS82099.1  XP_031865042.1  63.06     99.86     0         2795      59162  65806  +     
ETS82102.1  XP_031865044.1  37.98     99.06     0         561       74489  77743  +     
ETS82101.1  XP_031865045.1  66.55     100       8.4e-131  383       78884  79808  +     


Amorphotheca resinae ATCC 22711
===============================
NW_020194471.1
--------------
Cluster 306, score 4.36:
Query       Subject         Identity  Coverage  E-value   Bitscore  Start    End      Strand
ETS82099.1  XP_024725201.1  61.77     99.12     0         2744      1771911  1778574  +     
ETS82101.1  XP_024725203.1  63.81     96.75     4.2e-123  364       1782534  1783514  -     
ETS82102.1  XP_024725204.1  34.76     99.58     2.3e-158  501       1784865  1788025  -     
```
