## Additional File 11 for "Genome sequencing and physiological characterization of three *Neoarthrinium moseri* strains": W197B309X349D87.log

```
[11:33:20] INFO - Starting clinker
[11:33:20] INFO - Parsing files:
[11:33:20] INFO -   cluster13.gbk
[11:33:20] WARNING - Could not find parent gene of <unknown id>. Using coding sequence coordinates instead.
[11:33:20] WARNING - Could not find parent gene of <unknown id>. Using coding sequence coordinates instead.
[11:33:20] WARNING - Could not find parent gene of <unknown id>. Using coding sequence coordinates instead.
[11:33:20] WARNING - Could not find parent gene of <unknown id>. Using coding sequence coordinates instead.
/miniconda3/lib/python3.9/site-packages/Bio/Seq.py:2979: BiopythonWarning: Partial codon, len(sequence) not a multiple of three. Explicitly trim the sequence or add trailing N before translation. This may become an error in future.
  warnings.warn(
[11:33:20] WARNING - Could not find parent gene of <unknown id>. Using coding sequence coordinates instead.
[11:33:20] WARNING - Could not find parent gene of <unknown id>. Using coding sequence coordinates instead.
[11:33:20] INFO -   cluster114.gbk
[11:33:20] WARNING - Could not find parent gene of <unknown id>. Using coding sequence coordinates instead.
[11:33:20] WARNING - Could not find parent gene of <unknown id>. Using coding sequence coordinates instead.
[11:33:20] WARNING - Could not find parent gene of <unknown id>. Using coding sequence coordinates instead.
[11:33:20] WARNING - Could not find parent gene of <unknown id>. Using coding sequence coordinates instead.
[11:33:20] WARNING - Could not find parent gene of <unknown id>. Using coding sequence coordinates instead.
[11:33:20] INFO -   cluster1.gbk
[11:33:20] WARNING - Could not find parent gene of <unknown id>. Using coding sequence coordinates instead.
[11:33:20] WARNING - Could not find parent gene of <unknown id>. Using coding sequence coordinates instead.
[11:33:20] WARNING - Could not find parent gene of <unknown id>. Using coding sequence coordinates instead.
[11:33:20] WARNING - Could not find parent gene of <unknown id>. Using coding sequence coordinates instead.
[11:33:20] WARNING - Could not find parent gene of <unknown id>. Using coding sequence coordinates instead.
[11:33:20] WARNING - Could not find parent gene of <unknown id>. Using coding sequence coordinates instead.
[11:33:20] INFO -   cluster14.gbk
[11:33:20] WARNING - Could not find parent gene of <unknown id>. Using coding sequence coordinates instead.
[11:33:20] WARNING - Could not find parent gene of <unknown id>. Using coding sequence coordinates instead.
[11:33:20] WARNING - Could not find parent gene of <unknown id>. Using coding sequence coordinates instead.
[11:33:20] WARNING - Could not find parent gene of <unknown id>. Using coding sequence coordinates instead.
[11:33:20] WARNING - Could not find parent gene of <unknown id>. Using coding sequence coordinates instead.
[11:33:20] WARNING - Could not find parent gene of <unknown id>. Using coding sequence coordinates instead.
[11:33:20] INFO -   cluster288.gbk
[11:33:20] WARNING - Could not find parent gene of <unknown id>. Using coding sequence coordinates instead.
[11:33:20] WARNING - Could not find parent gene of <unknown id>. Using coding sequence coordinates instead.
[11:33:20] WARNING - Could not find parent gene of <unknown id>. Using coding sequence coordinates instead.
[11:33:20] INFO -   cluster61.gbk
[11:33:20] WARNING - Could not find parent gene of <unknown id>. Using coding sequence coordinates instead.
[11:33:20] WARNING - Could not find parent gene of <unknown id>. Using coding sequence coordinates instead.
[11:33:20] WARNING - Could not find parent gene of <unknown id>. Using coding sequence coordinates instead.
[11:33:20] WARNING - Could not find parent gene of <unknown id>. Using coding sequence coordinates instead.
[11:33:20] INFO -   cluster15.gbk
[11:33:20] WARNING - Could not find parent gene of <unknown id>. Using coding sequence coordinates instead.
[11:33:20] WARNING - Could not find parent gene of <unknown id>. Using coding sequence coordinates instead.
[11:33:20] WARNING - Could not find parent gene of <unknown id>. Using coding sequence coordinates instead.
[11:33:20] WARNING - Could not find parent gene of <unknown id>. Using coding sequence coordinates instead.
[11:33:20] WARNING - Could not find parent gene of <unknown id>. Using coding sequence coordinates instead.
[11:33:20] WARNING - Could not find parent gene of <unknown id>. Using coding sequence coordinates instead.
[11:33:20] INFO -   cluster155.gbk
[11:33:20] WARNING - Could not find parent gene of <unknown id>. Using coding sequence coordinates instead.
[11:33:20] WARNING - Could not find parent gene of <unknown id>. Using coding sequence coordinates instead.
[11:33:20] WARNING - Could not find parent gene of <unknown id>. Using coding sequence coordinates instead.
[11:33:20] INFO - Starting cluster alignments
[11:33:20] INFO - cluster13 vs cluster114
[11:33:20] INFO - cluster13 vs cluster61
[11:33:20] INFO - cluster13 vs cluster15
[11:33:20] INFO - cluster13 vs cluster1
[11:33:21] INFO - cluster13 vs cluster155
[11:33:21] INFO - cluster13 vs cluster14
[11:33:21] INFO - cluster114 vs cluster1
[11:33:21] INFO - cluster13 vs cluster288
[11:33:21] INFO - cluster114 vs cluster14
[11:33:21] INFO - cluster114 vs cluster155
[11:33:22] INFO - cluster1 vs cluster14
[11:33:22] INFO - cluster114 vs cluster288
[11:33:22] INFO - cluster114 vs cluster61
[11:33:22] INFO - cluster1 vs cluster288
[11:33:22] INFO - cluster114 vs cluster15
[11:33:22] INFO - cluster1 vs cluster61
[11:33:23] INFO - cluster1 vs cluster15
[11:33:23] INFO - cluster14 vs cluster15
[11:33:23] INFO - cluster1 vs cluster155
[11:33:23] INFO - cluster14 vs cluster155
[11:33:23] INFO - cluster14 vs cluster288
[11:33:23] INFO - cluster288 vs cluster61
[11:33:23] INFO - cluster288 vs cluster15
[11:33:23] INFO - cluster14 vs cluster61
[11:33:24] INFO - cluster288 vs cluster155
[11:33:24] INFO - cluster61 vs cluster15
[11:33:24] INFO - cluster61 vs cluster155
[11:33:24] INFO - cluster15 vs cluster155
[11:33:25] INFO - Generating results summary...
[11:33:25] INFO - Writing alignments to: /repo/cagecat/jobs/W197B309X349D87/results/alignments.txt
[11:33:25] INFO - Saving session to: /repo/cagecat/jobs/W197B309X349D87/results/W197B309X349D87_session.json
[11:33:25] INFO - Building clustermap.js visualisation
[11:33:25] INFO - Writing to: /repo/cagecat/jobs/W197B309X349D87/results/W197B309X349D87_plot.html
[11:33:25] INFO - Done!
```
