## Additional File 11 for "Genome sequencing and physiological characterization of three *Neoarthrinium moseri* strains": W197B309X349D87_command.txt

```
clinker cagecat/jobs/W506H369N950G63/results --jobs 2 --session /repo/cagecat/jobs/W197B309X349D87/results/W197B309X349D87_session.json --output /repo/cagecat/jobs/W197B309X349D87/results/alignments.txt --plot /repo/cagecat/jobs/W197B309X349D87/results/W197B309X349D87_plot.html --identity 0.30 --decimals 2
```
