## Additional File 11 for "Genome sequencing and physiological characterization of three *Neoarthrinium moseri* strains": W197B309X349D87_options.txt

```
csrf_token,IjQxZWFkNzM0M2JhMTUyMDVmYjliMmYyNjA1YjA2NDM5MDU4Mjk4YzMi.Z6NMfA.BtJVbLAD1gkGd8pGElONWQ-zHMU
job_type,clinker
job_title,
mail_address,
clinkerEnteredJobId,W506H369N950G63
identity,0.30
clinkerDelim,
clinkerDecimals,2
submit,Submit
```
