## Additional File 11 for "Genome sequencing and physiological characterization of three *Neoarthrinium moseri* strains": alignments.txt

```
cluster13 vs cluster114
-----------------------
Query         Target        Identity  Similarity
KAI1850588.1  KAF4827097.1  0.68      0.77      
KAI1850589.1  KAF4827096.1  0.64      0.78      
KAI1850590.1  KAF4827200.1  0.51      0.58      
KAI1850591.1  KAF4827098.1  0.73      0.82      
KAI1850592.1  KAF4827099.1  0.53      0.68      

cluster13 vs cluster1
---------------------
Query         Target          Identity  Similarity
KAI1850588.1  XP_007833876.1  0.45      0.57      
KAI1850589.1  XP_007833875.1  0.80      0.88      
KAI1850591.1  XP_007833873.1  0.89      0.93      
KAI1850592.1  XP_007833872.1  0.59      0.75      

cluster13 vs cluster14
----------------------
Query         Target        Identity  Similarity
KAI1850588.1  KAI1875240.1  1.00      1.00      
KAI1850589.1  KAI1875241.1  1.00      1.00      
KAI1850590.1  KAI1875242.1  1.00      1.00      
KAI1850591.1  KAI1875243.1  1.00      1.00      
KAI1850592.1  KAI1875244.1  1.00      1.00      
KAI1850593.1  KAI1875245.1  1.00      1.00      

cluster13 vs cluster288
-----------------------
Query         Target          Identity  Similarity
KAI1850588.1  XP_066672189.1  0.69      0.77      
KAI1850589.1  XP_066672188.1  0.81      0.87      
KAI1850591.1  XP_066672185.1  0.87      0.92      

cluster13 vs cluster61
----------------------
Query         Target        Identity  Similarity
KAI1850588.1  KAI6426930.1  0.65      0.74      
KAI1850589.1  KAI6426931.1  0.68      0.81      
KAI1850591.1  KAI6426933.1  0.73      0.82      
KAI1850592.1  KAI6426934.1  0.49      0.63      

cluster13 vs cluster15
----------------------
Query         Target          Identity  Similarity
KAI1850588.1  XP_049175969.1  1.00      1.00      
KAI1850589.1  XP_049175968.1  1.00      1.00      
KAI1850590.1  XP_049175967.1  1.00      1.00      
KAI1850591.1  XP_049175966.1  1.00      1.00      
KAI1850592.1  XP_049175965.1  1.00      1.00      
KAI1850593.1  XP_049175964.1  0.99      0.99      

cluster13 vs cluster155
-----------------------
Query         Target      Identity  Similarity
KAI1850589.1  RBQ84559.1  0.63      0.78      
KAI1850591.1  RBQ75266.1  0.70      0.80      
KAI1850592.1  RBQ69161.1  0.55      0.68      

cluster114 vs cluster1
----------------------
Query         Target          Identity  Similarity
KAF4827097.1  XP_007833876.1  0.42      0.53      
KAF4827096.1  XP_007833875.1  0.66      0.78      
KAF4827098.1  XP_007833873.1  0.72      0.82      
KAF4827099.1  XP_007833872.1  0.49      0.66      

cluster114 vs cluster14
-----------------------
Query         Target        Identity  Similarity
KAF4827097.1  KAI1875240.1  0.68      0.77      
KAF4827096.1  KAI1875241.1  0.64      0.78      
KAF4827200.1  KAI1875242.1  0.51      0.57      
KAF4827098.1  KAI1875243.1  0.73      0.82      
KAF4827099.1  KAI1875244.1  0.53      0.68      

cluster114 vs cluster288
------------------------
Query         Target          Identity  Similarity
KAF4827097.1  XP_066672189.1  0.59      0.70      
KAF4827096.1  XP_066672188.1  0.65      0.75      
KAF4827098.1  XP_066672185.1  0.71      0.81      

cluster114 vs cluster61
-----------------------
Query         Target        Identity  Similarity
KAF4827097.1  KAI6426930.1  0.66      0.75      
KAF4827096.1  KAI6426931.1  0.75      0.85      
KAF4827098.1  KAI6426933.1  0.72      0.81      
KAF4827099.1  KAI6426934.1  0.53      0.64      

cluster114 vs cluster15
-----------------------
Query         Target          Identity  Similarity
KAF4827097.1  XP_049175969.1  0.68      0.77      
KAF4827096.1  XP_049175968.1  0.64      0.78      
KAF4827200.1  XP_049175967.1  0.51      0.58      
KAF4827098.1  XP_049175966.1  0.73      0.82      
KAF4827099.1  XP_049175965.1  0.53      0.68      

cluster114 vs cluster155
------------------------
Query         Target      Identity  Similarity
KAF4827096.1  RBQ84559.1  0.78      0.85      
KAF4827098.1  RBQ75266.1  0.76      0.85      
KAF4827099.1  RBQ69161.1  0.63      0.77      

cluster1 vs cluster14
---------------------
Query           Target        Identity  Similarity
XP_007833872.1  KAI1875244.1  0.59      0.75      
XP_007833873.1  KAI1875243.1  0.89      0.93      
XP_007833875.1  KAI1875241.1  0.80      0.88      
XP_007833876.1  KAI1875240.1  0.45      0.57      

cluster1 vs cluster288
----------------------
Query           Target          Identity  Similarity
XP_007833873.1  XP_066672185.1  0.85      0.91      
XP_007833875.1  XP_066672188.1  0.77      0.85      
XP_007833876.1  XP_066672189.1  0.43      0.54      

cluster1 vs cluster61
---------------------
Query           Target        Identity  Similarity
XP_007833872.1  KAI6426934.1  0.49      0.61      
XP_007833873.1  KAI6426933.1  0.72      0.81      
XP_007833875.1  KAI6426931.1  0.69      0.82      
XP_007833876.1  KAI6426930.1  0.42      0.53      

cluster1 vs cluster15
---------------------
Query           Target          Identity  Similarity
XP_007833872.1  XP_049175965.1  0.59      0.75      
XP_007833873.1  XP_049175966.1  0.89      0.93      
XP_007833875.1  XP_049175968.1  0.80      0.88      
XP_007833876.1  XP_049175969.1  0.45      0.57      

cluster1 vs cluster155
----------------------
Query           Target      Identity  Similarity
XP_007833872.1  RBQ69161.1  0.50      0.65      
XP_007833873.1  RBQ75266.1  0.69      0.79      
XP_007833875.1  RBQ84559.1  0.66      0.81      

cluster14 vs cluster288
-----------------------
Query         Target          Identity  Similarity
KAI1875240.1  XP_066672189.1  0.69      0.77      
KAI1875241.1  XP_066672188.1  0.81      0.87      
KAI1875243.1  XP_066672185.1  0.87      0.92      

cluster14 vs cluster61
----------------------
Query         Target        Identity  Similarity
KAI1875240.1  KAI6426930.1  0.65      0.74      
KAI1875241.1  KAI6426931.1  0.68      0.81      
KAI1875243.1  KAI6426933.1  0.73      0.82      
KAI1875244.1  KAI6426934.1  0.49      0.63      

cluster14 vs cluster15
----------------------
Query         Target          Identity  Similarity
KAI1875240.1  XP_049175969.1  1.00      1.00      
KAI1875241.1  XP_049175968.1  1.00      1.00      
KAI1875242.1  XP_049175967.1  1.00      1.00      
KAI1875243.1  XP_049175966.1  1.00      1.00      
KAI1875244.1  XP_049175965.1  1.00      1.00      
KAI1875245.1  XP_049175964.1  0.99      0.99      

cluster14 vs cluster155
-----------------------
Query         Target      Identity  Similarity
KAI1875241.1  RBQ84559.1  0.63      0.78      
KAI1875243.1  RBQ75266.1  0.70      0.80      
KAI1875244.1  RBQ69161.1  0.55      0.68      

cluster288 vs cluster61
-----------------------
Query           Target        Identity  Similarity
XP_066672185.1  KAI6426933.1  0.71      0.80      
XP_066672188.1  KAI6426931.1  0.70      0.78      
XP_066672189.1  KAI6426930.1  0.57      0.69      

cluster288 vs cluster15
-----------------------
Query           Target          Identity  Similarity
XP_066672185.1  XP_049175966.1  0.87      0.92      
XP_066672188.1  XP_049175968.1  0.81      0.87      
XP_066672189.1  XP_049175969.1  0.69      0.77      

cluster288 vs cluster155
------------------------
Query           Target      Identity  Similarity
XP_066672185.1  RBQ75266.1  0.67      0.78      
XP_066672188.1  RBQ84559.1  0.65      0.77      

cluster61 vs cluster15
----------------------
Query         Target          Identity  Similarity
KAI6426930.1  XP_049175969.1  0.65      0.74      
KAI6426931.1  XP_049175968.1  0.68      0.81      
KAI6426933.1  XP_049175966.1  0.73      0.82      
KAI6426934.1  XP_049175965.1  0.49      0.63      

cluster61 vs cluster155
-----------------------
Query         Target      Identity  Similarity
KAI6426931.1  RBQ84559.1  0.73      0.82      
KAI6426933.1  RBQ75266.1  0.69      0.79      
KAI6426934.1  RBQ69161.1  0.54      0.64      

cluster15 vs cluster155
-----------------------
Query           Target      Identity  Similarity
XP_049175965.1  RBQ69161.1  0.55      0.68      
XP_049175966.1  RBQ75266.1  0.70      0.80      
XP_049175968.1  RBQ84559.1  0.63      0.78      
```
