## Additional File 11 for "Genome sequencing and physiological characterization of three *Neoarthrinium moseri* strains": W197B309X349D87_session.json (part 1 of 2)

```
{"order": ["ca83a0f9-a574-44b5-8d69-b8c742cb8932", "75c5dc56-4d18-422b-a437-00b8964a4876", "0c4ef0f4-ad2b-4b4a-b70a-a2a3caac9509", "acd05d11-0755-41b8-831a-c7e816d3cf61", "ba4efddc-91fd-4ba4-b711-110e49f225bf", "caaddb6a-a4c4-4e2d-bfdd-039c18d4d80a", "7bcea722-6a36-40a6-88d3-ca2b2a9253aa", "58c27fb6-4179-423d-b258-462c268d4690"], "clusters": {"ca83a0f9-a574-44b5-8d69-b8c742cb8932": {"uid": "ca83a0f9-a574-44b5-8d69-b8c742cb8932", "name": "cluster13", "loci": ["b5d93672-3f00-419a-abd4-0c2675d11a0f"]}, "75c5dc56-4d18-422b-a437-00b8964a4876": {"uid": "75c5dc56-4d18-422b-a437-00b8964a4876", "name": "cluster114", "loci": ["5dd0468a-9fd3-4545-9232-ca50621f1be9"]}, "0c4ef0f4-ad2b-4b4a-b70a-a2a3caac9509": {"uid": "0c4ef0f4-ad2b-4b4a-b70a-a2a3caac9509", "name": "cluster1", "loci": ["7ca13572-4f37-4dde-b259-5fd96741cfd4"]}, "acd05d11-0755-41b8-831a-c7e816d3cf61": {"uid": "acd05d11-0755-41b8-831a-c7e816d3cf61", "name": "cluster14", "loci": ["1b1f00f3-5c28-4f05-96f5-908286ec9759"]}, "ba4efddc-91fd-4ba4-b711-110e49f225bf": {"uid": "ba4efddc-91fd-4ba4-b711-110e49f225bf", "name": "cluster288", "loci": ["28f478f0-eccc-48f0-acec-60e7d9cab16d"]}, "caaddb6a-a4c4-4e2d-bfdd-039c18d4d80a": {"uid": "caaddb6a-a4c4-4e2d-bfdd-039c18d4d80a", "name": "cluster61", "loci": ["8c967bae-13f2-4f59-ac9d-85b94867cf3e"]}, "7bcea722-6a36-40a6-88d3-ca2b2a9253aa": {"uid": "7bcea722-6a36-40a6-88d3-ca2b2a9253aa", "name": "cluster15", "loci": ["db092283-b245-4600-b27e-e85dd41ce67b"]}, "58c27fb6-4179-423d-b258-462c268d4690": {"uid": "58c27fb6-4179-423d-b258-462c268d4690", "name": "cluster155", "loci": ["f4de583f-0c27-4d89-8488-3c27fc24496d"]}}, "loci": {"b5d93672-3f00-419a-abd4-0c2675d11a0f": {"uid": "b5d93672-3f00-419a-abd4-0c2675d11a0f", "name": "JAFIMQ010000012.1", "start": 0, "end": 34954, "genes": ["0757e1f0-c76a-4a8f-b4ff-2218f2250360", "264d4b84-3b97-4b80-9f66-22fd1d111c53", "fbdeb3f2-7173-4061-b595-274e00d56caa", "926e09d6-5c95-4d75-922f-e43aea45c519", "44828cf5-d415-4732-b5da-f7deb6f83cb6", "4f7ee0de-fe0b-4a26-af87-31adcb7b9080"]}, "5dd0468a-9fd3-4545-9232-ca50621f1be9": {"uid": "5dd0468a-9fd3-4545-9232-ca50621f1be9", "name": "QPMP01000029.1", "start": 0, "end": 58469, "genes": ["a5052116-d6a3-48c3-a29e-af46c022e65f", "380cbf72-173d-4dee-9b1d-b1ffdfaad7ab", "ffb21a6d-2c13-418e-93f8-9d4bb6232282", "03190166-fa0c-404b-b9c7-20b31cf64b1e", "d6a8f86a-5669-4915-93b5-2a127ca8276f"]}, "7ca13572-4f37-4dde-b259-5fd96741cfd4": {"uid": "7ca13572-4f37-4dde-b259-5fd96741cfd4", "name": "NW_006917094.1", "start": 0, "end": 40608, "genes": ["f6633948-83fe-468c-99ed-818b4631b059", "82de8756-de75-4fe7-8446-efb1dff6def9", "4409dae4-6ac6-4da3-be45-6bad77887b3e", "dab8b8a9-7cbf-423a-96a7-9da4b71c858f", "c196a66f-3796-4d77-a4dd-fc371f6d514d", "f904cfbf-256f-46e8-abdc-a2a2fee2b152"]}, "1b1f00f3-5c28-4f05-96f5-908286ec9759": {"uid": "1b1f00f3-5c28-4f05-96f5-908286ec9759", "name": "JAFIMR010000008.1", "start": 0, "end": 34954, "genes": ["53e0fea4-9c88-4171-b85c-c218419011f4", "8f35cfbd-e937-4f5b-b027-090cd9598c49", "37f7d357-b357-4930-b2b2-a9358aeeb4ba", "aef32f3f-b257-49c7-a4db-08eb753de2c1", "9ce3d3a9-5a7b-4e53-b9ee-f72de829b575", "18851f90-33c1-4cc5-8cd5-370445d314e2"]}, "28f478f0-eccc-48f0-acec-60e7d9cab16d": {"uid": "28f478f0-eccc-48f0-acec-60e7d9cab16d", "name": "NW_027117363.1", "start": 0, "end": 27867, "genes": ["83f04ae1-15c9-437d-8e2d-c9c9b183ff8e", "5abcc3f3-8251-4f7b-96d6-447e3067733a", "e2f592d6-421d-4e59-b813-0cb564230335"]}, "8c967bae-13f2-4f59-ac9d-85b94867cf3e": {"uid": "8c967bae-13f2-4f59-ac9d-85b94867cf3e", "name": "JABULU010000034.1", "start": 0, "end": 42017, "genes": ["8a5e3699-52bf-4a18-adcb-f50d61d4c0ce", "a8640077-481b-4c93-bba1-faf929e51b65", "9fbc0909-48e3-4030-84bc-792f5a54a99a", "50192ce1-f9a7-4d28-9bc3-c3465aab580d"]}, "db092283-b245-4600-b27e-e85dd41ce67b": {"uid": "db092283-b245-4600-b27e-e85dd41ce67b", "name": "NW_026055118.1", "start": 0, "end": 34954, "genes": ["8dcf3d56-622a-49f2-9783-471c545a12bd", "a1eb67fb-94da-41d6-9873-9c842ee79139", "73207262-3d23-4fc0-adae-0a1c88f4179b", "7efe4bcf-caaf-4cc5-bb0a-149af4ac9898", "48ff2cce-8f42-426a-b16d-5a1b9507ca71", "037d7f12-9ef9-45d4-b582-fcd8af070340"]}, "f4de583f-0c27-4d89-8488-3c27fc24496d": {"uid": "f4de583f-0c27-4d89-8488-3c27fc24496d", "name": "CM010348.1", "start": 0, "end": 29042, "genes": ["6b258c59-fa1e-4a68-87bb-bf9841554a26", "8cd8a445-64bc-490e-a8c9-2a40dcde9fc6", "a7a43970-6f8a-4602-867a-63966eba3297"]}}, "genes": {"0757e1f0-c76a-4a8f-b4ff-2218f2250360": {"uid": "0757e1f0-c76a-4a8f-b4ff-2218f2250360", "label": "KAI1850588.1", "names": {"protein_id": "KAI1850588.1", "cluster_role": "hit_required"}, "start": 0, "end": 3060, "strand": 1, "sequence": "ATGATTTACTGTACCTATTGTGGGAGGAGCTTCACCAGGAAGGAACATTTGGAGAGGCACATCCCGAGTCGTAAGTACAATCCACGGAACTCGGGACATCGTATACTCACACAAACAGATACAAATGTTAAGCCACACCGCTGTAGCGCCTGCCAGTTGGCGTTTGCAAGAAGGTAAGTAAATACTATCGAGAAATGGCCACATCAGCTCCACTAACACAGGTACAGGGATCTTCTTCAGCGACACTACTCGACTTATCACGAAGCTCACCCTTTAGAGCCGCCGACAGGAGGTATTCCGACGGTCGCGGGGAAAACACCAATCGCCTGCCTCAACTGCGCACAGGCAAAGACTGGCTGCGATAAAGGAGTGCCCTGTGCAAGATGTAAAGACAAAGGACTACCTTGTGCAGCACGGTATGCCAGGCGGTCTTCCAAGGCTGCTCTACGAGCTGCTCAAGCGGCCCAAGCTGCGCAGTGCAGTGCAGCATTGGGTAGTCAAGAACCCATCACATTAGCACAGCAAGGCTCACCGGTGGCCACCATGAATCCAGTACTCATGGACATTGATGCGAGCGTTGCAAGACAAGGGTCTCCTGCGAAGCATTCGCTCTCTCCGGAGGCCGACTTGACCATCGACCTGAAGATGCAGCATCACGACAACTCAAAGAAGAACTCGCCAGTCAACTCCCATTTGAGCCCGGGTGGATTCGCGTCTCCGCATGTGCAAACTGACGGTCTTGACGATTTCATGCAACTTGGAAGCGAATTCATTGCTCCGGAGCCAAACTATCAGGACATGCTTGTGTGGTCTGATTATCCTCTTGACCTGGACGTTTACTCTACCACCATCCCCATGGCTCGCACAGATGTTCCAATGCCTGCGTTCGCAGAACTGAGCGATATCTCTTCGTCGAATTCAGAGCACATGAGTTCTTCAAGAGGCTCGATCCATACAAGGAGCACTAGCATCATGTCGAGCAATGACTTTGACACGTCCGTCAAGCCTCTTGATACTGGCGTCGCAAGCTCGGCTGAAATACCCGAATTTGAGGTGGTTATCGCCGCTGAGGCTGCGTGGCCACTGGCTCGGTGCAACCCCTCGGTCTATTCAGGCACATGCCCTCGAACCGCTATCGTACATCTAGAATGCCTGGAGCAGAAGTCGAAGCACGAAGGCACGTGGAGTGCCCTGGAGAAGTATTTGGAGCAGGTGGATTGGGATGCTGCAGATCTCGCCTCTGTTGTTCCTATGAGCTCCCGCACCCGCGATCGAATGCTCGCAATTACACAGACTTTTCTTCACAAGGCTTTGGAGATACACCGCGGTGGTGTTAATGGCTTCAATAAGTCAACTTACAACAGCCCTGGCATGTTAACCTTCCTTGTCCTTCCCCCATCCAAAATTCTGGAGTTTTTCTTGAGAAGTTACGTCAGAAGCCTGACTTTCTTCTATTCCCTCGTTTCGACAGGCTGCGTCGACCCCAATGAGATGCTCCAGAACAACCAAGCAACTACGCTTCTTGTACTGCTGATGATTGCTCAAGGAGCTTCCGCAGTCCCCACAGCTGAAGCTCGGGCTTTATCAGCAGGTCTAATCGAAACTTGTCGCATCTCCCTTTTTGATATTATCGAGAAGGACATTGAGATGTCTGCAGACCCGACGGCTCTCCGATCAGCTCTCCTCTTCACCTTGTTGGGGGCATGGAGCGGAGACAAGTGGTTGATGGATATAGCCATGGGGCAGCGTGGCATGTATCTCTCTGTAAGTGCAGCTGCACGAGAAAACGCAAGGCTGGCCCAACTGACCATTATCCCAGATGTTGAAACATGCTGGCATGCTTGACTCTCAACCTTCAATGATTCCTTCTTTACAAGCTTCGACCAGCACTGAATTACAATGGAGAGCGTGGCTACATCGAGAAACGCAGAACAGGTAAGCTCTCATGTTCAACTTTTCATGGCTATGCTAACGTATCGCAGGCTTGTGTACAACTGGGTTATGGTGGACCAGGAACTCAGCTTATTTCATGACACCGCTCCAATGCTTTCCATTAGCGAACTCTGCGCTCCTCTCCCGGGACCTGAATTGCTTTGGATGTCAGCAAACGCTGAGCAGTGGCTTGCCGCAGTGCAATCCATCTATGGGTGTACATCCAACGTAAACCCCCAACTTCTCACCACTCCATCAATCACGCCATCGCTGTGCGATCTCTTCCAAGATTTCCTGCATGACAATTTGTCGCGAAGACAAGGGAATCTGTCTCCACATCAGCTTCGCCTACTCTTACACCCACTACAATCTCTCCTCTGCCATTTGAGACAGATGTTGTCGTGCTTCTCAGATGTGCTTAGCACGCGCCGCACAACCTCCAGGACGGTGACGAAGGCCTCCACAATGCTGCGGCTGGAGGAAGTTCAAGCACTATTACAGAAGTGGTACGAACTATCGATCACATACTACAAGGCAAATCCAGGCTGCGCCGTCAGCAAGACAAACCTGGTTCTCTACCACCTAATCTCACTGAACGCTGTCACGAATTTTCCCGAAATCGAACGTCTCGCGCGACGCGAAGATTTTGATGGGTCTTACTGGGAGCTTTCACTTCGTCATAAGAGGTGTATTTACCAGCGAGAAGAGTCCATATTCCACTCTGGCCAAGTTCTACGCCTCGTCCGCAGCATGCCGGGCGACCGACGCCCCACATGGTGGAGCACTGCGATTTACCGAGCGATCCTCATTCTATGGACCGACAGCATCTCGCGACTTGATCCTAATTTCCAAAAACGAGATGATTCAGGTGGCCCTGTGGCTATCGATCAGGTAACACCGGAAGATGCGGCCGTGATCGCTTACATTTGGAACGGAGACGGCATCCCTGTCCTCACTCCGAGTGAAAGCACCACTGCGAATCTAGATCAGCCTGCCGAGGTTCTTCGCTATGCGGTCAAGGTTATTGAAGATGGTGTGAGCTGTAGACTCAGCGACGGAATCAAGCGCAAGCTTGCCGCCCTAGGGAGCAACTGGAGCGTCGATGGATGTGGGCCAGTAACGGTGTAA", "translation": "MIYCTYCGRSFTRKEHLERHIPSHTNVKPHRCSACQLAFARRDLLQRHYSTYHEAHPLEPPTGGIPTVAGKTPIACLNCAQAKTGCDKGVPCARCKDKGLPCAARYARRSSKAALRAAQAAQAAQCSAALGSQEPITLAQQGSPVATMNPVLMDIDASVARQGSPAKHSLSPEADLTIDLKMQHHDNSKKNSPVNSHLSPGGFASPHVQTDGLDDFMQLGSEFIAPEPNYQDMLVWSDYPLDLDVYSTTIPMARTDVPMPAFAELSDISSSNSEHMSSSRGSIHTRSTSIMSSNDFDTSVKPLDTGVASSAEIPEFEVVIAAEAAWPLARCNPSVYSGTCPRTAIVHLECLEQKSKHEGTWSALEKYLEQVDWDAADLASVVPMSSRTRDRMLAITQTFLHKALEIHRGGVNGFNKSTYNSPGMLTFLVLPPSKILEFFLRSYVRSLTFFYSLVSTGCVDPNEMLQNNQATTLLVLLMIAQGASAVPTAEARALSAGLIETCRISLFDIIEKDIEMSADPTALRSALLFTLLGAWSGDKWLMDIAMGQRGMYLSMLKHAGMLDSQPSMIPSLQASTSTELQWRAWLHRETQNRLVYNWVMVDQELSLFHDTAPMLSISELCAPLPGPELLWMSANAEQWLAAVQSIYGCTSNVNPQLLTTPSITPSLCDLFQDFLHDNLSRRQGNLSPHQLRLLLHPLQSLLCHLRQMLSCFSDVLSTRRTTSRTVTKASTMLRLEEVQALLQKWYELSITYYKANPGCAVSKTNLVLYHLISLNAVTNFPEIERLARREDFDGSYWELSLRHKRCIYQREESIFHSGQVLRLVRSMPGDRRPTWWSTAIYRAILILWTDSISRLDPNFQKRDDSGGPVAIDQVTPEDAAVIAYIWNGDGIPVLTPSESTTANLDQPAEVLRYAVKVIEDGVSCRLSDGIKRKLAALGSNWSVDGCGPVTV"}, "264d4b84-3b97-4b80-9f66-22fd1d111c53": {"uid": "264d4b84-3b97-4b80-9f66-22fd1d111c53", "label": "KAI1850589.1", "names": {"protein_id": "KAI1850589.1", "cluster_role": "hit_required"}, "start": 6622, "end": 7480, "strand": 1, "sequence": "ATGGATGCCCAGAGCAACCAGGTCAAGCCACTGGCTGGCAAGATCGCCCTGATCACTGGTGCCGGTCGCGGTATTGGCAGGGGCATTGCCTTGGAGCTGGGCAAGCGAGGTGCTTCCATTGTTGTCAACTATGCACGAAGTTCCAGTGCTGCTGACGAGGTCGTTCGGGAGCTCGGAAAGTTCGGCAGCAAGTCCATCGCCATCCAGGCCGATGTCTCCAAGCCGGATCAAGTCGCTGGTCTCTTCCAGAAGGCTCTCGCACATTTCGGACACATTGACTTTGTCATCTCCAACTCCGGCATGGAGGTTTGGTGTGAAGAGACTGAGGTCACCCCTGAGCTCTTCGACCAGGTTTTCAACCTCAACTGCCGAGGCCAGTTCTTCGTCGCACAGAATGCCCTGAAGCACTGCAGCAACGGAGGGCGTATAGTCCTCACCTCTTCAATCGCTGCCCAAATGACGGGTATTCCCAACCACGCCCTCTATGCCGGCTCCAAGGCCGCCATTGAAGGTTTCACCCGCTCCTTCGCCGTTGACTGTGGCAAGAAGAACATTACCTGCAACGCCATCGCCCCTGGTGGTATCCAGACCGACATGTTCGATGAGAACAGCTGGCACTACGTCCCAGGCGGCCACAAGGATATGGACATTAACAAGATCAAGGATGGTCTTGCTAAGATGTGCCCTCTGAACAGAGTTGGTACACCTGCCGACATCGGCAAGATCGTGTACTGTCTAGTCAGCAACGAGGGAGAATGGATCAACGGTAAGCATTGGCTTGATTTGTTGAGATATTGGTACGCAACTTCTAACAGCTTCACAGGCCAGGTCTTGCGCTGCAGTGGTGGCGGTGTATAA", "translation": "MDAQSNQVKPLAGKIALITGAGRGIGRGIALELGKRGASIVVNYARSSSAADEVVRELGKFGSKSIAIQADVSKPDQVAGLFQKALAHFGHIDFVISNSGMEVWCEETEVTPELFDQVFNLNCRGQFFVAQNALKHCSNGGRIVLTSSIAAQMTGIPNHALYAGSKAAIEGFTRSFAVDCGKKNITCNAIAPGGIQTDMFDENSWHYVPGGHKDMDINKIKDGLAKMCPLNRVGTPADIGKIVYCLVSNEGEWINGQVLRCSGGGV"}, "fbdeb3f2-7173-4061-b595-274e00d56caa": {"uid": "fbdeb3f2-7173-4061-b595-274e00d56caa", "label": "KAI1850590.1", "names": {"protein_id": "KAI1850590.1", "cluster_role": "intermediate"}, "start": 10733, "end": 11798, "strand": -1, "sequence": "ATGCAAGCCAACAACAATCAGGAGAACCCGGAACTGAACCACATCGTGGAGGATAAGAGCATGTCGTTTGCTCAACATGTTCCCCCTTCTGATCATCTTTTCAGAGTCGAAACAGGCTGGACTACACCTCCCAGCAGCGTCGGCGATTCAATAAGCCGAAACCCTTCGATATCCACTGGTTTGGCCCTGCTTGGGGTTGATGACAGGACTATGTCTGAGAATCATATGCCTGCACCGCCAGAGATGTTCGCCACGACAATCCCTTGGACTCCACCAAACGACCCCTCCTGCACCCCATATGGCGATGCCGTCTCGGCGTCTCCAATGCCTGGATCACATATGCGCTCACAGTCCTTTGACTTGTCCATGTCTACACCTATGGTATGGACCGATCCAACAGGCCCTGACATGCCAGCATATAGCCAGATGCCGACTCCTGCAAGTATGGCGTCAAATTACTTTCCTAGTCCAACTGCAACACCAATGGTACGACCTGCCGCGTCACGCAATAAGTCTTCACCATCGATTCATGCCGGTTCGTGCACTTGCTTCACGGTCTGTTTGCAGTCTCTCCAGGCCTTGCACAACGCTTCCTCCCCGGCAGTCCCTCCATTCGACTTGGTTCTGTCTCTCAACCGCAAGGCAGTTGAAGGCTGTGCTGCCATGCTGGCATGCACCAAGTGTATGAGCCGATCGGGAACCCACACTGCCGCAATGTTGCTGGCAACAGTAATGGGGAAGATTACGTCATTCTACAAGCATGCAACGCATTCACACTTCGAGCATGATCCTATTGGCATGAGCCAGATTAACCCAGGAGGTGCTCTGGGAGTCAGCTTTGGTGCTTATCAACTCAATGGCGAAGATGGAAGATGGCTTGAACTTGAAATCCTTGCCAGAGAACTACGAAAGCTGGAAGAATTGTACGCTCGATTTCGTGAAGTTTGCGCGGACCTGTCCGACGACCCTGAAGTTAGTAGGGCTATGATAGGATACCTGGGACAAAACCTCGGGACAACACTTGAGGTTGTCAGTCACAGAAAAGGCGATATGGTTTTCGCCTGA", "translation": "MQANNNQENPELNHIVEDKSMSFAQHVPPSDHLFRVETGWTTPPSSVGDSISRNPSISTGLALLGVDDRTMSENHMPAPPEMFATTIPWTPPNDPSCTPYGDAVSASPMPGSHMRSQSFDLSMSTPMVWTDPTGPDMPAYSQMPTPASMASNYFPSPTATPMVRPAASRNKSSPSIHAGSCTCFTVCLQSLQALHNASSPAVPPFDLVLSLNRKAVEGCAAMLACTKCMSRSGTHTAAMLLATVMGKITSFYKHATHSHFEHDPIGMSQINPGGALGVSFGAYQLNGEDGRWLELEILARELRKLEELYARFREVCADLSDDPEVSRAMIGYLGQNLGTTLEVVSHRKGDMVFA"}, "926e09d6-5c95-4d75-922f-e43aea45c519": {"uid": "926e09d6-5c95-4d75-922f-e43aea45c519", "label": "KAI1850591.1", "names": {"protein_id": "KAI1850591.1", "cluster_role": "hit_required"}, "start": 18406, "end": 24987, "strand": -1, "sequence": "ATGGCGGACCAGATGGCATTTCTCCTTTTTGGAGACCAGTCCCTCGACACACACGGCTTTTTGGCCGACTTCTTCAGACTCGGAAACCCGAGCGTTCTATCGAAGGCATTTCTCCAACATGCCGGCGACGCATTGCGAGGAGAGATCGATCAATTACCGCGACTAGAACGGAAGAAGATCCCGATTTTCAGAACACTGCAGCAACTCAACGAGAGATATCACTCCCAGGCTATTAAGAGCCCGGGTATTGACAGTGCTTTGTTGTGTATAGCACAGCTAGCCCACTATATCGAGTATGTTTGTGGTCATTGGGTTGCTCTCACGTTATTGGTCGAATTGGTAACTAACACAAACTAGTCGATCCGAGAAGGAACACGAAGATGTTACGAAATCCGAGAACACATACCTTGCCGGTCTCTGTACCGGATTGTTCGCAGCGACTGCGATTGCCTCGAGCCCATCGCTGTCTTCGCTCGTGCCTATTGCCGTTCAAGTCGTCTTGATGGCATACAGAGTTGGTTCCCACGTGGCCTCCCTCGCAGAACGGCTGAGCCCTTCGATTGAGAAATCTGAGAGCTGGACATACGTTGTCCCTGGAGCCAAAGAAGCTGAGGCCAAATCAATTCTCGCCGAATTCCACAAGTCAGAGGTACGCCCTGTGCACCAGCAAACATTCAAATACCTTACTAATGCACCAATAGGGAATCTCGCAGGCCGCCCAGGCCTATGTCAGTGCTGTGTCCGCCAGCAATATCGCGGTTTCTGGCACTCCAGCCACGTTGAAGTCTCTTTTCAGCAAGAACTTGTTTGACTCGAGACCAACGGCCATTCCTGTGTACGGGCCATACCATGCCGCCCACCTTCACTCGTCAGCTGATTTGGAGAAAATCCTCCGACTGAACGACGAAGTCGTCAGTGCTGCTCTTGCGGACTCGAAGCCACGAAGCGATATCATGTCTTGCGTGACTGGCACCGCCTTCACAGAGACCGACACCAAGTCGCTTCTCAAGGCTATTGTTCACGAGATTTTGAACGAGCCACTCTTGTTCCACAAAGCACTGAAGGGCAGTCTGAAGAATGCGCAACAGTTTCAAGGATCTAGAGTTCTTGTCATCCCATATGGACCTACACAGGCTGCAAGCACGCTGGCCAATCTGCTCAAGGCACAGACAAAGCTGGATGTCGTGCTTCGATCACCACCTCAGGTGTCGCAGGCGAGCAGTGTCTCAAGCATCGGAAACCATGGTTCGTCTGGAAACTGCAAGCTTGCCATCGTCGGCATGGCAGGCCGATTTCCCGATGCTGCCAGCCACGAAAAGCTCTGGGAGCTTCTCGAGAAGGGCATTGATGCTCATCGGGTTGTGCCGGCAGACCGTTTCCCGGCAGAGACTCATGTCGACCCTACTGGTAAGGCGATAAACACCAGTCACACACCTTACGGTTGCTGGATTGAGAACCCTGGTCTGTTCGACCCCAGGTTCTTCAACATGTCTCCGCGTGAAGCTTTCCAGACCGACCCCATGCAGCGCATGGCTTTGACCACTGCATATGAGGCTCTCGAGATGTCTGGGTACGTGCCCAACCGGACGCCGTCGACCAGATTAGATCGCATCGGAACGTTCTACGGTCAGACTTCCGATGATTGGCGTGAGATTAACGCCGCCCAGGAGGTGGACACTTACTACATCACCGGTGGTGTCCGCGCCTTTGGCCCTGGTCGCATCAACTACCACTTCGGTTTCAGCGGTCCTAGTTTGAACATCGATACTGCCTGCTCCTCTAGTGCGGCTGCTCTACAAGTTGCTTGTACGTCACTGCGAGCAAAGGAGTGCGATACTGCCATCGTCGGTGGTCTGTCGTGCATGACCAACTCGGATATTTTCTCCGGTTTGAGTCGTGGCCAGTTCCTTTCGAAGAAGGGAAACTGCAATACTTTCGACAATGATGCCGATGGCTACTGCCGTGCCGATGCTTGCGCGTCAGTCATTGTCAAGCGTCTTGATGATGCCTTGGCGGACAAGGACAGAATCCTCGCTGTTGTGCTTGGCACTCAGACAAACCACTCAGCGGATGCGATTTCCATCACTCATCCCCACGGACCTACTCAGTCTATCCTATCCTCCTCCATTCTGGATGAAGCTGGAGTTGACCCATTGGATGTCGATTATGTCGAGATGCACGGTACTGGCACCCAGGCTGGTGACGGGACTGAGATGGTGTCTGTGACTAATGTATTTGCCCCGGCAAACCGCCACAGGCCGGCTGATCGTCCTCTCTACCTGGGAGCGGTCAAGTCAAACATTGGACACGGTGAGGCGGCATCTGGTATCACTGCCCTGTCCAAGGTGCTCTTGATGATGCAGAAGAATGCGATCCCACCACATGTGGGAATCAAGGGCGAGATGAACAAGACATTCCCCAAGGATTTGGGTGACAGAGGTGTGAACATTGCATTCCACCAGACTCCTTTCCAGCGCAAGGACGGAAAGCCTCGCCGAATTTTCGTGAACAACTTCAGTGCCGCAGGTGGCAACACTGGCATTCTCCTCGAAGATGGCCCTCGCTACAAGCCAGCAGCTGCAGACCCCCGCAGTGTCCACGTTGTTACCATTACTGCAAAGTCAAAGTCCGCAATGATTCGTAACGCCGAGAACCTCGTGCAATGGATGGAGAAGAACCCTTCGACTCCCCTGTGCGATGTGGCATACACCATGACTGCCCGCAAGATCCAGCACTACTGGCGTATGAACGTTGCTGCAAGCGACCTCTTCGAGGCTGCTCAGGCCATCAAGGAACGCCTCAAGTCTAACTTCGTTCCTGTTTCACCCGAGCAACCCAAGGTTGCTTTTATGTTTACCGGCCAAGGGTCTCACTATGCCGGCCTTGGGAAGGAGCTCTATGCCCACTACGAAATCTTCAGGACAGCCATCAATGAGTACGACCAACTCGCCCAGATCCATGGCTTCCCGTCATTCTTGCCTCTCATTGATGGTAGCGAGCCTGAGGTCCAAAAGCTGTCTCCAGTCGTTGTTCAGCTCGGCCTTTGCTCCTTCGAGATGGCTCTGGCCAAGCTCTGGGCTGCATGGGGTATCCAGCCTGGTGTTGTTCTTGGACACAGCCTCGGCGAGTATGCAGCGCTCAATGTTGCTGGGGTCCTTTCAGCAAGTGATACCATATATCTTGTTGGTGCGCGTGCTCAGCTCCTGGTTGAGAAATGTACTGCTGGTACCCACGCAATGTTGGCTGTCCAAGGTTCTGTCGAGACTGTTACGGAGGCTCTGGGTGCTCGTGCCACCACCACCAACGTCGCTTGCATCAACGGCCCACGTGAGACTGTTCTTAGCGGTACTTCTCACGAGGTTGCTGAGATTGCCGAACAACTCGGCGGAGCCGGTTTCAAGTGCACTCAGCTCAAGGTTCCGTTTGCCTTCCATTCCGCTCAGGTCGAGCCCATTCTCGATGAGTTCGAGGATTTGGCCCGCTCTGTCAGGTTTGAAACTCCCAAAGTCCCAATCATTTCGCCGCTTCTTGGAAAGCTTGTTGATGGTGAGCCCATTAACCCTGCGTATCTCCGTAACCATGCCCGCGAAGCTGTCAACTTTTTGGGTGGCTTGGTGTCGGCACAGCAGGCTGGAATTATTGACGAGAAGACCGTGTGGCTTGAAGTTGGCCCTCATCCTGTTTGCGCGAACATGGTCAAGGCTGCCTTTGGTGCTACCACTATTGCTGTACCATCACTCCGCCGCAACGAGGCCACTTACAAGACCCTCAGTGCCAGTCTCTGCACTCTCCACTCTGCTGGTATGAACCTTGACTGGAACGAGTTTCACCGCGACTTTGATGCTTCAGTCCGTCTGTTGGATCTTCCAAGCTATGCCTTCGACTTCAAGAACTACTGGCTTCAGTACTCTGGCGACTGGTGTCTCACCAAGAACAGAGGTGCTCTTCCCGCTCCTACCAAGGCAATTGAGGCTCCTAAGCCCAAGTTGTCCACCACTACTGTCCAGAAGATCACCAAGGAAGAAGTCAAGGGCAATGTTGCAGTCATCGAAACTGAGTCCGAAATGACTCGTGAGGATTTGCGAAAGGTTTGCTCAGGTCATCTTGTCAACGGTACCGCTTTGACACCGTCTTCACTATACGGCGATATGGCTATCACGGCTTGTGAGTACGCTTACAAGCTCCTGCGTCCTGACACGGAGAACATTGGCTGCAATGTGAGCCACATGGAGGTTCCCAAGACATTGATCTTCGACACCAAGGCCAAGAGCCAGATCCTCCGCATGTCAGTCAAGGCCGATGCTGCTCAAGGCCACGCTGATGTAGCCTGGACCACTGGCGAAGGTGCTCAGAAGACAGAGCATGCCAATTGCAAGGTCTACTTCGGAAACAACGAAGAATGGCTCGGGGAGTTCGAGCGTGTCAGCTACCTCATCAAGTCACGCGTCGAAGCCCTCAAGGCTGCTGAACAGCGGGGCGATGCTTCCAAGATTGGACGTGGCCTTGCGTACAAGCTTTTCGCGGCTCTCGTTGACTACGATCGCCGGTATCGTGGCATGGAGTCTGTCATTCTCGACAGTGAAACTTGCGAGGCAACTGCCAAGGTTAACTTCCAGACCAGCCCCGAGGATGGTACCTTCCACACTGCTCCATACTGGATTGATAGTGTCTGCCACATCTCTGGCTTCATTTTGAACGGTTCTGATGCCATTGACTCCCGTGAACAGGTCTTTATCTCGCACGGTTGGGGCTCGATGCGATTTGCGGAGCGTCTATCTGCGGACAAGACTTACCAGACCTACATTCGCATGCAAAACGTAAAGGGAAGCAAGATGATGTCTGGAGATGCCTACATCTTTGATGGCGACAAACTCATCGGTCTCGCGGGAGACGTTCGCTTCCAAGCCATCCCGCGCAAGGTCCTCAACATCGTCCTCCCTCCCCAGGGTGCCGCCGCCGCCGCTGCTCCAGCTCGTGCTGCTGCTCCTGCTGCCAAGCCGGCTGCAAAGGCTACCCCGAAGGAGAAGAAGCAAGTGACGTCGGCGAACCTTCCTGTCGTCAACAAGAAGCTCGCAAAGAACTCGGTTGTGACACAGGTCATGGACATTATTGCCAAGGAGACGGGTGTTAGCCACGATGAGCTGGCGGACAACATCGCTTTCTCTGATCTTGGTGTCGACTCGCTCATGGGTCTCACCATTAGCGGCCGCCTGCGTGAGGAGCTTGAGCTTAACATTGACTCGCATGCTTTCAACGACCATGCTACTGTCGGTGCTTTCAAGACTTTCTTGGCACAATTTGAAACTGCTGGCGCTGTTGGCGTTGAAGAGTCAACAGATTCTAGTGGTTCTTCTGACACCGCTGATATGGAGTCGGATTCTGATGTCACTACTCCGCCTGATGAGAGCGAGAAGGGTTCTGTCAAGGGTGATGCTCCGGCTGAAGGTAATGTGAGCGAGCTTCAGGATATTGTGCGCTCAACCATCAGCGCCGAGATGGGTGTTGAGGTTGAGGAAATTATCGCTGCTCCTGACTTGGCTGCACTTGGCATGGACTCCCTCATGAGCTTGTCGATCCTCGGTATTCTCCGTGAAAAGACTGGACTAAGCATTCCTTCGGATCTCCTGGGCCATAACCCCTCGCTGAAGGACATTGAGCGTGCCCTGGGTATTGAAGATAAGCCAAAGCGTGCCCCTGCTGCTCCGAAGCCAGCGGCAAAGCAGTCTAAGCCAGAACCCAAGACTCAGGCTGTCGCTAAGGTTGAGTCTGGATTTGTCGATAACTACCCTCACCGCAAGGCAACCTCTGTCCTTCTACAGGGAAACCACCGTACTGCTACCAAGCAGTTGTTCATGATTCCTGACGGCAGTGGCAGCGCTACATCCTACACTGAGATCACGGAAGTTGGCCCTGATGTCGCGGTCTGGGGCTTATTCTCGCCTTTCATGAAGACTCCAGAGGAGTATAAGTGCGGTGTCTATGGCATGGCCACCAAGTTCATCACGGAAATGAAGCGTCGCCAGCCCACTGGACCTTACGCTGTTGCAGGATGGAGTGCTGGTGGTGTTATCGCCTACGAGATCGTGAATCAGTTGACCAAGGCCAACGAGGAGGTTTCCAACCTGATCATCATCGATGCTCCTTGCCCCATCACCATTGAACCTCTCCCTGCTGGCCTCCATGCTTGGTTCGCCTCAATTGGGCTCCTTGGTGAGGGAGACTCTGCGGAGGCCAAGAAGATTCCTGAGTGGCTCTTGCCACACTTTGCTGCTTCGGTCACTGCTTTGTCCAACTACACTGCTGAGCCCATCCCCGCCGACAAGTGTCCCAAGGTCACCGTCATCTGGTGCGAGGATGGAGTGTGCCACCTTCCCACGGATCCTCGTCCTGACCCTTACCCTACTGGCCATGCTCTTTTCCTTCTCGACAACCGAGATGACTTTGGCCCTAACCGCTGGGACGAGTACCTTGATGTCAACAAGATGAGTTTCCACCACATGCCTGGAAACCACTTCTCTATGATGCATGGTGATTATGCCAAGATGCTGGGTGGTTTCATGAAGAGCGGCATGTCTTCATGA", "translation": "MADQMAFLLFGDQSLDTHGFLADFFRLGNPSVLSKAFLQHAGDALRGEIDQLPRLERKKIPIFRTLQQLNERYHSQAIKSPGIDSALLCIAQLAHYIDRSEKEHEDVTKSENTYLAGLCTGLFAATAIASSPSLSSLVPIAVQVVLMAYRVGSHVASLAERLSPSIEKSESWTYVVPGAKEAEAKSILAEFHKSEGISQAAQAYVSAVSASNIAVSGTPATLKSLFSKNLFDSRPTAIPVYGPYHAAHLHSSADLEKILRLNDEVVSAALADSKPRSDIMSCVTGTAFTETDTKSLLKAIVHEILNEPLLFHKALKGSLKNAQQFQGSRVLVIPYGPTQAASTLANLLKAQTKLDVVLRSPPQVSQASSVSSIGNHGSSGNCKLAIVGMAGRFPDAASHEKLWELLEKGIDAHRVVPADRFPAETHVDPTGKAINTSHTPYGCWIENPGLFDPRFFNMSPREAFQTDPMQRMALTTAYEALEMSGYVPNRTPSTRLDRIGTFYGQTSDDWREINAAQEVDTYYITGGVRAFGPGRINYHFGFSGPSLNIDTACSSSAAALQVACTSLRAKECDTAIVGGLSCMTNSDIFSGLSRGQFLSKKGNCNTFDNDADGYCRADACASVIVKRLDDALADKDRILAVVLGTQTNHSADAISITHPHGPTQSILSSSILDEAGVDPLDVDYVEMHGTGTQAGDGTEMVSVTNVFAPANRHRPADRPLYLGAVKSNIGHGEAASGITALSKVLLMMQKNAIPPHVGIKGEMNKTFPKDLGDRGVNIAFHQTPFQRKDGKPRRIFVNNFSAAGGNTGILLEDGPRYKPAAADPRSVHVVTITAKSKSAMIRNAENLVQWMEKNPSTPLCDVAYTMTARKIQHYWRMNVAASDLFEAAQAIKERLKSNFVPVSPEQPKVAFMFTGQGSHYAGLGKELYAHYEIFRTAINEYDQLAQIHGFPSFLPLIDGSEPEVQKLSPVVVQLGLCSFEMALAKLWAAWGIQPGVVLGHSLGEYAALNVAGVLSASDTIYLVGARAQLLVEKCTAGTHAMLAVQGSVETVTEALGARATTTNVACINGPRETVLSGTSHEVAEIAEQLGGAGFKCTQLKVPFAFHSAQVEPILDEFEDLARSVRFETPKVPIISPLLGKLVDGEPINPAYLRNHAREAVNFLGGLVSAQQAGIIDEKTVWLEVGPHPVCANMVKAAFGATTIAVPSLRRNEATYKTLSASLCTLHSAGMNLDWNEFHRDFDASVRLLDLPSYAFDFKNYWLQYSGDWCLTKNRGALPAPTKAIEAPKPKLSTTTVQKITKEEVKGNVAVIETESEMTREDLRKVCSGHLVNGTALTPSSLYGDMAITACEYAYKLLRPDTENIGCNVSHMEVPKTLIFDTKAKSQILRMSVKADAAQGHADVAWTTGEGAQKTEHANCKVYFGNNEEWLGEFERVSYLIKSRVEALKAAEQRGDASKIGRGLAYKLFAALVDYDRRYRGMESVILDSETCEATAKVNFQTSPEDGTFHTAPYWIDSVCHISGFILNGSDAIDSREQVFISHGWGSMRFAERLSADKTYQTYIRMQNVKGSKMMSGDAYIFDGDKLIGLAGDVRFQAIPRKVLNIVLPPQGAAAAAAPARAAAPAAKPAAKATPKEKKQVTSANLPVVNKKLAKNSVVTQVMDIIAKETGVSHDELADNIAFSDLGVDSLMGLTISGRLREELELNIDSHAFNDHATVGAFKTFLAQFETAGAVGVEESTDSSGSSDTADMESDSDVTTPPDESEKGSVKGDAPAEGNVSELQDIVRSTISAEMGVEVEEIIAAPDLAALGMDSLMSLSILGILREKTGLSIPSDLLGHNPSLKDIERALGIEDKPKRAPAAPKPAAKQSKPEPKTQAVAKVESGFVDNYPHRKATSVLLQGNHRTATKQLFMIPDGSGSATSYTEITEVGPDVAVWGLFSPFMKTPEEYKCGVYGMATKFITEMKRRQPTGPYAVAGWSAGGVIAYEIVNQLTKANEEVSNLIIIDAPCPITIEPLPAGLHAWFASIGLLGEGDSAEAKKIPEWLLPHFAASVTALSNYTAEPIPADKCPKVTVIWCEDGVCHLPTDPRPDPYPTGHALFLLDNRDDFGPNRWDEYLDVNKMSFHHMPGNHFSMMHGDYAKMLGGFMKSGMSS"}, "44828cf5-d415-4732-b5da-f7deb6f83cb6": {"uid": "44828cf5-d415-4732-b5da-f7deb6f83cb6", "label": "KAI1850592.1", "names": {"protein_id": "KAI1850592.1", "cluster_role": "hit_required"}, "start": 29244, "end": 30972, "strand": -1, "sequence": "ATGTACAAGAGTACACTCCCTACCTTGGCCCTGCTGGCCCAGGCTGCGGGCACCTGGGCGTCGACTGTAACCTATGAATGGGATGTCACCTGGGTGAATGCATCACCTGATGGCTTCGAAAGACCCGTTATCGGCATCAACGGCGAGTGGCCGTGTCCACCCATCAAGGCCAACGTTGGCGATACCATCTTGATCAACATGACAAACAGCCTGGGAAACCAGACTACCGGTCTTCACTTCCACGGAATCAACCAGATCAACACGAACTTCATGGATGGTGCTTCTATGGTCAACCAGTGCCCAGTATTGCCGGGTTCTTCCATGACATATGAATTCGTTGCCGATGCTCCTGGCACATTCTGGTACCACTCGCACAACATGGGTCAATATCCTGACGGACTTCGCGGGCCTCTTATCATCTACGACCCCAATGACCCATATGGCAATGACTATGAGAACGAGGTCATCCTCACTGTTTCTGACTGGTACCACAATCAGACCATTCCGCTTGTGCAGCAACTGCTCTCACCAGACAACGCCCAGTTCCGACCGCCAATCCCAGACACCCTCATTGTCAATGAAGGTAGCGACTTCAACATCCAGCTTGACGTTGGCAAGACCTATCGTGTGAGGATCATTAGCTTCGCTGCATTGGCTTCCTTCATGGTCCACTTCGGGGGGCACTCAATGGAAGTAATCACCATCGATGCTTCGTACGTACAGAAGCAGGAAGTTGACCAGCTGCGAGTTACTCCTGCTCAGCGGTATGACGTGCTCATCACTGGCAGCGAGAGTGACCATGGGCAAAACTTCCCTTTCCTTGTAGCCATGGACGTGAACAGGGATTTCGAGGCGACTGGCACAACCCCTCCAGTTTCCTGGAACTTCAATGCGACAGGCTATCTCATCACTGACCCCAACCTGCCCACCGACAGCGTTGACGTCGTTCAGACTTTCCAGCCATATGACGAGAGTCTTTTTGTTTCGTATGATTTGCAGCCAGCTCTGGGTCCTGTTACCAAGACTTGGGTGTTGGACTTCAACTTTTGCAGAGATGAGAATGGCTACTCTCGGTAGGTGACAACATCTGAAAAATCTGTAGGAAATGATACTAACTTGGTTTCTAGCGCTTGCTTCAACAACCAGACATACATCGGCCAGAAGACGCCTGCGTTGTATTCGGCGGCCACCCTGGGTGATAAGAACTCGGACCCGACTGCGTACGGCGGAGTGTTGCCTTTCATCGTTAATTACGGCGATATTGTTGAGCTTGTTGTCAACAACCTGGATGGCGCTATCCATCCATTCCACTTGCACGGTCACCAGTTCCAGGTTGTGGAGCGCCCTCACACTGGTGCTGGCGTGTGGACCGGTTCTAACGTCCCATCCAACCCCATTCCGTCCAAGAGAGACGTAGTCTCAGTCAATGGCAACTCCCATGCGGTCCTTCGCTTCGTCGCCGATAACCCTGGCGTCTTCTTGTTCCACTGCCACATCGAATGGCATGTTGAGATGGGTCTTACTGCGACTTTGATCGAGGCCCCCGAGAAACTTCACGGGTATCCCATCCCTCAGGAGATGATTGATTCCTGCCAATCTCAAGGCATTCCCGTATCCGGAAACGCTGCCGGCAACAGCAATGCTGACGATACCGCTGGATTCGTCACCATCCCTCCAACCACCTACTATGGTGCAACATATCCCTCCCCCAACGGAGGATCAGCCTAG", "translation": "MYKSTLPTLALLAQAAGTWASTVTYEWDVTWVNASPDGFERPVIGINGEWPCPPIKANVGDTILINMTNSLGNQTTGLHFHGINQINTNFMDGASMVNQCPVLPGSSMTYEFVADAPGTFWYHSHNMGQYPDGLRGPLIIYDPNDPYGNDYENEVILTVSDWYHNQTIPLVQQLLSPDNAQFRPPIPDTLIVNEGSDFNIQLDVGKTYRVRIISFAALASFMVHFGGHSMEVITIDASYVQKQEVDQLRVTPAQRYDVLITGSESDHGQNFPFLVAMDVNRDFEATGTTPPVSWNFNATGYLITDPNLPTDSVDVVQTFQPYDESLFVSYDLQPALGPVTKTWVLDFNFCRDENGYSRACFNNQTYIGQKTPALYSAATLGDKNSDPTAYGGVLPFIVNYGDIVELVVNNLDGAIHPFHLHGHQFQVVERPHTGAGVWTGSNVPSNPIPSKRDVVSVNGNSHAVLRFVADNPGVFLFHCHIEWHVEMGLTATLIEAPEKLHGYPIPQEMIDSCQSQGIPVSGNAAGNSNADDTAGFVTIPPTTYYGATYPSPNGGSA"}, "4f7ee0de-fe0b-4a26-af87-31adcb7b9080": {"uid": "4f7ee0de-fe0b-4a26-af87-31adcb7b9080", "label": "KAI1850593.1", "names": {"protein_id": "KAI1850593.1", "cluster_role": "intermediate"}, "start": 33790, "end": 34954, "strand": 1, "sequence": "ATGAAAGCCATCATTGCCGTCCCTGCGACGCTTGCGCTAGTCTACCGCGCTTATTCTCACAACTCACTCACGCCGCTCGGCATCGTTGTCGCCGCTCTCACGGCGATAGCTCATGCTGTCCATCCCTGGAATCTCCCTTTCGTCCTACTTTGCGTTTTCTTCCTTGCCGGCACCCGCGTTACCAAGATCAAGAAGGATGTCAAGGCTTCTCTAACCCTCCACTCTCAAGGCAGTTCTGGCGGCGAAGGTCCCCGGACCCACGTTCAAGTCCTGGCAAACTCTCTTGTCGCCTCCGTCCTCACGTTGCTCCATGCTTACCAGTTGAGACTTAGGCGGAACGCAATAGTCTCGGGGGAGTTGCCCCAAGAGAGCTTCTGCTATTCGTGGGGTAACGGTGACATCTTGGTCATCGGTATTATTGCAAACTACGCCGCCGTCTGTGCGGATACCTTCAGCTCTGAGCTGGGTATCTTGTCAAAAAGCAGCCCTCGCTTGATCACCTCCCTGAATCTGAGGAAGGTGCCTCCAGGTACCAATGGCGGAGTTACTCTTTGGGGCCTCGTCGCTGGGTTCTTCGGAAGCATGGTTATCGTCACTACTTCTCTTCTGTTTTTACCTCTGTGCAGCGATCTAACGAAGGGTAAGCTGGCGGGAGGAGAAGCTTGGACTGTAAGCCAGAAGGGTACACTTGCTTGGGGCCTGGTGACATGGGGGGCATTGGGATCGCTTCTCGACAGTTTCTTGGGAGGCTGGCTGCAAAGAAGTGTTCGTGACGTAAGGTCGGGGAAGATCGTCGAAGGCGAAGGTGGCCTCCGTGTCCTCGTATCGACAGATGGAAACCCGAATTCTAGGGAACACTTCAAGAAATCTGCGGATATCAAAGCAACGGTCTTGAATGGCGAAGGCAAGGGTGCCGTTGAAATAGCTGCCACGTCCTCCGGTGCTAAAGGGGGGGATTCGGCCCAGAACCCGTACAGCCCCAACGACAAACATCGTACATCTCACTTCGGCGATAACAAGCCAACACGGATTGCCGAGAGTGGCCTGGATTTGTTGGACAACAACGATGTTAACTTCTTGATGGCTCTCACGATGAGCATTGGAGCCATGGCGATCGCTAGTTGGTATTGGGAGGTACCCCTGAACAGCATCATGCAGACATAG", "translation": "MKAIIAVPATLALVYRAYSHNSLTPLGIVVAALTAIAHAVHPWNLPFVLLCVFFLAGTRVTKIKKDVKASLTLHSQGSSGGEGPRTHVQVLANSLVASVLTLLHAYQLRLRRNAIVSGELPQESFCYSWGNGDILVIGIIANYAAVCADTFSSELGILSKSSPRLITSLNLRKVPPGTNGGVTLWGLVAGFFGSMVIVTTSLLFLPLCSDLTKGKLAGGEAWTVSQKGTLAWGLVTWGALGSLLDSFLGGWLQRSVRDVRSGKIVEGEGGLRVLVSTDGNPNSREHFKKSADIKATVLNGEGKGAVEIAATSSGAKGGDSAQNPYSPNDKHRTSHFGDNKPTRIAESGLDLLDNNDVNFLMALTMSIGAMAIASWYWEVPLNSIMQT"}, "a5052116-d6a3-48c3-a29e-af46c022e65f": {"uid": "a5052116-d6a3-48c3-a29e-af46c022e65f", "label": "KAF4827097.1", "names": {"protein_id": "KAF4827097.1", "cluster_role": "hit_required"}, "start": 0, "end": 3126, "strand": 1, "sequence": "ATGGTTTTCTGCGCGTACTGCGGGAAGTCCTTCACCAGGAAGGAGCACCTGGAGAGACACATCCCTAGCCGTATGTCGTTATTCCCGCTTCCACTCCACGGAAGCTACACAGGCTGACCTCACTTTCCCAGACACCAATGTCAAGCCTCATCGCTGCAGCGCTTGCCAGCTTTCCTTCGCCAGGCGGTTAGTGGTTTCTGATAACCCCGCGTGAACACTCACTTACAACGCAACAGAGACCTCCTCCAAAGACATCACTCAACGTACCATGAGGCCCGAGACCCCATGGAGCCTCTGCCCGGTGGTGTTCCCACCGTGGCCGGCCGAACACCTATTGCCTGCCAGAACTGCGCCAACGCAAAGACGGGTTGCGATAAGAGAGTACCATGCTCGAGATGCGCAGAGAAGAACCTGCCATGCGCAGCTAGATTCGCGAGGAGATCATCCAAGGCTGCCGTCAGAGCCGCCCAGGCCAGCGCCGCATTCCAACAACAGATGATGCCCACCGTTCCTCAACAACCACCAGCCCAGCCAGTCGCCTTCATGGATCTGGACCCGACACTGCCCAAGCAAGATTCTCCTGGAAAGATGTCGACGGGATCGCCCATCACGACCATGGACCCTCGCATGGTCGAGGCACAGATGAGGAAGAGCTCTCCTCCTCAATCACACAGCAGTCCCAACGAGTTCCCCTCACCTCATAGCAGGATCGAAGGCCTCGATGAGTTCATGCAGCTCAACAACGACTTCATCACACCCGAGACCAACTACCAAGACATGATGGTGTGGCCCGAGTATCCCTTGGAGCTTGACATGTACAACCAGGTGCCCATCTCGCGCCCTGATATGACGATGCCGAGTTTCACTGAGCTGAGCGACTTGTCCTCGACCTCAGCTTCAGAGCCTATGACCGCCTCGTCATCGCGAGGATCCATTCACACCAGGAGTACCAGCATTATGTCCACTGCTGACTTCGACACGACAATGAAGCCGACAGAGCCTGTCATGGGAATGATGAACGACTCGATGATTCCTGAGTTCGAGGTTGTTATCGCCGCCGAAGATTCATGGCCTCTCGCTCGCTGCAATCCCCCCATCTACTCTGGTACTTGCCCGCGAACCGCAATCGTGCACCTCGAGTGCCTCGAGCGCAAGTCGAAGGAAGACAGTACCTGGAGCTCTCTGGAGAAGTACTTGGAGAACGTTGATTGGGATGCGACGGATGCTTCTGTCGTCCCTCTTACCTCGCGCACCCGCGACCGGATGCTGGCCATCACGCAGTCGTTTCTCCAAAAGGCGCTCGAGATCCATCGCAGTGGCCTCAACAACGGGTACTCCAAGACCGGTTACGCCACCCCCAGCGAGTTCAACTTCCTGGTCCTGCCTCCTACTAAGATCCTGGAGTACTTCCTCCGCAGCTACGTCCGTAGCCTCCACTACTACTACCCTCTCATCGTCGCTGGATGCGTTGACCCTAACGAGATGCTTCTGAACAATCAAGCGTCAACTCTGCTCGTCCTCTTGATGATTGCACAGGGTGCGTCGCACGTGCCGAGCGCCGAGGCCAGATATCTCGCCGCCGGTCTGACAGAAACCTGTCGCATTTCGCTCTTCGACATCATCGAGAAGGATGTCGAGCTCTCGGCTGACCCGATCGCCCTTCGATGCGCTCTTCTCTTCACCTTGCTCGGTGCTTGGAGTGGCGACAAGTGGTTGATGGACATCTCGATGGGACAGAGGGGAATGTATCTGTCGGTAAGCAGCCACAGCCTTCTCATTAACCAATGTACGCACATGCTGACATGATTATAGATGTTGAGACACGCTGGCATGTTGGAGCCCCAGCCATCGATGATCCCAACCTTGAACAGCACCACCAGCACCGAACTTCAATGGCGCGCCTGGTTGCATCGCGAGATGCAGAACAGGCTGGTCTACAACTGGGTTATGGCCGACCAAGAGCTTAGTCTCTTCCATGATACCCCGCCTCAGCTAGCCATCACGGATCTTCAATGCCCTCTGCCCAGTCCCGAGTCATTATGGCTCTCCTCAAACTCTGAGCAATGGTTTGCCAACGTGCAGAACCTTTACGGCTGCACCGCCAATGTCAACCCCCAGTTGCTCTCCAGCCCGTCCCTCACTCCCTCATTGTGTGAGCTCTTCCAGGACTTCATTCACGACAACCTTTCCCGCCGCCAGGGCAGCCTGTCTCCTCAGCAGCTTCGCCTTCTCCTCCACCCTCTGCAGGGCCTGCTTTGCCACTTGAGGCAGATGCTTTCCTGCTTCTCTGACGTCCTCTCTACGCGCCGGGCAACCTCGCGCACTGTAACCAAGGCGAGCACTATGCTTCGCCTCGAAGAGGTCCAAGCACTCTTGCAGAAATGGTACGAGCTCACCATGGTCGCGTCCAAGAACAACCCCGACTGCGGCACCACCCGCTGCAACTTGGTCCTCTACCATCTCATCTCGCTCAATGCTGTTACAAATTTCCCCGAGATCGAGCGCCTCGCCCGCCGCGACGGCTTTGACGGCTCGTACTGGGAGCTTAGCCTGCGCCACAAGCGCTGCGTCTACAACCGCGAGGAGGCCATCTTCCATAGCGGCCAAGTCCTTCGCCTCCTGCGCTCTATGCCCGCCGACCGTCGCCCGTGCTGGTGGCCCGCTGGTGTCTACCGTGCCACCCTCATTCTCTGGGCTGATAGCATCGCCCGCCTTGACCCCAACTTCCAAAAGGCGCAGCAGGCTTCTCAGGCCCCAGGCTCATCTTCCCCCGCCTCTCAACACCAGGCTCAGAGCCCCGAACAGCTCAGCGGCGCTGGCGCCTCAAATGCGGCTACAAGCTCACAGTCTCACGGCAGCGGCAACATAGTCGCCATCGACCAAGTCACGCCTGAGGACCCAGCAGTTATCTCTTACCTCTGGAGCGGAGGAGATGGTGTGGCAGTCCTCACACGCCGCGACGGCACCACCATGGGCTTGGACAAGCCATCCGAGGTTATCGGATACGGTGTCATGTCCATCGAGGAAGGTGTTACCTGCCGCATCGGCGACGGCATCAAGCGCAAGCTCATCACCCTTAACAATAACTGGAACGTCACCGATCTCAGTGCCACCACAACCGCATGA", "translation": "MVFCAYCGKSFTRKEHLERHIPSHTNVKPHRCSACQLSFARRDLLQRHHSTYHEARDPMEPLPGGVPTVAGRTPIACQNCANAKTGCDKRVPCSRCAEKNLPCAARFARRSSKAAVRAAQASAAFQQQMMPTVPQQPPAQPVAFMDLDPTLPKQDSPGKMSTGSPITTMDPRMVEAQMRKSSPPQSHSSPNEFPSPHSRIEGLDEFMQLNNDFITPETNYQDMMVWPEYPLELDMYNQVPISRPDMTMPSFTELSDLSSTSASEPMTASSSRGSIHTRSTSIMSTADFDTTMKPTEPVMGMMNDSMIPEFEVVIAAEDSWPLARCNPPIYSGTCPRTAIVHLECLERKSKEDSTWSSLEKYLENVDWDATDASVVPLTSRTRDRMLAITQSFLQKALEIHRSGLNNGYSKTGYATPSEFNFLVLPPTKILEYFLRSYVRSLHYYYPLIVAGCVDPNEMLLNNQASTLLVLLMIAQGASHVPSAEARYLAAGLTETCRISLFDIIEKDVELSADPIALRCALLFTLLGAWSGDKWLMDISMGQRGMYLSMLRHAGMLEPQPSMIPTLNSTTSTELQWRAWLHREMQNRLVYNWVMADQELSLFHDTPPQLAITDLQCPLPSPESLWLSSNSEQWFANVQNLYGCTANVNPQLLSSPSLTPSLCELFQDFIHDNLSRRQGSLSPQQLRLLLHPLQGLLCHLRQMLSCFSDVLSTRRATSRTVTKASTMLRLEEVQALLQKWYELTMVASKNNPDCGTTRCNLVLYHLISLNAVTNFPEIERLARRDGFDGSYWELSLRHKRCVYNREEAIFHSGQVLRLLRSMPADRRPCWWPAGVYRATLILWADSIARLDPNFQKAQQASQAPGSSSPASQHQAQSPEQLSGAGASNAATSSQSHGSGNIVAIDQVTPEDPAVISYLWSGGDGVAVLTRRDGTTMGLDKPSEVIGYGVMSIEEGVTCRIGDGIKRKLITLNNNWNVTDLSATTTA"}, "380cbf72-173d-4dee-9b1d-b1ffdfaad7ab": {"uid": "380cbf72-173d-4dee-9b1d-b1ffdfaad7ab", "label": "KAF4827096.1", "names": {"protein_id": "KAF4827096.1", "cluster_role": "hit_required"}, "start": 9117, "end": 10015, "strand": 1, "sequence": "ATGGCTCCCTCCGCCGACTTCAACACCTCCGCCCAGCAGGCCGGCGCCGCCGACCCCGCCCGCCCCTTCGTCGGCAAGGTCGCCCTGATCACCGGCGCCGGCCGCGGTATCGGACGCGGCATCGCCCTCGAGCTCGGCAAGCGCGGCGCCAACGTCGTCGTCAACTACGGCTCCTCCGCCGGCGCCGCCGAGGAGGTCGTCGCCGAGATCCAGAAGATGGGCGCCAAGGCCGTCGCCCTCAAGGCCAACATCTCCAAGCCCAAGGAGGTCGTCGACCTCTTCGACCGCGCCGTCGCCCACTTCGGCCGCATGGACTTCGTCATCTCCAACTCGGGCAAGGAGGTCTGGTGCCCCGAGGAGGACGTCACCGAGGAGCTCTACCAGGACATCTTCGACCTCAACACCCGCGGCCAGTTCTTCGTCGCCCAGCAGGGCCTGAAGCACTGCGGGCGCGGCGGCCGCATCCTCCTGACCTCCTCCATCGCCGCCGTCATGGGCGGCATCCCCAACCACGCCCTGTACGCCGGCTCCAAGGCCGCCGTCGAGGGCTTCACCCGCGCCTTCGCCGTCGACTGCGGCGCCAAGGGCATCACCGTCAACGCCATCGCCCCTGGCGGTGTCAAGACCGACATGTACGATGAGAACTCGTGGCACTACGTCCCCAACGGCTACAAGGGCATGCCCATCGAGATCATCGACCAGGGCCTGGCCAACATGAACCCCCTCAAGCGCGTCGGTGTCCCCGCCGACATTGGCAAGGTCGTCGCCTCTCTGTGCCACTCCGACTGCGAGTGGATCAACGGTATGTTACTCTAGCCCTGAATCACAACAATGAAGACAACGTGCTAATCAACACCAAATAGGCCAAGTTATCAAGGTCACCGGTGGCGGCTGCTAA", "translation": "MAPSADFNTSAQQAGAADPARPFVGKVALITGAGRGIGRGIALELGKRGANVVVNYGSSAGAAEEVVAEIQKMGAKAVALKANISKPKEVVDLFDRAVAHFGRMDFVISNSGKEVWCPEEDVTEELYQDIFDLNTRGQFFVAQQGLKHCGRGGRILLTSSIAAVMGGIPNHALYAGSKAAVEGFTRAFAVDCGAKGITVNAIAPGGVKTDMYDENSWHYVPNGYKGMPIEIIDQGLANMNPLKRVGVPADIGKVVASLCHSDCEWINGQVIKVTGGGC"}, "ffb21a6d-2c13-418e-93f8-9d4bb6232282": {"uid": "ffb21a6d-2c13-418e-93f8-9d4bb6232282", "label": "KAF4827200.1", "names": {"protein_id": "KAF4827200.1", "cluster_role": "hit_required"}, "start": 19573, "end": 20890, "strand": -1, "sequence": "ATGTCTTCAAGCTCCAAGCCCAGACAACCTCGCCTCAGGGCCTCTTGCGATGGCTGCTTCCTCGCCAAGGTCAAATGCTCAAAAGCCCGTCCCATATGCTCCAGATGCCTCGCGTGCGGCCTGGAATGTCGATACTCCCCCTCCAGCAGGGCTGGCAAGCCGAAATCTGACAACAGCGCACCGAGCCACGCAAACACCGTCCACATGGACATGACGGATCTCTCGCCCATCATGGACGAGAAGAACATGATGTTCGCACAGCACCCCGGCGCCGGCATGTACAAGATGGAGAACGGCTGGCACACGCCCACCAGCATGGAGGGTGCCATGACCAGAAACCCCTCCATCTCTTCAGGGCTCGCCCTCTTGGGCGTCAACGACGCAACACCCAGAGACCACCAAGATCCCACCGCCGATATGTACGGAGGCGCCATGCCGTGGACTCCTCCCACCGACTTCTCCGCCGCTCCGTACCCCGATATGACCATGGCCACCGCACACATGGCCCCCCACCACCACCACGGCCGCTCACAGTCCATGGACATGGCCATGGCCGCTCACATGACGCCTTGGGGAGACGCAGCAGCACAGCACGACGGCATGATGCAATATCAAGCAATGCCCACGCCCAACAGCATGGCAGCAGCAGCATATTTCCCGAGCCCGTCAACCACGCCCAACATGCGCCCCGCCGTCAGACACAAGTCCTCAAATTCGGGGGGCGGCAGCTCTTGCACCTGCTTCACAGTCTGCCTCCAGTCCCTCCAGGCCCTCCACAACGCCTCATCACCCTCCGCGCCACCATTCGACCTCGTCCTCTCGCTCAACCGCAAGGCCGTCGAGGGGTGCGCCTCCATGCTCTCCTGCAACCGCTGCATGAGCCGCTCGGGCACGCACACCGCCGCGATGCTCCTGGCCACCGTCATCGGCAAGATCACCAGCTTCTACAAGCACGCCAGCCACACCTACTTCGAGAACGGCAGCGGCGGTGGCGGCATGATGGGCGGCATGGGCTCCTCCTCCGTGGCGGCGGCGATGAACCAGCTCAACAGCCCCGGCGCCGTGGCCGTCGGCGGCCTCGGCGTCAGCCTGGGCGCGTACACGCTCGGCGGCGAGGACGGGCGGTGGCTCGAGCTCGAGATCCTCAACCGCGAGCTGCGCAAGCTGGAGGAGGTCTACGCGCAGTTCCGCGAGGTGTGCGCCGACCTGTCCGAGGACCCAGAGGTCAGCAAGGCCATGATTGGCTACCTGGGCCACAACCTGGGCACCACCCTCGAGGTCGTCAGCCATCGCAAGGGCGACATGAGCTATGCTTAG", "translation": "MSSSSKPRQPRLRASCDGCFLAKVKCSKARPICSRCLACGLECRYSPSSRAGKPKSDNSAPSHANTVHMDMTDLSPIMDEKNMMFAQHPGAGMYKMENGWHTPTSMEGAMTRNPSISSGLALLGVNDATPRDHQDPTADMYGGAMPWTPPTDFSAAPYPDMTMATAHMAPHHHHGRSQSMDMAMAAHMTPWGDAAAQHDGMMQYQAMPTPNSMAAAAYFPSPSTTPNMRPAVRHKSSNSGGGSSCTCFTVCLQSLQALHNASSPSAPPFDLVLSLNRKAVEGCASMLSCNRCMSRSGTHTAAMLLATVIGKITSFYKHASHTYFENGSGGGGMMGGMGSSSVAAAMNQLNSPGAVAVGGLGVSLGAYTLGGEDGRWLELEILNRELRKLEEVYAQFREVCADLSEDPEVSKAMIGYLGHNLGTTLEVVSHRKGDMSYA"}, "03190166-fa0c-404b-b9c7-20b31cf64b1e": {"uid": "03190166-fa0c-404b-b9c7-20b31cf64b1e", "label": "KAF4827098.1", "names": {"protein_id": "KAF4827098.1", "cluster_role": "hit_required"}, "start": 35277, "end": 41989, "strand": -1, "sequence": "ATGGCCGACAAGATGTCTTATCTCCTCTTCGGAGATCAGTCACTTGATACCCATGGATTTCTCGCCGAGTTCTGCCGTTCAGGAAATCCGAGCACCCTCGCGAAGACGTTCCTCGAGCAGGCTGGCCAGGCTTTGAGGGAGGAGATCGATGGTTTGGGGAAGTTGGAACGGTCGAAGCTCCCCACGTTCCTGACCCTCCGACAGCTCAACGAACGATACCACGCCCAGAGCATCAAGCACCCCGGTATCGACAGTGCCCTGCTTTGCATCACCCAGCTGGCTCACTACATTGAGTACGTCCCCCCAAGCCTTCCCAGGCATGAGACAGAACTCTTGCCGGATTAGTAACTAACACACCCGCAGCCGCACTGAGAAGGAGCCTCAAGATGTCTGCCTTCACGACCAAACATTCTTCATGGGTCTCTGCACGGGGCTATTTGCCGCCGCTGCTATCGCCTCGACCCCCTCAGTCTCTACCTTGATACCCCTTGCCGTTCAGGTAGTCCTCATGGCCTTCAGAACTGGCTCTCACGTCGGTTCGTTGGCTGAGAGACTCAGCCCGCCGGTCGGCCAATCTGAACCTTGGACCCATATCCTTCCTGGCCTGAAGGAAGCCGAAGCCAAAGAGGCTCTCTTTAATTTCCATGAATCTAATGTGAGCTTTGCTGTCGTACACGGTGTTTGTCTCACAAACTAACCTCCAGCAGTACATCCCCGTCGCCAGCCAAGCATACGTTAGCGCTGTGTCGGCATCAAGTCTTGCGATCTCCGGACCGCCAGCAACACTGAAGGCCCTGGATGACCAGAACGTCTTCGGTGTCAAGTCCACGGCAATCCCCGTCTACGGACCTTACCATGCGGCTCATCTCCACGGCACTGCCGACATCGAGAAGATTCTTCGCCTTGACGACCCCAAGGTTACCGAGGTCTTGGAGAAGAGCAAGCCCCGCTCTGCCATTATGTCTGGCACCAAGGGTATCTGGTTCGCTGAGACTAGCACCAAGTCTTTGCTCCAGGCTGTAGCTCACGAGTGCCTCGTCGACGTCCTTCAGTTCCAGAAGGGCATTGACGGCTGCATTGAGACTGCCCGTGACTTTGAGGGATCAACATGCCTCGTTATCCCCTTCGGCCCTACACACAACGCCGAGACCCTCCAGAAGACGATCAAGGACCGCACACAGCTTGACGTTATCGTCCGCCCTGGTCCCAAGATCCAGAGGGAGAGCTACAACTCAAAGATCGGTAACCACGGTCCAGCCGGCAAGTGCAAGCTCGCCATCGTCGGTATGGCAGGTCGCTTCCCTGACGCTGCCAGTCACGAGAAGCTTTGGGAGCTCCTGGCCAAGGGCTTGGATGTTCACAGAGTCGTTCCTGCCGATCGTTTCCCCGTCGCTACTCACTACGACATCACTGGCAAGGCTGTCAACACGAGTCACTCCCAGTACGGATGCTGGATTGAGAACCCCGGCTACTTCGACCCCAGATTCTTCAACATGTCTCCCCGTGAGGCTTTCCAGACCGACCCCATGCAGCGTATGGCGTTGACGACTGCCTACGAGGCCCTCGAGATGTGCGGTTATGTCCCTAACCGTACTCCCTCTACGAGACTGGATCGTATCGGTACCTTCTACGGTCAGACTTCCGACGATTGGCGTGAAATCAACGCCGCCCAGGAGGTCGATACCTACTACATCACCGGTGGTGTCCGCGCTTTCGGCCCTGGTCGCATCAACTACCACTTTGGCTTCAGTGGCCCTAGTCTGAACATTGACACGGCCTGCTCTTCCAGTGCTGCTGCCCTGAACGTTGCTTGCAACTCACTGTGGCAGAAGGACTGCGACACTGCTATTGTTGGTGGTCTGTCCTGCATGACCAACCCCGACATTTTCGCCGGTCTCAGTCGTGGTCAGTTTTTGTCCAAGACTGGACCTTGCGCTACCTTCGACAATGGTGCCGATGGATACTGCCGTGCTGACGGCTGTGCCTCCGTCATCGTCAAGCGTCTGGAGGATGCTATCGCGGACAAGGACAATGTCCTCGCGGTGGTCTTGGGCACGGCTACCAACCACTCCGCTGATGCCATTTCCATCACTCATCCCCACGGTCCTACCCAGTCCATTCTGTCGAGCGCTATTCTCGACGATGCGGGTGTTGACCCTCTCGATGTCGACTACGTCGAGATGCACGGTACCGGCACCCAGGCCGGTGACGGTACTGAGATGGTTTCCGTCACGAACGTCTTCGCTCCTGCCGATCGCAAGAGACCCGCGGACAGACCTTTGTACCTTGGTGCCATCAAGTCCAACGTCGGTCACGGAGAGGCTGCTTCGGGTGTGACTGCCCTTTGCAAGGTTCTCATGATGATGCAGAAGAATGCTATCCCGCCCCACGTCGGTATTAAGAAGGAGATCAACAAGACTTTCCCCAAGGACTTGTCAGAGCGCAATGTCAACATTGCATTCCACCTCACCCCCTTCAAGAGGAGAGATGGCAAGCCTAGACGTATCTTCGTCAACAACTTCAGTGCGGCTGGTGGCAACACCGGTCTGCTCCTTGAGGACGCTCCTCACCTCAAGGCTGCTGAGGTTGATGCTCGCAATGTCCAGGTCATTACCGTCACTGGCAAGTCCAAGGCTGCCATGATCCGCAACGCCGAGAGACTCGTTGCTTGGATGGAGCAGAACCCCCAGACTCCTCTGTCCCACGTCGCCTACACCACGACTGCTCGTCGCATCCAGCACTACTGGCGTATGAACGTCGCTGCTTCTGACTTGCCTGAGGCTCAGCGCCTTATCAAGGACAGACTCAAGGAAAACTTCAGCCCCATCTCCACTCAGCAGCCCAAGGTTGCGTTCATGTTCACTGGCCAAGGTTCCCACTACGCTGGCCTTGGCAAGGACCTGTACGCTCACTACCGCGTCTTCCGTGACAGCATTGATGAGTTCAACCAGCTGGCACAGATCCACGGCTTCCCCAACTTCCTGCCTCTTATCGACGGCAGCGAGTCTGATGTTACTAAGTTGTCTCCTGTTGTTGTTCAGCTCGGACTGTGCTGCTTCGAGATGGCTCTCGCCCGTCTCTGGGCCTCTTGGGGTATCAAGCCCTCGGCTGTTATGGGTCACTCTCTTGGAGAGTACGCCGCTCTCAACGCCGCTGGTGTCCTTTCTGCCAGCGACACTATTTACCTTGTTGGAGCTCGCGCTCAGCTCCTTGTTGAGAAGTGCACCGCAGGCACTCACGCCATGCTGGCTGTCACTGGCCCTGTCGACGCTGTCATGGAGGCTCTCGGCTCTCAGTCTGAGGCTGTCAATGTGGCTTGCATCAACGGCCCCCGCGAGACTGTTCTCAGCGGCGCTTCCACCAAGGTCAGCGAGATCTCCTCGACCCTCGGTGCCGCCGGATTCAAGTGCACTCAGCTCAAGGTGCCTTTCGCTTTCCACTCTGCCCAGGTTGACGCTATCCTGGACGACTTCGAGACTCTCGCTCGCTCTGTGAGCTTCGAGGTTCCCCAGGTTCCTATCATCTCTCCCCTCCTCGGAAAGATGGTTGAGAACGAGCCTATCAATGCTGCTTATCTCCGCAACCACGCTCGCGACGCGGTCAACTTCCTTGGCGGCCTTGTTCACGCTCAGCAGTCTGGCTCTATTGACGAGAAGACTGTCTTCCTTGAGATTGGACCTCACCCTGTGTGTGCCAACTTCGTCAAGTCGTCGTTCGGCATCAGCTCCATCGCCGTTCCCACTTTCCGCCGCAACGAGTCTACCTACAAGGTTCTCAGCAACACTCTGTGCACTCTCCACACTGCCGGCATCAACCTTGACTGGGACGAGTTCCACCGCGACTTCAGCGACTGCACCCGCCTCTTGGACCTTCCCACCTACTCTTTCGACGAGAAGAACTACTGGCTTCAGTACACTGGCGACTGGTGTCTTACCAAGAACCGTGGCCCTGCCGCCGTTAAGGCTCCTCTCCAGATTGAGCCGGCGAAGCCCAAGCTCTCTACTACCTCTGTGCACGCGATTACCAACGAGGACGTCAAGGGTGACATCGCCATCATCGAGACCGAGACTAACCTGTCTCGTCCTGACACTCGTCCTCTTGTTGAGGGTCACTTGTGCAACGGTGCGCCTCTGTGCCCGTCGACCTTGTACGCCGACATGGCGATGACCATCTGCGACTACGCCTACAAGATGCTTCGCCCCGGCACTGAGGACATTGGCTTGAACGTCGCCAACGTCGAGGTTCCCAAGACTCTCATTTTCGATGAGAAGATTGATGCCCACATGCTCCGCACCACGGTCACCGCCAACGCCGCTCTTGGCTACGCCGACGTCAGCTTCCACACTGGCGAGGGCTCCAAGAAGGTCGAGCACGCACACTGCAAGGTCGTGTACGGCAGCACCGAGCAGTGGGCTGATGAGTTTGAGCGTGTCACTTACCTCATCAAGGGCCGTGTTGATGCTCTTGAGGAGGCTGAGAGACAGGGCAAGGCTTCCAAGATTGGCCGCGGCTTGGCTTACAAGCTCTTCAACGCCCTCGTCGACTACGACCCCAAGTACCAGGGTATGGAGGAAGTCATCTTGGACAGCAAGTCTTGTGAGGCTACTGCGAAGGTTACCTTCCAGACCACCGACAAGGATGGCAGCTTCTTCTTCAACCCTTACTGGATTGACAGCTGTTGCCACATTTCTGGCTTCATTATCAACGGTACTGATGCTGTTGACTCTCGTGAGCAGGTCTTCATTTCTCACGGATGGGGATCTCTCAGGTTCACTGAGAAGCTCGACCCCAAGAAGTCCTACCGCTCTTACATCCGCATGCAGCCTGTCAAGGGTACTAAGATGATGGCTGGTGACGCGTACGTCTTTGACGGCGACCGCATCATCGGTGTTGCCGGCGATGTTAGGTTCGCCTCCATCCCTCGCAAGGTCCTCAACATGGTCCTGCCGCCCCGCGGACGTGCCCTTGCTGGCGCTGCTCCCGCTCCTGCCGCTGCCGCGGCCAAGGCCGCGCCCGCCAAGGCCGCTCCCAAGGAGAAGGCTGGCAAGGAGAAGGGCACCAAGCAAGTCACCGCCAGCAACCTCAAGACTGTCAATGCCAAGCTTGCTAAGCGGTCTGTCGTTCAAGAGGTCTTTGACATCTTGGCCAAGGAAGTCGGTGTCACCCACGACGAGCTTGCCGACAACATTGCCTTCACCGATCTTGGCTGCGACTCTCTCATGGCCCTGACCGTTTCTGGCAGAATGCGTGAGGAGCTCGACATAGATATCGACTCTCATGCCTTCGTCGAGTACCCCACCATCGGTGCCTTCAAGGCTTTCCTCGCCCAGTTCGAGACGGCTGGCGGCAAGGAGAGTTACGTCCAGGACTCTGGTGACTCCAGTGGCTCCGTTTCTGAGACTCCCGAGCTTGAGTCTGACTCGAATGTCACCACCCCCTACGAGGAGAGTGACCGCTCGGTCAAGGGCGAGGGTGATGATGAGGCTTCTGGTGACCTCCAGAACATCCTCCGCGACACTATTGCCACTGAGATGGGTGTGGAGGTTGATGAGATTGTTGCCGCTCCTGATCTGGCCGCTCTTGGTATGGACTCTCTGATGAGTTTGTCCATCCTGGGCACGCTTCGTGAGAAGTCTGGCATGGATATCCCCAACGACCTCTTCGTCACCAACCCCTCTTTGCTTGAGGTTGAGAAGGCTCTTGGCATTGGCCCAAAGCCCAAGCCCAAGGCTGCACCCCCCAAGCCCGCTCCGGTTCGTCGTGAGCCTAAGGTCCAGCCTACCAAGGAGATTAACACTCACCCTGGTAACACCACGGCTTCCATCACCAAGCCTCCCCCACCCAAGGAGATTGTCGACAACTACCCTCACCGCAAGGCCACATCAATCCTCCTCCAGGGTAGCACTCGCACTGCCACTAAGAACCTCTGGATGGTTCCTGACGGCTCGGGTTGCGCCACCTCCTACACCGAGATCAGCCAGGTTTCCTCCGACTGGGCTGTCTGGGGTCTCTTCTCCCCCTTCATGAAGACTCCTGAGGAGTACAAGTGCGGTGTATACGGCATGGCTTCCAAGTTCATTGAGGCCATGAAGGCCAGACAGGCTAAAGGCCCCTACTCCCTGGCAGGTTGGTCTGCGGGTGGTGTCATCGCCTATGAAATCGTCAACCAGCTTACCAAGGCTGGCGAGACTGTCGACAACCTCATCATCATCGACGCTCCTTGCCCCATCACCATTGAGCCCCTCCCCAAGTCCCTCCACGCCTGGTTTGCCTCCATCGGCCTCCTCGGCGAGGGTGACGACGAGTCTGCCAAGAAGATTCCTTCTTGGCTCCTCCCCCACTTCGCTGCCAGTGTTACCGCCTTGAGCAACTACACTGCGGAGCCTATCCCCAAGGACAAGTGCCCCAACGTCATGGCCATTTGGTGCGAGGATGGTGTATGCCACCTTCCCACCGACCCTCGCCCGGATCCTTACCCGACGGGCCATGCTCTCTTCCTGTTGGACAACAGGACCGACTTCGGTCCCAATCGCTGGGACGAGTACCTGGACATTAACAGGTTCAGGACTAGGCACATGCCTGGTAACCACTTTTCCATGATGCATGGCGACTACGTAAGTCTTCTCATCTTATGCATGGTCTTGAATATTAACTAACATCCTCTTAGGCCAAGATGCTTGGACAGTTCATTCGTGAAGCGGTTTGCGAGTAA", "translation": "MADKMSYLLFGDQSLDTHGFLAEFCRSGNPSTLAKTFLEQAGQALREEIDGLGKLERSKLPTFLTLRQLNERYHAQSIKHPGIDSALLCITQLAHYIDRTEKEPQDVCLHDQTFFMGLCTGLFAAAAIASTPSVSTLIPLAVQVVLMAFRTGSHVGSLAERLSPPVGQSEPWTHILPGLKEAEAKEALFNFHESNYIPVASQAYVSAVSASSLAISGPPATLKALDDQNVFGVKSTAIPVYGPYHAAHLHGTADIEKILRLDDPKVTEVLEKSKPRSAIMSGTKGIWFAETSTKSLLQAVAHECLVDVLQFQKGIDGCIETARDFEGSTCLVIPFGPTHNAETLQKTIKDRTQLDVIVRPGPKIQRESYNSKIGNHGPAGKCKLAIVGMAGRFPDAASHEKLWELLAKGLDVHRVVPADRFPVATHYDITGKAVNTSHSQYGCWIENPGYFDPRFFNMSPREAFQTDPMQRMALTTAYEALEMCGYVPNRTPSTRLDRIGTFYGQTSDDWREINAAQEVDTYYITGGVRAFGPGRINYHFGFSGPSLNIDTACSSSAAALNVACNSLWQKDCDTAIVGGLSCMTNPDIFAGLSRGQFLSKTGPCATFDNGADGYCRADGCASVIVKRLEDAIADKDNVLAVVLGTATNHSADAISITHPHGPTQSILSSAILDDAGVDPLDVDYVEMHGTGTQAGDGTEMVSVTNVFAPADRKRPADRPLYLGAIKSNVGHGEAASGVTALCKVLMMMQKNAIPPHVGIKKEINKTFPKDLSERNVNIAFHLTPFKRRDGKPRRIFVNNFSAAGGNTGLLLEDAPHLKAAEVDARNVQVITVTGKSKAAMIRNAERLVAWMEQNPQTPLSHVAYTTTARRIQHYWRMNVAASDLPEAQRLIKDRLKENFSPISTQQPKVAFMFTGQGSHYAGLGKDLYAHYRVFRDSIDEFNQLAQIHGFPNFLPLIDGSESDVTKLSPVVVQLGLCCFEMALARLWASWGIKPSAVMGHSLGEYAALNAAGVLSASDTIYLVGARAQLLVEKCTAGTHAMLAVTGPVDAVMEALGSQSEAVNVACINGPRETVLSGASTKVSEISSTLGAAGFKCTQLKVPFAFHSAQVDAILDDFETLARSVSFEVPQVPIISPLLGKMVENEPINAAYLRNHARDAVNFLGGLVHAQQSGSIDEKTVFLEIGPHPVCANFVKSSFGISSIAVPTFRRNESTYKVLSNTLCTLHTAGINLDWDEFHRDFSDCTRLLDLPTYSFDEKNYWLQYTGDWCLTKNRGPAAVKAPLQIEPAKPKLSTTSVHAITNEDVKGDIAIIETETNLSRPDTRPLVEGHLCNGAPLCPSTLYADMAMTICDYAYKMLRPGTEDIGLNVANVEVPKTLIFDEKIDAHMLRTTVTANAALGYADVSFHTGEGSKKVEHAHCKVVYGSTEQWADEFERVTYLIKGRVDALEEAERQGKASKIGRGLAYKLFNALVDYDPKYQGMEEVILDSKSCEATAKVTFQTTDKDGSFFFNPYWIDSCCHISGFIINGTDAVDSREQVFISHGWGSLRFTEKLDPKKSYRSYIRMQPVKGTKMMAGDAYVFDGDRIIGVAGDVRFASIPRKVLNMVLPPRGRALAGAAPAPAAAAAKAAPAKAAPKEKAGKEKGTKQVTASNLKTVNAKLAKRSVVQEVFDILAKEVGVTHDELADNIAFTDLGCDSLMALTVSGRMREELDIDIDSHAFVEYPTIGAFKAFLAQFETAGGKESYVQDSGDSSGSVSETPELESDSNVTTPYEESDRSVKGEGDDEASGDLQNILRDTIATEMGVEVDEIVAAPDLAALGMDSLMSLSILGTLREKSGMDIPNDLFVTNPSLLEVEKALGIGPKPKPKAAPPKPAPVRREPKVQPTKEINTHPGNTTASITKPPPPKEIVDNYPHRKATSILLQGSTRTATKNLWMVPDGSGCATSYTEISQVSSDWAVWGLFSPFMKTPEEYKCGVYGMASKFIEAMKARQAKGPYSLAGWSAGGVIAYEIVNQLTKAGETVDNLIIIDAPCPITIEPLPKSLHAWFASIGLLGEGDDESAKKIPSWLLPHFAASVTALSNYTAEPIPKDKCPNVMAIWCEDGVCHLPTDPRPDPYPTGHALFLLDNRTDFGPNRWDEYLDINRFRTRHMPGNHFSMMHGDYAKMLGQFIREAVCE"}, "d6a8f86a-5669-4915-93b5-2a127ca8276f": {"uid": "d6a8f86a-5669-4915-93b5-2a127ca8276f", "label": "KAF4827099.1", "names": {"protein_id": "KAF4827099.1", "cluster_role": "hit_required"}, "start": 56590, "end": 58469, "strand": -1, "sequence": "ATGGTTCGATCTCTGCTCGCATTGGCTTTTGCCAACATTTCCCTGGCCGGAACGGTCACCTACAACTGGGAGGCTACCTGGGTCAACACCAACGGTGGAAAGAACGTCACGAGGCCTGTCATTGGTATCAACGGACAATGGCCTTGCCCCAAGATCGAGGCCAACGTTGGTGATACCATCGTCGTCCACCTGACCAACAAGCTTGGCAACCAGACGACCGGTATTCACTTCCACGGTATCGATCAGATCAGCACCAACTGGATGGACGGCCCCAGTATGGTCACCCAGTGCCCACTGCCTCCCGACTCTTCCATGACCTACTCCTTCACCGTAAGTGGGAAATATAGCTTCATAAATGAACACAAGAACTTAGAACAAACAGGCCAATGCTGGCGGAACCTACTGGTACCATTCTCACAACATGGGCCAGTACCCTGACGGCATGCGCGGCCCCTTGGTCATCCACGACCCCCAGGACCCCTATGCTGGACAATACGACGAGGAGTACCTCCTGACTGTCTCTGACTGGTGAGTTATCTGGATAGATCCTCGAGATGTGGCGCATCTAACATCATGCAGGTACAATGATCAGAGCATTCCCCTGGTCCAGAAGATGCTTACGCCGTCCAACGCGCATTTCCAGCCGCCCATCCCCAATGGCATCATCATCAATGACGGCGCCACGGCCAACTACAAGTTCGAGAAGGGCAAGACCTACCGTTTCCGCGTCATCAACTACGCTGCCATCGCCTCCTTCATGCTGCACTTTGACTCTCACGATATGAACTTGATCATGATTGATGCGGCCTACATCAAGCAGAAGCTCACCTACCAGATCCGCATCGCTCCCGCCCAGCGCTACGACATTCTGGTCAAGTGCATCGACCGTGACAACCGCAACTACCCCTTCCTCATCTCCGCCGACATCAACCGTGATTGGTCCAACAAGGCTCTTGACCAGTCCTGGCCCTTCAACGCCACCGGTCAATTGGTCATGGACCAGAGCAAGCCCTTCAGCACCGATTCTGTCGCGGAATGGAGGCCCTCTGACGACTCCGTCTACGAGCCCTACGGCGACGAGGCCATCCTTCCCGACGCCACTACGACCATCCAGTTCAACTGGCAGTTCTGCTTCGACAGTGCCGGTATTCCCCGCGCCTGCGTGAACGGTAGCCCGTACGTCGACCAGAAGGTTCCCACCCTGTACTCAGTCGCCTCCACTGGTGAGAACAACACCAACCCTGCCGTCTACGGCGCCGTCCACCCTTTCGTTGTCAGCTATGGCGAAATCGTCGACATCGTCGTCAACAACAGGGATGAGGCCGTCCACCCTTTCCACCTTCACGGTCACCACTTCCAGGTCCTCAAGCGCCCTGCCTCCGGCACTGGTGACTGGCCCGGTGCCAACCGCGCTCGCCTGAACCAGAAGCCTCCTCGTCGTGATACCGTCTCCGTCATGGGCAACTCGTACGCTGTGCTGCGCTTCGAGGCTACCAACCCTGGTGTCTACCTCTTCCACTGCCACATTGAGTGGCACGTTGAGATGGGTCTGACTGCTACTATCATCGAGGCCCCTGAGATGCTCCGCAACCTTACCGTCCCTGATGACCACCGCGCTGCCTGCGCCAAGCAGGGCATTCCTGTCGAGGGCAATGCTGCCGGCAACACCGAGAACGTGCTTGACCAGACCGGCATGAACTTGACTCCCCCGGTCACCTATGTCGGGTAAGTCCATGCTCAAAACACCCTTTCCCTTGCTCACTTGAAGCTGACCAAACCCCACAGTTCCACCTACGTCCCCGGTGCCGCTGCCGCTCCCGCTCCGGCCCCTGCCCCGGCTGCCAAGCTCCGCTCCCGCGTTGTCCGCAAGAGCATCTGA", "translation": "MVRSLLALAFANISLAGTVTYNWEATWVNTNGGKNVTRPVIGINGQWPCPKIEANVGDTIVVHLTNKLGNQTTGIHFHGIDQISTNWMDGPSMVTQCPLPPDSSMTYSFTANAGGTYWYHSHNMGQYPDGMRGPLVIHDPQDPYAGQYDEEYLLTVSDWYNDQSIPLVQKMLTPSNAHFQPPIPNGIIINDGATANYKFEKGKTYRFRVINYAAIASFMLHFDSHDMNLIMIDAAYIKQKLTYQIRIAPAQRYDILVKCIDRDNRNYPFLISADINRDWSNKALDQSWPFNATGQLVMDQSKPFSTDSVAEWRPSDDSVYEPYGDEAILPDATTTIQFNWQFCFDSAGIPRACVNGSPYVDQKVPTLYSVASTGENNTNPAVYGAVHPFVVSYGEIVDIVVNNRDEAVHPFHLHGHHFQVLKRPASGTGDWPGANRARLNQKPPRRDTVSVMGNSYAVLRFEATNPGVYLFHCHIEWHVEMGLTATIIEAPEMLRNLTVPDDHRAACAKQGIPVEGNAAGNTENVLDQTGMNLTPPVTYVGSTYVPGAAAAPAPAPAPAAKLRSRVVRKSI"}, "f6633948-83fe-468c-99ed-818b4631b059": {"uid": "f6633948-83fe-468c-99ed-818b4631b059", "label": "XP_007833871.1", "names": {"protein_id": "XP_007833871.1", "cluster_role": "intermediate"}, "start": 0, "end": 1648, "strand": 1, "sequence": "ATGTCGGGGCCTGCCCTGGAAGTCGCAGCCGCCAAAACGGCCGAGCAGGGTCAAGTTCCCGTCCTCGCCGCTGCCGTTCGGGGCGACACCAAAGTATCCGGCGACTCCATCCACGCCGCCACGACCGCTGTATCGGATGGAGACAATCAGAGCAGTACCATGTCGGGCAAGACAGCGGCTGGTGATGCCACTTCACCAGCCTCGGGCTCGGGCTCAGGTGGCTGGTTTCATTGGCACGAGCCTGGTACGAGCAAGGCCGAAAAGAAGCTGATCTTTAAGCTGGATTGGTTTCTGCTGTCTTACTCGTGCCTGTGCTTCTTCATCAAGCAGTTGGACGGCAACAACGTGACCAATGCGTACGCGTCTGGCATGCAGGAGCAGCTGGGATTCGGACCGGGCAATGAGCTGTCGTGGATGAACACGTATTTCAACATTGGCCAGATCATCGGTGCCCCTTTTGCCAACATGATTATAACCGTAGTGCGCCCGCGCTACTGGCTGCCCGCCTGCCTCATGACCTGGTCAGCGTTCGTGCTGGGCATGTACCGATGCGAAACAGCTGCTCAGTTCTACGTCCTCCGCTTCTTCATTGGCTTGTTCGAGGGCGCCGCTTGGCCCGGTATCACCTATACTCTGGGTTGTTGGTATCGCAAGAGCGAAATGGCGCGCCGATCTGCCCTGTTTGTCATGTCCGGCGTGTTGGGTCAAATGTTTTCGGGTTATTTGCAGGCTGCCTTGTATACGGGCATGGATGGCAAAGGAGGTCTCGCGGCGTGGAGATGGTTGTTCATCTTTGACTTTATTCTCGCCGTACCTATCGCCATCTATGGGTTGGTAAGTCGGGCCCACTATCTGTGTCTATCTCATCTTGCTCACAATGCATATCTAGTTTTGCTTCCCTGATACTCCACACAAGACGTCGGCTTGGTATCTCAATTCCTGGGAGCGTGAGAAGGCAGTGGAGCGCATCGACTCCGAGGGCCGCAAGCCCATTGGCAAGCTAGACTTGTCCGTCTTCAAGCGCATTTTCACGTCATGGCAGGTTTATGCCTTTACGCTGGGCTACGCACTATGGTCGCTCACGGTTGGTTCCTACGTGATGCAATATTTCACCTTGTATCTCAAGGCGACCAAGGAGTACACGATACCGCAGATCAACAATATTCCCACGGCCCTGGGCGCCGTCAATTTTGTCACCATGTTGACGACCGGCTTCGTGTCCGACAAGATTGGTCGCCGAGGCCCTGTGTGCCTGGCTGTCGGTTGCGTCCTCATCTTCACCTATTCCATATTTACCGCGTGGAACGTACCGCATCGCCTGCTCATGGCCGTCTTTATCCTCAACGGTGTATACGGCTGCTATACGCCACTGCTAGCTGGCTGGGTCAATGAGTGCTGCGGGGGCGACCAACAGAAGCGAGCGTTTATCCTGGGCTTGATGACCTCGGTCGGTGGCGCCGTGGTCATTCCCTTTCAACAGCTCCAATTCCCCAGTTCACAGGCGCCACAGTTCAAACAAACTCATGGCTGGCCGAGCGCACTGGCTTTTGTGATTGCCTTGACGTGCTGGACGGGACTGGGTATACCCCTCTTACAGCGCAGAATGGAGAAGCAAGCCAAGAGAAATGAAGCAGAGCATGAAGCTTGA", "translation": "MSGPALEVAAAKTAEQGQVPVLAAAVRGDTKVSGDSIHAATTAVSDGDNQSSTMSGKTAAGDATSPASGSGSGGWFHWHEPGTSKAEKKLIFKLDWFLLSYSCLCFFIKQLDGNNVTNAYASGMQEQLGFGPGNELSWMNTYFNIGQIIGAPFANMIITVVRPRYWLPACLMTWSAFVLGMYRCETAAQFYVLRFFIGLFEGAAWPGITYTLGCWYRKSEMARRSALFVMSGVLGQMFSGYLQAALYTGMDGKGGLAAWRWLFIFDFILAVPIAIYGLFCFPDTPHKTSAWYLNSWEREKAVERIDSEGRKPIGKLDLSVFKRIFTSWQVYAFTLGYALWSLTVGSYVMQYFTLYLKATKEYTIPQINNIPTALGAVNFVTMLTTGFVSDKIGRRGPVCLAVGCVLIFTYSIFTAWNVPHRLLMAVFILNGVYGCYTPLLAGWVNECCGGDQQKRAFILGLMTSVGGAVVIPFQQLQFPSSQAPQFKQTHGWPSALAFVIALTCWTGLGIPLLQRRMEKQAKRNEAEHEA"}, "82de8756-de75-4fe7-8446-efb1dff6def9": {"uid": "82de8756-de75-4fe7-8446-efb1dff6def9", "label": "XP_007833872.1", "names": {"protein_id": "XP_007833872.1", "cluster_role": "hit_required"}, "start": 4725, "end": 6540, "strand": 1, "sequence": "ATGTGGACAGCCAGGCTCAGCTCTATAGCGGTGTTGACACAGGTTGTTGGCACATGGGCCGATACGATCACCCTCAACTGGGAAATAACCTGGGTCAATGCCGCTCCAGATGGCTTTCACAGACCAGTCATTGGCGTCAACGGTAAATGGCCCTGTCCACCAATTCACGCCACCGTCGGCGATACAGTAGTGATCAACATGAAGAACAGCCTCGGCAATCAGACGACGGGACTTCACTTCCACGGCATAAACCAACTTGATACAAACTATATGGATGGAGCCTCCATGGTGAACTCTTGTCCAGTTGTCCCTGGAAGCTCAATGACATATTCATTCACCGCCGACGAACCTGGCACTTACTGGTACCATTCCCACAACATGGCACAGTACCCCGACGGACTGCGCGGTCCTCTCATCATTCACGACGACAACGACCCTTTCGACGGAGAATTCGACAATGAGGTGATACTCACTATATCCGACTGGTATCACCAACAAACCCTGACACTGGTGCAAAATATGTTGGTCTCAAGCAATGACCAATGGCGCCCACCACTCCCTGACGGTATGATCGTCAATGAGGGCGGGAACACGGATATTGAGCTTGACATTGGTACAACCACTCGCGTCAGGATTCTGAATTTTGGAGCTCTTACAGCTTTCATGCTCCGATTCGGCTCTCGCGACATGGATGTCATCATGACTGATGCGTCCTATGTCCAGAGGGAGACAATCCATCAGCTGCGCATTGCTCCAGGACAACGATATGACGTCCTGGTCTCTGCGACTAAGAAGGATAAGGGGAAAAACATACCCTACCTGATTAGCATGGATCTGAACCGCGATTTCACCGTATCTGGTACGTGGACCTTCAACCAGACGGGCTACCTCATTACCGATGCGAAGGCGCCCTGCACCGCAAAAGAGGTTGTCCAGCAGTGGCGTCCCTTTGATGAAGCCCTGTTCACTCCCCTCGATGAGATGCCGCTATTGGGTCCGTTGGACAGGACGTGGACATTGAACTTTGCACTTTGCAAGGACATGAACAATATTCCTCGGTGAGTACTCGCAATCATGAGTCTGACATAGAGAATCATGCTAACCTGTGAACTCTTCAGCATGTGTTTCAACGATCAGACATACGTCATGCAGAAGACACCGACCTTATATACTGCGGCTACTGTTGGCAATGCAAATACAGACCCCAGCGTCTATGGCGCTGTCCTGCCGTTTATCATTGAGTATGGTGACGTTCTGGAAATTGTCATCAACAACCTCGACCCTGCAATCCACCCCTTCCATCTACACGGGCACCAGTTCCAGGTCGTCGAAAGACCAGAGAGTGGCTCTGGCTCGTTCGATGGATCTTCTACTGCGAACCCGGTGCCGCCCCGACGAGATGTCATTAGCATCAACGGCGGGTCTTATGCCAGACTGCGCATAACCGCCGATAACCCGGGCGTGTTCCTATTTCATTGCCATATCGAATGGCATGTCGAAATGGGCCTTACCGCTACCCTCATTGAGGCGCCCGAGATGCTCGATGGTTACGATATCCCGCAAGCAATGATCGATTCGTGCAAGGCTCAGGGATATCCCGTCGCGGGTAATGCTGCTGGCGATACAATTAATGTCTGGGATGACTCGGGGTACCTTACTGATCCACCTTCGACTTACTCTGGCTCCCAGTGGCCTGTTCCCAAGGGTGGCAACAGCCAAAAGAGTCGACCGAGGCGAAAGCCGAGTGGCCAGTCGTCTCAAACTAGACAGATCAGCAACATGTCAGGTGAATTCCAGCACAGGATCACCTGGTAG", "translation": "MWTARLSSIAVLTQVVGTWADTITLNWEITWVNAAPDGFHRPVIGVNGKWPCPPIHATVGDTVVINMKNSLGNQTTGLHFHGINQLDTNYMDGASMVNSCPVVPGSSMTYSFTADEPGTYWYHSHNMAQYPDGLRGPLIIHDDNDPFDGEFDNEVILTISDWYHQQTLTLVQNMLVSSNDQWRPPLPDGMIVNEGGNTDIELDIGTTTRVRILNFGALTAFMLRFGSRDMDVIMTDASYVQRETIHQLRIAPGQRYDVLVSATKKDKGKNIPYLISMDLNRDFTVSGTWTFNQTGYLITDAKAPCTAKEVVQQWRPFDEALFTPLDEMPLLGPLDRTWTLNFALCKDMNNIPRMCFNDQTYVMQKTPTLYTAATVGNANTDPSVYGAVLPFIIEYGDVLEIVINNLDPAIHPFHLHGHQFQVVERPESGSGSFDGSSTANPVPPRRDVISINGGSYARLRITADNPGVFLFHCHIEWHVEMGLTATLIEAPEMLDGYDIPQAMIDSCKAQGYPVAGNAAGDTINVWDDSGYLTDPPSTYSGSQWPVPKGGNSQKSRPRRKPSGQSSQTRQISNMSGEFQHRITW"}, "4409dae4-6ac6-4da3-be45-6bad77887b3e": {"uid": "4409dae4-6ac6-4da3-be45-6bad77887b3e", "label": "XP_007833873.1", "names": {"protein_id": "XP_007833873.1", "cluster_role": "hit_required"}, "start": 11679, "end": 18278, "strand": 1, "sequence": "ATGGCGGAACAGATGTCTTATCTCCTTTTTGGAGACCAGTCTCTTGACACACACGGCTTTTTGGCCGATTTTTACAGACAAGGGAATCCGAGCATTCTCGCCAAGACGTTTCTCCAGCGAGCGGGAGATTCTTTGAGAGACGAGATCGATAGACTTCCCCGATGCCAAAGAGACCGAATTCCCCAGTTCAGGACTCTGCAACAGCTAAACGAAAGATACCATCAACAAACGATCAAATTTCCAGGAATTGACAGTGCCCTGCTCTGTATAACACAACTGGCCCATTATATTGAGTAGGTAGCCCAATGTGGACAGTGGACAGAGGTCTACTCCATGATTGGCCAAGACTGCCACTAACACGATTATAGTCGATCGGAAAAAGAGCACCAGGATGTCACTGCGGCCGAAAACACATACCTCTCCGGTCTCTGCACTGGTCTTTTCGCCGCCACGGCGATCGCGTCGAGCCCGTCACTCTCCTCGCTGCTCCCGATAGCAGTTCAAGTTTCTTTGATGGCATATAGAGTTGGATCACATGTCGCGTCTCTTGCAGAACGGCTGAGTCCTTCAGACGAAAGATCCGAAAGCTGGACATATGTTGTCCCTGGAGCAAAAGAAACAGATGCAAAGCCTATCCTTGCAGAATTCCACGAGACAGAGGTATGCCCCGCAACACATCGTTTTACCCTTTACATTTTGTTAATAACCTTGTACAGGGAATCTCGCCTGCCGCTCAAGCTTATGTCAGCGCCGTGTCTGCCAGTAATATTGCGATTTCGGGTCCTCCTGCGACATTGAAGTCCCTTTTCAGCAAAGATCTATTCGAGTCGAGGCCGACAGCCATCCCTGTGTACGGGCCATACCATGCACCGCATCTTCATGCTGCTGCAAATCTCGATAAGATCTTGAGGCTGGATGATGAGGCTGTTACCGCCGCATTCGACGGGTCCAAGCCTCGCAGTCACATCGTCTCTTGCGTGACAGGGCAGTCTTTTCCTGAGACAGACACCAAATCCCTTTTGAAGGCAGTCGTTCACGAGATTCTGAACGAGCCGCTGTTGTTCCACAAGGCACTCAAGGGAAGCCTCAATAGTGCAAAGGAGTTCAAGGGCTCCAGGGTCCTGGTGATCCCATATGGTCCCACACAAGCGGCCAGCACACTTGCCAACTTGTTGAAGGCACAGACAAAACTCGAAGTTGTCCTACGGACGCCGCCTCAGGTGTCACGTGAAAGCAACGGCGCAAGCATTGGTAACCATGGATCTTCGGGCAAGTGCAAACTTGCCATTGTGGGCATGGCCGGCCGGTTCCCCGATGCTGCCAGCCACGAAAAGCTCTGGGAGTTACTGGAGAAGGGTATTGACGCTCACCGCGTCGTGCCCGCTGACCGGTTTCCGGTCGAGACACACGTCGACCCCACTGGCAAAGCCATCAACACGAGCCACACGCCCTATGGGTGCTGGATTGAAAACCCCGGTCTCTTTGACCCCAGATTTTTCAATATGTCGCCGCGTGAAGCATTCCAGACAGATCCCATGCAGCGCATGGCGTTGACGACCGCCTATGAGGCTCTTGAGATGTCCGGCTATGTGCCCAATCGGACACCCTCCACGCGCCTAGACCGTATTGGTACCTTTTATGGTCAGACTTCCGATGATTGGCGTGAGATCAACGCCGCCCAGGAAGTGGACACCTACTATATTACGGGTGGTGTCCGTGCATTCGGCCCAGGCCGAATTAATTACCACTTTGGCTTCAGCGGCCCGAGCTTGAATATCGACACAGCCTGCTCATCCTCTGCCGCTGCTCTGCAAGTGGCTTGCACATCACTTTGGGCGAAGGAATGCGATACGGCCATTGTGGGAGGTCTCTCCTGCATGACAAATTCCGACATTTTTGCCGGATTGAGTCGCGGCCAATTCCTTTCCAAGAAGGGCAATTGCAACACATTTGACAATGATGCCGACGGCTACTGTCGCGCTGACGCGTGCGCTTCCGTCATCGTGAAGCGTCTCGACGATGCACTGGCAGACAAGGACAATATCCTCGCTGTTGTTCTTGGCACATCAACGAACCACTCTGCTGATGCTATTTCCATCACACATCCCCATGGCCCTACCCAATCTGTGCTGTCCAGAGCTATTCTGGATGAAGCTGGTGTTGATCCTTTGGATGTCGACTATGTTGAGATGCACGGCACAGGTACCCAGGCGGGTGATGGCACAGAGATGGTGTCCGTCACTGACGTGTTCGCTCCTGCAAATCGTCACCGAGCCTCTGATCGGCCCTTGTACCTGGGAGCCATCAAGTCCAACGTTGGGCACGGTGAAGCTGCATCCGGCATCACTGCTCTTAGCAAGGTTCTGTTAATGATGAAGAAGAATTCTATCCCCCCGCACGTTGGCATCAAGGGCGAGATCAATAAGACATTCCCCAAGGACCTTGGTGCAAGAGGTGTCAACATTGCCTTCCACAAGACACCCTTCCAGCGCAAGGACGGAAAGCCTCGTCGCATTTTTGTCAACAACTTCAGTGCTGCTGGCGGTAACACTGGTCTGCTCCTTGAAGATGGGCCCCGCTACAAGACGGCTGAGGCCGACCCTCGTAGTGTCCACGTCGTCACTGTCACTGCCAAGTCGAAATCAGCCATGATCCGAAATGCCGAGGGTCTTGTCCAGTGGATGGAGCAGAATCCATCAACGCCTGTCAGTGATGTTGCCTACACTACCACGGCACGCAAGATCCAACACTACTGGCGCATGAACGTTGCTGCTGGTTCACTGCCAGAGGCCATTCAGGCTATCAAGGAGCGTCTGAAGTCCACCTTTGTTCCTGTCTCGCCAGAACAACCCAAGGTTGCCTTCATGTTCACGGGACAAGGCTCGCACTACGCTGGCCTTGGAAAGGAGCTCTATGCCCACTATGCCATCTTCCGCGATGCCATCGATGAGTACGATCAGCTTGCAGGAATCCATGGCTTCCCATCCTTCTTGCCACTCATCGACGGTAGCGAGCCAGATGTTCAGAACCTGTCTCCTGTCGTTGTCCAACTGGGTCTATGCTCCTTTGAAATGGCCCTTGCCAGGCTCTGGCAGTCCTGGGGCATCCAACCAGGTGCTGTACTCGGCCACAGCCTGGGCGAATACGCGGCTTTGCATGTCGCCGGTGTACTCTCTGCTAGTGACACCATTTACCTTGTGGGTGCTCGTGCTCAGCTCCTGGTCAACAAGTGTACCGCCGGAACACATGCCATGCTTGCTGTTCAGGGGTCTGTTGAAACAGTCAAGGAGGCTCTCGGCGCTCGTGCTGAGTCTACCAATGTCGCTTGTATCAATGGTCCCCGCGAGACTGTCTTGAGCGGTGCATCCAGCGAAGTTGCTGAGATTGCTGAACAGCTTGGTGGCGCAGGCTTCAAGTGCACCCAGCTCAAGGTTCCTTTTGCCTTCCATTCGGCTCAGGTCGAGCCCATTCTGGATGACTTTGAGTCCTTGGCCCGCTCTGTGCGCTTTGAGACACCCAAGGTGCCGGTTATTTCACCACTCCTTGGCAAGCTCGTAGATAACGAGCCAATCAACCCTGCCTATCTTCGCAACCATGCTCGCGAGGCTGTCAACTTTTTGGGAGGACTTGTTTCCGCTCAGCAGTCTGGCATGATTGATGAAAAGACCGTCTGGCTCGAGGTTGGCCCTCACCCTGTGTGTGCCAACATGGTGAAGGCAGCATTCGGTGCCACCACCATTGCTGTTCCAACTTTGCGCCGCAATGAGGCCACTTACAAGACGCTCAGCAGCAGTCTCTGCACCTTGCACTCGGCTGGTCTGAACTTGGACTGGAACGAATTCCACCGAGATTTCGATGCCTCCGTCCGCCTGCTGGACCTACCTAGCTATGCGTTTGATTACAAGAACTACTGGCTACAGTACACTGGCGATTGGAGTTTGACCAAGAACCGTGGTGCACTCCCAGCATCCACCAAGGCCATCGAGGCTCCCAAGCCCAAGCTTTCAACTACCACCGTGCAAAAGGTAGTCAGGGAAGAGGTCAAGGGCGACATTGCTATCCTTGAAACCGAGTCAGAAATGACTCGTGATGACCTGCGACTGGTTTGCTCGGGCCATATGGTCAACGGCACTGCGTTGACGCCATCTTCCCTCTACGGTGACATGGCCATCACTGCCTGCGAGTACGCGTATAAGTTGCTTCGTCCTGATGCCAAGAACATTGGCTGCAACGTCAGCCACATGGAAGTTCCCAAGACTTTGATCTTCAATGGTAAAGCGAAGAGTCAGGTCCTGCGCATGTCTGTCAAGGCCAATGCCGCAGAAGGCTTCGCCGACCTGTCCTGGACCAGTGGTGAAGGTGCCCAGAAGACCGAGCATGCCAACTGCAAGGTCTTCTTTGGGGACAACGAAGAGTGGCTCGGTGAATTTGAACGGGTCAACTACTTGATCAAGTCTCGAATCGACGCTCTCCGGGCTGCAGAGCAACGTGGTGATGCTTCCAAGATCGGACGTGGTCTGGCTTATAAGCTGTTTGCTGCACTTGTTGACTACGATCGCCGCTATCGTGGTATGGAATCAGTCATCCTTGATAGTGAGACATGCGAGGCTACTGCCAAGGTTGTTTTCCAAACAAGCCCCGAAGACGGCACGTTCCACACTGCTCCCTACTGGATCGACAGTGTCTGCCATATTTCAGGTTTCATTCTGAACGGCTCCGATGCTATCGATTCGCGCGAACAAGTCTTCATCTCTCACGGCTGGGGATCAATGCGTTTTGCCGAGCGTCTTTCTGCCGAGAAGACTTACCAGACCTACATTCGCATGCAGAACGTCAAGGGCAGCAAAATGATGTCTGGCGATGCCTATATTTTTGATGGCGACAAGTTGATCGGCATTGCTGGCGATGTTCGCTTCCAAGCAATCCCACGCAAGGTGCTCAATGTCGTACTTCCTCCCCAGGGTGCTGCGGCTGCTGGTTCGGCACCCGCTCGTGCACCAGCCGCTGCTGCGAAGCCAGCTGCAAAGGCCGCCCCCAAGGAGAAGAAGCAGGTCACCTCAGCTAATCTTCCAGCTGTCAACAAGAGTCTCACCAAGAACTCTGTTGTTGCTCAGGTTATGGAAATCATTGCCAAGGAGACTGGAGTTAGCCATGACGAATTGGCAGACAATATTGCCTTTTCCGATCTTGGTGTCGACTCTCTGATGGGTCTCACCATTAGCGGCAGGCTTCGCGAGGAGCTTGAGCTGAATGTCGATTCTCATGCCTTCAATGACCATGCTACCGTTGGTGCCTTCAAGGCCTTCCTGGCTCAATTTGAAAGTGCTGACGCAGCAATGGTTGAGGAGAATGCGCACTCCAGCGCATCTTCTGACAGTGCTGACATGGAGACTGAATCCAACTTCACCACTCCCTCTGACGATAGTGAGAAGGACGAGGTCAAGGGCGACGCACCTGCTGCCGATGGCAATGTCAGCGAGCTTCAAGACATTGTACGCTCTACCATCAGTGCAGAGATGGGAGTCGAGGTTGAAGAGGTCATTGCGGCCCCAGACCTAGCAGCACTTGGCATGGACTCTCTTATGAGTTTGTCCATCTTGGGTATCCTGCGTGAGAAGACTGGCTTGAACATTCCTTCTGACCTTCTTGGACACAACCCTTCGCTCAAAGACATTGAGAAGGCTCTCGGAATTGAGGACAAGCCCAAGCGTGCTGCTCCCAAGTCAGCTAAGCAGGAGCCTGCAAAGCCGGAGCCAAAGGTCCAAGGCGAGGCAAAGGCTCATACCAACCCTGTCGATAACTACCCACACCGCAAGGCAACATCTGTCCTGCTTCAGGGCAACCACCGTACCGCGAAGAAGCAGCTGTTCATGATTCCTGATGGCAGTGGTAGCGCTACTTCGTACACGGAGATTTCAGAGGTTGGCTCTGACGTTGCCGTATGGGGCCTCTTCTCGCCATTCATGAAGACTCCCGACGAGTACAACTGCGGTGTCTACGGCATGGCTACAAAGTTTATCCAAGAGATGAAACGCCGTCAACCTGAGGGACCCTATGCTGTGGCCGGATGGAGTGCAGGCGGAGTTATTGCCTACGAGATCGTCAACCAACTGACAAAGGCGAATGAGGAGGTGTCTAATCTCCTCATCATTGACGCTCCGTGCCCAATTACGATTGAGCCTCTCCCGGCTGGTCTCCACGCCTGGTTTGCATCCATTGGTCTGCTCGGTGAGGGCGACGATGCCGAGGCCAAGAAGATTCCAGAGTGGTTGCTTCCCCACTTTGCGGCTTCCGTTACTGCCCTGTCCAACTATGACGCCGAGCCTATCCCGGCCGACAAGTGCCCCAAGGTCACTGTCATCTGGTGCGAGGACGGTGTTTGCAAGCTCCCTACCGATCCCCGACCTGACCCCTACCCGACTGGTCACGCCCTCTTCCTTCTTGACAACCGGTCCGACTTTGGCCCCAACCGATGGGATGAATATCTTGACAGCAAAAAGATGACATTCCATCACATGCCGGGCAACCACTTCTCCATGATGCACGGTCCCTTGGCCAAGCAACTTGGCGGCTTCATGCGTGATGGCATGAAATCATGA", "translation": "MAEQMSYLLFGDQSLDTHGFLADFYRQGNPSILAKTFLQRAGDSLRDEIDRLPRCQRDRIPQFRTLQQLNERYHQQTIKFPGIDSALLCITQLAHYIDRSEKEHQDVTAAENTYLSGLCTGLFAATAIASSPSLSSLLPIAVQVSLMAYRVGSHVASLAERLSPSDERSESWTYVVPGAKETDAKPILAEFHETEGISPAAQAYVSAVSASNIAISGPPATLKSLFSKDLFESRPTAIPVYGPYHAPHLHAAANLDKILRLDDEAVTAAFDGSKPRSHIVSCVTGQSFPETDTKSLLKAVVHEILNEPLLFHKALKGSLNSAKEFKGSRVLVIPYGPTQAASTLANLLKAQTKLEVVLRTPPQVSRESNGASIGNHGSSGKCKLAIVGMAGRFPDAASHEKLWELLEKGIDAHRVVPADRFPVETHVDPTGKAINTSHTPYGCWIENPGLFDPRFFNMSPREAFQTDPMQRMALTTAYEALEMSGYVPNRTPSTRLDRIGTFYGQTSDDWREINAAQEVDTYYITGGVRAFGPGRINYHFGFSGPSLNIDTACSSSAAALQVACTSLWAKECDTAIVGGLSCMTNSDIFAGLSRGQFLSKKGNCNTFDNDADGYCRADACASVIVKRLDDALADKDNILAVVLGTSTNHSADAISITHPHGPTQSVLSRAILDEAGVDPLDVDYVEMHGTGTQAGDGTEMVSVTDVFAPANRHRASDRPLYLGAIKSNVGHGEAASGITALSKVLLMMKKNSIPPHVGIKGEINKTFPKDLGARGVNIAFHKTPFQRKDGKPRRIFVNNFSAAGGNTGLLLEDGPRYKTAEADPRSVHVVTVTAKSKSAMIRNAEGLVQWMEQNPSTPVSDVAYTTTARKIQHYWRMNVAAGSLPEAIQAIKERLKSTFVPVSPEQPKVAFMFTGQGSHYAGLGKELYAHYAIFRDAIDEYDQLAGIHGFPSFLPLIDGSEPDVQNLSPVVVQLGLCSFEMALARLWQSWGIQPGAVLGHSLGEYAALHVAGVLSASDTIYLVGARAQLLVNKCTAGTHAMLAVQGSVETVKEALGARAESTNVACINGPRETVLSGASSEVAEIAEQLGGAGFKCTQLKVPFAFHSAQVEPILDDFESLARSVRFETPKVPVISPLLGKLVDNEPINPAYLRNHAREAVNFLGGLVSAQQSGMIDEKTVWLEVGPHPVCANMVKAAFGATTIAVPTLRRNEATYKTLSSSLCTLHSAGLNLDWNEFHRDFDASVRLLDLPSYAFDYKNYWLQYTGDWSLTKNRGALPASTKAIEAPKPKLSTTTVQKVVREEVKGDIAILETESEMTRDDLRLVCSGHMVNGTALTPSSLYGDMAITACEYAYKLLRPDAKNIGCNVSHMEVPKTLIFNGKAKSQVLRMSVKANAAEGFADLSWTSGEGAQKTEHANCKVFFGDNEEWLGEFERVNYLIKSRIDALRAAEQRGDASKIGRGLAYKLFAALVDYDRRYRGMESVILDSETCEATAKVVFQTSPEDGTFHTAPYWIDSVCHISGFILNGSDAIDSREQVFISHGWGSMRFAERLSAEKTYQTYIRMQNVKGSKMMSGDAYIFDGDKLIGIAGDVRFQAIPRKVLNVVLPPQGAAAAGSAPARAPAAAAKPAAKAAPKEKKQVTSANLPAVNKSLTKNSVVAQVMEIIAKETGVSHDELADNIAFSDLGVDSLMGLTISGRLREELELNVDSHAFNDHATVGAFKAFLAQFESADAAMVEENAHSSASSDSADMETESNFTTPSDDSEKDEVKGDAPAADGNVSELQDIVRSTISAEMGVEVEEVIAAPDLAALGMDSLMSLSILGILREKTGLNIPSDLLGHNPSLKDIEKALGIEDKPKRAAPKSAKQEPAKPEPKVQGEAKAHTNPVDNYPHRKATSVLLQGNHRTAKKQLFMIPDGSGSATSYTEISEVGSDVAVWGLFSPFMKTPDEYNCGVYGMATKFIQEMKRRQPEGPYAVAGWSAGGVIAYEIVNQLTKANEEVSNLLIIDAPCPITIEPLPAGLHAWFASIGLLGEGDDAEAKKIPEWLLPHFAASVTALSNYDAEPIPADKCPKVTVIWCEDGVCKLPTDPRPDPYPTGHALFLLDNRSDFGPNRWDEYLDSKKMTFHHMPGNHFSMMHGPLAKQLGGFMRDGMKS"}, "dab8b8a9-7cbf-423a-96a7-9da4b71c858f": {"uid": "dab8b8a9-7cbf-423a-96a7-9da4b71c858f", "label": "XP_007833874.1", "names": {"protein_id": "XP_007833874.1", "cluster_role": "hit_required"}, "start": 28108, "end": 29535, "strand": 1, "sequence": "ATGTCGCCACCCCATAGTGAGCACTCAAATGTGCCGTCAGACGTGGCTGCTGGCGGCGGGCCAAAGAAATCTCCGCCAGCCGGTACTCAGAAACTGCGAGCACCGCGCATGAGAGCGTCATGTGACGGCTGCTTTCTAGCCAAGGTCAAGTGCTCAAAAGGCAAACCTATGTGCCAGCGGTGCATGACCACCGGTCTTGCTTGCAAGTACTCGCCGTCGAGTAGATCTGGCAAGCCAAAGGCCTCAGACAATGGCAATATCTTGAACGGTGCCCCGCGCCATGCCAAGAGGGAAGGTTTACAGTTTTCCAGCCCAGTCTTTGAAGGTTCCCAAGACTTGATGGCAGGACCTGCTCAATTCATGCAGAACAACTGGGGCAGCAATCAGCAGGCAATGTGGGATTTGCCAACCCATCAGGATCCAGGTACCAACTTTGGATCCGGACCACTTAACGAATCATTGGGCCAAGACATTGGAATCATGGATGGAATATCTCACGATGGGGGTGTCATGCCTTTCAGTGAGAATCTTGCCGACACCAACCCATGGCAATCACAGAATCCCTCGTCCTCATTCTCGCAAATGCTGCCGGGTTCTTCTGGTTCGATGATTCATGGAAGGTCCCAATCCACAGACATGATGATCAGCCTCGTCGCGGCGTAAGTCCCCTTTCTCTTTCTTTTCTGAATTGGGCCGTTATTGATATTTGATGTAGAAATTTTCAAGACACGAATGCTCAAGCAGGACCATCACATGGTCCTCCTCTTGGGCAAATGGCAGGGCCCTCACATGGTCCTCTTGGGCAAATGGCAGTACCCTTACATGGTCCTCCTCTCGGGCAAATGGCAGGACTCTCACATGGTCCTCTTGGACAAATGACAAGCCCCCCCAATCCTGCCCACGCAAGGCATCATTCTGACCCTGCCATCGGTACTGGTCATGTCCTCAGTTGCAACTTCGATTGCACCCACCAGTCGTTGCAGCGTCTTAATTTTATGCTTGCGACCAGTTCATGGCCCTCTGATATGCTTATGACAGCAAACGAAAACCTCTGCGATGCATGGCGCGTCATCATGCGATGTCCTAATTGCATGGGCTCTGGCGCGCGGCGCTATATGGCCTTGGCGTTTCTGGCCACGAGCATGCAAATACAGAGCAGACGCTTACAAGCATTCCTGGACACTGTCAAACCCAATCATGATGGAGTTTTCCCAACTGTCTCGAATCCGGCGGAAAAATTGAACCGTCTTGGTACAGCGATCACCCAGATTGATCAGGCTTATGCTTTGTTGCTCAGATCATTCAACAACGAAATGATTGAACACCCAGGCGTTGCTCAAGCATTGGCAAACGGGGTTCACAAGTCCCTCGATGCTGCCGTGTCCCTCTTGCTGCGGAAGAGGACCGAGTTGGCTGGCACAAACTAA", "translation": "MSPPHSEHSNVPSDVAAGGGPKKSPPAGTQKLRAPRMRASCDGCFLAKVKCSKGKPMCQRCMTTGLACKYSPSSRSGKPKASDNGNILNGAPRHAKREGLQFSSPVFEGSQDLMAGPAQFMQNNWGSNQQAMWDLPTHQDPGTNFGSGPLNESLGQDIGIMDGISHDGGVMPFSENLADTNPWQSQNPSSSFSQMLPGSSGSMIHGRSQSTDMMISLVAANFQDTNAQAGPSHGPPLGQMAGPSHGPLGQMAVPLHGPPLGQMAGLSHGPLGQMTSPPNPAHARHHSDPAIGTGHVLSCNFDCTHQSLQRLNFMLATSSWPSDMLMTANENLCDAWRVIMRCPNCMGSGARRYMALAFLATSMQIQSRRLQAFLDTVKPNHDGVFPTVSNPAEKLNRLGTAITQIDQAYALLLRSFNNEMIEHPGVAQALANGVHKSLDAAVSLLLRKRTELAGTN"}, "c196a66f-3796-4d77-a4dd-fc371f6d514d": {"uid": "c196a66f-3796-4d77-a4dd-fc371f6d514d", "label": "XP_007833875.1", "names": {"protein_id": "XP_007833875.1", "cluster_role": "hit_required"}, "start": 32780, "end": 33687, "strand": -1, "sequence": "ATGTCTCCATCCGCGATCCACAATATTACCTCGGACTTGCCCTCGAGCCAGCAGCACAGGCCCTTTGCAGGCAAAGTTGCTCTGATCACGGGCTCTGGCCGTGGCATCGGAAGAGGCATCGCATTGGAGCTGGGTAAGCGGGGAGCATCCTGCATCATCAACTATGCCAAGAGCGCGGGAGCGGCGAATGAGGTGGTGGCCGAGCTGGCCAAGCTGGGGTCCAAGTCCATTGCCCTTCAGGCGGACATCTCCAAGCCGGCTGATGTGGCCGCCCTCTTTGAAAAGGCACTAAAGCACTATGGCCACATTGACTTTGCCATTTCAAACTCGGGCATGGAGGTCTGGTGTGAAGAGACCGAGGTTACGCCCGAGCTCTTTGACCAGGTCTTCAACCTCAACACGAGGGGCCAGTTTTTTGTCGCGCAAAACGCTTTAAAGCACTGCAGCGAAGGGGGGCGCATCATTCTCACTTCCTCCATTGCCGCGCAAATGACGGGTATCCCCAACCACGCTCTCTATGCCGGTTCAAAGGCTGCCGTGGAAGGGTTTGCCCGCTCCTTTGCCGTCGACTGCGGTCGCAAGCGCATCACGTGCAATGCCCTGGCCCCAGGTGGCATCCAGACCGACATGTTTGACGAGAACAGCTGGCACTACGTCCCCGGCGGCTACCAGGGCATGAACATTGACACCATCAAGGATGGCTTGGCCAAAATGTGCCCGCTGAACCGCGTCGGTACTCCGGCCGACATTGGCAAGATCGTGTGCATGCTCGTCAGTGACGAGGGCGAGTGGATCAACGGACAGGTTTTGCGCTGCAGTAAGTTTTCCCCCCATCCCCACATTCAAGTTTCACCATCTTGCAATATGAGATCTAACAGGATATCGTTTAGGTGGTGGTGGTGTATAA", "translation": "MSPSAIHNITSDLPSSQQHRPFAGKVALITGSGRGIGRGIALELGKRGASCIINYAKSAGAANEVVAELAKLGSKSIALQADISKPADVAALFEKALKHYGHIDFAISNSGMEVWCEETEVTPELFDQVFNLNTRGQFFVAQNALKHCSEGGRIILTSSIAAQMTGIPNHALYAGSKAAVEGFARSFAVDCGRKRITCNALAPGGIQTDMFDENSWHYVPGGYQGMNIDTIKDGLAKMCPLNRVGTPADIGKIVCMLVSDEGEWINGQVLRCSGGGV"}, "f904cfbf-256f-46e8-abdc-a2a2fee2b152": {"uid": "f904cfbf-256f-46e8-abdc-a2a2fee2b152", "label": "XP_007833876.1", "names": {"protein_id": "XP_007833876.1", "cluster_role": "hit_required"}, "start": 37622, "end": 40608, "strand": -1, "sequence": "ATGCTGATGATTTCAAATTGTTCAAGGGATCTTTTGCAGAGACACTTTTCTAATTATCATGATCCAAGCGCTTCAGAGGCACCGGTTGCGGGCGCCGGCCCAAGCGTTGCCGGAAAGACGCCAATTGCCTGTTTAAATTGTTCCCAAGCCAAGACTGGCTGCAATAAAGAAGTTCCGTGCCAAAGATGCCAAGATAAAGGCCTCCATTGCGTCCAAAGATATGCCAGGCGTACTTCGAAACTCGCCGCGCGAAGCCAAGCAGCGGCGACGGCAGCAGCAGCACAAGCATCTCGTGTGGCGCAGGTAACACCAGTCACAGTTCAGCAATCACTTCCAAACGTCTCAGTATCCATTGAACCTTCGCAAACGCTCTCGCAGATCCAGCCACCGCTGGTTCATGAGGGCGGCGCGAGTGTGACCATGGACCCAGCTATTTTGGAGATGCCGCTCATGAATTCTTTCATGAAGCAACAGGACCCGGAGGTTCACGACGGTTCCTCTCCAGCAAACAGCATAACATTCCCATTGCCAATACACTTGAAAGCAGAGAGCCCGAGACAACGGACGGCCTCTGTCGACCTGAACTTCAACAACATGAACAGCGAACCATCGCCACCCTCAATCGAGCCCATGGAAGACCAGAGCTGGGTGAATTCATTGATGTCAAATGACCCCAACTTTGGTCCTGGTAACATGTTCTCCTCAACTTATGATCTGGGTTATCAGCTAGGCCCTTCATATGCTGACCCAACAACGGACTTTTCTCAAATGTCACAATCAATGCTACAACATGATGCCTCGATGAGCAGCATGGAATTCGCAGGATCACCGAGTGGTGTATCGCCCTTCGGAGATCTCTCCACGTCCAACTCGGAACCTTCTAGCTCGTCCTGGGGCTCCAGCCACACCAGAGCAACAAGTATATGCTCCGCGCATTGTCTATATGATCAAAGTGGTGAATTTGATGTCACCTCAAATTCTGCCAAACAAGGACTACCAATATCAACTGATAGTGATGTGATCTTGACCGAGGCAGCCTGGCCGATGGCACGATGCACGCCACCAATTTATTCAGGCGCATGCCCGCGGACTGCACTTGGTCACTTACAACGCCTGGAGCAAAAGTCCTCATATCAAGGAGCAAGGCCTTTTGCTTGGCACACCCTGGAGCGCGAGTTGTCCAGCTTGAATTGGGACAATGCTGATCTGGCTTCAGTCGTGCCGATGAATAGTCAGACACGGGATTCGTTGATGTCAATCTCGCAGAGGTTCCATGCAAGAGCCCTCGACATTCACAGAGAAAACGACCCAGGTCGAGACAAGTCTCCACTTGGCAGCAACTGTGGTCCGATGTCATTCTTGAACCTCCCTTCGTCAAAGGTCCTGGAGTTCTTTATGAAGAGCTATGTCCGCAGTCTCACCTCTTTCTATTCCCTCGTCTCAGAAGGCCGTATCGACCCGAACCAAATGCACCGAAATGACCCGGCCTCCATAATACTCATGTTATTGATGATAGCGCAAGGAGCCTCGGCAGTGGACTCAGAAGACGCCCGCATCCTGTCAATGGGCCTCATCGAGACTTGCAGGATATCACTGTTGGATATTATCGACAAGAATGTTGAGATGTCTGCGGATCCAACCGCGCTTCGCGCTGCTCTTCTCTTCGCTCACCTCGGCGCTTGGAGTGGAGACAAGTGGCTGATGGATATTGCCATGGGACAACGGGGCATGTACATTTCAGTCAGTTGTTTCTACAGCACGCGGCAATTGATGTTGTTTTTGCTAACATTTTTCAGATGCTGAAACACGCTGGCATGTTGACGGCACAGCCACCCATTTGTCCAGTGTTGGACGGCGACCAGGGACAGAAGAATAGCTGGAGACTTTGGCTCCAGGTTGAGACCAAGAATAGGTCCGTTTTCTTACAAACAAAAAGACGCGGCCATGTTGCTGACTATTTCATAGGCTGGTCTATGACTGGGTCATGGTTGACCAAGAACTGAGTCTTTTCCATGATACCGACCCGCAGCTCGACGTCAGTGAGCTCCGCGCGTCCCTCCCATGCTCTGAAAAACTTTGGAAATCGTCCACTGTTGAACAATGGGCTGACGCCGTGCAATGCTACTTGAGCAAGGGGAATCCCCATCCCCTGACACCTCCATCCCTTTACCACCTCTATCGAGAATTCCTCGAGCAGAAACTCGTGGATGGGCGAGTGGGTTTGACTGCGCATCAACTCCGCCTCTTGTTGCACCCGATTCAGAAGATGCTTTGTCAGCAAAGGCAGACACTTACATGCTTCTCCGACATGTTCGTTCCTGACCAACCAGGTCATGTGTCCTTCTCGAAAGCGTACGTGATGCGACAAGTTGAAGTGGTTCGATCACTCTTGTCGAGGTGGCATGATCTGGCAATGAGATGCTTGAACATGAATCCAGACTGTACTATCATGCGGACAAACATGGTGCTGTATCACTTGATATCACTCAACGCCGTCACCAATTTCCCAGAGATTGAGAGTTTCGCTCGACAAGAAAGATATGATGGCTCATACTGGGGTTCGCGCCACCAGCGTTGCATCTATAACCGCCAACAGGCCGTTCACGACTGCGGACAGGTCTTTTCCATACTCCGAAATTTGCCAACGGATCGATTGCCCACGTGGTGGAGTGCGGCCATCTATCGGGCTACCATGATACTCTGGGCAGACAGTGCCTTGCAATCACAGTCACAAGCCCACGCGAGCCTCTCCCCGCCAGAAGCGACCGAGGGCCAGTACGCTATGAACGCACCTCAGGATTTTAATCACACATTGGATTACAATGTTATCCCGTACGTGACTCGGTCTGACGGGACACCTTTCCATCTCGATCGACACTCTGAAGTTCTTGATTATGCAATCTGTGCCATCGATCAAGGGGCTTCATCTAGGCTGGGCGAGGGGATAAAGCGCAAGCTCATTGCTCTAGGCAATAACTGGCACTAA", "translation": "MLMISNCSRDLLQRHFSNYHDPSASEAPVAGAGPSVAGKTPIACLNCSQAKTGCNKEVPCQRCQDKGLHCVQRYARRTSKLAARSQAAATAAAAQASRVAQVTPVTVQQSLPNVSVSIEPSQTLSQIQPPLVHEGGASVTMDPAILEMPLMNSFMKQQDPEVHDGSSPANSITFPLPIHLKAESPRQRTASVDLNFNNMNSEPSPPSIEPMEDQSWVNSLMSNDPNFGPGNMFSSTYDLGYQLGPSYADPTTDFSQMSQSMLQHDASMSSMEFAGSPSGVSPFGDLSTSNSEPSSSSWGSSHTRATSICSAHCLYDQSGEFDVTSNSAKQGLPISTDSDVILTEAAWPMARCTPPIYSGACPRTALGHLQRLEQKSSYQGARPFAWHTLERELSSLNWDNADLASVVPMNSQTRDSLMSISQRFHARALDIHRENDPGRDKSPLGSNCGPMSFLNLPSSKVLEFFMKSYVRSLTSFYSLVSEGRIDPNQMHRNDPASIILMLLMIAQGASAVDSEDARILSMGLIETCRISLLDIIDKNVEMSADPTALRAALLFAHLGAWSGDKWLMDIAMGQRGMYISMLKHAGMLTAQPPICPVLDGDQGQKNSWRLWLQVETKNRLVYDWVMVDQELSLFHDTDPQLDVSELRASLPCSEKLWKSSTVEQWADAVQCYLSKGNPHPLTPPSLYHLYREFLEQKLVDGRVGLTAHQLRLLLHPIQKMLCQQRQTLTCFSDMFVPDQPGHVSFSKAYVMRQVEVVRSLLSRWHDLAMRCLNMNPDCTIMRTNMVLYHLISLNAVTNFPEIESFARQERYDGSYWGSRHQRCIYNRQQAVHDCGQVFSILRNLPTDRLPTWWSAAIYRATMILWADSALQSQSQAHASLSPPEATEGQYAMNAPQDFNHTLDYNVIPYVTRSDGTPFHLDRHSEVLDYAICAIDQGASSRLGEGIKRKLIALGNNWH"}, "53e0fea4-9c88-4171-b85c-c218419011f4": {"uid": "53e0fea4-9c88-4171-b85c-c218419011f4", "label": "KAI1875240.1", "names": {"protein_id": "KAI1875240.1", "cluster_role": "hit_required"}, "start": 0, "end": 3060, "strand": 1, "sequence": "ATGATTTACTGTACCTATTGTGGGAGGAGCTTCACCAGGAAGGAACATTTGGAGAGGCACATCCCGAGTCGTAAGTACTATCCACGGAACTCGGGACATCGTATACTCACACAAACAGATACAAATGTTAAGCCACACCGCTGTAGCGCCTGCCAGTTGGCGTTTGCAAGAAGGTAAGTAAATACTATCGAGAAATGGCCACATCAGCTCCACTAACACAGGTACAGGGATCTTCTTCAGCGACACTACTCGACTTATCACGAAGCTCACCCTTTAGAGCCGCCGACAGGAGGTATTCCGACGGTCGCGGGGAAAACACCAATCGCCTGCCTCAACTGCGCACAGGCAAAGACTGGCTGCGATAAAGGAGTGCCCTGTGCAAGATGTAAAGACAAAGGACTGCCTTGTGCAGCACGGTATGCCAGGCGGTCTTCCAAGGCTGCTCTACGAGCTGCTCAAGCGGCCCAAGCTGCGCAGTGCAGTGCAGCATTGGGTAGTCAAGAACCCATCACATTAGCACAGCAAGGCTCACCGGTGGCCACCATGAATCCAGTACTCATGGACATTGATGCGAGCGTTGCAAGACAAGGGTCTCCTGCGAAGCATTCGCTCTCTCCGGAGGCCGACTTGACCATCGACCTGAAGATGCAGCATCACGACAACTCAAAGAAGAACTCGCCAGTCAACTCCCATTTGAGCCCGGGTGGATTCGCGTCTCCGCATGTGCAAACTGACGGTCTTGACGATTTCATGCAACTTGGAAGCGAATTCATTGCTCCGGAGCCAAACTATCAGGACATGCTTGTGTGGTCTGATTATCCTCTTGACCTGGACGTTTACTCTACCACCATCCCCATGGCTCGCACAGATGTTCCAATGCCTGCGTTCGCAGAACTGAGCGATATCTCTTCGTCGAATTCAGAGCACATGAGTTCTTCAAGAGGCTCGATCCATACAAGGAGCACTAGCATCATGTCGAGCAATGACTTTGACACGTCCGTCAAGCCTCTTGATACTGGCGTCGCAAGCTCGGCTGAAATACCCGAATTTGAGGTGGTTATCGCCGCTGAGGCTGCGTGGCCACTGGCTCGGTGCAACCCCTCGGTCTATTCAGGCACATGCCCTCGAACCGCTATCGTACATCTAGAATGCCTGGAGCAGAAGTCGAAGCACGAAGGCACGTGGAGTGCCCTGGAGAAGTATTTGGAGCAGGTGGATTGGGATGCTGCAGATCTCGCCTCTGTTGTTCCTATGAGCTCCCGCACCCGCGATCGAATGCTCGCAATTACACAGACTTTTCTTCACAAGGCTTTGGAGATACACCGCGGTGGTGTTAATGGCTTCAACAAGTCAACTTACAACAGCCCTGGCATGTTAACCTTCCTTGTCCTTCCCCCATCCAAAATTCTGGAGTTTTTCTTGAGAAGTTACGTCAGAAGCCTGACTTTCTTCTATTCCCTCGTTTCGACAGGCTGCGTCGACCCCAATGAGATGCTCCAGAACAACCAAGCAACTACGCTTCTTGTACTGCTGATGATTGCTCAAGGAGCTTCCGCAGTCCCCACAGCTGAAGCTCGGGCTTTATCAGCAGGTCTAATCGAAACTTGTCGCATCTCCCTTTTTGATATTATCGAGAAGGACATTGAGATGTCTGCAGACCCGACGGCTCTCCGATCAGCTCTCCTCTTCACCTTGTTGGGGGCATGGAGCGGAGACAAGTGGTTGATGGATATAGCCATGGGGCAGCGTGGCATGTATCTCTCTGTAAGTGCAGCTGCACGAGAAAACGCAAGGCTGGCCCAACTGACCATTATCCCAGATGTTGAAACATGCTGGCATGCTTGACTCTCAACCTTCAATGATTCCTTCTTTACAAGCTTCGACCAGCACTGAATTGCAATGGAGAGCGTGGCTACATCGAGAAACGCAGAACAGGTAAGCTCTCATGTTCAACTTTTCATGGCTATGCTAACGTATCGCAGGCTTGTGTACAACTGGGTTATGGTGGACCAGGAACTCAGCTTATTTCATGACACCGCTCCAATGCTTTCCATTAGCGAACTCTGCGCTCCTCTCCCGGGACCTGAATTGCTTTGGATGTCAGCAAACGCTGAGCAGTGGCTTGCCGCAGTGCAATCCATCTATGGGTGTACATCCAACGTAAACCCCCAACTTCTCACCACTCCATCAATCACGCCATCGCTGTGCGATCTCTTCCAAGATTTCCTCCATGACAATTTGTCGCGAAGACAAGGGAATCTGTCTCCACATCAGCTTCGCCTACTCTTACACCCACTACAATCTCTCCTCTGCCATTTGAGACAGATGTTGTCGTGCTTCTCAGATGTGCTTAGCACGCGCCGCACAACCTCCAGGACGGTGACGAAGGCCTCCACAATGCTGCGGCTGGAGGAAGTTCAAGCACTATTACAGAAGTGGTACGAACTATCGATCACATACTACAAGGCAAATCCAGGCTGCGCCGTCAGCAAGACAAACCTGGTTCTCTACCACCTAATCTCACTGAACGCTGTCACGAATTTTCCCGAAATCGAACGTCTCGCGCGACGCGAAGATTTTGATGGGTCTTACTGGGAGCTTTCACTTCGTCATAAGAGGTGTATTTACCAGCGAGAAGAGTCCATATTCCACTCTGGCCAAGTTCTACGCCTTGTCCGCAGCATGCCGGGCGACCGGCGCCCCACATGGTGGAGCACTGCGATTTACCGAGCGATCCTCATTCTATGGACCGACAGCATCTCGCGACTTGATCCTAATTTCCAAAAACGAGATGATTCAGGTGGCCCTGTGGCTATCGATCAGGTAACACCGGAAGATGCGGCCGTGATCGCTTACATTTGGAACGGAGACGGCATCCCTGTCCTCACTCCGAGTGAAAGCACCACTGCAAATCTAGATCAGCCTGCCGAGGTTCTTCGCTATGCGGTCAAGGTTATTGAAGATGGTGTGAGCTGTAGACTCAGCGACGGAATCAAGCGCAAGCTTGCCGCCCTAGGGAGCAACTGGAGCGTCGACGGATGTGGGCCAGTAACGGTGTAA", "translation": "MIYCTYCGRSFTRKEHLERHIPSHTNVKPHRCSACQLAFARRDLLQRHYSTYHEAHPLEPPTGGIPTVAGKTPIACLNCAQAKTGCDKGVPCARCKDKGLPCAARYARRSSKAALRAAQAAQAAQCSAALGSQEPITLAQQGSPVATMNPVLMDIDASVARQGSPAKHSLSPEADLTIDLKMQHHDNSKKNSPVNSHLSPGGFASPHVQTDGLDDFMQLGSEFIAPEPNYQDMLVWSDYPLDLDVYSTTIPMARTDVPMPAFAELSDISSSNSEHMSSSRGSIHTRSTSIMSSNDFDTSVKPLDTGVASSAEIPEFEVVIAAEAAWPLARCNPSVYSGTCPRTAIVHLECLEQKSKHEGTWSALEKYLEQVDWDAADLASVVPMSSRTRDRMLAITQTFLHKALEIHRGGVNGFNKSTYNSPGMLTFLVLPPSKILEFFLRSYVRSLTFFYSLVSTGCVDPNEMLQNNQATTLLVLLMIAQGASAVPTAEARALSAGLIETCRISLFDIIEKDIEMSADPTALRSALLFTLLGAWSGDKWLMDIAMGQRGMYLSMLKHAGMLDSQPSMIPSLQASTSTELQWRAWLHRETQNRLVYNWVMVDQELSLFHDTAPMLSISELCAPLPGPELLWMSANAEQWLAAVQSIYGCTSNVNPQLLTTPSITPSLCDLFQDFLHDNLSRRQGNLSPHQLRLLLHPLQSLLCHLRQMLSCFSDVLSTRRTTSRTVTKASTMLRLEEVQALLQKWYELSITYYKANPGCAVSKTNLVLYHLISLNAVTNFPEIERLARREDFDGSYWELSLRHKRCIYQREESIFHSGQVLRLVRSMPGDRRPTWWSTAIYRAILILWTDSISRLDPNFQKRDDSGGPVAIDQVTPEDAAVIAYIWNGDGIPVLTPSESTTANLDQPAEVLRYAVKVIEDGVSCRLSDGIKRKLAALGSNWSVDGCGPVTV"}, "8f35cfbd-e937-4f5b-b027-090cd9598c49": {"uid": "8f35cfbd-e937-4f5b-b027-090cd9598c49", "label": "KAI1875241.1", "names": {"protein_id": "KAI1875241.1", "cluster_role": "hit_required"}, "start": 6621, "end": 7479, "strand": 1, "sequence": "ATGGATGCCCAGAGCAACCAGGTCAAGCCACTGGCTGGCAAGATCGCCCTGATCACTGGTGCCGGTCGCGGTATTGGCAGGGGCATTGCCTTGGAGCTGGGCAAGCGAGGTGCTTCCATTGTTGTCAACTATGCACGAAGTTCCAGTGCTGCTGACGAGGTCGTTCGGGAGCTCGGAAAGTTCGGCAGCAAGTCCATCGCCATCCAGGCCGATGTCTCCAAGCCGGATCAAGTCGCTGGTCTCTTCCAGAAGGCTCTCGCACATTTCGGACACATTGACTTTGTCATCTCCAACTCCGGCATGGAGGTTTGGTGTGAAGAGACTGAGGTCACCCCTGAGCTCTTCGACCAGGTTTTCAACCTCAACTGCCGAGGCCAGTTCTTCGTCGCACAGAATGCCCTGAAGCACTGCAGCAACGGAGGGCGTATAGTCCTCACCTCTTCAATCGCTGCCCAAATGACGGGTATTCCCAACCACGCCCTCTATGCCGGCTCCAAGGCCGCCATTGAAGGTTTCACCCGCTCCTTCGCCGTTGACTGTGGCAAGAAGAACATTACCTGCAACGCCATCGCCCCTGGTGGTATCCAGACCGACATGTTCGATGAGAACAGCTGGCACTACGTCCCAGGCGGCCACAAGGATATGGACATTAACAAGATCAAGGATGGTCTTGCTAAGATGTGCCCTCTGAACAGAGTTGGTACACCTGCCGACATCGGCAAGATCGTGTACTGTCTAGTCAGCAACGAGGGAGAATGGATCAACGGTAAGCATTGGCTTGATTTGTTGAGATATTGGTACGCAACTTCTAACAGCTTCACAGGCCAGGTCTTGCGCTGCAGTGGTGGCGGTGTATAA", "translation": "MDAQSNQVKPLAGKIALITGAGRGIGRGIALELGKRGASIVVNYARSSSAADEVVRELGKFGSKSIAIQADVSKPDQVAGLFQKALAHFGHIDFVISNSGMEVWCEETEVTPELFDQVFNLNCRGQFFVAQNALKHCSNGGRIVLTSSIAAQMTGIPNHALYAGSKAAIEGFTRSFAVDCGKKNITCNAIAPGGIQTDMFDENSWHYVPGGHKDMDINKIKDGLAKMCPLNRVGTPADIGKIVYCLVSNEGEWINGQVLRCSGGGV"}, "37f7d357-b357-4930-b2b2-a9358aeeb4ba": {"uid": "37f7d357-b357-4930-b2b2-a9358aeeb4ba", "label": "KAI1875242.1", "names": {"protein_id": "KAI1875242.1", "cluster_role": "intermediate"}, "start": 10733, "end": 11798, "strand": -1, "sequence": "ATGCAAGCCAACAACAATCAGGAGAACCCGGAACTGAACCACATCGTGGAGGATAAGAGCATGTCGTTTGCTCAACATGTTCCCCCTTCTGATCATCTTTTCAGAGTCGAAACAGGCTGGACTACACCTCCCAGCAGCGTCGGCGATTCAATAAGCCGAAACCCTTCGATATCCACTGGTTTGGCCCTGCTTGGGGTTGATGACAGGACTATGTCTGAGAATCATATGCCTGCACCGCCAGAGATGTTCGCCACGACAATCCCTTGGACTCCACCAAACGACCCCTCCTGCACCCCATATGGCGATGCCGTCTCGGCGTCTCCAATGCCTGGATCACATATGCGCTCACAGTCCTTTGACTTGTCCATGTCTACACCTATGGTATGGACCGATCCAACAGGCCCTGACATGCCAGCATATAGCCAGATGCCGACTCCTGCAAGTATGGCGTCAAATTACTTTCCTAGTCCAACTGCAACACCAATGGTACGACCTGCCGCGTCACGCAATAAGTCTTCACCATCGATTCATGCCGGTTCGTGCAATTGCTTCACGGTCTGTTTGCAGTCTCTCCAGGCCTTGCACAACGCTTCCTCCCCGGCAGTCCCTCCATTCGACTTGGTTCTGTCTCTCAACCGCAAGGCAGTTGAAGGCTGTGCTGCCATGCTGGCATGCACCAAGTGTATGAGCCGATCGGGAACCCACACTGCCGCAATGTTGCTGGCAACAGTAATGGGGAAGATTACGTCATTCTACAAGCATGCAACGCATTCACACTTCGAGCATGATCCTATTGGCATGAGCCAGATTAACCCAGGAGGTGCTCTGGGAGTCAGCTTTGGTGCTTATCAACTCAATGGCGAAGATGGAAGATGGCTTGAACTTGAAATCCTTGCCAGAGAACTACGAAAGCTGGAAGAATTGTACGCTCGATTTCGTGAAGTTTGCGCGGACCTGTCCGACGACCCTGAAGTTAGTAGGGCTATGATAGGATACCTGGGACAAAACCTCGGGACAACACTTGAGGTTGTCAGTCACAGAAAAGGCGATATGGTTTTCGCCTGA", "translation": "MQANNNQENPELNHIVEDKSMSFAQHVPPSDHLFRVETGWTTPPSSVGDSISRNPSISTGLALLGVDDRTMSENHMPAPPEMFATTIPWTPPNDPSCTPYGDAVSASPMPGSHMRSQSFDLSMSTPMVWTDPTGPDMPAYSQMPTPASMASNYFPSPTATPMVRPAASRNKSSPSIHAGSCNCFTVCLQSLQALHNASSPAVPPFDLVLSLNRKAVEGCAAMLACTKCMSRSGTHTAAMLLATVMGKITSFYKHATHSHFEHDPIGMSQINPGGALGVSFGAYQLNGEDGRWLELEILARELRKLEELYARFREVCADLSDDPEVSRAMIGYLGQNLGTTLEVVSHRKGDMVFA"}, "aef32f3f-b257-49c7-a4db-08eb753de2c1": {"uid": "aef32f3f-b257-49c7-a4db-08eb753de2c1", "label": "KAI1875243.1", "names": {"protein_id": "KAI1875243.1", "cluster_role": "hit_required"}, "start": 18406, "end": 24987, "strand": -1, "sequence": "ATGGCGGACCAGATGGCATTTCTCCTTTTTGGAGACCAGTCCCTCGACACACACGGCTTTTTGGCCGACTTCTTCAGACTAGGAAACCCGAGCGTTCTATCGAAGGCATTTCTCCAACATGCCGGCGACGCATTGCGAGGAGAGATCGATCAATTACCGCGACTAGAACGGAAGAAGATCCCGATTTTCAGAACACTGCAGCAACTCAACGAGAGATATCACTCCCAGGCTATTAAGAGCCCGGGTATTGACAGTGCTTTGTTGTGTATAGCACAGCTAGCCCACTATATCGAGTATGTTTGTGGTCATTGGGTTGCTCTCACGTTATTGGTCGAATTGGTAACTAACACAAACTAGTCGATCCGAGAAGGAACACGAAGATGTTACGAAATCCGAGAACACATACCTTTCCGGTCTCTGTACCGGATTGTTCGCAGCGACTGCGATTGCCTCGAGCCCATCGCTGTCTTCGCTCGTGCCTATTGCCGTTCAAGTCGTCTTGATGGCATACAGAGTTGGTTCCCACGTGGCCTCCCTCGCAGAACGGCTGAGCCCTTCGATTGAGAAATCTGAGAGCTGGACATACGTTGTCCCTGGAGCCAAAGAAGCTGAGGCCAAATCAATTCTCGCCGAATTCCACAAGTCAGAGGTACGCCCTGTGCACCAGCAAACATTCAAATACCTTACTAATGCACCAATAGGGAATCTCGCAGGCCGCCCAGGCCTATGTCAGTGCTGTGTCCGCCAGCAATATCGCGGTTTCTGGCACTCCAGCCACGTTGAAGTCTCTTTTCAGCAAGAACTTGTTTGACTCGAGACCAACGGCCATTCCTGTGTACGGGCCATACCATGCCGCCCACCTTCACTCGTCAGCTGATTTGGAGAAAATCCTCCGACTGAACGACGAAGTCGTCAGTGCTGCTCTTGCGGACTCGAAGCCACGAAGCGAGATCATGTCTTGCGTGACTGGCACCGCCTTCACAGAGACCGACACCAAGTCGCTTCTCAAGGCTATTGTTCACGAGATTTTGAACGAGCCACTCTTGTTCCACAAAGCACTGAAGGGCAGTCTGAAGAATGCGCAACAGTTTCAAGGATCTAGAGTTCTTGTCATCCCATATGGACCTACACAGGCTGCAAGCACGCTGGCCAATCTGCTCAAGGCACAGACAAAGCTGGATGTCGTGCTTCGATCACCACCTCAGGTGTCGCAGGCGAGCAGTGTCTCAAGCATCGGAAACCATGGTTCGTCTGGAAACTGCAAGCTTGCCATCGTCGGCATGGCAGGCCGATTTCCCGATGCTGCCAGCCACGAAAAGCTCTGGGAGCTTCTCGAGAAGGGCATTGATGCTCATCGGGTTGTGCCGGCAGACCGTTTCCCGGCAGAGACTCATGTCGACCCTACTGGTAAGGCGATAAACACCAGTCACACACCTTACGGTTGCTGGATTGAGAACCCTGGTCTGTTCGACCCCAGGTTCTTCAACATGTCTCCGCGTGAAGCTTTCCAGACCGACCCCATGCAGCGCATGGCTTTGACCACTGCATATGAGGCTCTCGAGATGTCTGGGTACGTGCCCAACCGGACGCCGTCGACCAGATTAGATCGCATCGGAACGTTCTACGGTCAGACTTCCGATGATTGGCGTGAGATTAACGCCGCCCAGGAGGTGGACACTTACTACATCACCGGTGGTGTCCGCGCCTTTGGCCCTGGTCGCATCAACTACCACTTCGGTTTCAGCGGTCCTAGTTTGAACATCGATACTGCCTGCTCCTCTAGTGCGGCTGCTCTACAAGTTGCTTGTACGTCACTGCGAGCAAAGGAGTGCGATACTGCCATCGTCGGTGGTCTGTCGTGCATGACCAACTCGGATATTTTCTCCGGTTTGAGTCGTGGCCAGTTCCTTTCGAAGAAGGGAAACTGCAATACTTTCGACAATGATGCCGATGGCTACTGCCGTGCCGATGCTTGCGCGTCAGTCATTGTCAAGCGTCTTGATGATGCCTTGGCGGACAAGGACAGAATCCTCGCTGTTGTGCTTGGCACTCAGACAAACCACTCAGCGGATGCGATTTCCATCACTCATCCCCACGGACCTACTCAGTCTATCCTATCCTCCTCCATTCTGGATGAAGCTGGAGTTGACCCATTGGATGTCGATTATGTCGAGATGCACGGTACTGGCACCCAGGCTGGTGACGGGACTGAGATGGTGTCTGTGACTAATGTATTTGCCCCGGCAAACCGCCACAGGCCGGCTGATCGTCCTCTCTACCTGGGAGCGGTCAAGTCAAACATTGGACACGGTGAGGCGGCATCTGGTATCACTGCCCTGTCCAAGGTGCTCTTGATGATGCAGAAGAATGCGATCCCACCACATGTGGGAATCAAGGGCGAGATGAACAAGACATTCCCCAAGGATTTGGGTGACAGAGGTGTGAACATTGCATTCCACCAGACTCCTTTCCAGCGCAAGGACGGAAAGCCTCGCCGAATTTTCGTGAACAACTTCAGTGCCGCAGGTGGCAACACTGGCATTCTCCTCGAAGATGGCCCTCGCTACAAGCCAGCAGCTGCAGACCCCCGCAGTGTCCACGTTGTTACCATTACTGCAAAGTCAAAGTCCGCAATGATTCGTAACGCCGAGAACCTCGTGCAATGGATGGAGAAGAACCCTTCGACTCCCCTGTGCGATGTGGCATACACCACGACTGCCCGCAAGATCCAGCACTACTGGCGTATGAACGTTGCTGCAAGCGACCTCTTCGAGGCTGCTCAGGCCATCAAGGAACGCCTCAAGTCTAACTTCGTTCCTGTTTCACCCGAGCAACCCAAGGTTGCTTTTATGTTTACCGGCCAAGGGTCTCACTATGCCGGCCTTGGGAAGGAGCTTTATGCCCACTACGAAATCTTCAGGACAGCCATCAATGAGTACGACCAACTCGCCCAGATCCATGGCTTCCCGTCATTCTTGCCTCTCATTGATGGTAGCGAGCCTGAGGTCCAAAAGCTGTCTCCAGTCGTTGTTCAGCTCGGCCTTTGCTCCTTCGAGATGGCTCTGGCCAAGCTCTGGGCTGCATGGGGTATCCAGCCTGGTGTTGTTCTTGGACACAGCCTCGGCGAGTATGCAGCGCTCAATGTTGCTGGGGTCCTTTCAGCAAGTGATACCATATATCTTGTTGGTGCGCGTGCTCAGCTCCTGGTTGAGAAATGTACTGCTGGTACCCACGCAATGTTGGCTGTCCAAGGTTCTGTCGAGACTGTTACGGAGGCTCTGGGTGCTCGTGCCACCACCACCAACGTCGCTTGCATCAACGGCCCACGTGAGACTGTTCTTAGCGGTACTTCTCACGAGGTTGCTGAGATTGCCGAACAACTCGGCGGAGCCGGTTTCAAGTGCACTCAGCTCAAGGTTCCGTTTGCCTTCCATTCCGCTCAGGTCGAGCCCATTCTCGATGAGTTCGAGGATTTGGCCCGCTCTGTCAGGTTTGAAACTCCCAAAGTCCCAATCATTTCGCCGCTTCTTGGAAAGCTTGTTGATGGTGAGCCCATTAACCCTGCGTATCTCCGTAACCATGCCCGCGAAGCTGTCAACTTTTTGGGTGGCTTGGTGTCGGCACAGCAGGCTGGAATTATTGACGAGAAGACCGTGTGGCTTGAAGTTGGCCCTCATCCTGTTTGCGCGAACATGGTCAAGGCTGCCTTTGGTGCTACCACTATTGCTGTACCATCACTCCGCCGCAACGAGGCCACTTACAAGACCCTCAGTGCCAGTCTCTGCACTCTCCACTCTGCTGGTATGAACCTTGACTGGAACGAGTTTCACCGCGACTTTGATGCTTCAGTCCGTCTGTTGGATCTTCCAAGCTATGCCTTCGACTTCAAGAACTACTGGCTTCAGTACTCTGGCGACTGGTGTCTCACCAAGAACAGAGGTGCTCTTCCCGCTCCTACCAAGGCAATTGAGGCTCCTAAGCCCAAGTTGTCCACCACTACTGTCCAGAAGATCACCAAGGAAGAAGTCAAGGGCAATGTTGCAGTCATCGAAACTGAGTCCGAAATGACTCGTGAGGATTTGCGAAAGGTTTGCTCAGGTCATCTTGTCAACGGTACCGCTTTGACACCATCTTCACTATACGGCGATATGGCTATCACGGCTTGTGAGTACGCTTACAAGCTCCTGCGTCCTGACACGGAGAACATTGGCTGCAATGTGAGCCACATGGAGGTTCCCAAGACATTGATCTTCGACACCAAGGCCAAGAGCCAGATCCTCCGCATGTCAGTCAAGGCCGATGCTGCTCAAGGCCACGCTGATGTAGCCTGGACCACTGGCGAAGGTGCTCAGAAGACAGAGCATGCCAATTGCAAGGTCTACTTCGGAAACAACGAAGAATGGCTCGGGGAGTTCGAGCGTGTCAGCTACCTCATCAAGTCACGCGTGGAAGCCCTCAAGGCTGCTGAACAGCGGGGCGATGCTTCCAAGATTGGACGTGGCCTTGCGTACAAGCTCTTCGCCGCTCTCGTTGACTACGATCGCCGGTATCGTGGCATGGAGTCTGTCATTCTCGACAGTGAAACTTGCGAGGCAACTGCCAAGGTTAACTTCCAGACCAGCCCCGAGGATGGTACCTTCCACACTGCTCCATACTGGATTGATAGTGTCTGCCACATCTCTGGCTTCATTTTGAACGGTTCCGATGCCATCGACTCCCGTGAACAGGTCTTTATCTCGCACGGTTGGGGCTCGATGCGATTTGCCGAGCGTCTATCTGCGGACAAGACTTACCAGACCTACATTCGCATGCAAAACGTAAAGGGAAGCAAGATGATGTCTGGAGATGCCTACATCTTTGATGGCGACAAACTCATCGGTCTCGCGGGAGACGTTCGCTTCCAAGCCATCCCGCGCAAGGTCCTCAACATCGTCCTCCCTCCCCAGGGTGCCGCCGCCGCCGCTGCTCCAGCTCGTGCTGCTGCTCCTGCTGCCAAGCCGGCTGCAAAGGCTACCCCGAAGGAGAAGAAGCAAGTGACGTCGGCGAACCTTCCTGTCGTCAACAAGAAGCTCGCAAAGAACTCGGTTGTGACACAGGTCATGGACATTATTGCCAAGGAGACGGGTGTTAGCCACGATGAGCTGGCGGACAACATCGCTTTCTCTGATCTCGGTGTTGACTCGCTCATGGGTCTCACCATTAGCGGCCGCCTGCGTGAGGAGCTTGAGCTTAACATTGACTCGCATGCTTTCAACGACCATGCTACTGTCGGTGCTTTCAAGACTTTCTTGGCACAATTTGAAACTGCTGGCGCTGTTGGCGTTGAAGAGTCAACAGATTCTAGTGGTTCTTCTGACACCGCTGATATGGAGTCGGATTCTGATGTCACTACTCCGCCTGATGAGAGCGAGAAGGGTTCCGTCAAGGGTGATGCTCCGGCTGAAGGTAATGTGAGCGAGCTTCAGGATATTGTGCGCTCAACCATCAGCGCCGAGATGGGTGTTGAGGTTGAGGAAATTATCGCTGCTCCTGACTTGGCTGCACTTGGCATGGACTCCCTCATGAGCTTGTCGATCCTCGGTATTCTCCGTGAAAAGACTGGACTCAGCATTCCTTCGGATCTCCTGGGCCATAACCCCTCGCTGAAGGACATTGAGCGTGCCCTGGGTATTGAAGATAAGCCAAAGCGTGCCCCTGCTGCTCCGAAGCCAGCGGCAAAGCAGTCTAAGCCAGAACCCAAGACTCAGGCTGTCGCTAAGGTTGAGTCTGGATTTGTCGATAACTACCCTCACCGCAAGGCAACCTCTGTCCTTCTACAGGGAAACCACCGTACTGCTACCAAGCAGTTGTTCATGATTCCTGACGGCAGTGGCAGCGCTACATCCTACACTGAGATCACGGAAGTTGGCCCTGATGTCGCGGTCTGGGGCTTATTCTCGCCTTTCATGAAGACTCCAGAGGAGTATAAGTGCGGTGTCTATGGCATGGCCACCAAGTTCATCACGGAAATGAAGCGTCGCCAGCCCACTGGACCTTACGCTGTTGCAGGATGGAGTGCTGGTGGTGTTATCGCCTACGAGATCGTGAATCAGTTGACCAAGGCCAACGAGGAGGTTTCCAACCTGATCATCATCGATGCTCCTTGCCCCATCACCATTGAACCTCTCCCTGCTGGCCTCCATGCTTGGTTCGCCTCAATTGGGCTCCTTGGTGAGGGAGACTCTGCGGAGGCCAAGAAGATTCCTGAGTGGCTCTTGCCACACTTTGCTGCTTCGGTCACTGCTTTGTCCAACTACACTGCTGAGCCCATCCCCGCCGACAAGTGTCCCAAGGTCACCGTCATCTGGTGCGAGGATGGAGTGTGCCACCTTCCCACGGATCCTCGTCCTGACCCTTACCCTACTGGCCACGCTCTTTTCCTTCTCGACAACCGAGATGACTTTGGCCCTAACCGCTGGGACGAGTACCTTGATGTCAACAAGATGAGTTTCCACCACATGCCTGGAAACCACTTCTCTATGATGCATGGTGATTATGCCAAAATGCTGGGTGGTTTCATGAAGAGCGGCATGTCTTCATAA", "translation": "MADQMAFLLFGDQSLDTHGFLADFFRLGNPSVLSKAFLQHAGDALRGEIDQLPRLERKKIPIFRTLQQLNERYHSQAIKSPGIDSALLCIAQLAHYIDRSEKEHEDVTKSENTYLSGLCTGLFAATAIASSPSLSSLVPIAVQVVLMAYRVGSHVASLAERLSPSIEKSESWTYVVPGAKEAEAKSILAEFHKSEGISQAAQAYVSAVSASNIAVSGTPATLKSLFSKNLFDSRPTAIPVYGPYHAAHLHSSADLEKILRLNDEVVSAALADSKPRSEIMSCVTGTAFTETDTKSLLKAIVHEILNEPLLFHKALKGSLKNAQQFQGSRVLVIPYGPTQAASTLANLLKAQTKLDVVLRSPPQVSQASSVSSIGNHGSSGNCKLAIVGMAGRFPDAASHEKLWELLEKGIDAHRVVPADRFPAETHVDPTGKAINTSHTPYGCWIENPGLFDPRFFNMSPREAFQTDPMQRMALTTAYEALEMSGYVPNRTPSTRLDRIGTFYGQTSDDWREINAAQEVDTYYITGGVRAFGPGRINYHFGFSGPSLNIDTACSSSAAALQVACTSLRAKECDTAIVGGLSCMTNSDIFSGLSRGQFLSKKGNCNTFDNDADGYCRADACASVIVKRLDDALADKDRILAVVLGTQTNHSADAISITHPHGPTQSILSSSILDEAGVDPLDVDYVEMHGTGTQAGDGTEMVSVTNVFAPANRHRPADRPLYLGAVKSNIGHGEAASGITALSKVLLMMQKNAIPPHVGIKGEMNKTFPKDLGDRGVNIAFHQTPFQRKDGKPRRIFVNNFSAAGGNTGILLEDGPRYKPAAADPRSVHVVTITAKSKSAMIRNAENLVQWMEKNPSTPLCDVAYTTTARKIQHYWRMNVAASDLFEAAQAIKERLKSNFVPVSPEQPKVAFMFTGQGSHYAGLGKELYAHYEIFRTAINEYDQLAQIHGFPSFLPLIDGSEPEVQKLSPVVVQLGLCSFEMALAKLWAAWGIQPGVVLGHSLGEYAALNVAGVLSASDTIYLVGARAQLLVEKCTAGTHAMLAVQGSVETVTEALGARATTTNVACINGPRETVLSGTSHEVAEIAEQLGGAGFKCTQLKVPFAFHSAQVEPILDEFEDLARSVRFETPKVPIISPLLGKLVDGEPINPAYLRNHAREAVNFLGGLVSAQQAGIIDEKTVWLEVGPHPVCANMVKAAFGATTIAVPSLRRNEATYKTLSASLCTLHSAGMNLDWNEFHRDFDASVRLLDLPSYAFDFKNYWLQYSGDWCLTKNRGALPAPTKAIEAPKPKLSTTTVQKITKEEVKGNVAVIETESEMTREDLRKVCSGHLVNGTALTPSSLYGDMAITACEYAYKLLRPDTENIGCNVSHMEVPKTLIFDTKAKSQILRMSVKADAAQGHADVAWTTGEGAQKTEHANCKVYFGNNEEWLGEFERVSYLIKSRVEALKAAEQRGDASKIGRGLAYKLFAALVDYDRRYRGMESVILDSETCEATAKVNFQTSPEDGTFHTAPYWIDSVCHISGFILNGSDAIDSREQVFISHGWGSMRFAERLSADKTYQTYIRMQNVKGSKMMSGDAYIFDGDKLIGLAGDVRFQAIPRKVLNIVLPPQGAAAAAAPARAAAPAAKPAAKATPKEKKQVTSANLPVVNKKLAKNSVVTQVMDIIAKETGVSHDELADNIAFSDLGVDSLMGLTISGRLREELELNIDSHAFNDHATVGAFKTFLAQFETAGAVGVEESTDSSGSSDTADMESDSDVTTPPDESEKGSVKGDAPAEGNVSELQDIVRSTISAEMGVEVEEIIAAPDLAALGMDSLMSLSILGILREKTGLSIPSDLLGHNPSLKDIERALGIEDKPKRAPAAPKPAAKQSKPEPKTQAVAKVESGFVDNYPHRKATSVLLQGNHRTATKQLFMIPDGSGSATSYTEITEVGPDVAVWGLFSPFMKTPEEYKCGVYGMATKFITEMKRRQPTGPYAVAGWSAGGVIAYEIVNQLTKANEEVSNLIIIDAPCPITIEPLPAGLHAWFASIGLLGEGDSAEAKKIPEWLLPHFAASVTALSNYTAEPIPADKCPKVTVIWCEDGVCHLPTDPRPDPYPTGHALFLLDNRDDFGPNRWDEYLDVNKMSFHHMPGNHFSMMHGDYAKMLGGFMKSGMSS"}, "9ce3d3a9-5a7b-4e53-b9ee-f72de829b575": {"uid": "9ce3d3a9-5a7b-4e53-b9ee-f72de829b575", "label": "KAI1875244.1", "names": {"protein_id": "KAI1875244.1", "cluster_role": "hit_required"}, "start": 29244, "end": 30972, "strand": -1, "sequence": "ATGTACAAGAGTACACTCCCTACCTTGGCCCTGCTGGCCCAGGCTGCGGGCACCTGGGCGTCGACTGTAATCTATGAATGGGATGTCACCTGGGTGAATGCATCACCTGATGGCTTCGAAAGACCCGTTATCGGCATCAACGGCGAGTGGCCGTGTCCACCCATCAAGGCCAACGTTGGCGATACCATCTTGATCAACATGACAAACAGCCTGGGAAACCAGACTACCGGTCTTCACTTCCACGGAATCAACCAGATCAACACGAACTTCATGGATGGTGCTTCTATGGTCAACCAGTGCCCAGTATTGCCGGGTTCTTCCATGACATATGAATTCGTTGCCGATGCTCCTGGCACATTCTGGTACCACTCGCACAACATGGGTCAATATCCTGACGGACTTCGCGGGCCTCTTATCATCTACGACCCCAATGACCCATATGGCAATGACTATGAGAACGAGGTCATCCTCACTGTTTCTGACTGGTACCACAATCAGACCATTCCGCTTGTGCAGCAACTGCTCTCACCAGACAACGCCCAGTTCCGACCGCCAATCCCAGACACCCTCATTGTCAATGAAGGTAGCGACTTCAACATCCAGCTTGACGTTGGCAAGACCTATCGTGTGAGGATCATTAGCTTCGCTGCATTGGCTTCCTTCATGGTCCACTTCGGGGGGCACTCAATGGAAGTAATCACCATCGATGCTTCGTACGTACAGAAGCAGGAAGTTGACCAGCTGCGAGTTACTCCTGCTCAGCGGTATGACGTGCTCATCACTGGCAGCGAGAGTGACCATGGGCAAAACTTCCCTTTCCTTGTAGCCATGGACGTGAACAGGGATTTCGAGGCGACTGGCACAACCCCTCCAGTTTCCTGGAACTTCAATGCGACAGGCTATCTCATCACTGACCCCAACCTGCCCACCGACAGCGTTGACGTCGTTCAGACTTTCCAGCCATATGACGAGAGTCTTTTTGTTTCGTATGATTTGCAGCCAGCTCTGGGTCCTGTTACCAAGACTTGGGTGTTGGACTTCAACTTCTGCAGAGATGAGAATGGCTACTCCCGGTAGGTGACAACATCTGAAAAATCTGTAGGAAATGATACTAACTTGGTTTCTAGCGCTTGCTTCAACAACCAGACGTACATCGGCCAGAAGACGCCTGCGTTGTATTCGGCGGCCACCCTGGGTGATAAGAACTCGGACCCGACTGCGTACGGCGGAGTGTTGCCTTTCATCGTTAATTACGGCGATATTGTTGAGCTTGTTGTCAACAACCTGGATGGCGCTATCCATCCATTCCACTTGCACGGTCACCAGTTCCAGGTTGTCGAGCGCCCTCACACTGGTGCTGGCGTGTGGACCGGTTCTAACGTCCCATCCAACCCCATTCCGTCCAAGAGAGACGTAGTCTCAGTCAATGGCAACTCCCATGCGGTCCTTCGCTTCGTCGCCGATAACCCTGGCGTCTTCTTGTTCCACTGCCACATCGAATGGCATGTTGAGATGGGTCTTACTGCGACTTTGATCGAGGCCCCCGAGAAACTTCACGGGTATCCCATCCCTCAGGAGATGATTGATTCCTGCCAATCTCAAGGCATTCCCGTATCCGGAAACGCTGCCGGCAACAGCAATGCTGACGATACCGCTGGATTCGTCACCATCCCTCCAACCACCTACTATGGTGCAACATATCCCTCCCCCAACGGAGGATCAGCCTAG", "translation": "MYKSTLPTLALLAQAAGTWASTVIYEWDVTWVNASPDGFERPVIGINGEWPCPPIKANVGDTILINMTNSLGNQTTGLHFHGINQINTNFMDGASMVNQCPVLPGSSMTYEFVADAPGTFWYHSHNMGQYPDGLRGPLIIYDPNDPYGNDYENEVILTVSDWYHNQTIPLVQQLLSPDNAQFRPPIPDTLIVNEGSDFNIQLDVGKTYRVRIISFAALASFMVHFGGHSMEVITIDASYVQKQEVDQLRVTPAQRYDVLITGSESDHGQNFPFLVAMDVNRDFEATGTTPPVSWNFNATGYLITDPNLPTDSVDVVQTFQPYDESLFVSYDLQPALGPVTKTWVLDFNFCRDENGYSRACFNNQTYIGQKTPALYSAATLGDKNSDPTAYGGVLPFIVNYGDIVELVVNNLDGAIHPFHLHGHQFQVVERPHTGAGVWTGSNVPSNPIPSKRDVVSVNGNSHAVLRFVADNPGVFLFHCHIEWHVEMGLTATLIEAPEKLHGYPIPQEMIDSCQSQGIPVSGNAAGNSNADDTAGFVTIPPTTYYGATYPSPNGGSA"}, "18851f90-33c1-4cc5-8cd5-370445d314e2": {"uid": "18851f90-33c1-4cc5-8cd5-370445d314e2", "label": "KAI1875245.1", "names": {"protein_id": "KAI1875245.1", "cluster_role": "intermediate"}, "start": 33790, "end": 34954, "strand": 1, "sequence": "ATGAAAGCCATCATTGCCGTCCCTGCGACGCTTGCGCTAGTCTACCGCGCTTATTCTCACAACTCACTCACGCCGCTCGGCATCGTCGTCGCCGCTCTCACGGCGATAGCTCATGCTGTCCATCCCTGGAATCTCCCTTTCGTCCTACTTTGCGTTTTCTTCCTTGCCGGCACCCGCGTTACCAAGATCAAGAAGGATGTCAAGGCTTCTCTAACCCTCCACTCTCAAGGCAGTTCTGGCGGCGAAGGTCCCCGGACCCACGTTCAAGTCCTGGCAAACTCTCTTGTCGCCTCCGTCCTCACGTTGCTCCATGCTTACCAGTTGAGACTTAGGCGGAACGCAATAGTCTCGGGGGAGTTGCCCCAAGGGAGCTTCTGCTATTCGTGGGGTAACGGTGACATCTTGGTCATCGGTATTATTGCAAACTACGCCGCCGTCTGTGCGGATACCTTCAGCTCTGAGCTGGGTATCTTGTCAAAAAGCAGCCCTCGCTTGATCACCTCCCTGAATCTGAGGAAGGTGCCTCCAGGTACCAATGGCGGAGTTACTCTTTGGGGCCTCGTCGCTGGGTTCTTCGGAAGCATGGTCATCGTCACTACTTCTCTTCTGTTTTTACCTCTGTGCAGCGATCTAACGAAGGGTAAGCTGGCGGGAGGAGAAGCTTGGACTGTAAGCCAGAAGGGTACACTTGCTTGGGGCCTGGTGACATGGGGGGCATTGGGATCGCTTCTCGACAGTTTCTTGGGAGGCTGGCTGCAAAGAAGTGTTCGTGACGTAAGGTCGGGGAAGATCGTCGAAGGCGAAGGTGGCCTCCGTGTCCTCGTATCGACAGATGGAAACCCGAATTCTAGGGAACACTTCAAGAAATCTGCGGATATCAAAGCAACGGTCTTGAATGGCGAAGGCAAGGGTGCCGTTGAAATAGCTGCCACGTCCTCCGGTGCTAAAGGGGGGGATTCGGCCCAGAACCCGTACAGCCCCAACGACAAACATCGTACATCTCACTTCGGCGATAACAAGCCAACACGGATTGCCGAGAGTGGCCTGGATTTGTTGGACAACAACGATGTTAACTTCTTGATGGCTCTCACGATGAGCATTGGAGCCATGGCGATCGCTAGTTGGTATTGGGAGGTACCCCTGAACAGCATCATGCAGACATAG", "translation": "MKAIIAVPATLALVYRAYSHNSLTPLGIVVAALTAIAHAVHPWNLPFVLLCVFFLAGTRVTKIKKDVKASLTLHSQGSSGGEGPRTHVQVLANSLVASVLTLLHAYQLRLRRNAIVSGELPQGSFCYSWGNGDILVIGIIANYAAVCADTFSSELGILSKSSPRLITSLNLRKVPPGTNGGVTLWGLVAGFFGSMVIVTTSLLFLPLCSDLTKGKLAGGEAWTVSQKGTLAWGLVTWGALGSLLDSFLGGWLQRSVRDVRSGKIVEGEGGLRVLVSTDGNPNSREHFKKSADIKATVLNGEGKGAVEIAATSSGAKGGDSAQNPYSPNDKHRTSHFGDNKPTRIAESGLDLLDNNDVNFLMALTMSIGAMAIASWYWEVPLNSIMQT"}, "83f04ae1-15c9-437d-8e2d-c9c9b183ff8e": {"uid": "83f04ae1-15c9-437d-8e2d-c9c9b183ff8e", "label": "XP_066672185.1", "names": {"protein_id": "XP_066672185.1", "cluster_role": "hit_required"}, "start": 0, "end": 6580, "strand": 1, "sequence": "ATGGCGGACCAGATGGCATTTCTCCTTTTCGGGGACCAGTCCCTCGACACACATGGCTTTCTTGCCGACTTCTACCGCCTAGGGAACCCGAGTGTCCTATCGAAGGCTTTCCTTGAGGCAGCGGGCGAAGCGTTGAGGGTGGAGGTTGAACAACTGCCTCGAGTAGAAAGGACGAAGATACCCATGTTCCGGACTCTCCGCCAACTAAACGAACGGTATCATGCACAGAGCATCAAGTACCCGGGGATTGACAGCGCCTTGCTATGCGTCGCCCAACTCGCACATTACATAGAGTATGCAGCCCCGGCCAGTTTGTACTGTTCAATTCCGCTAACCACTGCATAGCCGTTCCGAGAAGGAATACCAAGATGCCACAGAACCGGAGAACACATACCTATCCGGCCTTTGCACAGGCCTGTTCGCCGCCAGCGCCATCGCGTCGAGCCCCTCCCCTCTCGTCGCTCCTTCCTATCGCAGTCCAGGTCGTCTTGATGGCATACAGAGTTGGATCACACGTAGCCTCGTTAGCAGAACGGCTAAGCCCTTCGTCTGAGAAGTCGGAGAGCTGGACATATGTTGTCCCTGGAGCCAAGGAGTCAACTGCCAAGTCGATCCTCGACGATTTCCACAAGTCTGAGGTAAGGACATCATATCCACGTAATGACTCCTTCCAAATTGCTCACCGGGGAAACAGGGAATCTCACAAGCTTCTCACGCTTATGTGAGTGCTATCTCTGCTAGCAACATCGCGGTTTCTGGCCCGCCAGCTACATTGAAGTCACTTTTCAGCAAAGACTTGTTCGATTCACGACCGACAGCTATACCCGTATACGGTCCCTACCATGCTGCTCACCTGCATGCGACGGCAGATTTGGATGCCATACTTCGACTTAATGACGAGTCTGTGTCAGCTGCGCTGGCAGATTCGAAGCCGCGAAGCTCGGTCATGTCCTGCGTGACGGGCGCCTCATTCACAGAGACTGACACGAAGTCGCTGTTGAAGGCGGTGGTTTGGGAGATTTTGAACGAGCCCCTCCTTTTCCACAAGGCTTTGAGCGGTAGCATCGGACATGCACGTGGTTTCAAGGGCACTCGAGCCCTGGTGATCCCATATGGTCCTACGCAAGCTGCCGGCACGCTGGCCAACCTTCTGAAGGCACAGACGCAGCTCGAGGTGGTGCTTCGTAGCCCTCCGGCAATCTCCCGGGAGAGCAACTCAGCCAGCATTGGCAACCACGGATCAACTGGAAAGTGCAAGTTGGCCATCGTCGGAATGGCCGGCCGCTTCCCCGACTCTGCCAGTGTTGAAGCATTCTGGGAGTTGCTAGAGAAGGGCATCGACGCTCATCGTGTTGTCCCTGCTGATCGATTTCCGGTCGACAGCCACGTTGACCCCACTGGCAAGGCTGTCAACACCAGTCATACCCCTTACGGTTGCTGGATTAAGGACCCCGGTCATTTCGACCCGAGGTTCTTTAACATGTCTCCTCGCGAGGCGTTCCAGACCGATCCCATGCAACGCATGGCTTTGACTACCGCTTACGAAGCACTGGAGATGTCAGGATATGTGCCAAACCGTACGCCATCCACTCGCTTGGATCGTATCGGTACATTCTATGGTCAGACATCCGATGATTGGCGTGAGATTAACGCCGCCCAGGAGGTGGACACATACTACATTACAGGTGGTGTCCGTGCCTTCGGTCCTGGTAGAATCAACTACCACATGGGCTTCAGCGGGCCCAGTCTCAGCATCGACACTGCGTGCTCCTCCAGCGCAGCTGCTCTCCAAGTCGCTTGTACTTCTCTGTGGGTGAAGGATTGCGACACGGCAATCATTGGCGGTCTCTCGTGCATGACCAACTCAGACATTTTTGCCGGTCTGAGCCGCGGTCAGTTCTTGTCCAAGAAGGGCAACTGCAATACCTTCGACAACGATGCCGATGGATATTGCCGTGCCGACGCTTGCGCCTCTATTGTGGTGAAGCGCCTCGATGATGCCCTGCTGGATAAGGACAACATCCTTGCCGTCATTCTCGGCTCCGCAACCAACCACTCCGCCGATGCCATTTCGATTACCCATCCCCATGGGCCCACACAGTCTATCCTCTCTCGATCTATTCTTGACGAGGCAGGCGTCGACCCACACGATGTCGACTACGTGGAGATGCACGGAACCGGTACACAAGCTGGTGACGGAACTGAAATGGTTTCCGTCACCAATGTATTCGCACCTGCCGAACGCCACCGGTCTGCTGACCGACCGCTTTACTTGGGTGCTGTGAAGTCGAATATCGGTCATGGAGAAGCAGCCTCGGGTATCACTGCTCTGACCAAGGTTCTTCTCATGTTGAAGAAGAACGCCATCCCCCCTCACATTGGTATTAAGGGGGAGATCAACAAGACCTTCCCCAAGGATCTTGGTGATAGAGGTGTCAACATCGCATTCCACAAGACTCCATTTCAGCGCAGGGACGGGAAGCCACGCAGGGTCTTCGTCAACAACTTCAGTGCTGCTGGTGGCAACACCGGCCTCCTGATCGAGGACGGGCCAAAATACCCCGCGGCTGCTGCCGATCCCCGCAGTGTCCATATCGTCACCGTCACGGCCAAGTCCAAGTCTGCCATGATCCGCAATGCCGAGAACCTGGTCCGGTTCATTGAAGAGAACCCCTCGACCCCAATCTGCGACATCGCCTACACCACAACTGCGCGTAAGATTCAGCACTACTGGCGAATGAATGTAGCTGCTAGCAGTTCTTCGGATGCCGCGCAAGCCATTAAAGAACGCTTGAAGTCGAACTTCGTCCCCGTCTCGCCAGAACAACCCAAGGTTGCCTTCATGTTCACGGGTCAAGGCTCGCATTACGCTGGCCTGGGCAAGGAACTGTATGCTCACTACTCAGTCTTCCAAGCCGCAATCAACGAGTACGACCAGTTGGCACAAATTCACGGATTCCCTTCATTCTTGCCCCTCATCGATGGCAGTGAGCCAGAGGTCCAGAAGTTGTCACCTGTCGTGGTTCAGCTCGGTCTTGCGTCCTTTGAAATGGCTTTGGCCAAGCTTTGGGCTTCTTGGGGTATCCAGCCCGGTGTGGTGCTGGGTCACAGCCTTGGTGAATACGCTGCTCTCAATGTGGCTGGAGTCCTGTCGGCAAGCGATGCCATCTACCTCGTCGGTGCTCGTGCACAACTCCTGGTTGAGAAGTGCACTGCAGGCACTCACGCCATGCTTGCTGTCCAGGGATCCCGTGAGGTCGTCACTGAGGCTTTGGGTGACCGTGGTGCCACGACCAACGTCGCATGCGTGAACGGTCCTAGAGAGACTGTCCTGAGTGGAACTTCCACCGAAGTGGCCGAGATCGCCGAGCAGCTCGGCGCTGCTGGTTTCAAGTGCACGCAGCTCAAGGTTCCGTTTGCCTTCCACTCGGCCCAAGTTGAGCCGATTTTGGATGATTTCGAGAACCTGGCTCGCTCAGTCCGCTTTGGAACCCCCAAGGTTCCAATCATCTCGCCCTTGCTCGGCAAGCTTGTCGATGGCGAACCAATCAACCCGAAGTATCTTCGCGACCACGCTCGCGAGGCTGTCAACTTCTTGGGCGGTCTTGTCTCGGCCCAAAAATCTGGCATCATCGACGAGAAGACGGTCTGGCTGGAGGTCGGACCTCACCCTGTCTGTGCTAATATGGTCAAGGCTGCATTCGGCGCAACCACCATTGCGGTACCCACACTGCGTCGCAACGAGCCCACTTACAAGACGTTGAGTGCCAGTCTCTGCACTCTTCACTCGGCTGGTCTCAACCTTGACTGGAATGAGTTCCACCGAGACTTCGACCAATCTGTGCGACTGGCGGACATGCCAACATACTCGTTTGATTACAAGAACTACTGGCTTCAGTACACCGGCGACTGGTGCTTAACCAAGAACCGTGGTGCTCTGCCAGCAGCAAGTATGAAGGCAATTGAGCCAGCAAAGCCGGCCCTCTCCACTACTACGGTCCAGAAGATTACCAGAGAGGACGTCAAGGGCGATGTTGCCATACTGGAATGCGAGTCCGAGATGACCCGGGAGGATCTGAGAAAGGTTTGCTCTGGCCATCTTGTCAATGGCACTGCATTGACCCCATCGTCTCTCTACGGAGATATGGCCATCACGGCTTGCGAGTATGCATACAAACTGCTGCGCCCAGAGGCCGAGAACATTGGATGCAATGTCAGCCACATGGAAGTTCCCAAGACTCTGATATTCGACACCAAGGCTAAGAGTCAGATTCTTCGCATGAGCGTCAAGGCAGATGCCGCCAAGGGCTATGCCGACTTGACTTGGACCACCGGAGAGGGTGCCCAGAAGGCTGAGCACGCCAACTGCAAGGTCTACTTTGGCAACAACGATGAGTGGCTGGGTGAGTTTGATCGCGTCAGCTACCTCATCAAGTCTCGCGTCGATGCTCTTAGGGCAGCCGAACAGCGTGGCGATGCCTCCAAGATTGGCCGTGGCCTTGCCTACAAGCTCTTTGCCGCCCTCGTTGACTACGATCAACGTTACAGAGGCATGGAGTCTGTCATCCTTGACAGTGCCACCTGCGAGGCTACTGCCAAGGTAGTGTTCCAGACCAGTCCTGAGGACGGTACCTTCCACACTGCACCTTACTGGATCGACAGCGTCTGCCACATCTCAGGTTTCATTCTGAACGGCTCAGACGCCATTGACTCACGGGAGCAAGTCTATATCTCTCACGGCTGGGGATCTATGCGCTTTGCTGAGAGGCTTTCAGCTACCAAGACGTACCAGACTTACATCAGGATGCAGAACATCAAGGGCACTAAAATGATGTCTGGTGACGCCTACATCTTCGACGGCGATAAGCTTATTGGTATAGCCGGTGACGTCCGCTTCCAGGCTATCCCACGCAAGGTCCTTAACATCGTCCTTCCCCCTCAAGGTGTTGCTGCCGCTGGTGCCGCTCCTGCTCGGGCAGCGCCAGTCGCTGCCAAGGCCGCTGCCAAGGCCCCGACCAAGGAGAAGAAGCAAGTCACATCTTCCAACCTGCCAGCAGTCAATAAGAAACTGAGCAAGACCTCCGTCGTTGCTCAGGTCATGGAGATTGTTGCCAAGGAAACTGGCGTCAGTCACGATGAGCTTGCCGACAACATTGCCTTCTCAGATCTTGGTGTGGATTCTTTGATGGGCCTTACCATCAGCGGTCGCCTCCGCGAAGAGCTTGAGCTGAATGTTGATTCTCACGCTTTCAATGATTACGCGACAGTTGGTGCCTTCAAGGCATTCCTTGCTCAGTTCGAGACTGCCGGCTCTGCGACCGCCGAGGAATCGACTGACTCTAGCGGCTCTTCCGAGACTGCCGACCTGGAGACAGACTCTGATGTGACAACCCCACCCGATGAGAGTGACAAGGGCTCGGTCAAGGGTGACGCTCCCAGTGACTCCAATGTCGGCGAACTCAAGGAGATTGTCCGTAACACTATCAGCGCTGAAATGGGTGTTGAGGTGGAAGAGATCATCGCTGCCCCCGACCTGGCTGCCTTGGGCATGGACTCGCTCATGAGTCTGTCCATTTTGGGTATTCTCCGTGAGAAGACTGGCCTGAGCATCCCTGCCGATCTCCTTGGACACAACCCCTCTTTGAAGGATATCGAGAAAGCGCTCGGCATCGAGGATAAGCCTAAGCGCATTGCTGCCCCCAAGCCCGCCGCGCCTGCGGCACCGAAGCCTGCTGCTAAGTCCCAGGAGGTGGTCAAGACCCAATCTACCACGGTAGACAATTACCCTCACCGCAAAGCCACATCCGTCCTCCTTCAGGGCAACCATCGCACCGCTACCAAGCAACTGTTCATGATCCCTGACGGTAGTGGCAGCGCTACTTCCTACACGGAGATTTCTGAAGTTGGCCCCGATGTAGCCGTCTGGGGAATGTTTTCACCCTTCATGAAGACTCCGGAGGAGTACAAGTGTGGCGTGTATGGTATGGCAACCAAGTTCATTACCGAGATGAAGCGTCGCCAGCCCAAGGGGCCTTATGCAGTCGCTGGTTGGAGTGCTGGAGGTGTTATCGCCTACGAAATTGTCAACCAACTCACCAAGGCCAATGAGGAGGTCTCCAACCTCATCATCATCGACGCACCCTGCCCCATCACCATCGAGCCTTTGCCGGCTGGTCTTCACGCATGGTTTGCTTCGATCGGACTGCTTGGTGAGGGTGATTCGGCCGATGCCAAGAAGATCCCCTCGTGGCTACTCCCTCACTTTGCTGCCTCGGTCACTGCTCTGTCCAACTACACGGCGGAGCCTATCGCCAAGGAGAAGTGCCCTAAGGTCACGACCATCTGGTGCGAAGATGGTGTTTGCAAGCTCCCCACCGACCCGCGTCCAGACCCCTACCCAACTGGTCACGCTCTATTCCTCCTCGACAACCGAGACGACTTCGGCCCCAACCGTTGGGACGAGTACCTTGACGTCGACAAAATGTCATTCCACCACATGCCTGGCAACCACTTCTCGATGATGCACGGCGACTTGGCCAAGCAACTGGGCAGCTTCATGCGGGATGGCATGAAGAACTAA", "translation": "MADQMAFLLFGDQSLDTHGFLADFYRLGNPSVLSKAFLEAAGEALRVEVEQLPRVERTKIPMFRTLRQLNERYHAQSIKYPGIDSALLCVAQLAHYIDRSEKEYQDATEPENTYLSGLCTGLFAASAIASSPSPLVAPSYRSPERLSPSSEKSESWTYVVPGAKESTAKSILDDFHKSEGISQASHAYVSAISASNIAVSGPPATLKSLFSKDLFDSRPTAIPVYGPYHAAHLHATADLDAILRLNDESVSAALADSKPRSSVMSCVTGASFTETDTKSLLKAVVWEILNEPLLFHKALSGSIGHARGFKGTRALVIPYGPTQAAGTLANLLKAQTQLEVVLRSPPAISRESNSASIGNHGSTGKCKLAIVGMAGRFPDSASVEAFWELLEKGIDAHRVVPADRFPVDSHVDPTGKAVNTSHTPYGCWIKDPGHFDPRFFNMSPREAFQTDPMQRMALTTAYEALEMSGYVPNRTPSTRLDRIGTFYGQTSDDWREINAAQEVDTYYITGGVRAFGPGRINYHMGFSGPSLSIDTACSSSAAALQVACTSLWVKDCDTAIIGGLSCMTNSDIFAGLSRGQFLSKKGNCNTFDNDADGYCRADACASIVVKRLDDALLDKDNILAVILGSATNHSADAISITHPHGPTQSILSRSILDEAGVDPHDVDYVEMHGTGTQAGDGTEMVSVTNVFAPAERHRSADRPLYLGAVKSNIGHGEAASGITALTKVLLMLKKNAIPPHIGIKGEINKTFPKDLGDRGVNIAFHKTPFQRRDGKPRRVFVNNFSAAGGNTGLLIEDGPKYPAAAADPRSVHIVTVTAKSKSAMIRNAENLVRFIEENPSTPICDIAYTTTARKIQHYWRMNVAASSSSDAAQAIKERLKSNFVPVSPEQPKVAFMFTGQGSHYAGLGKELYAHYSVFQAAINEYDQLAQIHGFPSFLPLIDGSEPEVQKLSPVVVQLGLASFEMALAKLWASWGIQPGVVLGHSLGEYAALNVAGVLSASDAIYLVGARAQLLVEKCTAGTHAMLAVQGSREVVTEALGDRGATTNVACVNGPRETVLSGTSTEVAEIAEQLGAAGFKCTQLKVPFAFHSAQVEPILDDFENLARSVRFGTPKVPIISPLLGKLVDGEPINPKYLRDHAREAVNFLGGLVSAQKSGIIDEKTVWLEVGPHPVCANMVKAAFGATTIAVPTLRRNEPTYKTLSASLCTLHSAGLNLDWNEFHRDFDQSVRLADMPTYSFDYKNYWLQYTGDWCLTKNRGALPAASMKAIEPAKPALSTTTVQKITREDVKGDVAILECESEMTREDLRKVCSGHLVNGTALTPSSLYGDMAITACEYAYKLLRPEAENIGCNVSHMEVPKTLIFDTKAKSQILRMSVKADAAKGYADLTWTTGEGAQKAEHANCKVYFGNNDEWLGEFDRVSYLIKSRVDALRAAEQRGDASKIGRGLAYKLFAALVDYDQRYRGMESVILDSATCEATAKVVFQTSPEDGTFHTAPYWIDSVCHISGFILNGSDAIDSREQVYISHGWGSMRFAERLSATKTYQTYIRMQNIKGTKMMSGDAYIFDGDKLIGIAGDVRFQAIPRKVLNIVLPPQGVAAAGAAPARAAPVAAKAAAKAPTKEKKQVTSSNLPAVNKKLSKTSVVAQVMEIVAKETGVSHDELADNIAFSDLGVDSLMGLTISGRLREELELNVDSHAFNDYATVGAFKAFLAQFETAGSATAEESTDSSGSSETADLETDSDVTTPPDESDKGSVKGDAPSDSNVGELKEIVRNTISAEMGVEVEEIIAAPDLAALGMDSLMSLSILGILREKTGLSIPADLLGHNPSLKDIEKALGIEDKPKRIAAPKPAAPAAPKPAAKSQEVVKTQSTTVDNYPHRKATSVLLQGNHRTATKQLFMIPDGSGSATSYTEISEVGPDVAVWGMFSPFMKTPEEYKCGVYGMATKFITEMKRRQPKGPYAVAGWSAGGVIAYEIVNQLTKANEEVSNLIIIDAPCPITIEPLPAGLHAWFASIGLLGEGDSADAKKIPSWLLPHFAASVTALSNYTAEPIAKEKCPKVTTIWCEDGVCKLPTDPRPDPYPTGHALFLLDNRDDFGPNRWDEYLDVDKMSFHHMPGNHFSMMHGDLAKQLGSFMRDGMKN"}, "5abcc3f3-8251-4f7b-96d6-447e3067733a": {"uid": "5abcc3f3-8251-4f7b-96d6-447e3067733a", "label": "XP_066672188.1", "names": {"protein_id": "XP_066672188.1", "cluster_role": "hit_required"}, "start": 20983, "end": 21883, "strand": -1, "sequence": "ATGGCTCCCTCCGCCCAGGACATCCCCTCCACCACCATGGACAACAACTTCACCCAGAACAAGCCCCTCGCCGGCAAGGTCGCCCTGATCACCGGTGCCGGCCGCGGTATCGGCCGGGGCATCGCCATGGAGCTGGGCAAGCGCGGCGCCTCCGTCGTCGTCAACTACGCCAAGAGCTCCTCCGCCGCCGAGGAGGTCGTCTCGGCCTTGGCCAAGCTGGGCTCCAAGTCCGTCGCCATGCAGGCTGACATCTCGGTCCCCGCCGAGGTCGCCTCGCTCTTCTCCCGCGCCATGGAGCACTACGGCCACATCGACATCGTCGTTTCCAACTCGGGCATGGAGGTCTGGTGCGAGGAGACCGAGGTCACCCCCGAGCTCTTCGACCAGGTCTTCAACCTCAACTGCCGCGGCCAGTTCTTCGTCGCCCAGAACGCCCTCAAGCACTGCAGCCGTGGCGGCCGCATCGTCCTGACCTCGTCCATCGCCGCCCAGATGGCCGGCATCCCCAACCACGCCCTCTACGCCGGATCCAAGGCCGCCGTCGAGGGCTTCACCCGCTCCTTCGCCGTCGATTGCGGCAAGAAGAACGTCACCTGCAATGCCATCGCCCCCGGCGGCATCCAGACCGACATGTTCGACGCCAACTCGTGGCACTACGTCCCCGGCGGCCACGAGGGCATGGACATCAACAAGATCAAGGCTGGCCTTGCCAAGCTCTGCCCTCTCGACCGCGTCGGCACCCCCGAGGACATCGGCAAGGCCGTTTACTGCCTTGTCAGCGAAGAGGGCGAATGGATCAACGGTAAGTCCCCTCCCCCTTTTCATTGCTGCCGACACAGGCTAATACAAAACTACACGACCCTAGGCCAAGTCATCCGCTGCTCTGGTGGTGGTGTCTAA", "translation": "MAPSAQDIPSTTMDNNFTQNKPLAGKVALITGAGRGIGRGIAMELGKRGASVVVNYAKSSSAAEEVVSALAKLGSKSVAMQADISVPAEVASLFSRAMEHYGHIDIVVSNSGMEVWCEETEVTPELFDQVFNLNCRGQFFVAQNALKHCSRGGRIVLTSSIAAQMAGIPNHALYAGSKAAVEGFTRSFAVDCGKKNVTCNAIAPGGIQTDMFDANSWHYVPGGHEGMDINKIKAGLAKLCPLDRVGTPEDIGKAVYCLVSEEGEWINGQVIRCSGGGV"}, "e2f592d6-421d-4e59-b813-0cb564230335": {"uid": "e2f592d6-421d-4e59-b813-0cb564230335", "label": "XP_066672189.1", "names": {"protein_id": "XP_066672189.1", "cluster_role": "hit_required"}, "start": 24599, "end": 27867, "strand": -1, "sequence": "ATGCCCATATTATTGACACAAGCCTACTCTAGGAACACCTTGAACGCCATATACCAAATCACACCAACGTCAAGCCGCATCGTTGCCAGAGCTGTCAGCTCTCCTTTGCGCGAAGGGACCTTCTCCAACGTGCGTGTAACCCTCTGGGCACAACTGGCCAGCGTGTACGAGAGTGTAAGCGAGCAGCACAACTGACCCAAATATGTAGGCCACTTCTCTACTTATCACGAACAGCCGGCTCTGGATACCAACCCGGGGGCGCCTCCTACCGTTGTAGGGAAGCAACCCATTGCTTGTCTGAACTGCGCACAAGCGAAGGTAACTTCAAATTTCTTTCACTCAGTTAATGCAAACCACTGACTGAACGGTGCGCGCAGACGGGCTGTGACAAACGAGTGCCTTGCGCTCGCTGTGCTGACAAAGGCTTGCCTTGCGCCGCGAGGTTCGCCAGAAGGTAGGTTGACACCAATCTGGACTCTCCTGGAATGGGAGTGGTATCTATCCCAGACAGAGCTAATTAGAGACTTGAATGTAGGTCTTCCAAGGCGGCCTTGCGAGCTGCGGCGGCTTTGCAGAATCAACCGCCTGTACCGCAAGTTGGAGCAACGGCTACCATGAACCCAGCATTCATGGATCTTGATAGTATCATGAAACATGAGTCCGCGGCAAAGCCCATGGTTTCTCCCGATGCTGTCAGCGCTATAGACCCGAGGATACAGCAGGGCGAGAGCCCTCACAAGAACAACTCGCCTGCCAACTCCCACCCAGGCACCGAGAGCAACTTCCCATCCCCGCATACCAAAGTCGACTTGGACGATCTCATGCTGAGCAGCGACTTCCTCCACCAAGATCACAACTACAACGACATGCTTGTTTGGCCTGAGTACTCGTTAGATCTCGACATGTACTCGGCGACGAATGTACCACTGGGGACAGCTGATGTACCTATGCCACCTTTTGCCGAGATGAGCGATGCCTCGTCTAACTCAGAACAGATGAGCTCATCAAGAGGCTCTATCCACACACGGAGTACGAGCACCAGCATCATGTCGAATGGGGAATACGAGCCGACAGTGAAACCTACAGACGTGACCGTCTCAAGCCCCAACGACACCACTGATCTCGAAGTCGTTCTTGCGGCCGAAGCTGCTTGGCCGTTAGCCCGATGCACCCCGCCAGTGTATTCCGGCACATGCCCTCGAACCGCCATCGTACACCTTGAGAGTCTGGAGCAGAAGAGCAAGCAAGAAAATACCTGGGAAACGCTTGAACGTTACCTGGAGCAAGTTGACTGGGACGCGGCCGATCTTGCCTCGGTGATCCCACTACACTCTAGGACCAGGGACAATATGCTGGCGATTACGCAAACCTTCTTACACAAGGCACTCGAAATACACCGAGGGGGCCTCAGCGGATACAGCAAGGACCGATTCTCAGGTCCTGGCCTGGCCACGTTCTTGGTTCTCCCACCCTCGAAAATATTAGAATACTTTTTGCGAAGCTACGTCCGCAGCTTGTCCTTCTTCTACTCATTGGTTTCCACAGGCTGCGTGGATCCCAACGAGATGGTACAAAACAACAAGGCCTCTACGCTACTCGTGTTATTGATGATTGCTCAAGGTGCTTCTGCAGTGCCAACTGCAGAAGCCAGAGCCTTGAGTGCAGGGCTGGTCGAAACATGTCGCATCAGTCTTTTCGATATTGTGGGTAGCTTTGGCATTCCTTCTTGGAAATGTACGCTGACACTTTGGGCTCCCCAGATCGAAAAGGATATCGAGATGTGCGCCGACCCCATTACTGTGCGCTGCTCACTACTCTTTACACTCCTTGGCGCCTGGAGCGGGGACAAGTGGTTAAGTAAGTCAACAAGTGGCCCGAGATGGTTTCTGTATAAAGCCAAGTACTGACTCCCTCTCCAAAGTGGACATTTCTCTGGGCCAAAGAGGCATGTATCTGTCTGTAAGTGAGCTCTTTTGAACGCAAGACTCTACACGTGTCTAATGTAACGGGCCGATAGATGTTGAAGCATGCAGGCATGTTGGATGCGCAGCCCGCCATGATACCCAACTTCCACGGCTCGCTCGAGCTGCAGTGGCGAGACTGGCTGGCTCGTGAAACTCAGAACAGGTATGCCCCCTCCCCCGAGTTCAGACCGCCATGTAGGAGTTGCCGTTCTAACTCTGCGATAAGATTGGTGTACAACTGGGTCATGGTCGACCAGGAACTGAGCCTCTTCCATGATACAGCTCCTATACTGAATATCAGCGAGTTGTGTGCCCCGCTGCCAGGTCCAGATCTTCTTTGGATGTCGGCCAATGCTGAGCAGTGGCAGCAAGCCATGCAGTCCCTCTACGGTTGTACGGCCAATGTCAACCCTCAACTTCTTAACACGCCTTCCCTCAGCCCCTCACTATACGATGTCTTTCAGGATTTCTTACACGAGAATTTGTCAAGACGACAAAACACACTATCTGCTCATCAGCTTCGCCTTCTACTCCACCCTCTACAAAGCCTATTGTGTCATCTTAGACAGATGCTGTCCTGCTTTTCGGATGTACTGAGCACACGCCGCACAGCATCCCGGACAGTGACCAAGGCGTCCACAATGCTTCGCCTCGAGGAGGTCCAGGCTCTTCTACAGTCCTGGTACGAACTATCCATGGCAGTGTACAATTCTAACCCCGGCTGCTCCGTCAGCAAAACCAATCTGGTCCTATATCATTTGATTTCACTCAATGCCGTCACCAATTTCCCGGAAATCGAACGGTTGGCCCGTCGGGAAGGCTTTGACGGATCCTACTGGGAGCTATCCTTACGGCACAAGCGCTGCATCTACCAGCGCGAAGAGTCTATATTTCACTGCGGACAAGTCCTGCGCCTCATCAGGACGATGCCCGCTGACAGGCGTCCGACGTGGTGGAGCGCCGCACTCTACCGCTCCGCCCTGATTCTCTGGACGGATAGCGTTTCCCGTCTAGACCCCAGCTTCCAAAAGCGGGATGAGGGGAGTCCCGTGGCCATTGATCAGGTCACCCCCGAGGATCCTGCAGTCATTGCCTACTTGTGGAACGGGGATGGGATTCCCGTACTATCGCGTGGCGATGGCAGCACCACTGCTTTGGACAAGCCAGTTGATGTTCTGCTCTACGCCGCCAAGTCCATTGAAGAGGGCGTCAGTTGTCGCCTCAGCGATGGCATCAAGAGAAAGCTCCTGGCACTGGGGAACAACTGGAGTATCGACGGGCTTACATCCACCTCAGCCCAGTGA", "translation": "MPILLTQAYSRNTLNAIYQITPTSSRIVARAVSSPLREGTFSNVRVTLWAQLASVYESPALDTNPGAPPTVVGKQPIACLNCAQAKTGCDKRVPCARCADKGLPCAARFARRSSKAALRAAAALQNQPPVPQVGATATMNPAFMDLDSIMKHESAAKPMVSPDAVSAIDPRIQQGESPHKNNSPANSHPGTESNFPSPHTKVDLDDLMLSSDFLHQDHNYNDMLVWPEYSLDLDMYSATNVPLGTADVPMPPFAEMSDASSNSEQMSSSRGSIHTRSTSTSIMSNGEYEPTVKPTDVTVSSPNDTTDLEVVLAAEAAWPLARCTPPVYSGTCPRTAIVHLESLEQKSKQENTWETLERYLEQVDWDAADLASVIPLHSRTRDNMLAITQTFLHKALEIHRGGLSGYSKDRFSGPGLATFLVLPPSKILEYFLRSYVRSLSFFYSLVSTGCVDPNEMVQNNKASTLLVLLMIAQGASAVPTAEARALSAGLVETCRISLFDIVGSFGIPSWKCTLTLWAPQIEKDIEMCADPITVRCSLLFTLLGAWSGDKWLMDISLGQRGMYLSMLKHAGMLDAQPAMIPNFHGSLELQWRDWLARETQNRLVYNWVMVDQELSLFHDTAPILNISELCAPLPGPDLLWMSANAEQWQQAMQSLYGCTANVNPQLLNTPSLSPSLYDVFQDFLHENLSRRQNTLSAHQLRLLLHPLQSLLCHLRQMLSCFSDVLSTRRTASRTVTKASTMLRLEEVQALLQSWYELSMAVYNSNPGCSVSKTNLVLYHLISLNAVTNFPEIERLARREGFDGSYWELSLRHKRCIYQREESIFHCGQVLRLIRTMPADRRPTWWSAALYRSALILWTDSVSRLDPSFQKRDEGSPVAIDQVTPEDPAVIAYLWNGDGIPVLSRGDGSTTALDKPVDVLLYAAKSIEEGVSCRLSDGIKRKLLALGNNWSIDGLTSTSAQ"}, "8a5e3699-52bf-4a18-adcb-f50d61d4c0ce": {"uid": "8a5e3699-52bf-4a18-adcb-f50d61d4c0ce", "label": "KAI6426930.1", "names": {"protein_id": "KAI6426930.1", "cluster_role": "hit_required"}, "start": 0, "end": 3147, "strand": 1, "sequence": "ATGTTTTGTGCATACTGTGGACAGAAGTTTACTCGCAAGGAGCATCTAGAAAGGCACATTCCGACCCGTGAGTAGTTATCTCCTGTGGCCAGGCTCAGATTCGACATTGGTCATTACTGACAACTTGTCCCAGATACGAATGTGAAACCTCACAGATGTACAGCCTGCGGCATCTCATTCGGCCGGAGGTAAGTGGCATTGGGAATTTGCAAGCGACGACTTGAACAACGGCCTCGGTGTACAAGCAAGACTAACCAACAAGCAGGGACCTGCTCACGAGGCACTACCAAGCATACCACGAAGCCAGAGATCCAATGGAGCCGATACCAGGGAGCGCACCGCCAGTTGCGGGACGCACGCCGATTGCTTGCCAAAACTGCGCAAACGCAAAGACGGGGTGCGACAAGAGGGTGCCATGCTCGAGATGTGCTGAGAAGAACCTCGACTGCGCGGCAAGGTACGCGCGGAGGTCTTCGAAAGCCGCTGTTCGGGCGGCGCAGGCGAGCGCAGCCTTTCACAACAGCCAAATACCAAATCCGACGACGACCATGCACCACCAGCCGCACCCACACCACCACAATCACGTACAGGTAGTCAACCCCGCCATGATGGAGATCGACCCTGTCATGCCCAAGCAGGAATCTTTGGTCCAGACCCCGGAAGGGGTGGAACCACAAGCACTCATGGAGACTTCTCGCCTTCACACCAGCCCGCAGCAAAAATCGCCATTGACTTCACACCATCAAAGTCCCTTAGAGTTTCCGTCACCGCACCCTCGACAGGAAGGAATGGAAGACTTTATGCACCTCAGCACCGAATTTCCTGGCACAGAATCTCACTACAACGACCTAATGATATGGCCCGACTATCCTTTGGACCTCGAAATGTACCCCAGCCAAATTCCAATGACCCGACCAGATCTGGCCGTGCAGCCCTTTGCTGATCTGGGAAGCGAGATCTCATCAACTTCGGAACCCATGGCAACATCATCCTCGCGAGGTTCCACACACACACGCGGGACTAGCATTTTGTCGTCGGCAGAATTCGAGACTTCAATGAAGCCAGCCGATCTAGCAGCAGCCATCAACACCCCCGCCGGCAGCTCAATAGCAGAGTTCGAGGTTGTCATAGCCGCCGAGGCAGCGTGGCCATTAGCAAGATGCAACCCACCCATTTATTCCAACACGTGTCCACGAACAGCAATTGTACACCTAGAGTGTCTCGAACAGAAATCCAAGGTGGAGGGAACCTGGAGCTCGTTGGAAAAGTACATGGAGCAAGTCGACTGGGATGCGGCAGATCTGTCCTCTGTAGTGCCCATCACCTCTAGGACGCGGGATAAGATGCTTGCCATCACGCAGGGGTTTTTGCACAAGGCACTTGACATTCACCGCGGGGGCATCACTGGTTTCTCCAACCAGGGTCACCACCGCCCTGGTGACTTTAACTTTATCGTCCTGCCCCCCACCAAGATCCTCGAGTATTTCCTGCGCAGCTACATTCGCACTCTTTCCCCGTATTACTCACTCTCCCTCGGCAGCTGTGTCGATCCAAATGAGATGCTGCGCGACAACCATGCTTCCACTCTGTTGGTGCTTCTCATGATTGCCCAAGGCGCAGCAGCCGTGCCAATGGCCGAGGCGCGCTACCTCTCAACCGGCTTGGTAGAAACTTGCCGCATCTCGCTCTTTGACATTATTGAGAAGAATGTCGAATTGTCAGCCGACCCCACAGCGCTCAGGTGTGCCCTTCTCTTTACGTTGCTCGGAGCATGGAGCGGCGACAAGTGGCTCATGGATATCTCAATGGGCCAAAGGGGCATGTATATGTCCATGGTCAAGCATGCTGGCATGATGGACTCTCAGCCGCCCATGATTCCAGTCTTTACAAACTCAACCAGCACTGAGTTGGAGTGGAGGGCCTGGTGCCACCGCGAATCTCAGAATAGGTACGTTTGCAATCGTCAAGCATGCGGCATGCAAGGTCCCCCACCCCCAATGCTGACACTTCTCAAACTTTTTTTTTTACAGACTTGTGTACAATTGGGTAATGATGGATCAGGAGCTTAGTCTCTTCCATGACACCGCTCCCTTGATTTCGATAAGCGACCTTTTGTGCCCGCTCCCAGGACCTGACGAGCTTTGGACGGCGCCCAACTCCGAGGTCTGGCTATCGTCGGTCCAGTCCCTCTACGGTGGCAACAACGTCAACGTCAACCCGCAACTACTATCCACGCCATCTCCTACCCCGTCGCTATCCGATCTGTTCCAGAGCTTCTTACATGATAACTTGACGCCTGGCAAGAACAGCCTTTCACCACAACACCTTCGGCTTTTACTACACCCATTACAGTCTCTCCTCTGCCACCTGAGGCAGATGCTGTCATGCTTTCCCGACATCCCATCGACGCGACGCACCACAACTCGTACCGTCACTAGGGCCTCTACGCTTTCCAGGCTTGAGGAGGTGCAGGCCTTGTTGCAAAAGTGGTATGAGCTGTCGATGGAATTCTCAAAGGAGAGCCCCGACTGTCCCATCACCCGCTGCAACATGGTACTCTATCATCTCATCTCCCTCAATGCCGTGACAAACTTCCCAGAGGTGGAGCGCCTCGCCCGTCGCGAGGGCTTTGACGGGTCCTACTGGGAGTTGTCCATGCGCCACAAGATGTGCATCTACCAGCGGGAGGAAGCCGTGTTCCACTGCGGACAGGTTCTCAGGCTTGTTCGATCGATGCCCCAGGACCGCCGACCAGTGTGGTGGAGCGCGGCTGTATACCGTGCCGTCCTGATCCTGTGGGCCGACTCGATGGCCAGGCTAGATCCCACCCTGAAGCGCGAGGAAACGGTCGGACCCTCGTCGACCCCCGCCGCTGCTGCCACCCCAGGGCCTCTAGTCCCCGTTGATCAAGTGACTCCCGAAAACCCAGCGGTGATTGCTTACCTCTGGAACAGGGAGGGCGTTGCGCTCCTTACCAGAAACGACGGGAGATCCGTGAGCCTCGACAACCCAGCAGAGGTGCTTGCTTACGGAGTCAAGGAGATTGAAGAGGCCGTGAGCATACGCTTCAGCGACGGGATCAAAAGAAAGCTCGCCGCCTTGGCCCAAAACTGGAGTGTCGGTTCGCCCTTGGCTGGGTCTTCATGA", "translation": "MFCAYCGQKFTRKEHLERHIPTHTNVKPHRCTACGISFGRRDLLTRHYQAYHEARDPMEPIPGSAPPVAGRTPIACQNCANAKTGCDKRVPCSRCAEKNLDCAARYARRSSKAAVRAAQASAAFHNSQIPNPTTTMHHQPHPHHHNHVQVVNPAMMEIDPVMPKQESLVQTPEGVEPQALMETSRLHTSPQQKSPLTSHHQSPLEFPSPHPRQEGMEDFMHLSTEFPGTESHYNDLMIWPDYPLDLEMYPSQIPMTRPDLAVQPFADLGSEISSTSEPMATSSSRGSTHTRGTSILSSAEFETSMKPADLAAAINTPAGSSIAEFEVVIAAEAAWPLARCNPPIYSNTCPRTAIVHLECLEQKSKVEGTWSSLEKYMEQVDWDAADLSSVVPITSRTRDKMLAITQGFLHKALDIHRGGITGFSNQGHHRPGDFNFIVLPPTKILEYFLRSYIRTLSPYYSLSLGSCVDPNEMLRDNHASTLLVLLMIAQGAAAVPMAEARYLSTGLVETCRISLFDIIEKNVELSADPTALRCALLFTLLGAWSGDKWLMDISMGQRGMYMSMVKHAGMMDSQPPMIPVFTNSTSTELEWRAWCHRESQNRLVYNWVMMDQELSLFHDTAPLISISDLLCPLPGPDELWTAPNSEVWLSSVQSLYGGNNVNVNPQLLSTPSPTPSLSDLFQSFLHDNLTPGKNSLSPQHLRLLLHPLQSLLCHLRQMLSCFPDIPSTRRTTTRTVTRASTLSRLEEVQALLQKWYELSMEFSKESPDCPITRCNMVLYHLISLNAVTNFPEVERLARREGFDGSYWELSMRHKMCIYQREEAVFHCGQVLRLVRSMPQDRRPVWWSAAVYRAVLILWADSMARLDPTLKREETVGPSSTPAAAATPGPLVPVDQVTPENPAVIAYLWNREGVALLTRNDGRSVSLDNPAEVLAYGVKEIEEAVSIRFSDGIKRKLAALAQNWSVGSPLAGSS"}, "a8640077-481b-4c93-bba1-faf929e51b65": {"uid": "a8640077-481b-4c93-bba1-faf929e51b65", "label": "KAI6426931.1", "names": {"protein_id": "KAI6426931.1", "cluster_role": "hit_required"}, "start": 7989, "end": 8904, "strand": 1, "sequence": "ATGGCTCCCTCCGCAGACATCACCAGCTCTGGTCCTAGTGACGCCCCCAAGCCCCTCGCTGGCAAGGTTGCCCTGGTCACGGGTGCCGGCCGTGGCATCGGACGTGGTATCGCCATCGAGCTGGGCCGTCGCGGCGCCTCGGTCGTTGTCAACTACGGTAGCAGCAGCAAGGCCGCCGAGGAGGTCGTCGCGGAGCTCAAGAAGCTCGGTGCCCAGGGAGTCGCCATCCAGGCCGACATCAGCAAGCCGTCCGAGGTGGTCGCCCTCTTCGACAAGGCCGTGTCGCACTTTGGCGGGCTCGACTTTGTCATGTCCAACAGCGGCATGGAGGTTTGGTGCGACGAGCTCGAGGTGACGCAGGAGCTGTTCGACAAGGTCTTCAACCTCAACACCAGGGGCCAGTTCTTTGTTGCCCAGCAGGGTCTCAAGCACTGCCGCCGCGGCGGCCGCATCATCCTGACGTCGTCCATTGCCGCCGTCATGACGGGCATCCCCAACCACGCCCTGTACGCCGGCTCCAAGGCCGCCGTCGAGGGTTTCTGCCGTGCCTTTGCCGTCGACTGCGGCGCCAAGGGCGTCACCGTCAACTGCATCGCCCCCGGCGGCGTCAAGACCGACATGTTTGACGAGAACTCGTGGCACTACGCCCCGGGTGGCTACAAGGGCATGCCCCAGGAGAAGATCGACGAGGGTCTGGCAAACATGAACCCGCTCAAGAGGATAGGATACCCGGCCGACATTGGTCGTGCCGTCTCGGCCCTTTGCCAGGAGGAGAGTGAATGGATCAACGGTGAGTGCCTATTGCGTGTTCTTTGTTCTGATGCTGCTACTAGCTCTAGTGGGTGCCGAGATGCTGACAGACATTTCTTATCTCTTACAGGCCAAGTTATCAAGTTGACCGGTGGTGGTATCTAA", "translation": "MAPSADITSSGPSDAPKPLAGKVALVTGAGRGIGRGIAIELGRRGASVVVNYGSSSKAAEEVVAELKKLGAQGVAIQADISKPSEVVALFDKAVSHFGGLDFVMSNSGMEVWCDELEVTQELFDKVFNLNTRGQFFVAQQGLKHCRRGGRIILTSSIAAVMTGIPNHALYAGSKAAVEGFCRAFAVDCGAKGVTVNCIAPGGVKTDMFDENSWHYAPGGYKGMPQEKIDEGLANMNPLKRIGYPADIGRAVSALCQEESEWINGQVIKLTGGGI"}, "9fbc0909-48e3-4030-84bc-792f5a54a99a": {"uid": "9fbc0909-48e3-4030-84bc-792f5a54a99a", "label": "KAI6426933.1", "names": {"protein_id": "KAI6426933.1", "cluster_role": "hit_required"}, "start": 22422, "end": 29211, "strand": -1, "sequence": "ATGCTGACAACCATCAAAATGGCGGACAAGCTGGCTTTCCTCCTCTTCGGAGACCAATCTCTGGACACTCATGGATTCCTCGCCGAGTTCTACCGTCACGAGGATCGGGGAATACTCGCCAAGGCCTTTCTCGACCAGGCCGCCCAAGCTCTGAGGAAAGAGATCGAAAGGCTACCAAGGCTGGAGAGGTCGAGGCTGCCCGTGTTCCGCACACTGCAACAACTAAACGAGCGGTATCATGCTCAAATCACCAAGCACTCCGGCCTCGACGGTGCTCTTCTATGTGTTGCCCAGCTCGCTCACTACATTGAGTATGTTGATTCATCACACGATATACCTACCTCCCACAGCCTCGTCGCTTGCTTGGCTGCTTGCTTGATTCCAACAGTACAACTAACCTGAGCAATTCTCCTCCCTTGTAGCCACGCAGAGAAGAACCATGAAGATGTCACACAGCATGACAAAACCTACCTTGTCGGTCTCTGCTCAGGCCTCTTCGCTGCGTCCGCAATCGCTTCAACCCCATCATTGTCTTCTCTTGTTCCCGTCGCCGTGCAAACAGTTCTCATGGCTTTCCGGACCGGTGCACACGTTGCCGCCCTCGCCGAAAGGCTGGAGCCGGTCAGCGAGCGCTCCGAGAGCTGGACTTACATTGTTCCCGGCTTCACTGAGGAGGCCGCACAAAAGGAAATCGCTGGATTCCACGAGTCACATGTAAGCATAACCTCCTCGACCAGCTCACCCTAGATCATCAGCTAACATGTCTCCCACCATCAGGGTATCCCCCAAGCGAGCCAGGTGTACGTAAGCGCCAGCTCGTCCGCTAATGTCGCCATCTCTGGCCCTCCCACCACACTCAAGGCTTTCAGGGCCGCCACAAGCTCCCTCACCAAGGCCACGGCCATCCCGGTCTACGGCCCGTACCACGCCCCCCACCTCCATCGCCCTGAGGATGTCGACAACATCCTGGGCCTCAACAACCCCGAGATGATTGACACCTTCCTCAACACCAAGCCCCGCTCCTCCGTCATGTCCTGCCTAACTGGCACCTGGTTCAACGAGTCCACCACCCGCGCTCTCTTCGCCGCTGTCGTCTCCGAGATTCTCACCCAGACCCTGAGGTTTCACAACGTGCTCGACGGCTGCTTAAATCTGGCTCGTGGTTTTGACGGAAAGTCGTGCCTCATCATCCCCTTCGGCCCCACACAGCACGCCGCCACCCTCGCCAACCTCCTCAAGGCTGAGACCAACCTGGACATCATCCTCCGCAAGGCCCCGCAAATATCCAAGGAGAGCACCGACTCGGTCATTGGAAACCATGGCCGTGGCAGCCGTGACAAGCTGGCCATTGTCGGTATGGCCGGTCGTTTCCCCGATGCTGCCAGCCACGAGAAGCTGTGGGAGCTTCTTTCCAAGGGACTGGACGTTCACCGCGTCGTCCCTGCCGATCGTTTCCCGGTCGAGACTCACTACGACCCTAACGGCAAGGTTATCAACTCCAGTCACACCCCTTACGGCTGCTGGATTGAGAAGCCTGGCATGTTTGACCCTCGTTTCTTCAACATGTCACCGCGTGAGGCTTTCCAGACCGACCCCATGCAGAGGATGGCCCTGACCACCGCCTACGAGGCTCTCGAGATGAGCGGTTACGTGCCCAACAGGACACCCTCGACCAGGCTGGACCGTATCGGTACTTTCTACGGTCAGACTTCCGATGACTGGCGTGAGATCAACGCGGCCCAGGAGGTCGACACCTACTACATCACGGGAGGTGTCCGAGCCTTCGGCCCCGGTAGAATCAACTACCACCTTGGCTTCAGCGGTCCTTCGCTGAACGTGGACACTGCCTGCTCTTCCAGTGCCGCTGCCATGAACGTTGCCTGCTCTTCGCTGTGGGCCCGTGACTGTGACACCGCCATTGTTGGTGGTCTGTCCTGCATGACCAACCCCGACATTTTCGCGGGTCTGTCTCGTGGACAGTTCCTTTCCAAGAAGGGCCCCTGTGCCACCTTCGACAACAATGCCGATGGATACTGCCGTGGTGATAGTTGCGCCTCAGTCATTGTGAAGAGGCTCGACGATGCCATTGCCGACCATGATCGCGTTCTCGCTGTCATCCTGGGCACTGCCACCAACCACTCGGCTGATGCCATCTCCATCACCCACCCTCACGGTCCTACGCAGTCGCTTCTGTCGTCTGCTATCCTGGATGATGCTGGTGTTGACCCTCTCGATGTTGACTACGTCGAGATGCACGGTACCGGTACTCAGGCCGGTGACGGAACCGAGATGGTCTCAGTCACCAACGTCTTTGCTCCTGCCAACAGGAAGAGGCCTGCTGACAGACCCCTGTACCTTGGTGCCGTCAAGGCCAACCTGGGTCACGGTGAGGCCGCATCGGGTGTCACGGCTCTGTGCAAGGTTCTTCTCATGCTCCAGAAGAACGCCATTCCTCCCCACGTCGGTATCAAGAAGGGATCCGTCATCAACAAGACCTTCCCCAAGGACCTTGGTGAGCGCAACGTCAACATTGCTTTCCACTTGACCCCCTTCAAGAGGTCGGATGGCAAGCCCCGCAGGGTTTTCATCAACAACTTCAGCGCTGCTGGTGGTAACACCGGTCTGCTGCTCGAGGATGCTCCTCCCGTTGAGCCTGCGACTCAGGACCCCCGCAACGTCCACGTGATCACCATCACTGGCAAGTCCAAGTCGGCCATGATCCACAACGCCGAGAGGCTCATCCAGTTCATGGATGACAACGATGACACTCCCATCTCTCACGTTGCCTATTCCACGACCGCTCGTCGCATCCAGCACTACTGGCGCATGAACGTGACTGCTCAGGATCTGGGTGAGGCTAAGCAGGCCCTCAAGAACCGCCTGCAGGAGAACTTTGTTCCCGTCTCACCCGAGCCTCCCAAGGTTGCCTTCATGTTCACTGGCCAGGGCTCTCACTACGCTGGTCTTGGCAAGGAGCTTTACGCCAACCACGCTGTCTTCCGCCAGGCCATCAACGAGTTCGACAGGATCTCGCAGATCCACGGCTTCCCGAGCTTCATGCCTCTGGTCGATGGTAGCGAGCCTGATGTCGCCAAGCTCGAGCCCCTCATCGTCCAGCTTGGTCTCTGCTGCTTCGAGATGGCCTTGGCCAAGCTCTGGGCTTCTTGGGGTGTCAAGCCTGCTGCGGTCATGGGCCACAGCCTGGGCGAGTACGCTGCTCTCCACATTGCCGGTGTCCTGTCTGCCAGCGACACCATCTACCTCGTTGGTGCTCGTGCCAAGCTTCTCGTTGAGAAGTGCACTGCCGGCACCCACGCCATGTTGGCTGTCATGGGATCCGTCTCCACTGTTCAGGAGGCTCTTGGAGAGCGCGCCGACTCTACCAACGTTGCTTGCATCAACGGACCCCGCGAGACTGTTCTCAGTGGTGAGGCTTCCGAGATGGCTGAGATCGCCCAGCAGCTTGGTGCCGCTGGCTTCAAGTGCACTCAGCTCAAGGTGCCCTTCGCCTTCCACTCGGCCCAGGTCGACCCCATCCTTGATGACTTTGAGAAGCTGGCCCGCTCTGTCCGCTTCAACACCCCCAAGGTCCCCGTCATCTCGCCCCTCCTTGGCAAGCTCGTTGACGATGAGCCCATCAACCCCAAGTACCTGCGCGATCATGCTCGTGATGCTGTTGACTTCCTTGGCGGGCTTGTTTCTGCCCAGTCAGCCGGCGCCATCGATGAGAAGACTGTCTGGCTCGAGGTCGGCCCCCACCCCGTCTGCGCCAACATGGTCAAGGCTGCTTTCGGCGTCTCGACCGTCGCTGTCCCCACTCTTCGCCGCAACGAGGCCACTTACAAGACCCTGAGCGCCAGTCTCTGCACTCTCCACACTGCTGGTCTGAACATTGACTGGAACGAGTACCACAACGACTTCCTCTCTTCCGTCAGGCACTTGGATCTCCCCTCGTATGCTTTCGACGAGAAGAACTACTGGCTCCAGTACGAGGGAGACTGGTGTCTCAGCAAGAACCGCATCGCCAAGGCCCTGCCTGCTGCTGCTGCCGTCGCCAAGCCCAAGCTCGAGACGACCACCGTGCAGAAGGTTGTCCGCGAGGAGATCAAGGGTGATGTCGCCGTTGTCGAGATCGAGTCCAACCTGTCCCGCGAGGACCTTCGTGGCGTCGTTTCCGGTCACTTGGTCAACGGTGCTCCTCTCTGCCCTTCTTCGCTGTACGGAGACATGGCCATCACCACTTGTCAATATGCCTACAAGCTGCTCCGTCCCGAGTCTGAGAACATTGGTGTCAACGTCGCTCACATGGAGGTTCCCAAGACCCTCATCTTCGACGACGCTGCTGAGAGCCATATCCTGAGGCTCACAGTCACTGCCAATGCTGCCCAGAACAGCGCTGACCTGGTCTTCCACACTGGCGAGGGTGCCAAGCGTGTTGACCACGCCAACTGCAAGGTCTACTTTGGCAACACTGAGGACTGGCAGGGCGAGTTCGACCGCGTCTCTTACCTCATCAAGTCTCGCGTCGACGGTCTCATTGACTCTGAGAAGGATGGCAAGGCATCCAAGATCGGCCGTGGCTTGGCTTACAAGCTGTTCGCCGCCCTGGTCGACTACACTCCCCGCTACCGCGGTATGGAGGAGGTCGTCCTCGACAGCGAGACTTGCGAGGCTACTGCTCAGGTCAAGTTCCAGACCACCGAGGCCGATGGCAACTACGTCTTCAGCCCCTACTGGATCGACAGTCTGTGCCACATCTCGGGCTTCATCATCAACGGAACCGACGCTGTCGACTCGCGCGAGCAGGTCTTCATCTCCCACGGATGGGGCTCGCTCAGGTTCTCTGAGCTCCCTGTTGCCTCCAAGAAGTACCGCAGCTACATTCGCATGCAGCCCATCAAGGGTAACAAGGTCTACGCTGGTGACGTCTACGTCTTTGACGGCGAGAAGATCATCGGCATGTGCGGTGACCTGAAGTTCCAGGCCATCCCCCGCAAGGTCCTCAACATGATGCTGCCCCCGCGTGGAGCTGCTGCCATTGCCGCCCCCGCCCGCGCTGCTCCTGCTCCCGCTGCCAAGCCGGCTGCCAAGGAGAAGAAGACCTCCTCCACCAAGGAGAAGAGCAAGAGCGTCACCCCCAAGAACATCGGCAAGGTCAACCAGAAGCTCGCCTCGGTCGTCACGCAGGTGCTCGACATCCTCGCCAAGGAGGTCGGTGTCAGCCACGACGAGCTTGCTGACAACATTGCCTTCACTGATCTGGGTGTCGATTCGCTGATGTCGCTTACTGTCAGTGGTCGCATTCGTGAGGACATGGACCTGAGCATCGACTCGCACGCCTTTGTCGACCACCCTACCATTGGTGCTTTCAAGGCCTTCCTTGCTCAGTTCGAGGGCCCCGGGGGCGCCATGGAGGACAGCTCCAGCAGCAGCTCTTCCGTCTCGGGTGACATGGACTCTGAGTCGGACGTCACCACCCCTGCTGACGAGAGCGACACTGCCTCGGTCAAGGGTGAGAAGATGGACGGCAAGGCTACTGCTACTGACACCAACGAGCTCCAGGAGGCTATCCGCAACACCATTGCCACCGAGATGGGCATGGACGTTGAGGAGATCATCGCCGCCCCCGACTTGGCCAGCTTGGGTATGGACTCGCTCATGAGTCTTCAGATCCTGGGCACCCTCAGGGAGAAGACTGGCATGGATGTCCCCTCGGACCTCTTTGTCTCCAACCCTTCGCTCAAGGACGTCGAGCGTGCTCTGGGCATCGTCCCGGCTGCCCCAAAGCGCCCTGCCGCCCAGACTGCCCCCGCCAAGTCCAAGGCTTCCAAGTCTGAGAAGGTCAAGCCTTGCCCACCTACCACCTCGATTCCCCCATCTCAGGTGACGGCCACCATCTACAAGCCACCCCGCCCCACCGAGATCCTCGACACCATGCCTCACCGCAAGGCCACATCGGTGCTGCTGCATGGTAGCCACAAGACCGCCACCCGCCACCTCTTCATGGTACCCGACGGAAGCGGCTGCGCCACCTCGTACACCGAGATGTGCAATGTCGGTCCCAACTACGCCGTCTGGGGTCTCTTCTCGCCCTTCATGAAGACCCCCGAGGAGTACAACTGCGGTGTCTACGGCATGGCGGCCAAGTTCATCGAGGAGATGAAGCGCCGCCAGCCCGTCGGACCCTACAGCCTTGCTGGCTGGTCCGCTGGTGGTGTCATCGCCTTTGAGATTGTCAACCAGCTCATCAAGGCCGGCGACGAGGTCGAGAACATGATCATCATCGACGCTCCTTGCCCCGTGACCATTGAGCCCCTCCCCAAGTCCCTGCACGCCTGGTTCGCATCCATCGGCCTGCTGGGCGACGGCGACGCGGACAAGATCCCCTCGTGGCTCCTGCCCCACTTTGCCGCCTCGGTCACGGCCCTCTCCAACTACACAGCCGAGCCGATCCCCAAGGACAAGTGCCCCAAGGTCATGGCCATCTGGTGCGAGGATGGCGTCTGCCACCTTCCCACCGACCCCAGGCCTGACCCTTACCCCTCGGGACACGCCCTCTTCCTCCTCGACAACAGGGTCGACTTTGGCCCCAACCGCTGGGACGAGTACCTCGATGGCAGCAAGATGACCATGAGGCACATGCCCGGTAACCACTTTTCGATGATGCACGGCGCTATGGTAAGTCGCACCTCGGCACTCTCATCCATGCCTTGTACTTCAGACGCTAACCATACCCTCACTCAACAGGCCAAGCAGCTTCAAGGTTTCATGCAAGAGGCTCTGCAATAA", "translation": "MLTTIKMADKLAFLLFGDQSLDTHGFLAEFYRHEDRGILAKAFLDQAAQALRKEIERLPRLERSRLPVFRTLQQLNERYHAQITKHSGLDGALLCVAQLAHYIDHAEKNHEDVTQHDKTYLVGLCSGLFAASAIASTPSLSSLVPVAVQTVLMAFRTGAHVAALAERLEPVSERSESWTYIVPGFTEEAAQKEIAGFHESHGIPQASQVYVSASSSANVAISGPPTTLKAFRAATSSLTKATAIPVYGPYHAPHLHRPEDVDNILGLNNPEMIDTFLNTKPRSSVMSCLTGTWFNESTTRALFAAVVSEILTQTLRFHNVLDGCLNLARGFDGKSCLIIPFGPTQHAATLANLLKAETNLDIILRKAPQISKESTDSVIGNHGRGSRDKLAIVGMAGRFPDAASHEKLWELLSKGLDVHRVVPADRFPVETHYDPNGKVINSSHTPYGCWIEKPGMFDPRFFNMSPREAFQTDPMQRMALTTAYEALEMSGYVPNRTPSTRLDRIGTFYGQTSDDWREINAAQEVDTYYITGGVRAFGPGRINYHLGFSGPSLNVDTACSSSAAAMNVACSSLWARDCDTAIVGGLSCMTNPDIFAGLSRGQFLSKKGPCATFDNNADGYCRGDSCASVIVKRLDDAIADHDRVLAVILGTATNHSADAISITHPHGPTQSLLSSAILDDAGVDPLDVDYVEMHGTGTQAGDGTEMVSVTNVFAPANRKRPADRPLYLGAVKANLGHGEAASGVTALCKVLLMLQKNAIPPHVGIKKGSVINKTFPKDLGERNVNIAFHLTPFKRSDGKPRRVFINNFSAAGGNTGLLLEDAPPVEPATQDPRNVHVITITGKSKSAMIHNAERLIQFMDDNDDTPISHVAYSTTARRIQHYWRMNVTAQDLGEAKQALKNRLQENFVPVSPEPPKVAFMFTGQGSHYAGLGKELYANHAVFRQAINEFDRISQIHGFPSFMPLVDGSEPDVAKLEPLIVQLGLCCFEMALAKLWASWGVKPAAVMGHSLGEYAALHIAGVLSASDTIYLVGARAKLLVEKCTAGTHAMLAVMGSVSTVQEALGERADSTNVACINGPRETVLSGEASEMAEIAQQLGAAGFKCTQLKVPFAFHSAQVDPILDDFEKLARSVRFNTPKVPVISPLLGKLVDDEPINPKYLRDHARDAVDFLGGLVSAQSAGAIDEKTVWLEVGPHPVCANMVKAAFGVSTVAVPTLRRNEATYKTLSASLCTLHTAGLNIDWNEYHNDFLSSVRHLDLPSYAFDEKNYWLQYEGDWCLSKNRIAKALPAAAAVAKPKLETTTVQKVVREEIKGDVAVVEIESNLSREDLRGVVSGHLVNGAPLCPSSLYGDMAITTCQYAYKLLRPESENIGVNVAHMEVPKTLIFDDAAESHILRLTVTANAAQNSADLVFHTGEGAKRVDHANCKVYFGNTEDWQGEFDRVSYLIKSRVDGLIDSEKDGKASKIGRGLAYKLFAALVDYTPRYRGMEEVVLDSETCEATAQVKFQTTEADGNYVFSPYWIDSLCHISGFIINGTDAVDSREQVFISHGWGSLRFSELPVASKKYRSYIRMQPIKGNKVYAGDVYVFDGEKIIGMCGDLKFQAIPRKVLNMMLPPRGAAAIAAPARAAPAPAAKPAAKEKKTSSTKEKSKSVTPKNIGKVNQKLASVVTQVLDILAKEVGVSHDELADNIAFTDLGVDSLMSLTVSGRIREDMDLSIDSHAFVDHPTIGAFKAFLAQFEGPGGAMEDSSSSSSSVSGDMDSESDVTTPADESDTASVKGEKMDGKATATDTNELQEAIRNTIATEMGMDVEEIIAAPDLASLGMDSLMSLQILGTLREKTGMDVPSDLFVSNPSLKDVERALGIVPAAPKRPAAQTAPAKSKASKSEKVKPCPPTTSIPPSQVTATIYKPPRPTEILDTMPHRKATSVLLHGSHKTATRHLFMVPDGSGCATSYTEMCNVGPNYAVWGLFSPFMKTPEEYNCGVYGMAAKFIEEMKRRQPVGPYSLAGWSAGGVIAFEIVNQLIKAGDEVENMIIIDAPCPVTIEPLPKSLHAWFASIGLLGDGDADKIPSWLLPHFAASVTALSNYTAEPIPKDKCPKVMAIWCEDGVCHLPTDPRPDPYPSGHALFLLDNRVDFGPNRWDEYLDGSKMTMRHMPGNHFSMMHGAMAKQLQGFMQEALQ"}, "50192ce1-f9a7-4d28-9bc3-c3465aab580d": {"uid": "50192ce1-f9a7-4d28-9bc3-c3465aab580d", "label": "KAI6426934.1", "names": {"protein_id": "KAI6426934.1", "cluster_role": "hit_required"}, "start": 39830, "end": 42017, "strand": -1, "sequence": "ATGCGTTTGTCCGCCTTCGCCTCGGTGGGCCTCAGCAGCCTGGCGGTCGTCACCAACGCCGCCATCGTGACCTACGACTGGACGATCGACTGGGTTCGGGCAGCTCCTGATGGCTTCTCTCGCCCTGTCATTGGTGTGAACAACCAGTGGCCCTGCCCCGCGATCCGGGCCAATGTTGGCGACACCGTTGTTGTCAACATCAAGAACAACCTGGGCAACCAGACCACCGGTATCCATTTCCATGGTATCCATCAGATCGGCTCCAACGAGATGGATGGACCCACAGGCGTGACCCAATGCCCTGTGCCACCTGGAAACACCTTGACATACTCATTCTACGTAAGTGAACCTCATCCGAACTCGCAATTGCCTGGCTAAATATATCGCAAATCTTATGATCCGATGGCTAACACTGATGAATTTGACAGGCTGATGCGCCAGGCACATATTGGTGTATGGGATGAATCCTTTCCTGCAACCAGATGGACTTTTCTCCACCTTTTGGTGATAGTAGTGTCGAAGAAATGCTGACTTGACTGCTCCTCTAGACCACTCCCACAGCCCCGGTCAGTACCCTGATGGTCTGCGTGGTCCTCTTATCATCGACGACCCCAACGACCCATACAAGGGCAAGTACGATGAGGAGGTCATCTTCTCGGTGTCGGACTGGTAAGCTTACCCTTCACCTTCTCGCCAATCATGAGATATGCAGCCAACTGACGATTGATCCTAGGTATCACTCGGAGACTCTCCCATTGGTTCGCGCCATGCTCACGCCTGCCAATGACCGATTCTTGCCTCCCTTCCCGGACAGCATCATTGTCAACGACGGGCAAAACACAAACTTTTCCTTTGTCAAGGGCAAGACCTACCGCTTCCGCATGATCAGCTATGCCGCCTTTGCCTCGGCCATGATTCAGTTCGACTCGCACACCATGCAAATCATCGCGGCGGATGGTGCCTACACCACCCAGACCCAGGCCTACCAGATCCGTCTTTCGCCCGCTCAGCGCTACGACGTGCTCATCTCGGCCATTGACCGTGACAACCGCAACTACCCGATCCTGGTCAACCTCGACATCAACCGTGACTACGAGGTCGCCCCGGTCTGGACCAAGAACTACACGGCTCAGCTTGTCATGGACCCCGCCAAGCCCTTCACCACCTACACCGTCAACCAGTGGCGCCCGCAGGACGACTCGACCATCAAGCCTTACGATGTTGTTGGCGACGCCATCCTCCCCCCTGCCGACAAGGTCATCACTCTTGACTTCACCTTCTGCAAGGACGAGAACAACTACCCCCGCGCCTGCTTCAACAACCAGACCTTCATCATGCCGCACACTCCTACTCTGTACACTGCTGCTACTGTCGGCGAGGCCAACACTGATGCGATTGTCTACGGCAACGTTCTCCCTGAGATTGTCTCGTACGGCCAGGTTGTCGACATTGTCATCAACAACATCGATGCTGCTATTCACCCCTTCCACCTGCACGGTCACCACTTCCAGCTGCTCGAGCGCCCCAAGTCCAACACGGGTGTCTGGCCTGGCCGCAGCGGAGGCTACAACACCCTCCCCGCTCTCCGCGATGTTGTGCACGTCAACGCCCACTCGTATGCTGTTCTCCGCTTCAAGGCTACCAACCCCGGTGTGTTCTTGTTCCACTGCCACATCGAGTGGCACGTCGAGATGGGCCTGACTGCCACCATCATCGAGGCTCCCGAGAGGATCCGCGGCAAGACCTTCCCTCCGGACCACATGGCTGCCTGCAAGGTCATGGGTATGCCCACTGCCGGCAACGCTGCCGGAAACACTGTCAATGTCTACGACACCAGCGGCTACAAGGAGGTCCCTGACACTGTCTACCATGGGTGAGTCCTCTCCACTCTTTTTTTTTTTTTGCCTTTCTCCCCTGGATCCATTAGAACATAGACTAACAGATGCCGCCAATAGTGCCATGTACTACCCGCTCGGTATCCCAGGCCCCACCCCTCCGGACTCTCCTGTCCCTCCCACCAACGCTGCCCCGACCAGCACCACCGGCGCTACTGTTCAGTCCACCACCACAGCTGCCGCCAGCGCTACCTCGAGCATCAATGTCGACGACCTGGTCGAGTCCCTTGCTCTTGACGATCCCCTGCCTGTCCGCCGCAGCATAAGGCAGTCCAGGCCTGCTCGCCTCTAA", "translation": "MRLSAFASVGLSSLAVVTNAAIVTYDWTIDWVRAAPDGFSRPVIGVNNQWPCPAIRANVGDTVVVNIKNNLGNQTTGIHFHGIHQIGSNEMDGPTGVTQCPVPPGNTLTYSFYADAPGTYWYHSHSPGQYPDGLRGPLIIDDPNDPYKGKYDEEVIFSVSDWYHSETLPLVRAMLTPANDRFLPPFPDSIIVNDGQNTNFSFVKGKTYRFRMISYAAFASAMIQFDSHTMQIIAADGAYTTQTQAYQIRLSPAQRYDVLISAIDRDNRNYPILVNLDINRDYEVAPVWTKNYTAQLVMDPAKPFTTYTVNQWRPQDDSTIKPYDVVGDAILPPADKVITLDFTFCKDENNYPRACFNNQTFIMPHTPTLYTAATVGEANTDAIVYGNVLPEIVSYGQVVDIVINNIDAAIHPFHLHGHHFQLLERPKSNTGVWPGRSGGYNTLPALRDVVHVNAHSYAVLRFKATNPGVFLFHCHIEWHVEMGLTATIIEAPERIRGKTFPPDHMAACKVMGMPTAGNAAGNTVNVYDTSGYKEVPDTVYHGAMYYPLGIPGPTPPDSPVPPTNAAPTSTTGATVQSTTTAAASATSSINVDDLVESLALDDPLPVRRSIRQSRPARL"}, "8dcf3d56-622a-49f2-9783-471c545a12bd": {"uid": "8dcf3d56-622a-49f2-9783-471c545a12bd", "label": "XP_049175964.1", "names": {"protein_id": "XP_049175964.1", "cluster_role": "intermediate"}, "start": 0, "end": 1164, "strand": -1, "sequence": "ATGAAAGCCATCATTGCCGTCCCTGCGACGCTTGCGCTAGTCTACCGCGCTTATTCTCACAACTCACTCACGCCGCTCGGCATCGTCGTCGCCGCTCTCACGGCGACAGCTCATGCTGTCCATCCCTGGAATCTCCCTTTCGTCCTACTTTGCGTTTTCTTCCTTGCCGGCACCCGCGTTACCAAGATCAAGAAGGATGTCAAGGCTTCTCTAACCCTCCACTCTCAAGGCAGTTCTGGCGGCGAAGGTCCCCGGACCCACGTTCAAGTCCTGGCAAACTCTCTTGTCGCCTCCGTCCTCACGTTGCTCCATGCTTACCAGTTGAGACTTAGGCGGAACGCAATAGTCTCGGGGGAGTTGCCCCAAGGGAGCTTCTGCTATTCGTGGGGTAACGGTGACATCTTGGTCATCGGTATTATTGCAAACTACGCCGCCGTCTGTGCGGATACCTTCAGCTCTGAGCTGGGTATCTTGTCAAAAAGCAGCCCTCGCTTGATCACCTCCCTGAATCTGAGGAAGGTGCCTCCAGGTACCAATGGCGGAGTTACTCTTTGGGGCCTCGTCGCTGGGTTCTTCGGAAGCATGGTCATCGTCACTACTTCTCTTCTGTTTTTACCTCTGTGCAGCGATCTAACGAAGGGTAAGCTGGCGGGAGGAGAAGCTTGGACTGTAAGCCAGAAGGGTACACTTGCTTGGGGCCTGGTGACCTGGGGGGCATTGGGATCGCTTCTCGACAGTTTCTTGGGAGGCTGGCTGCAAAGAAGTGTTCGTGACGTAAGGTCGGGGAAGATCGTCGAAGGCGAAGGTGGCCTCCGTGTCCTCGTATCGACAGATGGAAACCCGAATTCTAGGGAACACTTCAAGAAATCTGCGGATATCAAAGCAACGGTCTTGAATGGCGAAGGCAAGCGTGCCGTTGAACTAGCTGCCACGTCCTCCGTTGCTAAAGGGGGGGATTCGGCCCAGAACCCGTACAGCCCCAACGACAAACATCGTACGTCTCACTTCGGCGATAACAAGCCAACACGGATTGCCGAGAGTGGCCTGGATTTGTTGGACAACAACGATGTTAACTTCTTGATGGCTCTCACGATGAGCATTGGAGCCATGGCGATCGCTAGTTGGTATTGGGAGGTACCCCTGAACAGCATCATGCAGACATAG", "translation": "MKAIIAVPATLALVYRAYSHNSLTPLGIVVAALTATAHAVHPWNLPFVLLCVFFLAGTRVTKIKKDVKASLTLHSQGSSGGEGPRTHVQVLANSLVASVLTLLHAYQLRLRRNAIVSGELPQGSFCYSWGNGDILVIGIIANYAAVCADTFSSELGILSKSSPRLITSLNLRKVPPGTNGGVTLWGLVAGFFGSMVIVTTSLLFLPLCSDLTKGKLAGGEAWTVSQKGTLAWGLVTWGALGSLLDSFLGGWLQRSVRDVRSGKIVEGEGGLRVLVSTDGNPNSREHFKKSADIKATVLNGEGKRAVELAATSSVAKGGDSAQNPYSPNDKHRTSHFGDNKPTRIAESGLDLLDNNDVNFLMALTMSIGAMAIASWYWEVPLNSIMQT"}, "a1eb67fb-94da-41d6-9873-9c842ee79139": {"uid": "a1eb67fb-94da-41d6-9873-9c842ee79139", "label": "XP_049175965.1", "names": {"protein_id": "XP_049175965.1", "cluster_role": "hit_required"}, "start": 3980, "end": 5708, "strand": 1, "sequence": "ATGTACAAGAGTACACTCCCTACCTTGGCCCTGCTGGCCCAGGCTGCGGGCACCTGGGCGTCGACTGTAACCTATGAATGGGATGTCACCTGGGTGAATGCATCACCTGATGGCTTCGAAAGACCCGTTATCGGCATCAACGGCGAGTGGCCGTGTCCACCCATCAAGGCCAACGTTGGCGATACCATCTTGATCAACATGACAAACAGCCTGGGAAACCAGACTACCGGTCTTCACTTCCACGGAATCAACCAGATCAACACGAACTTCATGGATGGTGCTTCTATGGTCAACCAGTGCCCAGTATTGCCGGGTTCTTCCATGACATATGAATTCGTTGCCGATGCTCCTGGCACATTCTGGTACCACTCGCACAACATGGGTCAATATCCTGACGGACTTCGCGGGCCTCTTATCATCTACGACCCCAATGACCCATATGGCAATGACTATGAGAACGAGGTCATCCTCACTGTTTCTGACTGGTACCACAATCAGACCATTCCGCTTGTGCAGCAACTGCTCTCACCAGACAACGCCCAGTTCCGACCGCCAATCCCAGACACCCTCATTGTCAATGAAGGTAGCGACTTCAACATCCAGCTTGACGTTGGCAAGACCTATCGTGTGAGGATCATTAGCTTCGCTGCATTGGCTTCCTTCATGGTCCACTTCGGGGGGCACTCAATGGAAGTAATCACCATCGATGCTTCGTACGTACAGAAGCAGGAAGTTGACCAGCTGCGAGTTACTCCTGCTCAGCGGTATGACGTGCTCATCACTGGCAGCGAGAGTGACCATGGGCAAAACTTCCCTTTCCTTGTAGCCATGGACGTGAACAGGGATTTCGAGGCGACTGGCACAACCCCTCCAGTTTCCTGGAACTTCAATGCGACAGGCTATCTCATCACTGACCCCAACCTGCCCACCGACAGCGTTGACGTCGTTCAGACTTTCCAGCCATATGACGAGAGTCTTTTTGTTTCGTATGATTTGCAGCCAGCTCTGGGTCCTGTTACCAAGACTTGGGTGTTGGACTTCAACTTCTGCAGAGATGAGAATGGCTACTCCCGGTAGGTGACAACATCTGAAAAATCTGTAGGAAATGATACTAACTTGGTTTCTAGCGCTTGCTTCAACAACCAGACGTACATCGGCCAGAAGACGCCTGCGTTGTATTCGGCGGCCACCCTGGGTGATAAGAACTCGGACCCGACTGCGTACGGCGGAGTGTTGCCTTTCATCGTTAATTACGGCGATATTGTTGAGCTTGTTGTCAACAACCTGGATGGCGCTATCCATCCATTCCACTTGCACGGTCACCAGATCCAGGTTGTCGAGCGCCCTCACACTGGTGCTGGCGTGTGGACCGGTTCTAACGTCCCATCCAACCCCATTCCGTCCAAGAGAGACGTAGTCTCAGTCAATGGCAACTCCCATGCGGTCCTTCGCTTCGTCGCCGATAACCCTGGCGTCTTCTTGTTCCACTGCCACATCGAATGGCATGTTGAGATGGGTCTTACTGCGACTTTGATCGAGGCCCCCGAGAAACTTCACGGGTATCCCATCCCTCAGGAGATGATTGATTCCTGCCAATCTCAAGGCATTCCCGTATCCGGAAACGCTGCCGGCAACAGCAATGCTGACGATACCGCTGGATTCGTCACCATCCCTCCAACCACCTACTATGGTGCAACATATCCCTCCCCCAACGGAGGATCAGCCTAG", "translation": "MYKSTLPTLALLAQAAGTWASTVTYEWDVTWVNASPDGFERPVIGINGEWPCPPIKANVGDTILINMTNSLGNQTTGLHFHGINQINTNFMDGASMVNQCPVLPGSSMTYEFVADAPGTFWYHSHNMGQYPDGLRGPLIIYDPNDPYGNDYENEVILTVSDWYHNQTIPLVQQLLSPDNAQFRPPIPDTLIVNEGSDFNIQLDVGKTYRVRIISFAALASFMVHFGGHSMEVITIDASYVQKQEVDQLRVTPAQRYDVLITGSESDHGQNFPFLVAMDVNRDFEATGTTPPVSWNFNATGYLITDPNLPTDSVDVVQTFQPYDESLFVSYDLQPALGPVTKTWVLDFNFCRDENGYSRACFNNQTYIGQKTPALYSAATLGDKNSDPTAYGGVLPFIVNYGDIVELVVNNLDGAIHPFHLHGHQIQVVERPHTGAGVWTGSNVPSNPIPSKRDVVSVNGNSHAVLRFVADNPGVFLFHCHIEWHVEMGLTATLIEAPEKLHGYPIPQEMIDSCQSQGIPVSGNAAGNSNADDTAGFVTIPPTTYYGATYPSPNGGSA"}, "73207262-3d23-4fc0-adae-0a1c88f4179b": {"uid": "73207262-3d23-4fc0-adae-0a1c88f4179b", "label": "XP_049175966.1", "names": {"protein_id": "XP_049175966.1", "cluster_role": "hit_required"}, "start": 9965, "end": 16546, "strand": 1, "sequence": "ATGGCGGACCAGATGGCATTTCTCCTTTTTGGAGACCAGTCCCTCGACACACACGGCTTTTTGGCCGACTTCTTCAGACTAGGAAACCCGAGCGTTCTATCGAAGGCATTTCTCCAACATGCCGGCGACGCATTGCGAGGAGAGATCGATCAATTACCGCGACTAGAACGGAAGAAGATCCCGATTTTCAGAACACTGCAGCAACTCAACGAGAGATATCACTCCCAGGCTATTAAGAGCCCGGGTATTGACAGTGCTTTGTTGTGTATAGCACAGCTAGCCCACTATATCGAGTATGTTTGTGGTCATTGGGTTGCTCTCACGTTATTGGTCGAATTGGTAACTAACACAAACTAGTCGATCCGAGAAGGAACACGAAGATGTTACGAAATCCGAGAACACATACCTTTCCGGTCTCTGTACCGGATTGTTCGCAGCGACTGCGATTGCCTCGAGCCCATCGCTGTCTTCGCTCGTGCCTATTGCCGTTCAAGTCGTCTTGATGGCATACAGAGTTGGTTCCCACGTGGCCTCCCTCGCAGAACGGCTGAGCCCTTCGATTGAGAAATCTGAGAGCTGGACATACGTTGTCCCTGGAGCCAAAGAAGCTGAGGCCAAATCAATTCTCGCCGAATTCCACAAGTCAGAGGTACGCCCTGTGCACCAGCAAACATTCAAATACCTTACTAATGCACCAATAGGGAATCTCGCAGGCCGCCCAGGCCTATGTCAGTGCTGTGTCCGCCAGCAATATCGCGGTTTCTGGCACTCCAGCCACGTTGAAGTCTCTTTTCAGCAAGAACTTGTTTGACTCGAGACCAACGGCCATTCCTGTGTACGGGCCATACCATGCCGCCCACCTTCACTCGTCAGCTGATTTGGAGAAAATCCTCCGACTGAACGACGAAGTCGTCAGTGCTGCTCTTGCGGACTCGAAGCCACGAAGCGAGATCATGTCTTGCGTGACTGGCACCGCCTTCACAGAGACCGACACCAAGTCGCTTCTCAAGGCTATTGTTCACGAGATTTTGAACGAGCCACTCTTGTTCCACAAAGCACTGAAGGGCAGTCTGAAGAATGCGCAACAGTTTCAAGGATCTAGAGTCCTTGTCATCCCATATGGACCTACACAGGCTGCAAGCACGCTGGCCAATCTGCTCAAGGCACAGACAAAGCTGGATGTCGTGCTTCGATCACCACCTCAGGTGTCGCAGGCGAGCAGTGTCTCAAGCATCGGAAACCATGGTTCGTCTGGAAACTGCAAGCTTGCCATCGTCGGCATGGCAGGCCGATTTCCCGATGCTGCCAGCCACGAAAAGCTCTGGGAGCTTCTCGAGAAGGGCATTGATGCTCATCGGGTTGTGCCGGCAGACCGTTTCCCGGCAGAGACTCATGTCGACCCTACTGGTAAGGCGATAAACACCAGTCACACACCTTACGGTTGCTGGATTGAGAACCCTGGTCTGTTCGACCCCAGGTTCTTCAACATGTCTCCGCGTGAAGCTTTCCAGACCGACCCCATGCAGCGCATGGCTTTGACCACTGCATATGAGGCTCTCGAGATGTCTGGGTACGTGCCCAACCGGACGCCGTCGACCAGATTAGATCGCATCGGAACGTTCTACGGTCAGACTTCCGATGATTGGCGTGAGATTAACGCCGCCCAGGAGGTGGACACTTACTACATCACCGGTGGTGTCCGCGCCTTTGGCCCTGGTCGCATCAACTACCACTTCGGTTTCAGCGGTCCTAGTTTGAACATCGATACTGCCTGCTCCTCTAGTGCGGCTGCTCTACAAGTTGCTTGTACGTCACTGCGAGCAAAGGAGTGCGATACTGCCATCGTCGGTGGTCTGTCGTGCATGACCAACTCGGATATTTTCTCCGGTTTGAGTCGTGGCCAGTTCCTTTCGAAGAAGGGAAACTGCAATACTTTCGACAATGATGCCGATGGCTACTGCCGTGCCGATGCTTGCGCGTCAGTCATTGTCAAGCGTCTTGATGATGCCTTGGCGGACAAGGACAGAATCCTCGCTGTTGTGCTTGGCACTCAGACAAACCACTCAGCGGATGCGATTTCCATCACTCATCCCCACGGACCTACTCAGTCTATCCTATCCTCCTCCATTCTGGATGAAGCTGGAGTTGACCCATTGGATGTCGATTATGTCGAGATGCACGGTACTGGCACCCAGGCTGGTGACGGGACTGAGATGGTGTCTGTGACTAATGTATTTGCCCCGGCAAACCGCCACAGGCCGGCTGATCGTCCTCTCTACCTGGGAGCGGTCAAGTCAAACATTGGACACGGTGAGGCGGCATCTGGTATCACTGCCCTGTCCAAGGTGCTCTTGATGATGCAGAAGAATGCGATCCCACCACATGTGGGAATCAAGGGCGAGATGAACAAGACATTCCCCAAGGATTTGGGTGACAGAGGTGTGAACATTGCATTCCACCAGACTCCTTTCCAGCGCAAGGACGGAAAGCCTCGCCGAATTTTCGTGAACAACTTCAGTGCCGCAGGTGGCAACACTGGCATTCTCCTCGAAGATGGCCCTCGCTACAAGCCAGCAGCTGCAGACCCCCGCAGTGTCCACGTTGTTACCATTACTGCAAAGTCAAAGTCCGCAATGATTCGTAACGCCGAGAACCTCGTGCAATGGATGGAGAAGAACCCTTCGACTCCCCTGTGCGATGTGGCATACACCACGACTGCCCGCAAGATCCAGCACTACTGGCGTATGAACGTTGCTGCAAGCGACCTCTTCGAGGCTGCTCAGGCCATCAAGGAACGCCTCAAGTCTAACTTCGTTCCTGTTTCACCCGAGCAACCCAAGGTTGCTTTTATGTTTACCGGCCAAGGGTCTCACTATGCCGGCCTTGGGAAGGAGCTTTATGCCCACTACGAAATCTTCAGGACAGCCATCAATGAGTACGACCAACTCGCCCAGATCCATGGCTTCCCGTCATTCTTGCCTCTCATTGATGGTAGCGAGCCTGAGGTCCAAAAGCTGTCTCCAGTCGTTGTTCAGCTCGGCCTTTGCTCCTTCGAGATGGCTCTGGCCAAGCTCTGGGCTGCATGGGGTATCCAGCCTGGTGTTGTTCTTGGACACAGCCTCGGCGAGTATGCAGCGCTCAATGTTGCTGGGGTCCTTTCAGCAAGTGATACCATATATCTTGTTGGTGCGCGTGCTCAGCTCCTGGTTGAGAAATGTACTGCTGGTACCCACGCAATGTTGGCTGTCCAAGGTTCTGTCGAGACTGTTACGGAGGCTCTGGGTGCTCGTGCCACCACCACCAACGTCGCTTGCATCAACGGCCCACGTGAGACTGTTCTTAGCGGTACTTCTCACGAGGTTGCTGAGATTGCCGAACAACTCGGCGGAGCCGGTTTCAAGTGCACTCAGCTCAAGGTTCCGTTTGCCTTCCATTCCGCTCAGGTCGAGCCCATTCTCGATGAGTTCGAGGATTTGGCCCGCTCTGTCAGGTTTGAAACTCCCAAAGTCCCAATCATTTCGCCGCTTCTTGGAAAGCTTGTTGATGGTGAGCCCATTAACCCTGCGTATCTCCGTAACCATGCCCGCGAAGCTGTCAACTTTTTGGGTGGCTTGGTGTCGGCACAGCAGGCTGGAATTATTGACGAGAAGACCGTGTGGCTTGAAGTTGGCCCTCATCCTGTTTGCGCGAACATGGTCAAGGCTGCCTTTGGTGCTACCACTATTGCTGTACCATCACTCCGCCGCAACGAGGCCACTTACAAGACCCTCAGTGCCAGTCTCTGCACTCTCCACTCTGCTGGTATGAACCTTGACTGGAACGAGTTTCACCGCGACTTTGATGCTTCAGTCCGTCTGTTGGATCTTCCAAGCTATGCCTTCGACTTCAAGAACTACTGGCTTCAGTACTCTGGCGACTGGTGTCTCACCAAGAACAGAGGTGCTCTTCCCGCTCCTACCAAGGCAATTGAGGCTCCTAAGCCCAAGTTGTCCACCACTACTGTCCAGAAGATCACCAAGGAAGAAGTCAAGGGCAATGTTGCAGTCATCGAAACTGAGTCCGAAATGACTCGTGAGGATTTGCGAAAGGTTTGCTCAGGTCATCTTGTCAACGGTACCGCTTTGACACCATCTTCACTATACGGCGATATGGCTATCACGGCTTGTGAGTACGCTTACAAGCTCCTGCGTCCTGACACGGAGAACATTGGCTGCAATGTGAGCCACATGGAGGTTCCCAAGACATTGATCTTCGACACCAAGGCCAAGAGCCAGATCCTCCGCATGTCAGTCAAGGCCGATGCTGCTCAAGGCCACGCTGATGTAGCCTGGACCACTGGCGAAGGTGCTCAGAAGACAGAGCATGCCAATTGCAAGGTCTACTTCGGAAACAACGAAGAATGGCTCGGGGAGTTCGAGCGTGTCAGCTACCTCATCAAGTCACGCGTGGAAGCCCTCAAGGCTGCTGAACAGCGGGGCGATGCTTCCAAGATTGGACGTGGCCTTGCGTACAAGCTCTTCGCCGCTCTCGTTGACTACGATCGCCGGTATCGTGGCATGGAGTCTGTCATTCTCGACAGTGAAACTTGCGAGGCAACTGCCAAGGTTAACTTCCAGACCAGCCCCGAGGATGGTACCTTCCACACTGCTCCATACTGGATTGATAGTGTCTGCCACATCTCTGGCTTCATTTTGAACGGTTCCGATGCCATCGACTCCCGTGAACAGGTCTTTATCTCGCACGGTTGGGGCTCGATGCGATTTGCCGAGCGTCTATCTGCGGACAAGACTTACCAGACCTACATTCGCATGCAAAACGTAAAGGGAAGCAAGATGATGTCTGGAGATGCCTACATCTTTGATGGCGACAAACTCATCGGTCTCGCGGGAGACGTTCGCTTCCAAGCCATCCCGCGCAAGGTCCTCAACATCGTCCTCCCTCCCCAGGGTGCCGCCGCCGCCGCTGCTCCAGCTCGTGCTGCTGCTCCTGCTGCCAAGCCGGCTGCAAAGGCTACCCCGAAGGAGAAGAAGCAAGTGACGTCGGCGAACCTTCCTGTCGTCAACAAGAAGCTCGCAAAGAACTCGGTTGTGACACAGGTCATGGACATTATTGCCAAGGAGACGGGTGTTAGCCACGATGAGCTGGCGGACAACATCGCTTTCTCTGATCTCGGTGTTGACTCGCTCATGGGTCTCACCATTAGCGGCCGCCTGCGTGAGGAGCTTGAGCTTAACATTGACTCGCATGCTTTCAACGACCATGCTACTGTCGGTGCTTTCAAGACTTTCTTGGCACAATTTGAAACTGCTGGCGCTGTTGGCGTTGAAGAGTCAACAGATTCTAGTGGTTCTTCTGACACCGCTGATATGGAGTCGGATTCTGATGTCACTACTCCGCCTGATGAGAGCGAGAAGGGTTCCGTCAAGGGTGATGCTCCGGCTGAAGGTAATGTGAGCGAGCTTCAGGATATTGTGCGCTCAACCATCAGCGCCGAGATGGGTGTTGAGGTTGAGGAAATTATCGCTGCTCCTGACTTGGCTGCACTTGGCATGGACTCCCTCATGAGCTTGTCGATCCTCGGTATTCTCCGTGAAAAGACTGGACTCAGCATTCCTTCGGATCTCCTGGGCCATAACCCCTCGCTGAAGGACATTGAGCGTGCCCTGGGTATTGAAGATAAGCCAAAGCGTGCCCCTGCTGCTCCGAAGCCAGCGGCAAAGCAGTCTAAGCCAGAACCCAAGACTCAGGCTGTCGCTAAGGTTGAGTCTGGATTTGTCGATAACTACCCTCACCGCAAGGCAACCTCTGTCCTTCTACAGGGAAACCACCGTACTGCTACCAAGCAGTTGTTCATGATTCCTGACGGCAGTGGCAGCGCTACATCCTACACTGAGATCACGGAAGTTGGCCCTGATGTCGCGGTCTGGGGCTTATTCTCGCCTTTCATGAAGACTCCAGAGGAGTATAAGTGCGGTGTCTATGGCATGGCCACCAAGTTCATCACGGAAATGAAGCGTCGCCAGCCCACTGGACCTTACGCTGTTGCAGGATGGAGTGCTGGTGGTGTTATCGCCTACGAGATCGTGAATCAGTTGACCAAGGCCAACGAGGAGGTTTCCAACCTGATCATCATCGATGCTCCTTGCCCCATCACCATCGAACCTCTCCCTGCTGGCCTCCATGCTTGGTTCGCCTCAATTGGGCTCCTTGGTGAGGGAGACTCTGCGGAGGCCAAGAAGATTCCTGAGTGGCTCTTGCCACACTTTGCTGCTTCGGTCACTGCTTTGTCCAACTACACTGCTGAGCCCATCCCCGCCGACAAGTGTCCCAAGGTCACCGTCATCTGGTGCGAGGATGGAGTGTGCCACCTTCCCACGGATCCTCGTCCTGACCCTTACCCTACTGGCCACGCTCTTTTCCTTCTCGACAACCGAGATGACTTTGGCCCTAACCGCTGGGACGAGTACCTTGATGTCAACAAGATGAGTTTCCACCACATGCCTGGAAACCACTTCTCTATGATGCATGGTGATTATGCCAAAATGCTGGGTGGTTTCATGAAGAGCGGCATGTCTTCATAA", "translation": "MADQMAFLLFGDQSLDTHGFLADFFRLGNPSVLSKAFLQHAGDALRGEIDQLPRLERKKIPIFRTLQQLNERYHSQAIKSPGIDSALLCIAQLAHYIDRSEKEHEDVTKSENTYLSGLCTGLFAATAIASSPSLSSLVPIAVQVVLMAYRVGSHVASLAERLSPSIEKSESWTYVVPGAKEAEAKSILAEFHKSEGISQAAQAYVSAVSASNIAVSGTPATLKSLFSKNLFDSRPTAIPVYGPYHAAHLHSSADLEKILRLNDEVVSAALADSKPRSEIMSCVTGTAFTETDTKSLLKAIVHEILNEPLLFHKALKGSLKNAQQFQGSRVLVIPYGPTQAASTLANLLKAQTKLDVVLRSPPQVSQASSVSSIGNHGSSGNCKLAIVGMAGRFPDAASHEKLWELLEKGIDAHRVVPADRFPAETHVDPTGKAINTSHTPYGCWIENPGLFDPRFFNMSPREAFQTDPMQRMALTTAYEALEMSGYVPNRTPSTRLDRIGTFYGQTSDDWREINAAQEVDTYYITGGVRAFGPGRINYHFGFSGPSLNIDTACSSSAAALQVACTSLRAKECDTAIVGGLSCMTNSDIFSGLSRGQFLSKKGNCNTFDNDADGYCRADACASVIVKRLDDALADKDRILAVVLGTQTNHSADAISITHPHGPTQSILSSSILDEAGVDPLDVDYVEMHGTGTQAGDGTEMVSVTNVFAPANRHRPADRPLYLGAVKSNIGHGEAASGITALSKVLLMMQKNAIPPHVGIKGEMNKTFPKDLGDRGVNIAFHQTPFQRKDGKPRRIFVNNFSAAGGNTGILLEDGPRYKPAAADPRSVHVVTITAKSKSAMIRNAENLVQWMEKNPSTPLCDVAYTTTARKIQHYWRMNVAASDLFEAAQAIKERLKSNFVPVSPEQPKVAFMFTGQGSHYAGLGKELYAHYEIFRTAINEYDQLAQIHGFPSFLPLIDGSEPEVQKLSPVVVQLGLCSFEMALAKLWAAWGIQPGVVLGHSLGEYAALNVAGVLSASDTIYLVGARAQLLVEKCTAGTHAMLAVQGSVETVTEALGARATTTNVACINGPRETVLSGTSHEVAEIAEQLGGAGFKCTQLKVPFAFHSAQVEPILDEFEDLARSVRFETPKVPIISPLLGKLVDGEPINPAYLRNHAREAVNFLGGLVSAQQAGIIDEKTVWLEVGPHPVCANMVKAAFGATTIAVPSLRRNEATYKTLSASLCTLHSAGMNLDWNEFHRDFDASVRLLDLPSYAFDFKNYWLQYSGDWCLTKNRGALPAPTKAIEAPKPKLSTTTVQKITKEEVKGNVAVIETESEMTREDLRKVCSGHLVNGTALTPSSLYGDMAITACEYAYKLLRPDTENIGCNVSHMEVPKTLIFDTKAKSQILRMSVKADAAQGHADVAWTTGEGAQKTEHANCKVYFGNNEEWLGEFERVSYLIKSRVEALKAAEQRGDASKIGRGLAYKLFAALVDYDRRYRGMESVILDSETCEATAKVNFQTSPEDGTFHTAPYWIDSVCHISGFILNGSDAIDSREQVFISHGWGSMRFAERLSADKTYQTYIRMQNVKGSKMMSGDAYIFDGDKLIGLAGDVRFQAIPRKVLNIVLPPQGAAAAAAPARAAAPAAKPAAKATPKEKKQVTSANLPVVNKKLAKNSVVTQVMDIIAKETGVSHDELADNIAFSDLGVDSLMGLTISGRLREELELNIDSHAFNDHATVGAFKTFLAQFETAGAVGVEESTDSSGSSDTADMESDSDVTTPPDESEKGSVKGDAPAEGNVSELQDIVRSTISAEMGVEVEEIIAAPDLAALGMDSLMSLSILGILREKTGLSIPSDLLGHNPSLKDIERALGIEDKPKRAPAAPKPAAKQSKPEPKTQAVAKVESGFVDNYPHRKATSVLLQGNHRTATKQLFMIPDGSGSATSYTEITEVGPDVAVWGLFSPFMKTPEEYKCGVYGMATKFITEMKRRQPTGPYAVAGWSAGGVIAYEIVNQLTKANEEVSNLIIIDAPCPITIEPLPAGLHAWFASIGLLGEGDSAEAKKIPEWLLPHFAASVTALSNYTAEPIPADKCPKVTVIWCEDGVCHLPTDPRPDPYPTGHALFLLDNRDDFGPNRWDEYLDVNKMSFHHMPGNHFSMMHGDYAKMLGGFMKSGMSS"}, "7efe4bcf-caaf-4cc5-bb0a-149af4ac9898": {"uid": "7efe4bcf-caaf-4cc5-bb0a-149af4ac9898", "label": "XP_049175967.1", "names": {"protein_id": "XP_049175967.1", "cluster_role": "intermediate"}, "start": 23154, "end": 24219, "strand": 1, "sequence": "ATGCAAGCCAACAACAATCAGGAGAACCCGGAACTGAACCACATCGTGGAGGATAAGAGCATGTCGTTTGCTCAACATGTTCCCCCTTCTGATCATCTTTTCAGAGTCGAAACAGGCTGGACTACACCTCCCAGCAGCGTCGGCGATTCAATAAGCCGAAACCCTTCGATATCCACTGGTTTGGCCCTGCTTGGGGTTGATGACAGGACTATGTCTGAGAATCATATGCCTGCACCGCCAGAGATGTTCGCCACGACAATCCCTTGGACTCCACCAAACGACCCCTCCTGCACCCCATATGGCGATGCCGTCTCGGCGTCTCCAATGCCTGGATCACATATGCGCTCACAGTCCTTTGACTTGTCCATGTCTACACCTATGGTATGGACCGATCCAACAGGCCCTGACATGCCAGCATATAGCCAGATGCCGACTCCTGCAAGTATGGCGTCAAATTACTTTCCTAGTCCAACTGCAACACCAATGGTACGACCTGCCGCGTCACGCAATAAGTCTTCACCATCGATTCATGCCGGTTCGTGCACTTGCTTCACGGTCTGTTTGCAGTCTCTCCAGGCCTTGCACAACGCTTCCTCCCCGGCAGTCCCTCCATTCGACTTGGTTCTGTCTCTCAACCGCAAGGCAGTTGAAGGCTGTGCTGCCATGCTGGCATGCACCAAGTGTATGAGCCGATCGGGAACCCACACTGCCGCAATGTTGCTGGCAACAGTAATGGGGAAGATTACGTCATTCTACAAGCATGCAACGCATTCACACTTCGAGCATGATCCTATTGGCATGAGCCAGATTAACCCAGGAGGTGCTCTGGGAGTCAGCTTTGGTGCTTATCAACTCAATGGCGAAGATGGAAGATGGCTTGAACTTGAAATCCTTGCCAGAGAACTACGAAAGCTGGAAGAATTGTACGCTCGATTTCGTGAAGTTTGCGCGGACCTGTCCGACGACCCTGAAGTTAGTAGGGCTATGATAGGATACCTGGGACAAAACCTCGGGACAACACTTGAGGTTGTCAGTCACAGAAAAGGCGATATGGTTTTCGCCTGA", "translation": "MQANNNQENPELNHIVEDKSMSFAQHVPPSDHLFRVETGWTTPPSSVGDSISRNPSISTGLALLGVDDRTMSENHMPAPPEMFATTIPWTPPNDPSCTPYGDAVSASPMPGSHMRSQSFDLSMSTPMVWTDPTGPDMPAYSQMPTPASMASNYFPSPTATPMVRPAASRNKSSPSIHAGSCTCFTVCLQSLQALHNASSPAVPPFDLVLSLNRKAVEGCAAMLACTKCMSRSGTHTAAMLLATVMGKITSFYKHATHSHFEHDPIGMSQINPGGALGVSFGAYQLNGEDGRWLELEILARELRKLEELYARFREVCADLSDDPEVSRAMIGYLGQNLGTTLEVVSHRKGDMVFA"}, "48ff2cce-8f42-426a-b16d-5a1b9507ca71": {"uid": "48ff2cce-8f42-426a-b16d-5a1b9507ca71", "label": "XP_049175968.1", "names": {"protein_id": "XP_049175968.1", "cluster_role": "hit_required"}, "start": 27473, "end": 28331, "strand": -1, "sequence": "ATGGATGCCCAGAGCAACCAGGTCAAGCCACTGGCTGGCAAGATCGCCCTGATCACTGGTGCCGGTCGCGGTATTGGCAGGGGCATTGCCTTGGAGCTGGGCAAGCGAGGTGCTTCCATTGTTGTCAACTATGCACGAAGTTCCAGTGCTGCTGACGAGGTCGTTCGGGAGCTCGGAAAGTTCGGCAGCAAGTCCATCGCCATCCAGGCCGATGTCTCCAAGCCGGATCAAGTCGCTGGTCTCTTCCAGAAGGCTCTCGCACATTTCGGACACATTGACTTTGTCATCTCCAACTCCGGCATGGAGGTTTGGTGTGAAGAGACTGAGGTCACCCCTGAGCTCTTCGACCAGGTTTTCAACCTCAACTGCCGAGGCCAGTTCTTCGTCGCACAGAATGCCCTGAAGCACTGCAGCAACGGAGGGCGTATAGTCCTCACCTCTTCAATCGCTGCCCAAATGACGGGTATTCCCAACCACGCCCTCTATGCCGGCTCCAAGGCCGCCATTGAAGGTTTCACCCGCTCCTTCGCCGTTGACTGTGGCAAGAAGAACATTACCTGCAACGCCATCGCCCCTGGTGGTATCCAGACCGACATGTTCGATGAGAACAGCTGGCACTACGTCCCAGGCGGCCACAAGGATATGGACATTAACAAGATCAAGGATGGTCTTGCTAAGATGTGCCCTCTGAACAGAGTTGGTACACCTGCCGACATCGGCAAGATCGTGTACTGTCTAGTCAGCAACGAGGGAGAATGGATCAACGGTAAGCATTGGCTTGATTTGTTGAGATATTGGTACGCAACTTCTAACAGCTTCACAGGCCAGGTCTTGCGCTGCAGTGGTGGCGGTGTATAA", "translation": "MDAQSNQVKPLAGKIALITGAGRGIGRGIALELGKRGASIVVNYARSSSAADEVVRELGKFGSKSIAIQADVSKPDQVAGLFQKALAHFGHIDFVISNSGMEVWCEETEVTPELFDQVFNLNCRGQFFVAQNALKHCSNGGRIVLTSSIAAQMTGIPNHALYAGSKAAIEGFTRSFAVDCGKKNITCNAIAPGGIQTDMFDENSWHYVPGGHKDMDINKIKDGLAKMCPLNRVGTPADIGKIVYCLVSNEGEWINGQVLRCSGGGV"}, "037d7f12-9ef9-45d4-b582-fcd8af070340": {"uid": "037d7f12-9ef9-45d4-b582-fcd8af070340", "label": "XP_049175969.1", "names": {"protein_id": "XP_049175969.1", "cluster_role": "hit_required"}, "start": 31894, "end": 34954, "strand": -1, "sequence": "ATGATTTACTGTACCTATTGTGGGAGGAGCTTCACCAGGAAGGAACATTTGGAGAGGCACATCCCGAGTCGTAAGTACTATCCACGGAACTCGGGACATCGTATACTCACACAAACAGATACAAATGTTAAGCCACACCGCTGTAGCGCCTGCCAGTTGGCGTTTGCAAGAAGGTAAGTAAATACTATCGAGAAATGGCCACATCAGCTCCACTAACACAGGTACAGGGATCTTCTTCAGCGACACTACTCGACTTATCACGAAGCTCACCCTTTAGAGCCGCCGACAGGAGGTATTCCGACGGTCGCGGGGAAAACACCAATCGCCTGCCTCAACTGCGCACAGGCAAAGACTGGCTGCGATAAAGGAGTGCCCTGTGCAAGATGTAAAGACAAAGGACTGCCTTGTGCAGCACGGTATGCCAGGCGGTCTTCCAAGGCTGCTCTACGAGCTGCTCAAGCGGCCCAAGCTGCGCAGTGCAGTGCAGCATTGGGTAGTCAAGAACCCATCACATTAGCACAGCAAGGCTCACCGGTGGCCACCATGAATCCAGTACTCATGGACATTGATGCGAGCGTTGCAAGACAAGGGTCTCCTGCGAAGCATTCGCTCTCTCCGGAGGCCGACTTGACCATCGACCTGAAGATGCAGCATCACGACAACTCAAAGAAGAACTCGCCAGTCAACTCCCATTTGAGCCCGGGTGGATTCGCGTCTCCGCATGTGCAAACTGACGGTCTTGACGATTTCATGCAACTTGGAAGCGAATTCATTGCTCCGGAGCCAAACTATCAGGACATGCTTGTGTGGTCTGATTATCCTCTTGACCTGGACGTTTACTCTACCACCATCCCCATGGCTCGCACAGATGTTCCAATGCCTGCGTTCGCAGAACTGAGCGATATCTCTTCGTCGAATTCAGAGCACATGAGTTCTTCAAGAGGCTCGATCCATACAAGGAGCACTAGCATCATGTCGAGCAATGACTTTGACACGTCCGTCAAGCCTCTTGATACTGGCGTCGCAAGCTCGGCTGAAATACCCGAATTCGAGGTGGTTATCGCCGCTGAGGCTGCGTGGCCACTGGCTCGGTGCAACCCCTCGGTCTATTCAGGCACATGCCCCCGAACCGCTATCGTACATCTAGAATGCCTGGAGCAGAAGTCGAAGCACGAAGGCACGTGGAGTGCCCTGGAGAAGTATTTGGAGCAGGTGGATTGGGATGCTGCAGATCTCGCCTCTGTTGTTCCTATGAGCTCCCGCACCCGCGATCGAATGCTCGCAATTACACAGACTTTTCTTCACAAGGCTTTGGAGATACACCGCGGCGGTGTTAATGGCTTCAATAAGTCAACTTACAACAGCCCTGGCATGTTAACCTTCCTTGTCCTTCCCCCATCCAAAATTCTGGAGTTTTTCTTGAGAAGTTACGTCAGAAGCCTGACTTTCTTCTATTCCCTCGTTTCGACAGGCTGCGTCGACCCCAATGAGATGCTCCAGAACAACCAAGCAACTACGCTTCTTGTACTGCTGATGATTGCTCAAGGAGCTTCCGCAGTCCCCACAGCTGAAGCTCGGGCTTTATCAGCAGGTCTAATCGAAACTTGTCGCATCTCCCTTTTTGATATTATCGAGAAGGACATTGAGATGTCTGCAGACCCGACGGCTCTCCGATCAGCTCTCCTCTTCACCTTGTTGGGGGCATGGAGCGGAGACAAGTGGTTGATGGATATAGCCATGGGGCAGCGTGGCATGTATCTCTCTGTAAGTGCAGCTGCACGAGAAAACGCAAGGCTGGCCCAACTGACCATTATCCCAGATGTTGAAACATGCTGGCATGCTTGACTCTCAACCTTCAATGATTCCTTCTTTACAAGCTTCGACCAGCACTGAATTACAATGGAGAGCGTGGCTACATCGAGAAACGCAGAACAGGTAAGCTCTCATGTTCAACTTTTCATGGCTATGCTAACGTATCGCAGGCTTGTGTACAACTGGGTTATGGTGGACCAGGAACTCAGCTTATTTCATGACACCGCTCCAATGCTTTCCATTAGCGAACTCTGCGCTCCTCTCCCGGGACCTGAATTGCTTTGGATGTCAGCAAACGCTGAGCAGTGGCTTGCCGCAGTGCAATCCATCTATGGGTGTACATCCAACGTAAACCCCCAACTTCTCACCACTCCATCAATCACGCCATCGCTGTGCGATCTCTTCCAAGATTTCCTGCATGACAATTTGTCGCGAAGACAAGGGAATCTGTCTCCACATCAGCTTCGCCTACTCTTACACCCACTACAATCTCTCCTCTGCCATTTGAGACAGATGTTGTCGTGCTTCTCAGATGTGCTTAGCACGCGCCGCACAACCTCCAGGACGGTGACGAAGGCCTCCACAATGCTGCGGCTGGAGGAAGTTCAAGCACTATTACAGAAGTGGTACGAACTATCGATCACATACTACAAGGCAAATCCAGGCTGCGCCGTCAGCAAGACAAACCTGGTTCTCTACCACCTAATCTCACTGAACGCTGTCACGAATTTTCCCGAAATCGAACGTCTCGCGCGACGCGAAGATTTTGATGGGTCTTACTGGGAGCTTTCACTTCGTCATAAGAGGTGTATTTACCAGCGAGAAGAGTCCATATTCCACTCTGGCCAAGTTCTACGCCTCGTCCGCAGCATGCCGGGCGACCGACGCCCCACATGGTGGAGCACTGCGATTTACCGAGCGATCCTCATTCTATGGACCGACAGCATCTCGCGACTTGATCCCAATTTCCAAAAACGAGATGATTCAGGTGGCCCTGTGGCTATCGATCAGGTAACACCGGAAGATGCGGCCGTGATCGCTTACATTTGGAACGGAGACGGCATCCCTGTCCTCACTCCGAGTGAAAGCACCACTGCGAACCTAGATCAGCCTGCCGAGGTTCTTCGCTATGCGGTCAAGGTTATTGAAGATGGTGTGAGCTGTAGACTCAGCGACGGAATCAAGCGCAAGCTTGCCGCCCTAGGGAGCAACTGGAGCGTCGATGGATGTGGGCCAGTAACGGTGTAA", "translation": "MIYCTYCGRSFTRKEHLERHIPSHTNVKPHRCSACQLAFARRDLLQRHYSTYHEAHPLEPPTGGIPTVAGKTPIACLNCAQAKTGCDKGVPCARCKDKGLPCAARYARRSSKAALRAAQAAQAAQCSAALGSQEPITLAQQGSPVATMNPVLMDIDASVARQGSPAKHSLSPEADLTIDLKMQHHDNSKKNSPVNSHLSPGGFASPHVQTDGLDDFMQLGSEFIAPEPNYQDMLVWSDYPLDLDVYSTTIPMARTDVPMPAFAELSDISSSNSEHMSSSRGSIHTRSTSIMSSNDFDTSVKPLDTGVASSAEIPEFEVVIAAEAAWPLARCNPSVYSGTCPRTAIVHLECLEQKSKHEGTWSALEKYLEQVDWDAADLASVVPMSSRTRDRMLAITQTFLHKALEIHRGGVNGFNKSTYNSPGMLTFLVLPPSKILEFFLRSYVRSLTFFYSLVSTGCVDPNEMLQNNQATTLLVLLMIAQGASAVPTAEARALSAGLIETCRISLFDIIEKDIEMSADPTALRSALLFTLLGAWSGDKWLMDIAMGQRGMYLSMLKHAGMLDSQPSMIPSLQASTSTELQWRAWLHRETQNRLVYNWVMVDQELSLFHDTAPMLSISELCAPLPGPELLWMSANAEQWLAAVQSIYGCTSNVNPQLLTTPSITPSLCDLFQDFLHDNLSRRQGNLSPHQLRLLLHPLQSLLCHLRQMLSCFSDVLSTRRTTSRTVTKASTMLRLEEVQALLQKWYELSITYYKANPGCAVSKTNLVLYHLISLNAVTNFPEIERLARREDFDGSYWELSLRHKRCIYQREESIFHSGQVLRLVRSMPGDRRPTWWSTAIYRAILILWTDSISRLDPNFQKRDDSGGPVAIDQVTPEDAAVIAYIWNGDGIPVLTPSESTTANLDQPAEVLRYAVKVIEDGVSCRLSDGIKRKLAALGSNWSVDGCGPVTV"}, "6b258c59-fa1e-4a68-87bb-bf9841554a26": {"uid": "6b258c59-fa1e-4a68-87bb-bf9841554a26", "label": "RBQ75266.1", "names": {"protein_id": "RBQ75266.1", "cluster_role": "hit_required"}, "start": 0, "end": 6707, "strand": -1, "sequence": "ATGGTCGGCACCATGTCTTTTCTCCTCTTTGGAGACCAGTCGCTCAACACGCATGCCTTCTTGGCCGAGTTCTATCGTCTAGGGGCCCCGAGCATCCTTGCCAAGACCTTTCTCGAACAGGCCGGCCAGGCTTTGAGGGAGGAGATTGATGGTTTGGGCAAGCTGGATCGCGCCCAGCTACCCATCTTTCGCACTCTCCAACAGCTTAACGAGAGATACCACGCCCAGTCTCGCAAGCACTCCGGTGTTGACAGCGCCTTACTCTGTGTCGCTCAACTAGCTCACTATATCGAGTAAGCCCCTGAACAGACTCCAGGAGAGATGGAACACAGAGAACTGACGTAACCGTATAGTCGAGCTGAAAAGGAGCCTCAAGATGTAGTGGCCCATGAGGACACCTACATTCTCGGGCTTTGCACTGGTCTGTTCGCTGCTGCAGCCGTGGCGTCGACCGATTCTGTATCTACCCTGATACCCCTTGCCGTACAGACTGTCCTGATGGCATTCCGAATTGGCTCACATGTCGCTTCACTGGCGGAGAGGCTGTGCCCTGCCACTGATCGGTCTGATCCTTGGACGCACGTCCTGGTCGATGTCACCGAGGCAGATGTCAACAAGGCGCTCCAAAGCTTCCACTCCTCCCATGTAAGCACGCCCACCTACTCTGCAATGGTTTCGACAGCTGTTAATATTGTACTGCCTAGTCCGTACCTCCTCCTAGCCAGGCCTACATTAGTGCTGTGTCTACCCACCGTCTAGCCGTCTCTGGCCCTCCAACCACTCTCAAGGCGTTGGTGGAAAGCAATCTATTGGGTGCACAGTCGACATCGATCCCTGTCTACGGGCCGTATCACTCTGCCCACCTGCACTCTGGTGTCGACATTGACAAACTGCTGGGGCTTGACGACGTGAACGTTACTCGTCTCCTCGAGCAGACCAGGCCGCGTTCGGCGGTCATGTCTGGAGCTCGAGGCACCTGGATCGCCAGCCTCGACACGAAGGATCTTATTCGTGCTGTCACTCGAGAGTGCTTGACGGAGCTACTACAATTTCACAAGGGCCTAGAACTCTGTGTTGAGACAGCGCAAGCTTTCGACGGTACCAGCTGCTTGGTCATCCCCTTCGGCCCAACAACAAACGCCGAGAGTCTCTCCAGTCTCATCAGGCAAAAGACAAAGCTCACCGTCATCACCTGTCAACCACCAAAAGTCACAAACAACAGCGACGCTCGTATTGGCAATCATGGATCCAGTGGAAAGTGCAAGCTAGCCATTGTGGGCATGGCTGGTCGCTTTCCAGATGCTGCAAGCCACGAAAAGCTGTGGGAGCTTCTGTCGCAGGGCTTGGACGTCCACCGTGTCGTACCAGCTGACCGATTCAATATCGACACACACTATGATATCACAGGCAAAGCTATCAACACTAGTCATACCCAGTATGGCTGCTGGATTGAGAACCCTGGACTCTTCGACCCTAGGTTCTTCAACATGTCGCCGCGCGAAGCCTACCAGACCGACCCCATGCAACGCATGGCCCTGACCACGGCTTATGAAGCCTTGGAAATGTCTGGGTATGTCCCGAATAGGACAGCCTCTACCAGGCTTGACCGGATTGGTACATTTTACGGTCAGACCTCCGATGATTGGCGAGAGATCAATGCCGCACAGGAAGTCGACACATACTTCATCACCGGGGGAGTACGCGCCTTTGGCCCTGGCAGAATCAACTACCACTTCGGTTTCAGTGGACCTAGTCTGAACATCGATACAGCCTGTTCTTCCAGTGCCGCAGCTCTGCAAATCGCATGCACCTCGCTCTGGGCCAAGGACTGTGACACGGCAGTCGTTGGCGGCTTGTCTTGCATGACCAACCCCGATATTTTCTCAGGACTCAGCCGTGGCCAGTTCTTGTCCAAGACTGGTCCCTGTGCTACGTTTGACAATGGAGCTGATGGTTACTGCCGAGCTGATGGCTGCGCCTCCGTCATTGTGAAGCGTCTGGATGATGCCATTGCCGACAAGGACAATGTCCTGGCGGTCATCCTGGGCACGGCTACCAACCATTCTGCCGACGCCATATCGATTACCCATCCTCATGGACCTACGCAGTCGATCCTATCATCAGCCATTCTCGATGAGGCTGGCGTCGATCCTCTCGATGTTGACTACGTCGAGATGCACGGCACTGGTACTCAGGCCGGTGATGGCACGGAGATGGTCTCCGTCACAGACGTTTTCGCACCTGCCAACCGCAAGCGCCCGGCAGACAGACCTCTGTATCTCGGCGCTGTGAAATCTAACATCGGCCACGGTGAGGCTGCTTCAGGTGTGACAGCTCTCTGCAAGGTTCTCATGATGATGCAAAAAAACGCCATCCCTCCTCACGTCGGCATAAAGAAGGATATCAACAAGACCTTTCCAAAGGATCTTGCGGAGCGAAACGTCAACATCGCTTTCCACATGACACCTCTCAAAAGGCATGATGGGAAACCCAGGAGAATCTTCATAAACAACTTCAGCGCCGCCGGCGGTAATACTGGTCTCCTTCTTGAGGATGGTCCTAGCCAGACGCCCACACAGGCGGACCCTCGCAGTGTTCAAGTCATTACTATCACGGCCAAATCCAAGACGGCCATGATTAAGAATGCTGAGCAATTGGTTACGTGGATGGAGAAGAATCCCGAAACCCCGCTTGCTGATGTTGCTTACACCACAACGGCCCGTCGCATGCAACACTACTGGCGCCTGAACGTCGCCGCCTCCACCTTGTCTGAAGCCATGTCGGCCATCAAAGAGAGGCTCACTCAAAACTTTGTGCCCATCTCGACTGAGCAGCCAAAGGTGGCCTTCCTGTTCACAGGTCAAGGCTCTCATTATGCTGGTCTTGGCAAGGACCTCTACGCCCACTACTCTGTCTTCAGAGACAGCATCAATGAGTTCAATCATATCGCCGAAGTCCATGGCTTCCCGTCTTTTGTGCCATTGATTGATGGCAGCGAGCCTGATGTCTCCAAGCTATCACCCGTGGTTGTGCAGCTTGGCCTTTGCTGCTTCGAGATGGCTCTGGCAAGGCTGTGGGCTGCATGGGGTATCAGGCCTGCTGTGGTTCTGGGGCACTCTCTCGGAGAATATGCTGCTCTGAACGTCGCCGGCGTACTGTCCGCAAGCGACACCATATATCTTGTCGGCAGTCGCGCTCAGCTTCTCGTTGACAGGTGCACTGCTGGTACCCATGCCATGCTTGCTGTGCAAGGCCCGGTTGGGACTGTCAACGAGGCTCTCGGTTCCGAATTCGCCTCAGTCAACATCGCCTGCATCAACGGGCCTCGTGAGACCGTTCTCAGTGGTGAAGCTGACCACATGATGAAGATTGCCACGCAATTGGGCGCGTCTGGATTCAAGTGCACCCAGCTGAAGGTCCCCTATGCTTTCCACTCGGCCCAAGTCGAGCCAATTCTTGACGAATTTGAGCATCTTGCCCGTTTCACTCGCTTCATGCCTGCTCAGGTGCCTATTATCTCACCTCTTCTCGGTAAACTCGTCGAGCATGAGCTTATTGACCCTTCATATCTTCGCAAACATGCCCGTCAGCCTGTGGACTTCCTCGGGGGCATCATCTCGGCACAACAATCAGGAGCAATCAACGAGAAGACCGTCTGGCTGGAAATCGGCCCTCATCCTGTGTGCGCCAACATGGTCAAGGCTGCTTTTGGAGTGGCCACCATTGCGGTACCCACGCTTCGACGCAATGAGTCAACCTACAAGACCTTGAGCAACGGGTTGTGCACTTTGCACACCGCAGGCCTGAACCTTGACTGGAATGAGTACCATCGGGATTTCAGCGAGTCTACTCGTCTACTCAATCTGCCCAGCTATTCCTTCGACGAGAAGAACTACTGGCTGCAGTATAGTGGTGATTGGTGTCTCACCAAGAACCGGGGCTCGGCTCCGGCCAAGGCGCCTGCTCTTCTGGAAGCGCCAAAGCCCAAGCTCTCGACAACTTCAGTGCATGCCGTCACCAAGGAGGAAATCAACGGGGATATTGTCATCATTGAGACCGAGACCAACCTTTCCCGCGAGGATACAAGAAACATTCTTGAGGGACACTTGTGCAACGGGACCCCTCTCTGCCCTTCGACGCTGTACGCGGATATGGCAATGACCATCTGTGACTACGCTTACAAGCTGGTACGACCCGAAGCTGAAAAGACTGGACTCGATGTTTCCGATGTGGAAGTTCCCAAGACATTGATCTTCGATGATAAGGTCGAATCTCACATGCTGCGCTGCAAAGCAACTGCCAATATTGTTCTTGGTCACGCTGATCTTGTTTTCCACACTGGCGAAGGCCCAAAGAGGACTGAGCACGCGAAATGCAGGGTCAACTTTGGCAACACCGAACAGTGGGCTGACGAGTTCGAGCGTGTCAAATATCTCATCAGCGGTCGCATTGATGCCCTCGTTGAGGCCGAGAAAGTTGGGAAGGCTTCAAAGATCGGCAGAGGCCTGGCCTACAAGCTTTTCACTGCCCTTGTGGACTACAACCCTCGTTTCCAGGGGATGGAAGAAGTTATTCTCGACAGCCGAACATGCGAAGCCACCGCCAAGGTCTCCTTCCAGACGAGCGAGAAAGATGGAAACTTTTTCTTCAGTCCGTACTGGATTGATAGCTGCTGCCACATATCCGGCTTCATCATCAATGGTACAGATGCGGTGGACTCGCGCGAGCAAATCTTCATATCCCATGGTTGGGGCTCCCTCAAGTTCATCGAAAAGCTCGATGCCTCCAAGACGTACCGCTCCTACATCCGCATGCAGCCGGTCAAGGACACCAAGGTCATGTCTGGCGATGCTTATGTTTTCGATGGCGACCGCATCGTAGGAGTCTGTGGTAACGTTAGGTTCCAGTCGATACCTCGCAAGGTCATGAACATGGTTCTGCCGCCCCGCGGGCGCGCGGCAGCCGGCATGATCACCGGTGCTGCGCCCAAGGGTGTCTCCAAGCCCACAGTCGTGTCACCACCCAAGGCGTCTGCTCCCAAGACGAAAACCTCGAAGCCGCTGACTTCCTCGAATATTCACACCGTCAATGCAAAGCTTGCCAAGCCCACGTCAGTTGTGGCCGAGGTCATGGATATTATTGCTAAGGAAGTCGGCGTGTCTCATGACGAGCTTGCTGATAACATTGCCTTCACAGACCTTGGGTGCGACTCACTCATGGCACTCACCGTGGCTGGACGTATGCGAGAGGAGCTTGATCTGGATATCGATTCTCATGCTTTCGTTGACCACGCAACGGTCGGCGCTTTCAAGAAGTTCCTGGCCCAGCTCAAAGTTCCTGATGATGCCGGTCTTGCCCAAAAGACTCACAGCCGCTCTGGGAGCTATGGGGCCCAAGACTCTGGTGTCTCATGCGTCTCCGACTCAGAATCAGACCTGACATCTTCTGATTCTGTTGTCACAACACCCCCAAACGAAAGTGACGAGACGTCGCTGAAGGATGGTGAAAGTCACGACAGCCTACAAGCCATTGTACGGTCTACCATTGCTGCAGAAATGGGCGTTGATGTTGACGAAATTATCGCCGCTCCGGACTTGGCCGCACTTGGTATGGATTCGCTGATGAGCCTCTCCATTTTGGGCACACTGCGAGAGCAGTCAGGTTTGGATATTCCTGGCGACCTTTTCGTCCTTAACCCCTCCCTGTCCCAAGTTGAGAAGGCCCTTGGATGTGGACCAAAGCCGAAGGTAGCACCAGTAGCACCTAAAGTGCCCAGCATTGCTCGCCCAGCCTCGCCGCCGGTTGCCCCTACACGGGTCATCAACACCCATCCCGGCAACACCACGGCGAGCATCACCAAGCCCCCACCACCTAAGGAGATCGTTGATCACTACCCCCACCGCAAGGCTTCATCGACTCTTTTGCAGGGTAGTACGCGGACTGCTACCAAAAAGCTCTTCCTGATTCCCGATGGTGGCGGTTGCGCGACCTCTTACACCGAGATTAGCCAAATCTCTCCTGACTGGGCCGTTTGGGGACTCTTCTCGCCCTTCATGAAAACCCCCGAGGAATTCAATTGCGGCGTGTATGGGATGGCTGTCAAGTTTATTGAGGAGATGAAACGTCGCCAGCCGCAGGGGCCCTACCATATTGGGGGTTGGTCGGCTGGTGGTGTCATCTGTTTCGAGATTGTCAATCAGCTCACAAAGGTTGGCGAGCGCGTCGATAACTTGATCCTTATCGACTCCCCTTGCCCCGTCATTATCGAGCCGCTCCCTCGATCTCTGCACGCCTGGTTTGCTTCCATCGGGCTCCTTGGGGATCGCGAAGATGCGTCGAGCAAAAAGATTCCCGACTGGCTGCTCCCTCATTTCGCGGCTTCTGTCAATGCCCTCAGCAATTACACGGCGGAGCCCATCCCCGCCGACAAATGCCCTAACGTCATGGCCATTTGGTGCGAGGACGGCGTGTGCCACCTCCCAACCGACCCTCGTCCTGATCCGTATCCCACGGGTCACGCTCTTTTCCTCTTGGATAACCGGACCGACTTTGGTCCCAATCGCTGGGACGAATATCTCGACATTGCCAAATTCCGCACCAGGTCCATGCCAGGAAACCACTTTTCCATGATGCATGGTGACTACGTAAGTAATCGCTCGCATGCCTGCCTCAATTCACAGCGACTAATACAATCTAGGCCAAAATGA", "translation": "MVGTMSFLLFGDQSLNTHAFLAEFYRLGAPSILAKTFLEQAGQALREEIDGLGKLDRAQLPIFRTLQQLNERYHAQSRKHSGVDSALLCVAQLAHYIDRAEKEPQDVVAHEDTYILGLCTGLFAAAAVASTDSVSTLIPLAVQTVLMAFRIGSHVASLAERLCPATDRSDPWTHVLVDVTEADVNKALQSFHSSHSVPPPSQAYISAVSTHRLAVSGPPTTLKALVESNLLGAQSTSIPVYGPYHSAHLHSGVDIDKLLGLDDVNVTRLLEQTRPRSAVMSGARGTWIASLDTKDLIRAVTRECLTELLQFHKGLELCVETAQAFDGTSCLVIPFGPTTNAESLSSLIRQKTKLTVITCQPPKVTNNSDARIGNHGSSGKCKLAIVGMAGRFPDAASHEKLWELLSQGLDVHRVVPADRFNIDTHYDITGKAINTSHTQYGCWIENPGLFDPRFFNMSPREAYQTDPMQRMALTTAYEALEMSGYVPNRTASTRLDRIGTFYGQTSDDWREINAAQEVDTYFITGGVRAFGPGRINYHFGFSGPSLNIDTACSSSAAALQIACTSLWAKDCDTAVVGGLSCMTNPDIFSGLSRGQFLSKTGPCATFDNGADGYCRADGCASVIVKRLDDAIADKDNVLAVILGTATNHSADAISITHPHGPTQSILSSAILDEAGVDPLDVDYVEMHGTGTQAGDGTEMVSVTDVFAPANRKRPADRPLYLGAVKSNIGHGEAASGVTALCKVLMMMQKNAIPPHVGIKKDINKTFPKDLAERNVNIAFHMTPLKRHDGKPRRIFINNFSAAGGNTGLLLEDGPSQTPTQADPRSVQVITITAKSKTAMIKNAEQLVTWMEKNPETPLADVAYTTTARRMQHYWRLNVAASTLSEAMSAIKERLTQNFVPISTEQPKVAFLFTGQGSHYAGLGKDLYAHYSVFRDSINEFNHIAEVHGFPSFVPLIDGSEPDVSKLSPVVVQLGLCCFEMALARLWAAWGIRPAVVLGHSLGEYAALNVAGVLSASDTIYLVGSRAQLLVDRCTAGTHAMLAVQGPVGTVNEALGSEFASVNIACINGPRETVLSGEADHMMKIATQLGASGFKCTQLKVPYAFHSAQVEPILDEFEHLARFTRFMPAQVPIISPLLGKLVEHELIDPSYLRKHARQPVDFLGGIISAQQSGAINEKTVWLEIGPHPVCANMVKAAFGVATIAVPTLRRNESTYKTLSNGLCTLHTAGLNLDWNEYHRDFSESTRLLNLPSYSFDEKNYWLQYSGDWCLTKNRGSAPAKAPALLEAPKPKLSTTSVHAVTKEEINGDIVIIETETNLSREDTRNILEGHLCNGTPLCPSTLYADMAMTICDYAYKLVRPEAEKTGLDVSDVEVPKTLIFDDKVESHMLRCKATANIVLGHADLVFHTGEGPKRTEHAKCRVNFGNTEQWADEFERVKYLISGRIDALVEAEKVGKASKIGRGLAYKLFTALVDYNPRFQGMEEVILDSRTCEATAKVSFQTSEKDGNFFFSPYWIDSCCHISGFIINGTDAVDSREQIFISHGWGSLKFIEKLDASKTYRSYIRMQPVKDTKVMSGDAYVFDGDRIVGVCGNVRFQSIPRKVMNMVLPPRGRAAAGMITGAAPKGVSKPTVVSPPKASAPKTKTSKPLTSSNIHTVNAKLAKPTSVVAEVMDIIAKEVGVSHDELADNIAFTDLGCDSLMALTVAGRMREELDLDIDSHAFVDHATVGAFKKFLAQLKVPDDAGLAQKTHSRSGSYGAQDSGVSCVSDSESDLTSSDSVVTTPPNESDETSLKDGESHDSLQAIVRSTIAAEMGVDVDEIIAAPDLAALGMDSLMSLSILGTLREQSGLDIPGDLFVLNPSLSQVEKALGCGPKPKVAPVAPKVPSIARPASPPVAPTRVINTHPGNTTASITKPPPPKEIVDHYPHRKASSTLLQGSTRTATKKLFLIPDGGGCATSYTEISQISPDWAVWGLFSPFMKTPEEFNCGVYGMAVKFIEEMKRRQPQGPYHIGGWSAGGVICFEIVNQLTKVGERVDNLILIDSPCPVIIEPLPRSLHAWFASIGLLGDREDASSKKIPDWLLPHFAASVNALSNYTAEPIPADKCPNVMAIWCEDGVCHLPTDPRPDPYPTGHALFLLDNRTDFGPNRWDEYLDIAKFRTRSMPGNHFSMMHGDYVSNRSHACLNSQRLIQSRPK"}, "8cd8a445-64bc-490e-a8c9-2a40dcde9fc6": {"uid": "8cd8a445-64bc-490e-a8c9-2a40dcde9fc6", "label": "RBQ69161.1", "names": {"protein_id": "RBQ69161.1", "cluster_role": "hit_required"}, "start": 11677, "end": 13655, "strand": -1, "sequence": "ATGCTCTTCTCGCGTTTCCTCACTTTAGCCACAGCCGGGGTAGGCACGATTGTGTCTGCCAGAGTCGTTACCTACAAATGGACGGTGGACTGGGTGACTGCTGCGCCGGATGGCTTCTCTCGGTCTGTCATTGGCATCAATGGTCAGTGGCCATGCCCGACGATTGAGGCCTCGGTGGGTGACACTGTTGTGGTTGAGCTCACCAACAACCTGGGCAACCAGACCACCGGCATCCATTTTCACGGTATCAACCAGGTCAGCACCAATTTCATGGATGGGCCCAGCATGGTCACACAGTGTCCGCTACCGCCAGGATCAACCATGAAATATCAATTTGAAGTTAGTGCTCTATTCTCCTACATCCTATTATTTTCTTTTCATATACTAATCCTTGGGCTTTGTAGGCTGACGTTGGCGGTACATATTGGTACCACTCCCACAACATGGGGCAATATCCGGACGGCCTGCGCGGCCCCATGATCATTCACGACCCCAATGACCCTTATGTCGGGCAGTACGATGAGGAACACATCCTCACCCTTTCGGATTGGTAAGTTCTTAGGAGCGAAAAGGTTCGATATCCTGGGCTTACATGATGGCTAGGTATCACGAGGACACCATCACCCTGGTGAGGGCTATGTTGTCCCCAAACAATACACAACACAAGCCTCCTCTCCCACAAGCCGTGCTAGTAAATGATGGTGCCGGGTCTCACTACCCCTTCGTCAAGGGCAAGACATATCGATTTCGCATCATTAACTTCGCAGCATTCGCCGGCTTCATGGTCCACTTTGACTCCCATGATATGAACGTTATCATGAATGATGGTGCATTCGTCAAGAAAAAACTGACATATCAGTTGCGCGTTGCTACTGCTCAACGTTACGATGTTCTCGTTAGTTGCATCGACCGCGACAACCGCAACTATCCCTTCCTGGTGGCACTCGACCAGAACCCGGACCACACGAATGCCGATCTCCCTCAAAGCTGGCCGCTCAACCACACAGGCCAGCTGATCATGTTTCCCGAGAAGCCTCTTCGGGAGGACATTGTTAATAAATGGCGCCCGTCTGATGACTCACATTTTGAGTCTCCGGATGGGCCTGATTCAATTTTGCCTTCTCCAGATCAGACCATAGTCATCGACTTCACTACCTGCTTCGACAGCAATGGAATTCCTCGGTAAGAAAGTCTTCTATTCCAGATTGTGGTGAGGCGTGGCCATAAAGCTGACTTGCCTCAGGAGTTGCATCAACCAGAAGCCCTACATTGAGCAGAAGGTGCCCACGCTGTATACCGCCGTCACAACCGGCGATTTCAATACAGATCCAACTGTGTACGGTCAGGTCAATCCTTTCATTGTCTCGGCGGGCAGTATTGTGGATATTGTCGTCAACAATCATGACGTTGCAATTCATCCTTTTCATCTCCATGGACATCACTTTCAGATTCTGAGGAGGCCGTCCTCCGGCACAGGCGACTGGCCTGGGGCGCAGCGAGCTCGTCTTAACAATAACCCTCCATACCGCGATACTGTCTCTGTCATGGGTAACTCCCACGCCGTACTCCGATACAAAGCTAACAACCCCGGCGTATACCTCTTCCACTGCCACATCGAGTGGCATGTGGAGATGGGTTTGACGGCGACCATCATCGAGGCACCGGACGTGCTGCGTGAATTGAGCATTCCTCAAGATCACCTTGAAATTTGCAAGTCAGAAGGAATCCCCACAAGTGGCAATGCTGGCGGAAACAGCGAGGACCCTTTGGACACCTCCAACTTCAATTCCGTACCGCCACTTGTGTATAATGGGTACGTATCAGACTCTCTACCCTCGATGCCCTGTCAATCAGAGATAGATCTGAGTGACCACCGATGCTGATACTATCTGTCCACAGAGCTCTTTGGCCAATTCCTGGTCAGACTCGGCCGCTTCTGAAGGCTATACGAGCTGCCCGAGTGCGAGCGCGAGCGTGA", "translation": "MLFSRFLTLATAGVGTIVSARVVTYKWTVDWVTAAPDGFSRSVIGINGQWPCPTIEASVGDTVVVELTNNLGNQTTGIHFHGINQVSTNFMDGPSMVTQCPLPPGSTMKYQFEADVGGTYWYHSHNMGQYPDGLRGPMIIHDPNDPYVGQYDEEHILTLSDWYHEDTITLVRAMLSPNNTQHKPPLPQAVLVNDGAGSHYPFVKGKTYRFRIINFAAFAGFMVHFDSHDMNVIMNDGAFVKKKLTYQLRVATAQRYDVLVSCIDRDNRNYPFLVALDQNPDHTNADLPQSWPLNHTGQLIMFPEKPLREDIVNKWRPSDDSHFESPDGPDSILPSPDQTIVIDFTTCFDSNGIPRSCINQKPYIEQKVPTLYTAVTTGDFNTDPTVYGQVNPFIVSAGSIVDIVVNNHDVAIHPFHLHGHHFQILRRPSSGTGDWPGAQRARLNNNPPYRDTVSVMGNSHAVLRYKANNPGVYLFHCHIEWHVEMGLTATIIEAPDVLRELSIPQDHLEICKSEGIPTSGNAGGNSEDPLDTSNFNSVPPLVYNGALWPIPGQTRPLLKAIRAARVRARA"}, "a7a43970-6f8a-4602-867a-63966eba3297": {"uid": "a7a43970-6f8a-4602-867a-63966eba3297", "label": "RBQ84559.1", "names": {"protein_id": "RBQ84559.1", "cluster_role": "hit_required"}, "start": 28137, "end": 29042, "strand": 1, "sequence": "ATGGCCCCTGTTGCTGCAGAGGATATTGTGCCGGACGCTGCTGAGCGACAGCAAACCCCTGACCCCTTCGACGCCGCCCGCCCATTCCTTGGCAAGGTCGCTCTCGTCACCGGATCCGGTCGTGGAATTGGCAAAGGCATCGCTCTTGAGCTTGGCAAGCGCGGCGCCAAAGTTGTCGTCAACTACGGCTCCTCCGCTGCGGCAGCCGAGCGGGTGGTTTCGGAACTTGCAGATGTCGGCACAAAGGCCATTGCCCTCCAAGCCAACATTAGCAAGCCTGCGGAGGTCATCGATCTCTTCGATCGTGCTATTGCTCACTTTGGCCGCATCGACTTCGTCATCTCCAACTCGGGCAAGGAGGTTTGGTGCCCGGAGACCGAGGTCACCCAGGAGCTGTTCAATGACATTTTCGACCTCAACTGCCGTGGCCAGTTTTTTGTCGCCCAGCAGGGTCTCAAACACTGCGCGCCCGGTGGCCGTATCATACTGACGTCGTCAGTTGCTGCTTCCATGGGCGGCATTCACAACCATGCCCTGTATGCCGGCTCCAAGGCTGCTGTCGAAGGGTTCACGCGCGCCTTTGCCGTCGACTGCGGCGAGAAGGGTGTGACTGTCAATGCCATCGCCCCCGGCGGCGTGAAGACAGACATGTATGATGAAAATGCTTGGCACTATGTCCCTGGCGGCTTTAAAGGCATGCCCATCGAGACTATCGACCAAGGCCTTGCCAACATGAACCCCCTGAAGAGAGTTGGTGTGCCCGCCGACATTGGTAGAGCCGTCTCTGCCCTGTGCAGTGAAGACTGCGAGTGGATCAACGGTAAGGTACCCCGGGCTTTCCTGCGGTTATTTGTGACTTACGTTCAGCAGGTCAAGTTATCAAGGTCACCGGCGGTGGCACCTGA", "translation": "MAPVAAEDIVPDAAERQQTPDPFDAARPFLGKVALVTGSGRGIGKGIALELGKRGAKVVVNYGSSAAAAERVVSELADVGTKAIALQANISKPAEVIDLFDRAIAHFGRIDFVISNSGKEVWCPETEVTQELFNDIFDLNCRGQFFVAQQGLKHCAPGGRIILTSSVAASMGGIHNHALYAGSKAAVEGFTRAFAVDCGEKGVTVNAIAPGGVKTDMYDENAWHYVPGGFKGMPIETIDQGLANMNPLKRVGVPADIGRAVSALCSEDCEWINGQVIKVTGGGT"}}, "groups": [{"uid": "0d49d756-6419-4be9-962b-34bc679433ef", "label": "Group 0", "genes": ["0757e1f0-c76a-4a8f-b4ff-2218f2250360", "e2f592d6-421d-4e59-b813-0cb564230335", "a5052116-d6a3-48c3-a29e-af46c022e65f", "f904cfbf-256f-46e8-abdc-a2a2fee2b152", "8a5e3699-52bf-4a18-adcb-f50d61d4c0ce", "037d7f12-9ef9-45d4-b582-fcd8af070340", "53e0fea4-9c88-4171-b85c-c218419011f4"], "hidden": false, "colour": null}, {"uid": "eb3fe420-fe33-471c-bf1d-652ae2ab3ec1", "label": "Group 1", "genes": ["a8640077-481b-4c93-bba1-faf929e51b65", "5abcc3f3-8251-4f7b-96d6-447e3067733a", "a7a43970-6f8a-4602-867a-63966eba3297", "8f35cfbd-e937-4f5b-b027-090cd9598c49", "c196a66f-3796-4d77-a4dd-fc371f6d514d", "48ff2cce-8f42-426a-b16d-5a1b9507ca71", "380cbf72-173d-4dee-9b1d-b1ffdfaad7ab", "264d4b84-3b97-4b80-9f66-22fd1d111c53"], "hidden": false, "colour": null}, {"uid": "4ff5a07f-53bf-4bb5-b916-81425b01dddd", "label": "Group 2", "genes": ["ffb21a6d-2c13-418e-93f8-9d4bb6232282", "37f7d357-b357-4930-b2b2-a9358aeeb4ba", "7efe4bcf-caaf-4cc5-bb0a-149af4ac9898", "fbdeb3f2-7173-4061-b595-274e00d56caa"], "hidden": false, "colour": null}, {"uid": "0ce0797c-e6fc-4a60-b94e-95e6be83c888", "label": "Group 3", "genes": ["aef32f3f-b257-49c7-a4db-08eb753de2c1", "83f04ae1-15c9-437d-8e2d-c9c9b183ff8e", "6b258c59-fa1e-4a68-87bb-bf9841554a26", "73207262-3d23-4fc0-adae-0a1c88f4179b", "9fbc0909-48e3-4030-84bc-792f5a54a99a", "03190166-fa0c-404b-b9c7-20b31cf64b1e", "4409dae4-6ac6-4da3-be45-6bad77887b3e", "926e09d6-5c95-4d75-922f-e43aea45c519"], "hidden": false, "colour": null}, {"uid": "8117a123-e19d-4c07-879b-7a8049ce607a", "label": "Group 4", "genes": ["9ce3d3a9-5a7b-4e53-b9ee-f72de829b575", "44828cf5-d415-4732-b5da-f7deb6f83cb6", "8cd8a445-64bc-490e-a8c9-2a40dcde9fc6", "50192ce1-f9a7-4d28-9bc3-c3465aab580d", "82de8756-de75-4fe7-8446-efb1dff6def9", "d6a8f86a-5669-4915-93b5-2a127ca8276f", "a1eb67fb-94da-41d6-9873-9c842ee79139"], "hidden": false, "colour": null}, {"uid": "c632470e-79fa-4649-b10a-517eac76e9e7", "label": "Group 5", "genes": ["18851f90-33c1-4cc5-8cd5-370445d314e2", "4f7ee0de-fe0b-4a26-af87-31adcb7b9080", "8dcf3d56-622a-49f2-9783-471c545a12bd"], "hidden": false, "colour": null}], "alignments": {"e2f2fb38-d959-464e-8d31-4001cb137095": {"uid": "e2f2fb38-d959-464e-8d31-4001cb137095", "query": "ca83a0f9-a574-44b5-8d69-b8c742cb8932", "target": "75c5dc56-4d18-422b-a437-00b8964a4876", "links": ["a8b66e49-1c58-4753-8939-98bb228f152b", "0594f7e3-0e97-43fd-bd07-35475afc7dbd", "6efb6575-2bf2-41c0-81cc-633e7f1ceaa2", "75316040-4e82-4d50-a9c7-abbe43fe7d03", "75541a0d-54df-4460-824b-6cecade406dc"]}, "91c5f5f4-ab12-4ec4-be94-341ee5474ba0": {"uid": "91c5f5f4-ab12-4ec4-be94-341ee5474ba0", "query": "ca83a0f9-a574-44b5-8d69-b8c742cb8932", "target": "0c4ef0f4-ad2b-4b4a-b70a-a2a3caac9509", "links": ["fb6b01d0-c22b-4807-9ddc-ea9114608386", "d6ef2ecd-6f1b-405a-8aa5-ac10a6fa32f1", "152e5256-25aa-4c68-9255-4517b5990156", "a08544e4-ee89-4abe-b411-5a44071349f0"]}, "a0705a70-a890-4aed-a81d-42b0ccdf4092": {"uid": "a0705a70-a890-4aed-a81d-42b0ccdf4092", "query": "ca83a0f9-a574-44b5-8d69-b8c742cb8932", "target": "acd05d11-0755-41b8-831a-c7e816d3cf61", "links": ["2158fecd-6d97-4544-8d8d-598ede388002", "75b4a4ad-6e8d-4336-80db-ac3fc2b549c1", "c35f1698-d557-494a-bb6a-3666fa5d7c3e", "68dd8283-6be9-4161-8ce4-a7a2a7076191", "680f56ea-3f76-4529-ba1f-f8ffeaa8f7b0", "4222024a-43a9-40c0-883f-7c0123d4ba7b"]}, "c556f3dc-6afe-41d4-ae63-7fe7e9378a64": {"uid": "c556f3dc-6afe-41d4-ae63-7fe7e9378a64", "query": "ca83a0f9-a574-44b5-8d69-b8c742cb8932", "target": "ba4efddc-91fd-4ba4-b711-110e49f225bf", "links": ["726d8452-a182-4775-a649-8e8bb8d8f4f4", "8a214c15-e3c8-4179-93a4-12ef8861ca07", "cd15138e-0efa-4e0c-ac35-e80d1db3fe25"]}, "8d67159b-62cf-4b93-bbf9-43639f7357d2": {"uid": "8d67159b-62cf-4b93-bbf9-43639f7357d2", "query": "ca83a0f9-a574-44b5-8d69-b8c742cb8932", "target": "caaddb6a-a4c4-4e2d-bfdd-039c18d4d80a", "links": ["cf2197eb-66cd-4243-87b0-152959ccac53", "d92ec5db-53f3-4929-86cb-95eb1604a8e9", "68bbdd6f-ba16-423f-8114-246ba1cb08a0", "f332f47d-52bc-4535-8a0a-9769c5e06d18"]}, "a245bfdc-6201-4534-ae5c-4d73f5d26a6b": {"uid": "a245bfdc-6201-4534-ae5c-4d73f5d26a6b", "query": "ca83a0f9-a574-44b5-8d69-b8c742cb8932", "target": "7bcea722-6a36-40a6-88d3-ca2b2a9253aa", "links": ["4ca83f19-a0e2-4fb8-9ce3-5f1da585d0b9", "bb72af94-228f-425e-83fa-2e577197dcf6", "8b1b1eb8-77f2-40d9-8070-c3fb19c959f0", "6cb134d3-1aaf-465f-b740-e2a1e8591746", "28e7178e-f636-4c2a-ab4c-af3aac766231", "e9f72294-9575-45fe-a393-16a393a9da9d"]}, "7119d573-292b-4cef-af02-1e9659be4c9d": {"uid": "7119d573-292b-4cef-af02-1e9659be4c9d", "query": "ca83a0f9-a574-44b5-8d69-b8c742cb8932", "target": "58c27fb6-4179-423d-b258-462c268d4690", "links": ["28d9146c-284e-4223-9372-713624358a8b", "ca79dffe-fdb6-4894-ad97-6ce8dfe1050c", "11e5907f-4508-45f7-ae0d-fd5495dca835"]}, "5a72d765-7e9e-4971-832b-0d6671d75706": {"uid": "5a72d765-7e9e-4971-832b-0d6671d75706", "query": "75c5dc56-4d18-422b-a437-00b8964a4876", "target": "0c4ef0f4-ad2b-4b4a-b70a-a2a3caac9509", "links": ["39236a70-5f15-4282-b7eb-d7f0430ef75e", "962bc0b2-891d-4f56-902e-d20f307ebf9e", "b5da48e4-6b7e-4640-9d39-990b5f6e8764", "509a793d-68c7-4be5-811a-ee92a609b323"]}, "bb0bcb13-dd9e-4f84-bc7f-7abf82f437a2": {"uid": "bb0bcb13-dd9e-4f84-bc7f-7abf82f437a2", "query": "75c5dc56-4d18-422b-a437-00b8964a4876", "target": "acd05d11-0755-41b8-831a-c7e816d3cf61", "links": ["afdc5e45-0476-4dc7-ab2e-7e0af12c6d69", "e8f62a18-1b5a-4ce1-81e8-87f843317690", "d2d1209f-9f70-46bc-a7bf-f6693893cbb8", "62f9c9c0-efd3-4709-8da1-aad120c3a471", "34f401a6-60a7-415c-a021-ace60553eebc"]}, "83278402-95c9-4ac8-810d-1f8bb1898c2e": {"uid": "83278402-95c9-4ac8-810d-1f8bb1898c2e", "query": "75c5dc56-4d18-422b-a437-00b8964a4876", "target": "ba4efddc-91fd-4ba4-b711-110e49f225bf", "links": ["e5c137ba-2cc1-43a4-a910-ea1a4aea4aad", "b2fa1761-b6ac-4d3e-aca0-9b295414d2cb", "b63b3b36-0bf6-4485-aa1f-e6b9e0d38b82"]}, "b196b377-e9a5-4414-a123-ac58d4a381fd": {"uid": "b196b377-e9a5-4414-a123-ac58d4a381fd", "query": "75c5dc56-4d18-422b-a437-00b8964a4876", "target": "caaddb6a-a4c4-4e2d-bfdd-039c18d4d80a", "links": ["fbea8e78-41fe-4567-a3fc-4b69d4c2df1c", "e0989f87-bcd6-4299-bf4e-90704870678d", "4b1e408c-50e3-4e53-8fa3-7c0ebf9593d0", "ecc8a401-1b9a-4fbf-ab69-4efdfb8cb42b"]}, "8b136ec4-83ca-417d-8cef-6a1e49f63e4c": {"uid": "8b136ec4-83ca-417d-8cef-6a1e49f63e4c", "query": "75c5dc56-4d18-422b-a437-00b8964a4876", "target": "7bcea722-6a36-40a6-88d3-ca2b2a9253aa", "links": ["9eebb9ba-41fb-4a68-9229-ad6d3f9f8533", "680c0b90-b84f-4a48-9a39-c65f268c53fe", "dd014182-b568-47c2-9c04-fd60c391177f", "4b040e91-2d1d-49b1-8616-97f52a76e12d", "6ebfe4b5-71f9-4f7a-9d84-f0a986bf6fc8"]}, "a50b420a-817e-4cde-8ae3-2067ebbc7cd4": {"uid": "a50b420a-817e-4cde-8ae3-2067ebbc7cd4", "query": "75c5dc56-4d18-422b-a437-00b8964a4876", "target": "58c27fb6-4179-423d-b258-462c268d4690", "links": ["063b2225-7af7-4475-b791-28632022f977", "848a28dd-5849-421a-ac14-0a12cc03b2ed", "eea6768e-dde7-4e2b-a0f2-10453be53735"]}, "bc2e83ec-0c07-45a3-99e6-cc9d5b465d46": {"uid": "bc2e83ec-0c07-45a3-99e6-cc9d5b465d46", "query": "0c4ef0f4-ad2b-4b4a-b70a-a2a3caac9509", "target": "acd05d11-0755-41b8-831a-c7e816d3cf61", "links": ["f82f36ab-2c09-47ba-a9a9-60ea0d528c94", "21d56749-cea6-4d6a-8cb7-573aefd2458e", "41f29248-56f1-4143-8bb5-79995feefe2d", "e09a1860-2c99-4ee3-accd-478c777d39da"]}, "6e53d5a4-7cb3-440a-a90f-cd89d32b058e": {"uid": "6e53d5a4-7cb3-440a-a90f-cd89d32b058e", "query": "0c4ef0f4-ad2b-4b4a-b70a-a2a3caac9509", "target": "ba4efddc-91fd-4ba4-b711-110e49f225bf", "links": ["4c259adb-b2e5-4f50-8a6c-9e8b10e152b5", "1537b7bb-bab5-4645-b596-4a6022fe5bae", "9b5cfcda-e2b9-4de0-93f0-e15b55a47a18"]}, "08d7fcda-7277-4ac0-afc9-7004c34fd7b5": {"uid": "08d7fcda-7277-4ac0-afc9-7004c34fd7b5", "query": "0c4ef0f4-ad2b-4b4a-b70a-a2a3caac9509", "target": "caaddb6a-a4c4-4e2d-bfdd-039c18d4d80a", "links": ["e70df288-ab3e-4e4e-9cf5-67a9b9f6d2cb", "ebebc7a3-873b-4125-9f46-5034c184aa28", "f6d94a9c-cd8a-4af3-9d38-5adc8e59ddbd", "2623d1a9-3f54-493e-a7cd-82380b1e2d72"]}, "59bf21e4-83b5-43ac-b0af-dee62a96a73d": {"uid": "59bf21e4-83b5-43ac-b0af-dee62a96a73d", "query": "0c4ef0f4-ad2b-4b4a-b70a-a2a3caac9509", "target": "7bcea722-6a36-40a6-88d3-ca2b2a9253aa", "links": ["cacb784e-fe49-4344-b38c-fc1b10255013", "d57ea880-2c61-4c06-940e-45b8049973ec", "477b2a4e-d3f0-429f-8164-14b1d966d28c", "116e986d-40e2-4ad0-90fa-783e465e004a"]}, "b896ade4-ab31-4abd-a8e1-8d18d3215ead": {"uid": "b896ade4-ab31-4abd-a8e1-8d18d3215ead", "query": "0c4ef0f4-ad2b-4b4a-b70a-a2a3caac9509", "target": "58c27fb6-4179-423d-b258-462c268d4690", "links": ["c8fbf98c-a5ca-46c4-819c-17bfab500f3a", "31b08eb1-4b02-4446-b909-fc18a77bded8", "df44798f-11ce-484d-9554-093529887974"]}, "5c2a70f9-8c24-48d2-93af-7c26a83d5a15": {"uid": "5c2a70f9-8c24-48d2-93af-7c26a83d5a15", "query": "acd05d11-0755-41b8-831a-c7e816d3cf61", "target": "ba4efddc-91fd-4ba4-b711-110e49f225bf", "links": ["f793682f-96cb-4223-b30b-33ca358564ae", "1ed783bb-45db-4edf-bf91-4a5ff007e575", "e27011d4-72b1-4268-972a-825a23556cbd"]}, "4f86eb59-0e3c-4c99-89f6-c5e66bc62076": {"uid": "4f86eb59-0e3c-4c99-89f6-c5e66bc62076", "query": "acd05d11-0755-41b8-831a-c7e816d3cf61", "target": "caaddb6a-a4c4-4e2d-bfdd-039c18d4d80a", "links": ["5c0f3052-12d8-4cbe-a541-e2c95a5c1c6c", "547a637f-fb21-4339-b6a0-328af50e6dc6", "7c96f9ae-f15f-49a2-bbd1-dac00118cfaf", "e08f08cc-b972-4aba-8326-0fef5d6feedb"]}, "477230ad-b4b6-401f-907c-d28d5eed2904": {"uid": "477230ad-b4b6-401f-907c-d28d5eed2904", "query": "acd05d11-0755-41b8-831a-c7e816d3cf61", "target": "7bcea722-6a36-40a6-88d3-ca2b2a9253aa", "links": ["522f02fb-d893-4675-af75-5f3d755e7d8c", "e0def14f-095c-4918-b87d-40b2e2ea0b89", "1d819041-726f-408d-bb17-65a02cf95eac", "d59b1431-5c71-4479-b4bd-d38229528863", "c2021c87-afe3-4c09-9725-e3b70d70e57a", "5d814959-5822-4af3-9152-d42e5a740ef3"]}, "3724198a-1c7c-46cf-9d2c-b1632c2f0d23": {"uid": "3724198a-1c7c-46cf-9d2c-b1632c2f0d23", "query": "acd05d11-0755-41b8-831a-c7e816d3cf61", "target": "58c27fb6-4179-423d-b258-462c268d4690", "links": ["d3a5db8a-f37c-4aa8-905b-16308227d2d2", "33cddd31-a4e6-4017-ae09-a8a24c7fb65e", "3f324217-57d6-4f02-b585-31f7d4201716"]}, "b1819021-3841-4f6a-b8c8-588d43f87c3d": {"uid": "b1819021-3841-4f6a-b8c8-588d43f87c3d", "query": "ba4efddc-91fd-4ba4-b711-110e49f225bf", "target": "caaddb6a-a4c4-4e2d-bfdd-039c18d4d80a", "links": ["03158f6e-ef36-4183-810f-2b21cf274c0d", "b5e69997-961e-47b2-b91b-2d87819a81d3", "fba5a0b2-28e9-41f6-8e98-9a4212df17a7"]}, "4754e587-a440-4733-ab68-1574b093bfb2": {"uid": "4754e587-a440-4733-ab68-1574b093bfb2", "query": "ba4efddc-91fd-4ba4-b711-110e49f225bf", "target": "7bcea722-6a36-40a6-88d3-ca2b2a9253aa", "links": ["d49ff83f-7245-4111-9bcd-9be0d7497961", "492ca367-a322-4d9b-a19b-e67781d0035e", "d786f4e2-88ac-4058-b928-0df8e99e1a00"]}, "991b0a7e-c77e-4b64-9fa7-015c7926d4ea": {"uid": "991b0a7e-c77e-4b64-9fa7-015c7926d4ea", "query": "ba4efddc-91fd-4ba4-b711-110e49f225bf", "target": "58c27fb6-4179-423d-b258-462c268d4690", "links": ["8eedacb5-a607-4ac4-b4f1-2de80e57c6c6", "32e7dbb1-290a-4f06-830d-6e90a45ef832"]}, "7d2941d1-a9fd-4774-8f3c-4a0a6a984d8c": {"uid": "7d2941d1-a9fd-4774-8f3c-4a0a6a984d8c", "query": "caaddb6a-a4c4-4e2d-bfdd-039c18d4d80a", "target": "7bcea722-6a36-40a6-88d3-ca2b2a9253aa", "links": ["9f20f6ff-c497-4439-9ffe-e202553d7615", "27a805cf-5635-4e1e-a7fd-ecf935581076", "a432ee61-153c-47dd-bf5a-d290598130cb", "e198df78-4e1e-4361-b314-b746f746ac86"]}, "1fb91719-81d1-4269-893d-2763642282dc": {"uid": "1fb91719-81d1-4269-893d-2763642282dc", "query": "caaddb6a-a4c4-4e2d-bfdd-039c18d4d80a", "target": "58c27fb6-4179-423d-b258-462c268d4690", "links": ["f86536a6-3fcc-45a7-afbc-9e549216c353", "1fad60a8-c8b6-482e-8294-7f18c6563d21", "38d615c3-9fc6-41aa-9896-2f813fc5c78b"]}, "f6099417-5ac8-4187-836d-a7812c2b335c": {"uid": "f6099417-5ac8-4187-836d-a7812c2b335c", "query": "7bcea722-6a36-40a6-88d3-ca2b2a9253aa", "target": "58c27fb6-4179-423d-b258-462c268d4690", "links": ["f45e97ea-f316-4b8b-b028-848e0f732336", "01cf8299-2f4f-4970-b821-fd03a32b4019", "3316d415-b288-489e-b087-95e235ca3085"]}}, "links": {"a8b66e49-1c58-4753-8939-98bb228f152b": {"uid": "a8b66e49-1c58-4753-8939-98bb228f152b", "query": {"uid": "0757e1f0-c76a-4a8f-b4ff-2218f2250360", "label": "KAI1850588.1", "names": {"protein_id": "KAI1850588.1", "cluster_role": "hit_required"}, "start": 0, "end": 3060, "strand": 1, "sequence": "ATGATTTACTGTACCTATTGTGGGAGGAGCTTCACCAGGAAGGAACATTTGGAGAGGCACATCCCGAGTCGTAAGTACAATCCACGGAACTCGGGACATCGTATACTCACACAAACAGATACAAATGTTAAGCCACACCGCTGTAGCGCCTGCCAGTTGGCGTTTGCAAGAAGGTAAGTAAATACTATCGAGAAATGGCCACATCAGCTCCACTAACACAGGTACAGGGATCTTCTTCAGCGACACTACTCGACTTATCACGAAGCTCACCCTTTAGAGCCGCCGACAGGAGGTATTCCGACGGTCGCGGGGAAAACACCAATCGCCTGCCTCAACTGCGCACAGGCAAAGACTGGCTGCGATAAAGGAGTGCCCTGTGCAAGATGTAAAGACAAAGGACTACCTTGTGCAGCACGGTATGCCAGGCGGTCTTCCAAGGCTGCTCTACGAGCTGCTCAAGCGGCCCAAGCTGCGCAGTGCAGTGCAGCATTGGGTAGTCAAGAACCCATCACATTAGCACAGCAAGGCTCACCGGTGGCCACCATGAATCCAGTACTCATGGACATTGATGCGAGCGTTGCAAGACAAGGGTCTCCTGCGAAGCATTCGCTCTCTCCGGAGGCCGACTTGACCATCGACCTGAAGATGCAGCATCACGACAACTCAAAGAAGAACTCGCCAGTCAACTCCCATTTGAGCCCGGGTGGATTCGCGTCTCCGCATGTGCAAACTGACGGTCTTGACGATTTCATGCAACTTGGAAGCGAATTCATTGCTCCGGAGCCAAACTATCAGGACATGCTTGTGTGGTCTGATTATCCTCTTGACCTGGACGTTTACTCTACCACCATCCCCATGGCTCGCACAGATGTTCCAATGCCTGCGTTCGCAGAACTGAGCGATATCTCTTCGTCGAATTCAGAGCACATGAGTTCTTCAAGAGGCTCGATCCATACAAGGAGCACTAGCATCATGTCGAGCAATGACTTTGACACGTCCGTCAAGCCTCTTGATACTGGCGTCGCAAGCTCGGCTGAAATACCCGAATTTGAGGTGGTTATCGCCGCTGAGGCTGCGTGGCCACTGGCTCGGTGCAACCCCTCGGTCTATTCAGGCACATGCCCTCGAACCGCTATCGTACATCTAGAATGCCTGGAGCAGAAGTCGAAGCACGAAGGCACGTGGAGTGCCCTGGAGAAGTATTTGGAGCAGGTGGATTGGGATGCTGCAGATCTCGCCTCTGTTGTTCCTATGAGCTCCCGCACCCGCGATCGAATGCTCGCAATTACACAGACTTTTCTTCACAAGGCTTTGGAGATACACCGCGGTGGTGTTAATGGCTTCAATAAGTCAACTTACAACAGCCCTGGCATGTTAACCTTCCTTGTCCTTCCCCCATCCAAAATTCTGGAGTTTTTCTTGAGAAGTTACGTCAGAAGCCTGACTTTCTTCTATTCCCTCGTTTCGACAGGCTGCGTCGACCCCAATGAGATGCTCCAGAACAACCAAGCAACTACGCTTCTTGTACTGCTGATGATTGCTCAAGGAGCTTCCGCAGTCCCCACAGCTGAAGCTCGGGCTTTATCAGCAGGTCTAATCGAAACTTGTCGCATCTCCCTTTTTGATATTATCGAGAAGGACATTGAGATGTCTGCAGACCCGACGGCTCTCCGATCAGCTCTCCTCTTCACCTTGTTGGGGGCATGGAGCGGAGACAAGTGGTTGATGGATATAGCCATGGGGCAGCGTGGCATGTATCTCTCTGTAAGTGCAGCTGCACGAGAAAACGCAAGGCTGGCCCAACTGACCATTATCCCAGATGTTGAAACATGCTGGCATGCTTGACTCTCAACCTTCAATGATTCCTTCTTTACAAGCTTCGACCAGCACTGAATTACAATGGAGAGCGTGGCTACATCGAGAAACGCAGAACAGGTAAGCTCTCATGTTCAACTTTTCATGGCTATGCTAACGTATCGCAGGCTTGTGTACAACTGGGTTATGGTGGACCAGGAACTCAGCTTATTTCATGACACCGCTCCAATGCTTTCCATTAGCGAACTCTGCGCTCCTCTCCCGGGACCTGAATTGCTTTGGATGTCAGCAAACGCTGAGCAGTGGCTTGCCGCAGTGCAATCCATCTATGGGTGTACATCCAACGTAAACCCCCAACTTCTCACCACTCCATCAATCACGCCATCGCTGTGCGATCTCTTCCAAGATTTCCTGCATGACAATTTGTCGCGAAGACAAGGGAATCTGTCTCCACATCAGCTTCGCCTACTCTTACACCCACTACAATCTCTCCTCTGCCATTTGAGACAGATGTTGTCGTGCTTCTCAGATGTGCTTAGCACGCGCCGCACAACCTCCAGGACGGTGACGAAGGCCTCCACAATGCTGCGGCTGGAGGAAGTTCAAGCACTATTACAGAAGTGGTACGAACTATCGATCACATACTACAAGGCAAATCCAGGCTGCGCCGTCAGCAAGACAAACCTGGTTCTCTACCACCTAATCTCACTGAACGCTGTCACGAATTTTCCCGAAATCGAACGTCTCGCGCGACGCGAAGATTTTGATGGGTCTTACTGGGAGCTTTCACTTCGTCATAAGAGGTGTATTTACCAGCGAGAAGAGTCCATATTCCACTCTGGCCAAGTTCTACGCCTCGTCCGCAGCATGCCGGGCGACCGACGCCCCACATGGTGGAGCACTGCGATTTACCGAGCGATCCTCATTCTATGGACCGACAGCATCTCGCGACTTGATCCTAATTTCCAAAAACGAGATGATTCAGGTGGCCCTGTGGCTATCGATCAGGTAACACCGGAAGATGCGGCCGTGATCGCTTACATTTGGAACGGAGACGGCATCCCTGTCCTCACTCCGAGTGAAAGCACCACTGCGAATCTAGATCAGCCTGCCGAGGTTCTTCGCTATGCGGTCAAGGTTATTGAAGATGGTGTGAGCTGTAGACTCAGCGACGGAATCAAGCGCAAGCTTGCCGCCCTAGGGAGCAACTGGAGCGTCGATGGATGTGGGCCAGTAACGGTGTAA", "translation": "MIYCTYCGRSFTRKEHLERHIPSHTNVKPHRCSACQLAFARRDLLQRHYSTYHEAHPLEPPTGGIPTVAGKTPIACLNCAQAKTGCDKGVPCARCKDKGLPCAARYARRSSKAALRAAQAAQAAQCSAALGSQEPITLAQQGSPVATMNPVLMDIDASVARQGSPAKHSLSPEADLTIDLKMQHHDNSKKNSPVNSHLSPGGFASPHVQTDGLDDFMQLGSEFIAPEPNYQDMLVWSDYPLDLDVYSTTIPMARTDVPMPAFAELSDISSSNSEHMSSSRGSIHTRSTSIMSSNDFDTSVKPLDTGVASSAEIPEFEVVIAAEAAWPLARCNPSVYSGTCPRTAIVHLECLEQKSKHEGTWSALEKYLEQVDWDAADLASVVPMSSRTRDRMLAITQTFLHKALEIHRGGVNGFNKSTYNSPGMLTFLVLPPSKILEFFLRSYVRSLTFFYSLVSTGCVDPNEMLQNNQATTLLVLLMIAQGASAVPTAEARALSAGLIETCRISLFDIIEKDIEMSADPTALRSALLFTLLGAWSGDKWLMDIAMGQRGMYLSMLKHAGMLDSQPSMIPSLQASTSTELQWRAWLHRETQNRLVYNWVMVDQELSLFHDTAPMLSISELCAPLPGPELLWMSANAEQWLAAVQSIYGCTSNVNPQLLTTPSITPSLCDLFQDFLHDNLSRRQGNLSPHQLRLLLHPLQSLLCHLRQMLSCFSDVLSTRRTTSRTVTKASTMLRLEEVQALLQKWYELSITYYKANPGCAVSKTNLVLYHLISLNAVTNFPEIERLARREDFDGSYWELSLRHKRCIYQREESIFHSGQVLRLVRSMPGDRRPTWWSTAIYRAILILWTDSISRLDPNFQKRDDSGGPVAIDQVTPEDAAVIAYIWNGDGIPVLTPSESTTANLDQPAEVLRYAVKVIEDGVSCRLSDGIKRKLAALGSNWSVDGCGPVTV"}, "target": {"uid": "a5052116-d6a3-48c3-a29e-af46c022e65f", "label": "KAF4827097.1", "names": {"protein_id": "KAF4827097.1", "cluster_role": "hit_required"}, "start": 0, "end": 3126, "strand": 1, "sequence": "ATGGTTTTCTGCGCGTACTGCGGGAAGTCCTTCACCAGGAAGGAGCACCTGGAGAGACACATCCCTAGCCGTATGTCGTTATTCCCGCTTCCACTCCACGGAAGCTACACAGGCTGACCTCACTTTCCCAGACACCAATGTCAAGCCTCATCGCTGCAGCGCTTGCCAGCTTTCCTTCGCCAGGCGGTTAGTGGTTTCTGATAACCCCGCGTGAACACTCACTTACAACGCAACAGAGACCTCCTCCAAAGACATCACTCAACGTACCATGAGGCCCGAGACCCCATGGAGCCTCTGCCCGGTGGTGTTCCCACCGTGGCCGGCCGAACACCTATTGCCTGCCAGAACTGCGCCAACGCAAAGACGGGTTGCGATAAGAGAGTACCATGCTCGAGATGCGCAGAGAAGAACCTGCCATGCGCAGCTAGATTCGCGAGGAGATCATCCAAGGCTGCCGTCAGAGCCGCCCAGGCCAGCGCCGCATTCCAACAACAGATGATGCCCACCGTTCCTCAACAACCACCAGCCCAGCCAGTCGCCTTCATGGATCTGGACCCGACACTGCCCAAGCAAGATTCTCCTGGAAAGATGTCGACGGGATCGCCCATCACGACCATGGACCCTCGCATGGTCGAGGCACAGATGAGGAAGAGCTCTCCTCCTCAATCACACAGCAGTCCCAACGAGTTCCCCTCACCTCATAGCAGGATCGAAGGCCTCGATGAGTTCATGCAGCTCAACAACGACTTCATCACACCCGAGACCAACTACCAAGACATGATGGTGTGGCCCGAGTATCCCTTGGAGCTTGACATGTACAACCAGGTGCCCATCTCGCGCCCTGATATGACGATGCCGAGTTTCACTGAGCTGAGCGACTTGTCCTCGACCTCAGCTTCAGAGCCTATGACCGCCTCGTCATCGCGAGGATCCATTCACACCAGGAGTACCAGCATTATGTCCACTGCTGACTTCGACACGACAATGAAGCCGACAGAGCCTGTCATGGGAATGATGAACGACTCGATGATTCCTGAGTTCGAGGTTGTTATCGCCGCCGAAGATTCATGGCCTCTCGCTCGCTGCAATCCCCCCATCTACTCTGGTACTTGCCCGCGAACCGCAATCGTGCACCTCGAGTGCCTCGAGCGCAAGTCGAAGGAAGACAGTACCTGGAGCTCTCTGGAGAAGTACTTGGAGAACGTTGATTGGGATGCGACGGATGCTTCTGTCGTCCCTCTTACCTCGCGCACCCGCGACCGGATGCTGGCCATCACGCAGTCGTTTCTCCAAAAGGCGCTCGAGATCCATCGCAGTGGCCTCAACAACGGGTACTCCAAGACCGGTTACGCCACCCCCAGCGAGTTCAACTTCCTGGTCCTGCCTCCTACTAAGATCCTGGAGTACTTCCTCCGCAGCTACGTCCGTAGCCTCCACTACTACTACCCTCTCATCGTCGCTGGATGCGTTGACCCTAACGAGATGCTTCTGAACAATCAAGCGTCAACTCTGCTCGTCCTCTTGATGATTGCACAGGGTGCGTCGCACGTGCCGAGCGCCGAGGCCAGATATCTCGCCGCCGGTCTGACAGAAACCTGTCGCATTTCGCTCTTCGACATCATCGAGAAGGATGTCGAGCTCTCGGCTGACCCGATCGCCCTTCGATGCGCTCTTCTCTTCACCTTGCTCGGTGCTTGGAGTGGCGACAAGTGGTTGATGGACATCTCGATGGGACAGAGGGGAATGTATCTGTCGGTAAGCAGCCACAGCCTTCTCATTAACCAATGTACGCACATGCTGACATGATTATAGATGTTGAGACACGCTGGCATGTTGGAGCCCCAGCCATCGATGATCCCAACCTTGAACAGCACCACCAGCACCGAACTTCAATGGCGCGCCTGGTTGCATCGCGAGATGCAGAACAGGCTGGTCTACAACTGGGTTATGGCCGACCAAGAGCTTAGTCTCTTCCATGATACCCCGCCTCAGCTAGCCATCACGGATCTTCAATGCCCTCTGCCCAGTCCCGAGTCATTATGGCTCTCCTCAAACTCTGAGCAATGGTTTGCCAACGTGCAGAACCTTTACGGCTGCACCGCCAATGTCAACCCCCAGTTGCTCTCCAGCCCGTCCCTCACTCCCTCATTGTGTGAGCTCTTCCAGGACTTCATTCACGACAACCTTTCCCGCCGCCAGGGCAGCCTGTCTCCTCAGCAGCTTCGCCTTCTCCTCCACCCTCTGCAGGGCCTGCTTTGCCACTTGAGGCAGATGCTTTCCTGCTTCTCTGACGTCCTCTCTACGCGCCGGGCAACCTCGCGCACTGTAACCAAGGCGAGCACTATGCTTCGCCTCGAAGAGGTCCAAGCACTCTTGCAGAAATGGTACGAGCTCACCATGGTCGCGTCCAAGAACAACCCCGACTGCGGCACCACCCGCTGCAACTTGGTCCTCTACCATCTCATCTCGCTCAATGCTGTTACAAATTTCCCCGAGATCGAGCGCCTCGCCCGCCGCGACGGCTTTGACGGCTCGTACTGGGAGCTTAGCCTGCGCCACAAGCGCTGCGTCTACAACCGCGAGGAGGCCATCTTCCATAGCGGCCAAGTCCTTCGCCTCCTGCGCTCTATGCCCGCCGACCGTCGCCCGTGCTGGTGGCCCGCTGGTGTCTACCGTGCCACCCTCATTCTCTGGGCTGATAGCATCGCCCGCCTTGACCCCAACTTCCAAAAGGCGCAGCAGGCTTCTCAGGCCCCAGGCTCATCTTCCCCCGCCTCTCAACACCAGGCTCAGAGCCCCGAACAGCTCAGCGGCGCTGGCGCCTCAAATGCGGCTACAAGCTCACAGTCTCACGGCAGCGGCAACATAGTCGCCATCGACCAAGTCACGCCTGAGGACCCAGCAGTTATCTCTTACCTCTGGAGCGGAGGAGATGGTGTGGCAGTCCTCACACGCCGCGACGGCACCACCATGGGCTTGGACAAGCCATCCGAGGTTATCGGATACGGTGTCATGTCCATCGAGGAAGGTGTTACCTGCCGCATCGGCGACGGCATCAAGCGCAAGCTCATCACCCTTAACAATAACTGGAACGTCACCGATCTCAGTGCCACCACAACCGCATGA", "translation": "MVFCAYCGKSFTRKEHLERHIPSHTNVKPHRCSACQLSFARRDLLQRHHSTYHEARDPMEPLPGGVPTVAGRTPIACQNCANAKTGCDKRVPCSRCAEKNLPCAARFARRSSKAAVRAAQASAAFQQQMMPTVPQQPPAQPVAFMDLDPTLPKQDSPGKMSTGSPITTMDPRMVEAQMRKSSPPQSHSSPNEFPSPHSRIEGLDEFMQLNNDFITPETNYQDMMVWPEYPLELDMYNQVPISRPDMTMPSFTELSDLSSTSASEPMTASSSRGSIHTRSTSIMSTADFDTTMKPTEPVMGMMNDSMIPEFEVVIAAEDSWPLARCNPPIYSGTCPRTAIVHLECLERKSKEDSTWSSLEKYLENVDWDATDASVVPLTSRTRDRMLAITQSFLQKALEIHRSGLNNGYSKTGYATPSEFNFLVLPPTKILEYFLRSYVRSLHYYYPLIVAGCVDPNEMLLNNQASTLLVLLMIAQGASHVPSAEARYLAAGLTETCRISLFDIIEKDVELSADPIALRCALLFTLLGAWSGDKWLMDISMGQRGMYLSMLRHAGMLEPQPSMIPTLNSTTSTELQWRAWLHREMQNRLVYNWVMADQELSLFHDTPPQLAITDLQCPLPSPESLWLSSNSEQWFANVQNLYGCTANVNPQLLSSPSLTPSLCELFQDFIHDNLSRRQGSLSPQQLRLLLHPLQGLLCHLRQMLSCFSDVLSTRRATSRTVTKASTMLRLEEVQALLQKWYELTMVASKNNPDCGTTRCNLVLYHLISLNAVTNFPEIERLARRDGFDGSYWELSLRHKRCVYNREEAIFHSGQVLRLLRSMPADRRPCWWPAGVYRATLILWADSIARLDPNFQKAQQASQAPGSSSPASQHQAQSPEQLSGAGASNAATSSQSHGSGNIVAIDQVTPEDPAVISYLWSGGDGVAVLTRRDGTTMGLDKPSEVIGYGVMSIEEGVTCRIGDGIKRKLITLNNNWNVTDLSATTTA"}, "identity": 0.6843156843156843, "similarity": 0.7712287712287712}, "0594f7e3-0e97-43fd-bd07-35475afc7dbd": {"uid": "0594f7e3-0e97-43fd-bd07-35475afc7dbd", "query": {"uid": "264d4b84-3b97-4b80-9f66-22fd1d111c53", "label": "KAI1850589.1", "names": {"protein_id": "KAI1850589.1", "cluster_role": "hit_required"}, "start": 6622, "end": 7480, "strand": 1, "sequence": "ATGGATGCCCAGAGCAACCAGGTCAAGCCACTGGCTGGCAAGATCGCCCTGATCACTGGTGCCGGTCGCGGTATTGGCAGGGGCATTGCCTTGGAGCTGGGCAAGCGAGGTGCTTCCATTGTTGTCAACTATGCACGAAGTTCCAGTGCTGCTGACGAGGTCGTTCGGGAGCTCGGAAAGTTCGGCAGCAAGTCCATCGCCATCCAGGCCGATGTCTCCAAGCCGGATCAAGTCGCTGGTCTCTTCCAGAAGGCTCTCGCACATTTCGGACACATTGACTTTGTCATCTCCAACTCCGGCATGGAGGTTTGGTGTGAAGAGACTGAGGTCACCCCTGAGCTCTTCGACCAGGTTTTCAACCTCAACTGCCGAGGCCAGTTCTTCGTCGCACAGAATGCCCTGAAGCACTGCAGCAACGGAGGGCGTATAGTCCTCACCTCTTCAATCGCTGCCCAAATGACGGGTATTCCCAACCACGCCCTCTATGCCGGCTCCAAGGCCGCCATTGAAGGTTTCACCCGCTCCTTCGCCGTTGACTGTGGCAAGAAGAACATTACCTGCAACGCCATCGCCCCTGGTGGTATCCAGACCGACATGTTCGATGAGAACAGCTGGCACTACGTCCCAGGCGGCCACAAGGATATGGACATTAACAAGATCAAGGATGGTCTTGCTAAGATGTGCCCTCTGAACAGAGTTGGTACACCTGCCGACATCGGCAAGATCGTGTACTGTCTAGTCAGCAACGAGGGAGAATGGATCAACGGTAAGCATTGGCTTGATTTGTTGAGATATTGGTACGCAACTTCTAACAGCTTCACAGGCCAGGTCTTGCGCTGCAGTGGTGGCGGTGTATAA", "translation": "MDAQSNQVKPLAGKIALITGAGRGIGRGIALELGKRGASIVVNYARSSSAADEVVRELGKFGSKSIAIQADVSKPDQVAGLFQKALAHFGHIDFVISNSGMEVWCEETEVTPELFDQVFNLNCRGQFFVAQNALKHCSNGGRIVLTSSIAAQMTGIPNHALYAGSKAAIEGFTRSFAVDCGKKNITCNAIAPGGIQTDMFDENSWHYVPGGHKDMDINKIKDGLAKMCPLNRVGTPADIGKIVYCLVSNEGEWINGQVLRCSGGGV"}, "target": {"uid": "380cbf72-173d-4dee-9b1d-b1ffdfaad7ab", "label": "KAF4827096.1", "names": {"protein_id": "KAF4827096.1", "cluster_role": "hit_required"}, "start": 9117, "end": 10015, "strand": 1, "sequence": "ATGGCTCCCTCCGCCGACTTCAACACCTCCGCCCAGCAGGCCGGCGCCGCCGACCCCGCCCGCCCCTTCGTCGGCAAGGTCGCCCTGATCACCGGCGCCGGCCGCGGTATCGGACGCGGCATCGCCCTCGAGCTCGGCAAGCGCGGCGCCAACGTCGTCGTCAACTACGGCTCCTCCGCCGGCGCCGCCGAGGAGGTCGTCGCCGAGATCCAGAAGATGGGCGCCAAGGCCGTCGCCCTCAAGGCCAACATCTCCAAGCCCAAGGAGGTCGTCGACCTCTTCGACCGCGCCGTCGCCCACTTCGGCCGCATGGACTTCGTCATCTCCAACTCGGGCAAGGAGGTCTGGTGCCCCGAGGAGGACGTCACCGAGGAGCTCTACCAGGACATCTTCGACCTCAACACCCGCGGCCAGTTCTTCGTCGCCCAGCAGGGCCTGAAGCACTGCGGGCGCGGCGGCCGCATCCTCCTGACCTCCTCCATCGCCGCCGTCATGGGCGGCATCCCCAACCACGCCCTGTACGCCGGCTCCAAGGCCGCCGTCGAGGGCTTCACCCGCGCCTTCGCCGTCGACTGCGGCGCCAAGGGCATCACCGTCAACGCCATCGCCCCTGGCGGTGTCAAGACCGACATGTACGATGAGAACTCGTGGCACTACGTCCCCAACGGCTACAAGGGCATGCCCATCGAGATCATCGACCAGGGCCTGGCCAACATGAACCCCCTCAAGCGCGTCGGTGTCCCCGCCGACATTGGCAAGGTCGTCGCCTCTCTGTGCCACTCCGACTGCGAGTGGATCAACGGTATGTTACTCTAGCCCTGAATCACAACAATGAAGACAACGTGCTAATCAACACCAAATAGGCCAAGTTATCAAGGTCACCGGTGGCGGCTGCTAA", "translation": "MAPSADFNTSAQQAGAADPARPFVGKVALITGAGRGIGRGIALELGKRGANVVVNYGSSAGAAEEVVAEIQKMGAKAVALKANISKPKEVVDLFDRAVAHFGRMDFVISNSGKEVWCPEEDVTEELYQDIFDLNTRGQFFVAQQGLKHCGRGGRILLTSSIAAVMGGIPNHALYAGSKAAVEGFTRAFAVDCGAKGITVNAIAPGGVKTDMYDENSWHYVPNGYKGMPIEIIDQGLANMNPLKRVGVPADIGKVVASLCHSDCEWINGQVIKVTGGGC"}, "identity": 0.6438848920863309, "similarity": 0.7805755395683454}, "6efb6575-2bf2-41c0-81cc-633e7f1ceaa2": {"uid": "6efb6575-2bf2-41c0-81cc-633e7f1ceaa2", "query": {"uid": "fbdeb3f2-7173-4061-b595-274e00d56caa", "label": "KAI1850590.1", "names": {"protein_id": "KAI1850590.1", "cluster_role": "intermediate"}, "start": 10733, "end": 11798, "strand": -1, "sequence": "ATGCAAGCCAACAACAATCAGGAGAACCCGGAACTGAACCACATCGTGGAGGATAAGAGCATGTCGTTTGCTCAACATGTTCCCCCTTCTGATCATCTTTTCAGAGTCGAAACAGGCTGGACTACACCTCCCAGCAGCGTCGGCGATTCAATAAGCCGAAACCCTTCGATATCCACTGGTTTGGCCCTGCTTGGGGTTGATGACAGGACTATGTCTGAGAATCATATGCCTGCACCGCCAGAGATGTTCGCCACGACAATCCCTTGGACTCCACCAAACGACCCCTCCTGCACCCCATATGGCGATGCCGTCTCGGCGTCTCCAATGCCTGGATCACATATGCGCTCACAGTCCTTTGACTTGTCCATGTCTACACCTATGGTATGGACCGATCCAACAGGCCCTGACATGCCAGCATATAGCCAGATGCCGACTCCTGCAAGTATGGCGTCAAATTACTTTCCTAGTCCAACTGCAACACCAATGGTACGACCTGCCGCGTCACGCAATAAGTCTTCACCATCGATTCATGCCGGTTCGTGCACTTGCTTCACGGTCTGTTTGCAGTCTCTCCAGGCCTTGCACAACGCTTCCTCCCCGGCAGTCCCTCCATTCGACTTGGTTCTGTCTCTCAACCGCAAGGCAGTTGAAGGCTGTGCTGCCATGCTGGCATGCACCAAGTGTATGAGCCGATCGGGAACCCACACTGCCGCAATGTTGCTGGCAACAGTAATGGGGAAGATTACGTCATTCTACAAGCATGCAACGCATTCACACTTCGAGCATGATCCTATTGGCATGAGCCAGATTAACCCAGGAGGTGCTCTGGGAGTCAGCTTTGGTGCTTATCAACTCAATGGCGAAGATGGAAGATGGCTTGAACTTGAAATCCTTGCCAGAGAACTACGAAAGCTGGAAGAATTGTACGCTCGATTTCGTGAAGTTTGCGCGGACCTGTCCGACGACCCTGAAGTTAGTAGGGCTATGATAGGATACCTGGGACAAAACCTCGGGACAACACTTGAGGTTGTCAGTCACAGAAAAGGCGATATGGTTTTCGCCTGA", "translation": "MQANNNQENPELNHIVEDKSMSFAQHVPPSDHLFRVETGWTTPPSSVGDSISRNPSISTGLALLGVDDRTMSENHMPAPPEMFATTIPWTPPNDPSCTPYGDAVSASPMPGSHMRSQSFDLSMSTPMVWTDPTGPDMPAYSQMPTPASMASNYFPSPTATPMVRPAASRNKSSPSIHAGSCTCFTVCLQSLQALHNASSPAVPPFDLVLSLNRKAVEGCAAMLACTKCMSRSGTHTAAMLLATVMGKITSFYKHATHSHFEHDPIGMSQINPGGALGVSFGAYQLNGEDGRWLELEILARELRKLEELYARFREVCADLSDDPEVSRAMIGYLGQNLGTTLEVVSHRKGDMVFA"}, "target": {"uid": "ffb21a6d-2c13-418e-93f8-9d4bb6232282", "label": "KAF4827200.1", "names": {"protein_id": "KAF4827200.1", "cluster_role": "hit_required"}, "start": 19573, "end": 20890, "strand": -1, "sequence": "ATGTCTTCAAGCTCCAAGCCCAGACAACCTCGCCTCAGGGCCTCTTGCGATGGCTGCTTCCTCGCCAAGGTCAAATGCTCAAAAGCCCGTCCCATATGCTCCAGATGCCTCGCGTGCGGCCTGGAATGTCGATACTCCCCCTCCAGCAGGGCTGGCAAGCCGAAATCTGACAACAGCGCACCGAGCCACGCAAACACCGTCCACATGGACATGACGGATCTCTCGCCCATCATGGACGAGAAGAACATGATGTTCGCACAGCACCCCGGCGCCGGCATGTACAAGATGGAGAACGGCTGGCACACGCCCACCAGCATGGAGGGTGCCATGACCAGAAACCCCTCCATCTCTTCAGGGCTCGCCCTCTTGGGCGTCAACGACGCAACACCCAGAGACCACCAAGATCCCACCGCCGATATGTACGGAGGCGCCATGCCGTGGACTCCTCCCACCGACTTCTCCGCCGCTCCGTACCCCGATATGACCATGGCCACCGCACACATGGCCCCCCACCACCACCACGGCCGCTCACAGTCCATGGACATGGCCATGGCCGCTCACATGACGCCTTGGGGAGACGCAGCAGCACAGCACGACGGCATGATGCAATATCAAGCAATGCCCACGCCCAACAGCATGGCAGCAGCAGCATATTTCCCGAGCCCGTCAACCACGCCCAACATGCGCCCCGCCGTCAGACACAAGTCCTCAAATTCGGGGGGCGGCAGCTCTTGCACCTGCTTCACAGTCTGCCTCCAGTCCCTCCAGGCCCTCCACAACGCCTCATCACCCTCCGCGCCACCATTCGACCTCGTCCTCTCGCTCAACCGCAAGGCCGTCGAGGGGTGCGCCTCCATGCTCTCCTGCAACCGCTGCATGAGCCGCTCGGGCACGCACACCGCCGCGATGCTCCTGGCCACCGTCATCGGCAAGATCACCAGCTTCTACAAGCACGCCAGCCACACCTACTTCGAGAACGGCAGCGGCGGTGGCGGCATGATGGGCGGCATGGGCTCCTCCTCCGTGGCGGCGGCGATGAACCAGCTCAACAGCCCCGGCGCCGTGGCCGTCGGCGGCCTCGGCGTCAGCCTGGGCGCGTACACGCTCGGCGGCGAGGACGGGCGGTGGCTCGAGCTCGAGATCCTCAACCGCGAGCTGCGCAAGCTGGAGGAGGTCTACGCGCAGTTCCGCGAGGTGTGCGCCGACCTGTCCGAGGACCCAGAGGTCAGCAAGGCCATGATTGGCTACCTGGGCCACAACCTGGGCACCACCCTCGAGGTCGTCAGCCATCGCAAGGGCGACATGAGCTATGCTTAG", "translation": "MSSSSKPRQPRLRASCDGCFLAKVKCSKARPICSRCLACGLECRYSPSSRAGKPKSDNSAPSHANTVHMDMTDLSPIMDEKNMMFAQHPGAGMYKMENGWHTPTSMEGAMTRNPSISSGLALLGVNDATPRDHQDPTADMYGGAMPWTPPTDFSAAPYPDMTMATAHMAPHHHHGRSQSMDMAMAAHMTPWGDAAAQHDGMMQYQAMPTPNSMAAAAYFPSPSTTPNMRPAVRHKSSNSGGGSSCTCFTVCLQSLQALHNASSPSAPPFDLVLSLNRKAVEGCASMLSCNRCMSRSGTHTAAMLLATVIGKITSFYKHASHTYFENGSGGGGMMGGMGSSSVAAAMNQLNSPGAVAVGGLGVSLGAYTLGGEDGRWLELEILNRELRKLEEVYAQFREVCADLSEDPEVSKAMIGYLGHNLGTTLEVVSHRKGDMSYA"}, "identity": 0.5100671140939598, "similarity": 0.5771812080536913}, "75316040-4e82-4d50-a9c7-abbe43fe7d03": {"uid": "75316040-4e82-4d50-a9c7-abbe43fe7d03", "query": {"uid": "926e09d6-5c95-4d75-922f-e43aea45c519", "label": "KAI1850591.1", "names": {"protein_id": "KAI1850591.1", "cluster_role": "hit_required"}, "start": 18406, "end": 24987, "strand": -1, "sequence": "ATGGCGGACCAGATGGCATTTCTCCTTTTTGGAGACCAGTCCCTCGACACACACGGCTTTTTGGCCGACTTCTTCAGACTCGGAAACCCGAGCGTTCTATCGAAGGCATTTCTCCAACATGCCGGCGACGCATTGCGAGGAGAGATCGATCAATTACCGCGACTAGAACGGAAGAAGATCCCGATTTTCAGAACACTGCAGCAACTCAACGAGAGATATCACTCCCAGGCTATTAAGAGCCCGGGTATTGACAGTGCTTTGTTGTGTATAGCACAGCTAGCCCACTATATCGAGTATGTTTGTGGTCATTGGGTTGCTCTCACGTTATTGGTCGAATTGGTAACTAACACAAACTAGTCGATCCGAGAAGGAACACGAAGATGTTACGAAATCCGAGAACACATACCTTGCCGGTCTCTGTACCGGATTGTTCGCAGCGACTGCGATTGCCTCGAGCCCATCGCTGTCTTCGCTCGTGCCTATTGCCGTTCAAGTCGTCTTGATGGCATACAGAGTTGGTTCCCACGTGGCCTCCCTCGCAGAACGGCTGAGCCCTTCGATTGAGAAATCTGAGAGCTGGACATACGTTGTCCCTGGAGCCAAAGAAGCTGAGGCCAAATCAATTCTCGCCGAATTCCACAAGTCAGAGGTACGCCCTGTGCACCAGCAAACATTCAAATACCTTACTAATGCACCAATAGGGAATCTCGCAGGCCGCCCAGGCCTATGTCAGTGCTGTGTCCGCCAGCAATATCGCGGTTTCTGGCACTCCAGCCACGTTGAAGTCTCTTTTCAGCAAGAACTTGTTTGACTCGAGACCAACGGCCATTCCTGTGTACGGGCCATACCATGCCGCCCACCTTCACTCGTCAGCTGATTTGGAGAAAATCCTCCGACTGAACGACGAAGTCGTCAGTGCTGCTCTTGCGGACTCGAAGCCACGAAGCGATATCATGTCTTGCGTGACTGGCACCGCCTTCACAGAGACCGACACCAAGTCGCTTCTCAAGGCTATTGTTCACGAGATTTTGAACGAGCCACTCTTGTTCCACAAAGCACTGAAGGGCAGTCTGAAGAATGCGCAACAGTTTCAAGGATCTAGAGTTCTTGTCATCCCATATGGACCTACACAGGCTGCAAGCACGCTGGCCAATCTGCTCAAGGCACAGACAAAGCTGGATGTCGTGCTTCGATCACCACCTCAGGTGTCGCAGGCGAGCAGTGTCTCAAGCATCGGAAACCATGGTTCGTCTGGAAACTGCAAGCTTGCCATCGTCGGCATGGCAGGCCGATTTCCCGATGCTGCCAGCCACGAAAAGCTCTGGGAGCTTCTCGAGAAGGGCATTGATGCTCATCGGGTTGTGCCGGCAGACCGTTTCCCGGCAGAGACTCATGTCGACCCTACTGGTAAGGCGATAAACACCAGTCACACACCTTACGGTTGCTGGATTGAGAACCCTGGTCTGTTCGACCCCAGGTTCTTCAACATGTCTCCGCGTGAAGCTTTCCAGACCGACCCCATGCAGCGCATGGCTTTGACCACTGCATATGAGGCTCTCGAGATGTCTGGGTACGTGCCCAACCGGACGCCGTCGACCAGATTAGATCGCATCGGAACGTTCTACGGTCAGACTTCCGATGATTGGCGTGAGATTAACGCCGCCCAGGAGGTGGACACTTACTACATCACCGGTGGTGTCCGCGCCTTTGGCCCTGGTCGCATCAACTACCACTTCGGTTTCAGCGGTCCTAGTTTGAACATCGATACTGCCTGCTCCTCTAGTGCGGCTGCTCTACAAGTTGCTTGTACGTCACTGCGAGCAAAGGAGTGCGATACTGCCATCGTCGGTGGTCTGTCGTGCATGACCAACTCGGATATTTTCTCCGGTTTGAGTCGTGGCCAGTTCCTTTCGAAGAAGGGAAACTGCAATACTTTCGACAATGATGCCGATGGCTACTGCCGTGCCGATGCTTGCGCGTCAGTCATTGTCAAGCGTCTTGATGATGCCTTGGCGGACAAGGACAGAATCCTCGCTGTTGTGCTTGGCACTCAGACAAACCACTCAGCGGATGCGATTTCCATCACTCATCCCCACGGACCTACTCAGTCTATCCTATCCTCCTCCATTCTGGATGAAGCTGGAGTTGACCCATTGGATGTCGATTATGTCGAGATGCACGGTACTGGCACCCAGGCTGGTGACGGGACTGAGATGGTGTCTGTGACTAATGTATTTGCCCCGGCAAACCGCCACAGGCCGGCTGATCGTCCTCTCTACCTGGGAGCGGTCAAGTCAAACATTGGACACGGTGAGGCGGCATCTGGTATCACTGCCCTGTCCAAGGTGCTCTTGATGATGCAGAAGAATGCGATCCCACCACATGTGGGAATCAAGGGCGAGATGAACAAGACATTCCCCAAGGATTTGGGTGACAGAGGTGTGAACATTGCATTCCACCAGACTCCTTTCCAGCGCAAGGACGGAAAGCCTCGCCGAATTTTCGTGAACAACTTCAGTGCCGCAGGTGGCAACACTGGCATTCTCCTCGAAGATGGCCCTCGCTACAAGCCAGCAGCTGCAGACCCCCGCAGTGTCCACGTTGTTACCATTACTGCAAAGTCAAAGTCCGCAATGATTCGTAACGCCGAGAACCTCGTGCAATGGATGGAGAAGAACCCTTCGACTCCCCTGTGCGATGTGGCATACACCATGACTGCCCGCAAGATCCAGCACTACTGGCGTATGAACGTTGCTGCAAGCGACCTCTTCGAGGCTGCTCAGGCCATCAAGGAACGCCTCAAGTCTAACTTCGTTCCTGTTTCACCCGAGCAACCCAAGGTTGCTTTTATGTTTACCGGCCAAGGGTCTCACTATGCCGGCCTTGGGAAGGAGCTCTATGCCCACTACGAAATCTTCAGGACAGCCATCAATGAGTACGACCAACTCGCCCAGATCCATGGCTTCCCGTCATTCTTGCCTCTCATTGATGGTAGCGAGCCTGAGGTCCAAAAGCTGTCTCCAGTCGTTGTTCAGCTCGGCCTTTGCTCCTTCGAGATGGCTCTGGCCAAGCTCTGGGCTGCATGGGGTATCCAGCCTGGTGTTGTTCTTGGACACAGCCTCGGCGAGTATGCAGCGCTCAATGTTGCTGGGGTCCTTTCAGCAAGTGATACCATATATCTTGTTGGTGCGCGTGCTCAGCTCCTGGTTGAGAAATGTACTGCTGGTACCCACGCAATGTTGGCTGTCCAAGGTTCTGTCGAGACTGTTACGGAGGCTCTGGGTGCTCGTGCCACCACCACCAACGTCGCTTGCATCAACGGCCCACGTGAGACTGTTCTTAGCGGTACTTCTCACGAGGTTGCTGAGATTGCCGAACAACTCGGCGGAGCCGGTTTCAAGTGCACTCAGCTCAAGGTTCCGTTTGCCTTCCATTCCGCTCAGGTCGAGCCCATTCTCGATGAGTTCGAGGATTTGGCCCGCTCTGTCAGGTTTGAAACTCCCAAAGTCCCAATCATTTCGCCGCTTCTTGGAAAGCTTGTTGATGGTGAGCCCATTAACCCTGCGTATCTCCGTAACCATGCCCGCGAAGCTGTCAACTTTTTGGGTGGCTTGGTGTCGGCACAGCAGGCTGGAATTATTGACGAGAAGACCGTGTGGCTTGAAGTTGGCCCTCATCCTGTTTGCGCGAACATGGTCAAGGCTGCCTTTGGTGCTACCACTATTGCTGTACCATCACTCCGCCGCAACGAGGCCACTTACAAGACCCTCAGTGCCAGTCTCTGCACTCTCCACTCTGCTGGTATGAACCTTGACTGGAACGAGTTTCACCGCGACTTTGATGCTTCAGTCCGTCTGTTGGATCTTCCAAGCTATGCCTTCGACTTCAAGAACTACTGGCTTCAGTACTCTGGCGACTGGTGTCTCACCAAGAACAGAGGTGCTCTTCCCGCTCCTACCAAGGCAATTGAGGCTCCTAAGCCCAAGTTGTCCACCACTACTGTCCAGAAGATCACCAAGGAAGAAGTCAAGGGCAATGTTGCAGTCATCGAAACTGAGTCCGAAATGACTCGTGAGGATTTGCGAAAGGTTTGCTCAGGTCATCTTGTCAACGGTACCGCTTTGACACCGTCTTCACTATACGGCGATATGGCTATCACGGCTTGTGAGTACGCTTACAAGCTCCTGCGTCCTGACACGGAGAACATTGGCTGCAATGTGAGCCACATGGAGGTTCCCAAGACATTGATCTTCGACACCAAGGCCAAGAGCCAGATCCTCCGCATGTCAGTCAAGGCCGATGCTGCTCAAGGCCACGCTGATGTAGCCTGGACCACTGGCGAAGGTGCTCAGAAGACAGAGCATGCCAATTGCAAGGTCTACTTCGGAAACAACGAAGAATGGCTCGGGGAGTTCGAGCGTGTCAGCTACCTCATCAAGTCACGCGTCGAAGCCCTCAAGGCTGCTGAACAGCGGGGCGATGCTTCCAAGATTGGACGTGGCCTTGCGTACAAGCTTTTCGCGGCTCTCGTTGACTACGATCGCCGGTATCGTGGCATGGAGTCTGTCATTCTCGACAGTGAAACTTGCGAGGCAACTGCCAAGGTTAACTTCCAGACCAGCCCCGAGGATGGTACCTTCCACACTGCTCCATACTGGATTGATAGTGTCTGCCACATCTCTGGCTTCATTTTGAACGGTTCTGATGCCATTGACTCCCGTGAACAGGTCTTTATCTCGCACGGTTGGGGCTCGATGCGATTTGCGGAGCGTCTATCTGCGGACAAGACTTACCAGACCTACATTCGCATGCAAAACGTAAAGGGAAGCAAGATGATGTCTGGAGATGCCTACATCTTTGATGGCGACAAACTCATCGGTCTCGCGGGAGACGTTCGCTTCCAAGCCATCCCGCGCAAGGTCCTCAACATCGTCCTCCCTCCCCAGGGTGCCGCCGCCGCCGCTGCTCCAGCTCGTGCTGCTGCTCCTGCTGCCAAGCCGGCTGCAAAGGCTACCCCGAAGGAGAAGAAGCAAGTGACGTCGGCGAACCTTCCTGTCGTCAACAAGAAGCTCGCAAAGAACTCGGTTGTGACACAGGTCATGGACATTATTGCCAAGGAGACGGGTGTTAGCCACGATGAGCTGGCGGACAACATCGCTTTCTCTGATCTTGGTGTCGACTCGCTCATGGGTCTCACCATTAGCGGCCGCCTGCGTGAGGAGCTTGAGCTTAACATTGACTCGCATGCTTTCAACGACCATGCTACTGTCGGTGCTTTCAAGACTTTCTTGGCACAATTTGAAACTGCTGGCGCTGTTGGCGTTGAAGAGTCAACAGATTCTAGTGGTTCTTCTGACACCGCTGATATGGAGTCGGATTCTGATGTCACTACTCCGCCTGATGAGAGCGAGAAGGGTTCTGTCAAGGGTGATGCTCCGGCTGAAGGTAATGTGAGCGAGCTTCAGGATATTGTGCGCTCAACCATCAGCGCCGAGATGGGTGTTGAGGTTGAGGAAATTATCGCTGCTCCTGACTTGGCTGCACTTGGCATGGACTCCCTCATGAGCTTGTCGATCCTCGGTATTCTCCGTGAAAAGACTGGACTAAGCATTCCTTCGGATCTCCTGGGCCATAACCCCTCGCTGAAGGACATTGAGCGTGCCCTGGGTATTGAAGATAAGCCAAAGCGTGCCCCTGCTGCTCCGAAGCCAGCGGCAAAGCAGTCTAAGCCAGAACCCAAGACTCAGGCTGTCGCTAAGGTTGAGTCTGGATTTGTCGATAACTACCCTCACCGCAAGGCAACCTCTGTCCTTCTACAGGGAAACCACCGTACTGCTACCAAGCAGTTGTTCATGATTCCTGACGGCAGTGGCAGCGCTACATCCTACACTGAGATCACGGAAGTTGGCCCTGATGTCGCGGTCTGGGGCTTATTCTCGCCTTTCATGAAGACTCCAGAGGAGTATAAGTGCGGTGTCTATGGCATGGCCACCAAGTTCATCACGGAAATGAAGCGTCGCCAGCCCACTGGACCTTACGCTGTTGCAGGATGGAGTGCTGGTGGTGTTATCGCCTACGAGATCGTGAATCAGTTGACCAAGGCCAACGAGGAGGTTTCCAACCTGATCATCATCGATGCTCCTTGCCCCATCACCATTGAACCTCTCCCTGCTGGCCTCCATGCTTGGTTCGCCTCAATTGGGCTCCTTGGTGAGGGAGACTCTGCGGAGGCCAAGAAGATTCCTGAGTGGCTCTTGCCACACTTTGCTGCTTCGGTCACTGCTTTGTCCAACTACACTGCTGAGCCCATCCCCGCCGACAAGTGTCCCAAGGTCACCGTCATCTGGTGCGAGGATGGAGTGTGCCACCTTCCCACGGATCCTCGTCCTGACCCTTACCCTACTGGCCATGCTCTTTTCCTTCTCGACAACCGAGATGACTTTGGCCCTAACCGCTGGGACGAGTACCTTGATGTCAACAAGATGAGTTTCCACCACATGCCTGGAAACCACTTCTCTATGATGCATGGTGATTATGCCAAGATGCTGGGTGGTTTCATGAAGAGCGGCATGTCTTCATGA", "translation": "MADQMAFLLFGDQSLDTHGFLADFFRLGNPSVLSKAFLQHAGDALRGEIDQLPRLERKKIPIFRTLQQLNERYHSQAIKSPGIDSALLCIAQLAHYIDRSEKEHEDVTKSENTYLAGLCTGLFAATAIASSPSLSSLVPIAVQVVLMAYRVGSHVASLAERLSPSIEKSESWTYVVPGAKEAEAKSILAEFHKSEGISQAAQAYVSAVSASNIAVSGTPATLKSLFSKNLFDSRPTAIPVYGPYHAAHLHSSADLEKILRLNDEVVSAALADSKPRSDIMSCVTGTAFTETDTKSLLKAIVHEILNEPLLFHKALKGSLKNAQQFQGSRVLVIPYGPTQAASTLANLLKAQTKLDVVLRSPPQVSQASSVSSIGNHGSSGNCKLAIVGMAGRFPDAASHEKLWELLEKGIDAHRVVPADRFPAETHVDPTGKAINTSHTPYGCWIENPGLFDPRFFNMSPREAFQTDPMQRMALTTAYEALEMSGYVPNRTPSTRLDRIGTFYGQTSDDWREINAAQEVDTYYITGGVRAFGPGRINYHFGFSGPSLNIDTACSSSAAALQVACTSLRAKECDTAIVGGLSCMTNSDIFSGLSRGQFLSKKGNCNTFDNDADGYCRADACASVIVKRLDDALADKDRILAVVLGTQTNHSADAISITHPHGPTQSILSSSILDEAGVDPLDVDYVEMHGTGTQAGDGTEMVSVTNVFAPANRHRPADRPLYLGAVKSNIGHGEAASGITALSKVLLMMQKNAIPPHVGIKGEMNKTFPKDLGDRGVNIAFHQTPFQRKDGKPRRIFVNNFSAAGGNTGILLEDGPRYKPAAADPRSVHVVTITAKSKSAMIRNAENLVQWMEKNPSTPLCDVAYTMTARKIQHYWRMNVAASDLFEAAQAIKERLKSNFVPVSPEQPKVAFMFTGQGSHYAGLGKELYAHYEIFRTAINEYDQLAQIHGFPSFLPLIDGSEPEVQKLSPVVVQLGLCSFEMALAKLWAAWGIQPGVVLGHSLGEYAALNVAGVLSASDTIYLVGARAQLLVEKCTAGTHAMLAVQGSVETVTEALGARATTTNVACINGPRETVLSGTSHEVAEIAEQLGGAGFKCTQLKVPFAFHSAQVEPILDEFEDLARSVRFETPKVPIISPLLGKLVDGEPINPAYLRNHAREAVNFLGGLVSAQQAGIIDEKTVWLEVGPHPVCANMVKAAFGATTIAVPSLRRNEATYKTLSASLCTLHSAGMNLDWNEFHRDFDASVRLLDLPSYAFDFKNYWLQYSGDWCLTKNRGALPAPTKAIEAPKPKLSTTTVQKITKEEVKGNVAVIETESEMTREDLRKVCSGHLVNGTALTPSSLYGDMAITACEYAYKLLRPDTENIGCNVSHMEVPKTLIFDTKAKSQILRMSVKADAAQGHADVAWTTGEGAQKTEHANCKVYFGNNEEWLGEFERVSYLIKSRVEALKAAEQRGDASKIGRGLAYKLFAALVDYDRRYRGMESVILDSETCEATAKVNFQTSPEDGTFHTAPYWIDSVCHISGFILNGSDAIDSREQVFISHGWGSMRFAERLSADKTYQTYIRMQNVKGSKMMSGDAYIFDGDKLIGLAGDVRFQAIPRKVLNIVLPPQGAAAAAAPARAAAPAAKPAAKATPKEKKQVTSANLPVVNKKLAKNSVVTQVMDIIAKETGVSHDELADNIAFSDLGVDSLMGLTISGRLREELELNIDSHAFNDHATVGAFKTFLAQFETAGAVGVEESTDSSGSSDTADMESDSDVTTPPDESEKGSVKGDAPAEGNVSELQDIVRSTISAEMGVEVEEIIAAPDLAALGMDSLMSLSILGILREKTGLSIPSDLLGHNPSLKDIERALGIEDKPKRAPAAPKPAAKQSKPEPKTQAVAKVESGFVDNYPHRKATSVLLQGNHRTATKQLFMIPDGSGSATSYTEITEVGPDVAVWGLFSPFMKTPEEYKCGVYGMATKFITEMKRRQPTGPYAVAGWSAGGVIAYEIVNQLTKANEEVSNLIIIDAPCPITIEPLPAGLHAWFASIGLLGEGDSAEAKKIPEWLLPHFAASVTALSNYTAEPIPADKCPKVTVIWCEDGVCHLPTDPRPDPYPTGHALFLLDNRDDFGPNRWDEYLDVNKMSFHHMPGNHFSMMHGDYAKMLGGFMKSGMSS"}, "target": {"uid": "03190166-fa0c-404b-b9c7-20b31cf64b1e", "label": "KAF4827098.1", "names": {"protein_id": "KAF4827098.1", "cluster_role": "hit_required"}, "start": 35277, "end": 41989, "strand": -1, "sequence": "ATGGCCGACAAGATGTCTTATCTCCTCTTCGGAGATCAGTCACTTGATACCCATGGATTTCTCGCCGAGTTCTGCCGTTCAGGAAATCCGAGCACCCTCGCGAAGACGTTCCTCGAGCAGGCTGGCCAGGCTTTGAGGGAGGAGATCGATGGTTTGGGGAAGTTGGAACGGTCGAAGCTCCCCACGTTCCTGACCCTCCGACAGCTCAACGAACGATACCACGCCCAGAGCATCAAGCACCCCGGTATCGACAGTGCCCTGCTTTGCATCACCCAGCTGGCTCACTACATTGAGTACGTCCCCCCAAGCCTTCCCAGGCATGAGACAGAACTCTTGCCGGATTAGTAACTAACACACCCGCAGCCGCACTGAGAAGGAGCCTCAAGATGTCTGCCTTCACGACCAAACATTCTTCATGGGTCTCTGCACGGGGCTATTTGCCGCCGCTGCTATCGCCTCGACCCCCTCAGTCTCTACCTTGATACCCCTTGCCGTTCAGGTAGTCCTCATGGCCTTCAGAACTGGCTCTCACGTCGGTTCGTTGGCTGAGAGACTCAGCCCGCCGGTCGGCCAATCTGAACCTTGGACCCATATCCTTCCTGGCCTGAAGGAAGCCGAAGCCAAAGAGGCTCTCTTTAATTTCCATGAATCTAATGTGAGCTTTGCTGTCGTACACGGTGTTTGTCTCACAAACTAACCTCCAGCAGTACATCCCCGTCGCCAGCCAAGCATACGTTAGCGCTGTGTCGGCATCAAGTCTTGCGATCTCCGGACCGCCAGCAACACTGAAGGCCCTGGATGACCAGAACGTCTTCGGTGTCAAGTCCACGGCAATCCCCGTCTACGGACCTTACCATGCGGCTCATCTCCACGGCACTGCCGACATCGAGAAGATTCTTCGCCTTGACGACCCCAAGGTTACCGAGGTCTTGGAGAAGAGCAAGCCCCGCTCTGCCATTATGTCTGGCACCAAGGGTATCTGGTTCGCTGAGACTAGCACCAAGTCTTTGCTCCAGGCTGTAGCTCACGAGTGCCTCGTCGACGTCCTTCAGTTCCAGAAGGGCATTGACGGCTGCATTGAGACTGCCCGTGACTTTGAGGGATCAACATGCCTCGTTATCCCCTTCGGCCCTACACACAACGCCGAGACCCTCCAGAAGACGATCAAGGACCGCACACAGCTTGACGTTATCGTCCGCCCTGGTCCCAAGATCCAGAGGGAGAGCTACAACTCAAAGATCGGTAACCACGGTCCAGCCGGCAAGTGCAAGCTCGCCATCGTCGGTATGGCAGGTCGCTTCCCTGACGCTGCCAGTCACGAGAAGCTTTGGGAGCTCCTGGCCAAGGGCTTGGATGTTCACAGAGTCGTTCCTGCCGATCGTTTCCCCGTCGCTACTCACTACGACATCACTGGCAAGGCTGTCAACACGAGTCACTCCCAGTACGGATGCTGGATTGAGAACCCCGGCTACTTCGACCCCAGATTCTTCAACATGTCTCCCCGTGAGGCTTTCCAGACCGACCCCATGCAGCGTATGGCGTTGACGACTGCCTACGAGGCCCTCGAGATGTGCGGTTATGTCCCTAACCGTACTCCCTCTACGAGACTGGATCGTATCGGTACCTTCTACGGTCAGACTTCCGACGATTGGCGTGAAATCAACGCCGCCCAGGAGGTCGATACCTACTACATCACCGGTGGTGTCCGCGCTTTCGGCCCTGGTCGCATCAACTACCACTTTGGCTTCAGTGGCCCTAGTCTGAACATTGACACGGCCTGCTCTTCCAGTGCTGCTGCCCTGAACGTTGCTTGCAACTCACTGTGGCAGAAGGACTGCGACACTGCTATTGTTGGTGGTCTGTCCTGCATGACCAACCCCGACATTTTCGCCGGTCTCAGTCGTGGTCAGTTTTTGTCCAAGACTGGACCTTGCGCTACCTTCGACAATGGTGCCGATGGATACTGCCGTGCTGACGGCTGTGCCTCCGTCATCGTCAAGCGTCTGGAGGATGCTATCGCGGACAAGGACAATGTCCTCGCGGTGGTCTTGGGCACGGCTACCAACCACTCCGCTGATGCCATTTCCATCACTCATCCCCACGGTCCTACCCAGTCCATTCTGTCGAGCGCTATTCTCGACGATGCGGGTGTTGACCCTCTCGATGTCGACTACGTCGAGATGCACGGTACCGGCACCCAGGCCGGTGACGGTACTGAGATGGTTTCCGTCACGAACGTCTTCGCTCCTGCCGATCGCAAGAGACCCGCGGACAGACCTTTGTACCTTGGTGCCATCAAGTCCAACGTCGGTCACGGAGAGGCTGCTTCGGGTGTGACTGCCCTTTGCAAGGTTCTCATGATGATGCAGAAGAATGCTATCCCGCCCCACGTCGGTATTAAGAAGGAGATCAACAAGACTTTCCCCAAGGACTTGTCAGAGCGCAATGTCAACATTGCATTCCACCTCACCCCCTTCAAGAGGAGAGATGGCAAGCCTAGACGTATCTTCGTCAACAACTTCAGTGCGGCTGGTGGCAACACCGGTCTGCTCCTTGAGGACGCTCCTCACCTCAAGGCTGCTGAGGTTGATGCTCGCAATGTCCAGGTCATTACCGTCACTGGCAAGTCCAAGGCTGCCATGATCCGCAACGCCGAGAGACTCGTTGCTTGGATGGAGCAGAACCCCCAGACTCCTCTGTCCCACGTCGCCTACACCACGACTGCTCGTCGCATCCAGCACTACTGGCGTATGAACGTCGCTGCTTCTGACTTGCCTGAGGCTCAGCGCCTTATCAAGGACAGACTCAAGGAAAACTTCAGCCCCATCTCCACTCAGCAGCCCAAGGTTGCGTTCATGTTCACTGGCCAAGGTTCCCACTACGCTGGCCTTGGCAAGGACCTGTACGCTCACTACCGCGTCTTCCGTGACAGCATTGATGAGTTCAACCAGCTGGCACAGATCCACGGCTTCCCCAACTTCCTGCCTCTTATCGACGGCAGCGAGTCTGATGTTACTAAGTTGTCTCCTGTTGTTGTTCAGCTCGGACTGTGCTGCTTCGAGATGGCTCTCGCCCGTCTCTGGGCCTCTTGGGGTATCAAGCCCTCGGCTGTTATGGGTCACTCTCTTGGAGAGTACGCCGCTCTCAACGCCGCTGGTGTCCTTTCTGCCAGCGACACTATTTACCTTGTTGGAGCTCGCGCTCAGCTCCTTGTTGAGAAGTGCACCGCAGGCACTCACGCCATGCTGGCTGTCACTGGCCCTGTCGACGCTGTCATGGAGGCTCTCGGCTCTCAGTCTGAGGCTGTCAATGTGGCTTGCATCAACGGCCCCCGCGAGACTGTTCTCAGCGGCGCTTCCACCAAGGTCAGCGAGATCTCCTCGACCCTCGGTGCCGCCGGATTCAAGTGCACTCAGCTCAAGGTGCCTTTCGCTTTCCACTCTGCCCAGGTTGACGCTATCCTGGACGACTTCGAGACTCTCGCTCGCTCTGTGAGCTTCGAGGTTCCCCAGGTTCCTATCATCTCTCCCCTCCTCGGAAAGATGGTTGAGAACGAGCCTATCAATGCTGCTTATCTCCGCAACCACGCTCGCGACGCGGTCAACTTCCTTGGCGGCCTTGTTCACGCTCAGCAGTCTGGCTCTATTGACGAGAAGACTGTCTTCCTTGAGATTGGACCTCACCCTGTGTGTGCCAACTTCGTCAAGTCGTCGTTCGGCATCAGCTCCATCGCCGTTCCCACTTTCCGCCGCAACGAGTCTACCTACAAGGTTCTCAGCAACACTCTGTGCACTCTCCACACTGCCGGCATCAACCTTGACTGGGACGAGTTCCACCGCGACTTCAGCGACTGCACCCGCCTCTTGGACCTTCCCACCTACTCTTTCGACGAGAAGAACTACTGGCTTCAGTACACTGGCGACTGGTGTCTTACCAAGAACCGTGGCCCTGCCGCCGTTAAGGCTCCTCTCCAGATTGAGCCGGCGAAGCCCAAGCTCTCTACTACCTCTGTGCACGCGATTACCAACGAGGACGTCAAGGGTGACATCGCCATCATCGAGACCGAGACTAACCTGTCTCGTCCTGACACTCGTCCTCTTGTTGAGGGTCACTTGTGCAACGGTGCGCCTCTGTGCCCGTCGACCTTGTACGCCGACATGGCGATGACCATCTGCGACTACGCCTACAAGATGCTTCGCCCCGGCACTGAGGACATTGGCTTGAACGTCGCCAACGTCGAGGTTCCCAAGACTCTCATTTTCGATGAGAAGATTGATGCCCACATGCTCCGCACCACGGTCACCGCCAACGCCGCTCTTGGCTACGCCGACGTCAGCTTCCACACTGGCGAGGGCTCCAAGAAGGTCGAGCACGCACACTGCAAGGTCGTGTACGGCAGCACCGAGCAGTGGGCTGATGAGTTTGAGCGTGTCACTTACCTCATCAAGGGCCGTGTTGATGCTCTTGAGGAGGCTGAGAGACAGGGCAAGGCTTCCAAGATTGGCCGCGGCTTGGCTTACAAGCTCTTCAACGCCCTCGTCGACTACGACCCCAAGTACCAGGGTATGGAGGAAGTCATCTTGGACAGCAAGTCTTGTGAGGCTACTGCGAAGGTTACCTTCCAGACCACCGACAAGGATGGCAGCTTCTTCTTCAACCCTTACTGGATTGACAGCTGTTGCCACATTTCTGGCTTCATTATCAACGGTACTGATGCTGTTGACTCTCGTGAGCAGGTCTTCATTTCTCACGGATGGGGATCTCTCAGGTTCACTGAGAAGCTCGACCCCAAGAAGTCCTACCGCTCTTACATCCGCATGCAGCCTGTCAAGGGTACTAAGATGATGGCTGGTGACGCGTACGTCTTTGACGGCGACCGCATCATCGGTGTTGCCGGCGATGTTAGGTTCGCCTCCATCCCTCGCAAGGTCCTCAACATGGTCCTGCCGCCCCGCGGACGTGCCCTTGCTGGCGCTGCTCCCGCTCCTGCCGCTGCCGCGGCCAAGGCCGCGCCCGCCAAGGCCGCTCCCAAGGAGAAGGCTGGCAAGGAGAAGGGCACCAAGCAAGTCACCGCCAGCAACCTCAAGACTGTCAATGCCAAGCTTGCTAAGCGGTCTGTCGTTCAAGAGGTCTTTGACATCTTGGCCAAGGAAGTCGGTGTCACCCACGACGAGCTTGCCGACAACATTGCCTTCACCGATCTTGGCTGCGACTCTCTCATGGCCCTGACCGTTTCTGGCAGAATGCGTGAGGAGCTCGACATAGATATCGACTCTCATGCCTTCGTCGAGTACCCCACCATCGGTGCCTTCAAGGCTTTCCTCGCCCAGTTCGAGACGGCTGGCGGCAAGGAGAGTTACGTCCAGGACTCTGGTGACTCCAGTGGCTCCGTTTCTGAGACTCCCGAGCTTGAGTCTGACTCGAATGTCACCACCCCCTACGAGGAGAGTGACCGCTCGGTCAAGGGCGAGGGTGATGATGAGGCTTCTGGTGACCTCCAGAACATCCTCCGCGACACTATTGCCACTGAGATGGGTGTGGAGGTTGATGAGATTGTTGCCGCTCCTGATCTGGCCGCTCTTGGTATGGACTCTCTGATGAGTTTGTCCATCCTGGGCACGCTTCGTGAGAAGTCTGGCATGGATATCCCCAACGACCTCTTCGTCACCAACCCCTCTTTGCTTGAGGTTGAGAAGGCTCTTGGCATTGGCCCAAAGCCCAAGCCCAAGGCTGCACCCCCCAAGCCCGCTCCGGTTCGTCGTGAGCCTAAGGTCCAGCCTACCAAGGAGATTAACACTCACCCTGGTAACACCACGGCTTCCATCACCAAGCCTCCCCCACCCAAGGAGATTGTCGACAACTACCCTCACCGCAAGGCCACATCAATCCTCCTCCAGGGTAGCACTCGCACTGCCACTAAGAACCTCTGGATGGTTCCTGACGGCTCGGGTTGCGCCACCTCCTACACCGAGATCAGCCAGGTTTCCTCCGACTGGGCTGTCTGGGGTCTCTTCTCCCCCTTCATGAAGACTCCTGAGGAGTACAAGTGCGGTGTATACGGCATGGCTTCCAAGTTCATTGAGGCCATGAAGGCCAGACAGGCTAAAGGCCCCTACTCCCTGGCAGGTTGGTCTGCGGGTGGTGTCATCGCCTATGAAATCGTCAACCAGCTTACCAAGGCTGGCGAGACTGTCGACAACCTCATCATCATCGACGCTCCTTGCCCCATCACCATTGAGCCCCTCCCCAAGTCCCTCCACGCCTGGTTTGCCTCCATCGGCCTCCTCGGCGAGGGTGACGACGAGTCTGCCAAGAAGATTCCTTCTTGGCTCCTCCCCCACTTCGCTGCCAGTGTTACCGCCTTGAGCAACTACACTGCGGAGCCTATCCCCAAGGACAAGTGCCCCAACGTCATGGCCATTTGGTGCGAGGATGGTGTATGCCACCTTCCCACCGACCCTCGCCCGGATCCTTACCCGACGGGCCATGCTCTCTTCCTGTTGGACAACAGGACCGACTTCGGTCCCAATCGCTGGGACGAGTACCTGGACATTAACAGGTTCAGGACTAGGCACATGCCTGGTAACCACTTTTCCATGATGCATGGCGACTACGTAAGTCTTCTCATCTTATGCATGGTCTTGAATATTAACTAACATCCTCTTAGGCCAAGATGCTTGGACAGTTCATTCGTGAAGCGGTTTGCGAGTAA", "translation": "MADKMSYLLFGDQSLDTHGFLAEFCRSGNPSTLAKTFLEQAGQALREEIDGLGKLERSKLPTFLTLRQLNERYHAQSIKHPGIDSALLCITQLAHYIDRTEKEPQDVCLHDQTFFMGLCTGLFAAAAIASTPSVSTLIPLAVQVVLMAFRTGSHVGSLAERLSPPVGQSEPWTHILPGLKEAEAKEALFNFHESNYIPVASQAYVSAVSASSLAISGPPATLKALDDQNVFGVKSTAIPVYGPYHAAHLHGTADIEKILRLDDPKVTEVLEKSKPRSAIMSGTKGIWFAETSTKSLLQAVAHECLVDVLQFQKGIDGCIETARDFEGSTCLVIPFGPTHNAETLQKTIKDRTQLDVIVRPGPKIQRESYNSKIGNHGPAGKCKLAIVGMAGRFPDAASHEKLWELLAKGLDVHRVVPADRFPVATHYDITGKAVNTSHSQYGCWIENPGYFDPRFFNMSPREAFQTDPMQRMALTTAYEALEMCGYVPNRTPSTRLDRIGTFYGQTSDDWREINAAQEVDTYYITGGVRAFGPGRINYHFGFSGPSLNIDTACSSSAAALNVACNSLWQKDCDTAIVGGLSCMTNPDIFAGLSRGQFLSKTGPCATFDNGADGYCRADGCASVIVKRLEDAIADKDNVLAVVLGTATNHSADAISITHPHGPTQSILSSAILDDAGVDPLDVDYVEMHGTGTQAGDGTEMVSVTNVFAPADRKRPADRPLYLGAIKSNVGHGEAASGVTALCKVLMMMQKNAIPPHVGIKKEINKTFPKDLSERNVNIAFHLTPFKRRDGKPRRIFVNNFSAAGGNTGLLLEDAPHLKAAEVDARNVQVITVTGKSKAAMIRNAERLVAWMEQNPQTPLSHVAYTTTARRIQHYWRMNVAASDLPEAQRLIKDRLKENFSPISTQQPKVAFMFTGQGSHYAGLGKDLYAHYRVFRDSIDEFNQLAQIHGFPNFLPLIDGSESDVTKLSPVVVQLGLCCFEMALARLWASWGIKPSAVMGHSLGEYAALNAAGVLSASDTIYLVGARAQLLVEKCTAGTHAMLAVTGPVDAVMEALGSQSEAVNVACINGPRETVLSGASTKVSEISSTLGAAGFKCTQLKVPFAFHSAQVDAILDDFETLARSVSFEVPQVPIISPLLGKMVENEPINAAYLRNHARDAVNFLGGLVHAQQSGSIDEKTVFLEIGPHPVCANFVKSSFGISSIAVPTFRRNESTYKVLSNTLCTLHTAGINLDWDEFHRDFSDCTRLLDLPTYSFDEKNYWLQYTGDWCLTKNRGPAAVKAPLQIEPAKPKLSTTSVHAITNEDVKGDIAIIETETNLSRPDTRPLVEGHLCNGAPLCPSTLYADMAMTICDYAYKMLRPGTEDIGLNVANVEVPKTLIFDEKIDAHMLRTTVTANAALGYADVSFHTGEGSKKVEHAHCKVVYGSTEQWADEFERVTYLIKGRVDALEEAERQGKASKIGRGLAYKLFNALVDYDPKYQGMEEVILDSKSCEATAKVTFQTTDKDGSFFFNPYWIDSCCHISGFIINGTDAVDSREQVFISHGWGSLRFTEKLDPKKSYRSYIRMQPVKGTKMMAGDAYVFDGDRIIGVAGDVRFASIPRKVLNMVLPPRGRALAGAAPAPAAAAAKAAPAKAAPKEKAGKEKGTKQVTASNLKTVNAKLAKRSVVQEVFDILAKEVGVTHDELADNIAFTDLGCDSLMALTVSGRMREELDIDIDSHAFVEYPTIGAFKAFLAQFETAGGKESYVQDSGDSSGSVSETPELESDSNVTTPYEESDRSVKGEGDDEASGDLQNILRDTIATEMGVEVDEIVAAPDLAALGMDSLMSLSILGTLREKSGMDIPNDLFVTNPSLLEVEKALGIGPKPKPKAAPPKPAPVRREPKVQPTKEINTHPGNTTASITKPPPPKEIVDNYPHRKATSILLQGSTRTATKNLWMVPDGSGCATSYTEISQVSSDWAVWGLFSPFMKTPEEYKCGVYGMASKFIEAMKARQAKGPYSLAGWSAGGVIAYEIVNQLTKAGETVDNLIIIDAPCPITIEPLPKSLHAWFASIGLLGEGDDESAKKIPSWLLPHFAASVTALSNYTAEPIPKDKCPNVMAIWCEDGVCHLPTDPRPDPYPTGHALFLLDNRTDFGPNRWDEYLDINRFRTRHMPGNHFSMMHGDYAKMLGQFIREAVCE"}, "identity": 0.7289377289377289, "similarity": 0.8182234432234432}, "75541a0d-54df-4460-824b-6cecade406dc": {"uid": "75541a0d-54df-4460-824b-6cecade406dc", "query": {"uid": "44828cf5-d415-4732-b5da-f7deb6f83cb6", "label": "KAI1850592.1", "names": {"protein_id": "KAI1850592.1", "cluster_role": "hit_required"}, "start": 29244, "end": 30972, "strand": -1, "sequence": "ATGTACAAGAGTACACTCCCTACCTTGGCCCTGCTGGCCCAGGCTGCGGGCACCTGGGCGTCGACTGTAACCTATGAATGGGATGTCACCTGGGTGAATGCATCACCTGATGGCTTCGAAAGACCCGTTATCGGCATCAACGGCGAGTGGCCGTGTCCACCCATCAAGGCCAACGTTGGCGATACCATCTTGATCAACATGACAAACAGCCTGGGAAACCAGACTACCGGTCTTCACTTCCACGGAATCAACCAGATCAACACGAACTTCATGGATGGTGCTTCTATGGTCAACCAGTGCCCAGTATTGCCGGGTTCTTCCATGACATATGAATTCGTTGCCGATGCTCCTGGCACATTCTGGTACCACTCGCACAACATGGGTCAATATCCTGACGGACTTCGCGGGCCTCTTATCATCTACGACCCCAATGACCCATATGGCAATGACTATGAGAACGAGGTCATCCTCACTGTTTCTGACTGGTACCACAATCAGACCATTCCGCTTGTGCAGCAACTGCTCTCACCAGACAACGCCCAGTTCCGACCGCCAATCCCAGACACCCTCATTGTCAATGAAGGTAGCGACTTCAACATCCAGCTTGACGTTGGCAAGACCTATCGTGTGAGGATCATTAGCTTCGCTGCATTGGCTTCCTTCATGGTCCACTTCGGGGGGCACTCAATGGAAGTAATCACCATCGATGCTTCGTACGTACAGAAGCAGGAAGTTGACCAGCTGCGAGTTACTCCTGCTCAGCGGTATGACGTGCTCATCACTGGCAGCGAGAGTGACCATGGGCAAAACTTCCCTTTCCTTGTAGCCATGGACGTGAACAGGGATTTCGAGGCGACTGGCACAACCCCTCCAGTTTCCTGGAACTTCAATGCGACAGGCTATCTCATCACTGACCCCAACCTGCCCACCGACAGCGTTGACGTCGTTCAGACTTTCCAGCCATATGACGAGAGTCTTTTTGTTTCGTATGATTTGCAGCCAGCTCTGGGTCCTGTTACCAAGACTTGGGTGTTGGACTTCAACTTTTGCAGAGATGAGAATGGCTACTCTCGGTAGGTGACAACATCTGAAAAATCTGTAGGAAATGATACTAACTTGGTTTCTAGCGCTTGCTTCAACAACCAGACATACATCGGCCAGAAGACGCCTGCGTTGTATTCGGCGGCCACCCTGGGTGATAAGAACTCGGACCCGACTGCGTACGGCGGAGTGTTGCCTTTCATCGTTAATTACGGCGATATTGTTGAGCTTGTTGTCAACAACCTGGATGGCGCTATCCATCCATTCCACTTGCACGGTCACCAGTTCCAGGTTGTGGAGCGCCCTCACACTGGTGCTGGCGTGTGGACCGGTTCTAACGTCCCATCCAACCCCATTCCGTCCAAGAGAGACGTAGTCTCAGTCAATGGCAACTCCCATGCGGTCCTTCGCTTCGTCGCCGATAACCCTGGCGTCTTCTTGTTCCACTGCCACATCGAATGGCATGTTGAGATGGGTCTTACTGCGACTTTGATCGAGGCCCCCGAGAAACTTCACGGGTATCCCATCCCTCAGGAGATGATTGATTCCTGCCAATCTCAAGGCATTCCCGTATCCGGAAACGCTGCCGGCAACAGCAATGCTGACGATACCGCTGGATTCGTCACCATCCCTCCAACCACCTACTATGGTGCAACATATCCCTCCCCCAACGGAGGATCAGCCTAG", "translation": "MYKSTLPTLALLAQAAGTWASTVTYEWDVTWVNASPDGFERPVIGINGEWPCPPIKANVGDTILINMTNSLGNQTTGLHFHGINQINTNFMDGASMVNQCPVLPGSSMTYEFVADAPGTFWYHSHNMGQYPDGLRGPLIIYDPNDPYGNDYENEVILTVSDWYHNQTIPLVQQLLSPDNAQFRPPIPDTLIVNEGSDFNIQLDVGKTYRVRIISFAALASFMVHFGGHSMEVITIDASYVQKQEVDQLRVTPAQRYDVLITGSESDHGQNFPFLVAMDVNRDFEATGTTPPVSWNFNATGYLITDPNLPTDSVDVVQTFQPYDESLFVSYDLQPALGPVTKTWVLDFNFCRDENGYSRACFNNQTYIGQKTPALYSAATLGDKNSDPTAYGGVLPFIVNYGDIVELVVNNLDGAIHPFHLHGHQFQVVERPHTGAGVWTGSNVPSNPIPSKRDVVSVNGNSHAVLRFVADNPGVFLFHCHIEWHVEMGLTATLIEAPEKLHGYPIPQEMIDSCQSQGIPVSGNAAGNSNADDTAGFVTIPPTTYYGATYPSPNGGSA"}, "target": {"uid": "d6a8f86a-5669-4915-93b5-2a127ca8276f", "label": "KAF4827099.1", "names": {"protein_id": "KAF4827099.1", "cluster_role": "hit_required"}, "start": 56590, "end": 58469, "strand": -1, "sequence": "ATGGTTCGATCTCTGCTCGCATTGGCTTTTGCCAACATTTCCCTGGCCGGAACGGTCACCTACAACTGGGAGGCTACCTGGGTCAACACCAACGGTGGAAAGAACGTCACGAGGCCTGTCATTGGTATCAACGGACAATGGCCTTGCCCCAAGATCGAGGCCAACGTTGGTGATACCATCGTCGTCCACCTGACCAACAAGCTTGGCAACCAGACGACCGGTATTCACTTCCACGGTATCGATCAGATCAGCACCAACTGGATGGACGGCCCCAGTATGGTCACCCAGTGCCCACTGCCTCCCGACTCTTCCATGACCTACTCCTTCACCGTAAGTGGGAAATATAGCTTCATAAATGAACACAAGAACTTAGAACAAACAGGCCAATGCTGGCGGAACCTACTGGTACCATTCTCACAACATGGGCCAGTACCCTGACGGCATGCGCGGCCCCTTGGTCATCCACGACCCCCAGGACCCCTATGCTGGACAATACGACGAGGAGTACCTCCTGACTGTCTCTGACTGGTGAGTTATCTGGATAGATCCTCGAGATGTGGCGCATCTAACATCATGCAGGTACAATGATCAGAGCATTCCCCTGGTCCAGAAGATGCTTACGCCGTCCAACGCGCATTTCCAGCCGCCCATCCCCAATGGCATCATCATCAATGACGGCGCCACGGCCAACTACAAGTTCGAGAAGGGCAAGACCTACCGTTTCCGCGTCATCAACTACGCTGCCATCGCCTCCTTCATGCTGCACTTTGACTCTCACGATATGAACTTGATCATGATTGATGCGGCCTACATCAAGCAGAAGCTCACCTACCAGATCCGCATCGCTCCCGCCCAGCGCTACGACATTCTGGTCAAGTGCATCGACCGTGACAACCGCAACTACCCCTTCCTCATCTCCGCCGACATCAACCGTGATTGGTCCAACAAGGCTCTTGACCAGTCCTGGCCCTTCAACGCCACCGGTCAATTGGTCATGGACCAGAGCAAGCCCTTCAGCACCGATTCTGTCGCGGAATGGAGGCCCTCTGACGACTCCGTCTACGAGCCCTACGGCGACGAGGCCATCCTTCCCGACGCCACTACGACCATCCAGTTCAACTGGCAGTTCTGCTTCGACAGTGCCGGTATTCCCCGCGCCTGCGTGAACGGTAGCCCGTACGTCGACCAGAAGGTTCCCACCCTGTACTCAGTCGCCTCCACTGGTGAGAACAACACCAACCCTGCCGTCTACGGCGCCGTCCACCCTTTCGTTGTCAGCTATGGCGAAATCGTCGACATCGTCGTCAACAACAGGGATGAGGCCGTCCACCCTTTCCACCTTCACGGTCACCACTTCCAGGTCCTCAAGCGCCCTGCCTCCGGCACTGGTGACTGGCCCGGTGCCAACCGCGCTCGCCTGAACCAGAAGCCTCCTCGTCGTGATACCGTCTCCGTCATGGGCAACTCGTACGCTGTGCTGCGCTTCGAGGCTACCAACCCTGGTGTCTACCTCTTCCACTGCCACATTGAGTGGCACGTTGAGATGGGTCTGACTGCTACTATCATCGAGGCCCCTGAGATGCTCCGCAACCTTACCGTCCCTGATGACCACCGCGCTGCCTGCGCCAAGCAGGGCATTCCTGTCGAGGGCAATGCTGCCGGCAACACCGAGAACGTGCTTGACCAGACCGGCATGAACTTGACTCCCCCGGTCACCTATGTCGGGTAAGTCCATGCTCAAAACACCCTTTCCCTTGCTCACTTGAAGCTGACCAAACCCCACAGTTCCACCTACGTCCCCGGTGCCGCTGCCGCTCCCGCTCCGGCCCCTGCCCCGGCTGCCAAGCTCCGCTCCCGCGTTGTCCGCAAGAGCATCTGA", "translation": "MVRSLLALAFANISLAGTVTYNWEATWVNTNGGKNVTRPVIGINGQWPCPKIEANVGDTIVVHLTNKLGNQTTGIHFHGIDQISTNWMDGPSMVTQCPLPPDSSMTYSFTANAGGTYWYHSHNMGQYPDGMRGPLVIHDPQDPYAGQYDEEYLLTVSDWYNDQSIPLVQKMLTPSNAHFQPPIPNGIIINDGATANYKFEKGKTYRFRVINYAAIASFMLHFDSHDMNLIMIDAAYIKQKLTYQIRIAPAQRYDILVKCIDRDNRNYPFLISADINRDWSNKALDQSWPFNATGQLVMDQSKPFSTDSVAEWRPSDDSVYEPYGDEAILPDATTTIQFNWQFCFDSAGIPRACVNGSPYVDQKVPTLYSVASTGENNTNPAVYGAVHPFVVSYGEIVDIVVNNRDEAVHPFHLHGHHFQVLKRPASGTGDWPGANRARLNQKPPRRDTVSVMGNSYAVLRFEATNPGVYLFHCHIEWHVEMGLTATIIEAPEMLRNLTVPDDHRAACAKQGIPVEGNAAGNTENVLDQTGMNLTPPVTYVGSTYVPGAAAAPAPAPAPAAKLRSRVVRKSI"}, "identity": 0.5302245250431779, "similarity": 0.6804835924006909}, "fb6b01d0-c22b-4807-9ddc-ea9114608386": {"uid": "fb6b01d0-c22b-4807-9ddc-ea9114608386", "query": {"uid": "0757e1f0-c76a-4a8f-b4ff-2218f2250360", "label": "KAI1850588.1", "names": {"protein_id": "KAI1850588.1", "cluster_role": "hit_required"}, "start": 0, "end": 3060, "strand": 1, "sequence": "ATGATTTACTGTACCTATTGTGGGAGGAGCTTCACCAGGAAGGAACATTTGGAGAGGCACATCCCGAGTCGTAAGTACAATCCACGGAACTCGGGACATCGTATACTCACACAAACAGATACAAATGTTAAGCCACACCGCTGTAGCGCCTGCCAGTTGGCGTTTGCAAGAAGGTAAGTAAATACTATCGAGAAATGGCCACATCAGCTCCACTAACACAGGTACAGGGATCTTCTTCAGCGACACTACTCGACTTATCACGAAGCTCACCCTTTAGAGCCGCCGACAGGAGGTATTCCGACGGTCGCGGGGAAAACACCAATCGCCTGCCTCAACTGCGCACAGGCAAAGACTGGCTGCGATAAAGGAGTGCCCTGTGCAAGATGTAAAGACAAAGGACTACCTTGTGCAGCACGGTATGCCAGGCGGTCTTCCAAGGCTGCTCTACGAGCTGCTCAAGCGGCCCAAGCTGCGCAGTGCAGTGCAGCATTGGGTAGTCAAGAACCCATCACATTAGCACAGCAAGGCTCACCGGTGGCCACCATGAATCCAGTACTCATGGACATTGATGCGAGCGTTGCAAGACAAGGGTCTCCTGCGAAGCATTCGCTCTCTCCGGAGGCCGACTTGACCATCGACCTGAAGATGCAGCATCACGACAACTCAAAGAAGAACTCGCCAGTCAACTCCCATTTGAGCCCGGGTGGATTCGCGTCTCCGCATGTGCAAACTGACGGTCTTGACGATTTCATGCAACTTGGAAGCGAATTCATTGCTCCGGAGCCAAACTATCAGGACATGCTTGTGTGGTCTGATTATCCTCTTGACCTGGACGTTTACTCTACCACCATCCCCATGGCTCGCACAGATGTTCCAATGCCTGCGTTCGCAGAACTGAGCGATATCTCTTCGTCGAATTCAGAGCACATGAGTTCTTCAAGAGGCTCGATCCATACAAGGAGCACTAGCATCATGTCGAGCAATGACTTTGACACGTCCGTCAAGCCTCTTGATACTGGCGTCGCAAGCTCGGCTGAAATACCCGAATTTGAGGTGGTTATCGCCGCTGAGGCTGCGTGGCCACTGGCTCGGTGCAACCCCTCGGTCTATTCAGGCACATGCCCTCGAACCGCTATCGTACATCTAGAATGCCTGGAGCAGAAGTCGAAGCACGAAGGCACGTGGAGTGCCCTGGAGAAGTATTTGGAGCAGGTGGATTGGGATGCTGCAGATCTCGCCTCTGTTGTTCCTATGAGCTCCCGCACCCGCGATCGAATGCTCGCAATTACACAGACTTTTCTTCACAAGGCTTTGGAGATACACCGCGGTGGTGTTAATGGCTTCAATAAGTCAACTTACAACAGCCCTGGCATGTTAACCTTCCTTGTCCTTCCCCCATCCAAAATTCTGGAGTTTTTCTTGAGAAGTTACGTCAGAAGCCTGACTTTCTTCTATTCCCTCGTTTCGACAGGCTGCGTCGACCCCAATGAGATGCTCCAGAACAACCAAGCAACTACGCTTCTTGTACTGCTGATGATTGCTCAAGGAGCTTCCGCAGTCCCCACAGCTGAAGCTCGGGCTTTATCAGCAGGTCTAATCGAAACTTGTCGCATCTCCCTTTTTGATATTATCGAGAAGGACATTGAGATGTCTGCAGACCCGACGGCTCTCCGATCAGCTCTCCTCTTCACCTTGTTGGGGGCATGGAGCGGAGACAAGTGGTTGATGGATATAGCCATGGGGCAGCGTGGCATGTATCTCTCTGTAAGTGCAGCTGCACGAGAAAACGCAAGGCTGGCCCAACTGACCATTATCCCAGATGTTGAAACATGCTGGCATGCTTGACTCTCAACCTTCAATGATTCCTTCTTTACAAGCTTCGACCAGCACTGAATTACAATGGAGAGCGTGGCTACATCGAGAAACGCAGAACAGGTAAGCTCTCATGTTCAACTTTTCATGGCTATGCTAACGTATCGCAGGCTTGTGTACAACTGGGTTATGGTGGACCAGGAACTCAGCTTATTTCATGACACCGCTCCAATGCTTTCCATTAGCGAACTCTGCGCTCCTCTCCCGGGACCTGAATTGCTTTGGATGTCAGCAAACGCTGAGCAGTGGCTTGCCGCAGTGCAATCCATCTATGGGTGTACATCCAACGTAAACCCCCAACTTCTCACCACTCCATCAATCACGCCATCGCTGTGCGATCTCTTCCAAGATTTCCTGCATGACAATTTGTCGCGAAGACAAGGGAATCTGTCTCCACATCAGCTTCGCCTACTCTTACACCCACTACAATCTCTCCTCTGCCATTTGAGACAGATGTTGTCGTGCTTCTCAGATGTGCTTAGCACGCGCCGCACAACCTCCAGGACGGTGACGAAGGCCTCCACAATGCTGCGGCTGGAGGAAGTTCAAGCACTATTACAGAAGTGGTACGAACTATCGATCACATACTACAAGGCAAATCCAGGCTGCGCCGTCAGCAAGACAAACCTGGTTCTCTACCACCTAATCTCACTGAACGCTGTCACGAATTTTCCCGAAATCGAACGTCTCGCGCGACGCGAAGATTTTGATGGGTCTTACTGGGAGCTTTCACTTCGTCATAAGAGGTGTATTTACCAGCGAGAAGAGTCCATATTCCACTCTGGCCAAGTTCTACGCCTCGTCCGCAGCATGCCGGGCGACCGACGCCCCACATGGTGGAGCACTGCGATTTACCGAGCGATCCTCATTCTATGGACCGACAGCATCTCGCGACTTGATCCTAATTTCCAAAAACGAGATGATTCAGGTGGCCCTGTGGCTATCGATCAGGTAACACCGGAAGATGCGGCCGTGATCGCTTACATTTGGAACGGAGACGGCATCCCTGTCCTCACTCCGAGTGAAAGCACCACTGCGAATCTAGATCAGCCTGCCGAGGTTCTTCGCTATGCGGTCAAGGTTATTGAAGATGGTGTGAGCTGTAGACTCAGCGACGGAATCAAGCGCAAGCTTGCCGCCCTAGGGAGCAACTGGAGCGTCGATGGATGTGGGCCAGTAACGGTGTAA", "translation": "MIYCTYCGRSFTRKEHLERHIPSHTNVKPHRCSACQLAFARRDLLQRHYSTYHEAHPLEPPTGGIPTVAGKTPIACLNCAQAKTGCDKGVPCARCKDKGLPCAARYARRSSKAALRAAQAAQAAQCSAALGSQEPITLAQQGSPVATMNPVLMDIDASVARQGSPAKHSLSPEADLTIDLKMQHHDNSKKNSPVNSHLSPGGFASPHVQTDGLDDFMQLGSEFIAPEPNYQDMLVWSDYPLDLDVYSTTIPMARTDVPMPAFAELSDISSSNSEHMSSSRGSIHTRSTSIMSSNDFDTSVKPLDTGVASSAEIPEFEVVIAAEAAWPLARCNPSVYSGTCPRTAIVHLECLEQKSKHEGTWSALEKYLEQVDWDAADLASVVPMSSRTRDRMLAITQTFLHKALEIHRGGVNGFNKSTYNSPGMLTFLVLPPSKILEFFLRSYVRSLTFFYSLVSTGCVDPNEMLQNNQATTLLVLLMIAQGASAVPTAEARALSAGLIETCRISLFDIIEKDIEMSADPTALRSALLFTLLGAWSGDKWLMDIAMGQRGMYLSMLKHAGMLDSQPSMIPSLQASTSTELQWRAWLHRETQNRLVYNWVMVDQELSLFHDTAPMLSISELCAPLPGPELLWMSANAEQWLAAVQSIYGCTSNVNPQLLTTPSITPSLCDLFQDFLHDNLSRRQGNLSPHQLRLLLHPLQSLLCHLRQMLSCFSDVLSTRRTTSRTVTKASTMLRLEEVQALLQKWYELSITYYKANPGCAVSKTNLVLYHLISLNAVTNFPEIERLARREDFDGSYWELSLRHKRCIYQREESIFHSGQVLRLVRSMPGDRRPTWWSTAIYRAILILWTDSISRLDPNFQKRDDSGGPVAIDQVTPEDAAVIAYIWNGDGIPVLTPSESTTANLDQPAEVLRYAVKVIEDGVSCRLSDGIKRKLAALGSNWSVDGCGPVTV"}, "target": {"uid": "f904cfbf-256f-46e8-abdc-a2a2fee2b152", "label": "XP_007833876.1", "names": {"protein_id": "XP_007833876.1", "cluster_role": "hit_required"}, "start": 37622, "end": 40608, "strand": -1, "sequence": "ATGCTGATGATTTCAAATTGTTCAAGGGATCTTTTGCAGAGACACTTTTCTAATTATCATGATCCAAGCGCTTCAGAGGCACCGGTTGCGGGCGCCGGCCCAAGCGTTGCCGGAAAGACGCCAATTGCCTGTTTAAATTGTTCCCAAGCCAAGACTGGCTGCAATAAAGAAGTTCCGTGCCAAAGATGCCAAGATAAAGGCCTCCATTGCGTCCAAAGATATGCCAGGCGTACTTCGAAACTCGCCGCGCGAAGCCAAGCAGCGGCGACGGCAGCAGCAGCACAAGCATCTCGTGTGGCGCAGGTAACACCAGTCACAGTTCAGCAATCACTTCCAAACGTCTCAGTATCCATTGAACCTTCGCAAACGCTCTCGCAGATCCAGCCACCGCTGGTTCATGAGGGCGGCGCGAGTGTGACCATGGACCCAGCTATTTTGGAGATGCCGCTCATGAATTCTTTCATGAAGCAACAGGACCCGGAGGTTCACGACGGTTCCTCTCCAGCAAACAGCATAACATTCCCATTGCCAATACACTTGAAAGCAGAGAGCCCGAGACAACGGACGGCCTCTGTCGACCTGAACTTCAACAACATGAACAGCGAACCATCGCCACCCTCAATCGAGCCCATGGAAGACCAGAGCTGGGTGAATTCATTGATGTCAAATGACCCCAACTTTGGTCCTGGTAACATGTTCTCCTCAACTTATGATCTGGGTTATCAGCTAGGCCCTTCATATGCTGACCCAACAACGGACTTTTCTCAAATGTCACAATCAATGCTACAACATGATGCCTCGATGAGCAGCATGGAATTCGCAGGATCACCGAGTGGTGTATCGCCCTTCGGAGATCTCTCCACGTCCAACTCGGAACCTTCTAGCTCGTCCTGGGGCTCCAGCCACACCAGAGCAACAAGTATATGCTCCGCGCATTGTCTATATGATCAAAGTGGTGAATTTGATGTCACCTCAAATTCTGCCAAACAAGGACTACCAATATCAACTGATAGTGATGTGATCTTGACCGAGGCAGCCTGGCCGATGGCACGATGCACGCCACCAATTTATTCAGGCGCATGCCCGCGGACTGCACTTGGTCACTTACAACGCCTGGAGCAAAAGTCCTCATATCAAGGAGCAAGGCCTTTTGCTTGGCACACCCTGGAGCGCGAGTTGTCCAGCTTGAATTGGGACAATGCTGATCTGGCTTCAGTCGTGCCGATGAATAGTCAGACACGGGATTCGTTGATGTCAATCTCGCAGAGGTTCCATGCAAGAGCCCTCGACATTCACAGAGAAAACGACCCAGGTCGAGACAAGTCTCCACTTGGCAGCAACTGTGGTCCGATGTCATTCTTGAACCTCCCTTCGTCAAAGGTCCTGGAGTTCTTTATGAAGAGCTATGTCCGCAGTCTCACCTCTTTCTATTCCCTCGTCTCAGAAGGCCGTATCGACCCGAACCAAATGCACCGAAATGACCCGGCCTCCATAATACTCATGTTATTGATGATAGCGCAAGGAGCCTCGGCAGTGGACTCAGAAGACGCCCGCATCCTGTCAATGGGCCTCATCGAGACTTGCAGGATATCACTGTTGGATATTATCGACAAGAATGTTGAGATGTCTGCGGATCCAACCGCGCTTCGCGCTGCTCTTCTCTTCGCTCACCTCGGCGCTTGGAGTGGAGACAAGTGGCTGATGGATATTGCCATGGGACAACGGGGCATGTACATTTCAGTCAGTTGTTTCTACAGCACGCGGCAATTGATGTTGTTTTTGCTAACATTTTTCAGATGCTGAAACACGCTGGCATGTTGACGGCACAGCCACCCATTTGTCCAGTGTTGGACGGCGACCAGGGACAGAAGAATAGCTGGAGACTTTGGCTCCAGGTTGAGACCAAGAATAGGTCCGTTTTCTTACAAACAAAAAGACGCGGCCATGTTGCTGACTATTTCATAGGCTGGTCTATGACTGGGTCATGGTTGACCAAGAACTGAGTCTTTTCCATGATACCGACCCGCAGCTCGACGTCAGTGAGCTCCGCGCGTCCCTCCCATGCTCTGAAAAACTTTGGAAATCGTCCACTGTTGAACAATGGGCTGACGCCGTGCAATGCTACTTGAGCAAGGGGAATCCCCATCCCCTGACACCTCCATCCCTTTACCACCTCTATCGAGAATTCCTCGAGCAGAAACTCGTGGATGGGCGAGTGGGTTTGACTGCGCATCAACTCCGCCTCTTGTTGCACCCGATTCAGAAGATGCTTTGTCAGCAAAGGCAGACACTTACATGCTTCTCCGACATGTTCGTTCCTGACCAACCAGGTCATGTGTCCTTCTCGAAAGCGTACGTGATGCGACAAGTTGAAGTGGTTCGATCACTCTTGTCGAGGTGGCATGATCTGGCAATGAGATGCTTGAACATGAATCCAGACTGTACTATCATGCGGACAAACATGGTGCTGTATCACTTGATATCACTCAACGCCGTCACCAATTTCCCAGAGATTGAGAGTTTCGCTCGACAAGAAAGATATGATGGCTCATACTGGGGTTCGCGCCACCAGCGTTGCATCTATAACCGCCAACAGGCCGTTCACGACTGCGGACAGGTCTTTTCCATACTCCGAAATTTGCCAACGGATCGATTGCCCACGTGGTGGAGTGCGGCCATCTATCGGGCTACCATGATACTCTGGGCAGACAGTGCCTTGCAATCACAGTCACAAGCCCACGCGAGCCTCTCCCCGCCAGAAGCGACCGAGGGCCAGTACGCTATGAACGCACCTCAGGATTTTAATCACACATTGGATTACAATGTTATCCCGTACGTGACTCGGTCTGACGGGACACCTTTCCATCTCGATCGACACTCTGAAGTTCTTGATTATGCAATCTGTGCCATCGATCAAGGGGCTTCATCTAGGCTGGGCGAGGGGATAAAGCGCAAGCTCATTGCTCTAGGCAATAACTGGCACTAA", "translation": "MLMISNCSRDLLQRHFSNYHDPSASEAPVAGAGPSVAGKTPIACLNCSQAKTGCNKEVPCQRCQDKGLHCVQRYARRTSKLAARSQAAATAAAAQASRVAQVTPVTVQQSLPNVSVSIEPSQTLSQIQPPLVHEGGASVTMDPAILEMPLMNSFMKQQDPEVHDGSSPANSITFPLPIHLKAESPRQRTASVDLNFNNMNSEPSPPSIEPMEDQSWVNSLMSNDPNFGPGNMFSSTYDLGYQLGPSYADPTTDFSQMSQSMLQHDASMSSMEFAGSPSGVSPFGDLSTSNSEPSSSSWGSSHTRATSICSAHCLYDQSGEFDVTSNSAKQGLPISTDSDVILTEAAWPMARCTPPIYSGACPRTALGHLQRLEQKSSYQGARPFAWHTLERELSSLNWDNADLASVVPMNSQTRDSLMSISQRFHARALDIHRENDPGRDKSPLGSNCGPMSFLNLPSSKVLEFFMKSYVRSLTSFYSLVSEGRIDPNQMHRNDPASIILMLLMIAQGASAVDSEDARILSMGLIETCRISLLDIIDKNVEMSADPTALRAALLFAHLGAWSGDKWLMDIAMGQRGMYISMLKHAGMLTAQPPICPVLDGDQGQKNSWRLWLQVETKNRLVYDWVMVDQELSLFHDTDPQLDVSELRASLPCSEKLWKSSTVEQWADAVQCYLSKGNPHPLTPPSLYHLYREFLEQKLVDGRVGLTAHQLRLLLHPIQKMLCQQRQTLTCFSDMFVPDQPGHVSFSKAYVMRQVEVVRSLLSRWHDLAMRCLNMNPDCTIMRTNMVLYHLISLNAVTNFPEIESFARQERYDGSYWGSRHQRCIYNRQQAVHDCGQVFSILRNLPTDRLPTWWSAAIYRATMILWADSALQSQSQAHASLSPPEATEGQYAMNAPQDFNHTLDYNVIPYVTRSDGTPFHLDRHSEVLDYAICAIDQGASSRLGEGIKRKLIALGNNWH"}, "identity": 0.45295829291949563, "similarity": 0.5693501454898157}, "d6ef2ecd-6f1b-405a-8aa5-ac10a6fa32f1": {"uid": "d6ef2ecd-6f1b-405a-8aa5-ac10a6fa32f1", "query": {"uid": "264d4b84-3b97-4b80-9f66-22fd1d111c53", "label": "KAI1850589.1", "names": {"protein_id": "KAI1850589.1", "cluster_role": "hit_required"}, "start": 6622, "end": 7480, "strand": 1, "sequence": "ATGGATGCCCAGAGCAACCAGGTCAAGCCACTGGCTGGCAAGATCGCCCTGATCACTGGTGCCGGTCGCGGTATTGGCAGGGGCATTGCCTTGGAGCTGGGCAAGCGAGGTGCTTCCATTGTTGTCAACTATGCACGAAGTTCCAGTGCTGCTGACGAGGTCGTTCGGGAGCTCGGAAAGTTCGGCAGCAAGTCCATCGCCATCCAGGCCGATGTCTCCAAGCCGGATCAAGTCGCTGGTCTCTTCCAGAAGGCTCTCGCACATTTCGGACACATTGACTTTGTCATCTCCAACTCCGGCATGGAGGTTTGGTGTGAAGAGACTGAGGTCACCCCTGAGCTCTTCGACCAGGTTTTCAACCTCAACTGCCGAGGCCAGTTCTTCGTCGCACAGAATGCCCTGAAGCACTGCAGCAACGGAGGGCGTATAGTCCTCACCTCTTCAATCGCTGCCCAAATGACGGGTATTCCCAACCACGCCCTCTATGCCGGCTCCAAGGCCGCCATTGAAGGTTTCACCCGCTCCTTCGCCGTTGACTGTGGCAAGAAGAACATTACCTGCAACGCCATCGCCCCTGGTGGTATCCAGACCGACATGTTCGATGAGAACAGCTGGCACTACGTCCCAGGCGGCCACAAGGATATGGACATTAACAAGATCAAGGATGGTCTTGCTAAGATGTGCCCTCTGAACAGAGTTGGTACACCTGCCGACATCGGCAAGATCGTGTACTGTCTAGTCAGCAACGAGGGAGAATGGATCAACGGTAAGCATTGGCTTGATTTGTTGAGATATTGGTACGCAACTTCTAACAGCTTCACAGGCCAGGTCTTGCGCTGCAGTGGTGGCGGTGTATAA", "translation": "MDAQSNQVKPLAGKIALITGAGRGIGRGIALELGKRGASIVVNYARSSSAADEVVRELGKFGSKSIAIQADVSKPDQVAGLFQKALAHFGHIDFVISNSGMEVWCEETEVTPELFDQVFNLNCRGQFFVAQNALKHCSNGGRIVLTSSIAAQMTGIPNHALYAGSKAAIEGFTRSFAVDCGKKNITCNAIAPGGIQTDMFDENSWHYVPGGHKDMDINKIKDGLAKMCPLNRVGTPADIGKIVYCLVSNEGEWINGQVLRCSGGGV"}, "target": {"uid": "c196a66f-3796-4d77-a4dd-fc371f6d514d", "label": "XP_007833875.1", "names": {"protein_id": "XP_007833875.1", "cluster_role": "hit_required"}, "start": 32780, "end": 33687, "strand": -1, "sequence": "ATGTCTCCATCCGCGATCCACAATATTACCTCGGACTTGCCCTCGAGCCAGCAGCACAGGCCCTTTGCAGGCAAAGTTGCTCTGATCACGGGCTCTGGCCGTGGCATCGGAAGAGGCATCGCATTGGAGCTGGGTAAGCGGGGAGCATCCTGCATCATCAACTATGCCAAGAGCGCGGGAGCGGCGAATGAGGTGGTGGCCGAGCTGGCCAAGCTGGGGTCCAAGTCCATTGCCCTTCAGGCGGACATCTCCAAGCCGGCTGATGTGGCCGCCCTCTTTGAAAAGGCACTAAAGCACTATGGCCACATTGACTTTGCCATTTCAAACTCGGGCATGGAGGTCTGGTGTGAAGAGACCGAGGTTACGCCCGAGCTCTTTGACCAGGTCTTCAACCTCAACACGAGGGGCCAGTTTTTTGTCGCGCAAAACGCTTTAAAGCACTGCAGCGAAGGGGGGCGCATCATTCTCACTTCCTCCATTGCCGCGCAAATGACGGGTATCCCCAACCACGCTCTCTATGCCGGTTCAAAGGCTGCCGTGGAAGGGTTTGCCCGCTCCTTTGCCGTCGACTGCGGTCGCAAGCGCATCACGTGCAATGCCCTGGCCCCAGGTGGCATCCAGACCGACATGTTTGACGAGAACAGCTGGCACTACGTCCCCGGCGGCTACCAGGGCATGAACATTGACACCATCAAGGATGGCTTGGCCAAAATGTGCCCGCTGAACCGCGTCGGTACTCCGGCCGACATTGGCAAGATCGTGTGCATGCTCGTCAGTGACGAGGGCGAGTGGATCAACGGACAGGTTTTGCGCTGCAGTAAGTTTTCCCCCCATCCCCACATTCAAGTTTCACCATCTTGCAATATGAGATCTAACAGGATATCGTTTAGGTGGTGGTGGTGTATAA", "translation": "MSPSAIHNITSDLPSSQQHRPFAGKVALITGSGRGIGRGIALELGKRGASCIINYAKSAGAANEVVAELAKLGSKSIALQADISKPADVAALFEKALKHYGHIDFAISNSGMEVWCEETEVTPELFDQVFNLNTRGQFFVAQNALKHCSEGGRIILTSSIAAQMTGIPNHALYAGSKAAVEGFARSFAVDCGRKRITCNALAPGGIQTDMFDENSWHYVPGGYQGMNIDTIKDGLAKMCPLNRVGTPADIGKIVCMLVSDEGEWINGQVLRCSGGGV"}, "identity": 0.7978339350180506, "similarity": 0.8844765342960289}, "152e5256-25aa-4c68-9255-4517b5990156": {"uid": "152e5256-25aa-4c68-9255-4517b5990156", "query": {"uid": "926e09d6-5c95-4d75-922f-e43aea45c519", "label": "KAI1850591.1", "names": {"protein_id": "KAI1850591.1", "cluster_role": "hit_required"}, "start": 18406, "end": 24987, "strand": -1, "sequence": "ATGGCGGACCAGATGGCATTTCTCCTTTTTGGAGACCAGTCCCTCGACACACACGGCTTTTTGGCCGACTTCTTCAGACTCGGAAACCCGAGCGTTCTATCGAAGGCATTTCTCCAACATGCCGGCGACGCATTGCGAGGAGAGATCGATCAATTACCGCGACTAGAACGGAAGAAGATCCCGATTTTCAGAACACTGCAGCAACTCAACGAGAGATATCACTCCCAGGCTATTAAGAGCCCGGGTATTGACAGTGCTTTGTTGTGTATAGCACAGCTAGCCCACTATATCGAGTATGTTTGTGGTCATTGGGTTGCTCTCACGTTATTGGTCGAATTGGTAACTAACACAAACTAGTCGATCCGAGAAGGAACACGAAGATGTTACGAAATCCGAGAACACATACCTTGCCGGTCTCTGTACCGGATTGTTCGCAGCGACTGCGATTGCCTCGAGCCCATCGCTGTCTTCGCTCGTGCCTATTGCCGTTCAAGTCGTCTTGATGGCATACAGAGTTGGTTCCCACGTGGCCTCCCTCGCAGAACGGCTGAGCCCTTCGATTGAGAAATCTGAGAGCTGGACATACGTTGTCCCTGGAGCCAAAGAAGCTGAGGCCAAATCAATTCTCGCCGAATTCCACAAGTCAGAGGTACGCCCTGTGCACCAGCAAACATTCAAATACCTTACTAATGCACCAATAGGGAATCTCGCAGGCCGCCCAGGCCTATGTCAGTGCTGTGTCCGCCAGCAATATCGCGGTTTCTGGCACTCCAGCCACGTTGAAGTCTCTTTTCAGCAAGAACTTGTTTGACTCGAGACCAACGGCCATTCCTGTGTACGGGCCATACCATGCCGCCCACCTTCACTCGTCAGCTGATTTGGAGAAAATCCTCCGACTGAACGACGAAGTCGTCAGTGCTGCTCTTGCGGACTCGAAGCCACGAAGCGATATCATGTCTTGCGTGACTGGCACCGCCTTCACAGAGACCGACACCAAGTCGCTTCTCAAGGCTATTGTTCACGAGATTTTGAACGAGCCACTCTTGTTCCACAAAGCACTGAAGGGCAGTCTGAAGAATGCGCAACAGTTTCAAGGATCTAGAGTTCTTGTCATCCCATATGGACCTACACAGGCTGCAAGCACGCTGGCCAATCTGCTCAAGGCACAGACAAAGCTGGATGTCGTGCTTCGATCACCACCTCAGGTGTCGCAGGCGAGCAGTGTCTCAAGCATCGGAAACCATGGTTCGTCTGGAAACTGCAAGCTTGCCATCGTCGGCATGGCAGGCCGATTTCCCGATGCTGCCAGCCACGAAAAGCTCTGGGAGCTTCTCGAGAAGGGCATTGATGCTCATCGGGTTGTGCCGGCAGACCGTTTCCCGGCAGAGACTCATGTCGACCCTACTGGTAAGGCGATAAACACCAGTCACACACCTTACGGTTGCTGGATTGAGAACCCTGGTCTGTTCGACCCCAGGTTCTTCAACATGTCTCCGCGTGAAGCTTTCCAGACCGACCCCATGCAGCGCATGGCTTTGACCACTGCATATGAGGCTCTCGAGATGTCTGGGTACGTGCCCAACCGGACGCCGTCGACCAGATTAGATCGCATCGGAACGTTCTACGGTCAGACTTCCGATGATTGGCGTGAGATTAACGCCGCCCAGGAGGTGGACACTTACTACATCACCGGTGGTGTCCGCGCCTTTGGCCCTGGTCGCATCAACTACCACTTCGGTTTCAGCGGTCCTAGTTTGAACATCGATACTGCCTGCTCCTCTAGTGCGGCTGCTCTACAAGTTGCTTGTACGTCACTGCGAGCAAAGGAGTGCGATACTGCCATCGTCGGTGGTCTGTCGTGCATGACCAACTCGGATATTTTCTCCGGTTTGAGTCGTGGCCAGTTCCTTTCGAAGAAGGGAAACTGCAATACTTTCGACAATGATGCCGATGGCTACTGCCGTGCCGATGCTTGCGCGTCAGTCATTGTCAAGCGTCTTGATGATGCCTTGGCGGACAAGGACAGAATCCTCGCTGTTGTGCTTGGCACTCAGACAAACCACTCAGCGGATGCGATTTCCATCACTCATCCCCACGGACCTACTCAGTCTATCCTATCCTCCTCCATTCTGGATGAAGCTGGAGTTGACCCATTGGATGTCGATTATGTCGAGATGCACGGTACTGGCACCCAGGCTGGTGACGGGACTGAGATGGTGTCTGTGACTAATGTATTTGCCCCGGCAAACCGCCACAGGCCGGCTGATCGTCCTCTCTACCTGGGAGCGGTCAAGTCAAACATTGGACACGGTGAGGCGGCATCTGGTATCACTGCCCTGTCCAAGGTGCTCTTGATGATGCAGAAGAATGCGATCCCACCACATGTGGGAATCAAGGGCGAGATGAACAAGACATTCCCCAAGGATTTGGGTGACAGAGGTGTGAACATTGCATTCCACCAGACTCCTTTCCAGCGCAAGGACGGAAAGCCTCGCCGAATTTTCGTGAACAACTTCAGTGCCGCAGGTGGCAACACTGGCATTCTCCTCGAAGATGGCCCTCGCTACAAGCCAGCAGCTGCAGACCCCCGCAGTGTCCACGTTGTTACCATTACTGCAAAGTCAAAGTCCGCAATGATTCGTAACGCCGAGAACCTCGTGCAATGGATGGAGAAGAACCCTTCGACTCCCCTGTGCGATGTGGCATACACCATGACTGCCCGCAAGATCCAGCACTACTGGCGTATGAACGTTGCTGCAAGCGACCTCTTCGAGGCTGCTCAGGCCATCAAGGAACGCCTCAAGTCTAACTTCGTTCCTGTTTCACCCGAGCAACCCAAGGTTGCTTTTATGTTTACCGGCCAAGGGTCTCACTATGCCGGCCTTGGGAAGGAGCTCTATGCCCACTACGAAATCTTCAGGACAGCCATCAATGAGTACGACCAACTCGCCCAGATCCATGGCTTCCCGTCATTCTTGCCTCTCATTGATGGTAGCGAGCCTGAGGTCCAAAAGCTGTCTCCAGTCGTTGTTCAGCTCGGCCTTTGCTCCTTCGAGATGGCTCTGGCCAAGCTCTGGGCTGCATGGGGTATCCAGCCTGGTGTTGTTCTTGGACACAGCCTCGGCGAGTATGCAGCGCTCAATGTTGCTGGGGTCCTTTCAGCAAGTGATACCATATATCTTGTTGGTGCGCGTGCTCAGCTCCTGGTTGAGAAATGTACTGCTGGTACCCACGCAATGTTGGCTGTCCAAGGTTCTGTCGAGACTGTTACGGAGGCTCTGGGTGCTCGTGCCACCACCACCAACGTCGCTTGCATCAACGGCCCACGTGAGACTGTTCTTAGCGGTACTTCTCACGAGGTTGCTGAGATTGCCGAACAACTCGGCGGAGCCGGTTTCAAGTGCACTCAGCTCAAGGTTCCGTTTGCCTTCCATTCCGCTCAGGTCGAGCCCATTCTCGATGAGTTCGAGGATTTGGCCCGCTCTGTCAGGTTTGAAACTCCCAAAGTCCCAATCATTTCGCCGCTTCTTGGAAAGCTTGTTGATGGTGAGCCCATTAACCCTGCGTATCTCCGTAACCATGCCCGCGAAGCTGTCAACTTTTTGGGTGGCTTGGTGTCGGCACAGCAGGCTGGAATTATTGACGAGAAGACCGTGTGGCTTGAAGTTGGCCCTCATCCTGTTTGCGCGAACATGGTCAAGGCTGCCTTTGGTGCTACCACTATTGCTGTACCATCACTCCGCCGCAACGAGGCCACTTACAAGACCCTCAGTGCCAGTCTCTGCACTCTCCACTCTGCTGGTATGAACCTTGACTGGAACGAGTTTCACCGCGACTTTGATGCTTCAGTCCGTCTGTTGGATCTTCCAAGCTATGCCTTCGACTTCAAGAACTACTGGCTTCAGTACTCTGGCGACTGGTGTCTCACCAAGAACAGAGGTGCTCTTCCCGCTCCTACCAAGGCAATTGAGGCTCCTAAGCCCAAGTTGTCCACCACTACTGTCCAGAAGATCACCAAGGAAGAAGTCAAGGGCAATGTTGCAGTCATCGAAACTGAGTCCGAAATGACTCGTGAGGATTTGCGAAAGGTTTGCTCAGGTCATCTTGTCAACGGTACCGCTTTGACACCGTCTTCACTATACGGCGATATGGCTATCACGGCTTGTGAGTACGCTTACAAGCTCCTGCGTCCTGACACGGAGAACATTGGCTGCAATGTGAGCCACATGGAGGTTCCCAAGACATTGATCTTCGACACCAAGGCCAAGAGCCAGATCCTCCGCATGTCAGTCAAGGCCGATGCTGCTCAAGGCCACGCTGATGTAGCCTGGACCACTGGCGAAGGTGCTCAGAAGACAGAGCATGCCAATTGCAAGGTCTACTTCGGAAACAACGAAGAATGGCTCGGGGAGTTCGAGCGTGTCAGCTACCTCATCAAGTCACGCGTCGAAGCCCTCAAGGCTGCTGAACAGCGGGGCGATGCTTCCAAGATTGGACGTGGCCTTGCGTACAAGCTTTTCGCGGCTCTCGTTGACTACGATCGCCGGTATCGTGGCATGGAGTCTGTCATTCTCGACAGTGAAACTTGCGAGGCAACTGCCAAGGTTAACTTCCAGACCAGCCCCGAGGATGGTACCTTCCACACTGCTCCATACTGGATTGATAGTGTCTGCCACATCTCTGGCTTCATTTTGAACGGTTCTGATGCCATTGACTCCCGTGAACAGGTCTTTATCTCGCACGGTTGGGGCTCGATGCGATTTGCGGAGCGTCTATCTGCGGACAAGACTTACCAGACCTACATTCGCATGCAAAACGTAAAGGGAAGCAAGATGATGTCTGGAGATGCCTACATCTTTGATGGCGACAAACTCATCGGTCTCGCGGGAGACGTTCGCTTCCAAGCCATCCCGCGCAAGGTCCTCAACATCGTCCTCCCTCCCCAGGGTGCCGCCGCCGCCGCTGCTCCAGCTCGTGCTGCTGCTCCTGCTGCCAAGCCGGCTGCAAAGGCTACCCCGAAGGAGAAGAAGCAAGTGACGTCGGCGAACCTTCCTGTCGTCAACAAGAAGCTCGCAAAGAACTCGGTTGTGACACAGGTCATGGACATTATTGCCAAGGAGACGGGTGTTAGCCACGATGAGCTGGCGGACAACATCGCTTTCTCTGATCTTGGTGTCGACTCGCTCATGGGTCTCACCATTAGCGGCCGCCTGCGTGAGGAGCTTGAGCTTAACATTGACTCGCATGCTTTCAACGACCATGCTACTGTCGGTGCTTTCAAGACTTTCTTGGCACAATTTGAAACTGCTGGCGCTGTTGGCGTTGAAGAGTCAACAGATTCTAGTGGTTCTTCTGACACCGCTGATATGGAGTCGGATTCTGATGTCACTACTCCGCCTGATGAGAGCGAGAAGGGTTCTGTCAAGGGTGATGCTCCGGCTGAAGGTAATGTGAGCGAGCTTCAGGATATTGTGCGCTCAACCATCAGCGCCGAGATGGGTGTTGAGGTTGAGGAAATTATCGCTGCTCCTGACTTGGCTGCACTTGGCATGGACTCCCTCATGAGCTTGTCGATCCTCGGTATTCTCCGTGAAAAGACTGGACTAAGCATTCCTTCGGATCTCCTGGGCCATAACCCCTCGCTGAAGGACATTGAGCGTGCCCTGGGTATTGAAGATAAGCCAAAGCGTGCCCCTGCTGCTCCGAAGCCAGCGGCAAAGCAGTCTAAGCCAGAACCCAAGACTCAGGCTGTCGCTAAGGTTGAGTCTGGATTTGTCGATAACTACCCTCACCGCAAGGCAACCTCTGTCCTTCTACAGGGAAACCACCGTACTGCTACCAAGCAGTTGTTCATGATTCCTGACGGCAGTGGCAGCGCTACATCCTACACTGAGATCACGGAAGTTGGCCCTGATGTCGCGGTCTGGGGCTTATTCTCGCCTTTCATGAAGACTCCAGAGGAGTATAAGTGCGGTGTCTATGGCATGGCCACCAAGTTCATCACGGAAATGAAGCGTCGCCAGCCCACTGGACCTTACGCTGTTGCAGGATGGAGTGCTGGTGGTGTTATCGCCTACGAGATCGTGAATCAGTTGACCAAGGCCAACGAGGAGGTTTCCAACCTGATCATCATCGATGCTCCTTGCCCCATCACCATTGAACCTCTCCCTGCTGGCCTCCATGCTTGGTTCGCCTCAATTGGGCTCCTTGGTGAGGGAGACTCTGCGGAGGCCAAGAAGATTCCTGAGTGGCTCTTGCCACACTTTGCTGCTTCGGTCACTGCTTTGTCCAACTACACTGCTGAGCCCATCCCCGCCGACAAGTGTCCCAAGGTCACCGTCATCTGGTGCGAGGATGGAGTGTGCCACCTTCCCACGGATCCTCGTCCTGACCCTTACCCTACTGGCCATGCTCTTTTCCTTCTCGACAACCGAGATGACTTTGGCCCTAACCGCTGGGACGAGTACCTTGATGTCAACAAGATGAGTTTCCACCACATGCCTGGAAACCACTTCTCTATGATGCATGGTGATTATGCCAAGATGCTGGGTGGTTTCATGAAGAGCGGCATGTCTTCATGA", "translation": "MADQMAFLLFGDQSLDTHGFLADFFRLGNPSVLSKAFLQHAGDALRGEIDQLPRLERKKIPIFRTLQQLNERYHSQAIKSPGIDSALLCIAQLAHYIDRSEKEHEDVTKSENTYLAGLCTGLFAATAIASSPSLSSLVPIAVQVVLMAYRVGSHVASLAERLSPSIEKSESWTYVVPGAKEAEAKSILAEFHKSEGISQAAQAYVSAVSASNIAVSGTPATLKSLFSKNLFDSRPTAIPVYGPYHAAHLHSSADLEKILRLNDEVVSAALADSKPRSDIMSCVTGTAFTETDTKSLLKAIVHEILNEPLLFHKALKGSLKNAQQFQGSRVLVIPYGPTQAASTLANLLKAQTKLDVVLRSPPQVSQASSVSSIGNHGSSGNCKLAIVGMAGRFPDAASHEKLWELLEKGIDAHRVVPADRFPAETHVDPTGKAINTSHTPYGCWIENPGLFDPRFFNMSPREAFQTDPMQRMALTTAYEALEMSGYVPNRTPSTRLDRIGTFYGQTSDDWREINAAQEVDTYYITGGVRAFGPGRINYHFGFSGPSLNIDTACSSSAAALQVACTSLRAKECDTAIVGGLSCMTNSDIFSGLSRGQFLSKKGNCNTFDNDADGYCRADACASVIVKRLDDALADKDRILAVVLGTQTNHSADAISITHPHGPTQSILSSSILDEAGVDPLDVDYVEMHGTGTQAGDGTEMVSVTNVFAPANRHRPADRPLYLGAVKSNIGHGEAASGITALSKVLLMMQKNAIPPHVGIKGEMNKTFPKDLGDRGVNIAFHQTPFQRKDGKPRRIFVNNFSAAGGNTGILLEDGPRYKPAAADPRSVHVVTITAKSKSAMIRNAENLVQWMEKNPSTPLCDVAYTMTARKIQHYWRMNVAASDLFEAAQAIKERLKSNFVPVSPEQPKVAFMFTGQGSHYAGLGKELYAHYEIFRTAINEYDQLAQIHGFPSFLPLIDGSEPEVQKLSPVVVQLGLCSFEMALAKLWAAWGIQPGVVLGHSLGEYAALNVAGVLSASDTIYLVGARAQLLVEKCTAGTHAMLAVQGSVETVTEALGARATTTNVACINGPRETVLSGTSHEVAEIAEQLGGAGFKCTQLKVPFAFHSAQVEPILDEFEDLARSVRFETPKVPIISPLLGKLVDGEPINPAYLRNHAREAVNFLGGLVSAQQAGIIDEKTVWLEVGPHPVCANMVKAAFGATTIAVPSLRRNEATYKTLSASLCTLHSAGMNLDWNEFHRDFDASVRLLDLPSYAFDFKNYWLQYSGDWCLTKNRGALPAPTKAIEAPKPKLSTTTVQKITKEEVKGNVAVIETESEMTREDLRKVCSGHLVNGTALTPSSLYGDMAITACEYAYKLLRPDTENIGCNVSHMEVPKTLIFDTKAKSQILRMSVKADAAQGHADVAWTTGEGAQKTEHANCKVYFGNNEEWLGEFERVSYLIKSRVEALKAAEQRGDASKIGRGLAYKLFAALVDYDRRYRGMESVILDSETCEATAKVNFQTSPEDGTFHTAPYWIDSVCHISGFILNGSDAIDSREQVFISHGWGSMRFAERLSADKTYQTYIRMQNVKGSKMMSGDAYIFDGDKLIGLAGDVRFQAIPRKVLNIVLPPQGAAAAAAPARAAAPAAKPAAKATPKEKKQVTSANLPVVNKKLAKNSVVTQVMDIIAKETGVSHDELADNIAFSDLGVDSLMGLTISGRLREELELNIDSHAFNDHATVGAFKTFLAQFETAGAVGVEESTDSSGSSDTADMESDSDVTTPPDESEKGSVKGDAPAEGNVSELQDIVRSTISAEMGVEVEEIIAAPDLAALGMDSLMSLSILGILREKTGLSIPSDLLGHNPSLKDIERALGIEDKPKRAPAAPKPAAKQSKPEPKTQAVAKVESGFVDNYPHRKATSVLLQGNHRTATKQLFMIPDGSGSATSYTEITEVGPDVAVWGLFSPFMKTPEEYKCGVYGMATKFITEMKRRQPTGPYAVAGWSAGGVIAYEIVNQLTKANEEVSNLIIIDAPCPITIEPLPAGLHAWFASIGLLGEGDSAEAKKIPEWLLPHFAASVTALSNYTAEPIPADKCPKVTVIWCEDGVCHLPTDPRPDPYPTGHALFLLDNRDDFGPNRWDEYLDVNKMSFHHMPGNHFSMMHGDYAKMLGGFMKSGMSS"}, "target": {"uid": "4409dae4-6ac6-4da3-be45-6bad77887b3e", "label": "XP_007833873.1", "names": {"protein_id": "XP_007833873.1", "cluster_role": "hit_required"}, "start": 11679, "end": 18278, "strand": 1, "sequence": "ATGGCGGAACAGATGTCTTATCTCCTTTTTGGAGACCAGTCTCTTGACACACACGGCTTTTTGGCCGATTTTTACAGACAAGGGAATCCGAGCATTCTCGCCAAGACGTTTCTCCAGCGAGCGGGAGATTCTTTGAGAGACGAGATCGATAGACTTCCCCGATGCCAAAGAGACCGAATTCCCCAGTTCAGGACTCTGCAACAGCTAAACGAAAGATACCATCAACAAACGATCAAATTTCCAGGAATTGACAGTGCCCTGCTCTGTATAACACAACTGGCCCATTATATTGAGTAGGTAGCCCAATGTGGACAGTGGACAGAGGTCTACTCCATGATTGGCCAAGACTGCCACTAACACGATTATAGTCGATCGGAAAAAGAGCACCAGGATGTCACTGCGGCCGAAAACACATACCTCTCCGGTCTCTGCACTGGTCTTTTCGCCGCCACGGCGATCGCGTCGAGCCCGTCACTCTCCTCGCTGCTCCCGATAGCAGTTCAAGTTTCTTTGATGGCATATAGAGTTGGATCACATGTCGCGTCTCTTGCAGAACGGCTGAGTCCTTCAGACGAAAGATCCGAAAGCTGGACATATGTTGTCCCTGGAGCAAAAGAAACAGATGCAAAGCCTATCCTTGCAGAATTCCACGAGACAGAGGTATGCCCCGCAACACATCGTTTTACCCTTTACATTTTGTTAATAACCTTGTACAGGGAATCTCGCCTGCCGCTCAAGCTTATGTCAGCGCCGTGTCTGCCAGTAATATTGCGATTTCGGGTCCTCCTGCGACATTGAAGTCCCTTTTCAGCAAAGATCTATTCGAGTCGAGGCCGACAGCCATCCCTGTGTACGGGCCATACCATGCACCGCATCTTCATGCTGCTGCAAATCTCGATAAGATCTTGAGGCTGGATGATGAGGCTGTTACCGCCGCATTCGACGGGTCCAAGCCTCGCAGTCACATCGTCTCTTGCGTGACAGGGCAGTCTTTTCCTGAGACAGACACCAAATCCCTTTTGAAGGCAGTCGTTCACGAGATTCTGAACGAGCCGCTGTTGTTCCACAAGGCACTCAAGGGAAGCCTCAATAGTGCAAAGGAGTTCAAGGGCTCCAGGGTCCTGGTGATCCCATATGGTCCCACACAAGCGGCCAGCACACTTGCCAACTTGTTGAAGGCACAGACAAAACTCGAAGTTGTCCTACGGACGCCGCCTCAGGTGTCACGTGAAAGCAACGGCGCAAGCATTGGTAACCATGGATCTTCGGGCAAGTGCAAACTTGCCATTGTGGGCATGGCCGGCCGGTTCCCCGATGCTGCCAGCCACGAAAAGCTCTGGGAGTTACTGGAGAAGGGTATTGACGCTCACCGCGTCGTGCCCGCTGACCGGTTTCCGGTCGAGACACACGTCGACCCCACTGGCAAAGCCATCAACACGAGCCACACGCCCTATGGGTGCTGGATTGAAAACCCCGGTCTCTTTGACCCCAGATTTTTCAATATGTCGCCGCGTGAAGCATTCCAGACAGATCCCATGCAGCGCATGGCGTTGACGACCGCCTATGAGGCTCTTGAGATGTCCGGCTATGTGCCCAATCGGACACCCTCCACGCGCCTAGACCGTATTGGTACCTTTTATGGTCAGACTTCCGATGATTGGCGTGAGATCAACGCCGCCCAGGAAGTGGACACCTACTATATTACGGGTGGTGTCCGTGCATTCGGCCCAGGCCGAATTAATTACCACTTTGGCTTCAGCGGCCCGAGCTTGAATATCGACACAGCCTGCTCATCCTCTGCCGCTGCTCTGCAAGTGGCTTGCACATCACTTTGGGCGAAGGAATGCGATACGGCCATTGTGGGAGGTCTCTCCTGCATGACAAATTCCGACATTTTTGCCGGATTGAGTCGCGGCCAATTCCTTTCCAAGAAGGGCAATTGCAACACATTTGACAATGATGCCGACGGCTACTGTCGCGCTGACGCGTGCGCTTCCGTCATCGTGAAGCGTCTCGACGATGCACTGGCAGACAAGGACAATATCCTCGCTGTTGTTCTTGGCACATCAACGAACCACTCTGCTGATGCTATTTCCATCACACATCCCCATGGCCCTACCCAATCTGTGCTGTCCAGAGCTATTCTGGATGAAGCTGGTGTTGATCCTTTGGATGTCGACTATGTTGAGATGCACGGCACAGGTACCCAGGCGGGTGATGGCACAGAGATGGTGTCCGTCACTGACGTGTTCGCTCCTGCAAATCGTCACCGAGCCTCTGATCGGCCCTTGTACCTGGGAGCCATCAAGTCCAACGTTGGGCACGGTGAAGCTGCATCCGGCATCACTGCTCTTAGCAAGGTTCTGTTAATGATGAAGAAGAATTCTATCCCCCCGCACGTTGGCATCAAGGGCGAGATCAATAAGACATTCCCCAAGGACCTTGGTGCAAGAGGTGTCAACATTGCCTTCCACAAGACACCCTTCCAGCGCAAGGACGGAAAGCCTCGTCGCATTTTTGTCAACAACTTCAGTGCTGCTGGCGGTAACACTGGTCTGCTCCTTGAAGATGGGCCCCGCTACAAGACGGCTGAGGCCGACCCTCGTAGTGTCCACGTCGTCACTGTCACTGCCAAGTCGAAATCAGCCATGATCCGAAATGCCGAGGGTCTTGTCCAGTGGATGGAGCAGAATCCATCAACGCCTGTCAGTGATGTTGCCTACACTACCACGGCACGCAAGATCCAACACTACTGGCGCATGAACGTTGCTGCTGGTTCACTGCCAGAGGCCATTCAGGCTATCAAGGAGCGTCTGAAGTCCACCTTTGTTCCTGTCTCGCCAGAACAACCCAAGGTTGCCTTCATGTTCACGGGACAAGGCTCGCACTACGCTGGCCTTGGAAAGGAGCTCTATGCCCACTATGCCATCTTCCGCGATGCCATCGATGAGTACGATCAGCTTGCAGGAATCCATGGCTTCCCATCCTTCTTGCCACTCATCGACGGTAGCGAGCCAGATGTTCAGAACCTGTCTCCTGTCGTTGTCCAACTGGGTCTATGCTCCTTTGAAATGGCCCTTGCCAGGCTCTGGCAGTCCTGGGGCATCCAACCAGGTGCTGTACTCGGCCACAGCCTGGGCGAATACGCGGCTTTGCATGTCGCCGGTGTACTCTCTGCTAGTGACACCATTTACCTTGTGGGTGCTCGTGCTCAGCTCCTGGTCAACAAGTGTACCGCCGGAACACATGCCATGCTTGCTGTTCAGGGGTCTGTTGAAACAGTCAAGGAGGCTCTCGGCGCTCGTGCTGAGTCTACCAATGTCGCTTGTATCAATGGTCCCCGCGAGACTGTCTTGAGCGGTGCATCCAGCGAAGTTGCTGAGATTGCTGAACAGCTTGGTGGCGCAGGCTTCAAGTGCACCCAGCTCAAGGTTCCTTTTGCCTTCCATTCGGCTCAGGTCGAGCCCATTCTGGATGACTTTGAGTCCTTGGCCCGCTCTGTGCGCTTTGAGACACCCAAGGTGCCGGTTATTTCACCACTCCTTGGCAAGCTCGTAGATAACGAGCCAATCAACCCTGCCTATCTTCGCAACCATGCTCGCGAGGCTGTCAACTTTTTGGGAGGACTTGTTTCCGCTCAGCAGTCTGGCATGATTGATGAAAAGACCGTCTGGCTCGAGGTTGGCCCTCACCCTGTGTGTGCCAACATGGTGAAGGCAGCATTCGGTGCCACCACCATTGCTGTTCCAACTTTGCGCCGCAATGAGGCCACTTACAAGACGCTCAGCAGCAGTCTCTGCACCTTGCACTCGGCTGGTCTGAACTTGGACTGGAACGAATTCCACCGAGATTTCGATGCCTCCGTCCGCCTGCTGGACCTACCTAGCTATGCGTTTGATTACAAGAACTACTGGCTACAGTACACTGGCGATTGGAGTTTGACCAAGAACCGTGGTGCACTCCCAGCATCCACCAAGGCCATCGAGGCTCCCAAGCCCAAGCTTTCAACTACCACCGTGCAAAAGGTAGTCAGGGAAGAGGTCAAGGGCGACATTGCTATCCTTGAAACCGAGTCAGAAATGACTCGTGATGACCTGCGACTGGTTTGCTCGGGCCATATGGTCAACGGCACTGCGTTGACGCCATCTTCCCTCTACGGTGACATGGCCATCACTGCCTGCGAGTACGCGTATAAGTTGCTTCGTCCTGATGCCAAGAACATTGGCTGCAACGTCAGCCACATGGAAGTTCCCAAGACTTTGATCTTCAATGGTAAAGCGAAGAGTCAGGTCCTGCGCATGTCTGTCAAGGCCAATGCCGCAGAAGGCTTCGCCGACCTGTCCTGGACCAGTGGTGAAGGTGCCCAGAAGACCGAGCATGCCAACTGCAAGGTCTTCTTTGGGGACAACGAAGAGTGGCTCGGTGAATTTGAACGGGTCAACTACTTGATCAAGTCTCGAATCGACGCTCTCCGGGCTGCAGAGCAACGTGGTGATGCTTCCAAGATCGGACGTGGTCTGGCTTATAAGCTGTTTGCTGCACTTGTTGACTACGATCGCCGCTATCGTGGTATGGAATCAGTCATCCTTGATAGTGAGACATGCGAGGCTACTGCCAAGGTTGTTTTCCAAACAAGCCCCGAAGACGGCACGTTCCACACTGCTCCCTACTGGATCGACAGTGTCTGCCATATTTCAGGTTTCATTCTGAACGGCTCCGATGCTATCGATTCGCGCGAACAAGTCTTCATCTCTCACGGCTGGGGATCAATGCGTTTTGCCGAGCGTCTTTCTGCCGAGAAGACTTACCAGACCTACATTCGCATGCAGAACGTCAAGGGCAGCAAAATGATGTCTGGCGATGCCTATATTTTTGATGGCGACAAGTTGATCGGCATTGCTGGCGATGTTCGCTTCCAAGCAATCCCACGCAAGGTGCTCAATGTCGTACTTCCTCCCCAGGGTGCTGCGGCTGCTGGTTCGGCACCCGCTCGTGCACCAGCCGCTGCTGCGAAGCCAGCTGCAAAGGCCGCCCCCAAGGAGAAGAAGCAGGTCACCTCAGCTAATCTTCCAGCTGTCAACAAGAGTCTCACCAAGAACTCTGTTGTTGCTCAGGTTATGGAAATCATTGCCAAGGAGACTGGAGTTAGCCATGACGAATTGGCAGACAATATTGCCTTTTCCGATCTTGGTGTCGACTCTCTGATGGGTCTCACCATTAGCGGCAGGCTTCGCGAGGAGCTTGAGCTGAATGTCGATTCTCATGCCTTCAATGACCATGCTACCGTTGGTGCCTTCAAGGCCTTCCTGGCTCAATTTGAAAGTGCTGACGCAGCAATGGTTGAGGAGAATGCGCACTCCAGCGCATCTTCTGACAGTGCTGACATGGAGACTGAATCCAACTTCACCACTCCCTCTGACGATAGTGAGAAGGACGAGGTCAAGGGCGACGCACCTGCTGCCGATGGCAATGTCAGCGAGCTTCAAGACATTGTACGCTCTACCATCAGTGCAGAGATGGGAGTCGAGGTTGAAGAGGTCATTGCGGCCCCAGACCTAGCAGCACTTGGCATGGACTCTCTTATGAGTTTGTCCATCTTGGGTATCCTGCGTGAGAAGACTGGCTTGAACATTCCTTCTGACCTTCTTGGACACAACCCTTCGCTCAAAGACATTGAGAAGGCTCTCGGAATTGAGGACAAGCCCAAGCGTGCTGCTCCCAAGTCAGCTAAGCAGGAGCCTGCAAAGCCGGAGCCAAAGGTCCAAGGCGAGGCAAAGGCTCATACCAACCCTGTCGATAACTACCCACACCGCAAGGCAACATCTGTCCTGCTTCAGGGCAACCACCGTACCGCGAAGAAGCAGCTGTTCATGATTCCTGATGGCAGTGGTAGCGCTACTTCGTACACGGAGATTTCAGAGGTTGGCTCTGACGTTGCCGTATGGGGCCTCTTCTCGCCATTCATGAAGACTCCCGACGAGTACAACTGCGGTGTCTACGGCATGGCTACAAAGTTTATCCAAGAGATGAAACGCCGTCAACCTGAGGGACCCTATGCTGTGGCCGGATGGAGTGCAGGCGGAGTTATTGCCTACGAGATCGTCAACCAACTGACAAAGGCGAATGAGGAGGTGTCTAATCTCCTCATCATTGACGCTCCGTGCCCAATTACGATTGAGCCTCTCCCGGCTGGTCTCCACGCCTGGTTTGCATCCATTGGTCTGCTCGGTGAGGGCGACGATGCCGAGGCCAAGAAGATTCCAGAGTGGTTGCTTCCCCACTTTGCGGCTTCCGTTACTGCCCTGTCCAACTATGACGCCGAGCCTATCCCGGCCGACAAGTGCCCCAAGGTCACTGTCATCTGGTGCGAGGACGGTGTTTGCAAGCTCCCTACCGATCCCCGACCTGACCCCTACCCGACTGGTCACGCCCTCTTCCTTCTTGACAACCGGTCCGACTTTGGCCCCAACCGATGGGATGAATATCTTGACAGCAAAAAGATGACATTCCATCACATGCCGGGCAACCACTTCTCCATGATGCACGGTCCCTTGGCCAAGCAACTTGGCGGCTTCATGCGTGATGGCATGAAATCATGA", "translation": "MAEQMSYLLFGDQSLDTHGFLADFYRQGNPSILAKTFLQRAGDSLRDEIDRLPRCQRDRIPQFRTLQQLNERYHQQTIKFPGIDSALLCITQLAHYIDRSEKEHQDVTAAENTYLSGLCTGLFAATAIASSPSLSSLLPIAVQVSLMAYRVGSHVASLAERLSPSDERSESWTYVVPGAKETDAKPILAEFHETEGISPAAQAYVSAVSASNIAISGPPATLKSLFSKDLFESRPTAIPVYGPYHAPHLHAAANLDKILRLDDEAVTAAFDGSKPRSHIVSCVTGQSFPETDTKSLLKAVVHEILNEPLLFHKALKGSLNSAKEFKGSRVLVIPYGPTQAASTLANLLKAQTKLEVVLRTPPQVSRESNGASIGNHGSSGKCKLAIVGMAGRFPDAASHEKLWELLEKGIDAHRVVPADRFPVETHVDPTGKAINTSHTPYGCWIENPGLFDPRFFNMSPREAFQTDPMQRMALTTAYEALEMSGYVPNRTPSTRLDRIGTFYGQTSDDWREINAAQEVDTYYITGGVRAFGPGRINYHFGFSGPSLNIDTACSSSAAALQVACTSLWAKECDTAIVGGLSCMTNSDIFAGLSRGQFLSKKGNCNTFDNDADGYCRADACASVIVKRLDDALADKDNILAVVLGTSTNHSADAISITHPHGPTQSVLSRAILDEAGVDPLDVDYVEMHGTGTQAGDGTEMVSVTDVFAPANRHRASDRPLYLGAIKSNVGHGEAASGITALSKVLLMMKKNSIPPHVGIKGEINKTFPKDLGARGVNIAFHKTPFQRKDGKPRRIFVNNFSAAGGNTGLLLEDGPRYKTAEADPRSVHVVTVTAKSKSAMIRNAEGLVQWMEQNPSTPVSDVAYTTTARKIQHYWRMNVAAGSLPEAIQAIKERLKSTFVPVSPEQPKVAFMFTGQGSHYAGLGKELYAHYAIFRDAIDEYDQLAGIHGFPSFLPLIDGSEPDVQNLSPVVVQLGLCSFEMALARLWQSWGIQPGAVLGHSLGEYAALHVAGVLSASDTIYLVGARAQLLVNKCTAGTHAMLAVQGSVETVKEALGARAESTNVACINGPRETVLSGASSEVAEIAEQLGGAGFKCTQLKVPFAFHSAQVEPILDDFESLARSVRFETPKVPVISPLLGKLVDNEPINPAYLRNHAREAVNFLGGLVSAQQSGMIDEKTVWLEVGPHPVCANMVKAAFGATTIAVPTLRRNEATYKTLSSSLCTLHSAGLNLDWNEFHRDFDASVRLLDLPSYAFDYKNYWLQYTGDWSLTKNRGALPASTKAIEAPKPKLSTTTVQKVVREEVKGDIAILETESEMTRDDLRLVCSGHMVNGTALTPSSLYGDMAITACEYAYKLLRPDAKNIGCNVSHMEVPKTLIFNGKAKSQVLRMSVKANAAEGFADLSWTSGEGAQKTEHANCKVFFGDNEEWLGEFERVNYLIKSRIDALRAAEQRGDASKIGRGLAYKLFAALVDYDRRYRGMESVILDSETCEATAKVVFQTSPEDGTFHTAPYWIDSVCHISGFILNGSDAIDSREQVFISHGWGSMRFAERLSAEKTYQTYIRMQNVKGSKMMSGDAYIFDGDKLIGIAGDVRFQAIPRKVLNVVLPPQGAAAAGSAPARAPAAAAKPAAKAAPKEKKQVTSANLPAVNKSLTKNSVVAQVMEIIAKETGVSHDELADNIAFSDLGVDSLMGLTISGRLREELELNVDSHAFNDHATVGAFKAFLAQFESADAAMVEENAHSSASSDSADMETESNFTTPSDDSEKDEVKGDAPAADGNVSELQDIVRSTISAEMGVEVEEVIAAPDLAALGMDSLMSLSILGILREKTGLNIPSDLLGHNPSLKDIEKALGIEDKPKRAAPKSAKQEPAKPEPKVQGEAKAHTNPVDNYPHRKATSVLLQGNHRTAKKQLFMIPDGSGSATSYTEISEVGSDVAVWGLFSPFMKTPDEYNCGVYGMATKFIQEMKRRQPEGPYAVAGWSAGGVIAYEIVNQLTKANEEVSNLLIIDAPCPITIEPLPAGLHAWFASIGLLGEGDDAEAKKIPEWLLPHFAASVTALSNYDAEPIPADKCPKVTVIWCEDGVCKLPTDPRPDPYPTGHALFLLDNRSDFGPNRWDEYLDSKKMTFHHMPGNHFSMMHGPLAKQLGGFMRDGMKS"}, "identity": 0.8919796012980992, "similarity": 0.9337042188224386}, "a08544e4-ee89-4abe-b411-5a44071349f0": {"uid": "a08544e4-ee89-4abe-b411-5a44071349f0", "query": {"uid": "44828cf5-d415-4732-b5da-f7deb6f83cb6", "label": "KAI1850592.1", "names": {"protein_id": "KAI1850592.1", "cluster_role": "hit_required"}, "start": 29244, "end": 30972, "strand": -1, "sequence": "ATGTACAAGAGTACACTCCCTACCTTGGCCCTGCTGGCCCAGGCTGCGGGCACCTGGGCGTCGACTGTAACCTATGAATGGGATGTCACCTGGGTGAATGCATCACCTGATGGCTTCGAAAGACCCGTTATCGGCATCAACGGCGAGTGGCCGTGTCCACCCATCAAGGCCAACGTTGGCGATACCATCTTGATCAACATGACAAACAGCCTGGGAAACCAGACTACCGGTCTTCACTTCCACGGAATCAACCAGATCAACACGAACTTCATGGATGGTGCTTCTATGGTCAACCAGTGCCCAGTATTGCCGGGTTCTTCCATGACATATGAATTCGTTGCCGATGCTCCTGGCACATTCTGGTACCACTCGCACAACATGGGTCAATATCCTGACGGACTTCGCGGGCCTCTTATCATCTACGACCCCAATGACCCATATGGCAATGACTATGAGAACGAGGTCATCCTCACTGTTTCTGACTGGTACCACAATCAGACCATTCCGCTTGTGCAGCAACTGCTCTCACCAGACAACGCCCAGTTCCGACCGCCAATCCCAGACACCCTCATTGTCAATGAAGGTAGCGACTTCAACATCCAGCTTGACGTTGGCAAGACCTATCGTGTGAGGATCATTAGCTTCGCTGCATTGGCTTCCTTCATGGTCCACTTCGGGGGGCACTCAATGGAAGTAATCACCATCGATGCTTCGTACGTACAGAAGCAGGAAGTTGACCAGCTGCGAGTTACTCCTGCTCAGCGGTATGACGTGCTCATCACTGGCAGCGAGAGTGACCATGGGCAAAACTTCCCTTTCCTTGTAGCCATGGACGTGAACAGGGATTTCGAGGCGACTGGCACAACCCCTCCAGTTTCCTGGAACTTCAATGCGACAGGCTATCTCATCACTGACCCCAACCTGCCCACCGACAGCGTTGACGTCGTTCAGACTTTCCAGCCATATGACGAGAGTCTTTTTGTTTCGTATGATTTGCAGCCAGCTCTGGGTCCTGTTACCAAGACTTGGGTGTTGGACTTCAACTTTTGCAGAGATGAGAATGGCTACTCTCGGTAGGTGACAACATCTGAAAAATCTGTAGGAAATGATACTAACTTGGTTTCTAGCGCTTGCTTCAACAACCAGACATACATCGGCCAGAAGACGCCTGCGTTGTATTCGGCGGCCACCCTGGGTGATAAGAACTCGGACCCGACTGCGTACGGCGGAGTGTTGCCTTTCATCGTTAATTACGGCGATATTGTTGAGCTTGTTGTCAACAACCTGGATGGCGCTATCCATCCATTCCACTTGCACGGTCACCAGTTCCAGGTTGTGGAGCGCCCTCACACTGGTGCTGGCGTGTGGACCGGTTCTAACGTCCCATCCAACCCCATTCCGTCCAAGAGAGACGTAGTCTCAGTCAATGGCAACTCCCATGCGGTCCTTCGCTTCGTCGCCGATAACCCTGGCGTCTTCTTGTTCCACTGCCACATCGAATGGCATGTTGAGATGGGTCTTACTGCGACTTTGATCGAGGCCCCCGAGAAACTTCACGGGTATCCCATCCCTCAGGAGATGATTGATTCCTGCCAATCTCAAGGCATTCCCGTATCCGGAAACGCTGCCGGCAACAGCAATGCTGACGATACCGCTGGATTCGTCACCATCCCTCCAACCACCTACTATGGTGCAACATATCCCTCCCCCAACGGAGGATCAGCCTAG", "translation": "MYKSTLPTLALLAQAAGTWASTVTYEWDVTWVNASPDGFERPVIGINGEWPCPPIKANVGDTILINMTNSLGNQTTGLHFHGINQINTNFMDGASMVNQCPVLPGSSMTYEFVADAPGTFWYHSHNMGQYPDGLRGPLIIYDPNDPYGNDYENEVILTVSDWYHNQTIPLVQQLLSPDNAQFRPPIPDTLIVNEGSDFNIQLDVGKTYRVRIISFAALASFMVHFGGHSMEVITIDASYVQKQEVDQLRVTPAQRYDVLITGSESDHGQNFPFLVAMDVNRDFEATGTTPPVSWNFNATGYLITDPNLPTDSVDVVQTFQPYDESLFVSYDLQPALGPVTKTWVLDFNFCRDENGYSRACFNNQTYIGQKTPALYSAATLGDKNSDPTAYGGVLPFIVNYGDIVELVVNNLDGAIHPFHLHGHQFQVVERPHTGAGVWTGSNVPSNPIPSKRDVVSVNGNSHAVLRFVADNPGVFLFHCHIEWHVEMGLTATLIEAPEKLHGYPIPQEMIDSCQSQGIPVSGNAAGNSNADDTAGFVTIPPTTYYGATYPSPNGGSA"}, "target": {"uid": "82de8756-de75-4fe7-8446-efb1dff6def9", "label": "XP_007833872.1", "names": {"protein_id": "XP_007833872.1", "cluster_role": "hit_required"}, "start": 4725, "end": 6540, "strand": 1, "sequence": "ATGTGGACAGCCAGGCTCAGCTCTATAGCGGTGTTGACACAGGTTGTTGGCACATGGGCCGATACGATCACCCTCAACTGGGAAATAACCTGGGTCAATGCCGCTCCAGATGGCTTTCACAGACCAGTCATTGGCGTCAACGGTAAATGGCCCTGTCCACCAATTCACGCCACCGTCGGCGATACAGTAGTGATCAACATGAAGAACAGCCTCGGCAATCAGACGACGGGACTTCACTTCCACGGCATAAACCAACTTGATACAAACTATATGGATGGAGCCTCCATGGTGAACTCTTGTCCAGTTGTCCCTGGAAGCTCAATGACATATTCATTCACCGCCGACGAACCTGGCACTTACTGGTACCATTCCCACAACATGGCACAGTACCCCGACGGACTGCGCGGTCCTCTCATCATTCACGACGACAACGACCCTTTCGACGGAGAATTCGACAATGAGGTGATACTCACTATATCCGACTGGTATCACCAACAAACCCTGACACTGGTGCAAAATATGTTGGTCTCAAGCAATGACCAATGGCGCCCACCACTCCCTGACGGTATGATCGTCAATGAGGGCGGGAACACGGATATTGAGCTTGACATTGGTACAACCACTCGCGTCAGGATTCTGAATTTTGGAGCTCTTACAGCTTTCATGCTCCGATTCGGCTCTCGCGACATGGATGTCATCATGACTGATGCGTCCTATGTCCAGAGGGAGACAATCCATCAGCTGCGCATTGCTCCAGGACAACGATATGACGTCCTGGTCTCTGCGACTAAGAAGGATAAGGGGAAAAACATACCCTACCTGATTAGCATGGATCTGAACCGCGATTTCACCGTATCTGGTACGTGGACCTTCAACCAGACGGGCTACCTCATTACCGATGCGAAGGCGCCCTGCACCGCAAAAGAGGTTGTCCAGCAGTGGCGTCCCTTTGATGAAGCCCTGTTCACTCCCCTCGATGAGATGCCGCTATTGGGTCCGTTGGACAGGACGTGGACATTGAACTTTGCACTTTGCAAGGACATGAACAATATTCCTCGGTGAGTACTCGCAATCATGAGTCTGACATAGAGAATCATGCTAACCTGTGAACTCTTCAGCATGTGTTTCAACGATCAGACATACGTCATGCAGAAGACACCGACCTTATATACTGCGGCTACTGTTGGCAATGCAAATACAGACCCCAGCGTCTATGGCGCTGTCCTGCCGTTTATCATTGAGTATGGTGACGTTCTGGAAATTGTCATCAACAACCTCGACCCTGCAATCCACCCCTTCCATCTACACGGGCACCAGTTCCAGGTCGTCGAAAGACCAGAGAGTGGCTCTGGCTCGTTCGATGGATCTTCTACTGCGAACCCGGTGCCGCCCCGACGAGATGTCATTAGCATCAACGGCGGGTCTTATGCCAGACTGCGCATAACCGCCGATAACCCGGGCGTGTTCCTATTTCATTGCCATATCGAATGGCATGTCGAAATGGGCCTTACCGCTACCCTCATTGAGGCGCCCGAGATGCTCGATGGTTACGATATCCCGCAAGCAATGATCGATTCGTGCAAGGCTCAGGGATATCCCGTCGCGGGTAATGCTGCTGGCGATACAATTAATGTCTGGGATGACTCGGGGTACCTTACTGATCCACCTTCGACTTACTCTGGCTCCCAGTGGCCTGTTCCCAAGGGTGGCAACAGCCAAAAGAGTCGACCGAGGCGAAAGCCGAGTGGCCAGTCGTCTCAAACTAGACAGATCAGCAACATGTCAGGTGAATTCCAGCACAGGATCACCTGGTAG", "translation": "MWTARLSSIAVLTQVVGTWADTITLNWEITWVNAAPDGFHRPVIGVNGKWPCPPIHATVGDTVVINMKNSLGNQTTGLHFHGINQLDTNYMDGASMVNSCPVVPGSSMTYSFTADEPGTYWYHSHNMAQYPDGLRGPLIIHDDNDPFDGEFDNEVILTISDWYHQQTLTLVQNMLVSSNDQWRPPLPDGMIVNEGGNTDIELDIGTTTRVRILNFGALTAFMLRFGSRDMDVIMTDASYVQRETIHQLRIAPGQRYDVLVSATKKDKGKNIPYLISMDLNRDFTVSGTWTFNQTGYLITDAKAPCTAKEVVQQWRPFDEALFTPLDEMPLLGPLDRTWTLNFALCKDMNNIPRMCFNDQTYVMQKTPTLYTAATVGNANTDPSVYGAVLPFIIEYGDVLEIVINNLDPAIHPFHLHGHQFQVVERPESGSGSFDGSSTANPVPPRRDVISINGGSYARLRITADNPGVFLFHCHIEWHVEMGLTATLIEAPEMLDGYDIPQAMIDSCKAQGYPVAGNAAGDTINVWDDSGYLTDPPSTYSGSQWPVPKGGNSQKSRPRRKPSGQSSQTRQISNMSGEFQHRITW"}, "identity": 0.5932203389830508, "similarity": 0.7491525423728813}, "2158fecd-6d97-4544-8d8d-598ede388002": {"uid": "2158fecd-6d97-4544-8d8d-598ede388002", "query": {"uid": "0757e1f0-c76a-4a8f-b4ff-2218f2250360", "label": "KAI1850588.1", "names": {"protein_id": "KAI1850588.1", "cluster_role": "hit_required"}, "start": 0, "end": 3060, "strand": 1, "sequence": "ATGATTTACTGTACCTATTGTGGGAGGAGCTTCACCAGGAAGGAACATTTGGAGAGGCACATCCCGAGTCGTAAGTACAATCCACGGAACTCGGGACATCGTATACTCACACAAACAGATACAAATGTTAAGCCACACCGCTGTAGCGCCTGCCAGTTGGCGTTTGCAAGAAGGTAAGTAAATACTATCGAGAAATGGCCACATCAGCTCCACTAACACAGGTACAGGGATCTTCTTCAGCGACACTACTCGACTTATCACGAAGCTCACCCTTTAGAGCCGCCGACAGGAGGTATTCCGACGGTCGCGGGGAAAACACCAATCGCCTGCCTCAACTGCGCACAGGCAAAGACTGGCTGCGATAAAGGAGTGCCCTGTGCAAGATGTAAAGACAAAGGACTACCTTGTGCAGCACGGTATGCCAGGCGGTCTTCCAAGGCTGCTCTACGAGCTGCTCAAGCGGCCCAAGCTGCGCAGTGCAGTGCAGCATTGGGTAGTCAAGAACCCATCACATTAGCACAGCAAGGCTCACCGGTGGCCACCATGAATCCAGTACTCATGGACATTGATGCGAGCGTTGCAAGACAAGGGTCTCCTGCGAAGCATTCGCTCTCTCCGGAGGCCGACTTGACCATCGACCTGAAGATGCAGCATCACGACAACTCAAAGAAGAACTCGCCAGTCAACTCCCATTTGAGCCCGGGTGGATTCGCGTCTCCGCATGTGCAAACTGACGGTCTTGACGATTTCATGCAACTTGGAAGCGAATTCATTGCTCCGGAGCCAAACTATCAGGACATGCTTGTGTGGTCTGATTATCCTCTTGACCTGGACGTTTACTCTACCACCATCCCCATGGCTCGCACAGATGTTCCAATGCCTGCGTTCGCAGAACTGAGCGATATCTCTTCGTCGAATTCAGAGCACATGAGTTCTTCAAGAGGCTCGATCCATACAAGGAGCACTAGCATCATGTCGAGCAATGACTTTGACACGTCCGTCAAGCCTCTTGATACTGGCGTCGCAAGCTCGGCTGAAATACCCGAATTTGAGGTGGTTATCGCCGCTGAGGCTGCGTGGCCACTGGCTCGGTGCAACCCCTCGGTCTATTCAGGCACATGCCCTCGAACCGCTATCGTACATCTAGAATGCCTGGAGCAGAAGTCGAAGCACGAAGGCACGTGGAGTGCCCTGGAGAAGTATTTGGAGCAGGTGGATTGGGATGCTGCAGATCTCGCCTCTGTTGTTCCTATGAGCTCCCGCACCCGCGATCGAATGCTCGCAATTACACAGACTTTTCTTCACAAGGCTTTGGAGATACACCGCGGTGGTGTTAATGGCTTCAATAAGTCAACTTACAACAGCCCTGGCATGTTAACCTTCCTTGTCCTTCCCCCATCCAAAATTCTGGAGTTTTTCTTGAGAAGTTACGTCAGAAGCCTGACTTTCTTCTATTCCCTCGTTTCGACAGGCTGCGTCGACCCCAATGAGATGCTCCAGAACAACCAAGCAACTACGCTTCTTGTACTGCTGATGATTGCTCAAGGAGCTTCCGCAGTCCCCACAGCTGAAGCTCGGGCTTTATCAGCAGGTCTAATCGAAACTTGTCGCATCTCCCTTTTTGATATTATCGAGAAGGACATTGAGATGTCTGCAGACCCGACGGCTCTCCGATCAGCTCTCCTCTTCACCTTGTTGGGGGCATGGAGCGGAGACAAGTGGTTGATGGATATAGCCATGGGGCAGCGTGGCATGTATCTCTCTGTAAGTGCAGCTGCACGAGAAAACGCAAGGCTGGCCCAACTGACCATTATCCCAGATGTTGAAACATGCTGGCATGCTTGACTCTCAACCTTCAATGATTCCTTCTTTACAAGCTTCGACCAGCACTGAATTACAATGGAGAGCGTGGCTACATCGAGAAACGCAGAACAGGTAAGCTCTCATGTTCAACTTTTCATGGCTATGCTAACGTATCGCAGGCTTGTGTACAACTGGGTTATGGTGGACCAGGAACTCAGCTTATTTCATGACACCGCTCCAATGCTTTCCATTAGCGAACTCTGCGCTCCTCTCCCGGGACCTGAATTGCTTTGGATGTCAGCAAACGCTGAGCAGTGGCTTGCCGCAGTGCAATCCATCTATGGGTGTACATCCAACGTAAACCCCCAACTTCTCACCACTCCATCAATCACGCCATCGCTGTGCGATCTCTTCCAAGATTTCCTGCATGACAATTTGTCGCGAAGACAAGGGAATCTGTCTCCACATCAGCTTCGCCTACTCTTACACCCACTACAATCTCTCCTCTGCCATTTGAGACAGATGTTGTCGTGCTTCTCAGATGTGCTTAGCACGCGCCGCACAACCTCCAGGACGGTGACGAAGGCCTCCACAATGCTGCGGCTGGAGGAAGTTCAAGCACTATTACAGAAGTGGTACGAACTATCGATCACATACTACAAGGCAAATCCAGGCTGCGCCGTCAGCAAGACAAACCTGGTTCTCTACCACCTAATCTCACTGAACGCTGTCACGAATTTTCCCGAAATCGAACGTCTCGCGCGACGCGAAGATTTTGATGGGTCTTACTGGGAGCTTTCACTTCGTCATAAGAGGTGTATTTACCAGCGAGAAGAGTCCATATTCCACTCTGGCCAAGTTCTACGCCTCGTCCGCAGCATGCCGGGCGACCGACGCCCCACATGGTGGAGCACTGCGATTTACCGAGCGATCCTCATTCTATGGACCGACAGCATCTCGCGACTTGATCCTAATTTCCAAAAACGAGATGATTCAGGTGGCCCTGTGGCTATCGATCAGGTAACACCGGAAGATGCGGCCGTGATCGCTTACATTTGGAACGGAGACGGCATCCCTGTCCTCACTCCGAGTGAAAGCACCACTGCGAATCTAGATCAGCCTGCCGAGGTTCTTCGCTATGCGGTCAAGGTTATTGAAGATGGTGTGAGCTGTAGACTCAGCGACGGAATCAAGCGCAAGCTTGCCGCCCTAGGGAGCAACTGGAGCGTCGATGGATGTGGGCCAGTAACGGTGTAA", "translation": "MIYCTYCGRSFTRKEHLERHIPSHTNVKPHRCSACQLAFARRDLLQRHYSTYHEAHPLEPPTGGIPTVAGKTPIACLNCAQAKTGCDKGVPCARCKDKGLPCAARYARRSSKAALRAAQAAQAAQCSAALGSQEPITLAQQGSPVATMNPVLMDIDASVARQGSPAKHSLSPEADLTIDLKMQHHDNSKKNSPVNSHLSPGGFASPHVQTDGLDDFMQLGSEFIAPEPNYQDMLVWSDYPLDLDVYSTTIPMARTDVPMPAFAELSDISSSNSEHMSSSRGSIHTRSTSIMSSNDFDTSVKPLDTGVASSAEIPEFEVVIAAEAAWPLARCNPSVYSGTCPRTAIVHLECLEQKSKHEGTWSALEKYLEQVDWDAADLASVVPMSSRTRDRMLAITQTFLHKALEIHRGGVNGFNKSTYNSPGMLTFLVLPPSKILEFFLRSYVRSLTFFYSLVSTGCVDPNEMLQNNQATTLLVLLMIAQGASAVPTAEARALSAGLIETCRISLFDIIEKDIEMSADPTALRSALLFTLLGAWSGDKWLMDIAMGQRGMYLSMLKHAGMLDSQPSMIPSLQASTSTELQWRAWLHRETQNRLVYNWVMVDQELSLFHDTAPMLSISELCAPLPGPELLWMSANAEQWLAAVQSIYGCTSNVNPQLLTTPSITPSLCDLFQDFLHDNLSRRQGNLSPHQLRLLLHPLQSLLCHLRQMLSCFSDVLSTRRTTSRTVTKASTMLRLEEVQALLQKWYELSITYYKANPGCAVSKTNLVLYHLISLNAVTNFPEIERLARREDFDGSYWELSLRHKRCIYQREESIFHSGQVLRLVRSMPGDRRPTWWSTAIYRAILILWTDSISRLDPNFQKRDDSGGPVAIDQVTPEDAAVIAYIWNGDGIPVLTPSESTTANLDQPAEVLRYAVKVIEDGVSCRLSDGIKRKLAALGSNWSVDGCGPVTV"}, "target": {"uid": "53e0fea4-9c88-4171-b85c-c218419011f4", "label": "KAI1875240.1", "names": {"protein_id": "KAI1875240.1", "cluster_role": "hit_required"}, "start": 0, "end": 3060, "strand": 1, "sequence": "ATGATTTACTGTACCTATTGTGGGAGGAGCTTCACCAGGAAGGAACATTTGGAGAGGCACATCCCGAGTCGTAAGTACTATCCACGGAACTCGGGACATCGTATACTCACACAAACAGATACAAATGTTAAGCCACACCGCTGTAGCGCCTGCCAGTTGGCGTTTGCAAGAAGGTAAGTAAATACTATCGAGAAATGGCCACATCAGCTCCACTAACACAGGTACAGGGATCTTCTTCAGCGACACTACTCGACTTATCACGAAGCTCACCCTTTAGAGCCGCCGACAGGAGGTATTCCGACGGTCGCGGGGAAAACACCAATCGCCTGCCTCAACTGCGCACAGGCAAAGACTGGCTGCGATAAAGGAGTGCCCTGTGCAAGATGTAAAGACAAAGGACTGCCTTGTGCAGCACGGTATGCCAGGCGGTCTTCCAAGGCTGCTCTACGAGCTGCTCAAGCGGCCCAAGCTGCGCAGTGCAGTGCAGCATTGGGTAGTCAAGAACCCATCACATTAGCACAGCAAGGCTCACCGGTGGCCACCATGAATCCAGTACTCATGGACATTGATGCGAGCGTTGCAAGACAAGGGTCTCCTGCGAAGCATTCGCTCTCTCCGGAGGCCGACTTGACCATCGACCTGAAGATGCAGCATCACGACAACTCAAAGAAGAACTCGCCAGTCAACTCCCATTTGAGCCCGGGTGGATTCGCGTCTCCGCATGTGCAAACTGACGGTCTTGACGATTTCATGCAACTTGGAAGCGAATTCATTGCTCCGGAGCCAAACTATCAGGACATGCTTGTGTGGTCTGATTATCCTCTTGACCTGGACGTTTACTCTACCACCATCCCCATGGCTCGCACAGATGTTCCAATGCCTGCGTTCGCAGAACTGAGCGATATCTCTTCGTCGAATTCAGAGCACATGAGTTCTTCAAGAGGCTCGATCCATACAAGGAGCACTAGCATCATGTCGAGCAATGACTTTGACACGTCCGTCAAGCCTCTTGATACTGGCGTCGCAAGCTCGGCTGAAATACCCGAATTTGAGGTGGTTATCGCCGCTGAGGCTGCGTGGCCACTGGCTCGGTGCAACCCCTCGGTCTATTCAGGCACATGCCCTCGAACCGCTATCGTACATCTAGAATGCCTGGAGCAGAAGTCGAAGCACGAAGGCACGTGGAGTGCCCTGGAGAAGTATTTGGAGCAGGTGGATTGGGATGCTGCAGATCTCGCCTCTGTTGTTCCTATGAGCTCCCGCACCCGCGATCGAATGCTCGCAATTACACAGACTTTTCTTCACAAGGCTTTGGAGATACACCGCGGTGGTGTTAATGGCTTCAACAAGTCAACTTACAACAGCCCTGGCATGTTAACCTTCCTTGTCCTTCCCCCATCCAAAATTCTGGAGTTTTTCTTGAGAAGTTACGTCAGAAGCCTGACTTTCTTCTATTCCCTCGTTTCGACAGGCTGCGTCGACCCCAATGAGATGCTCCAGAACAACCAAGCAACTACGCTTCTTGTACTGCTGATGATTGCTCAAGGAGCTTCCGCAGTCCCCACAGCTGAAGCTCGGGCTTTATCAGCAGGTCTAATCGAAACTTGTCGCATCTCCCTTTTTGATATTATCGAGAAGGACATTGAGATGTCTGCAGACCCGACGGCTCTCCGATCAGCTCTCCTCTTCACCTTGTTGGGGGCATGGAGCGGAGACAAGTGGTTGATGGATATAGCCATGGGGCAGCGTGGCATGTATCTCTCTGTAAGTGCAGCTGCACGAGAAAACGCAAGGCTGGCCCAACTGACCATTATCCCAGATGTTGAAACATGCTGGCATGCTTGACTCTCAACCTTCAATGATTCCTTCTTTACAAGCTTCGACCAGCACTGAATTGCAATGGAGAGCGTGGCTACATCGAGAAACGCAGAACAGGTAAGCTCTCATGTTCAACTTTTCATGGCTATGCTAACGTATCGCAGGCTTGTGTACAACTGGGTTATGGTGGACCAGGAACTCAGCTTATTTCATGACACCGCTCCAATGCTTTCCATTAGCGAACTCTGCGCTCCTCTCCCGGGACCTGAATTGCTTTGGATGTCAGCAAACGCTGAGCAGTGGCTTGCCGCAGTGCAATCCATCTATGGGTGTACATCCAACGTAAACCCCCAACTTCTCACCACTCCATCAATCACGCCATCGCTGTGCGATCTCTTCCAAGATTTCCTCCATGACAATTTGTCGCGAAGACAAGGGAATCTGTCTCCACATCAGCTTCGCCTACTCTTACACCCACTACAATCTCTCCTCTGCCATTTGAGACAGATGTTGTCGTGCTTCTCAGATGTGCTTAGCACGCGCCGCACAACCTCCAGGACGGTGACGAAGGCCTCCACAATGCTGCGGCTGGAGGAAGTTCAAGCACTATTACAGAAGTGGTACGAACTATCGATCACATACTACAAGGCAAATCCAGGCTGCGCCGTCAGCAAGACAAACCTGGTTCTCTACCACCTAATCTCACTGAACGCTGTCACGAATTTTCCCGAAATCGAACGTCTCGCGCGACGCGAAGATTTTGATGGGTCTTACTGGGAGCTTTCACTTCGTCATAAGAGGTGTATTTACCAGCGAGAAGAGTCCATATTCCACTCTGGCCAAGTTCTACGCCTTGTCCGCAGCATGCCGGGCGACCGGCGCCCCACATGGTGGAGCACTGCGATTTACCGAGCGATCCTCATTCTATGGACCGACAGCATCTCGCGACTTGATCCTAATTTCCAAAAACGAGATGATTCAGGTGGCCCTGTGGCTATCGATCAGGTAACACCGGAAGATGCGGCCGTGATCGCTTACATTTGGAACGGAGACGGCATCCCTGTCCTCACTCCGAGTGAAAGCACCACTGCAAATCTAGATCAGCCTGCCGAGGTTCTTCGCTATGCGGTCAAGGTTATTGAAGATGGTGTGAGCTGTAGACTCAGCGACGGAATCAAGCGCAAGCTTGCCGCCCTAGGGAGCAACTGGAGCGTCGACGGATGTGGGCCAGTAACGGTGTAA", "translation": "MIYCTYCGRSFTRKEHLERHIPSHTNVKPHRCSACQLAFARRDLLQRHYSTYHEAHPLEPPTGGIPTVAGKTPIACLNCAQAKTGCDKGVPCARCKDKGLPCAARYARRSSKAALRAAQAAQAAQCSAALGSQEPITLAQQGSPVATMNPVLMDIDASVARQGSPAKHSLSPEADLTIDLKMQHHDNSKKNSPVNSHLSPGGFASPHVQTDGLDDFMQLGSEFIAPEPNYQDMLVWSDYPLDLDVYSTTIPMARTDVPMPAFAELSDISSSNSEHMSSSRGSIHTRSTSIMSSNDFDTSVKPLDTGVASSAEIPEFEVVIAAEAAWPLARCNPSVYSGTCPRTAIVHLECLEQKSKHEGTWSALEKYLEQVDWDAADLASVVPMSSRTRDRMLAITQTFLHKALEIHRGGVNGFNKSTYNSPGMLTFLVLPPSKILEFFLRSYVRSLTFFYSLVSTGCVDPNEMLQNNQATTLLVLLMIAQGASAVPTAEARALSAGLIETCRISLFDIIEKDIEMSADPTALRSALLFTLLGAWSGDKWLMDIAMGQRGMYLSMLKHAGMLDSQPSMIPSLQASTSTELQWRAWLHRETQNRLVYNWVMVDQELSLFHDTAPMLSISELCAPLPGPELLWMSANAEQWLAAVQSIYGCTSNVNPQLLTTPSITPSLCDLFQDFLHDNLSRRQGNLSPHQLRLLLHPLQSLLCHLRQMLSCFSDVLSTRRTTSRTVTKASTMLRLEEVQALLQKWYELSITYYKANPGCAVSKTNLVLYHLISLNAVTNFPEIERLARREDFDGSYWELSLRHKRCIYQREESIFHSGQVLRLVRSMPGDRRPTWWSTAIYRAILILWTDSISRLDPNFQKRDDSGGPVAIDQVTPEDAAVIAYIWNGDGIPVLTPSESTTANLDQPAEVLRYAVKVIEDGVSCRLSDGIKRKLAALGSNWSVDGCGPVTV"}, "identity": 1.0, "similarity": 1.0}, "75b4a4ad-6e8d-4336-80db-ac3fc2b549c1": {"uid": "75b4a4ad-6e8d-4336-80db-ac3fc2b549c1", "query": {"uid": "264d4b84-3b97-4b80-9f66-22fd1d111c53", "label": "KAI1850589.1", "names": {"protein_id": "KAI1850589.1", "cluster_role": "hit_required"}, "start": 6622, "end": 7480, "strand": 1, "sequence": "ATGGATGCCCAGAGCAACCAGGTCAAGCCACTGGCTGGCAAGATCGCCCTGATCACTGGTGCCGGTCGCGGTATTGGCAGGGGCATTGCCTTGGAGCTGGGCAAGCGAGGTGCTTCCATTGTTGTCAACTATGCACGAAGTTCCAGTGCTGCTGACGAGGTCGTTCGGGAGCTCGGAAAGTTCGGCAGCAAGTCCATCGCCATCCAGGCCGATGTCTCCAAGCCGGATCAAGTCGCTGGTCTCTTCCAGAAGGCTCTCGCACATTTCGGACACATTGACTTTGTCATCTCCAACTCCGGCATGGAGGTTTGGTGTGAAGAGACTGAGGTCACCCCTGAGCTCTTCGACCAGGTTTTCAACCTCAACTGCCGAGGCCAGTTCTTCGTCGCACAGAATGCCCTGAAGCACTGCAGCAACGGAGGGCGTATAGTCCTCACCTCTTCAATCGCTGCCCAAATGACGGGTATTCCCAACCACGCCCTCTATGCCGGCTCCAAGGCCGCCATTGAAGGTTTCACCCGCTCCTTCGCCGTTGACTGTGGCAAGAAGAACATTACCTGCAACGCCATCGCCCCTGGTGGTATCCAGACCGACATGTTCGATGAGAACAGCTGGCACTACGTCCCAGGCGGCCACAAGGATATGGACATTAACAAGATCAAGGATGGTCTTGCTAAGATGTGCCCTCTGAACAGAGTTGGTACACCTGCCGACATCGGCAAGATCGTGTACTGTCTAGTCAGCAACGAGGGAGAATGGATCAACGGTAAGCATTGGCTTGATTTGTTGAGATATTGGTACGCAACTTCTAACAGCTTCACAGGCCAGGTCTTGCGCTGCAGTGGTGGCGGTGTATAA", "translation": "MDAQSNQVKPLAGKIALITGAGRGIGRGIALELGKRGASIVVNYARSSSAADEVVRELGKFGSKSIAIQADVSKPDQVAGLFQKALAHFGHIDFVISNSGMEVWCEETEVTPELFDQVFNLNCRGQFFVAQNALKHCSNGGRIVLTSSIAAQMTGIPNHALYAGSKAAIEGFTRSFAVDCGKKNITCNAIAPGGIQTDMFDENSWHYVPGGHKDMDINKIKDGLAKMCPLNRVGTPADIGKIVYCLVSNEGEWINGQVLRCSGGGV"}, "target": {"uid": "8f35cfbd-e937-4f5b-b027-090cd9598c49", "label": "KAI1875241.1", "names": {"protein_id": "KAI1875241.1", "cluster_role": "hit_required"}, "start": 6621, "end": 7479, "strand": 1, "sequence": "ATGGATGCCCAGAGCAACCAGGTCAAGCCACTGGCTGGCAAGATCGCCCTGATCACTGGTGCCGGTCGCGGTATTGGCAGGGGCATTGCCTTGGAGCTGGGCAAGCGAGGTGCTTCCATTGTTGTCAACTATGCACGAAGTTCCAGTGCTGCTGACGAGGTCGTTCGGGAGCTCGGAAAGTTCGGCAGCAAGTCCATCGCCATCCAGGCCGATGTCTCCAAGCCGGATCAAGTCGCTGGTCTCTTCCAGAAGGCTCTCGCACATTTCGGACACATTGACTTTGTCATCTCCAACTCCGGCATGGAGGTTTGGTGTGAAGAGACTGAGGTCACCCCTGAGCTCTTCGACCAGGTTTTCAACCTCAACTGCCGAGGCCAGTTCTTCGTCGCACAGAATGCCCTGAAGCACTGCAGCAACGGAGGGCGTATAGTCCTCACCTCTTCAATCGCTGCCCAAATGACGGGTATTCCCAACCACGCCCTCTATGCCGGCTCCAAGGCCGCCATTGAAGGTTTCACCCGCTCCTTCGCCGTTGACTGTGGCAAGAAGAACATTACCTGCAACGCCATCGCCCCTGGTGGTATCCAGACCGACATGTTCGATGAGAACAGCTGGCACTACGTCCCAGGCGGCCACAAGGATATGGACATTAACAAGATCAAGGATGGTCTTGCTAAGATGTGCCCTCTGAACAGAGTTGGTACACCTGCCGACATCGGCAAGATCGTGTACTGTCTAGTCAGCAACGAGGGAGAATGGATCAACGGTAAGCATTGGCTTGATTTGTTGAGATATTGGTACGCAACTTCTAACAGCTTCACAGGCCAGGTCTTGCGCTGCAGTGGTGGCGGTGTATAA", "translation": "MDAQSNQVKPLAGKIALITGAGRGIGRGIALELGKRGASIVVNYARSSSAADEVVRELGKFGSKSIAIQADVSKPDQVAGLFQKALAHFGHIDFVISNSGMEVWCEETEVTPELFDQVFNLNCRGQFFVAQNALKHCSNGGRIVLTSSIAAQMTGIPNHALYAGSKAAIEGFTRSFAVDCGKKNITCNAIAPGGIQTDMFDENSWHYVPGGHKDMDINKIKDGLAKMCPLNRVGTPADIGKIVYCLVSNEGEWINGQVLRCSGGGV"}, "identity": 1.0, "similarity": 1.0}, "c35f1698-d557-494a-bb6a-3666fa5d7c3e": {"uid": "c35f1698-d557-494a-bb6a-3666fa5d7c3e", "query": {"uid": "fbdeb3f2-7173-4061-b595-274e00d56caa", "label": "KAI1850590.1", "names": {"protein_id": "KAI1850590.1", "cluster_role": "intermediate"}, "start": 10733, "end": 11798, "strand": -1, "sequence": "ATGCAAGCCAACAACAATCAGGAGAACCCGGAACTGAACCACATCGTGGAGGATAAGAGCATGTCGTTTGCTCAACATGTTCCCCCTTCTGATCATCTTTTCAGAGTCGAAACAGGCTGGACTACACCTCCCAGCAGCGTCGGCGATTCAATAAGCCGAAACCCTTCGATATCCACTGGTTTGGCCCTGCTTGGGGTTGATGACAGGACTATGTCTGAGAATCATATGCCTGCACCGCCAGAGATGTTCGCCACGACAATCCCTTGGACTCCACCAAACGACCCCTCCTGCACCCCATATGGCGATGCCGTCTCGGCGTCTCCAATGCCTGGATCACATATGCGCTCACAGTCCTTTGACTTGTCCATGTCTACACCTATGGTATGGACCGATCCAACAGGCCCTGACATGCCAGCATATAGCCAGATGCCGACTCCTGCAAGTATGGCGTCAAATTACTTTCCTAGTCCAACTGCAACACCAATGGTACGACCTGCCGCGTCACGCAATAAGTCTTCACCATCGATTCATGCCGGTTCGTGCACTTGCTTCACGGTCTGTTTGCAGTCTCTCCAGGCCTTGCACAACGCTTCCTCCCCGGCAGTCCCTCCATTCGACTTGGTTCTGTCTCTCAACCGCAAGGCAGTTGAAGGCTGTGCTGCCATGCTGGCATGCACCAAGTGTATGAGCCGATCGGGAACCCACACTGCCGCAATGTTGCTGGCAACAGTAATGGGGAAGATTACGTCATTCTACAAGCATGCAACGCATTCACACTTCGAGCATGATCCTATTGGCATGAGCCAGATTAACCCAGGAGGTGCTCTGGGAGTCAGCTTTGGTGCTTATCAACTCAATGGCGAAGATGGAAGATGGCTTGAACTTGAAATCCTTGCCAGAGAACTACGAAAGCTGGAAGAATTGTACGCTCGATTTCGTGAAGTTTGCGCGGACCTGTCCGACGACCCTGAAGTTAGTAGGGCTATGATAGGATACCTGGGACAAAACCTCGGGACAACACTTGAGGTTGTCAGTCACAGAAAAGGCGATATGGTTTTCGCCTGA", "translation": "MQANNNQENPELNHIVEDKSMSFAQHVPPSDHLFRVETGWTTPPSSVGDSISRNPSISTGLALLGVDDRTMSENHMPAPPEMFATTIPWTPPNDPSCTPYGDAVSASPMPGSHMRSQSFDLSMSTPMVWTDPTGPDMPAYSQMPTPASMASNYFPSPTATPMVRPAASRNKSSPSIHAGSCTCFTVCLQSLQALHNASSPAVPPFDLVLSLNRKAVEGCAAMLACTKCMSRSGTHTAAMLLATVMGKITSFYKHATHSHFEHDPIGMSQINPGGALGVSFGAYQLNGEDGRWLELEILARELRKLEELYARFREVCADLSDDPEVSRAMIGYLGQNLGTTLEVVSHRKGDMVFA"}, "target": {"uid": "37f7d357-b357-4930-b2b2-a9358aeeb4ba", "label": "KAI1875242.1", "names": {"protein_id": "KAI1875242.1", "cluster_role": "intermediate"}, "start": 10733, "end": 11798, "strand": -1, "sequence": "ATGCAAGCCAACAACAATCAGGAGAACCCGGAACTGAACCACATCGTGGAGGATAAGAGCATGTCGTTTGCTCAACATGTTCCCCCTTCTGATCATCTTTTCAGAGTCGAAACAGGCTGGACTACACCTCCCAGCAGCGTCGGCGATTCAATAAGCCGAAACCCTTCGATATCCACTGGTTTGGCCCTGCTTGGGGTTGATGACAGGACTATGTCTGAGAATCATATGCCTGCACCGCCAGAGATGTTCGCCACGACAATCCCTTGGACTCCACCAAACGACCCCTCCTGCACCCCATATGGCGATGCCGTCTCGGCGTCTCCAATGCCTGGATCACATATGCGCTCACAGTCCTTTGACTTGTCCATGTCTACACCTATGGTATGGACCGATCCAACAGGCCCTGACATGCCAGCATATAGCCAGATGCCGACTCCTGCAAGTATGGCGTCAAATTACTTTCCTAGTCCAACTGCAACACCAATGGTACGACCTGCCGCGTCACGCAATAAGTCTTCACCATCGATTCATGCCGGTTCGTGCAATTGCTTCACGGTCTGTTTGCAGTCTCTCCAGGCCTTGCACAACGCTTCCTCCCCGGCAGTCCCTCCATTCGACTTGGTTCTGTCTCTCAACCGCAAGGCAGTTGAAGGCTGTGCTGCCATGCTGGCATGCACCAAGTGTATGAGCCGATCGGGAACCCACACTGCCGCAATGTTGCTGGCAACAGTAATGGGGAAGATTACGTCATTCTACAAGCATGCAACGCATTCACACTTCGAGCATGATCCTATTGGCATGAGCCAGATTAACCCAGGAGGTGCTCTGGGAGTCAGCTTTGGTGCTTATCAACTCAATGGCGAAGATGGAAGATGGCTTGAACTTGAAATCCTTGCCAGAGAACTACGAAAGCTGGAAGAATTGTACGCTCGATTTCGTGAAGTTTGCGCGGACCTGTCCGACGACCCTGAAGTTAGTAGGGCTATGATAGGATACCTGGGACAAAACCTCGGGACAACACTTGAGGTTGTCAGTCACAGAAAAGGCGATATGGTTTTCGCCTGA", "translation": "MQANNNQENPELNHIVEDKSMSFAQHVPPSDHLFRVETGWTTPPSSVGDSISRNPSISTGLALLGVDDRTMSENHMPAPPEMFATTIPWTPPNDPSCTPYGDAVSASPMPGSHMRSQSFDLSMSTPMVWTDPTGPDMPAYSQMPTPASMASNYFPSPTATPMVRPAASRNKSSPSIHAGSCNCFTVCLQSLQALHNASSPAVPPFDLVLSLNRKAVEGCAAMLACTKCMSRSGTHTAAMLLATVMGKITSFYKHATHSHFEHDPIGMSQINPGGALGVSFGAYQLNGEDGRWLELEILARELRKLEELYARFREVCADLSDDPEVSRAMIGYLGQNLGTTLEVVSHRKGDMVFA"}, "identity": 0.9971751412429378, "similarity": 0.9971751412429378}, "68dd8283-6be9-4161-8ce4-a7a2a7076191": {"uid": "68dd8283-6be9-4161-8ce4-a7a2a7076191", "query": {"uid": "926e09d6-5c95-4d75-922f-e43aea45c519", "label": "KAI1850591.1", "names": {"protein_id": "KAI1850591.1", "cluster_role": "hit_required"}, "start": 18406, "end": 24987, "strand": -1, "sequence": "ATGGCGGACCAGATGGCATTTCTCCTTTTTGGAGACCAGTCCCTCGACACACACGGCTTTTTGGCCGACTTCTTCAGACTCGGAAACCCGAGCGTTCTATCGAAGGCATTTCTCCAACATGCCGGCGACGCATTGCGAGGAGAGATCGATCAATTACCGCGACTAGAACGGAAGAAGATCCCGATTTTCAGAACACTGCAGCAACTCAACGAGAGATATCACTCCCAGGCTATTAAGAGCCCGGGTATTGACAGTGCTTTGTTGTGTATAGCACAGCTAGCCCACTATATCGAGTATGTTTGTGGTCATTGGGTTGCTCTCACGTTATTGGTCGAATTGGTAACTAACACAAACTAGTCGATCCGAGAAGGAACACGAAGATGTTACGAAATCCGAGAACACATACCTTGCCGGTCTCTGTACCGGATTGTTCGCAGCGACTGCGATTGCCTCGAGCCCATCGCTGTCTTCGCTCGTGCCTATTGCCGTTCAAGTCGTCTTGATGGCATACAGAGTTGGTTCCCACGTGGCCTCCCTCGCAGAACGGCTGAGCCCTTCGATTGAGAAATCTGAGAGCTGGACATACGTTGTCCCTGGAGCCAAAGAAGCTGAGGCCAAATCAATTCTCGCCGAATTCCACAAGTCAGAGGTACGCCCTGTGCACCAGCAAACATTCAAATACCTTACTAATGCACCAATAGGGAATCTCGCAGGCCGCCCAGGCCTATGTCAGTGCTGTGTCCGCCAGCAATATCGCGGTTTCTGGCACTCCAGCCACGTTGAAGTCTCTTTTCAGCAAGAACTTGTTTGACTCGAGACCAACGGCCATTCCTGTGTACGGGCCATACCATGCCGCCCACCTTCACTCGTCAGCTGATTTGGAGAAAATCCTCCGACTGAACGACGAAGTCGTCAGTGCTGCTCTTGCGGACTCGAAGCCACGAAGCGATATCATGTCTTGCGTGACTGGCACCGCCTTCACAGAGACCGACACCAAGTCGCTTCTCAAGGCTATTGTTCACGAGATTTTGAACGAGCCACTCTTGTTCCACAAAGCACTGAAGGGCAGTCTGAAGAATGCGCAACAGTTTCAAGGATCTAGAGTTCTTGTCATCCCATATGGACCTACACAGGCTGCAAGCACGCTGGCCAATCTGCTCAAGGCACAGACAAAGCTGGATGTCGTGCTTCGATCACCACCTCAGGTGTCGCAGGCGAGCAGTGTCTCAAGCATCGGAAACCATGGTTCGTCTGGAAACTGCAAGCTTGCCATCGTCGGCATGGCAGGCCGATTTCCCGATGCTGCCAGCCACGAAAAGCTCTGGGAGCTTCTCGAGAAGGGCATTGATGCTCATCGGGTTGTGCCGGCAGACCGTTTCCCGGCAGAGACTCATGTCGACCCTACTGGTAAGGCGATAAACACCAGTCACACACCTTACGGTTGCTGGATTGAGAACCCTGGTCTGTTCGACCCCAGGTTCTTCAACATGTCTCCGCGTGAAGCTTTCCAGACCGACCCCATGCAGCGCATGGCTTTGACCACTGCATATGAGGCTCTCGAGATGTCTGGGTACGTGCCCAACCGGACGCCGTCGACCAGATTAGATCGCATCGGAACGTTCTACGGTCAGACTTCCGATGATTGGCGTGAGATTAACGCCGCCCAGGAGGTGGACACTTACTACATCACCGGTGGTGTCCGCGCCTTTGGCCCTGGTCGCATCAACTACCACTTCGGTTTCAGCGGTCCTAGTTTGAACATCGATACTGCCTGCTCCTCTAGTGCGGCTGCTCTACAAGTTGCTTGTACGTCACTGCGAGCAAAGGAGTGCGATACTGCCATCGTCGGTGGTCTGTCGTGCATGACCAACTCGGATATTTTCTCCGGTTTGAGTCGTGGCCAGTTCCTTTCGAAGAAGGGAAACTGCAATACTTTCGACAATGATGCCGATGGCTACTGCCGTGCCGATGCTTGCGCGTCAGTCATTGTCAAGCGTCTTGATGATGCCTTGGCGGACAAGGACAGAATCCTCGCTGTTGTGCTTGGCACTCAGACAAACCACTCAGCGGATGCGATTTCCATCACTCATCCCCACGGACCTACTCAGTCTATCCTATCCTCCTCCATTCTGGATGAAGCTGGAGTTGACCCATTGGATGTCGATTATGTCGAGATGCACGGTACTGGCACCCAGGCTGGTGACGGGACTGAGATGGTGTCTGTGACTAATGTATTTGCCCCGGCAAACCGCCACAGGCCGGCTGATCGTCCTCTCTACCTGGGAGCGGTCAAGTCAAACATTGGACACGGTGAGGCGGCATCTGGTATCACTGCCCTGTCCAAGGTGCTCTTGATGATGCAGAAGAATGCGATCCCACCACATGTGGGAATCAAGGGCGAGATGAACAAGACATTCCCCAAGGATTTGGGTGACAGAGGTGTGAACATTGCATTCCACCAGACTCCTTTCCAGCGCAAGGACGGAAAGCCTCGCCGAATTTTCGTGAACAACTTCAGTGCCGCAGGTGGCAACACTGGCATTCTCCTCGAAGATGGCCCTCGCTACAAGCCAGCAGCTGCAGACCCCCGCAGTGTCCACGTTGTTACCATTACTGCAAAGTCAAAGTCCGCAATGATTCGTAACGCCGAGAACCTCGTGCAATGGATGGAGAAGAACCCTTCGACTCCCCTGTGCGATGTGGCATACACCATGACTGCCCGCAAGATCCAGCACTACTGGCGTATGAACGTTGCTGCAAGCGACCTCTTCGAGGCTGCTCAGGCCATCAAGGAACGCCTCAAGTCTAACTTCGTTCCTGTTTCACCCGAGCAACCCAAGGTTGCTTTTATGTTTACCGGCCAAGGGTCTCACTATGCCGGCCTTGGGAAGGAGCTCTATGCCCACTACGAAATCTTCAGGACAGCCATCAATGAGTACGACCAACTCGCCCAGATCCATGGCTTCCCGTCATTCTTGCCTCTCATTGATGGTAGCGAGCCTGAGGTCCAAAAGCTGTCTCCAGTCGTTGTTCAGCTCGGCCTTTGCTCCTTCGAGATGGCTCTGGCCAAGCTCTGGGCTGCATGGGGTATCCAGCCTGGTGTTGTTCTTGGACACAGCCTCGGCGAGTATGCAGCGCTCAATGTTGCTGGGGTCCTTTCAGCAAGTGATACCATATATCTTGTTGGTGCGCGTGCTCAGCTCCTGGTTGAGAAATGTACTGCTGGTACCCACGCAATGTTGGCTGTCCAAGGTTCTGTCGAGACTGTTACGGAGGCTCTGGGTGCTCGTGCCACCACCACCAACGTCGCTTGCATCAACGGCCCACGTGAGACTGTTCTTAGCGGTACTTCTCACGAGGTTGCTGAGATTGCCGAACAACTCGGCGGAGCCGGTTTCAAGTGCACTCAGCTCAAGGTTCCGTTTGCCTTCCATTCCGCTCAGGTCGAGCCCATTCTCGATGAGTTCGAGGATTTGGCCCGCTCTGTCAGGTTTGAAACTCCCAAAGTCCCAATCATTTCGCCGCTTCTTGGAAAGCTTGTTGATGGTGAGCCCATTAACCCTGCGTATCTCCGTAACCATGCCCGCGAAGCTGTCAACTTTTTGGGTGGCTTGGTGTCGGCACAGCAGGCTGGAATTATTGACGAGAAGACCGTGTGGCTTGAAGTTGGCCCTCATCCTGTTTGCGCGAACATGGTCAAGGCTGCCTTTGGTGCTACCACTATTGCTGTACCATCACTCCGCCGCAACGAGGCCACTTACAAGACCCTCAGTGCCAGTCTCTGCACTCTCCACTCTGCTGGTATGAACCTTGACTGGAACGAGTTTCACCGCGACTTTGATGCTTCAGTCCGTCTGTTGGATCTTCCAAGCTATGCCTTCGACTTCAAGAACTACTGGCTTCAGTACTCTGGCGACTGGTGTCTCACCAAGAACAGAGGTGCTCTTCCCGCTCCTACCAAGGCAATTGAGGCTCCTAAGCCCAAGTTGTCCACCACTACTGTCCAGAAGATCACCAAGGAAGAAGTCAAGGGCAATGTTGCAGTCATCGAAACTGAGTCCGAAATGACTCGTGAGGATTTGCGAAAGGTTTGCTCAGGTCATCTTGTCAACGGTACCGCTTTGACACCGTCTTCACTATACGGCGATATGGCTATCACGGCTTGTGAGTACGCTTACAAGCTCCTGCGTCCTGACACGGAGAACATTGGCTGCAATGTGAGCCACATGGAGGTTCCCAAGACATTGATCTTCGACACCAAGGCCAAGAGCCAGATCCTCCGCATGTCAGTCAAGGCCGATGCTGCTCAAGGCCACGCTGATGTAGCCTGGACCACTGGCGAAGGTGCTCAGAAGACAGAGCATGCCAATTGCAAGGTCTACTTCGGAAACAACGAAGAATGGCTCGGGGAGTTCGAGCGTGTCAGCTACCTCATCAAGTCACGCGTCGAAGCCCTCAAGGCTGCTGAACAGCGGGGCGATGCTTCCAAGATTGGACGTGGCCTTGCGTACAAGCTTTTCGCGGCTCTCGTTGACTACGATCGCCGGTATCGTGGCATGGAGTCTGTCATTCTCGACAGTGAAACTTGCGAGGCAACTGCCAAGGTTAACTTCCAGACCAGCCCCGAGGATGGTACCTTCCACACTGCTCCATACTGGATTGATAGTGTCTGCCACATCTCTGGCTTCATTTTGAACGGTTCTGATGCCATTGACTCCCGTGAACAGGTCTTTATCTCGCACGGTTGGGGCTCGATGCGATTTGCGGAGCGTCTATCTGCGGACAAGACTTACCAGACCTACATTCGCATGCAAAACGTAAAGGGAAGCAAGATGATGTCTGGAGATGCCTACATCTTTGATGGCGACAAACTCATCGGTCTCGCGGGAGACGTTCGCTTCCAAGCCATCCCGCGCAAGGTCCTCAACATCGTCCTCCCTCCCCAGGGTGCCGCCGCCGCCGCTGCTCCAGCTCGTGCTGCTGCTCCTGCTGCCAAGCCGGCTGCAAAGGCTACCCCGAAGGAGAAGAAGCAAGTGACGTCGGCGAACCTTCCTGTCGTCAACAAGAAGCTCGCAAAGAACTCGGTTGTGACACAGGTCATGGACATTATTGCCAAGGAGACGGGTGTTAGCCACGATGAGCTGGCGGACAACATCGCTTTCTCTGATCTTGGTGTCGACTCGCTCATGGGTCTCACCATTAGCGGCCGCCTGCGTGAGGAGCTTGAGCTTAACATTGACTCGCATGCTTTCAACGACCATGCTACTGTCGGTGCTTTCAAGACTTTCTTGGCACAATTTGAAACTGCTGGCGCTGTTGGCGTTGAAGAGTCAACAGATTCTAGTGGTTCTTCTGACACCGCTGATATGGAGTCGGATTCTGATGTCACTACTCCGCCTGATGAGAGCGAGAAGGGTTCTGTCAAGGGTGATGCTCCGGCTGAAGGTAATGTGAGCGAGCTTCAGGATATTGTGCGCTCAACCATCAGCGCCGAGATGGGTGTTGAGGTTGAGGAAATTATCGCTGCTCCTGACTTGGCTGCACTTGGCATGGACTCCCTCATGAGCTTGTCGATCCTCGGTATTCTCCGTGAAAAGACTGGACTAAGCATTCCTTCGGATCTCCTGGGCCATAACCCCTCGCTGAAGGACATTGAGCGTGCCCTGGGTATTGAAGATAAGCCAAAGCGTGCCCCTGCTGCTCCGAAGCCAGCGGCAAAGCAGTCTAAGCCAGAACCCAAGACTCAGGCTGTCGCTAAGGTTGAGTCTGGATTTGTCGATAACTACCCTCACCGCAAGGCAACCTCTGTCCTTCTACAGGGAAACCACCGTACTGCTACCAAGCAGTTGTTCATGATTCCTGACGGCAGTGGCAGCGCTACATCCTACACTGAGATCACGGAAGTTGGCCCTGATGTCGCGGTCTGGGGCTTATTCTCGCCTTTCATGAAGACTCCAGAGGAGTATAAGTGCGGTGTCTATGGCATGGCCACCAAGTTCATCACGGAAATGAAGCGTCGCCAGCCCACTGGACCTTACGCTGTTGCAGGATGGAGTGCTGGTGGTGTTATCGCCTACGAGATCGTGAATCAGTTGACCAAGGCCAACGAGGAGGTTTCCAACCTGATCATCATCGATGCTCCTTGCCCCATCACCATTGAACCTCTCCCTGCTGGCCTCCATGCTTGGTTCGCCTCAATTGGGCTCCTTGGTGAGGGAGACTCTGCGGAGGCCAAGAAGATTCCTGAGTGGCTCTTGCCACACTTTGCTGCTTCGGTCACTGCTTTGTCCAACTACACTGCTGAGCCCATCCCCGCCGACAAGTGTCCCAAGGTCACCGTCATCTGGTGCGAGGATGGAGTGTGCCACCTTCCCACGGATCCTCGTCCTGACCCTTACCCTACTGGCCATGCTCTTTTCCTTCTCGACAACCGAGATGACTTTGGCCCTAACCGCTGGGACGAGTACCTTGATGTCAACAAGATGAGTTTCCACCACATGCCTGGAAACCACTTCTCTATGATGCATGGTGATTATGCCAAGATGCTGGGTGGTTTCATGAAGAGCGGCATGTCTTCATGA", "translation": "MADQMAFLLFGDQSLDTHGFLADFFRLGNPSVLSKAFLQHAGDALRGEIDQLPRLERKKIPIFRTLQQLNERYHSQAIKSPGIDSALLCIAQLAHYIDRSEKEHEDVTKSENTYLAGLCTGLFAATAIASSPSLSSLVPIAVQVVLMAYRVGSHVASLAERLSPSIEKSESWTYVVPGAKEAEAKSILAEFHKSEGISQAAQAYVSAVSASNIAVSGTPATLKSLFSKNLFDSRPTAIPVYGPYHAAHLHSSADLEKILRLNDEVVSAALADSKPRSDIMSCVTGTAFTETDTKSLLKAIVHEILNEPLLFHKALKGSLKNAQQFQGSRVLVIPYGPTQAASTLANLLKAQTKLDVVLRSPPQVSQASSVSSIGNHGSSGNCKLAIVGMAGRFPDAASHEKLWELLEKGIDAHRVVPADRFPAETHVDPTGKAINTSHTPYGCWIENPGLFDPRFFNMSPREAFQTDPMQRMALTTAYEALEMSGYVPNRTPSTRLDRIGTFYGQTSDDWREINAAQEVDTYYITGGVRAFGPGRINYHFGFSGPSLNIDTACSSSAAALQVACTSLRAKECDTAIVGGLSCMTNSDIFSGLSRGQFLSKKGNCNTFDNDADGYCRADACASVIVKRLDDALADKDRILAVVLGTQTNHSADAISITHPHGPTQSILSSSILDEAGVDPLDVDYVEMHGTGTQAGDGTEMVSVTNVFAPANRHRPADRPLYLGAVKSNIGHGEAASGITALSKVLLMMQKNAIPPHVGIKGEMNKTFPKDLGDRGVNIAFHQTPFQRKDGKPRRIFVNNFSAAGGNTGILLEDGPRYKPAAADPRSVHVVTITAKSKSAMIRNAENLVQWMEKNPSTPLCDVAYTMTARKIQHYWRMNVAASDLFEAAQAIKERLKSNFVPVSPEQPKVAFMFTGQGSHYAGLGKELYAHYEIFRTAINEYDQLAQIHGFPSFLPLIDGSEPEVQKLSPVVVQLGLCSFEMALAKLWAAWGIQPGVVLGHSLGEYAALNVAGVLSASDTIYLVGARAQLLVEKCTAGTHAMLAVQGSVETVTEALGARATTTNVACINGPRETVLSGTSHEVAEIAEQLGGAGFKCTQLKVPFAFHSAQVEPILDEFEDLARSVRFETPKVPIISPLLGKLVDGEPINPAYLRNHAREAVNFLGGLVSAQQAGIIDEKTVWLEVGPHPVCANMVKAAFGATTIAVPSLRRNEATYKTLSASLCTLHSAGMNLDWNEFHRDFDASVRLLDLPSYAFDFKNYWLQYSGDWCLTKNRGALPAPTKAIEAPKPKLSTTTVQKITKEEVKGNVAVIETESEMTREDLRKVCSGHLVNGTALTPSSLYGDMAITACEYAYKLLRPDTENIGCNVSHMEVPKTLIFDTKAKSQILRMSVKADAAQGHADVAWTTGEGAQKTEHANCKVYFGNNEEWLGEFERVSYLIKSRVEALKAAEQRGDASKIGRGLAYKLFAALVDYDRRYRGMESVILDSETCEATAKVNFQTSPEDGTFHTAPYWIDSVCHISGFILNGSDAIDSREQVFISHGWGSMRFAERLSADKTYQTYIRMQNVKGSKMMSGDAYIFDGDKLIGLAGDVRFQAIPRKVLNIVLPPQGAAAAAAPARAAAPAAKPAAKATPKEKKQVTSANLPVVNKKLAKNSVVTQVMDIIAKETGVSHDELADNIAFSDLGVDSLMGLTISGRLREELELNIDSHAFNDHATVGAFKTFLAQFETAGAVGVEESTDSSGSSDTADMESDSDVTTPPDESEKGSVKGDAPAEGNVSELQDIVRSTISAEMGVEVEEIIAAPDLAALGMDSLMSLSILGILREKTGLSIPSDLLGHNPSLKDIERALGIEDKPKRAPAAPKPAAKQSKPEPKTQAVAKVESGFVDNYPHRKATSVLLQGNHRTATKQLFMIPDGSGSATSYTEITEVGPDVAVWGLFSPFMKTPEEYKCGVYGMATKFITEMKRRQPTGPYAVAGWSAGGVIAYEIVNQLTKANEEVSNLIIIDAPCPITIEPLPAGLHAWFASIGLLGEGDSAEAKKIPEWLLPHFAASVTALSNYTAEPIPADKCPKVTVIWCEDGVCHLPTDPRPDPYPTGHALFLLDNRDDFGPNRWDEYLDVNKMSFHHMPGNHFSMMHGDYAKMLGGFMKSGMSS"}, "target": {"uid": "aef32f3f-b257-49c7-a4db-08eb753de2c1", "label": "KAI1875243.1", "names": {"protein_id": "KAI1875243.1", "cluster_role": "hit_required"}, "start": 18406, "end": 24987, "strand": -1, "sequence": "ATGGCGGACCAGATGGCATTTCTCCTTTTTGGAGACCAGTCCCTCGACACACACGGCTTTTTGGCCGACTTCTTCAGACTAGGAAACCCGAGCGTTCTATCGAAGGCATTTCTCCAACATGCCGGCGACGCATTGCGAGGAGAGATCGATCAATTACCGCGACTAGAACGGAAGAAGATCCCGATTTTCAGAACACTGCAGCAACTCAACGAGAGATATCACTCCCAGGCTATTAAGAGCCCGGGTATTGACAGTGCTTTGTTGTGTATAGCACAGCTAGCCCACTATATCGAGTATGTTTGTGGTCATTGGGTTGCTCTCACGTTATTGGTCGAATTGGTAACTAACACAAACTAGTCGATCCGAGAAGGAACACGAAGATGTTACGAAATCCGAGAACACATACCTTTCCGGTCTCTGTACCGGATTGTTCGCAGCGACTGCGATTGCCTCGAGCCCATCGCTGTCTTCGCTCGTGCCTATTGCCGTTCAAGTCGTCTTGATGGCATACAGAGTTGGTTCCCACGTGGCCTCCCTCGCAGAACGGCTGAGCCCTTCGATTGAGAAATCTGAGAGCTGGACATACGTTGTCCCTGGAGCCAAAGAAGCTGAGGCCAAATCAATTCTCGCCGAATTCCACAAGTCAGAGGTACGCCCTGTGCACCAGCAAACATTCAAATACCTTACTAATGCACCAATAGGGAATCTCGCAGGCCGCCCAGGCCTATGTCAGTGCTGTGTCCGCCAGCAATATCGCGGTTTCTGGCACTCCAGCCACGTTGAAGTCTCTTTTCAGCAAGAACTTGTTTGACTCGAGACCAACGGCCATTCCTGTGTACGGGCCATACCATGCCGCCCACCTTCACTCGTCAGCTGATTTGGAGAAAATCCTCCGACTGAACGACGAAGTCGTCAGTGCTGCTCTTGCGGACTCGAAGCCACGAAGCGAGATCATGTCTTGCGTGACTGGCACCGCCTTCACAGAGACCGACACCAAGTCGCTTCTCAAGGCTATTGTTCACGAGATTTTGAACGAGCCACTCTTGTTCCACAAAGCACTGAAGGGCAGTCTGAAGAATGCGCAACAGTTTCAAGGATCTAGAGTTCTTGTCATCCCATATGGACCTACACAGGCTGCAAGCACGCTGGCCAATCTGCTCAAGGCACAGACAAAGCTGGATGTCGTGCTTCGATCACCACCTCAGGTGTCGCAGGCGAGCAGTGTCTCAAGCATCGGAAACCATGGTTCGTCTGGAAACTGCAAGCTTGCCATCGTCGGCATGGCAGGCCGATTTCCCGATGCTGCCAGCCACGAAAAGCTCTGGGAGCTTCTCGAGAAGGGCATTGATGCTCATCGGGTTGTGCCGGCAGACCGTTTCCCGGCAGAGACTCATGTCGACCCTACTGGTAAGGCGATAAACACCAGTCACACACCTTACGGTTGCTGGATTGAGAACCCTGGTCTGTTCGACCCCAGGTTCTTCAACATGTCTCCGCGTGAAGCTTTCCAGACCGACCCCATGCAGCGCATGGCTTTGACCACTGCATATGAGGCTCTCGAGATGTCTGGGTACGTGCCCAACCGGACGCCGTCGACCAGATTAGATCGCATCGGAACGTTCTACGGTCAGACTTCCGATGATTGGCGTGAGATTAACGCCGCCCAGGAGGTGGACACTTACTACATCACCGGTGGTGTCCGCGCCTTTGGCCCTGGTCGCATCAACTACCACTTCGGTTTCAGCGGTCCTAGTTTGAACATCGATACTGCCTGCTCCTCTAGTGCGGCTGCTCTACAAGTTGCTTGTACGTCACTGCGAGCAAAGGAGTGCGATACTGCCATCGTCGGTGGTCTGTCGTGCATGACCAACTCGGATATTTTCTCCGGTTTGAGTCGTGGCCAGTTCCTTTCGAAGAAGGGAAACTGCAATACTTTCGACAATGATGCCGATGGCTACTGCCGTGCCGATGCTTGCGCGTCAGTCATTGTCAAGCGTCTTGATGATGCCTTGGCGGACAAGGACAGAATCCTCGCTGTTGTGCTTGGCACTCAGACAAACCACTCAGCGGATGCGATTTCCATCACTCATCCCCACGGACCTACTCAGTCTATCCTATCCTCCTCCATTCTGGATGAAGCTGGAGTTGACCCATTGGATGTCGATTATGTCGAGATGCACGGTACTGGCACCCAGGCTGGTGACGGGACTGAGATGGTGTCTGTGACTAATGTATTTGCCCCGGCAAACCGCCACAGGCCGGCTGATCGTCCTCTCTACCTGGGAGCGGTCAAGTCAAACATTGGACACGGTGAGGCGGCATCTGGTATCACTGCCCTGTCCAAGGTGCTCTTGATGATGCAGAAGAATGCGATCCCACCACATGTGGGAATCAAGGGCGAGATGAACAAGACATTCCCCAAGGATTTGGGTGACAGAGGTGTGAACATTGCATTCCACCAGACTCCTTTCCAGCGCAAGGACGGAAAGCCTCGCCGAATTTTCGTGAACAACTTCAGTGCCGCAGGTGGCAACACTGGCATTCTCCTCGAAGATGGCCCTCGCTACAAGCCAGCAGCTGCAGACCCCCGCAGTGTCCACGTTGTTACCATTACTGCAAAGTCAAAGTCCGCAATGATTCGTAACGCCGAGAACCTCGTGCAATGGATGGAGAAGAACCCTTCGACTCCCCTGTGCGATGTGGCATACACCACGACTGCCCGCAAGATCCAGCACTACTGGCGTATGAACGTTGCTGCAAGCGACCTCTTCGAGGCTGCTCAGGCCATCAAGGAACGCCTCAAGTCTAACTTCGTTCCTGTTTCACCCGAGCAACCCAAGGTTGCTTTTATGTTTACCGGCCAAGGGTCTCACTATGCCGGCCTTGGGAAGGAGCTTTATGCCCACTACGAAATCTTCAGGACAGCCATCAATGAGTACGACCAACTCGCCCAGATCCATGGCTTCCCGTCATTCTTGCCTCTCATTGATGGTAGCGAGCCTGAGGTCCAAAAGCTGTCTCCAGTCGTTGTTCAGCTCGGCCTTTGCTCCTTCGAGATGGCTCTGGCCAAGCTCTGGGCTGCATGGGGTATCCAGCCTGGTGTTGTTCTTGGACACAGCCTCGGCGAGTATGCAGCGCTCAATGTTGCTGGGGTCCTTTCAGCAAGTGATACCATATATCTTGTTGGTGCGCGTGCTCAGCTCCTGGTTGAGAAATGTACTGCTGGTACCCACGCAATGTTGGCTGTCCAAGGTTCTGTCGAGACTGTTACGGAGGCTCTGGGTGCTCGTGCCACCACCACCAACGTCGCTTGCATCAACGGCCCACGTGAGACTGTTCTTAGCGGTACTTCTCACGAGGTTGCTGAGATTGCCGAACAACTCGGCGGAGCCGGTTTCAAGTGCACTCAGCTCAAGGTTCCGTTTGCCTTCCATTCCGCTCAGGTCGAGCCCATTCTCGATGAGTTCGAGGATTTGGCCCGCTCTGTCAGGTTTGAAACTCCCAAAGTCCCAATCATTTCGCCGCTTCTTGGAAAGCTTGTTGATGGTGAGCCCATTAACCCTGCGTATCTCCGTAACCATGCCCGCGAAGCTGTCAACTTTTTGGGTGGCTTGGTGTCGGCACAGCAGGCTGGAATTATTGACGAGAAGACCGTGTGGCTTGAAGTTGGCCCTCATCCTGTTTGCGCGAACATGGTCAAGGCTGCCTTTGGTGCTACCACTATTGCTGTACCATCACTCCGCCGCAACGAGGCCACTTACAAGACCCTCAGTGCCAGTCTCTGCACTCTCCACTCTGCTGGTATGAACCTTGACTGGAACGAGTTTCACCGCGACTTTGATGCTTCAGTCCGTCTGTTGGATCTTCCAAGCTATGCCTTCGACTTCAAGAACTACTGGCTTCAGTACTCTGGCGACTGGTGTCTCACCAAGAACAGAGGTGCTCTTCCCGCTCCTACCAAGGCAATTGAGGCTCCTAAGCCCAAGTTGTCCACCACTACTGTCCAGAAGATCACCAAGGAAGAAGTCAAGGGCAATGTTGCAGTCATCGAAACTGAGTCCGAAATGACTCGTGAGGATTTGCGAAAGGTTTGCTCAGGTCATCTTGTCAACGGTACCGCTTTGACACCATCTTCACTATACGGCGATATGGCTATCACGGCTTGTGAGTACGCTTACAAGCTCCTGCGTCCTGACACGGAGAACATTGGCTGCAATGTGAGCCACATGGAGGTTCCCAAGACATTGATCTTCGACACCAAGGCCAAGAGCCAGATCCTCCGCATGTCAGTCAAGGCCGATGCTGCTCAAGGCCACGCTGATGTAGCCTGGACCACTGGCGAAGGTGCTCAGAAGACAGAGCATGCCAATTGCAAGGTCTACTTCGGAAACAACGAAGAATGGCTCGGGGAGTTCGAGCGTGTCAGCTACCTCATCAAGTCACGCGTGGAAGCCCTCAAGGCTGCTGAACAGCGGGGCGATGCTTCCAAGATTGGACGTGGCCTTGCGTACAAGCTCTTCGCCGCTCTCGTTGACTACGATCGCCGGTATCGTGGCATGGAGTCTGTCATTCTCGACAGTGAAACTTGCGAGGCAACTGCCAAGGTTAACTTCCAGACCAGCCCCGAGGATGGTACCTTCCACACTGCTCCATACTGGATTGATAGTGTCTGCCACATCTCTGGCTTCATTTTGAACGGTTCCGATGCCATCGACTCCCGTGAACAGGTCTTTATCTCGCACGGTTGGGGCTCGATGCGATTTGCCGAGCGTCTATCTGCGGACAAGACTTACCAGACCTACATTCGCATGCAAAACGTAAAGGGAAGCAAGATGATGTCTGGAGATGCCTACATCTTTGATGGCGACAAACTCATCGGTCTCGCGGGAGACGTTCGCTTCCAAGCCATCCCGCGCAAGGTCCTCAACATCGTCCTCCCTCCCCAGGGTGCCGCCGCCGCCGCTGCTCCAGCTCGTGCTGCTGCTCCTGCTGCCAAGCCGGCTGCAAAGGCTACCCCGAAGGAGAAGAAGCAAGTGACGTCGGCGAACCTTCCTGTCGTCAACAAGAAGCTCGCAAAGAACTCGGTTGTGACACAGGTCATGGACATTATTGCCAAGGAGACGGGTGTTAGCCACGATGAGCTGGCGGACAACATCGCTTTCTCTGATCTCGGTGTTGACTCGCTCATGGGTCTCACCATTAGCGGCCGCCTGCGTGAGGAGCTTGAGCTTAACATTGACTCGCATGCTTTCAACGACCATGCTACTGTCGGTGCTTTCAAGACTTTCTTGGCACAATTTGAAACTGCTGGCGCTGTTGGCGTTGAAGAGTCAACAGATTCTAGTGGTTCTTCTGACACCGCTGATATGGAGTCGGATTCTGATGTCACTACTCCGCCTGATGAGAGCGAGAAGGGTTCCGTCAAGGGTGATGCTCCGGCTGAAGGTAATGTGAGCGAGCTTCAGGATATTGTGCGCTCAACCATCAGCGCCGAGATGGGTGTTGAGGTTGAGGAAATTATCGCTGCTCCTGACTTGGCTGCACTTGGCATGGACTCCCTCATGAGCTTGTCGATCCTCGGTATTCTCCGTGAAAAGACTGGACTCAGCATTCCTTCGGATCTCCTGGGCCATAACCCCTCGCTGAAGGACATTGAGCGTGCCCTGGGTATTGAAGATAAGCCAAAGCGTGCCCCTGCTGCTCCGAAGCCAGCGGCAAAGCAGTCTAAGCCAGAACCCAAGACTCAGGCTGTCGCTAAGGTTGAGTCTGGATTTGTCGATAACTACCCTCACCGCAAGGCAACCTCTGTCCTTCTACAGGGAAACCACCGTACTGCTACCAAGCAGTTGTTCATGATTCCTGACGGCAGTGGCAGCGCTACATCCTACACTGAGATCACGGAAGTTGGCCCTGATGTCGCGGTCTGGGGCTTATTCTCGCCTTTCATGAAGACTCCAGAGGAGTATAAGTGCGGTGTCTATGGCATGGCCACCAAGTTCATCACGGAAATGAAGCGTCGCCAGCCCACTGGACCTTACGCTGTTGCAGGATGGAGTGCTGGTGGTGTTATCGCCTACGAGATCGTGAATCAGTTGACCAAGGCCAACGAGGAGGTTTCCAACCTGATCATCATCGATGCTCCTTGCCCCATCACCATTGAACCTCTCCCTGCTGGCCTCCATGCTTGGTTCGCCTCAATTGGGCTCCTTGGTGAGGGAGACTCTGCGGAGGCCAAGAAGATTCCTGAGTGGCTCTTGCCACACTTTGCTGCTTCGGTCACTGCTTTGTCCAACTACACTGCTGAGCCCATCCCCGCCGACAAGTGTCCCAAGGTCACCGTCATCTGGTGCGAGGATGGAGTGTGCCACCTTCCCACGGATCCTCGTCCTGACCCTTACCCTACTGGCCACGCTCTTTTCCTTCTCGACAACCGAGATGACTTTGGCCCTAACCGCTGGGACGAGTACCTTGATGTCAACAAGATGAGTTTCCACCACATGCCTGGAAACCACTTCTCTATGATGCATGGTGATTATGCCAAAATGCTGGGTGGTTTCATGAAGAGCGGCATGTCTTCATAA", "translation": "MADQMAFLLFGDQSLDTHGFLADFFRLGNPSVLSKAFLQHAGDALRGEIDQLPRLERKKIPIFRTLQQLNERYHSQAIKSPGIDSALLCIAQLAHYIDRSEKEHEDVTKSENTYLSGLCTGLFAATAIASSPSLSSLVPIAVQVVLMAYRVGSHVASLAERLSPSIEKSESWTYVVPGAKEAEAKSILAEFHKSEGISQAAQAYVSAVSASNIAVSGTPATLKSLFSKNLFDSRPTAIPVYGPYHAAHLHSSADLEKILRLNDEVVSAALADSKPRSEIMSCVTGTAFTETDTKSLLKAIVHEILNEPLLFHKALKGSLKNAQQFQGSRVLVIPYGPTQAASTLANLLKAQTKLDVVLRSPPQVSQASSVSSIGNHGSSGNCKLAIVGMAGRFPDAASHEKLWELLEKGIDAHRVVPADRFPAETHVDPTGKAINTSHTPYGCWIENPGLFDPRFFNMSPREAFQTDPMQRMALTTAYEALEMSGYVPNRTPSTRLDRIGTFYGQTSDDWREINAAQEVDTYYITGGVRAFGPGRINYHFGFSGPSLNIDTACSSSAAALQVACTSLRAKECDTAIVGGLSCMTNSDIFSGLSRGQFLSKKGNCNTFDNDADGYCRADACASVIVKRLDDALADKDRILAVVLGTQTNHSADAISITHPHGPTQSILSSSILDEAGVDPLDVDYVEMHGTGTQAGDGTEMVSVTNVFAPANRHRPADRPLYLGAVKSNIGHGEAASGITALSKVLLMMQKNAIPPHVGIKGEMNKTFPKDLGDRGVNIAFHQTPFQRKDGKPRRIFVNNFSAAGGNTGILLEDGPRYKPAAADPRSVHVVTITAKSKSAMIRNAENLVQWMEKNPSTPLCDVAYTTTARKIQHYWRMNVAASDLFEAAQAIKERLKSNFVPVSPEQPKVAFMFTGQGSHYAGLGKELYAHYEIFRTAINEYDQLAQIHGFPSFLPLIDGSEPEVQKLSPVVVQLGLCSFEMALAKLWAAWGIQPGVVLGHSLGEYAALNVAGVLSASDTIYLVGARAQLLVEKCTAGTHAMLAVQGSVETVTEALGARATTTNVACINGPRETVLSGTSHEVAEIAEQLGGAGFKCTQLKVPFAFHSAQVEPILDEFEDLARSVRFETPKVPIISPLLGKLVDGEPINPAYLRNHAREAVNFLGGLVSAQQAGIIDEKTVWLEVGPHPVCANMVKAAFGATTIAVPSLRRNEATYKTLSASLCTLHSAGMNLDWNEFHRDFDASVRLLDLPSYAFDFKNYWLQYSGDWCLTKNRGALPAPTKAIEAPKPKLSTTTVQKITKEEVKGNVAVIETESEMTREDLRKVCSGHLVNGTALTPSSLYGDMAITACEYAYKLLRPDTENIGCNVSHMEVPKTLIFDTKAKSQILRMSVKADAAQGHADVAWTTGEGAQKTEHANCKVYFGNNEEWLGEFERVSYLIKSRVEALKAAEQRGDASKIGRGLAYKLFAALVDYDRRYRGMESVILDSETCEATAKVNFQTSPEDGTFHTAPYWIDSVCHISGFILNGSDAIDSREQVFISHGWGSMRFAERLSADKTYQTYIRMQNVKGSKMMSGDAYIFDGDKLIGLAGDVRFQAIPRKVLNIVLPPQGAAAAAAPARAAAPAAKPAAKATPKEKKQVTSANLPVVNKKLAKNSVVTQVMDIIAKETGVSHDELADNIAFSDLGVDSLMGLTISGRLREELELNIDSHAFNDHATVGAFKTFLAQFETAGAVGVEESTDSSGSSDTADMESDSDVTTPPDESEKGSVKGDAPAEGNVSELQDIVRSTISAEMGVEVEEIIAAPDLAALGMDSLMSLSILGILREKTGLSIPSDLLGHNPSLKDIERALGIEDKPKRAPAAPKPAAKQSKPEPKTQAVAKVESGFVDNYPHRKATSVLLQGNHRTATKQLFMIPDGSGSATSYTEITEVGPDVAVWGLFSPFMKTPEEYKCGVYGMATKFITEMKRRQPTGPYAVAGWSAGGVIAYEIVNQLTKANEEVSNLIIIDAPCPITIEPLPAGLHAWFASIGLLGEGDSAEAKKIPEWLLPHFAASVTALSNYTAEPIPADKCPKVTVIWCEDGVCHLPTDPRPDPYPTGHALFLLDNRDDFGPNRWDEYLDVNKMSFHHMPGNHFSMMHGDYAKMLGGFMKSGMSS"}, "identity": 0.9986072423398329, "similarity": 0.9990714948932219}, "680f56ea-3f76-4529-ba1f-f8ffeaa8f7b0": {"uid": "680f56ea-3f76-4529-ba1f-f8ffeaa8f7b0", "query": {"uid": "44828cf5-d415-4732-b5da-f7deb6f83cb6", "label": "KAI1850592.1", "names": {"protein_id": "KAI1850592.1", "cluster_role": "hit_required"}, "start": 29244, "end": 30972, "strand": -1, "sequence": "ATGTACAAGAGTACACTCCCTACCTTGGCCCTGCTGGCCCAGGCTGCGGGCACCTGGGCGTCGACTGTAACCTATGAATGGGATGTCACCTGGGTGAATGCATCACCTGATGGCTTCGAAAGACCCGTTATCGGCATCAACGGCGAGTGGCCGTGTCCACCCATCAAGGCCAACGTTGGCGATACCATCTTGATCAACATGACAAACAGCCTGGGAAACCAGACTACCGGTCTTCACTTCCACGGAATCAACCAGATCAACACGAACTTCATGGATGGTGCTTCTATGGTCAACCAGTGCCCAGTATTGCCGGGTTCTTCCATGACATATGAATTCGTTGCCGATGCTCCTGGCACATTCTGGTACCACTCGCACAACATGGGTCAATATCCTGACGGACTTCGCGGGCCTCTTATCATCTACGACCCCAATGACCCATATGGCAATGACTATGAGAACGAGGTCATCCTCACTGTTTCTGACTGGTACCACAATCAGACCATTCCGCTTGTGCAGCAACTGCTCTCACCAGACAACGCCCAGTTCCGACCGCCAATCCCAGACACCCTCATTGTCAATGAAGGTAGCGACTTCAACATCCAGCTTGACGTTGGCAAGACCTATCGTGTGAGGATCATTAGCTTCGCTGCATTGGCTTCCTTCATGGTCCACTTCGGGGGGCACTCAATGGAAGTAATCACCATCGATGCTTCGTACGTACAGAAGCAGGAAGTTGACCAGCTGCGAGTTACTCCTGCTCAGCGGTATGACGTGCTCATCACTGGCAGCGAGAGTGACCATGGGCAAAACTTCCCTTTCCTTGTAGCCATGGACGTGAACAGGGATTTCGAGGCGACTGGCACAACCCCTCCAGTTTCCTGGAACTTCAATGCGACAGGCTATCTCATCACTGACCCCAACCTGCCCACCGACAGCGTTGACGTCGTTCAGACTTTCCAGCCATATGACGAGAGTCTTTTTGTTTCGTATGATTTGCAGCCAGCTCTGGGTCCTGTTACCAAGACTTGGGTGTTGGACTTCAACTTTTGCAGAGATGAGAATGGCTACTCTCGGTAGGTGACAACATCTGAAAAATCTGTAGGAAATGATACTAACTTGGTTTCTAGCGCTTGCTTCAACAACCAGACATACATCGGCCAGAAGACGCCTGCGTTGTATTCGGCGGCCACCCTGGGTGATAAGAACTCGGACCCGACTGCGTACGGCGGAGTGTTGCCTTTCATCGTTAATTACGGCGATATTGTTGAGCTTGTTGTCAACAACCTGGATGGCGCTATCCATCCATTCCACTTGCACGGTCACCAGTTCCAGGTTGTGGAGCGCCCTCACACTGGTGCTGGCGTGTGGACCGGTTCTAACGTCCCATCCAACCCCATTCCGTCCAAGAGAGACGTAGTCTCAGTCAATGGCAACTCCCATGCGGTCCTTCGCTTCGTCGCCGATAACCCTGGCGTCTTCTTGTTCCACTGCCACATCGAATGGCATGTTGAGATGGGTCTTACTGCGACTTTGATCGAGGCCCCCGAGAAACTTCACGGGTATCCCATCCCTCAGGAGATGATTGATTCCTGCCAATCTCAAGGCATTCCCGTATCCGGAAACGCTGCCGGCAACAGCAATGCTGACGATACCGCTGGATTCGTCACCATCCCTCCAACCACCTACTATGGTGCAACATATCCCTCCCCCAACGGAGGATCAGCCTAG", "translation": "MYKSTLPTLALLAQAAGTWASTVTYEWDVTWVNASPDGFERPVIGINGEWPCPPIKANVGDTILINMTNSLGNQTTGLHFHGINQINTNFMDGASMVNQCPVLPGSSMTYEFVADAPGTFWYHSHNMGQYPDGLRGPLIIYDPNDPYGNDYENEVILTVSDWYHNQTIPLVQQLLSPDNAQFRPPIPDTLIVNEGSDFNIQLDVGKTYRVRIISFAALASFMVHFGGHSMEVITIDASYVQKQEVDQLRVTPAQRYDVLITGSESDHGQNFPFLVAMDVNRDFEATGTTPPVSWNFNATGYLITDPNLPTDSVDVVQTFQPYDESLFVSYDLQPALGPVTKTWVLDFNFCRDENGYSRACFNNQTYIGQKTPALYSAATLGDKNSDPTAYGGVLPFIVNYGDIVELVVNNLDGAIHPFHLHGHQFQVVERPHTGAGVWTGSNVPSNPIPSKRDVVSVNGNSHAVLRFVADNPGVFLFHCHIEWHVEMGLTATLIEAPEKLHGYPIPQEMIDSCQSQGIPVSGNAAGNSNADDTAGFVTIPPTTYYGATYPSPNGGSA"}, "target": {"uid": "9ce3d3a9-5a7b-4e53-b9ee-f72de829b575", "label": "KAI1875244.1", "names": {"protein_id": "KAI1875244.1", "cluster_role": "hit_required"}, "start": 29244, "end": 30972, "strand": -1, "sequence": "ATGTACAAGAGTACACTCCCTACCTTGGCCCTGCTGGCCCAGGCTGCGGGCACCTGGGCGTCGACTGTAATCTATGAATGGGATGTCACCTGGGTGAATGCATCACCTGATGGCTTCGAAAGACCCGTTATCGGCATCAACGGCGAGTGGCCGTGTCCACCCATCAAGGCCAACGTTGGCGATACCATCTTGATCAACATGACAAACAGCCTGGGAAACCAGACTACCGGTCTTCACTTCCACGGAATCAACCAGATCAACACGAACTTCATGGATGGTGCTTCTATGGTCAACCAGTGCCCAGTATTGCCGGGTTCTTCCATGACATATGAATTCGTTGCCGATGCTCCTGGCACATTCTGGTACCACTCGCACAACATGGGTCAATATCCTGACGGACTTCGCGGGCCTCTTATCATCTACGACCCCAATGACCCATATGGCAATGACTATGAGAACGAGGTCATCCTCACTGTTTCTGACTGGTACCACAATCAGACCATTCCGCTTGTGCAGCAACTGCTCTCACCAGACAACGCCCAGTTCCGACCGCCAATCCCAGACACCCTCATTGTCAATGAAGGTAGCGACTTCAACATCCAGCTTGACGTTGGCAAGACCTATCGTGTGAGGATCATTAGCTTCGCTGCATTGGCTTCCTTCATGGTCCACTTCGGGGGGCACTCAATGGAAGTAATCACCATCGATGCTTCGTACGTACAGAAGCAGGAAGTTGACCAGCTGCGAGTTACTCCTGCTCAGCGGTATGACGTGCTCATCACTGGCAGCGAGAGTGACCATGGGCAAAACTTCCCTTTCCTTGTAGCCATGGACGTGAACAGGGATTTCGAGGCGACTGGCACAACCCCTCCAGTTTCCTGGAACTTCAATGCGACAGGCTATCTCATCACTGACCCCAACCTGCCCACCGACAGCGTTGACGTCGTTCAGACTTTCCAGCCATATGACGAGAGTCTTTTTGTTTCGTATGATTTGCAGCCAGCTCTGGGTCCTGTTACCAAGACTTGGGTGTTGGACTTCAACTTCTGCAGAGATGAGAATGGCTACTCCCGGTAGGTGACAACATCTGAAAAATCTGTAGGAAATGATACTAACTTGGTTTCTAGCGCTTGCTTCAACAACCAGACGTACATCGGCCAGAAGACGCCTGCGTTGTATTCGGCGGCCACCCTGGGTGATAAGAACTCGGACCCGACTGCGTACGGCGGAGTGTTGCCTTTCATCGTTAATTACGGCGATATTGTTGAGCTTGTTGTCAACAACCTGGATGGCGCTATCCATCCATTCCACTTGCACGGTCACCAGTTCCAGGTTGTCGAGCGCCCTCACACTGGTGCTGGCGTGTGGACCGGTTCTAACGTCCCATCCAACCCCATTCCGTCCAAGAGAGACGTAGTCTCAGTCAATGGCAACTCCCATGCGGTCCTTCGCTTCGTCGCCGATAACCCTGGCGTCTTCTTGTTCCACTGCCACATCGAATGGCATGTTGAGATGGGTCTTACTGCGACTTTGATCGAGGCCCCCGAGAAACTTCACGGGTATCCCATCCCTCAGGAGATGATTGATTCCTGCCAATCTCAAGGCATTCCCGTATCCGGAAACGCTGCCGGCAACAGCAATGCTGACGATACCGCTGGATTCGTCACCATCCCTCCAACCACCTACTATGGTGCAACATATCCCTCCCCCAACGGAGGATCAGCCTAG", "translation": "MYKSTLPTLALLAQAAGTWASTVIYEWDVTWVNASPDGFERPVIGINGEWPCPPIKANVGDTILINMTNSLGNQTTGLHFHGINQINTNFMDGASMVNQCPVLPGSSMTYEFVADAPGTFWYHSHNMGQYPDGLRGPLIIYDPNDPYGNDYENEVILTVSDWYHNQTIPLVQQLLSPDNAQFRPPIPDTLIVNEGSDFNIQLDVGKTYRVRIISFAALASFMVHFGGHSMEVITIDASYVQKQEVDQLRVTPAQRYDVLITGSESDHGQNFPFLVAMDVNRDFEATGTTPPVSWNFNATGYLITDPNLPTDSVDVVQTFQPYDESLFVSYDLQPALGPVTKTWVLDFNFCRDENGYSRACFNNQTYIGQKTPALYSAATLGDKNSDPTAYGGVLPFIVNYGDIVELVVNNLDGAIHPFHLHGHQFQVVERPHTGAGVWTGSNVPSNPIPSKRDVVSVNGNSHAVLRFVADNPGVFLFHCHIEWHVEMGLTATLIEAPEKLHGYPIPQEMIDSCQSQGIPVSGNAAGNSNADDTAGFVTIPPTTYYGATYPSPNGGSA"}, "identity": 0.9982046678635548, "similarity": 0.9982046678635548}, "4222024a-43a9-40c0-883f-7c0123d4ba7b": {"uid": "4222024a-43a9-40c0-883f-7c0123d4ba7b", "query": {"uid": "4f7ee0de-fe0b-4a26-af87-31adcb7b9080", "label": "KAI1850593.1", "names": {"protein_id": "KAI1850593.1", "cluster_role": "intermediate"}, "start": 33790, "end": 34954, "strand": 1, "sequence": "ATGAAAGCCATCATTGCCGTCCCTGCGACGCTTGCGCTAGTCTACCGCGCTTATTCTCACAACTCACTCACGCCGCTCGGCATCGTTGTCGCCGCTCTCACGGCGATAGCTCATGCTGTCCATCCCTGGAATCTCCCTTTCGTCCTACTTTGCGTTTTCTTCCTTGCCGGCACCCGCGTTACCAAGATCAAGAAGGATGTCAAGGCTTCTCTAACCCTCCACTCTCAAGGCAGTTCTGGCGGCGAAGGTCCCCGGACCCACGTTCAAGTCCTGGCAAACTCTCTTGTCGCCTCCGTCCTCACGTTGCTCCATGCTTACCAGTTGAGACTTAGGCGGAACGCAATAGTCTCGGGGGAGTTGCCCCAAGAGAGCTTCTGCTATTCGTGGGGTAACGGTGACATCTTGGTCATCGGTATTATTGCAAACTACGCCGCCGTCTGTGCGGATACCTTCAGCTCTGAGCTGGGTATCTTGTCAAAAAGCAGCCCTCGCTTGATCACCTCCCTGAATCTGAGGAAGGTGCCTCCAGGTACCAATGGCGGAGTTACTCTTTGGGGCCTCGTCGCTGGGTTCTTCGGAAGCATGGTTATCGTCACTACTTCTCTTCTGTTTTTACCTCTGTGCAGCGATCTAACGAAGGGTAAGCTGGCGGGAGGAGAAGCTTGGACTGTAAGCCAGAAGGGTACACTTGCTTGGGGCCTGGTGACATGGGGGGCATTGGGATCGCTTCTCGACAGTTTCTTGGGAGGCTGGCTGCAAAGAAGTGTTCGTGACGTAAGGTCGGGGAAGATCGTCGAAGGCGAAGGTGGCCTCCGTGTCCTCGTATCGACAGATGGAAACCCGAATTCTAGGGAACACTTCAAGAAATCTGCGGATATCAAAGCAACGGTCTTGAATGGCGAAGGCAAGGGTGCCGTTGAAATAGCTGCCACGTCCTCCGGTGCTAAAGGGGGGGATTCGGCCCAGAACCCGTACAGCCCCAACGACAAACATCGTACATCTCACTTCGGCGATAACAAGCCAACACGGATTGCCGAGAGTGGCCTGGATTTGTTGGACAACAACGATGTTAACTTCTTGATGGCTCTCACGATGAGCATTGGAGCCATGGCGATCGCTAGTTGGTATTGGGAGGTACCCCTGAACAGCATCATGCAGACATAG", "translation": "MKAIIAVPATLALVYRAYSHNSLTPLGIVVAALTAIAHAVHPWNLPFVLLCVFFLAGTRVTKIKKDVKASLTLHSQGSSGGEGPRTHVQVLANSLVASVLTLLHAYQLRLRRNAIVSGELPQESFCYSWGNGDILVIGIIANYAAVCADTFSSELGILSKSSPRLITSLNLRKVPPGTNGGVTLWGLVAGFFGSMVIVTTSLLFLPLCSDLTKGKLAGGEAWTVSQKGTLAWGLVTWGALGSLLDSFLGGWLQRSVRDVRSGKIVEGEGGLRVLVSTDGNPNSREHFKKSADIKATVLNGEGKGAVEIAATSSGAKGGDSAQNPYSPNDKHRTSHFGDNKPTRIAESGLDLLDNNDVNFLMALTMSIGAMAIASWYWEVPLNSIMQT"}, "target": {"uid": "18851f90-33c1-4cc5-8cd5-370445d314e2", "label": "KAI1875245.1", "names": {"protein_id": "KAI1875245.1", "cluster_role": "intermediate"}, "start": 33790, "end": 34954, "strand": 1, "sequence": "ATGAAAGCCATCATTGCCGTCCCTGCGACGCTTGCGCTAGTCTACCGCGCTTATTCTCACAACTCACTCACGCCGCTCGGCATCGTCGTCGCCGCTCTCACGGCGATAGCTCATGCTGTCCATCCCTGGAATCTCCCTTTCGTCCTACTTTGCGTTTTCTTCCTTGCCGGCACCCGCGTTACCAAGATCAAGAAGGATGTCAAGGCTTCTCTAACCCTCCACTCTCAAGGCAGTTCTGGCGGCGAAGGTCCCCGGACCCACGTTCAAGTCCTGGCAAACTCTCTTGTCGCCTCCGTCCTCACGTTGCTCCATGCTTACCAGTTGAGACTTAGGCGGAACGCAATAGTCTCGGGGGAGTTGCCCCAAGGGAGCTTCTGCTATTCGTGGGGTAACGGTGACATCTTGGTCATCGGTATTATTGCAAACTACGCCGCCGTCTGTGCGGATACCTTCAGCTCTGAGCTGGGTATCTTGTCAAAAAGCAGCCCTCGCTTGATCACCTCCCTGAATCTGAGGAAGGTGCCTCCAGGTACCAATGGCGGAGTTACTCTTTGGGGCCTCGTCGCTGGGTTCTTCGGAAGCATGGTCATCGTCACTACTTCTCTTCTGTTTTTACCTCTGTGCAGCGATCTAACGAAGGGTAAGCTGGCGGGAGGAGAAGCTTGGACTGTAAGCCAGAAGGGTACACTTGCTTGGGGCCTGGTGACATGGGGGGCATTGGGATCGCTTCTCGACAGTTTCTTGGGAGGCTGGCTGCAAAGAAGTGTTCGTGACGTAAGGTCGGGGAAGATCGTCGAAGGCGAAGGTGGCCTCCGTGTCCTCGTATCGACAGATGGAAACCCGAATTCTAGGGAACACTTCAAGAAATCTGCGGATATCAAAGCAACGGTCTTGAATGGCGAAGGCAAGGGTGCCGTTGAAATAGCTGCCACGTCCTCCGGTGCTAAAGGGGGGGATTCGGCCCAGAACCCGTACAGCCCCAACGACAAACATCGTACATCTCACTTCGGCGATAACAAGCCAACACGGATTGCCGAGAGTGGCCTGGATTTGTTGGACAACAACGATGTTAACTTCTTGATGGCTCTCACGATGAGCATTGGAGCCATGGCGATCGCTAGTTGGTATTGGGAGGTACCCCTGAACAGCATCATGCAGACATAG", "translation": "MKAIIAVPATLALVYRAYSHNSLTPLGIVVAALTAIAHAVHPWNLPFVLLCVFFLAGTRVTKIKKDVKASLTLHSQGSSGGEGPRTHVQVLANSLVASVLTLLHAYQLRLRRNAIVSGELPQGSFCYSWGNGDILVIGIIANYAAVCADTFSSELGILSKSSPRLITSLNLRKVPPGTNGGVTLWGLVAGFFGSMVIVTTSLLFLPLCSDLTKGKLAGGEAWTVSQKGTLAWGLVTWGALGSLLDSFLGGWLQRSVRDVRSGKIVEGEGGLRVLVSTDGNPNSREHFKKSADIKATVLNGEGKGAVEIAATSSGAKGGDSAQNPYSPNDKHRTSHFGDNKPTRIAESGLDLLDNNDVNFLMALTMSIGAMAIASWYWEVPLNSIMQT"}, "identity": 0.9974160206718347, "similarity": 0.9974160206718347}, "726d8452-a182-4775-a649-8e8bb8d8f4f4": {"uid": "726d8452-a182-4775-a649-8e8bb8d8f4f4", "query": {"uid": "0757e1f0-c76a-4a8f-b4ff-2218f2250360", "label": "KAI1850588.1", "names": {"protein_id": "KAI1850588.1", "cluster_role": "hit_required"}, "start": 0, "end": 3060, "strand": 1, "sequence": "ATGATTTACTGTACCTATTGTGGGAGGAGCTTCACCAGGAAGGAACATTTGGAGAGGCACATCCCGAGTCGTAAGTACAATCCACGGAACTCGGGACATCGTATACTCACACAAACAGATACAAATGTTAAGCCACACCGCTGTAGCGCCTGCCAGTTGGCGTTTGCAAGAAGGTAAGTAAATACTATCGAGAAATGGCCACATCAGCTCCACTAACACAGGTACAGGGATCTTCTTCAGCGACACTACTCGACTTATCACGAAGCTCACCCTTTAGAGCCGCCGACAGGAGGTATTCCGACGGTCGCGGGGAAAACACCAATCGCCTGCCTCAACTGCGCACAGGCAAAGACTGGCTGCGATAAAGGAGTGCCCTGTGCAAGATGTAAAGACAAAGGACTACCTTGTGCAGCACGGTATGCCAGGCGGTCTTCCAAGGCTGCTCTACGAGCTGCTCAAGCGGCCCAAGCTGCGCAGTGCAGTGCAGCATTGGGTAGTCAAGAACCCATCACATTAGCACAGCAAGGCTCACCGGTGGCCACCATGAATCCAGTACTCATGGACATTGATGCGAGCGTTGCAAGACAAGGGTCTCCTGCGAAGCATTCGCTCTCTCCGGAGGCCGACTTGACCATCGACCTGAAGATGCAGCATCACGACAACTCAAAGAAGAACTCGCCAGTCAACTCCCATTTGAGCCCGGGTGGATTCGCGTCTCCGCATGTGCAAACTGACGGTCTTGACGATTTCATGCAACTTGGAAGCGAATTCATTGCTCCGGAGCCAAACTATCAGGACATGCTTGTGTGGTCTGATTATCCTCTTGACCTGGACGTTTACTCTACCACCATCCCCATGGCTCGCACAGATGTTCCAATGCCTGCGTTCGCAGAACTGAGCGATATCTCTTCGTCGAATTCAGAGCACATGAGTTCTTCAAGAGGCTCGATCCATACAAGGAGCACTAGCATCATGTCGAGCAATGACTTTGACACGTCCGTCAAGCCTCTTGATACTGGCGTCGCAAGCTCGGCTGAAATACCCGAATTTGAGGTGGTTATCGCCGCTGAGGCTGCGTGGCCACTGGCTCGGTGCAACCCCTCGGTCTATTCAGGCACATGCCCTCGAACCGCTATCGTACATCTAGAATGCCTGGAGCAGAAGTCGAAGCACGAAGGCACGTGGAGTGCCCTGGAGAAGTATTTGGAGCAGGTGGATTGGGATGCTGCAGATCTCGCCTCTGTTGTTCCTATGAGCTCCCGCACCCGCGATCGAATGCTCGCAATTACACAGACTTTTCTTCACAAGGCTTTGGAGATACACCGCGGTGGTGTTAATGGCTTCAATAAGTCAACTTACAACAGCCCTGGCATGTTAACCTTCCTTGTCCTTCCCCCATCCAAAATTCTGGAGTTTTTCTTGAGAAGTTACGTCAGAAGCCTGACTTTCTTCTATTCCCTCGTTTCGACAGGCTGCGTCGACCCCAATGAGATGCTCCAGAACAACCAAGCAACTACGCTTCTTGTACTGCTGATGATTGCTCAAGGAGCTTCCGCAGTCCCCACAGCTGAAGCTCGGGCTTTATCAGCAGGTCTAATCGAAACTTGTCGCATCTCCCTTTTTGATATTATCGAGAAGGACATTGAGATGTCTGCAGACCCGACGGCTCTCCGATCAGCTCTCCTCTTCACCTTGTTGGGGGCATGGAGCGGAGACAAGTGGTTGATGGATATAGCCATGGGGCAGCGTGGCATGTATCTCTCTGTAAGTGCAGCTGCACGAGAAAACGCAAGGCTGGCCCAACTGACCATTATCCCAGATGTTGAAACATGCTGGCATGCTTGACTCTCAACCTTCAATGATTCCTTCTTTACAAGCTTCGACCAGCACTGAATTACAATGGAGAGCGTGGCTACATCGAGAAACGCAGAACAGGTAAGCTCTCATGTTCAACTTTTCATGGCTATGCTAACGTATCGCAGGCTTGTGTACAACTGGGTTATGGTGGACCAGGAACTCAGCTTATTTCATGACACCGCTCCAATGCTTTCCATTAGCGAACTCTGCGCTCCTCTCCCGGGACCTGAATTGCTTTGGATGTCAGCAAACGCTGAGCAGTGGCTTGCCGCAGTGCAATCCATCTATGGGTGTACATCCAACGTAAACCCCCAACTTCTCACCACTCCATCAATCACGCCATCGCTGTGCGATCTCTTCCAAGATTTCCTGCATGACAATTTGTCGCGAAGACAAGGGAATCTGTCTCCACATCAGCTTCGCCTACTCTTACACCCACTACAATCTCTCCTCTGCCATTTGAGACAGATGTTGTCGTGCTTCTCAGATGTGCTTAGCACGCGCCGCACAACCTCCAGGACGGTGACGAAGGCCTCCACAATGCTGCGGCTGGAGGAAGTTCAAGCACTATTACAGAAGTGGTACGAACTATCGATCACATACTACAAGGCAAATCCAGGCTGCGCCGTCAGCAAGACAAACCTGGTTCTCTACCACCTAATCTCACTGAACGCTGTCACGAATTTTCCCGAAATCGAACGTCTCGCGCGACGCGAAGATTTTGATGGGTCTTACTGGGAGCTTTCACTTCGTCATAAGAGGTGTATTTACCAGCGAGAAGAGTCCATATTCCACTCTGGCCAAGTTCTACGCCTCGTCCGCAGCATGCCGGGCGACCGACGCCCCACATGGTGGAGCACTGCGATTTACCGAGCGATCCTCATTCTATGGACCGACAGCATCTCGCGACTTGATCCTAATTTCCAAAAACGAGATGATTCAGGTGGCCCTGTGGCTATCGATCAGGTAACACCGGAAGATGCGGCCGTGATCGCTTACATTTGGAACGGAGACGGCATCCCTGTCCTCACTCCGAGTGAAAGCACCACTGCGAATCTAGATCAGCCTGCCGAGGTTCTTCGCTATGCGGTCAAGGTTATTGAAGATGGTGTGAGCTGTAGACTCAGCGACGGAATCAAGCGCAAGCTTGCCGCCCTAGGGAGCAACTGGAGCGTCGATGGATGTGGGCCAGTAACGGTGTAA", "translation": "MIYCTYCGRSFTRKEHLERHIPSHTNVKPHRCSACQLAFARRDLLQRHYSTYHEAHPLEPPTGGIPTVAGKTPIACLNCAQAKTGCDKGVPCARCKDKGLPCAARYARRSSKAALRAAQAAQAAQCSAALGSQEPITLAQQGSPVATMNPVLMDIDASVARQGSPAKHSLSPEADLTIDLKMQHHDNSKKNSPVNSHLSPGGFASPHVQTDGLDDFMQLGSEFIAPEPNYQDMLVWSDYPLDLDVYSTTIPMARTDVPMPAFAELSDISSSNSEHMSSSRGSIHTRSTSIMSSNDFDTSVKPLDTGVASSAEIPEFEVVIAAEAAWPLARCNPSVYSGTCPRTAIVHLECLEQKSKHEGTWSALEKYLEQVDWDAADLASVVPMSSRTRDRMLAITQTFLHKALEIHRGGVNGFNKSTYNSPGMLTFLVLPPSKILEFFLRSYVRSLTFFYSLVSTGCVDPNEMLQNNQATTLLVLLMIAQGASAVPTAEARALSAGLIETCRISLFDIIEKDIEMSADPTALRSALLFTLLGAWSGDKWLMDIAMGQRGMYLSMLKHAGMLDSQPSMIPSLQASTSTELQWRAWLHRETQNRLVYNWVMVDQELSLFHDTAPMLSISELCAPLPGPELLWMSANAEQWLAAVQSIYGCTSNVNPQLLTTPSITPSLCDLFQDFLHDNLSRRQGNLSPHQLRLLLHPLQSLLCHLRQMLSCFSDVLSTRRTTSRTVTKASTMLRLEEVQALLQKWYELSITYYKANPGCAVSKTNLVLYHLISLNAVTNFPEIERLARREDFDGSYWELSLRHKRCIYQREESIFHSGQVLRLVRSMPGDRRPTWWSTAIYRAILILWTDSISRLDPNFQKRDDSGGPVAIDQVTPEDAAVIAYIWNGDGIPVLTPSESTTANLDQPAEVLRYAVKVIEDGVSCRLSDGIKRKLAALGSNWSVDGCGPVTV"}, "target": {"uid": "e2f592d6-421d-4e59-b813-0cb564230335", "label": "XP_066672189.1", "names": {"protein_id": "XP_066672189.1", "cluster_role": "hit_required"}, "start": 24599, "end": 27867, "strand": -1, "sequence": "ATGCCCATATTATTGACACAAGCCTACTCTAGGAACACCTTGAACGCCATATACCAAATCACACCAACGTCAAGCCGCATCGTTGCCAGAGCTGTCAGCTCTCCTTTGCGCGAAGGGACCTTCTCCAACGTGCGTGTAACCCTCTGGGCACAACTGGCCAGCGTGTACGAGAGTGTAAGCGAGCAGCACAACTGACCCAAATATGTAGGCCACTTCTCTACTTATCACGAACAGCCGGCTCTGGATACCAACCCGGGGGCGCCTCCTACCGTTGTAGGGAAGCAACCCATTGCTTGTCTGAACTGCGCACAAGCGAAGGTAACTTCAAATTTCTTTCACTCAGTTAATGCAAACCACTGACTGAACGGTGCGCGCAGACGGGCTGTGACAAACGAGTGCCTTGCGCTCGCTGTGCTGACAAAGGCTTGCCTTGCGCCGCGAGGTTCGCCAGAAGGTAGGTTGACACCAATCTGGACTCTCCTGGAATGGGAGTGGTATCTATCCCAGACAGAGCTAATTAGAGACTTGAATGTAGGTCTTCCAAGGCGGCCTTGCGAGCTGCGGCGGCTTTGCAGAATCAACCGCCTGTACCGCAAGTTGGAGCAACGGCTACCATGAACCCAGCATTCATGGATCTTGATAGTATCATGAAACATGAGTCCGCGGCAAAGCCCATGGTTTCTCCCGATGCTGTCAGCGCTATAGACCCGAGGATACAGCAGGGCGAGAGCCCTCACAAGAACAACTCGCCTGCCAACTCCCACCCAGGCACCGAGAGCAACTTCCCATCCCCGCATACCAAAGTCGACTTGGACGATCTCATGCTGAGCAGCGACTTCCTCCACCAAGATCACAACTACAACGACATGCTTGTTTGGCCTGAGTACTCGTTAGATCTCGACATGTACTCGGCGACGAATGTACCACTGGGGACAGCTGATGTACCTATGCCACCTTTTGCCGAGATGAGCGATGCCTCGTCTAACTCAGAACAGATGAGCTCATCAAGAGGCTCTATCCACACACGGAGTACGAGCACCAGCATCATGTCGAATGGGGAATACGAGCCGACAGTGAAACCTACAGACGTGACCGTCTCAAGCCCCAACGACACCACTGATCTCGAAGTCGTTCTTGCGGCCGAAGCTGCTTGGCCGTTAGCCCGATGCACCCCGCCAGTGTATTCCGGCACATGCCCTCGAACCGCCATCGTACACCTTGAGAGTCTGGAGCAGAAGAGCAAGCAAGAAAATACCTGGGAAACGCTTGAACGTTACCTGGAGCAAGTTGACTGGGACGCGGCCGATCTTGCCTCGGTGATCCCACTACACTCTAGGACCAGGGACAATATGCTGGCGATTACGCAAACCTTCTTACACAAGGCACTCGAAATACACCGAGGGGGCCTCAGCGGATACAGCAAGGACCGATTCTCAGGTCCTGGCCTGGCCACGTTCTTGGTTCTCCCACCCTCGAAAATATTAGAATACTTTTTGCGAAGCTACGTCCGCAGCTTGTCCTTCTTCTACTCATTGGTTTCCACAGGCTGCGTGGATCCCAACGAGATGGTACAAAACAACAAGGCCTCTACGCTACTCGTGTTATTGATGATTGCTCAAGGTGCTTCTGCAGTGCCAACTGCAGAAGCCAGAGCCTTGAGTGCAGGGCTGGTCGAAACATGTCGCATCAGTCTTTTCGATATTGTGGGTAGCTTTGGCATTCCTTCTTGGAAATGTACGCTGACACTTTGGGCTCCCCAGATCGAAAAGGATATCGAGATGTGCGCCGACCCCATTACTGTGCGCTGCTCACTACTCTTTACACTCCTTGGCGCCTGGAGCGGGGACAAGTGGTTAAGTAAGTCAACAAGTGGCCCGAGATGGTTTCTGTATAAAGCCAAGTACTGACTCCCTCTCCAAAGTGGACATTTCTCTGGGCCAAAGAGGCATGTATCTGTCTGTAAGTGAGCTCTTTTGAACGCAAGACTCTACACGTGTCTAATGTAACGGGCCGATAGATGTTGAAGCATGCAGGCATGTTGGATGCGCAGCCCGCCATGATACCCAACTTCCACGGCTCGCTCGAGCTGCAGTGGCGAGACTGGCTGGCTCGTGAAACTCAGAACAGGTATGCCCCCTCCCCCGAGTTCAGACCGCCATGTAGGAGTTGCCGTTCTAACTCTGCGATAAGATTGGTGTACAACTGGGTCATGGTCGACCAGGAACTGAGCCTCTTCCATGATACAGCTCCTATACTGAATATCAGCGAGTTGTGTGCCCCGCTGCCAGGTCCAGATCTTCTTTGGATGTCGGCCAATGCTGAGCAGTGGCAGCAAGCCATGCAGTCCCTCTACGGTTGTACGGCCAATGTCAACCCTCAACTTCTTAACACGCCTTCCCTCAGCCCCTCACTATACGATGTCTTTCAGGATTTCTTACACGAGAATTTGTCAAGACGACAAAACACACTATCTGCTCATCAGCTTCGCCTTCTACTCCACCCTCTACAAAGCCTATTGTGTCATCTTAGACAGATGCTGTCCTGCTTTTCGGATGTACTGAGCACACGCCGCACAGCATCCCGGACAGTGACCAAGGCGTCCACAATGCTTCGCCTCGAGGAGGTCCAGGCTCTTCTACAGTCCTGGTACGAACTATCCATGGCAGTGTACAATTCTAACCCCGGCTGCTCCGTCAGCAAAACCAATCTGGTCCTATATCATTTGATTTCACTCAATGCCGTCACCAATTTCCCGGAAATCGAACGGTTGGCCCGTCGGGAAGGCTTTGACGGATCCTACTGGGAGCTATCCTTACGGCACAAGCGCTGCATCTACCAGCGCGAAGAGTCTATATTTCACTGCGGACAAGTCCTGCGCCTCATCAGGACGATGCCCGCTGACAGGCGTCCGACGTGGTGGAGCGCCGCACTCTACCGCTCCGCCCTGATTCTCTGGACGGATAGCGTTTCCCGTCTAGACCCCAGCTTCCAAAAGCGGGATGAGGGGAGTCCCGTGGCCATTGATCAGGTCACCCCCGAGGATCCTGCAGTCATTGCCTACTTGTGGAACGGGGATGGGATTCCCGTACTATCGCGTGGCGATGGCAGCACCACTGCTTTGGACAAGCCAGTTGATGTTCTGCTCTACGCCGCCAAGTCCATTGAAGAGGGCGTCAGTTGTCGCCTCAGCGATGGCATCAAGAGAAAGCTCCTGGCACTGGGGAACAACTGGAGTATCGACGGGCTTACATCCACCTCAGCCCAGTGA", "translation": "MPILLTQAYSRNTLNAIYQITPTSSRIVARAVSSPLREGTFSNVRVTLWAQLASVYESPALDTNPGAPPTVVGKQPIACLNCAQAKTGCDKRVPCARCADKGLPCAARFARRSSKAALRAAAALQNQPPVPQVGATATMNPAFMDLDSIMKHESAAKPMVSPDAVSAIDPRIQQGESPHKNNSPANSHPGTESNFPSPHTKVDLDDLMLSSDFLHQDHNYNDMLVWPEYSLDLDMYSATNVPLGTADVPMPPFAEMSDASSNSEQMSSSRGSIHTRSTSTSIMSNGEYEPTVKPTDVTVSSPNDTTDLEVVLAAEAAWPLARCTPPVYSGTCPRTAIVHLESLEQKSKQENTWETLERYLEQVDWDAADLASVIPLHSRTRDNMLAITQTFLHKALEIHRGGLSGYSKDRFSGPGLATFLVLPPSKILEYFLRSYVRSLSFFYSLVSTGCVDPNEMVQNNKASTLLVLLMIAQGASAVPTAEARALSAGLVETCRISLFDIVGSFGIPSWKCTLTLWAPQIEKDIEMCADPITVRCSLLFTLLGAWSGDKWLMDISLGQRGMYLSMLKHAGMLDAQPAMIPNFHGSLELQWRDWLARETQNRLVYNWVMVDQELSLFHDTAPILNISELCAPLPGPDLLWMSANAEQWQQAMQSLYGCTANVNPQLLNTPSLSPSLYDVFQDFLHENLSRRQNTLSAHQLRLLLHPLQSLLCHLRQMLSCFSDVLSTRRTASRTVTKASTMLRLEEVQALLQSWYELSMAVYNSNPGCSVSKTNLVLYHLISLNAVTNFPEIERLARREGFDGSYWELSLRHKRCIYQREESIFHCGQVLRLIRTMPADRRPTWWSAALYRSALILWTDSVSRLDPSFQKRDEGSPVAIDQVTPEDPAVIAYLWNGDGIPVLSRGDGSTTALDKPVDVLLYAAKSIEEGVSCRLSDGIKRKLLALGNNWSIDGLTSTSAQ"}, "identity": 0.6910569105691057, "similarity": 0.7703252032520326}, "8a214c15-e3c8-4179-93a4-12ef8861ca07": {"uid": "8a214c15-e3c8-4179-93a4-12ef8861ca07", "query": {"uid": "264d4b84-3b97-4b80-9f66-22fd1d111c53", "label": "KAI1850589.1", "names": {"protein_id": "KAI1850589.1", "cluster_role": "hit_required"}, "start": 6622, "end": 7480, "strand": 1, "sequence": "ATGGATGCCCAGAGCAACCAGGTCAAGCCACTGGCTGGCAAGATCGCCCTGATCACTGGTGCCGGTCGCGGTATTGGCAGGGGCATTGCCTTGGAGCTGGGCAAGCGAGGTGCTTCCATTGTTGTCAACTATGCACGAAGTTCCAGTGCTGCTGACGAGGTCGTTCGGGAGCTCGGAAAGTTCGGCAGCAAGTCCATCGCCATCCAGGCCGATGTCTCCAAGCCGGATCAAGTCGCTGGTCTCTTCCAGAAGGCTCTCGCACATTTCGGACACATTGACTTTGTCATCTCCAACTCCGGCATGGAGGTTTGGTGTGAAGAGACTGAGGTCACCCCTGAGCTCTTCGACCAGGTTTTCAACCTCAACTGCCGAGGCCAGTTCTTCGTCGCACAGAATGCCCTGAAGCACTGCAGCAACGGAGGGCGTATAGTCCTCACCTCTTCAATCGCTGCCCAAATGACGGGTATTCCCAACCACGCCCTCTATGCCGGCTCCAAGGCCGCCATTGAAGGTTTCACCCGCTCCTTCGCCGTTGACTGTGGCAAGAAGAACATTACCTGCAACGCCATCGCCCCTGGTGGTATCCAGACCGACATGTTCGATGAGAACAGCTGGCACTACGTCCCAGGCGGCCACAAGGATATGGACATTAACAAGATCAAGGATGGTCTTGCTAAGATGTGCCCTCTGAACAGAGTTGGTACACCTGCCGACATCGGCAAGATCGTGTACTGTCTAGTCAGCAACGAGGGAGAATGGATCAACGGTAAGCATTGGCTTGATTTGTTGAGATATTGGTACGCAACTTCTAACAGCTTCACAGGCCAGGTCTTGCGCTGCAGTGGTGGCGGTGTATAA", "translation": "MDAQSNQVKPLAGKIALITGAGRGIGRGIALELGKRGASIVVNYARSSSAADEVVRELGKFGSKSIAIQADVSKPDQVAGLFQKALAHFGHIDFVISNSGMEVWCEETEVTPELFDQVFNLNCRGQFFVAQNALKHCSNGGRIVLTSSIAAQMTGIPNHALYAGSKAAIEGFTRSFAVDCGKKNITCNAIAPGGIQTDMFDENSWHYVPGGHKDMDINKIKDGLAKMCPLNRVGTPADIGKIVYCLVSNEGEWINGQVLRCSGGGV"}, "target": {"uid": "5abcc3f3-8251-4f7b-96d6-447e3067733a", "label": "XP_066672188.1", "names": {"protein_id": "XP_066672188.1", "cluster_role": "hit_required"}, "start": 20983, "end": 21883, "strand": -1, "sequence": "ATGGCTCCCTCCGCCCAGGACATCCCCTCCACCACCATGGACAACAACTTCACCCAGAACAAGCCCCTCGCCGGCAAGGTCGCCCTGATCACCGGTGCCGGCCGCGGTATCGGCCGGGGCATCGCCATGGAGCTGGGCAAGCGCGGCGCCTCCGTCGTCGTCAACTACGCCAAGAGCTCCTCCGCCGCCGAGGAGGTCGTCTCGGCCTTGGCCAAGCTGGGCTCCAAGTCCGTCGCCATGCAGGCTGACATCTCGGTCCCCGCCGAGGTCGCCTCGCTCTTCTCCCGCGCCATGGAGCACTACGGCCACATCGACATCGTCGTTTCCAACTCGGGCATGGAGGTCTGGTGCGAGGAGACCGAGGTCACCCCCGAGCTCTTCGACCAGGTCTTCAACCTCAACTGCCGCGGCCAGTTCTTCGTCGCCCAGAACGCCCTCAAGCACTGCAGCCGTGGCGGCCGCATCGTCCTGACCTCGTCCATCGCCGCCCAGATGGCCGGCATCCCCAACCACGCCCTCTACGCCGGATCCAAGGCCGCCGTCGAGGGCTTCACCCGCTCCTTCGCCGTCGATTGCGGCAAGAAGAACGTCACCTGCAATGCCATCGCCCCCGGCGGCATCCAGACCGACATGTTCGACGCCAACTCGTGGCACTACGTCCCCGGCGGCCACGAGGGCATGGACATCAACAAGATCAAGGCTGGCCTTGCCAAGCTCTGCCCTCTCGACCGCGTCGGCACCCCCGAGGACATCGGCAAGGCCGTTTACTGCCTTGTCAGCGAAGAGGGCGAATGGATCAACGGTAAGTCCCCTCCCCCTTTTCATTGCTGCCGACACAGGCTAATACAAAACTACACGACCCTAGGCCAAGTCATCCGCTGCTCTGGTGGTGGTGTCTAA", "translation": "MAPSAQDIPSTTMDNNFTQNKPLAGKVALITGAGRGIGRGIAMELGKRGASVVVNYAKSSSAAEEVVSALAKLGSKSVAMQADISVPAEVASLFSRAMEHYGHIDIVVSNSGMEVWCEETEVTPELFDQVFNLNCRGQFFVAQNALKHCSRGGRIVLTSSIAAQMAGIPNHALYAGSKAAVEGFTRSFAVDCGKKNVTCNAIAPGGIQTDMFDANSWHYVPGGHEGMDINKIKAGLAKLCPLDRVGTPEDIGKAVYCLVSEEGEWINGQVIRCSGGGV"}, "identity": 0.8057553956834532, "similarity": 0.8705035971223022}, "cd15138e-0efa-4e0c-ac35-e80d1db3fe25": {"uid": "cd15138e-0efa-4e0c-ac35-e80d1db3fe25", "query": {"uid": "926e09d6-5c95-4d75-922f-e43aea45c519", "label": "KAI1850591.1", "names": {"protein_id": "KAI1850591.1", "cluster_role": "hit_required"}, "start": 18406, "end": 24987, "strand": -1, "sequence": "ATGGCGGACCAGATGGCATTTCTCCTTTTTGGAGACCAGTCCCTCGACACACACGGCTTTTTGGCCGACTTCTTCAGACTCGGAAACCCGAGCGTTCTATCGAAGGCATTTCTCCAACATGCCGGCGACGCATTGCGAGGAGAGATCGATCAATTACCGCGACTAGAACGGAAGAAGATCCCGATTTTCAGAACACTGCAGCAACTCAACGAGAGATATCACTCCCAGGCTATTAAGAGCCCGGGTATTGACAGTGCTTTGTTGTGTATAGCACAGCTAGCCCACTATATCGAGTATGTTTGTGGTCATTGGGTTGCTCTCACGTTATTGGTCGAATTGGTAACTAACACAAACTAGTCGATCCGAGAAGGAACACGAAGATGTTACGAAATCCGAGAACACATACCTTGCCGGTCTCTGTACCGGATTGTTCGCAGCGACTGCGATTGCCTCGAGCCCATCGCTGTCTTCGCTCGTGCCTATTGCCGTTCAAGTCGTCTTGATGGCATACAGAGTTGGTTCCCACGTGGCCTCCCTCGCAGAACGGCTGAGCCCTTCGATTGAGAAATCTGAGAGCTGGACATACGTTGTCCCTGGAGCCAAAGAAGCTGAGGCCAAATCAATTCTCGCCGAATTCCACAAGTCAGAGGTACGCCCTGTGCACCAGCAAACATTCAAATACCTTACTAATGCACCAATAGGGAATCTCGCAGGCCGCCCAGGCCTATGTCAGTGCTGTGTCCGCCAGCAATATCGCGGTTTCTGGCACTCCAGCCACGTTGAAGTCTCTTTTCAGCAAGAACTTGTTTGACTCGAGACCAACGGCCATTCCTGTGTACGGGCCATACCATGCCGCCCACCTTCACTCGTCAGCTGATTTGGAGAAAATCCTCCGACTGAACGACGAAGTCGTCAGTGCTGCTCTTGCGGACTCGAAGCCACGAAGCGATATCATGTCTTGCGTGACTGGCACCGCCTTCACAGAGACCGACACCAAGTCGCTTCTCAAGGCTATTGTTCACGAGATTTTGAACGAGCCACTCTTGTTCCACAAAGCACTGAAGGGCAGTCTGAAGAATGCGCAACAGTTTCAAGGATCTAGAGTTCTTGTCATCCCATATGGACCTACACAGGCTGCAAGCACGCTGGCCAATCTGCTCAAGGCACAGACAAAGCTGGATGTCGTGCTTCGATCACCACCTCAGGTGTCGCAGGCGAGCAGTGTCTCAAGCATCGGAAACCATGGTTCGTCTGGAAACTGCAAGCTTGCCATCGTCGGCATGGCAGGCCGATTTCCCGATGCTGCCAGCCACGAAAAGCTCTGGGAGCTTCTCGAGAAGGGCATTGATGCTCATCGGGTTGTGCCGGCAGACCGTTTCCCGGCAGAGACTCATGTCGACCCTACTGGTAAGGCGATAAACACCAGTCACACACCTTACGGTTGCTGGATTGAGAACCCTGGTCTGTTCGACCCCAGGTTCTTCAACATGTCTCCGCGTGAAGCTTTCCAGACCGACCCCATGCAGCGCATGGCTTTGACCACTGCATATGAGGCTCTCGAGATGTCTGGGTACGTGCCCAACCGGACGCCGTCGACCAGATTAGATCGCATCGGAACGTTCTACGGTCAGACTTCCGATGATTGGCGTGAGATTAACGCCGCCCAGGAGGTGGACACTTACTACATCACCGGTGGTGTCCGCGCCTTTGGCCCTGGTCGCATCAACTACCACTTCGGTTTCAGCGGTCCTAGTTTGAACATCGATACTGCCTGCTCCTCTAGTGCGGCTGCTCTACAAGTTGCTTGTACGTCACTGCGAGCAAAGGAGTGCGATACTGCCATCGTCGGTGGTCTGTCGTGCATGACCAACTCGGATATTTTCTCCGGTTTGAGTCGTGGCCAGTTCCTTTCGAAGAAGGGAAACTGCAATACTTTCGACAATGATGCCGATGGCTACTGCCGTGCCGATGCTTGCGCGTCAGTCATTGTCAAGCGTCTTGATGATGCCTTGGCGGACAAGGACAGAATCCTCGCTGTTGTGCTTGGCACTCAGACAAACCACTCAGCGGATGCGATTTCCATCACTCATCCCCACGGACCTACTCAGTCTATCCTATCCTCCTCCATTCTGGATGAAGCTGGAGTTGACCCATTGGATGTCGATTATGTCGAGATGCACGGTACTGGCACCCAGGCTGGTGACGGGACTGAGATGGTGTCTGTGACTAATGTATTTGCCCCGGCAAACCGCCACAGGCCGGCTGATCGTCCTCTCTACCTGGGAGCGGTCAAGTCAAACATTGGACACGGTGAGGCGGCATCTGGTATCACTGCCCTGTCCAAGGTGCTCTTGATGATGCAGAAGAATGCGATCCCACCACATGTGGGAATCAAGGGCGAGATGAACAAGACATTCCCCAAGGATTTGGGTGACAGAGGTGTGAACATTGCATTCCACCAGACTCCTTTCCAGCGCAAGGACGGAAAGCCTCGCCGAATTTTCGTGAACAACTTCAGTGCCGCAGGTGGCAACACTGGCATTCTCCTCGAAGATGGCCCTCGCTACAAGCCAGCAGCTGCAGACCCCCGCAGTGTCCACGTTGTTACCATTACTGCAAAGTCAAAGTCCGCAATGATTCGTAACGCCGAGAACCTCGTGCAATGGATGGAGAAGAACCCTTCGACTCCCCTGTGCGATGTGGCATACACCATGACTGCCCGCAAGATCCAGCACTACTGGCGTATGAACGTTGCTGCAAGCGACCTCTTCGAGGCTGCTCAGGCCATCAAGGAACGCCTCAAGTCTAACTTCGTTCCTGTTTCACCCGAGCAACCCAAGGTTGCTTTTATGTTTACCGGCCAAGGGTCTCACTATGCCGGCCTTGGGAAGGAGCTCTATGCCCACTACGAAATCTTCAGGACAGCCATCAATGAGTACGACCAACTCGCCCAGATCCATGGCTTCCCGTCATTCTTGCCTCTCATTGATGGTAGCGAGCCTGAGGTCCAAAAGCTGTCTCCAGTCGTTGTTCAGCTCGGCCTTTGCTCCTTCGAGATGGCTCTGGCCAAGCTCTGGGCTGCATGGGGTATCCAGCCTGGTGTTGTTCTTGGACACAGCCTCGGCGAGTATGCAGCGCTCAATGTTGCTGGGGTCCTTTCAGCAAGTGATACCATATATCTTGTTGGTGCGCGTGCTCAGCTCCTGGTTGAGAAATGTACTGCTGGTACCCACGCAATGTTGGCTGTCCAAGGTTCTGTCGAGACTGTTACGGAGGCTCTGGGTGCTCGTGCCACCACCACCAACGTCGCTTGCATCAACGGCCCACGTGAGACTGTTCTTAGCGGTACTTCTCACGAGGTTGCTGAGATTGCCGAACAACTCGGCGGAGCCGGTTTCAAGTGCACTCAGCTCAAGGTTCCGTTTGCCTTCCATTCCGCTCAGGTCGAGCCCATTCTCGATGAGTTCGAGGATTTGGCCCGCTCTGTCAGGTTTGAAACTCCCAAAGTCCCAATCATTTCGCCGCTTCTTGGAAAGCTTGTTGATGGTGAGCCCATTAACCCTGCGTATCTCCGTAACCATGCCCGCGAAGCTGTCAACTTTTTGGGTGGCTTGGTGTCGGCACAGCAGGCTGGAATTATTGACGAGAAGACCGTGTGGCTTGAAGTTGGCCCTCATCCTGTTTGCGCGAACATGGTCAAGGCTGCCTTTGGTGCTACCACTATTGCTGTACCATCACTCCGCCGCAACGAGGCCACTTACAAGACCCTCAGTGCCAGTCTCTGCACTCTCCACTCTGCTGGTATGAACCTTGACTGGAACGAGTTTCACCGCGACTTTGATGCTTCAGTCCGTCTGTTGGATCTTCCAAGCTATGCCTTCGACTTCAAGAACTACTGGCTTCAGTACTCTGGCGACTGGTGTCTCACCAAGAACAGAGGTGCTCTTCCCGCTCCTACCAAGGCAATTGAGGCTCCTAAGCCCAAGTTGTCCACCACTACTGTCCAGAAGATCACCAAGGAAGAAGTCAAGGGCAATGTTGCAGTCATCGAAACTGAGTCCGAAATGACTCGTGAGGATTTGCGAAAGGTTTGCTCAGGTCATCTTGTCAACGGTACCGCTTTGACACCGTCTTCACTATACGGCGATATGGCTATCACGGCTTGTGAGTACGCTTACAAGCTCCTGCGTCCTGACACGGAGAACATTGGCTGCAATGTGAGCCACATGGAGGTTCCCAAGACATTGATCTTCGACACCAAGGCCAAGAGCCAGATCCTCCGCATGTCAGTCAAGGCCGATGCTGCTCAAGGCCACGCTGATGTAGCCTGGACCACTGGCGAAGGTGCTCAGAAGACAGAGCATGCCAATTGCAAGGTCTACTTCGGAAACAACGAAGAATGGCTCGGGGAGTTCGAGCGTGTCAGCTACCTCATCAAGTCACGCGTCGAAGCCCTCAAGGCTGCTGAACAGCGGGGCGATGCTTCCAAGATTGGACGTGGCCTTGCGTACAAGCTTTTCGCGGCTCTCGTTGACTACGATCGCCGGTATCGTGGCATGGAGTCTGTCATTCTCGACAGTGAAACTTGCGAGGCAACTGCCAAGGTTAACTTCCAGACCAGCCCCGAGGATGGTACCTTCCACACTGCTCCATACTGGATTGATAGTGTCTGCCACATCTCTGGCTTCATTTTGAACGGTTCTGATGCCATTGACTCCCGTGAACAGGTCTTTATCTCGCACGGTTGGGGCTCGATGCGATTTGCGGAGCGTCTATCTGCGGACAAGACTTACCAGACCTACATTCGCATGCAAAACGTAAAGGGAAGCAAGATGATGTCTGGAGATGCCTACATCTTTGATGGCGACAAACTCATCGGTCTCGCGGGAGACGTTCGCTTCCAAGCCATCCCGCGCAAGGTCCTCAACATCGTCCTCCCTCCCCAGGGTGCCGCCGCCGCCGCTGCTCCAGCTCGTGCTGCTGCTCCTGCTGCCAAGCCGGCTGCAAAGGCTACCCCGAAGGAGAAGAAGCAAGTGACGTCGGCGAACCTTCCTGTCGTCAACAAGAAGCTCGCAAAGAACTCGGTTGTGACACAGGTCATGGACATTATTGCCAAGGAGACGGGTGTTAGCCACGATGAGCTGGCGGACAACATCGCTTTCTCTGATCTTGGTGTCGACTCGCTCATGGGTCTCACCATTAGCGGCCGCCTGCGTGAGGAGCTTGAGCTTAACATTGACTCGCATGCTTTCAACGACCATGCTACTGTCGGTGCTTTCAAGACTTTCTTGGCACAATTTGAAACTGCTGGCGCTGTTGGCGTTGAAGAGTCAACAGATTCTAGTGGTTCTTCTGACACCGCTGATATGGAGTCGGATTCTGATGTCACTACTCCGCCTGATGAGAGCGAGAAGGGTTCTGTCAAGGGTGATGCTCCGGCTGAAGGTAATGTGAGCGAGCTTCAGGATATTGTGCGCTCAACCATCAGCGCCGAGATGGGTGTTGAGGTTGAGGAAATTATCGCTGCTCCTGACTTGGCTGCACTTGGCATGGACTCCCTCATGAGCTTGTCGATCCTCGGTATTCTCCGTGAAAAGACTGGACTAAGCATTCCTTCGGATCTCCTGGGCCATAACCCCTCGCTGAAGGACATTGAGCGTGCCCTGGGTATTGAAGATAAGCCAAAGCGTGCCCCTGCTGCTCCGAAGCCAGCGGCAAAGCAGTCTAAGCCAGAACCCAAGACTCAGGCTGTCGCTAAGGTTGAGTCTGGATTTGTCGATAACTACCCTCACCGCAAGGCAACCTCTGTCCTTCTACAGGGAAACCACCGTACTGCTACCAAGCAGTTGTTCATGATTCCTGACGGCAGTGGCAGCGCTACATCCTACACTGAGATCACGGAAGTTGGCCCTGATGTCGCGGTCTGGGGCTTATTCTCGCCTTTCATGAAGACTCCAGAGGAGTATAAGTGCGGTGTCTATGGCATGGCCACCAAGTTCATCACGGAAATGAAGCGTCGCCAGCCCACTGGACCTTACGCTGTTGCAGGATGGAGTGCTGGTGGTGTTATCGCCTACGAGATCGTGAATCAGTTGACCAAGGCCAACGAGGAGGTTTCCAACCTGATCATCATCGATGCTCCTTGCCCCATCACCATTGAACCTCTCCCTGCTGGCCTCCATGCTTGGTTCGCCTCAATTGGGCTCCTTGGTGAGGGAGACTCTGCGGAGGCCAAGAAGATTCCTGAGTGGCTCTTGCCACACTTTGCTGCTTCGGTCACTGCTTTGTCCAACTACACTGCTGAGCCCATCCCCGCCGACAAGTGTCCCAAGGTCACCGTCATCTGGTGCGAGGATGGAGTGTGCCACCTTCCCACGGATCCTCGTCCTGACCCTTACCCTACTGGCCATGCTCTTTTCCTTCTCGACAACCGAGATGACTTTGGCCCTAACCGCTGGGACGAGTACCTTGATGTCAACAAGATGAGTTTCCACCACATGCCTGGAAACCACTTCTCTATGATGCATGGTGATTATGCCAAGATGCTGGGTGGTTTCATGAAGAGCGGCATGTCTTCATGA", "translation": "MADQMAFLLFGDQSLDTHGFLADFFRLGNPSVLSKAFLQHAGDALRGEIDQLPRLERKKIPIFRTLQQLNERYHSQAIKSPGIDSALLCIAQLAHYIDRSEKEHEDVTKSENTYLAGLCTGLFAATAIASSPSLSSLVPIAVQVVLMAYRVGSHVASLAERLSPSIEKSESWTYVVPGAKEAEAKSILAEFHKSEGISQAAQAYVSAVSASNIAVSGTPATLKSLFSKNLFDSRPTAIPVYGPYHAAHLHSSADLEKILRLNDEVVSAALADSKPRSDIMSCVTGTAFTETDTKSLLKAIVHEILNEPLLFHKALKGSLKNAQQFQGSRVLVIPYGPTQAASTLANLLKAQTKLDVVLRSPPQVSQASSVSSIGNHGSSGNCKLAIVGMAGRFPDAASHEKLWELLEKGIDAHRVVPADRFPAETHVDPTGKAINTSHTPYGCWIENPGLFDPRFFNMSPREAFQTDPMQRMALTTAYEALEMSGYVPNRTPSTRLDRIGTFYGQTSDDWREINAAQEVDTYYITGGVRAFGPGRINYHFGFSGPSLNIDTACSSSAAALQVACTSLRAKECDTAIVGGLSCMTNSDIFSGLSRGQFLSKKGNCNTFDNDADGYCRADACASVIVKRLDDALADKDRILAVVLGTQTNHSADAISITHPHGPTQSILSSSILDEAGVDPLDVDYVEMHGTGTQAGDGTEMVSVTNVFAPANRHRPADRPLYLGAVKSNIGHGEAASGITALSKVLLMMQKNAIPPHVGIKGEMNKTFPKDLGDRGVNIAFHQTPFQRKDGKPRRIFVNNFSAAGGNTGILLEDGPRYKPAAADPRSVHVVTITAKSKSAMIRNAENLVQWMEKNPSTPLCDVAYTMTARKIQHYWRMNVAASDLFEAAQAIKERLKSNFVPVSPEQPKVAFMFTGQGSHYAGLGKELYAHYEIFRTAINEYDQLAQIHGFPSFLPLIDGSEPEVQKLSPVVVQLGLCSFEMALAKLWAAWGIQPGVVLGHSLGEYAALNVAGVLSASDTIYLVGARAQLLVEKCTAGTHAMLAVQGSVETVTEALGARATTTNVACINGPRETVLSGTSHEVAEIAEQLGGAGFKCTQLKVPFAFHSAQVEPILDEFEDLARSVRFETPKVPIISPLLGKLVDGEPINPAYLRNHAREAVNFLGGLVSAQQAGIIDEKTVWLEVGPHPVCANMVKAAFGATTIAVPSLRRNEATYKTLSASLCTLHSAGMNLDWNEFHRDFDASVRLLDLPSYAFDFKNYWLQYSGDWCLTKNRGALPAPTKAIEAPKPKLSTTTVQKITKEEVKGNVAVIETESEMTREDLRKVCSGHLVNGTALTPSSLYGDMAITACEYAYKLLRPDTENIGCNVSHMEVPKTLIFDTKAKSQILRMSVKADAAQGHADVAWTTGEGAQKTEHANCKVYFGNNEEWLGEFERVSYLIKSRVEALKAAEQRGDASKIGRGLAYKLFAALVDYDRRYRGMESVILDSETCEATAKVNFQTSPEDGTFHTAPYWIDSVCHISGFILNGSDAIDSREQVFISHGWGSMRFAERLSADKTYQTYIRMQNVKGSKMMSGDAYIFDGDKLIGLAGDVRFQAIPRKVLNIVLPPQGAAAAAAPARAAAPAAKPAAKATPKEKKQVTSANLPVVNKKLAKNSVVTQVMDIIAKETGVSHDELADNIAFSDLGVDSLMGLTISGRLREELELNIDSHAFNDHATVGAFKTFLAQFETAGAVGVEESTDSSGSSDTADMESDSDVTTPPDESEKGSVKGDAPAEGNVSELQDIVRSTISAEMGVEVEEIIAAPDLAALGMDSLMSLSILGILREKTGLSIPSDLLGHNPSLKDIERALGIEDKPKRAPAAPKPAAKQSKPEPKTQAVAKVESGFVDNYPHRKATSVLLQGNHRTATKQLFMIPDGSGSATSYTEITEVGPDVAVWGLFSPFMKTPEEYKCGVYGMATKFITEMKRRQPTGPYAVAGWSAGGVIAYEIVNQLTKANEEVSNLIIIDAPCPITIEPLPAGLHAWFASIGLLGEGDSAEAKKIPEWLLPHFAASVTALSNYTAEPIPADKCPKVTVIWCEDGVCHLPTDPRPDPYPTGHALFLLDNRDDFGPNRWDEYLDVNKMSFHHMPGNHFSMMHGDYAKMLGGFMKSGMSS"}, "target": {"uid": "83f04ae1-15c9-437d-8e2d-c9c9b183ff8e", "label": "XP_066672185.1", "names": {"protein_id": "XP_066672185.1", "cluster_role": "hit_required"}, "start": 0, "end": 6580, "strand": 1, "sequence": "ATGGCGGACCAGATGGCATTTCTCCTTTTCGGGGACCAGTCCCTCGACACACATGGCTTTCTTGCCGACTTCTACCGCCTAGGGAACCCGAGTGTCCTATCGAAGGCTTTCCTTGAGGCAGCGGGCGAAGCGTTGAGGGTGGAGGTTGAACAACTGCCTCGAGTAGAAAGGACGAAGATACCCATGTTCCGGACTCTCCGCCAACTAAACGAACGGTATCATGCACAGAGCATCAAGTACCCGGGGATTGACAGCGCCTTGCTATGCGTCGCCCAACTCGCACATTACATAGAGTATGCAGCCCCGGCCAGTTTGTACTGTTCAATTCCGCTAACCACTGCATAGCCGTTCCGAGAAGGAATACCAAGATGCCACAGAACCGGAGAACACATACCTATCCGGCCTTTGCACAGGCCTGTTCGCCGCCAGCGCCATCGCGTCGAGCCCCTCCCCTCTCGTCGCTCCTTCCTATCGCAGTCCAGGTCGTCTTGATGGCATACAGAGTTGGATCACACGTAGCCTCGTTAGCAGAACGGCTAAGCCCTTCGTCTGAGAAGTCGGAGAGCTGGACATATGTTGTCCCTGGAGCCAAGGAGTCAACTGCCAAGTCGATCCTCGACGATTTCCACAAGTCTGAGGTAAGGACATCATATCCACGTAATGACTCCTTCCAAATTGCTCACCGGGGAAACAGGGAATCTCACAAGCTTCTCACGCTTATGTGAGTGCTATCTCTGCTAGCAACATCGCGGTTTCTGGCCCGCCAGCTACATTGAAGTCACTTTTCAGCAAAGACTTGTTCGATTCACGACCGACAGCTATACCCGTATACGGTCCCTACCATGCTGCTCACCTGCATGCGACGGCAGATTTGGATGCCATACTTCGACTTAATGACGAGTCTGTGTCAGCTGCGCTGGCAGATTCGAAGCCGCGAAGCTCGGTCATGTCCTGCGTGACGGGCGCCTCATTCACAGAGACTGACACGAAGTCGCTGTTGAAGGCGGTGGTTTGGGAGATTTTGAACGAGCCCCTCCTTTTCCACAAGGCTTTGAGCGGTAGCATCGGACATGCACGTGGTTTCAAGGGCACTCGAGCCCTGGTGATCCCATATGGTCCTACGCAAGCTGCCGGCACGCTGGCCAACCTTCTGAAGGCACAGACGCAGCTCGAGGTGGTGCTTCGTAGCCCTCCGGCAATCTCCCGGGAGAGCAACTCAGCCAGCATTGGCAACCACGGATCAACTGGAAAGTGCAAGTTGGCCATCGTCGGAATGGCCGGCCGCTTCCCCGACTCTGCCAGTGTTGAAGCATTCTGGGAGTTGCTAGAGAAGGGCATCGACGCTCATCGTGTTGTCCCTGCTGATCGATTTCCGGTCGACAGCCACGTTGACCCCACTGGCAAGGCTGTCAACACCAGTCATACCCCTTACGGTTGCTGGATTAAGGACCCCGGTCATTTCGACCCGAGGTTCTTTAACATGTCTCCTCGCGAGGCGTTCCAGACCGATCCCATGCAACGCATGGCTTTGACTACCGCTTACGAAGCACTGGAGATGTCAGGATATGTGCCAAACCGTACGCCATCCACTCGCTTGGATCGTATCGGTACATTCTATGGTCAGACATCCGATGATTGGCGTGAGATTAACGCCGCCCAGGAGGTGGACACATACTACATTACAGGTGGTGTCCGTGCCTTCGGTCCTGGTAGAATCAACTACCACATGGGCTTCAGCGGGCCCAGTCTCAGCATCGACACTGCGTGCTCCTCCAGCGCAGCTGCTCTCCAAGTCGCTTGTACTTCTCTGTGGGTGAAGGATTGCGACACGGCAATCATTGGCGGTCTCTCGTGCATGACCAACTCAGACATTTTTGCCGGTCTGAGCCGCGGTCAGTTCTTGTCCAAGAAGGGCAACTGCAATACCTTCGACAACGATGCCGATGGATATTGCCGTGCCGACGCTTGCGCCTCTATTGTGGTGAAGCGCCTCGATGATGCCCTGCTGGATAAGGACAACATCCTTGCCGTCATTCTCGGCTCCGCAACCAACCACTCCGCCGATGCCATTTCGATTACCCATCCCCATGGGCCCACACAGTCTATCCTCTCTCGATCTATTCTTGACGAGGCAGGCGTCGACCCACACGATGTCGACTACGTGGAGATGCACGGAACCGGTACACAAGCTGGTGACGGAACTGAAATGGTTTCCGTCACCAATGTATTCGCACCTGCCGAACGCCACCGGTCTGCTGACCGACCGCTTTACTTGGGTGCTGTGAAGTCGAATATCGGTCATGGAGAAGCAGCCTCGGGTATCACTGCTCTGACCAAGGTTCTTCTCATGTTGAAGAAGAACGCCATCCCCCCTCACATTGGTATTAAGGGGGAGATCAACAAGACCTTCCCCAAGGATCTTGGTGATAGAGGTGTCAACATCGCATTCCACAAGACTCCATTTCAGCGCAGGGACGGGAAGCCACGCAGGGTCTTCGTCAACAACTTCAGTGCTGCTGGTGGCAACACCGGCCTCCTGATCGAGGACGGGCCAAAATACCCCGCGGCTGCTGCCGATCCCCGCAGTGTCCATATCGTCACCGTCACGGCCAAGTCCAAGTCTGCCATGATCCGCAATGCCGAGAACCTGGTCCGGTTCATTGAAGAGAACCCCTCGACCCCAATCTGCGACATCGCCTACACCACAACTGCGCGTAAGATTCAGCACTACTGGCGAATGAATGTAGCTGCTAGCAGTTCTTCGGATGCCGCGCAAGCCATTAAAGAACGCTTGAAGTCGAACTTCGTCCCCGTCTCGCCAGAACAACCCAAGGTTGCCTTCATGTTCACGGGTCAAGGCTCGCATTACGCTGGCCTGGGCAAGGAACTGTATGCTCACTACTCAGTCTTCCAAGCCGCAATCAACGAGTACGACCAGTTGGCACAAATTCACGGATTCCCTTCATTCTTGCCCCTCATCGATGGCAGTGAGCCAGAGGTCCAGAAGTTGTCACCTGTCGTGGTTCAGCTCGGTCTTGCGTCCTTTGAAATGGCTTTGGCCAAGCTTTGGGCTTCTTGGGGTATCCAGCCCGGTGTGGTGCTGGGTCACAGCCTTGGTGAATACGCTGCTCTCAATGTGGCTGGAGTCCTGTCGGCAAGCGATGCCATCTACCTCGTCGGTGCTCGTGCACAACTCCTGGTTGAGAAGTGCACTGCAGGCACTCACGCCATGCTTGCTGTCCAGGGATCCCGTGAGGTCGTCACTGAGGCTTTGGGTGACCGTGGTGCCACGACCAACGTCGCATGCGTGAACGGTCCTAGAGAGACTGTCCTGAGTGGAACTTCCACCGAAGTGGCCGAGATCGCCGAGCAGCTCGGCGCTGCTGGTTTCAAGTGCACGCAGCTCAAGGTTCCGTTTGCCTTCCACTCGGCCCAAGTTGAGCCGATTTTGGATGATTTCGAGAACCTGGCTCGCTCAGTCCGCTTTGGAACCCCCAAGGTTCCAATCATCTCGCCCTTGCTCGGCAAGCTTGTCGATGGCGAACCAATCAACCCGAAGTATCTTCGCGACCACGCTCGCGAGGCTGTCAACTTCTTGGGCGGTCTTGTCTCGGCCCAAAAATCTGGCATCATCGACGAGAAGACGGTCTGGCTGGAGGTCGGACCTCACCCTGTCTGTGCTAATATGGTCAAGGCTGCATTCGGCGCAACCACCATTGCGGTACCCACACTGCGTCGCAACGAGCCCACTTACAAGACGTTGAGTGCCAGTCTCTGCACTCTTCACTCGGCTGGTCTCAACCTTGACTGGAATGAGTTCCACCGAGACTTCGACCAATCTGTGCGACTGGCGGACATGCCAACATACTCGTTTGATTACAAGAACTACTGGCTTCAGTACACCGGCGACTGGTGCTTAACCAAGAACCGTGGTGCTCTGCCAGCAGCAAGTATGAAGGCAATTGAGCCAGCAAAGCCGGCCCTCTCCACTACTACGGTCCAGAAGATTACCAGAGAGGACGTCAAGGGCGATGTTGCCATACTGGAATGCGAGTCCGAGATGACCCGGGAGGATCTGAGAAAGGTTTGCTCTGGCCATCTTGTCAATGGCACTGCATTGACCCCATCGTCTCTCTACGGAGATATGGCCATCACGGCTTGCGAGTATGCATACAAACTGCTGCGCCCAGAGGCCGAGAACATTGGATGCAATGTCAGCCACATGGAAGTTCCCAAGACTCTGATATTCGACACCAAGGCTAAGAGTCAGATTCTTCGCATGAGCGTCAAGGCAGATGCCGCCAAGGGCTATGCCGACTTGACTTGGACCACCGGAGAGGGTGCCCAGAAGGCTGAGCACGCCAACTGCAAGGTCTACTTTGGCAACAACGATGAGTGGCTGGGTGAGTTTGATCGCGTCAGCTACCTCATCAAGTCTCGCGTCGATGCTCTTAGGGCAGCCGAACAGCGTGGCGATGCCTCCAAGATTGGCCGTGGCCTTGCCTACAAGCTCTTTGCCGCCCTCGTTGACTACGATCAACGTTACAGAGGCATGGAGTCTGTCATCCTTGACAGTGCCACCTGCGAGGCTACTGCCAAGGTAGTGTTCCAGACCAGTCCTGAGGACGGTACCTTCCACACTGCACCTTACTGGATCGACAGCGTCTGCCACATCTCAGGTTTCATTCTGAACGGCTCAGACGCCATTGACTCACGGGAGCAAGTCTATATCTCTCACGGCTGGGGATCTATGCGCTTTGCTGAGAGGCTTTCAGCTACCAAGACGTACCAGACTTACATCAGGATGCAGAACATCAAGGGCACTAAAATGATGTCTGGTGACGCCTACATCTTCGACGGCGATAAGCTTATTGGTATAGCCGGTGACGTCCGCTTCCAGGCTATCCCACGCAAGGTCCTTAACATCGTCCTTCCCCCTCAAGGTGTTGCTGCCGCTGGTGCCGCTCCTGCTCGGGCAGCGCCAGTCGCTGCCAAGGCCGCTGCCAAGGCCCCGACCAAGGAGAAGAAGCAAGTCACATCTTCCAACCTGCCAGCAGTCAATAAGAAACTGAGCAAGACCTCCGTCGTTGCTCAGGTCATGGAGATTGTTGCCAAGGAAACTGGCGTCAGTCACGATGAGCTTGCCGACAACATTGCCTTCTCAGATCTTGGTGTGGATTCTTTGATGGGCCTTACCATCAGCGGTCGCCTCCGCGAAGAGCTTGAGCTGAATGTTGATTCTCACGCTTTCAATGATTACGCGACAGTTGGTGCCTTCAAGGCATTCCTTGCTCAGTTCGAGACTGCCGGCTCTGCGACCGCCGAGGAATCGACTGACTCTAGCGGCTCTTCCGAGACTGCCGACCTGGAGACAGACTCTGATGTGACAACCCCACCCGATGAGAGTGACAAGGGCTCGGTCAAGGGTGACGCTCCCAGTGACTCCAATGTCGGCGAACTCAAGGAGATTGTCCGTAACACTATCAGCGCTGAAATGGGTGTTGAGGTGGAAGAGATCATCGCTGCCCCCGACCTGGCTGCCTTGGGCATGGACTCGCTCATGAGTCTGTCCATTTTGGGTATTCTCCGTGAGAAGACTGGCCTGAGCATCCCTGCCGATCTCCTTGGACACAACCCCTCTTTGAAGGATATCGAGAAAGCGCTCGGCATCGAGGATAAGCCTAAGCGCATTGCTGCCCCCAAGCCCGCCGCGCCTGCGGCACCGAAGCCTGCTGCTAAGTCCCAGGAGGTGGTCAAGACCCAATCTACCACGGTAGACAATTACCCTCACCGCAAAGCCACATCCGTCCTCCTTCAGGGCAACCATCGCACCGCTACCAAGCAACTGTTCATGATCCCTGACGGTAGTGGCAGCGCTACTTCCTACACGGAGATTTCTGAAGTTGGCCCCGATGTAGCCGTCTGGGGAATGTTTTCACCCTTCATGAAGACTCCGGAGGAGTACAAGTGTGGCGTGTATGGTATGGCAACCAAGTTCATTACCGAGATGAAGCGTCGCCAGCCCAAGGGGCCTTATGCAGTCGCTGGTTGGAGTGCTGGAGGTGTTATCGCCTACGAAATTGTCAACCAACTCACCAAGGCCAATGAGGAGGTCTCCAACCTCATCATCATCGACGCACCCTGCCCCATCACCATCGAGCCTTTGCCGGCTGGTCTTCACGCATGGTTTGCTTCGATCGGACTGCTTGGTGAGGGTGATTCGGCCGATGCCAAGAAGATCCCCTCGTGGCTACTCCCTCACTTTGCTGCCTCGGTCACTGCTCTGTCCAACTACACGGCGGAGCCTATCGCCAAGGAGAAGTGCCCTAAGGTCACGACCATCTGGTGCGAAGATGGTGTTTGCAAGCTCCCCACCGACCCGCGTCCAGACCCCTACCCAACTGGTCACGCTCTATTCCTCCTCGACAACCGAGACGACTTCGGCCCCAACCGTTGGGACGAGTACCTTGACGTCGACAAAATGTCATTCCACCACATGCCTGGCAACCACTTCTCGATGATGCACGGCGACTTGGCCAAGCAACTGGGCAGCTTCATGCGGGATGGCATGAAGAACTAA", "translation": "MADQMAFLLFGDQSLDTHGFLADFYRLGNPSVLSKAFLEAAGEALRVEVEQLPRVERTKIPMFRTLRQLNERYHAQSIKYPGIDSALLCVAQLAHYIDRSEKEYQDATEPENTYLSGLCTGLFAASAIASSPSPLVAPSYRSPERLSPSSEKSESWTYVVPGAKESTAKSILDDFHKSEGISQASHAYVSAISASNIAVSGPPATLKSLFSKDLFDSRPTAIPVYGPYHAAHLHATADLDAILRLNDESVSAALADSKPRSSVMSCVTGASFTETDTKSLLKAVVWEILNEPLLFHKALSGSIGHARGFKGTRALVIPYGPTQAAGTLANLLKAQTQLEVVLRSPPAISRESNSASIGNHGSTGKCKLAIVGMAGRFPDSASVEAFWELLEKGIDAHRVVPADRFPVDSHVDPTGKAVNTSHTPYGCWIKDPGHFDPRFFNMSPREAFQTDPMQRMALTTAYEALEMSGYVPNRTPSTRLDRIGTFYGQTSDDWREINAAQEVDTYYITGGVRAFGPGRINYHMGFSGPSLSIDTACSSSAAALQVACTSLWVKDCDTAIIGGLSCMTNSDIFAGLSRGQFLSKKGNCNTFDNDADGYCRADACASIVVKRLDDALLDKDNILAVILGSATNHSADAISITHPHGPTQSILSRSILDEAGVDPHDVDYVEMHGTGTQAGDGTEMVSVTNVFAPAERHRSADRPLYLGAVKSNIGHGEAASGITALTKVLLMLKKNAIPPHIGIKGEINKTFPKDLGDRGVNIAFHKTPFQRRDGKPRRVFVNNFSAAGGNTGLLIEDGPKYPAAAADPRSVHIVTVTAKSKSAMIRNAENLVRFIEENPSTPICDIAYTTTARKIQHYWRMNVAASSSSDAAQAIKERLKSNFVPVSPEQPKVAFMFTGQGSHYAGLGKELYAHYSVFQAAINEYDQLAQIHGFPSFLPLIDGSEPEVQKLSPVVVQLGLASFEMALAKLWASWGIQPGVVLGHSLGEYAALNVAGVLSASDAIYLVGARAQLLVEKCTAGTHAMLAVQGSREVVTEALGDRGATTNVACVNGPRETVLSGTSTEVAEIAEQLGAAGFKCTQLKVPFAFHSAQVEPILDDFENLARSVRFGTPKVPIISPLLGKLVDGEPINPKYLRDHAREAVNFLGGLVSAQKSGIIDEKTVWLEVGPHPVCANMVKAAFGATTIAVPTLRRNEPTYKTLSASLCTLHSAGLNLDWNEFHRDFDQSVRLADMPTYSFDYKNYWLQYTGDWCLTKNRGALPAASMKAIEPAKPALSTTTVQKITREDVKGDVAILECESEMTREDLRKVCSGHLVNGTALTPSSLYGDMAITACEYAYKLLRPEAENIGCNVSHMEVPKTLIFDTKAKSQILRMSVKADAAKGYADLTWTTGEGAQKAEHANCKVYFGNNDEWLGEFDRVSYLIKSRVDALRAAEQRGDASKIGRGLAYKLFAALVDYDQRYRGMESVILDSATCEATAKVVFQTSPEDGTFHTAPYWIDSVCHISGFILNGSDAIDSREQVYISHGWGSMRFAERLSATKTYQTYIRMQNIKGTKMMSGDAYIFDGDKLIGIAGDVRFQAIPRKVLNIVLPPQGVAAAGAAPARAAPVAAKAAAKAPTKEKKQVTSSNLPAVNKKLSKTSVVAQVMEIVAKETGVSHDELADNIAFSDLGVDSLMGLTISGRLREELELNVDSHAFNDYATVGAFKAFLAQFETAGSATAEESTDSSGSSETADLETDSDVTTPPDESDKGSVKGDAPSDSNVGELKEIVRNTISAEMGVEVEEIIAAPDLAALGMDSLMSLSILGILREKTGLSIPADLLGHNPSLKDIEKALGIEDKPKRIAAPKPAAPAAPKPAAKSQEVVKTQSTTVDNYPHRKATSVLLQGNHRTATKQLFMIPDGSGSATSYTEISEVGPDVAVWGMFSPFMKTPEEYKCGVYGMATKFITEMKRRQPKGPYAVAGWSAGGVIAYEIVNQLTKANEEVSNLIIIDAPCPITIEPLPAGLHAWFASIGLLGEGDSADAKKIPSWLLPHFAASVTALSNYTAEPIAKEKCPKVTTIWCEDGVCKLPTDPRPDPYPTGHALFLLDNRDDFGPNRWDEYLDVDKMSFHHMPGNHFSMMHGDLAKQLGSFMRDGMKN"}, "identity": 0.8738989337042188, "similarity": 0.9221140472878998}, "cf2197eb-66cd-4243-87b0-152959ccac53": {"uid": "cf2197eb-66cd-4243-87b0-152959ccac53", "query": {"uid": "0757e1f0-c76a-4a8f-b4ff-2218f2250360", "label": "KAI1850588.1", "names": {"protein_id": "KAI1850588.1", "cluster_role": "hit_required"}, "start": 0, "end": 3060, "strand": 1, "sequence": "ATGATTTACTGTACCTATTGTGGGAGGAGCTTCACCAGGAAGGAACATTTGGAGAGGCACATCCCGAGTCGTAAGTACAATCCACGGAACTCGGGACATCGTATACTCACACAAACAGATACAAATGTTAAGCCACACCGCTGTAGCGCCTGCCAGTTGGCGTTTGCAAGAAGGTAAGTAAATACTATCGAGAAATGGCCACATCAGCTCCACTAACACAGGTACAGGGATCTTCTTCAGCGACACTACTCGACTTATCACGAAGCTCACCCTTTAGAGCCGCCGACAGGAGGTATTCCGACGGTCGCGGGGAAAACACCAATCGCCTGCCTCAACTGCGCACAGGCAAAGACTGGCTGCGATAAAGGAGTGCCCTGTGCAAGATGTAAAGACAAAGGACTACCTTGTGCAGCACGGTATGCCAGGCGGTCTTCCAAGGCTGCTCTACGAGCTGCTCAAGCGGCCCAAGCTGCGCAGTGCAGTGCAGCATTGGGTAGTCAAGAACCCATCACATTAGCACAGCAAGGCTCACCGGTGGCCACCATGAATCCAGTACTCATGGACATTGATGCGAGCGTTGCAAGACAAGGGTCTCCTGCGAAGCATTCGCTCTCTCCGGAGGCCGACTTGACCATCGACCTGAAGATGCAGCATCACGACAACTCAAAGAAGAACTCGCCAGTCAACTCCCATTTGAGCCCGGGTGGATTCGCGTCTCCGCATGTGCAAACTGACGGTCTTGACGATTTCATGCAACTTGGAAGCGAATTCATTGCTCCGGAGCCAAACTATCAGGACATGCTTGTGTGGTCTGATTATCCTCTTGACCTGGACGTTTACTCTACCACCATCCCCATGGCTCGCACAGATGTTCCAATGCCTGCGTTCGCAGAACTGAGCGATATCTCTTCGTCGAATTCAGAGCACATGAGTTCTTCAAGAGGCTCGATCCATACAAGGAGCACTAGCATCATGTCGAGCAATGACTTTGACACGTCCGTCAAGCCTCTTGATACTGGCGTCGCAAGCTCGGCTGAAATACCCGAATTTGAGGTGGTTATCGCCGCTGAGGCTGCGTGGCCACTGGCTCGGTGCAACCCCTCGGTCTATTCAGGCACATGCCCTCGAACCGCTATCGTACATCTAGAATGCCTGGAGCAGAAGTCGAAGCACGAAGGCACGTGGAGTGCCCTGGAGAAGTATTTGGAGCAGGTGGATTGGGATGCTGCAGATCTCGCCTCTGTTGTTCCTATGAGCTCCCGCACCCGCGATCGAATGCTCGCAATTACACAGACTTTTCTTCACAAGGCTTTGGAGATACACCGCGGTGGTGTTAATGGCTTCAATAAGTCAACTTACAACAGCCCTGGCATGTTAACCTTCCTTGTCCTTCCCCCATCCAAAATTCTGGAGTTTTTCTTGAGAAGTTACGTCAGAAGCCTGACTTTCTTCTATTCCCTCGTTTCGACAGGCTGCGTCGACCCCAATGAGATGCTCCAGAACAACCAAGCAACTACGCTTCTTGTACTGCTGATGATTGCTCAAGGAGCTTCCGCAGTCCCCACAGCTGAAGCTCGGGCTTTATCAGCAGGTCTAATCGAAACTTGTCGCATCTCCCTTTTTGATATTATCGAGAAGGACATTGAGATGTCTGCAGACCCGACGGCTCTCCGATCAGCTCTCCTCTTCACCTTGTTGGGGGCATGGAGCGGAGACAAGTGGTTGATGGATATAGCCATGGGGCAGCGTGGCATGTATCTCTCTGTAAGTGCAGCTGCACGAGAAAACGCAAGGCTGGCCCAACTGACCATTATCCCAGATGTTGAAACATGCTGGCATGCTTGACTCTCAACCTTCAATGATTCCTTCTTTACAAGCTTCGACCAGCACTGAATTACAATGGAGAGCGTGGCTACATCGAGAAACGCAGAACAGGTAAGCTCTCATGTTCAACTTTTCATGGCTATGCTAACGTATCGCAGGCTTGTGTACAACTGGGTTATGGTGGACCAGGAACTCAGCTTATTTCATGACACCGCTCCAATGCTTTCCATTAGCGAACTCTGCGCTCCTCTCCCGGGACCTGAATTGCTTTGGATGTCAGCAAACGCTGAGCAGTGGCTTGCCGCAGTGCAATCCATCTATGGGTGTACATCCAACGTAAACCCCCAACTTCTCACCACTCCATCAATCACGCCATCGCTGTGCGATCTCTTCCAAGATTTCCTGCATGACAATTTGTCGCGAAGACAAGGGAATCTGTCTCCACATCAGCTTCGCCTACTCTTACACCCACTACAATCTCTCCTCTGCCATTTGAGACAGATGTTGTCGTGCTTCTCAGATGTGCTTAGCACGCGCCGCACAACCTCCAGGACGGTGACGAAGGCCTCCACAATGCTGCGGCTGGAGGAAGTTCAAGCACTATTACAGAAGTGGTACGAACTATCGATCACATACTACAAGGCAAATCCAGGCTGCGCCGTCAGCAAGACAAACCTGGTTCTCTACCACCTAATCTCACTGAACGCTGTCACGAATTTTCCCGAAATCGAACGTCTCGCGCGACGCGAAGATTTTGATGGGTCTTACTGGGAGCTTTCACTTCGTCATAAGAGGTGTATTTACCAGCGAGAAGAGTCCATATTCCACTCTGGCCAAGTTCTACGCCTCGTCCGCAGCATGCCGGGCGACCGACGCCCCACATGGTGGAGCACTGCGATTTACCGAGCGATCCTCATTCTATGGACCGACAGCATCTCGCGACTTGATCCTAATTTCCAAAAACGAGATGATTCAGGTGGCCCTGTGGCTATCGATCAGGTAACACCGGAAGATGCGGCCGTGATCGCTTACATTTGGAACGGAGACGGCATCCCTGTCCTCACTCCGAGTGAAAGCACCACTGCGAATCTAGATCAGCCTGCCGAGGTTCTTCGCTATGCGGTCAAGGTTATTGAAGATGGTGTGAGCTGTAGACTCAGCGACGGAATCAAGCGCAAGCTTGCCGCCCTAGGGAGCAACTGGAGCGTCGATGGATGTGGGCCAGTAACGGTGTAA", "translation": "MIYCTYCGRSFTRKEHLERHIPSHTNVKPHRCSACQLAFARRDLLQRHYSTYHEAHPLEPPTGGIPTVAGKTPIACLNCAQAKTGCDKGVPCARCKDKGLPCAARYARRSSKAALRAAQAAQAAQCSAALGSQEPITLAQQGSPVATMNPVLMDIDASVARQGSPAKHSLSPEADLTIDLKMQHHDNSKKNSPVNSHLSPGGFASPHVQTDGLDDFMQLGSEFIAPEPNYQDMLVWSDYPLDLDVYSTTIPMARTDVPMPAFAELSDISSSNSEHMSSSRGSIHTRSTSIMSSNDFDTSVKPLDTGVASSAEIPEFEVVIAAEAAWPLARCNPSVYSGTCPRTAIVHLECLEQKSKHEGTWSALEKYLEQVDWDAADLASVVPMSSRTRDRMLAITQTFLHKALEIHRGGVNGFNKSTYNSPGMLTFLVLPPSKILEFFLRSYVRSLTFFYSLVSTGCVDPNEMLQNNQATTLLVLLMIAQGASAVPTAEARALSAGLIETCRISLFDIIEKDIEMSADPTALRSALLFTLLGAWSGDKWLMDIAMGQRGMYLSMLKHAGMLDSQPSMIPSLQASTSTELQWRAWLHRETQNRLVYNWVMVDQELSLFHDTAPMLSISELCAPLPGPELLWMSANAEQWLAAVQSIYGCTSNVNPQLLTTPSITPSLCDLFQDFLHDNLSRRQGNLSPHQLRLLLHPLQSLLCHLRQMLSCFSDVLSTRRTTSRTVTKASTMLRLEEVQALLQKWYELSITYYKANPGCAVSKTNLVLYHLISLNAVTNFPEIERLARREDFDGSYWELSLRHKRCIYQREESIFHSGQVLRLVRSMPGDRRPTWWSTAIYRAILILWTDSISRLDPNFQKRDDSGGPVAIDQVTPEDAAVIAYIWNGDGIPVLTPSESTTANLDQPAEVLRYAVKVIEDGVSCRLSDGIKRKLAALGSNWSVDGCGPVTV"}, "target": {"uid": "8a5e3699-52bf-4a18-adcb-f50d61d4c0ce", "label": "KAI6426930.1", "names": {"protein_id": "KAI6426930.1", "cluster_role": "hit_required"}, "start": 0, "end": 3147, "strand": 1, "sequence": "ATGTTTTGTGCATACTGTGGACAGAAGTTTACTCGCAAGGAGCATCTAGAAAGGCACATTCCGACCCGTGAGTAGTTATCTCCTGTGGCCAGGCTCAGATTCGACATTGGTCATTACTGACAACTTGTCCCAGATACGAATGTGAAACCTCACAGATGTACAGCCTGCGGCATCTCATTCGGCCGGAGGTAAGTGGCATTGGGAATTTGCAAGCGACGACTTGAACAACGGCCTCGGTGTACAAGCAAGACTAACCAACAAGCAGGGACCTGCTCACGAGGCACTACCAAGCATACCACGAAGCCAGAGATCCAATGGAGCCGATACCAGGGAGCGCACCGCCAGTTGCGGGACGCACGCCGATTGCTTGCCAAAACTGCGCAAACGCAAAGACGGGGTGCGACAAGAGGGTGCCATGCTCGAGATGTGCTGAGAAGAACCTCGACTGCGCGGCAAGGTACGCGCGGAGGTCTTCGAAAGCCGCTGTTCGGGCGGCGCAGGCGAGCGCAGCCTTTCACAACAGCCAAATACCAAATCCGACGACGACCATGCACCACCAGCCGCACCCACACCACCACAATCACGTACAGGTAGTCAACCCCGCCATGATGGAGATCGACCCTGTCATGCCCAAGCAGGAATCTTTGGTCCAGACCCCGGAAGGGGTGGAACCACAAGCACTCATGGAGACTTCTCGCCTTCACACCAGCCCGCAGCAAAAATCGCCATTGACTTCACACCATCAAAGTCCCTTAGAGTTTCCGTCACCGCACCCTCGACAGGAAGGAATGGAAGACTTTATGCACCTCAGCACCGAATTTCCTGGCACAGAATCTCACTACAACGACCTAATGATATGGCCCGACTATCCTTTGGACCTCGAAATGTACCCCAGCCAAATTCCAATGACCCGACCAGATCTGGCCGTGCAGCCCTTTGCTGATCTGGGAAGCGAGATCTCATCAACTTCGGAACCCATGGCAACATCATCCTCGCGAGGTTCCACACACACACGCGGGACTAGCATTTTGTCGTCGGCAGAATTCGAGACTTCAATGAAGCCAGCCGATCTAGCAGCAGCCATCAACACCCCCGCCGGCAGCTCAATAGCAGAGTTCGAGGTTGTCATAGCCGCCGAGGCAGCGTGGCCATTAGCAAGATGCAACCCACCCATTTATTCCAACACGTGTCCACGAACAGCAATTGTACACCTAGAGTGTCTCGAACAGAAATCCAAGGTGGAGGGAACCTGGAGCTCGTTGGAAAAGTACATGGAGCAAGTCGACTGGGATGCGGCAGATCTGTCCTCTGTAGTGCCCATCACCTCTAGGACGCGGGATAAGATGCTTGCCATCACGCAGGGGTTTTTGCACAAGGCACTTGACATTCACCGCGGGGGCATCACTGGTTTCTCCAACCAGGGTCACCACCGCCCTGGTGACTTTAACTTTATCGTCCTGCCCCCCACCAAGATCCTCGAGTATTTCCTGCGCAGCTACATTCGCACTCTTTCCCCGTATTACTCACTCTCCCTCGGCAGCTGTGTCGATCCAAATGAGATGCTGCGCGACAACCATGCTTCCACTCTGTTGGTGCTTCTCATGATTGCCCAAGGCGCAGCAGCCGTGCCAATGGCCGAGGCGCGCTACCTCTCAACCGGCTTGGTAGAAACTTGCCGCATCTCGCTCTTTGACATTATTGAGAAGAATGTCGAATTGTCAGCCGACCCCACAGCGCTCAGGTGTGCCCTTCTCTTTACGTTGCTCGGAGCATGGAGCGGCGACAAGTGGCTCATGGATATCTCAATGGGCCAAAGGGGCATGTATATGTCCATGGTCAAGCATGCTGGCATGATGGACTCTCAGCCGCCCATGATTCCAGTCTTTACAAACTCAACCAGCACTGAGTTGGAGTGGAGGGCCTGGTGCCACCGCGAATCTCAGAATAGGTACGTTTGCAATCGTCAAGCATGCGGCATGCAAGGTCCCCCACCCCCAATGCTGACACTTCTCAAACTTTTTTTTTTACAGACTTGTGTACAATTGGGTAATGATGGATCAGGAGCTTAGTCTCTTCCATGACACCGCTCCCTTGATTTCGATAAGCGACCTTTTGTGCCCGCTCCCAGGACCTGACGAGCTTTGGACGGCGCCCAACTCCGAGGTCTGGCTATCGTCGGTCCAGTCCCTCTACGGTGGCAACAACGTCAACGTCAACCCGCAACTACTATCCACGCCATCTCCTACCCCGTCGCTATCCGATCTGTTCCAGAGCTTCTTACATGATAACTTGACGCCTGGCAAGAACAGCCTTTCACCACAACACCTTCGGCTTTTACTACACCCATTACAGTCTCTCCTCTGCCACCTGAGGCAGATGCTGTCATGCTTTCCCGACATCCCATCGACGCGACGCACCACAACTCGTACCGTCACTAGGGCCTCTACGCTTTCCAGGCTTGAGGAGGTGCAGGCCTTGTTGCAAAAGTGGTATGAGCTGTCGATGGAATTCTCAAAGGAGAGCCCCGACTGTCCCATCACCCGCTGCAACATGGTACTCTATCATCTCATCTCCCTCAATGCCGTGACAAACTTCCCAGAGGTGGAGCGCCTCGCCCGTCGCGAGGGCTTTGACGGGTCCTACTGGGAGTTGTCCATGCGCCACAAGATGTGCATCTACCAGCGGGAGGAAGCCGTGTTCCACTGCGGACAGGTTCTCAGGCTTGTTCGATCGATGCCCCAGGACCGCCGACCAGTGTGGTGGAGCGCGGCTGTATACCGTGCCGTCCTGATCCTGTGGGCCGACTCGATGGCCAGGCTAGATCCCACCCTGAAGCGCGAGGAAACGGTCGGACCCTCGTCGACCCCCGCCGCTGCTGCCACCCCAGGGCCTCTAGTCCCCGTTGATCAAGTGACTCCCGAAAACCCAGCGGTGATTGCTTACCTCTGGAACAGGGAGGGCGTTGCGCTCCTTACCAGAAACGACGGGAGATCCGTGAGCCTCGACAACCCAGCAGAGGTGCTTGCTTACGGAGTCAAGGAGATTGAAGAGGCCGTGAGCATACGCTTCAGCGACGGGATCAAAAGAAAGCTCGCCGCCTTGGCCCAAAACTGGAGTGTCGGTTCGCCCTTGGCTGGGTCTTCATGA", "translation": "MFCAYCGQKFTRKEHLERHIPTHTNVKPHRCTACGISFGRRDLLTRHYQAYHEARDPMEPIPGSAPPVAGRTPIACQNCANAKTGCDKRVPCSRCAEKNLDCAARYARRSSKAAVRAAQASAAFHNSQIPNPTTTMHHQPHPHHHNHVQVVNPAMMEIDPVMPKQESLVQTPEGVEPQALMETSRLHTSPQQKSPLTSHHQSPLEFPSPHPRQEGMEDFMHLSTEFPGTESHYNDLMIWPDYPLDLEMYPSQIPMTRPDLAVQPFADLGSEISSTSEPMATSSSRGSTHTRGTSILSSAEFETSMKPADLAAAINTPAGSSIAEFEVVIAAEAAWPLARCNPPIYSNTCPRTAIVHLECLEQKSKVEGTWSSLEKYMEQVDWDAADLSSVVPITSRTRDKMLAITQGFLHKALDIHRGGITGFSNQGHHRPGDFNFIVLPPTKILEYFLRSYIRTLSPYYSLSLGSCVDPNEMLRDNHASTLLVLLMIAQGAAAVPMAEARYLSTGLVETCRISLFDIIEKNVELSADPTALRCALLFTLLGAWSGDKWLMDISMGQRGMYMSMVKHAGMMDSQPPMIPVFTNSTSTELEWRAWCHRESQNRLVYNWVMMDQELSLFHDTAPLISISDLLCPLPGPDELWTAPNSEVWLSSVQSLYGGNNVNVNPQLLSTPSPTPSLSDLFQSFLHDNLTPGKNSLSPQHLRLLLHPLQSLLCHLRQMLSCFPDIPSTRRTTTRTVTRASTLSRLEEVQALLQKWYELSMEFSKESPDCPITRCNMVLYHLISLNAVTNFPEVERLARREGFDGSYWELSMRHKMCIYQREEAVFHCGQVLRLVRSMPQDRRPVWWSAAVYRAVLILWADSMARLDPTLKREETVGPSSTPAAAATPGPLVPVDQVTPENPAVIAYLWNREGVALLTRNDGRSVSLDNPAEVLAYGVKEIEEAVSIRFSDGIKRKLAALAQNWSVGSPLAGSS"}, "identity": 0.6480162767039674, "similarity": 0.7405900305188199}, "d92ec5db-53f3-4929-86cb-95eb1604a8e9": {"uid": "d92ec5db-53f3-4929-86cb-95eb1604a8e9", "query": {"uid": "264d4b84-3b97-4b80-9f66-22fd1d111c53", "label": "KAI1850589.1", "names": {"protein_id": "KAI1850589.1", "cluster_role": "hit_required"}, "start": 6622, "end": 7480, "strand": 1, "sequence": "ATGGATGCCCAGAGCAACCAGGTCAAGCCACTGGCTGGCAAGATCGCCCTGATCACTGGTGCCGGTCGCGGTATTGGCAGGGGCATTGCCTTGGAGCTGGGCAAGCGAGGTGCTTCCATTGTTGTCAACTATGCACGAAGTTCCAGTGCTGCTGACGAGGTCGTTCGGGAGCTCGGAAAGTTCGGCAGCAAGTCCATCGCCATCCAGGCCGATGTCTCCAAGCCGGATCAAGTCGCTGGTCTCTTCCAGAAGGCTCTCGCACATTTCGGACACATTGACTTTGTCATCTCCAACTCCGGCATGGAGGTTTGGTGTGAAGAGACTGAGGTCACCCCTGAGCTCTTCGACCAGGTTTTCAACCTCAACTGCCGAGGCCAGTTCTTCGTCGCACAGAATGCCCTGAAGCACTGCAGCAACGGAGGGCGTATAGTCCTCACCTCTTCAATCGCTGCCCAAATGACGGGTATTCCCAACCACGCCCTCTATGCCGGCTCCAAGGCCGCCATTGAAGGTTTCACCCGCTCCTTCGCCGTTGACTGTGGCAAGAAGAACATTACCTGCAACGCCATCGCCCCTGGTGGTATCCAGACCGACATGTTCGATGAGAACAGCTGGCACTACGTCCCAGGCGGCCACAAGGATATGGACATTAACAAGATCAAGGATGGTCTTGCTAAGATGTGCCCTCTGAACAGAGTTGGTACACCTGCCGACATCGGCAAGATCGTGTACTGTCTAGTCAGCAACGAGGGAGAATGGATCAACGGTAAGCATTGGCTTGATTTGTTGAGATATTGGTACGCAACTTCTAACAGCTTCACAGGCCAGGTCTTGCGCTGCAGTGGTGGCGGTGTATAA", "translation": "MDAQSNQVKPLAGKIALITGAGRGIGRGIALELGKRGASIVVNYARSSSAADEVVRELGKFGSKSIAIQADVSKPDQVAGLFQKALAHFGHIDFVISNSGMEVWCEETEVTPELFDQVFNLNCRGQFFVAQNALKHCSNGGRIVLTSSIAAQMTGIPNHALYAGSKAAIEGFTRSFAVDCGKKNITCNAIAPGGIQTDMFDENSWHYVPGGHKDMDINKIKDGLAKMCPLNRVGTPADIGKIVYCLVSNEGEWINGQVLRCSGGGV"}, "target": {"uid": "a8640077-481b-4c93-bba1-faf929e51b65", "label": "KAI6426931.1", "names": {"protein_id": "KAI6426931.1", "cluster_role": "hit_required"}, "start": 7989, "end": 8904, "strand": 1, "sequence": "ATGGCTCCCTCCGCAGACATCACCAGCTCTGGTCCTAGTGACGCCCCCAAGCCCCTCGCTGGCAAGGTTGCCCTGGTCACGGGTGCCGGCCGTGGCATCGGACGTGGTATCGCCATCGAGCTGGGCCGTCGCGGCGCCTCGGTCGTTGTCAACTACGGTAGCAGCAGCAAGGCCGCCGAGGAGGTCGTCGCGGAGCTCAAGAAGCTCGGTGCCCAGGGAGTCGCCATCCAGGCCGACATCAGCAAGCCGTCCGAGGTGGTCGCCCTCTTCGACAAGGCCGTGTCGCACTTTGGCGGGCTCGACTTTGTCATGTCCAACAGCGGCATGGAGGTTTGGTGCGACGAGCTCGAGGTGACGCAGGAGCTGTTCGACAAGGTCTTCAACCTCAACACCAGGGGCCAGTTCTTTGTTGCCCAGCAGGGTCTCAAGCACTGCCGCCGCGGCGGCCGCATCATCCTGACGTCGTCCATTGCCGCCGTCATGACGGGCATCCCCAACCACGCCCTGTACGCCGGCTCCAAGGCCGCCGTCGAGGGTTTCTGCCGTGCCTTTGCCGTCGACTGCGGCGCCAAGGGCGTCACCGTCAACTGCATCGCCCCCGGCGGCGTCAAGACCGACATGTTTGACGAGAACTCGTGGCACTACGCCCCGGGTGGCTACAAGGGCATGCCCCAGGAGAAGATCGACGAGGGTCTGGCAAACATGAACCCGCTCAAGAGGATAGGATACCCGGCCGACATTGGTCGTGCCGTCTCGGCCCTTTGCCAGGAGGAGAGTGAATGGATCAACGGTGAGTGCCTATTGCGTGTTCTTTGTTCTGATGCTGCTACTAGCTCTAGTGGGTGCCGAGATGCTGACAGACATTTCTTATCTCTTACAGGCCAAGTTATCAAGTTGACCGGTGGTGGTATCTAA", "translation": "MAPSADITSSGPSDAPKPLAGKVALVTGAGRGIGRGIAIELGRRGASVVVNYGSSSKAAEEVVAELKKLGAQGVAIQADISKPSEVVALFDKAVSHFGGLDFVMSNSGMEVWCDELEVTQELFDKVFNLNTRGQFFVAQQGLKHCRRGGRIILTSSIAAVMTGIPNHALYAGSKAAVEGFCRAFAVDCGAKGVTVNCIAPGGVKTDMFDENSWHYAPGGYKGMPQEKIDEGLANMNPLKRIGYPADIGRAVSALCQEESEWINGQVIKLTGGGI"}, "identity": 0.6788321167883211, "similarity": 0.8065693430656934}, "68bbdd6f-ba16-423f-8114-246ba1cb08a0": {"uid": "68bbdd6f-ba16-423f-8114-246ba1cb08a0", "query": {"uid": "926e09d6-5c95-4d75-922f-e43aea45c519", "label": "KAI1850591.1", "names": {"protein_id": "KAI1850591.1", "cluster_role": "hit_required"}, "start": 18406, "end": 24987, "strand": -1, "sequence": "ATGGCGGACCAGATGGCATTTCTCCTTTTTGGAGACCAGTCCCTCGACACACACGGCTTTTTGGCCGACTTCTTCAGACTCGGAAACCCGAGCGTTCTATCGAAGGCATTTCTCCAACATGCCGGCGACGCATTGCGAGGAGAGATCGATCAATTACCGCGACTAGAACGGAAGAAGATCCCGATTTTCAGAACACTGCAGCAACTCAACGAGAGATATCACTCCCAGGCTATTAAGAGCCCGGGTATTGACAGTGCTTTGTTGTGTATAGCACAGCTAGCCCACTATATCGAGTATGTTTGTGGTCATTGGGTTGCTCTCACGTTATTGGTCGAATTGGTAACTAACACAAACTAGTCGATCCGAGAAGGAACACGAAGATGTTACGAAATCCGAGAACACATACCTTGCCGGTCTCTGTACCGGATTGTTCGCAGCGACTGCGATTGCCTCGAGCCCATCGCTGTCTTCGCTCGTGCCTATTGCCGTTCAAGTCGTCTTGATGGCATACAGAGTTGGTTCCCACGTGGCCTCCCTCGCAGAACGGCTGAGCCCTTCGATTGAGAAATCTGAGAGCTGGACATACGTTGTCCCTGGAGCCAAAGAAGCTGAGGCCAAATCAATTCTCGCCGAATTCCACAAGTCAGAGGTACGCCCTGTGCACCAGCAAACATTCAAATACCTTACTAATGCACCAATAGGGAATCTCGCAGGCCGCCCAGGCCTATGTCAGTGCTGTGTCCGCCAGCAATATCGCGGTTTCTGGCACTCCAGCCACGTTGAAGTCTCTTTTCAGCAAGAACTTGTTTGACTCGAGACCAACGGCCATTCCTGTGTACGGGCCATACCATGCCGCCCACCTTCACTCGTCAGCTGATTTGGAGAAAATCCTCCGACTGAACGACGAAGTCGTCAGTGCTGCTCTTGCGGACTCGAAGCCACGAAGCGATATCATGTCTTGCGTGACTGGCACCGCCTTCACAGAGACCGACACCAAGTCGCTTCTCAAGGCTATTGTTCACGAGATTTTGAACGAGCCACTCTTGTTCCACAAAGCACTGAAGGGCAGTCTGAAGAATGCGCAACAGTTTCAAGGATCTAGAGTTCTTGTCATCCCATATGGACCTACACAGGCTGCAAGCACGCTGGCCAATCTGCTCAAGGCACAGACAAAGCTGGATGTCGTGCTTCGATCACCACCTCAGGTGTCGCAGGCGAGCAGTGTCTCAAGCATCGGAAACCATGGTTCGTCTGGAAACTGCAAGCTTGCCATCGTCGGCATGGCAGGCCGATTTCCCGATGCTGCCAGCCACGAAAAGCTCTGGGAGCTTCTCGAGAAGGGCATTGATGCTCATCGGGTTGTGCCGGCAGACCGTTTCCCGGCAGAGACTCATGTCGACCCTACTGGTAAGGCGATAAACACCAGTCACACACCTTACGGTTGCTGGATTGAGAACCCTGGTCTGTTCGACCCCAGGTTCTTCAACATGTCTCCGCGTGAAGCTTTCCAGACCGACCCCATGCAGCGCATGGCTTTGACCACTGCATATGAGGCTCTCGAGATGTCTGGGTACGTGCCCAACCGGACGCCGTCGACCAGATTAGATCGCATCGGAACGTTCTACGGTCAGACTTCCGATGATTGGCGTGAGATTAACGCCGCCCAGGAGGTGGACACTTACTACATCACCGGTGGTGTCCGCGCCTTTGGCCCTGGTCGCATCAACTACCACTTCGGTTTCAGCGGTCCTAGTTTGAACATCGATACTGCCTGCTCCTCTAGTGCGGCTGCTCTACAAGTTGCTTGTACGTCACTGCGAGCAAAGGAGTGCGATACTGCCATCGTCGGTGGTCTGTCGTGCATGACCAACTCGGATATTTTCTCCGGTTTGAGTCGTGGCCAGTTCCTTTCGAAGAAGGGAAACTGCAATACTTTCGACAATGATGCCGATGGCTACTGCCGTGCCGATGCTTGCGCGTCAGTCATTGTCAAGCGTCTTGATGATGCCTTGGCGGACAAGGACAGAATCCTCGCTGTTGTGCTTGGCACTCAGACAAACCACTCAGCGGATGCGATTTCCATCACTCATCCCCACGGACCTACTCAGTCTATCCTATCCTCCTCCATTCTGGATGAAGCTGGAGTTGACCCATTGGATGTCGATTATGTCGAGATGCACGGTACTGGCACCCAGGCTGGTGACGGGACTGAGATGGTGTCTGTGACTAATGTATTTGCCCCGGCAAACCGCCACAGGCCGGCTGATCGTCCTCTCTACCTGGGAGCGGTCAAGTCAAACATTGGACACGGTGAGGCGGCATCTGGTATCACTGCCCTGTCCAAGGTGCTCTTGATGATGCAGAAGAATGCGATCCCACCACATGTGGGAATCAAGGGCGAGATGAACAAGACATTCCCCAAGGATTTGGGTGACAGAGGTGTGAACATTGCATTCCACCAGACTCCTTTCCAGCGCAAGGACGGAAAGCCTCGCCGAATTTTCGTGAACAACTTCAGTGCCGCAGGTGGCAACACTGGCATTCTCCTCGAAGATGGCCCTCGCTACAAGCCAGCAGCTGCAGACCCCCGCAGTGTCCACGTTGTTACCATTACTGCAAAGTCAAAGTCCGCAATGATTCGTAACGCCGAGAACCTCGTGCAATGGATGGAGAAGAACCCTTCGACTCCCCTGTGCGATGTGGCATACACCATGACTGCCCGCAAGATCCAGCACTACTGGCGTATGAACGTTGCTGCAAGCGACCTCTTCGAGGCTGCTCAGGCCATCAAGGAACGCCTCAAGTCTAACTTCGTTCCTGTTTCACCCGAGCAACCCAAGGTTGCTTTTATGTTTACCGGCCAAGGGTCTCACTATGCCGGCCTTGGGAAGGAGCTCTATGCCCACTACGAAATCTTCAGGACAGCCATCAATGAGTACGACCAACTCGCCCAGATCCATGGCTTCCCGTCATTCTTGCCTCTCATTGATGGTAGCGAGCCTGAGGTCCAAAAGCTGTCTCCAGTCGTTGTTCAGCTCGGCCTTTGCTCCTTCGAGATGGCTCTGGCCAAGCTCTGGGCTGCATGGGGTATCCAGCCTGGTGTTGTTCTTGGACACAGCCTCGGCGAGTATGCAGCGCTCAATGTTGCTGGGGTCCTTTCAGCAAGTGATACCATATATCTTGTTGGTGCGCGTGCTCAGCTCCTGGTTGAGAAATGTACTGCTGGTACCCACGCAATGTTGGCTGTCCAAGGTTCTGTCGAGACTGTTACGGAGGCTCTGGGTGCTCGTGCCACCACCACCAACGTCGCTTGCATCAACGGCCCACGTGAGACTGTTCTTAGCGGTACTTCTCACGAGGTTGCTGAGATTGCCGAACAACTCGGCGGAGCCGGTTTCAAGTGCACTCAGCTCAAGGTTCCGTTTGCCTTCCATTCCGCTCAGGTCGAGCCCATTCTCGATGAGTTCGAGGATTTGGCCCGCTCTGTCAGGTTTGAAACTCCCAAAGTCCCAATCATTTCGCCGCTTCTTGGAAAGCTTGTTGATGGTGAGCCCATTAACCCTGCGTATCTCCGTAACCATGCCCGCGAAGCTGTCAACTTTTTGGGTGGCTTGGTGTCGGCACAGCAGGCTGGAATTATTGACGAGAAGACCGTGTGGCTTGAAGTTGGCCCTCATCCTGTTTGCGCGAACATGGTCAAGGCTGCCTTTGGTGCTACCACTATTGCTGTACCATCACTCCGCCGCAACGAGGCCACTTACAAGACCCTCAGTGCCAGTCTCTGCACTCTCCACTCTGCTGGTATGAACCTTGACTGGAACGAGTTTCACCGCGACTTTGATGCTTCAGTCCGTCTGTTGGATCTTCCAAGCTATGCCTTCGACTTCAAGAACTACTGGCTTCAGTACTCTGGCGACTGGTGTCTCACCAAGAACAGAGGTGCTCTTCCCGCTCCTACCAAGGCAATTGAGGCTCCTAAGCCCAAGTTGTCCACCACTACTGTCCAGAAGATCACCAAGGAAGAAGTCAAGGGCAATGTTGCAGTCATCGAAACTGAGTCCGAAATGACTCGTGAGGATTTGCGAAAGGTTTGCTCAGGTCATCTTGTCAACGGTACCGCTTTGACACCGTCTTCACTATACGGCGATATGGCTATCACGGCTTGTGAGTACGCTTACAAGCTCCTGCGTCCTGACACGGAGAACATTGGCTGCAATGTGAGCCACATGGAGGTTCCCAAGACATTGATCTTCGACACCAAGGCCAAGAGCCAGATCCTCCGCATGTCAGTCAAGGCCGATGCTGCTCAAGGCCACGCTGATGTAGCCTGGACCACTGGCGAAGGTGCTCAGAAGACAGAGCATGCCAATTGCAAGGTCTACTTCGGAAACAACGAAGAATGGCTCGGGGAGTTCGAGCGTGTCAGCTACCTCATCAAGTCACGCGTCGAAGCCCTCAAGGCTGCTGAACAGCGGGGCGATGCTTCCAAGATTGGACGTGGCCTTGCGTACAAGCTTTTCGCGGCTCTCGTTGACTACGATCGCCGGTATCGTGGCATGGAGTCTGTCATTCTCGACAGTGAAACTTGCGAGGCAACTGCCAAGGTTAACTTCCAGACCAGCCCCGAGGATGGTACCTTCCACACTGCTCCATACTGGATTGATAGTGTCTGCCACATCTCTGGCTTCATTTTGAACGGTTCTGATGCCATTGACTCCCGTGAACAGGTCTTTATCTCGCACGGTTGGGGCTCGATGCGATTTGCGGAGCGTCTATCTGCGGACAAGACTTACCAGACCTACATTCGCATGCAAAACGTAAAGGGAAGCAAGATGATGTCTGGAGATGCCTACATCTTTGATGGCGACAAACTCATCGGTCTCGCGGGAGACGTTCGCTTCCAAGCCATCCCGCGCAAGGTCCTCAACATCGTCCTCCCTCCCCAGGGTGCCGCCGCCGCCGCTGCTCCAGCTCGTGCTGCTGCTCCTGCTGCCAAGCCGGCTGCAAAGGCTACCCCGAAGGAGAAGAAGCAAGTGACGTCGGCGAACCTTCCTGTCGTCAACAAGAAGCTCGCAAAGAACTCGGTTGTGACACAGGTCATGGACATTATTGCCAAGGAGACGGGTGTTAGCCACGATGAGCTGGCGGACAACATCGCTTTCTCTGATCTTGGTGTCGACTCGCTCATGGGTCTCACCATTAGCGGCCGCCTGCGTGAGGAGCTTGAGCTTAACATTGACTCGCATGCTTTCAACGACCATGCTACTGTCGGTGCTTTCAAGACTTTCTTGGCACAATTTGAAACTGCTGGCGCTGTTGGCGTTGAAGAGTCAACAGATTCTAGTGGTTCTTCTGACACCGCTGATATGGAGTCGGATTCTGATGTCACTACTCCGCCTGATGAGAGCGAGAAGGGTTCTGTCAAGGGTGATGCTCCGGCTGAAGGTAATGTGAGCGAGCTTCAGGATATTGTGCGCTCAACCATCAGCGCCGAGATGGGTGTTGAGGTTGAGGAAATTATCGCTGCTCCTGACTTGGCTGCACTTGGCATGGACTCCCTCATGAGCTTGTCGATCCTCGGTATTCTCCGTGAAAAGACTGGACTAAGCATTCCTTCGGATCTCCTGGGCCATAACCCCTCGCTGAAGGACATTGAGCGTGCCCTGGGTATTGAAGATAAGCCAAAGCGTGCCCCTGCTGCTCCGAAGCCAGCGGCAAAGCAGTCTAAGCCAGAACCCAAGACTCAGGCTGTCGCTAAGGTTGAGTCTGGATTTGTCGATAACTACCCTCACCGCAAGGCAACCTCTGTCCTTCTACAGGGAAACCACCGTACTGCTACCAAGCAGTTGTTCATGATTCCTGACGGCAGTGGCAGCGCTACATCCTACACTGAGATCACGGAAGTTGGCCCTGATGTCGCGGTCTGGGGCTTATTCTCGCCTTTCATGAAGACTCCAGAGGAGTATAAGTGCGGTGTCTATGGCATGGCCACCAAGTTCATCACGGAAATGAAGCGTCGCCAGCCCACTGGACCTTACGCTGTTGCAGGATGGAGTGCTGGTGGTGTTATCGCCTACGAGATCGTGAATCAGTTGACCAAGGCCAACGAGGAGGTTTCCAACCTGATCATCATCGATGCTCCTTGCCCCATCACCATTGAACCTCTCCCTGCTGGCCTCCATGCTTGGTTCGCCTCAATTGGGCTCCTTGGTGAGGGAGACTCTGCGGAGGCCAAGAAGATTCCTGAGTGGCTCTTGCCACACTTTGCTGCTTCGGTCACTGCTTTGTCCAACTACACTGCTGAGCCCATCCCCGCCGACAAGTGTCCCAAGGTCACCGTCATCTGGTGCGAGGATGGAGTGTGCCACCTTCCCACGGATCCTCGTCCTGACCCTTACCCTACTGGCCATGCTCTTTTCCTTCTCGACAACCGAGATGACTTTGGCCCTAACCGCTGGGACGAGTACCTTGATGTCAACAAGATGAGTTTCCACCACATGCCTGGAAACCACTTCTCTATGATGCATGGTGATTATGCCAAGATGCTGGGTGGTTTCATGAAGAGCGGCATGTCTTCATGA", "translation": "MADQMAFLLFGDQSLDTHGFLADFFRLGNPSVLSKAFLQHAGDALRGEIDQLPRLERKKIPIFRTLQQLNERYHSQAIKSPGIDSALLCIAQLAHYIDRSEKEHEDVTKSENTYLAGLCTGLFAATAIASSPSLSSLVPIAVQVVLMAYRVGSHVASLAERLSPSIEKSESWTYVVPGAKEAEAKSILAEFHKSEGISQAAQAYVSAVSASNIAVSGTPATLKSLFSKNLFDSRPTAIPVYGPYHAAHLHSSADLEKILRLNDEVVSAALADSKPRSDIMSCVTGTAFTETDTKSLLKAIVHEILNEPLLFHKALKGSLKNAQQFQGSRVLVIPYGPTQAASTLANLLKAQTKLDVVLRSPPQVSQASSVSSIGNHGSSGNCKLAIVGMAGRFPDAASHEKLWELLEKGIDAHRVVPADRFPAETHVDPTGKAINTSHTPYGCWIENPGLFDPRFFNMSPREAFQTDPMQRMALTTAYEALEMSGYVPNRTPSTRLDRIGTFYGQTSDDWREINAAQEVDTYYITGGVRAFGPGRINYHFGFSGPSLNIDTACSSSAAALQVACTSLRAKECDTAIVGGLSCMTNSDIFSGLSRGQFLSKKGNCNTFDNDADGYCRADACASVIVKRLDDALADKDRILAVVLGTQTNHSADAISITHPHGPTQSILSSSILDEAGVDPLDVDYVEMHGTGTQAGDGTEMVSVTNVFAPANRHRPADRPLYLGAVKSNIGHGEAASGITALSKVLLMMQKNAIPPHVGIKGEMNKTFPKDLGDRGVNIAFHQTPFQRKDGKPRRIFVNNFSAAGGNTGILLEDGPRYKPAAADPRSVHVVTITAKSKSAMIRNAENLVQWMEKNPSTPLCDVAYTMTARKIQHYWRMNVAASDLFEAAQAIKERLKSNFVPVSPEQPKVAFMFTGQGSHYAGLGKELYAHYEIFRTAINEYDQLAQIHGFPSFLPLIDGSEPEVQKLSPVVVQLGLCSFEMALAKLWAAWGIQPGVVLGHSLGEYAALNVAGVLSASDTIYLVGARAQLLVEKCTAGTHAMLAVQGSVETVTEALGARATTTNVACINGPRETVLSGTSHEVAEIAEQLGGAGFKCTQLKVPFAFHSAQVEPILDEFEDLARSVRFETPKVPIISPLLGKLVDGEPINPAYLRNHAREAVNFLGGLVSAQQAGIIDEKTVWLEVGPHPVCANMVKAAFGATTIAVPSLRRNEATYKTLSASLCTLHSAGMNLDWNEFHRDFDASVRLLDLPSYAFDFKNYWLQYSGDWCLTKNRGALPAPTKAIEAPKPKLSTTTVQKITKEEVKGNVAVIETESEMTREDLRKVCSGHLVNGTALTPSSLYGDMAITACEYAYKLLRPDTENIGCNVSHMEVPKTLIFDTKAKSQILRMSVKADAAQGHADVAWTTGEGAQKTEHANCKVYFGNNEEWLGEFERVSYLIKSRVEALKAAEQRGDASKIGRGLAYKLFAALVDYDRRYRGMESVILDSETCEATAKVNFQTSPEDGTFHTAPYWIDSVCHISGFILNGSDAIDSREQVFISHGWGSMRFAERLSADKTYQTYIRMQNVKGSKMMSGDAYIFDGDKLIGLAGDVRFQAIPRKVLNIVLPPQGAAAAAAPARAAAPAAKPAAKATPKEKKQVTSANLPVVNKKLAKNSVVTQVMDIIAKETGVSHDELADNIAFSDLGVDSLMGLTISGRLREELELNIDSHAFNDHATVGAFKTFLAQFETAGAVGVEESTDSSGSSDTADMESDSDVTTPPDESEKGSVKGDAPAEGNVSELQDIVRSTISAEMGVEVEEIIAAPDLAALGMDSLMSLSILGILREKTGLSIPSDLLGHNPSLKDIERALGIEDKPKRAPAAPKPAAKQSKPEPKTQAVAKVESGFVDNYPHRKATSVLLQGNHRTATKQLFMIPDGSGSATSYTEITEVGPDVAVWGLFSPFMKTPEEYKCGVYGMATKFITEMKRRQPTGPYAVAGWSAGGVIAYEIVNQLTKANEEVSNLIIIDAPCPITIEPLPAGLHAWFASIGLLGEGDSAEAKKIPEWLLPHFAASVTALSNYTAEPIPADKCPKVTVIWCEDGVCHLPTDPRPDPYPTGHALFLLDNRDDFGPNRWDEYLDVNKMSFHHMPGNHFSMMHGDYAKMLGGFMKSGMSS"}, "target": {"uid": "9fbc0909-48e3-4030-84bc-792f5a54a99a", "label": "KAI6426933.1", "names": {"protein_id": "KAI6426933.1", "cluster_role": "hit_required"}, "start": 22422, "end": 29211, "strand": -1, "sequence": "ATGCTGACAACCATCAAAATGGCGGACAAGCTGGCTTTCCTCCTCTTCGGAGACCAATCTCTGGACACTCATGGATTCCTCGCCGAGTTCTACCGTCACGAGGATCGGGGAATACTCGCCAAGGCCTTTCTCGACCAGGCCGCCCAAGCTCTGAGGAAAGAGATCGAAAGGCTACCAAGGCTGGAGAGGTCGAGGCTGCCCGTGTTCCGCACACTGCAACAACTAAACGAGCGGTATCATGCTCAAATCACCAAGCACTCCGGCCTCGACGGTGCTCTTCTATGTGTTGCCCAGCTCGCTCACTACATTGAGTATGTTGATTCATCACACGATATACCTACCTCCCACAGCCTCGTCGCTTGCTTGGCTGCTTGCTTGATTCCAACAGTACAACTAACCTGAGCAATTCTCCTCCCTTGTAGCCACGCAGAGAAGAACCATGAAGATGTCACACAGCATGACAAAACCTACCTTGTCGGTCTCTGCTCAGGCCTCTTCGCTGCGTCCGCAATCGCTTCAACCCCATCATTGTCTTCTCTTGTTCCCGTCGCCGTGCAAACAGTTCTCATGGCTTTCCGGACCGGTGCACACGTTGCCGCCCTCGCCGAAAGGCTGGAGCCGGTCAGCGAGCGCTCCGAGAGCTGGACTTACATTGTTCCCGGCTTCACTGAGGAGGCCGCACAAAAGGAAATCGCTGGATTCCACGAGTCACATGTAAGCATAACCTCCTCGACCAGCTCACCCTAGATCATCAGCTAACATGTCTCCCACCATCAGGGTATCCCCCAAGCGAGCCAGGTGTACGTAAGCGCCAGCTCGTCCGCTAATGTCGCCATCTCTGGCCCTCCCACCACACTCAAGGCTTTCAGGGCCGCCACAAGCTCCCTCACCAAGGCCACGGCCATCCCGGTCTACGGCCCGTACCACGCCCCCCACCTCCATCGCCCTGAGGATGTCGACAACATCCTGGGCCTCAACAACCCCGAGATGATTGACACCTTCCTCAACACCAAGCCCCGCTCCTCCGTCATGTCCTGCCTAACTGGCACCTGGTTCAACGAGTCCACCACCCGCGCTCTCTTCGCCGCTGTCGTCTCCGAGATTCTCACCCAGACCCTGAGGTTTCACAACGTGCTCGACGGCTGCTTAAATCTGGCTCGTGGTTTTGACGGAAAGTCGTGCCTCATCATCCCCTTCGGCCCCACACAGCACGCCGCCACCCTCGCCAACCTCCTCAAGGCTGAGACCAACCTGGACATCATCCTCCGCAAGGCCCCGCAAATATCCAAGGAGAGCACCGACTCGGTCATTGGAAACCATGGCCGTGGCAGCCGTGACAAGCTGGCCATTGTCGGTATGGCCGGTCGTTTCCCCGATGCTGCCAGCCACGAGAAGCTGTGGGAGCTTCTTTCCAAGGGACTGGACGTTCACCGCGTCGTCCCTGCCGATCGTTTCCCGGTCGAGACTCACTACGACCCTAACGGCAAGGTTATCAACTCCAGTCACACCCCTTACGGCTGCTGGATTGAGAAGCCTGGCATGTTTGACCCTCGTTTCTTCAACATGTCACCGCGTGAGGCTTTCCAGACCGACCCCATGCAGAGGATGGCCCTGACCACCGCCTACGAGGCTCTCGAGATGAGCGGTTACGTGCCCAACAGGACACCCTCGACCAGGCTGGACCGTATCGGTACTTTCTACGGTCAGACTTCCGATGACTGGCGTGAGATCAACGCGGCCCAGGAGGTCGACACCTACTACATCACGGGAGGTGTCCGAGCCTTCGGCCCCGGTAGAATCAACTACCACCTTGGCTTCAGCGGTCCTTCGCTGAACGTGGACACTGCCTGCTCTTCCAGTGCCGCTGCCATGAACGTTGCCTGCTCTTCGCTGTGGGCCCGTGACTGTGACACCGCCATTGTTGGTGGTCTGTCCTGCATGACCAACCCCGACATTTTCGCGGGTCTGTCTCGTGGACAGTTCCTTTCCAAGAAGGGCCCCTGTGCCACCTTCGACAACAATGCCGATGGATACTGCCGTGGTGATAGTTGCGCCTCAGTCATTGTGAAGAGGCTCGACGATGCCATTGCCGACCATGATCGCGTTCTCGCTGTCATCCTGGGCACTGCCACCAACCACTCGGCTGATGCCATCTCCATCACCCACCCTCACGGTCCTACGCAGTCGCTTCTGTCGTCTGCTATCCTGGATGATGCTGGTGTTGACCCTCTCGATGTTGACTACGTCGAGATGCACGGTACCGGTACTCAGGCCGGTGACGGAACCGAGATGGTCTCAGTCACCAACGTCTTTGCTCCTGCCAACAGGAAGAGGCCTGCTGACAGACCCCTGTACCTTGGTGCCGTCAAGGCCAACCTGGGTCACGGTGAGGCCGCATCGGGTGTCACGGCTCTGTGCAAGGTTCTTCTCATGCTCCAGAAGAACGCCATTCCTCCCCACGTCGGTATCAAGAAGGGATCCGTCATCAACAAGACCTTCCCCAAGGACCTTGGTGAGCGCAACGTCAACATTGCTTTCCACTTGACCCCCTTCAAGAGGTCGGATGGCAAGCCCCGCAGGGTTTTCATCAACAACTTCAGCGCTGCTGGTGGTAACACCGGTCTGCTGCTCGAGGATGCTCCTCCCGTTGAGCCTGCGACTCAGGACCCCCGCAACGTCCACGTGATCACCATCACTGGCAAGTCCAAGTCGGCCATGATCCACAACGCCGAGAGGCTCATCCAGTTCATGGATGACAACGATGACACTCCCATCTCTCACGTTGCCTATTCCACGACCGCTCGTCGCATCCAGCACTACTGGCGCATGAACGTGACTGCTCAGGATCTGGGTGAGGCTAAGCAGGCCCTCAAGAACCGCCTGCAGGAGAACTTTGTTCCCGTCTCACCCGAGCCTCCCAAGGTTGCCTTCATGTTCACTGGCCAGGGCTCTCACTACGCTGGTCTTGGCAAGGAGCTTTACGCCAACCACGCTGTCTTCCGCCAGGCCATCAACGAGTTCGACAGGATCTCGCAGATCCACGGCTTCCCGAGCTTCATGCCTCTGGTCGATGGTAGCGAGCCTGATGTCGCCAAGCTCGAGCCCCTCATCGTCCAGCTTGGTCTCTGCTGCTTCGAGATGGCCTTGGCCAAGCTCTGGGCTTCTTGGGGTGTCAAGCCTGCTGCGGTCATGGGCCACAGCCTGGGCGAGTACGCTGCTCTCCACATTGCCGGTGTCCTGTCTGCCAGCGACACCATCTACCTCGTTGGTGCTCGTGCCAAGCTTCTCGTTGAGAAGTGCACTGCCGGCACCCACGCCATGTTGGCTGTCATGGGATCCGTCTCCACTGTTCAGGAGGCTCTTGGAGAGCGCGCCGACTCTACCAACGTTGCTTGCATCAACGGACCCCGCGAGACTGTTCTCAGTGGTGAGGCTTCCGAGATGGCTGAGATCGCCCAGCAGCTTGGTGCCGCTGGCTTCAAGTGCACTCAGCTCAAGGTGCCCTTCGCCTTCCACTCGGCCCAGGTCGACCCCATCCTTGATGACTTTGAGAAGCTGGCCCGCTCTGTCCGCTTCAACACCCCCAAGGTCCCCGTCATCTCGCCCCTCCTTGGCAAGCTCGTTGACGATGAGCCCATCAACCCCAAGTACCTGCGCGATCATGCTCGTGATGCTGTTGACTTCCTTGGCGGGCTTGTTTCTGCCCAGTCAGCCGGCGCCATCGATGAGAAGACTGTCTGGCTCGAGGTCGGCCCCCACCCCGTCTGCGCCAACATGGTCAAGGCTGCTTTCGGCGTCTCGACCGTCGCTGTCCCCACTCTTCGCCGCAACGAGGCCACTTACAAGACCCTGAGCGCCAGTCTCTGCACTCTCCACACTGCTGGTCTGAACATTGACTGGAACGAGTACCACAACGACTTCCTCTCTTCCGTCAGGCACTTGGATCTCCCCTCGTATGCTTTCGACGAGAAGAACTACTGGCTCCAGTACGAGGGAGACTGGTGTCTCAGCAAGAACCGCATCGCCAAGGCCCTGCCTGCTGCTGCTGCCGTCGCCAAGCCCAAGCTCGAGACGACCACCGTGCAGAAGGTTGTCCGCGAGGAGATCAAGGGTGATGTCGCCGTTGTCGAGATCGAGTCCAACCTGTCCCGCGAGGACCTTCGTGGCGTCGTTTCCGGTCACTTGGTCAACGGTGCTCCTCTCTGCCCTTCTTCGCTGTACGGAGACATGGCCATCACCACTTGTCAATATGCCTACAAGCTGCTCCGTCCCGAGTCTGAGAACATTGGTGTCAACGTCGCTCACATGGAGGTTCCCAAGACCCTCATCTTCGACGACGCTGCTGAGAGCCATATCCTGAGGCTCACAGTCACTGCCAATGCTGCCCAGAACAGCGCTGACCTGGTCTTCCACACTGGCGAGGGTGCCAAGCGTGTTGACCACGCCAACTGCAAGGTCTACTTTGGCAACACTGAGGACTGGCAGGGCGAGTTCGACCGCGTCTCTTACCTCATCAAGTCTCGCGTCGACGGTCTCATTGACTCTGAGAAGGATGGCAAGGCATCCAAGATCGGCCGTGGCTTGGCTTACAAGCTGTTCGCCGCCCTGGTCGACTACACTCCCCGCTACCGCGGTATGGAGGAGGTCGTCCTCGACAGCGAGACTTGCGAGGCTACTGCTCAGGTCAAGTTCCAGACCACCGAGGCCGATGGCAACTACGTCTTCAGCCCCTACTGGATCGACAGTCTGTGCCACATCTCGGGCTTCATCATCAACGGAACCGACGCTGTCGACTCGCGCGAGCAGGTCTTCATCTCCCACGGATGGGGCTCGCTCAGGTTCTCTGAGCTCCCTGTTGCCTCCAAGAAGTACCGCAGCTACATTCGCATGCAGCCCATCAAGGGTAACAAGGTCTACGCTGGTGACGTCTACGTCTTTGACGGCGAGAAGATCATCGGCATGTGCGGTGACCTGAAGTTCCAGGCCATCCCCCGCAAGGTCCTCAACATGATGCTGCCCCCGCGTGGAGCTGCTGCCATTGCCGCCCCCGCCCGCGCTGCTCCTGCTCCCGCTGCCAAGCCGGCTGCCAAGGAGAAGAAGACCTCCTCCACCAAGGAGAAGAGCAAGAGCGTCACCCCCAAGAACATCGGCAAGGTCAACCAGAAGCTCGCCTCGGTCGTCACGCAGGTGCTCGACATCCTCGCCAAGGAGGTCGGTGTCAGCCACGACGAGCTTGCTGACAACATTGCCTTCACTGATCTGGGTGTCGATTCGCTGATGTCGCTTACTGTCAGTGGTCGCATTCGTGAGGACATGGACCTGAGCATCGACTCGCACGCCTTTGTCGACCACCCTACCATTGGTGCTTTCAAGGCCTTCCTTGCTCAGTTCGAGGGCCCCGGGGGCGCCATGGAGGACAGCTCCAGCAGCAGCTCTTCCGTCTCGGGTGACATGGACTCTGAGTCGGACGTCACCACCCCTGCTGACGAGAGCGACACTGCCTCGGTCAAGGGTGAGAAGATGGACGGCAAGGCTACTGCTACTGACACCAACGAGCTCCAGGAGGCTATCCGCAACACCATTGCCACCGAGATGGGCATGGACGTTGAGGAGATCATCGCCGCCCCCGACTTGGCCAGCTTGGGTATGGACTCGCTCATGAGTCTTCAGATCCTGGGCACCCTCAGGGAGAAGACTGGCATGGATGTCCCCTCGGACCTCTTTGTCTCCAACCCTTCGCTCAAGGACGTCGAGCGTGCTCTGGGCATCGTCCCGGCTGCCCCAAAGCGCCCTGCCGCCCAGACTGCCCCCGCCAAGTCCAAGGCTTCCAAGTCTGAGAAGGTCAAGCCTTGCCCACCTACCACCTCGATTCCCCCATCTCAGGTGACGGCCACCATCTACAAGCCACCCCGCCCCACCGAGATCCTCGACACCATGCCTCACCGCAAGGCCACATCGGTGCTGCTGCATGGTAGCCACAAGACCGCCACCCGCCACCTCTTCATGGTACCCGACGGAAGCGGCTGCGCCACCTCGTACACCGAGATGTGCAATGTCGGTCCCAACTACGCCGTCTGGGGTCTCTTCTCGCCCTTCATGAAGACCCCCGAGGAGTACAACTGCGGTGTCTACGGCATGGCGGCCAAGTTCATCGAGGAGATGAAGCGCCGCCAGCCCGTCGGACCCTACAGCCTTGCTGGCTGGTCCGCTGGTGGTGTCATCGCCTTTGAGATTGTCAACCAGCTCATCAAGGCCGGCGACGAGGTCGAGAACATGATCATCATCGACGCTCCTTGCCCCGTGACCATTGAGCCCCTCCCCAAGTCCCTGCACGCCTGGTTCGCATCCATCGGCCTGCTGGGCGACGGCGACGCGGACAAGATCCCCTCGTGGCTCCTGCCCCACTTTGCCGCCTCGGTCACGGCCCTCTCCAACTACACAGCCGAGCCGATCCCCAAGGACAAGTGCCCCAAGGTCATGGCCATCTGGTGCGAGGATGGCGTCTGCCACCTTCCCACCGACCCCAGGCCTGACCCTTACCCCTCGGGACACGCCCTCTTCCTCCTCGACAACAGGGTCGACTTTGGCCCCAACCGCTGGGACGAGTACCTCGATGGCAGCAAGATGACCATGAGGCACATGCCCGGTAACCACTTTTCGATGATGCACGGCGCTATGGTAAGTCGCACCTCGGCACTCTCATCCATGCCTTGTACTTCAGACGCTAACCATACCCTCACTCAACAGGCCAAGCAGCTTCAAGGTTTCATGCAAGAGGCTCTGCAATAA", "translation": "MLTTIKMADKLAFLLFGDQSLDTHGFLAEFYRHEDRGILAKAFLDQAAQALRKEIERLPRLERSRLPVFRTLQQLNERYHAQITKHSGLDGALLCVAQLAHYIDHAEKNHEDVTQHDKTYLVGLCSGLFAASAIASTPSLSSLVPVAVQTVLMAFRTGAHVAALAERLEPVSERSESWTYIVPGFTEEAAQKEIAGFHESHGIPQASQVYVSASSSANVAISGPPTTLKAFRAATSSLTKATAIPVYGPYHAPHLHRPEDVDNILGLNNPEMIDTFLNTKPRSSVMSCLTGTWFNESTTRALFAAVVSEILTQTLRFHNVLDGCLNLARGFDGKSCLIIPFGPTQHAATLANLLKAETNLDIILRKAPQISKESTDSVIGNHGRGSRDKLAIVGMAGRFPDAASHEKLWELLSKGLDVHRVVPADRFPVETHYDPNGKVINSSHTPYGCWIEKPGMFDPRFFNMSPREAFQTDPMQRMALTTAYEALEMSGYVPNRTPSTRLDRIGTFYGQTSDDWREINAAQEVDTYYITGGVRAFGPGRINYHLGFSGPSLNVDTACSSSAAAMNVACSSLWARDCDTAIVGGLSCMTNPDIFAGLSRGQFLSKKGPCATFDNNADGYCRGDSCASVIVKRLDDAIADHDRVLAVILGTATNHSADAISITHPHGPTQSLLSSAILDDAGVDPLDVDYVEMHGTGTQAGDGTEMVSVTNVFAPANRKRPADRPLYLGAVKANLGHGEAASGVTALCKVLLMLQKNAIPPHVGIKKGSVINKTFPKDLGERNVNIAFHLTPFKRSDGKPRRVFINNFSAAGGNTGLLLEDAPPVEPATQDPRNVHVITITGKSKSAMIHNAERLIQFMDDNDDTPISHVAYSTTARRIQHYWRMNVTAQDLGEAKQALKNRLQENFVPVSPEPPKVAFMFTGQGSHYAGLGKELYANHAVFRQAINEFDRISQIHGFPSFMPLVDGSEPDVAKLEPLIVQLGLCCFEMALAKLWASWGVKPAAVMGHSLGEYAALHIAGVLSASDTIYLVGARAKLLVEKCTAGTHAMLAVMGSVSTVQEALGERADSTNVACINGPRETVLSGEASEMAEIAQQLGAAGFKCTQLKVPFAFHSAQVDPILDDFEKLARSVRFNTPKVPVISPLLGKLVDDEPINPKYLRDHARDAVDFLGGLVSAQSAGAIDEKTVWLEVGPHPVCANMVKAAFGVSTVAVPTLRRNEATYKTLSASLCTLHTAGLNIDWNEYHNDFLSSVRHLDLPSYAFDEKNYWLQYEGDWCLSKNRIAKALPAAAAVAKPKLETTTVQKVVREEIKGDVAVVEIESNLSREDLRGVVSGHLVNGAPLCPSSLYGDMAITTCQYAYKLLRPESENIGVNVAHMEVPKTLIFDDAAESHILRLTVTANAAQNSADLVFHTGEGAKRVDHANCKVYFGNTEDWQGEFDRVSYLIKSRVDGLIDSEKDGKASKIGRGLAYKLFAALVDYTPRYRGMEEVVLDSETCEATAQVKFQTTEADGNYVFSPYWIDSLCHISGFIINGTDAVDSREQVFISHGWGSLRFSELPVASKKYRSYIRMQPIKGNKVYAGDVYVFDGEKIIGMCGDLKFQAIPRKVLNMMLPPRGAAAIAAPARAAPAPAAKPAAKEKKTSSTKEKSKSVTPKNIGKVNQKLASVVTQVLDILAKEVGVSHDELADNIAFTDLGVDSLMSLTVSGRIREDMDLSIDSHAFVDHPTIGAFKAFLAQFEGPGGAMEDSSSSSSSVSGDMDSESDVTTPADESDTASVKGEKMDGKATATDTNELQEAIRNTIATEMGMDVEEIIAAPDLASLGMDSLMSLQILGTLREKTGMDVPSDLFVSNPSLKDVERALGIVPAAPKRPAAQTAPAKSKASKSEKVKPCPPTTSIPPSQVTATIYKPPRPTEILDTMPHRKATSVLLHGSHKTATRHLFMVPDGSGCATSYTEMCNVGPNYAVWGLFSPFMKTPEEYNCGVYGMAAKFIEEMKRRQPVGPYSLAGWSAGGVIAFEIVNQLIKAGDEVENMIIIDAPCPVTIEPLPKSLHAWFASIGLLGDGDADKIPSWLLPHFAASVTALSNYTAEPIPKDKCPKVMAIWCEDGVCHLPTDPRPDPYPSGHALFLLDNRVDFGPNRWDEYLDGSKMTMRHMPGNHFSMMHGAMAKQLQGFMQEALQ"}, "identity": 0.7281420765027322, "similarity": 0.8224043715846995}, "f332f47d-52bc-4535-8a0a-9769c5e06d18": {"uid": "f332f47d-52bc-4535-8a0a-9769c5e06d18", "query": {"uid": "44828cf5-d415-4732-b5da-f7deb6f83cb6", "label": "KAI1850592.1", "names": {"protein_id": "KAI1850592.1", "cluster_role": "hit_required"}, "start": 29244, "end": 30972, "strand": -1, "sequence": "ATGTACAAGAGTACACTCCCTACCTTGGCCCTGCTGGCCCAGGCTGCGGGCACCTGGGCGTCGACTGTAACCTATGAATGGGATGTCACCTGGGTGAATGCATCACCTGATGGCTTCGAAAGACCCGTTATCGGCATCAACGGCGAGTGGCCGTGTCCACCCATCAAGGCCAACGTTGGCGATACCATCTTGATCAACATGACAAACAGCCTGGGAAACCAGACTACCGGTCTTCACTTCCACGGAATCAACCAGATCAACACGAACTTCATGGATGGTGCTTCTATGGTCAACCAGTGCCCAGTATTGCCGGGTTCTTCCATGACATATGAATTCGTTGCCGATGCTCCTGGCACATTCTGGTACCACTCGCACAACATGGGTCAATATCCTGACGGACTTCGCGGGCCTCTTATCATCTACGACCCCAATGACCCATATGGCAATGACTATGAGAACGAGGTCATCCTCACTGTTTCTGACTGGTACCACAATCAGACCATTCCGCTTGTGCAGCAACTGCTCTCACCAGACAACGCCCAGTTCCGACCGCCAATCCCAGACACCCTCATTGTCAATGAAGGTAGCGACTTCAACATCCAGCTTGACGTTGGCAAGACCTATCGTGTGAGGATCATTAGCTTCGCTGCATTGGCTTCCTTCATGGTCCACTTCGGGGGGCACTCAATGGAAGTAATCACCATCGATGCTTCGTACGTACAGAAGCAGGAAGTTGACCAGCTGCGAGTTACTCCTGCTCAGCGGTATGACGTGCTCATCACTGGCAGCGAGAGTGACCATGGGCAAAACTTCCCTTTCCTTGTAGCCATGGACGTGAACAGGGATTTCGAGGCGACTGGCACAACCCCTCCAGTTTCCTGGAACTTCAATGCGACAGGCTATCTCATCACTGACCCCAACCTGCCCACCGACAGCGTTGACGTCGTTCAGACTTTCCAGCCATATGACGAGAGTCTTTTTGTTTCGTATGATTTGCAGCCAGCTCTGGGTCCTGTTACCAAGACTTGGGTGTTGGACTTCAACTTTTGCAGAGATGAGAATGGCTACTCTCGGTAGGTGACAACATCTGAAAAATCTGTAGGAAATGATACTAACTTGGTTTCTAGCGCTTGCTTCAACAACCAGACATACATCGGCCAGAAGACGCCTGCGTTGTATTCGGCGGCCACCCTGGGTGATAAGAACTCGGACCCGACTGCGTACGGCGGAGTGTTGCCTTTCATCGTTAATTACGGCGATATTGTTGAGCTTGTTGTCAACAACCTGGATGGCGCTATCCATCCATTCCACTTGCACGGTCACCAGTTCCAGGTTGTGGAGCGCCCTCACACTGGTGCTGGCGTGTGGACCGGTTCTAACGTCCCATCCAACCCCATTCCGTCCAAGAGAGACGTAGTCTCAGTCAATGGCAACTCCCATGCGGTCCTTCGCTTCGTCGCCGATAACCCTGGCGTCTTCTTGTTCCACTGCCACATCGAATGGCATGTTGAGATGGGTCTTACTGCGACTTTGATCGAGGCCCCCGAGAAACTTCACGGGTATCCCATCCCTCAGGAGATGATTGATTCCTGCCAATCTCAAGGCATTCCCGTATCCGGAAACGCTGCCGGCAACAGCAATGCTGACGATACCGCTGGATTCGTCACCATCCCTCCAACCACCTACTATGGTGCAACATATCCCTCCCCCAACGGAGGATCAGCCTAG", "translation": "MYKSTLPTLALLAQAAGTWASTVTYEWDVTWVNASPDGFERPVIGINGEWPCPPIKANVGDTILINMTNSLGNQTTGLHFHGINQINTNFMDGASMVNQCPVLPGSSMTYEFVADAPGTFWYHSHNMGQYPDGLRGPLIIYDPNDPYGNDYENEVILTVSDWYHNQTIPLVQQLLSPDNAQFRPPIPDTLIVNEGSDFNIQLDVGKTYRVRIISFAALASFMVHFGGHSMEVITIDASYVQKQEVDQLRVTPAQRYDVLITGSESDHGQNFPFLVAMDVNRDFEATGTTPPVSWNFNATGYLITDPNLPTDSVDVVQTFQPYDESLFVSYDLQPALGPVTKTWVLDFNFCRDENGYSRACFNNQTYIGQKTPALYSAATLGDKNSDPTAYGGVLPFIVNYGDIVELVVNNLDGAIHPFHLHGHQFQVVERPHTGAGVWTGSNVPSNPIPSKRDVVSVNGNSHAVLRFVADNPGVFLFHCHIEWHVEMGLTATLIEAPEKLHGYPIPQEMIDSCQSQGIPVSGNAAGNSNADDTAGFVTIPPTTYYGATYPSPNGGSA"}, "target": {"uid": "50192ce1-f9a7-4d28-9bc3-c3465aab580d", "label": "KAI6426934.1", "names": {"protein_id": "KAI6426934.1", "cluster_role": "hit_required"}, "start": 39830, "end": 42017, "strand": -1, "sequence": "ATGCGTTTGTCCGCCTTCGCCTCGGTGGGCCTCAGCAGCCTGGCGGTCGTCACCAACGCCGCCATCGTGACCTACGACTGGACGATCGACTGGGTTCGGGCAGCTCCTGATGGCTTCTCTCGCCCTGTCATTGGTGTGAACAACCAGTGGCCCTGCCCCGCGATCCGGGCCAATGTTGGCGACACCGTTGTTGTCAACATCAAGAACAACCTGGGCAACCAGACCACCGGTATCCATTTCCATGGTATCCATCAGATCGGCTCCAACGAGATGGATGGACCCACAGGCGTGACCCAATGCCCTGTGCCACCTGGAAACACCTTGACATACTCATTCTACGTAAGTGAACCTCATCCGAACTCGCAATTGCCTGGCTAAATATATCGCAAATCTTATGATCCGATGGCTAACACTGATGAATTTGACAGGCTGATGCGCCAGGCACATATTGGTGTATGGGATGAATCCTTTCCTGCAACCAGATGGACTTTTCTCCACCTTTTGGTGATAGTAGTGTCGAAGAAATGCTGACTTGACTGCTCCTCTAGACCACTCCCACAGCCCCGGTCAGTACCCTGATGGTCTGCGTGGTCCTCTTATCATCGACGACCCCAACGACCCATACAAGGGCAAGTACGATGAGGAGGTCATCTTCTCGGTGTCGGACTGGTAAGCTTACCCTTCACCTTCTCGCCAATCATGAGATATGCAGCCAACTGACGATTGATCCTAGGTATCACTCGGAGACTCTCCCATTGGTTCGCGCCATGCTCACGCCTGCCAATGACCGATTCTTGCCTCCCTTCCCGGACAGCATCATTGTCAACGACGGGCAAAACACAAACTTTTCCTTTGTCAAGGGCAAGACCTACCGCTTCCGCATGATCAGCTATGCCGCCTTTGCCTCGGCCATGATTCAGTTCGACTCGCACACCATGCAAATCATCGCGGCGGATGGTGCCTACACCACCCAGACCCAGGCCTACCAGATCCGTCTTTCGCCCGCTCAGCGCTACGACGTGCTCATCTCGGCCATTGACCGTGACAACCGCAACTACCCGATCCTGGTCAACCTCGACATCAACCGTGACTACGAGGTCGCCCCGGTCTGGACCAAGAACTACACGGCTCAGCTTGTCATGGACCCCGCCAAGCCCTTCACCACCTACACCGTCAACCAGTGGCGCCCGCAGGACGACTCGACCATCAAGCCTTACGATGTTGTTGGCGACGCCATCCTCCCCCCTGCCGACAAGGTCATCACTCTTGACTTCACCTTCTGCAAGGACGAGAACAACTACCCCCGCGCCTGCTTCAACAACCAGACCTTCATCATGCCGCACACTCCTACTCTGTACACTGCTGCTACTGTCGGCGAGGCCAACACTGATGCGATTGTCTACGGCAACGTTCTCCCTGAGATTGTCTCGTACGGCCAGGTTGTCGACATTGTCATCAACAACATCGATGCTGCTATTCACCCCTTCCACCTGCACGGTCACCACTTCCAGCTGCTCGAGCGCCCCAAGTCCAACACGGGTGTCTGGCCTGGCCGCAGCGGAGGCTACAACACCCTCCCCGCTCTCCGCGATGTTGTGCACGTCAACGCCCACTCGTATGCTGTTCTCCGCTTCAAGGCTACCAACCCCGGTGTGTTCTTGTTCCACTGCCACATCGAGTGGCACGTCGAGATGGGCCTGACTGCCACCATCATCGAGGCTCCCGAGAGGATCCGCGGCAAGACCTTCCCTCCGGACCACATGGCTGCCTGCAAGGTCATGGGTATGCCCACTGCCGGCAACGCTGCCGGAAACACTGTCAATGTCTACGACACCAGCGGCTACAAGGAGGTCCCTGACACTGTCTACCATGGGTGAGTCCTCTCCACTCTTTTTTTTTTTTTGCCTTTCTCCCCTGGATCCATTAGAACATAGACTAACAGATGCCGCCAATAGTGCCATGTACTACCCGCTCGGTATCCCAGGCCCCACCCCTCCGGACTCTCCTGTCCCTCCCACCAACGCTGCCCCGACCAGCACCACCGGCGCTACTGTTCAGTCCACCACCACAGCTGCCGCCAGCGCTACCTCGAGCATCAATGTCGACGACCTGGTCGAGTCCCTTGCTCTTGACGATCCCCTGCCTGTCCGCCGCAGCATAAGGCAGTCCAGGCCTGCTCGCCTCTAA", "translation": "MRLSAFASVGLSSLAVVTNAAIVTYDWTIDWVRAAPDGFSRPVIGVNNQWPCPAIRANVGDTVVVNIKNNLGNQTTGIHFHGIHQIGSNEMDGPTGVTQCPVPPGNTLTYSFYADAPGTYWYHSHSPGQYPDGLRGPLIIDDPNDPYKGKYDEEVIFSVSDWYHSETLPLVRAMLTPANDRFLPPFPDSIIVNDGQNTNFSFVKGKTYRFRMISYAAFASAMIQFDSHTMQIIAADGAYTTQTQAYQIRLSPAQRYDVLISAIDRDNRNYPILVNLDINRDYEVAPVWTKNYTAQLVMDPAKPFTTYTVNQWRPQDDSTIKPYDVVGDAILPPADKVITLDFTFCKDENNYPRACFNNQTFIMPHTPTLYTAATVGEANTDAIVYGNVLPEIVSYGQVVDIVINNIDAAIHPFHLHGHHFQLLERPKSNTGVWPGRSGGYNTLPALRDVVHVNAHSYAVLRFKATNPGVFLFHCHIEWHVEMGLTATIIEAPERIRGKTFPPDHMAACKVMGMPTAGNAAGNTVNVYDTSGYKEVPDTVYHGAMYYPLGIPGPTPPDSPVPPTNAAPTSTTGATVQSTTTAAASATSSINVDDLVESLALDDPLPVRRSIRQSRPARL"}, "identity": 0.4912, "similarity": 0.6304}, "4ca83f19-a0e2-4fb8-9ce3-5f1da585d0b9": {"uid": "4ca83f19-a0e2-4fb8-9ce3-5f1da585d0b9", "query": {"uid": "0757e1f0-c76a-4a8f-b4ff-2218f2250360", "label": "KAI1850588.1", "names": {"protein_id": "KAI1850588.1", "cluster_role": "hit_required"}, "start": 0, "end": 3060, "strand": 1, "sequence": "ATGATTTACTGTACCTATTGTGGGAGGAGCTTCACCAGGAAGGAACATTTGGAGAGGCACATCCCGAGTCGTAAGTACAATCCACGGAACTCGGGACATCGTATACTCACACAAACAGATACAAATGTTAAGCCACACCGCTGTAGCGCCTGCCAGTTGGCGTTTGCAAGAAGGTAAGTAAATACTATCGAGAAATGGCCACATCAGCTCCACTAACACAGGTACAGGGATCTTCTTCAGCGACACTACTCGACTTATCACGAAGCTCACCCTTTAGAGCCGCCGACAGGAGGTATTCCGACGGTCGCGGGGAAAACACCAATCGCCTGCCTCAACTGCGCACAGGCAAAGACTGGCTGCGATAAAGGAGTGCCCTGTGCAAGATGTAAAGACAAAGGACTACCTTGTGCAGCACGGTATGCCAGGCGGTCTTCCAAGGCTGCTCTACGAGCTGCTCAAGCGGCCCAAGCTGCGCAGTGCAGTGCAGCATTGGGTAGTCAAGAACCCATCACATTAGCACAGCAAGGCTCACCGGTGGCCACCATGAATCCAGTACTCATGGACATTGATGCGAGCGTTGCAAGACAAGGGTCTCCTGCGAAGCATTCGCTCTCTCCGGAGGCCGACTTGACCATCGACCTGAAGATGCAGCATCACGACAACTCAAAGAAGAACTCGCCAGTCAACTCCCATTTGAGCCCGGGTGGATTCGCGTCTCCGCATGTGCAAACTGACGGTCTTGACGATTTCATGCAACTTGGAAGCGAATTCATTGCTCCGGAGCCAAACTATCAGGACATGCTTGTGTGGTCTGATTATCCTCTTGACCTGGACGTTTACTCTACCACCATCCCCATGGCTCGCACAGATGTTCCAATGCCTGCGTTCGCAGAACTGAGCGATATCTCTTCGTCGAATTCAGAGCACATGAGTTCTTCAAGAGGCTCGATCCATACAAGGAGCACTAGCATCATGTCGAGCAATGACTTTGACACGTCCGTCAAGCCTCTTGATACTGGCGTCGCAAGCTCGGCTGAAATACCCGAATTTGAGGTGGTTATCGCCGCTGAGGCTGCGTGGCCACTGGCTCGGTGCAACCCCTCGGTCTATTCAGGCACATGCCCTCGAACCGCTATCGTACATCTAGAATGCCTGGAGCAGAAGTCGAAGCACGAAGGCACGTGGAGTGCCCTGGAGAAGTATTTGGAGCAGGTGGATTGGGATGCTGCAGATCTCGCCTCTGTTGTTCCTATGAGCTCCCGCACCCGCGATCGAATGCTCGCAATTACACAGACTTTTCTTCACAAGGCTTTGGAGATACACCGCGGTGGTGTTAATGGCTTCAATAAGTCAACTTACAACAGCCCTGGCATGTTAACCTTCCTTGTCCTTCCCCCATCCAAAATTCTGGAGTTTTTCTTGAGAAGTTACGTCAGAAGCCTGACTTTCTTCTATTCCCTCGTTTCGACAGGCTGCGTCGACCCCAATGAGATGCTCCAGAACAACCAAGCAACTACGCTTCTTGTACTGCTGATGATTGCTCAAGGAGCTTCCGCAGTCCCCACAGCTGAAGCTCGGGCTTTATCAGCAGGTCTAATCGAAACTTGTCGCATCTCCCTTTTTGATATTATCGAGAAGGACATTGAGATGTCTGCAGACCCGACGGCTCTCCGATCAGCTCTCCTCTTCACCTTGTTGGGGGCATGGAGCGGAGACAAGTGGTTGATGGATATAGCCATGGGGCAGCGTGGCATGTATCTCTCTGTAAGTGCAGCTGCACGAGAAAACGCAAGGCTGGCCCAACTGACCATTATCCCAGATGTTGAAACATGCTGGCATGCTTGACTCTCAACCTTCAATGATTCCTTCTTTACAAGCTTCGACCAGCACTGAATTACAATGGAGAGCGTGGCTACATCGAGAAACGCAGAACAGGTAAGCTCTCATGTTCAACTTTTCATGGCTATGCTAACGTATCGCAGGCTTGTGTACAACTGGGTTATGGTGGACCAGGAACTCAGCTTATTTCATGACACCGCTCCAATGCTTTCCATTAGCGAACTCTGCGCTCCTCTCCCGGGACCTGAATTGCTTTGGATGTCAGCAAACGCTGAGCAGTGGCTTGCCGCAGTGCAATCCATCTATGGGTGTACATCCAACGTAAACCCCCAACTTCTCACCACTCCATCAATCACGCCATCGCTGTGCGATCTCTTCCAAGATTTCCTGCATGACAATTTGTCGCGAAGACAAGGGAATCTGTCTCCACATCAGCTTCGCCTACTCTTACACCCACTACAATCTCTCCTCTGCCATTTGAGACAGATGTTGTCGTGCTTCTCAGATGTGCTTAGCACGCGCCGCACAACCTCCAGGACGGTGACGAAGGCCTCCACAATGCTGCGGCTGGAGGAAGTTCAAGCACTATTACAGAAGTGGTACGAACTATCGATCACATACTACAAGGCAAATCCAGGCTGCGCCGTCAGCAAGACAAACCTGGTTCTCTACCACCTAATCTCACTGAACGCTGTCACGAATTTTCCCGAAATCGAACGTCTCGCGCGACGCGAAGATTTTGATGGGTCTTACTGGGAGCTTTCACTTCGTCATAAGAGGTGTATTTACCAGCGAGAAGAGTCCATATTCCACTCTGGCCAAGTTCTACGCCTCGTCCGCAGCATGCCGGGCGACCGACGCCCCACATGGTGGAGCACTGCGATTTACCGAGCGATCCTCATTCTATGGACCGACAGCATCTCGCGACTTGATCCTAATTTCCAAAAACGAGATGATTCAGGTGGCCCTGTGGCTATCGATCAGGTAACACCGGAAGATGCGGCCGTGATCGCTTACATTTGGAACGGAGACGGCATCCCTGTCCTCACTCCGAGTGAAAGCACCACTGCGAATCTAGATCAGCCTGCCGAGGTTCTTCGCTATGCGGTCAAGGTTATTGAAGATGGTGTGAGCTGTAGACTCAGCGACGGAATCAAGCGCAAGCTTGCCGCCCTAGGGAGCAACTGGAGCGTCGATGGATGTGGGCCAGTAACGGTGTAA", "translation": "MIYCTYCGRSFTRKEHLERHIPSHTNVKPHRCSACQLAFARRDLLQRHYSTYHEAHPLEPPTGGIPTVAGKTPIACLNCAQAKTGCDKGVPCARCKDKGLPCAARYARRSSKAALRAAQAAQAAQCSAALGSQEPITLAQQGSPVATMNPVLMDIDASVARQGSPAKHSLSPEADLTIDLKMQHHDNSKKNSPVNSHLSPGGFASPHVQTDGLDDFMQLGSEFIAPEPNYQDMLVWSDYPLDLDVYSTTIPMARTDVPMPAFAELSDISSSNSEHMSSSRGSIHTRSTSIMSSNDFDTSVKPLDTGVASSAEIPEFEVVIAAEAAWPLARCNPSVYSGTCPRTAIVHLECLEQKSKHEGTWSALEKYLEQVDWDAADLASVVPMSSRTRDRMLAITQTFLHKALEIHRGGVNGFNKSTYNSPGMLTFLVLPPSKILEFFLRSYVRSLTFFYSLVSTGCVDPNEMLQNNQATTLLVLLMIAQGASAVPTAEARALSAGLIETCRISLFDIIEKDIEMSADPTALRSALLFTLLGAWSGDKWLMDIAMGQRGMYLSMLKHAGMLDSQPSMIPSLQASTSTELQWRAWLHRETQNRLVYNWVMVDQELSLFHDTAPMLSISELCAPLPGPELLWMSANAEQWLAAVQSIYGCTSNVNPQLLTTPSITPSLCDLFQDFLHDNLSRRQGNLSPHQLRLLLHPLQSLLCHLRQMLSCFSDVLSTRRTTSRTVTKASTMLRLEEVQALLQKWYELSITYYKANPGCAVSKTNLVLYHLISLNAVTNFPEIERLARREDFDGSYWELSLRHKRCIYQREESIFHSGQVLRLVRSMPGDRRPTWWSTAIYRAILILWTDSISRLDPNFQKRDDSGGPVAIDQVTPEDAAVIAYIWNGDGIPVLTPSESTTANLDQPAEVLRYAVKVIEDGVSCRLSDGIKRKLAALGSNWSVDGCGPVTV"}, "target": {"uid": "037d7f12-9ef9-45d4-b582-fcd8af070340", "label": "XP_049175969.1", "names": {"protein_id": "XP_049175969.1", "cluster_role": "hit_required"}, "start": 31894, "end": 34954, "strand": -1, "sequence": "ATGATTTACTGTACCTATTGTGGGAGGAGCTTCACCAGGAAGGAACATTTGGAGAGGCACATCCCGAGTCGTAAGTACTATCCACGGAACTCGGGACATCGTATACTCACACAAACAGATACAAATGTTAAGCCACACCGCTGTAGCGCCTGCCAGTTGGCGTTTGCAAGAAGGTAAGTAAATACTATCGAGAAATGGCCACATCAGCTCCACTAACACAGGTACAGGGATCTTCTTCAGCGACACTACTCGACTTATCACGAAGCTCACCCTTTAGAGCCGCCGACAGGAGGTATTCCGACGGTCGCGGGGAAAACACCAATCGCCTGCCTCAACTGCGCACAGGCAAAGACTGGCTGCGATAAAGGAGTGCCCTGTGCAAGATGTAAAGACAAAGGACTGCCTTGTGCAGCACGGTATGCCAGGCGGTCTTCCAAGGCTGCTCTACGAGCTGCTCAAGCGGCCCAAGCTGCGCAGTGCAGTGCAGCATTGGGTAGTCAAGAACCCATCACATTAGCACAGCAAGGCTCACCGGTGGCCACCATGAATCCAGTACTCATGGACATTGATGCGAGCGTTGCAAGACAAGGGTCTCCTGCGAAGCATTCGCTCTCTCCGGAGGCCGACTTGACCATCGACCTGAAGATGCAGCATCACGACAACTCAAAGAAGAACTCGCCAGTCAACTCCCATTTGAGCCCGGGTGGATTCGCGTCTCCGCATGTGCAAACTGACGGTCTTGACGATTTCATGCAACTTGGAAGCGAATTCATTGCTCCGGAGCCAAACTATCAGGACATGCTTGTGTGGTCTGATTATCCTCTTGACCTGGACGTTTACTCTACCACCATCCCCATGGCTCGCACAGATGTTCCAATGCCTGCGTTCGCAGAACTGAGCGATATCTCTTCGTCGAATTCAGAGCACATGAGTTCTTCAAGAGGCTCGATCCATACAAGGAGCACTAGCATCATGTCGAGCAATGACTTTGACACGTCCGTCAAGCCTCTTGATACTGGCGTCGCAAGCTCGGCTGAAATACCCGAATTCGAGGTGGTTATCGCCGCTGAGGCTGCGTGGCCACTGGCTCGGTGCAACCCCTCGGTCTATTCAGGCACATGCCCCCGAACCGCTATCGTACATCTAGAATGCCTGGAGCAGAAGTCGAAGCACGAAGGCACGTGGAGTGCCCTGGAGAAGTATTTGGAGCAGGTGGATTGGGATGCTGCAGATCTCGCCTCTGTTGTTCCTATGAGCTCCCGCACCCGCGATCGAATGCTCGCAATTACACAGACTTTTCTTCACAAGGCTTTGGAGATACACCGCGGCGGTGTTAATGGCTTCAATAAGTCAACTTACAACAGCCCTGGCATGTTAACCTTCCTTGTCCTTCCCCCATCCAAAATTCTGGAGTTTTTCTTGAGAAGTTACGTCAGAAGCCTGACTTTCTTCTATTCCCTCGTTTCGACAGGCTGCGTCGACCCCAATGAGATGCTCCAGAACAACCAAGCAACTACGCTTCTTGTACTGCTGATGATTGCTCAAGGAGCTTCCGCAGTCCCCACAGCTGAAGCTCGGGCTTTATCAGCAGGTCTAATCGAAACTTGTCGCATCTCCCTTTTTGATATTATCGAGAAGGACATTGAGATGTCTGCAGACCCGACGGCTCTCCGATCAGCTCTCCTCTTCACCTTGTTGGGGGCATGGAGCGGAGACAAGTGGTTGATGGATATAGCCATGGGGCAGCGTGGCATGTATCTCTCTGTAAGTGCAGCTGCACGAGAAAACGCAAGGCTGGCCCAACTGACCATTATCCCAGATGTTGAAACATGCTGGCATGCTTGACTCTCAACCTTCAATGATTCCTTCTTTACAAGCTTCGACCAGCACTGAATTACAATGGAGAGCGTGGCTACATCGAGAAACGCAGAACAGGTAAGCTCTCATGTTCAACTTTTCATGGCTATGCTAACGTATCGCAGGCTTGTGTACAACTGGGTTATGGTGGACCAGGAACTCAGCTTATTTCATGACACCGCTCCAATGCTTTCCATTAGCGAACTCTGCGCTCCTCTCCCGGGACCTGAATTGCTTTGGATGTCAGCAAACGCTGAGCAGTGGCTTGCCGCAGTGCAATCCATCTATGGGTGTACATCCAACGTAAACCCCCAACTTCTCACCACTCCATCAATCACGCCATCGCTGTGCGATCTCTTCCAAGATTTCCTGCATGACAATTTGTCGCGAAGACAAGGGAATCTGTCTCCACATCAGCTTCGCCTACTCTTACACCCACTACAATCTCTCCTCTGCCATTTGAGACAGATGTTGTCGTGCTTCTCAGATGTGCTTAGCACGCGCCGCACAACCTCCAGGACGGTGACGAAGGCCTCCACAATGCTGCGGCTGGAGGAAGTTCAAGCACTATTACAGAAGTGGTACGAACTATCGATCACATACTACAAGGCAAATCCAGGCTGCGCCGTCAGCAAGACAAACCTGGTTCTCTACCACCTAATCTCACTGAACGCTGTCACGAATTTTCCCGAAATCGAACGTCTCGCGCGACGCGAAGATTTTGATGGGTCTTACTGGGAGCTTTCACTTCGTCATAAGAGGTGTATTTACCAGCGAGAAGAGTCCATATTCCACTCTGGCCAAGTTCTACGCCTCGTCCGCAGCATGCCGGGCGACCGACGCCCCACATGGTGGAGCACTGCGATTTACCGAGCGATCCTCATTCTATGGACCGACAGCATCTCGCGACTTGATCCCAATTTCCAAAAACGAGATGATTCAGGTGGCCCTGTGGCTATCGATCAGGTAACACCGGAAGATGCGGCCGTGATCGCTTACATTTGGAACGGAGACGGCATCCCTGTCCTCACTCCGAGTGAAAGCACCACTGCGAACCTAGATCAGCCTGCCGAGGTTCTTCGCTATGCGGTCAAGGTTATTGAAGATGGTGTGAGCTGTAGACTCAGCGACGGAATCAAGCGCAAGCTTGCCGCCCTAGGGAGCAACTGGAGCGTCGATGGATGTGGGCCAGTAACGGTGTAA", "translation": "MIYCTYCGRSFTRKEHLERHIPSHTNVKPHRCSACQLAFARRDLLQRHYSTYHEAHPLEPPTGGIPTVAGKTPIACLNCAQAKTGCDKGVPCARCKDKGLPCAARYARRSSKAALRAAQAAQAAQCSAALGSQEPITLAQQGSPVATMNPVLMDIDASVARQGSPAKHSLSPEADLTIDLKMQHHDNSKKNSPVNSHLSPGGFASPHVQTDGLDDFMQLGSEFIAPEPNYQDMLVWSDYPLDLDVYSTTIPMARTDVPMPAFAELSDISSSNSEHMSSSRGSIHTRSTSIMSSNDFDTSVKPLDTGVASSAEIPEFEVVIAAEAAWPLARCNPSVYSGTCPRTAIVHLECLEQKSKHEGTWSALEKYLEQVDWDAADLASVVPMSSRTRDRMLAITQTFLHKALEIHRGGVNGFNKSTYNSPGMLTFLVLPPSKILEFFLRSYVRSLTFFYSLVSTGCVDPNEMLQNNQATTLLVLLMIAQGASAVPTAEARALSAGLIETCRISLFDIIEKDIEMSADPTALRSALLFTLLGAWSGDKWLMDIAMGQRGMYLSMLKHAGMLDSQPSMIPSLQASTSTELQWRAWLHRETQNRLVYNWVMVDQELSLFHDTAPMLSISELCAPLPGPELLWMSANAEQWLAAVQSIYGCTSNVNPQLLTTPSITPSLCDLFQDFLHDNLSRRQGNLSPHQLRLLLHPLQSLLCHLRQMLSCFSDVLSTRRTTSRTVTKASTMLRLEEVQALLQKWYELSITYYKANPGCAVSKTNLVLYHLISLNAVTNFPEIERLARREDFDGSYWELSLRHKRCIYQREESIFHSGQVLRLVRSMPGDRRPTWWSTAIYRAILILWTDSISRLDPNFQKRDDSGGPVAIDQVTPEDAAVIAYIWNGDGIPVLTPSESTTANLDQPAEVLRYAVKVIEDGVSCRLSDGIKRKLAALGSNWSVDGCGPVTV"}, "identity": 1.0, "similarity": 1.0}, "bb72af94-228f-425e-83fa-2e577197dcf6": {"uid": "bb72af94-228f-425e-83fa-2e577197dcf6", "query": {"uid": "264d4b84-3b97-4b80-9f66-22fd1d111c53", "label": "KAI1850589.1", "names": {"protein_id": "KAI1850589.1", "cluster_role": "hit_required"}, "start": 6622, "end": 7480, "strand": 1, "sequence": "ATGGATGCCCAGAGCAACCAGGTCAAGCCACTGGCTGGCAAGATCGCCCTGATCACTGGTGCCGGTCGCGGTATTGGCAGGGGCATTGCCTTGGAGCTGGGCAAGCGAGGTGCTTCCATTGTTGTCAACTATGCACGAAGTTCCAGTGCTGCTGACGAGGTCGTTCGGGAGCTCGGAAAGTTCGGCAGCAAGTCCATCGCCATCCAGGCCGATGTCTCCAAGCCGGATCAAGTCGCTGGTCTCTTCCAGAAGGCTCTCGCACATTTCGGACACATTGACTTTGTCATCTCCAACTCCGGCATGGAGGTTTGGTGTGAAGAGACTGAGGTCACCCCTGAGCTCTTCGACCAGGTTTTCAACCTCAACTGCCGAGGCCAGTTCTTCGTCGCACAGAATGCCCTGAAGCACTGCAGCAACGGAGGGCGTATAGTCCTCACCTCTTCAATCGCTGCCCAAATGACGGGTATTCCCAACCACGCCCTCTATGCCGGCTCCAAGGCCGCCATTGAAGGTTTCACCCGCTCCTTCGCCGTTGACTGTGGCAAGAAGAACATTACCTGCAACGCCATCGCCCCTGGTGGTATCCAGACCGACATGTTCGATGAGAACAGCTGGCACTACGTCCCAGGCGGCCACAAGGATATGGACATTAACAAGATCAAGGATGGTCTTGCTAAGATGTGCCCTCTGAACAGAGTTGGTACACCTGCCGACATCGGCAAGATCGTGTACTGTCTAGTCAGCAACGAGGGAGAATGGATCAACGGTAAGCATTGGCTTGATTTGTTGAGATATTGGTACGCAACTTCTAACAGCTTCACAGGCCAGGTCTTGCGCTGCAGTGGTGGCGGTGTATAA", "translation": "MDAQSNQVKPLAGKIALITGAGRGIGRGIALELGKRGASIVVNYARSSSAADEVVRELGKFGSKSIAIQADVSKPDQVAGLFQKALAHFGHIDFVISNSGMEVWCEETEVTPELFDQVFNLNCRGQFFVAQNALKHCSNGGRIVLTSSIAAQMTGIPNHALYAGSKAAIEGFTRSFAVDCGKKNITCNAIAPGGIQTDMFDENSWHYVPGGHKDMDINKIKDGLAKMCPLNRVGTPADIGKIVYCLVSNEGEWINGQVLRCSGGGV"}, "target": {"uid": "48ff2cce-8f42-426a-b16d-5a1b9507ca71", "label": "XP_049175968.1", "names": {"protein_id": "XP_049175968.1", "cluster_role": "hit_required"}, "start": 27473, "end": 28331, "strand": -1, "sequence": "ATGGATGCCCAGAGCAACCAGGTCAAGCCACTGGCTGGCAAGATCGCCCTGATCACTGGTGCCGGTCGCGGTATTGGCAGGGGCATTGCCTTGGAGCTGGGCAAGCGAGGTGCTTCCATTGTTGTCAACTATGCACGAAGTTCCAGTGCTGCTGACGAGGTCGTTCGGGAGCTCGGAAAGTTCGGCAGCAAGTCCATCGCCATCCAGGCCGATGTCTCCAAGCCGGATCAAGTCGCTGGTCTCTTCCAGAAGGCTCTCGCACATTTCGGACACATTGACTTTGTCATCTCCAACTCCGGCATGGAGGTTTGGTGTGAAGAGACTGAGGTCACCCCTGAGCTCTTCGACCAGGTTTTCAACCTCAACTGCCGAGGCCAGTTCTTCGTCGCACAGAATGCCCTGAAGCACTGCAGCAACGGAGGGCGTATAGTCCTCACCTCTTCAATCGCTGCCCAAATGACGGGTATTCCCAACCACGCCCTCTATGCCGGCTCCAAGGCCGCCATTGAAGGTTTCACCCGCTCCTTCGCCGTTGACTGTGGCAAGAAGAACATTACCTGCAACGCCATCGCCCCTGGTGGTATCCAGACCGACATGTTCGATGAGAACAGCTGGCACTACGTCCCAGGCGGCCACAAGGATATGGACATTAACAAGATCAAGGATGGTCTTGCTAAGATGTGCCCTCTGAACAGAGTTGGTACACCTGCCGACATCGGCAAGATCGTGTACTGTCTAGTCAGCAACGAGGGAGAATGGATCAACGGTAAGCATTGGCTTGATTTGTTGAGATATTGGTACGCAACTTCTAACAGCTTCACAGGCCAGGTCTTGCGCTGCAGTGGTGGCGGTGTATAA", "translation": "MDAQSNQVKPLAGKIALITGAGRGIGRGIALELGKRGASIVVNYARSSSAADEVVRELGKFGSKSIAIQADVSKPDQVAGLFQKALAHFGHIDFVISNSGMEVWCEETEVTPELFDQVFNLNCRGQFFVAQNALKHCSNGGRIVLTSSIAAQMTGIPNHALYAGSKAAIEGFTRSFAVDCGKKNITCNAIAPGGIQTDMFDENSWHYVPGGHKDMDINKIKDGLAKMCPLNRVGTPADIGKIVYCLVSNEGEWINGQVLRCSGGGV"}, "identity": 1.0, "similarity": 1.0}, "8b1b1eb8-77f2-40d9-8070-c3fb19c959f0": {"uid": "8b1b1eb8-77f2-40d9-8070-c3fb19c959f0", "query": {"uid": "fbdeb3f2-7173-4061-b595-274e00d56caa", "label": "KAI1850590.1", "names": {"protein_id": "KAI1850590.1", "cluster_role": "intermediate"}, "start": 10733, "end": 11798, "strand": -1, "sequence": "ATGCAAGCCAACAACAATCAGGAGAACCCGGAACTGAACCACATCGTGGAGGATAAGAGCATGTCGTTTGCTCAACATGTTCCCCCTTCTGATCATCTTTTCAGAGTCGAAACAGGCTGGACTACACCTCCCAGCAGCGTCGGCGATTCAATAAGCCGAAACCCTTCGATATCCACTGGTTTGGCCCTGCTTGGGGTTGATGACAGGACTATGTCTGAGAATCATATGCCTGCACCGCCAGAGATGTTCGCCACGACAATCCCTTGGACTCCACCAAACGACCCCTCCTGCACCCCATATGGCGATGCCGTCTCGGCGTCTCCAATGCCTGGATCACATATGCGCTCACAGTCCTTTGACTTGTCCATGTCTACACCTATGGTATGGACCGATCCAACAGGCCCTGACATGCCAGCATATAGCCAGATGCCGACTCCTGCAAGTATGGCGTCAAATTACTTTCCTAGTCCAACTGCAACACCAATGGTACGACCTGCCGCGTCACGCAATAAGTCTTCACCATCGATTCATGCCGGTTCGTGCACTTGCTTCACGGTCTGTTTGCAGTCTCTCCAGGCCTTGCACAACGCTTCCTCCCCGGCAGTCCCTCCATTCGACTTGGTTCTGTCTCTCAACCGCAAGGCAGTTGAAGGCTGTGCTGCCATGCTGGCATGCACCAAGTGTATGAGCCGATCGGGAACCCACACTGCCGCAATGTTGCTGGCAACAGTAATGGGGAAGATTACGTCATTCTACAAGCATGCAACGCATTCACACTTCGAGCATGATCCTATTGGCATGAGCCAGATTAACCCAGGAGGTGCTCTGGGAGTCAGCTTTGGTGCTTATCAACTCAATGGCGAAGATGGAAGATGGCTTGAACTTGAAATCCTTGCCAGAGAACTACGAAAGCTGGAAGAATTGTACGCTCGATTTCGTGAAGTTTGCGCGGACCTGTCCGACGACCCTGAAGTTAGTAGGGCTATGATAGGATACCTGGGACAAAACCTCGGGACAACACTTGAGGTTGTCAGTCACAGAAAAGGCGATATGGTTTTCGCCTGA", "translation": "MQANNNQENPELNHIVEDKSMSFAQHVPPSDHLFRVETGWTTPPSSVGDSISRNPSISTGLALLGVDDRTMSENHMPAPPEMFATTIPWTPPNDPSCTPYGDAVSASPMPGSHMRSQSFDLSMSTPMVWTDPTGPDMPAYSQMPTPASMASNYFPSPTATPMVRPAASRNKSSPSIHAGSCTCFTVCLQSLQALHNASSPAVPPFDLVLSLNRKAVEGCAAMLACTKCMSRSGTHTAAMLLATVMGKITSFYKHATHSHFEHDPIGMSQINPGGALGVSFGAYQLNGEDGRWLELEILARELRKLEELYARFREVCADLSDDPEVSRAMIGYLGQNLGTTLEVVSHRKGDMVFA"}, "target": {"uid": "7efe4bcf-caaf-4cc5-bb0a-149af4ac9898", "label": "XP_049175967.1", "names": {"protein_id": "XP_049175967.1", "cluster_role": "intermediate"}, "start": 23154, "end": 24219, "strand": 1, "sequence": "ATGCAAGCCAACAACAATCAGGAGAACCCGGAACTGAACCACATCGTGGAGGATAAGAGCATGTCGTTTGCTCAACATGTTCCCCCTTCTGATCATCTTTTCAGAGTCGAAACAGGCTGGACTACACCTCCCAGCAGCGTCGGCGATTCAATAAGCCGAAACCCTTCGATATCCACTGGTTTGGCCCTGCTTGGGGTTGATGACAGGACTATGTCTGAGAATCATATGCCTGCACCGCCAGAGATGTTCGCCACGACAATCCCTTGGACTCCACCAAACGACCCCTCCTGCACCCCATATGGCGATGCCGTCTCGGCGTCTCCAATGCCTGGATCACATATGCGCTCACAGTCCTTTGACTTGTCCATGTCTACACCTATGGTATGGACCGATCCAACAGGCCCTGACATGCCAGCATATAGCCAGATGCCGACTCCTGCAAGTATGGCGTCAAATTACTTTCCTAGTCCAACTGCAACACCAATGGTACGACCTGCCGCGTCACGCAATAAGTCTTCACCATCGATTCATGCCGGTTCGTGCACTTGCTTCACGGTCTGTTTGCAGTCTCTCCAGGCCTTGCACAACGCTTCCTCCCCGGCAGTCCCTCCATTCGACTTGGTTCTGTCTCTCAACCGCAAGGCAGTTGAAGGCTGTGCTGCCATGCTGGCATGCACCAAGTGTATGAGCCGATCGGGAACCCACACTGCCGCAATGTTGCTGGCAACAGTAATGGGGAAGATTACGTCATTCTACAAGCATGCAACGCATTCACACTTCGAGCATGATCCTATTGGCATGAGCCAGATTAACCCAGGAGGTGCTCTGGGAGTCAGCTTTGGTGCTTATCAACTCAATGGCGAAGATGGAAGATGGCTTGAACTTGAAATCCTTGCCAGAGAACTACGAAAGCTGGAAGAATTGTACGCTCGATTTCGTGAAGTTTGCGCGGACCTGTCCGACGACCCTGAAGTTAGTAGGGCTATGATAGGATACCTGGGACAAAACCTCGGGACAACACTTGAGGTTGTCAGTCACAGAAAAGGCGATATGGTTTTCGCCTGA", "translation": "MQANNNQENPELNHIVEDKSMSFAQHVPPSDHLFRVETGWTTPPSSVGDSISRNPSISTGLALLGVDDRTMSENHMPAPPEMFATTIPWTPPNDPSCTPYGDAVSASPMPGSHMRSQSFDLSMSTPMVWTDPTGPDMPAYSQMPTPASMASNYFPSPTATPMVRPAASRNKSSPSIHAGSCTCFTVCLQSLQALHNASSPAVPPFDLVLSLNRKAVEGCAAMLACTKCMSRSGTHTAAMLLATVMGKITSFYKHATHSHFEHDPIGMSQINPGGALGVSFGAYQLNGEDGRWLELEILARELRKLEELYARFREVCADLSDDPEVSRAMIGYLGQNLGTTLEVVSHRKGDMVFA"}, "identity": 1.0, "similarity": 1.0}, "6cb134d3-1aaf-465f-b740-e2a1e8591746": {"uid": "6cb134d3-1aaf-465f-b740-e2a1e8591746", "query": {"uid": "926e09d6-5c95-4d75-922f-e43aea45c519", "label": "KAI1850591.1", "names": {"protein_id": "KAI1850591.1", "cluster_role": "hit_required"}, "start": 18406, "end": 24987, "strand": -1, "sequence": "ATGGCGGACCAGATGGCATTTCTCCTTTTTGGAGACCAGTCCCTCGACACACACGGCTTTTTGGCCGACTTCTTCAGACTCGGAAACCCGAGCGTTCTATCGAAGGCATTTCTCCAACATGCCGGCGACGCATTGCGAGGAGAGATCGATCAATTACCGCGACTAGAACGGAAGAAGATCCCGATTTTCAGAACACTGCAGCAACTCAACGAGAGATATCACTCCCAGGCTATTAAGAGCCCGGGTATTGACAGTGCTTTGTTGTGTATAGCACAGCTAGCCCACTATATCGAGTATGTTTGTGGTCATTGGGTTGCTCTCACGTTATTGGTCGAATTGGTAACTAACACAAACTAGTCGATCCGAGAAGGAACACGAAGATGTTACGAAATCCGAGAACACATACCTTGCCGGTCTCTGTACCGGATTGTTCGCAGCGACTGCGATTGCCTCGAGCCCATCGCTGTCTTCGCTCGTGCCTATTGCCGTTCAAGTCGTCTTGATGGCATACAGAGTTGGTTCCCACGTGGCCTCCCTCGCAGAACGGCTGAGCCCTTCGATTGAGAAATCTGAGAGCTGGACATACGTTGTCCCTGGAGCCAAAGAAGCTGAGGCCAAATCAATTCTCGCCGAATTCCACAAGTCAGAGGTACGCCCTGTGCACCAGCAAACATTCAAATACCTTACTAATGCACCAATAGGGAATCTCGCAGGCCGCCCAGGCCTATGTCAGTGCTGTGTCCGCCAGCAATATCGCGGTTTCTGGCACTCCAGCCACGTTGAAGTCTCTTTTCAGCAAGAACTTGTTTGACTCGAGACCAACGGCCATTCCTGTGTACGGGCCATACCATGCCGCCCACCTTCACTCGTCAGCTGATTTGGAGAAAATCCTCCGACTGAACGACGAAGTCGTCAGTGCTGCTCTTGCGGACTCGAAGCCACGAAGCGATATCATGTCTTGCGTGACTGGCACCGCCTTCACAGAGACCGACACCAAGTCGCTTCTCAAGGCTATTGTTCACGAGATTTTGAACGAGCCACTCTTGTTCCACAAAGCACTGAAGGGCAGTCTGAAGAATGCGCAACAGTTTCAAGGATCTAGAGTTCTTGTCATCCCATATGGACCTACACAGGCTGCAAGCACGCTGGCCAATCTGCTCAAGGCACAGACAAAGCTGGATGTCGTGCTTCGATCACCACCTCAGGTGTCGCAGGCGAGCAGTGTCTCAAGCATCGGAAACCATGGTTCGTCTGGAAACTGCAAGCTTGCCATCGTCGGCATGGCAGGCCGATTTCCCGATGCTGCCAGCCACGAAAAGCTCTGGGAGCTTCTCGAGAAGGGCATTGATGCTCATCGGGTTGTGCCGGCAGACCGTTTCCCGGCAGAGACTCATGTCGACCCTACTGGTAAGGCGATAAACACCAGTCACACACCTTACGGTTGCTGGATTGAGAACCCTGGTCTGTTCGACCCCAGGTTCTTCAACATGTCTCCGCGTGAAGCTTTCCAGACCGACCCCATGCAGCGCATGGCTTTGACCACTGCATATGAGGCTCTCGAGATGTCTGGGTACGTGCCCAACCGGACGCCGTCGACCAGATTAGATCGCATCGGAACGTTCTACGGTCAGACTTCCGATGATTGGCGTGAGATTAACGCCGCCCAGGAGGTGGACACTTACTACATCACCGGTGGTGTCCGCGCCTTTGGCCCTGGTCGCATCAACTACCACTTCGGTTTCAGCGGTCCTAGTTTGAACATCGATACTGCCTGCTCCTCTAGTGCGGCTGCTCTACAAGTTGCTTGTACGTCACTGCGAGCAAAGGAGTGCGATACTGCCATCGTCGGTGGTCTGTCGTGCATGACCAACTCGGATATTTTCTCCGGTTTGAGTCGTGGCCAGTTCCTTTCGAAGAAGGGAAACTGCAATACTTTCGACAATGATGCCGATGGCTACTGCCGTGCCGATGCTTGCGCGTCAGTCATTGTCAAGCGTCTTGATGATGCCTTGGCGGACAAGGACAGAATCCTCGCTGTTGTGCTTGGCACTCAGACAAACCACTCAGCGGATGCGATTTCCATCACTCATCCCCACGGACCTACTCAGTCTATCCTATCCTCCTCCATTCTGGATGAAGCTGGAGTTGACCCATTGGATGTCGATTATGTCGAGATGCACGGTACTGGCACCCAGGCTGGTGACGGGACTGAGATGGTGTCTGTGACTAATGTATTTGCCCCGGCAAACCGCCACAGGCCGGCTGATCGTCCTCTCTACCTGGGAGCGGTCAAGTCAAACATTGGACACGGTGAGGCGGCATCTGGTATCACTGCCCTGTCCAAGGTGCTCTTGATGATGCAGAAGAATGCGATCCCACCACATGTGGGAATCAAGGGCGAGATGAACAAGACATTCCCCAAGGATTTGGGTGACAGAGGTGTGAACATTGCATTCCACCAGACTCCTTTCCAGCGCAAGGACGGAAAGCCTCGCCGAATTTTCGTGAACAACTTCAGTGCCGCAGGTGGCAACACTGGCATTCTCCTCGAAGATGGCCCTCGCTACAAGCCAGCAGCTGCAGACCCCCGCAGTGTCCACGTTGTTACCATTACTGCAAAGTCAAAGTCCGCAATGATTCGTAACGCCGAGAACCTCGTGCAATGGATGGAGAAGAACCCTTCGACTCCCCTGTGCGATGTGGCATACACCATGACTGCCCGCAAGATCCAGCACTACTGGCGTATGAACGTTGCTGCAAGCGACCTCTTCGAGGCTGCTCAGGCCATCAAGGAACGCCTCAAGTCTAACTTCGTTCCTGTTTCACCCGAGCAACCCAAGGTTGCTTTTATGTTTACCGGCCAAGGGTCTCACTATGCCGGCCTTGGGAAGGAGCTCTATGCCCACTACGAAATCTTCAGGACAGCCATCAATGAGTACGACCAACTCGCCCAGATCCATGGCTTCCCGTCATTCTTGCCTCTCATTGATGGTAGCGAGCCTGAGGTCCAAAAGCTGTCTCCAGTCGTTGTTCAGCTCGGCCTTTGCTCCTTCGAGATGGCTCTGGCCAAGCTCTGGGCTGCATGGGGTATCCAGCCTGGTGTTGTTCTTGGACACAGCCTCGGCGAGTATGCAGCGCTCAATGTTGCTGGGGTCCTTTCAGCAAGTGATACCATATATCTTGTTGGTGCGCGTGCTCAGCTCCTGGTTGAGAAATGTACTGCTGGTACCCACGCAATGTTGGCTGTCCAAGGTTCTGTCGAGACTGTTACGGAGGCTCTGGGTGCTCGTGCCACCACCACCAACGTCGCTTGCATCAACGGCCCACGTGAGACTGTTCTTAGCGGTACTTCTCACGAGGTTGCTGAGATTGCCGAACAACTCGGCGGAGCCGGTTTCAAGTGCACTCAGCTCAAGGTTCCGTTTGCCTTCCATTCCGCTCAGGTCGAGCCCATTCTCGATGAGTTCGAGGATTTGGCCCGCTCTGTCAGGTTTGAAACTCCCAAAGTCCCAATCATTTCGCCGCTTCTTGGAAAGCTTGTTGATGGTGAGCCCATTAACCCTGCGTATCTCCGTAACCATGCCCGCGAAGCTGTCAACTTTTTGGGTGGCTTGGTGTCGGCACAGCAGGCTGGAATTATTGACGAGAAGACCGTGTGGCTTGAAGTTGGCCCTCATCCTGTTTGCGCGAACATGGTCAAGGCTGCCTTTGGTGCTACCACTATTGCTGTACCATCACTCCGCCGCAACGAGGCCACTTACAAGACCCTCAGTGCCAGTCTCTGCACTCTCCACTCTGCTGGTATGAACCTTGACTGGAACGAGTTTCACCGCGACTTTGATGCTTCAGTCCGTCTGTTGGATCTTCCAAGCTATGCCTTCGACTTCAAGAACTACTGGCTTCAGTACTCTGGCGACTGGTGTCTCACCAAGAACAGAGGTGCTCTTCCCGCTCCTACCAAGGCAATTGAGGCTCCTAAGCCCAAGTTGTCCACCACTACTGTCCAGAAGATCACCAAGGAAGAAGTCAAGGGCAATGTTGCAGTCATCGAAACTGAGTCCGAAATGACTCGTGAGGATTTGCGAAAGGTTTGCTCAGGTCATCTTGTCAACGGTACCGCTTTGACACCGTCTTCACTATACGGCGATATGGCTATCACGGCTTGTGAGTACGCTTACAAGCTCCTGCGTCCTGACACGGAGAACATTGGCTGCAATGTGAGCCACATGGAGGTTCCCAAGACATTGATCTTCGACACCAAGGCCAAGAGCCAGATCCTCCGCATGTCAGTCAAGGCCGATGCTGCTCAAGGCCACGCTGATGTAGCCTGGACCACTGGCGAAGGTGCTCAGAAGACAGAGCATGCCAATTGCAAGGTCTACTTCGGAAACAACGAAGAATGGCTCGGGGAGTTCGAGCGTGTCAGCTACCTCATCAAGTCACGCGTCGAAGCCCTCAAGGCTGCTGAACAGCGGGGCGATGCTTCCAAGATTGGACGTGGCCTTGCGTACAAGCTTTTCGCGGCTCTCGTTGACTACGATCGCCGGTATCGTGGCATGGAGTCTGTCATTCTCGACAGTGAAACTTGCGAGGCAACTGCCAAGGTTAACTTCCAGACCAGCCCCGAGGATGGTACCTTCCACACTGCTCCATACTGGATTGATAGTGTCTGCCACATCTCTGGCTTCATTTTGAACGGTTCTGATGCCATTGACTCCCGTGAACAGGTCTTTATCTCGCACGGTTGGGGCTCGATGCGATTTGCGGAGCGTCTATCTGCGGACAAGACTTACCAGACCTACATTCGCATGCAAAACGTAAAGGGAAGCAAGATGATGTCTGGAGATGCCTACATCTTTGATGGCGACAAACTCATCGGTCTCGCGGGAGACGTTCGCTTCCAAGCCATCCCGCGCAAGGTCCTCAACATCGTCCTCCCTCCCCAGGGTGCCGCCGCCGCCGCTGCTCCAGCTCGTGCTGCTGCTCCTGCTGCCAAGCCGGCTGCAAAGGCTACCCCGAAGGAGAAGAAGCAAGTGACGTCGGCGAACCTTCCTGTCGTCAACAAGAAGCTCGCAAAGAACTCGGTTGTGACACAGGTCATGGACATTATTGCCAAGGAGACGGGTGTTAGCCACGATGAGCTGGCGGACAACATCGCTTTCTCTGATCTTGGTGTCGACTCGCTCATGGGTCTCACCATTAGCGGCCGCCTGCGTGAGGAGCTTGAGCTTAACATTGACTCGCATGCTTTCAACGACCATGCTACTGTCGGTGCTTTCAAGACTTTCTTGGCACAATTTGAAACTGCTGGCGCTGTTGGCGTTGAAGAGTCAACAGATTCTAGTGGTTCTTCTGACACCGCTGATATGGAGTCGGATTCTGATGTCACTACTCCGCCTGATGAGAGCGAGAAGGGTTCTGTCAAGGGTGATGCTCCGGCTGAAGGTAATGTGAGCGAGCTTCAGGATATTGTGCGCTCAACCATCAGCGCCGAGATGGGTGTTGAGGTTGAGGAAATTATCGCTGCTCCTGACTTGGCTGCACTTGGCATGGACTCCCTCATGAGCTTGTCGATCCTCGGTATTCTCCGTGAAAAGACTGGACTAAGCATTCCTTCGGATCTCCTGGGCCATAACCCCTCGCTGAAGGACATTGAGCGTGCCCTGGGTATTGAAGATAAGCCAAAGCGTGCCCCTGCTGCTCCGAAGCCAGCGGCAAAGCAGTCTAAGCCAGAACCCAAGACTCAGGCTGTCGCTAAGGTTGAGTCTGGATTTGTCGATAACTACCCTCACCGCAAGGCAACCTCTGTCCTTCTACAGGGAAACCACCGTACTGCTACCAAGCAGTTGTTCATGATTCCTGACGGCAGTGGCAGCGCTACATCCTACACTGAGATCACGGAAGTTGGCCCTGATGTCGCGGTCTGGGGCTTATTCTCGCCTTTCATGAAGACTCCAGAGGAGTATAAGTGCGGTGTCTATGGCATGGCCACCAAGTTCATCACGGAAATGAAGCGTCGCCAGCCCACTGGACCTTACGCTGTTGCAGGATGGAGTGCTGGTGGTGTTATCGCCTACGAGATCGTGAATCAGTTGACCAAGGCCAACGAGGAGGTTTCCAACCTGATCATCATCGATGCTCCTTGCCCCATCACCATTGAACCTCTCCCTGCTGGCCTCCATGCTTGGTTCGCCTCAATTGGGCTCCTTGGTGAGGGAGACTCTGCGGAGGCCAAGAAGATTCCTGAGTGGCTCTTGCCACACTTTGCTGCTTCGGTCACTGCTTTGTCCAACTACACTGCTGAGCCCATCCCCGCCGACAAGTGTCCCAAGGTCACCGTCATCTGGTGCGAGGATGGAGTGTGCCACCTTCCCACGGATCCTCGTCCTGACCCTTACCCTACTGGCCATGCTCTTTTCCTTCTCGACAACCGAGATGACTTTGGCCCTAACCGCTGGGACGAGTACCTTGATGTCAACAAGATGAGTTTCCACCACATGCCTGGAAACCACTTCTCTATGATGCATGGTGATTATGCCAAGATGCTGGGTGGTTTCATGAAGAGCGGCATGTCTTCATGA", "translation": "MADQMAFLLFGDQSLDTHGFLADFFRLGNPSVLSKAFLQHAGDALRGEIDQLPRLERKKIPIFRTLQQLNERYHSQAIKSPGIDSALLCIAQLAHYIDRSEKEHEDVTKSENTYLAGLCTGLFAATAIASSPSLSSLVPIAVQVVLMAYRVGSHVASLAERLSPSIEKSESWTYVVPGAKEAEAKSILAEFHKSEGISQAAQAYVSAVSASNIAVSGTPATLKSLFSKNLFDSRPTAIPVYGPYHAAHLHSSADLEKILRLNDEVVSAALADSKPRSDIMSCVTGTAFTETDTKSLLKAIVHEILNEPLLFHKALKGSLKNAQQFQGSRVLVIPYGPTQAASTLANLLKAQTKLDVVLRSPPQVSQASSVSSIGNHGSSGNCKLAIVGMAGRFPDAASHEKLWELLEKGIDAHRVVPADRFPAETHVDPTGKAINTSHTPYGCWIENPGLFDPRFFNMSPREAFQTDPMQRMALTTAYEALEMSGYVPNRTPSTRLDRIGTFYGQTSDDWREINAAQEVDTYYITGGVRAFGPGRINYHFGFSGPSLNIDTACSSSAAALQVACTSLRAKECDTAIVGGLSCMTNSDIFSGLSRGQFLSKKGNCNTFDNDADGYCRADACASVIVKRLDDALADKDRILAVVLGTQTNHSADAISITHPHGPTQSILSSSILDEAGVDPLDVDYVEMHGTGTQAGDGTEMVSVTNVFAPANRHRPADRPLYLGAVKSNIGHGEAASGITALSKVLLMMQKNAIPPHVGIKGEMNKTFPKDLGDRGVNIAFHQTPFQRKDGKPRRIFVNNFSAAGGNTGILLEDGPRYKPAAADPRSVHVVTITAKSKSAMIRNAENLVQWMEKNPSTPLCDVAYTMTARKIQHYWRMNVAASDLFEAAQAIKERLKSNFVPVSPEQPKVAFMFTGQGSHYAGLGKELYAHYEIFRTAINEYDQLAQIHGFPSFLPLIDGSEPEVQKLSPVVVQLGLCSFEMALAKLWAAWGIQPGVVLGHSLGEYAALNVAGVLSASDTIYLVGARAQLLVEKCTAGTHAMLAVQGSVETVTEALGARATTTNVACINGPRETVLSGTSHEVAEIAEQLGGAGFKCTQLKVPFAFHSAQVEPILDEFEDLARSVRFETPKVPIISPLLGKLVDGEPINPAYLRNHAREAVNFLGGLVSAQQAGIIDEKTVWLEVGPHPVCANMVKAAFGATTIAVPSLRRNEATYKTLSASLCTLHSAGMNLDWNEFHRDFDASVRLLDLPSYAFDFKNYWLQYSGDWCLTKNRGALPAPTKAIEAPKPKLSTTTVQKITKEEVKGNVAVIETESEMTREDLRKVCSGHLVNGTALTPSSLYGDMAITACEYAYKLLRPDTENIGCNVSHMEVPKTLIFDTKAKSQILRMSVKADAAQGHADVAWTTGEGAQKTEHANCKVYFGNNEEWLGEFERVSYLIKSRVEALKAAEQRGDASKIGRGLAYKLFAALVDYDRRYRGMESVILDSETCEATAKVNFQTSPEDGTFHTAPYWIDSVCHISGFILNGSDAIDSREQVFISHGWGSMRFAERLSADKTYQTYIRMQNVKGSKMMSGDAYIFDGDKLIGLAGDVRFQAIPRKVLNIVLPPQGAAAAAAPARAAAPAAKPAAKATPKEKKQVTSANLPVVNKKLAKNSVVTQVMDIIAKETGVSHDELADNIAFSDLGVDSLMGLTISGRLREELELNIDSHAFNDHATVGAFKTFLAQFETAGAVGVEESTDSSGSSDTADMESDSDVTTPPDESEKGSVKGDAPAEGNVSELQDIVRSTISAEMGVEVEEIIAAPDLAALGMDSLMSLSILGILREKTGLSIPSDLLGHNPSLKDIERALGIEDKPKRAPAAPKPAAKQSKPEPKTQAVAKVESGFVDNYPHRKATSVLLQGNHRTATKQLFMIPDGSGSATSYTEITEVGPDVAVWGLFSPFMKTPEEYKCGVYGMATKFITEMKRRQPTGPYAVAGWSAGGVIAYEIVNQLTKANEEVSNLIIIDAPCPITIEPLPAGLHAWFASIGLLGEGDSAEAKKIPEWLLPHFAASVTALSNYTAEPIPADKCPKVTVIWCEDGVCHLPTDPRPDPYPTGHALFLLDNRDDFGPNRWDEYLDVNKMSFHHMPGNHFSMMHGDYAKMLGGFMKSGMSS"}, "target": {"uid": "73207262-3d23-4fc0-adae-0a1c88f4179b", "label": "XP_049175966.1", "names": {"protein_id": "XP_049175966.1", "cluster_role": "hit_required"}, "start": 9965, "end": 16546, "strand": 1, "sequence": "ATGGCGGACCAGATGGCATTTCTCCTTTTTGGAGACCAGTCCCTCGACACACACGGCTTTTTGGCCGACTTCTTCAGACTAGGAAACCCGAGCGTTCTATCGAAGGCATTTCTCCAACATGCCGGCGACGCATTGCGAGGAGAGATCGATCAATTACCGCGACTAGAACGGAAGAAGATCCCGATTTTCAGAACACTGCAGCAACTCAACGAGAGATATCACTCCCAGGCTATTAAGAGCCCGGGTATTGACAGTGCTTTGTTGTGTATAGCACAGCTAGCCCACTATATCGAGTATGTTTGTGGTCATTGGGTTGCTCTCACGTTATTGGTCGAATTGGTAACTAACACAAACTAGTCGATCCGAGAAGGAACACGAAGATGTTACGAAATCCGAGAACACATACCTTTCCGGTCTCTGTACCGGATTGTTCGCAGCGACTGCGATTGCCTCGAGCCCATCGCTGTCTTCGCTCGTGCCTATTGCCGTTCAAGTCGTCTTGATGGCATACAGAGTTGGTTCCCACGTGGCCTCCCTCGCAGAACGGCTGAGCCCTTCGATTGAGAAATCTGAGAGCTGGACATACGTTGTCCCTGGAGCCAAAGAAGCTGAGGCCAAATCAATTCTCGCCGAATTCCACAAGTCAGAGGTACGCCCTGTGCACCAGCAAACATTCAAATACCTTACTAATGCACCAATAGGGAATCTCGCAGGCCGCCCAGGCCTATGTCAGTGCTGTGTCCGCCAGCAATATCGCGGTTTCTGGCACTCCAGCCACGTTGAAGTCTCTTTTCAGCAAGAACTTGTTTGACTCGAGACCAACGGCCATTCCTGTGTACGGGCCATACCATGCCGCCCACCTTCACTCGTCAGCTGATTTGGAGAAAATCCTCCGACTGAACGACGAAGTCGTCAGTGCTGCTCTTGCGGACTCGAAGCCACGAAGCGAGATCATGTCTTGCGTGACTGGCACCGCCTTCACAGAGACCGACACCAAGTCGCTTCTCAAGGCTATTGTTCACGAGATTTTGAACGAGCCACTCTTGTTCCACAAAGCACTGAAGGGCAGTCTGAAGAATGCGCAACAGTTTCAAGGATCTAGAGTCCTTGTCATCCCATATGGACCTACACAGGCTGCAAGCACGCTGGCCAATCTGCTCAAGGCACAGACAAAGCTGGATGTCGTGCTTCGATCACCACCTCAGGTGTCGCAGGCGAGCAGTGTCTCAAGCATCGGAAACCATGGTTCGTCTGGAAACTGCAAGCTTGCCATCGTCGGCATGGCAGGCCGATTTCCCGATGCTGCCAGCCACGAAAAGCTCTGGGAGCTTCTCGAGAAGGGCATTGATGCTCATCGGGTTGTGCCGGCAGACCGTTTCCCGGCAGAGACTCATGTCGACCCTACTGGTAAGGCGATAAACACCAGTCACACACCTTACGGTTGCTGGATTGAGAACCCTGGTCTGTTCGACCCCAGGTTCTTCAACATGTCTCCGCGTGAAGCTTTCCAGACCGACCCCATGCAGCGCATGGCTTTGACCACTGCATATGAGGCTCTCGAGATGTCTGGGTACGTGCCCAACCGGACGCCGTCGACCAGATTAGATCGCATCGGAACGTTCTACGGTCAGACTTCCGATGATTGGCGTGAGATTAACGCCGCCCAGGAGGTGGACACTTACTACATCACCGGTGGTGTCCGCGCCTTTGGCCCTGGTCGCATCAACTACCACTTCGGTTTCAGCGGTCCTAGTTTGAACATCGATACTGCCTGCTCCTCTAGTGCGGCTGCTCTACAAGTTGCTTGTACGTCACTGCGAGCAAAGGAGTGCGATACTGCCATCGTCGGTGGTCTGTCGTGCATGACCAACTCGGATATTTTCTCCGGTTTGAGTCGTGGCCAGTTCCTTTCGAAGAAGGGAAACTGCAATACTTTCGACAATGATGCCGATGGCTACTGCCGTGCCGATGCTTGCGCGTCAGTCATTGTCAAGCGTCTTGATGATGCCTTGGCGGACAAGGACAGAATCCTCGCTGTTGTGCTTGGCACTCAGACAAACCACTCAGCGGATGCGATTTCCATCACTCATCCCCACGGACCTACTCAGTCTATCCTATCCTCCTCCATTCTGGATGAAGCTGGAGTTGACCCATTGGATGTCGATTATGTCGAGATGCACGGTACTGGCACCCAGGCTGGTGACGGGACTGAGATGGTGTCTGTGACTAATGTATTTGCCCCGGCAAACCGCCACAGGCCGGCTGATCGTCCTCTCTACCTGGGAGCGGTCAAGTCAAACATTGGACACGGTGAGGCGGCATCTGGTATCACTGCCCTGTCCAAGGTGCTCTTGATGATGCAGAAGAATGCGATCCCACCACATGTGGGAATCAAGGGCGAGATGAACAAGACATTCCCCAAGGATTTGGGTGACAGAGGTGTGAACATTGCATTCCACCAGACTCCTTTCCAGCGCAAGGACGGAAAGCCTCGCCGAATTTTCGTGAACAACTTCAGTGCCGCAGGTGGCAACACTGGCATTCTCCTCGAAGATGGCCCTCGCTACAAGCCAGCAGCTGCAGACCCCCGCAGTGTCCACGTTGTTACCATTACTGCAAAGTCAAAGTCCGCAATGATTCGTAACGCCGAGAACCTCGTGCAATGGATGGAGAAGAACCCTTCGACTCCCCTGTGCGATGTGGCATACACCACGACTGCCCGCAAGATCCAGCACTACTGGCGTATGAACGTTGCTGCAAGCGACCTCTTCGAGGCTGCTCAGGCCATCAAGGAACGCCTCAAGTCTAACTTCGTTCCTGTTTCACCCGAGCAACCCAAGGTTGCTTTTATGTTTACCGGCCAAGGGTCTCACTATGCCGGCCTTGGGAAGGAGCTTTATGCCCACTACGAAATCTTCAGGACAGCCATCAATGAGTACGACCAACTCGCCCAGATCCATGGCTTCCCGTCATTCTTGCCTCTCATTGATGGTAGCGAGCCTGAGGTCCAAAAGCTGTCTCCAGTCGTTGTTCAGCTCGGCCTTTGCTCCTTCGAGATGGCTCTGGCCAAGCTCTGGGCTGCATGGGGTATCCAGCCTGGTGTTGTTCTTGGACACAGCCTCGGCGAGTATGCAGCGCTCAATGTTGCTGGGGTCCTTTCAGCAAGTGATACCATATATCTTGTTGGTGCGCGTGCTCAGCTCCTGGTTGAGAAATGTACTGCTGGTACCCACGCAATGTTGGCTGTCCAAGGTTCTGTCGAGACTGTTACGGAGGCTCTGGGTGCTCGTGCCACCACCACCAACGTCGCTTGCATCAACGGCCCACGTGAGACTGTTCTTAGCGGTACTTCTCACGAGGTTGCTGAGATTGCCGAACAACTCGGCGGAGCCGGTTTCAAGTGCACTCAGCTCAAGGTTCCGTTTGCCTTCCATTCCGCTCAGGTCGAGCCCATTCTCGATGAGTTCGAGGATTTGGCCCGCTCTGTCAGGTTTGAAACTCCCAAAGTCCCAATCATTTCGCCGCTTCTTGGAAAGCTTGTTGATGGTGAGCCCATTAACCCTGCGTATCTCCGTAACCATGCCCGCGAAGCTGTCAACTTTTTGGGTGGCTTGGTGTCGGCACAGCAGGCTGGAATTATTGACGAGAAGACCGTGTGGCTTGAAGTTGGCCCTCATCCTGTTTGCGCGAACATGGTCAAGGCTGCCTTTGGTGCTACCACTATTGCTGTACCATCACTCCGCCGCAACGAGGCCACTTACAAGACCCTCAGTGCCAGTCTCTGCACTCTCCACTCTGCTGGTATGAACCTTGACTGGAACGAGTTTCACCGCGACTTTGATGCTTCAGTCCGTCTGTTGGATCTTCCAAGCTATGCCTTCGACTTCAAGAACTACTGGCTTCAGTACTCTGGCGACTGGTGTCTCACCAAGAACAGAGGTGCTCTTCCCGCTCCTACCAAGGCAATTGAGGCTCCTAAGCCCAAGTTGTCCACCACTACTGTCCAGAAGATCACCAAGGAAGAAGTCAAGGGCAATGTTGCAGTCATCGAAACTGAGTCCGAAATGACTCGTGAGGATTTGCGAAAGGTTTGCTCAGGTCATCTTGTCAACGGTACCGCTTTGACACCATCTTCACTATACGGCGATATGGCTATCACGGCTTGTGAGTACGCTTACAAGCTCCTGCGTCCTGACACGGAGAACATTGGCTGCAATGTGAGCCACATGGAGGTTCCCAAGACATTGATCTTCGACACCAAGGCCAAGAGCCAGATCCTCCGCATGTCAGTCAAGGCCGATGCTGCTCAAGGCCACGCTGATGTAGCCTGGACCACTGGCGAAGGTGCTCAGAAGACAGAGCATGCCAATTGCAAGGTCTACTTCGGAAACAACGAAGAATGGCTCGGGGAGTTCGAGCGTGTCAGCTACCTCATCAAGTCACGCGTGGAAGCCCTCAAGGCTGCTGAACAGCGGGGCGATGCTTCCAAGATTGGACGTGGCCTTGCGTACAAGCTCTTCGCCGCTCTCGTTGACTACGATCGCCGGTATCGTGGCATGGAGTCTGTCATTCTCGACAGTGAAACTTGCGAGGCAACTGCCAAGGTTAACTTCCAGACCAGCCCCGAGGATGGTACCTTCCACACTGCTCCATACTGGATTGATAGTGTCTGCCACATCTCTGGCTTCATTTTGAACGGTTCCGATGCCATCGACTCCCGTGAACAGGTCTTTATCTCGCACGGTTGGGGCTCGATGCGATTTGCCGAGCGTCTATCTGCGGACAAGACTTACCAGACCTACATTCGCATGCAAAACGTAAAGGGAAGCAAGATGATGTCTGGAGATGCCTACATCTTTGATGGCGACAAACTCATCGGTCTCGCGGGAGACGTTCGCTTCCAAGCCATCCCGCGCAAGGTCCTCAACATCGTCCTCCCTCCCCAGGGTGCCGCCGCCGCCGCTGCTCCAGCTCGTGCTGCTGCTCCTGCTGCCAAGCCGGCTGCAAAGGCTACCCCGAAGGAGAAGAAGCAAGTGACGTCGGCGAACCTTCCTGTCGTCAACAAGAAGCTCGCAAAGAACTCGGTTGTGACACAGGTCATGGACATTATTGCCAAGGAGACGGGTGTTAGCCACGATGAGCTGGCGGACAACATCGCTTTCTCTGATCTCGGTGTTGACTCGCTCATGGGTCTCACCATTAGCGGCCGCCTGCGTGAGGAGCTTGAGCTTAACATTGACTCGCATGCTTTCAACGACCATGCTACTGTCGGTGCTTTCAAGACTTTCTTGGCACAATTTGAAACTGCTGGCGCTGTTGGCGTTGAAGAGTCAACAGATTCTAGTGGTTCTTCTGACACCGCTGATATGGAGTCGGATTCTGATGTCACTACTCCGCCTGATGAGAGCGAGAAGGGTTCCGTCAAGGGTGATGCTCCGGCTGAAGGTAATGTGAGCGAGCTTCAGGATATTGTGCGCTCAACCATCAGCGCCGAGATGGGTGTTGAGGTTGAGGAAATTATCGCTGCTCCTGACTTGGCTGCACTTGGCATGGACTCCCTCATGAGCTTGTCGATCCTCGGTATTCTCCGTGAAAAGACTGGACTCAGCATTCCTTCGGATCTCCTGGGCCATAACCCCTCGCTGAAGGACATTGAGCGTGCCCTGGGTATTGAAGATAAGCCAAAGCGTGCCCCTGCTGCTCCGAAGCCAGCGGCAAAGCAGTCTAAGCCAGAACCCAAGACTCAGGCTGTCGCTAAGGTTGAGTCTGGATTTGTCGATAACTACCCTCACCGCAAGGCAACCTCTGTCCTTCTACAGGGAAACCACCGTACTGCTACCAAGCAGTTGTTCATGATTCCTGACGGCAGTGGCAGCGCTACATCCTACACTGAGATCACGGAAGTTGGCCCTGATGTCGCGGTCTGGGGCTTATTCTCGCCTTTCATGAAGACTCCAGAGGAGTATAAGTGCGGTGTCTATGGCATGGCCACCAAGTTCATCACGGAAATGAAGCGTCGCCAGCCCACTGGACCTTACGCTGTTGCAGGATGGAGTGCTGGTGGTGTTATCGCCTACGAGATCGTGAATCAGTTGACCAAGGCCAACGAGGAGGTTTCCAACCTGATCATCATCGATGCTCCTTGCCCCATCACCATCGAACCTCTCCCTGCTGGCCTCCATGCTTGGTTCGCCTCAATTGGGCTCCTTGGTGAGGGAGACTCTGCGGAGGCCAAGAAGATTCCTGAGTGGCTCTTGCCACACTTTGCTGCTTCGGTCACTGCTTTGTCCAACTACACTGCTGAGCCCATCCCCGCCGACAAGTGTCCCAAGGTCACCGTCATCTGGTGCGAGGATGGAGTGTGCCACCTTCCCACGGATCCTCGTCCTGACCCTTACCCTACTGGCCACGCTCTTTTCCTTCTCGACAACCGAGATGACTTTGGCCCTAACCGCTGGGACGAGTACCTTGATGTCAACAAGATGAGTTTCCACCACATGCCTGGAAACCACTTCTCTATGATGCATGGTGATTATGCCAAAATGCTGGGTGGTTTCATGAAGAGCGGCATGTCTTCATAA", "translation": "MADQMAFLLFGDQSLDTHGFLADFFRLGNPSVLSKAFLQHAGDALRGEIDQLPRLERKKIPIFRTLQQLNERYHSQAIKSPGIDSALLCIAQLAHYIDRSEKEHEDVTKSENTYLSGLCTGLFAATAIASSPSLSSLVPIAVQVVLMAYRVGSHVASLAERLSPSIEKSESWTYVVPGAKEAEAKSILAEFHKSEGISQAAQAYVSAVSASNIAVSGTPATLKSLFSKNLFDSRPTAIPVYGPYHAAHLHSSADLEKILRLNDEVVSAALADSKPRSEIMSCVTGTAFTETDTKSLLKAIVHEILNEPLLFHKALKGSLKNAQQFQGSRVLVIPYGPTQAASTLANLLKAQTKLDVVLRSPPQVSQASSVSSIGNHGSSGNCKLAIVGMAGRFPDAASHEKLWELLEKGIDAHRVVPADRFPAETHVDPTGKAINTSHTPYGCWIENPGLFDPRFFNMSPREAFQTDPMQRMALTTAYEALEMSGYVPNRTPSTRLDRIGTFYGQTSDDWREINAAQEVDTYYITGGVRAFGPGRINYHFGFSGPSLNIDTACSSSAAALQVACTSLRAKECDTAIVGGLSCMTNSDIFSGLSRGQFLSKKGNCNTFDNDADGYCRADACASVIVKRLDDALADKDRILAVVLGTQTNHSADAISITHPHGPTQSILSSSILDEAGVDPLDVDYVEMHGTGTQAGDGTEMVSVTNVFAPANRHRPADRPLYLGAVKSNIGHGEAASGITALSKVLLMMQKNAIPPHVGIKGEMNKTFPKDLGDRGVNIAFHQTPFQRKDGKPRRIFVNNFSAAGGNTGILLEDGPRYKPAAADPRSVHVVTITAKSKSAMIRNAENLVQWMEKNPSTPLCDVAYTTTARKIQHYWRMNVAASDLFEAAQAIKERLKSNFVPVSPEQPKVAFMFTGQGSHYAGLGKELYAHYEIFRTAINEYDQLAQIHGFPSFLPLIDGSEPEVQKLSPVVVQLGLCSFEMALAKLWAAWGIQPGVVLGHSLGEYAALNVAGVLSASDTIYLVGARAQLLVEKCTAGTHAMLAVQGSVETVTEALGARATTTNVACINGPRETVLSGTSHEVAEIAEQLGGAGFKCTQLKVPFAFHSAQVEPILDEFEDLARSVRFETPKVPIISPLLGKLVDGEPINPAYLRNHAREAVNFLGGLVSAQQAGIIDEKTVWLEVGPHPVCANMVKAAFGATTIAVPSLRRNEATYKTLSASLCTLHSAGMNLDWNEFHRDFDASVRLLDLPSYAFDFKNYWLQYSGDWCLTKNRGALPAPTKAIEAPKPKLSTTTVQKITKEEVKGNVAVIETESEMTREDLRKVCSGHLVNGTALTPSSLYGDMAITACEYAYKLLRPDTENIGCNVSHMEVPKTLIFDTKAKSQILRMSVKADAAQGHADVAWTTGEGAQKTEHANCKVYFGNNEEWLGEFERVSYLIKSRVEALKAAEQRGDASKIGRGLAYKLFAALVDYDRRYRGMESVILDSETCEATAKVNFQTSPEDGTFHTAPYWIDSVCHISGFILNGSDAIDSREQVFISHGWGSMRFAERLSADKTYQTYIRMQNVKGSKMMSGDAYIFDGDKLIGLAGDVRFQAIPRKVLNIVLPPQGAAAAAAPARAAAPAAKPAAKATPKEKKQVTSANLPVVNKKLAKNSVVTQVMDIIAKETGVSHDELADNIAFSDLGVDSLMGLTISGRLREELELNIDSHAFNDHATVGAFKTFLAQFETAGAVGVEESTDSSGSSDTADMESDSDVTTPPDESEKGSVKGDAPAEGNVSELQDIVRSTISAEMGVEVEEIIAAPDLAALGMDSLMSLSILGILREKTGLSIPSDLLGHNPSLKDIERALGIEDKPKRAPAAPKPAAKQSKPEPKTQAVAKVESGFVDNYPHRKATSVLLQGNHRTATKQLFMIPDGSGSATSYTEITEVGPDVAVWGLFSPFMKTPEEYKCGVYGMATKFITEMKRRQPTGPYAVAGWSAGGVIAYEIVNQLTKANEEVSNLIIIDAPCPITIEPLPAGLHAWFASIGLLGEGDSAEAKKIPEWLLPHFAASVTALSNYTAEPIPADKCPKVTVIWCEDGVCHLPTDPRPDPYPTGHALFLLDNRDDFGPNRWDEYLDVNKMSFHHMPGNHFSMMHGDYAKMLGGFMKSGMSS"}, "identity": 0.9986072423398329, "similarity": 0.9990714948932219}, "28e7178e-f636-4c2a-ab4c-af3aac766231": {"uid": "28e7178e-f636-4c2a-ab4c-af3aac766231", "query": {"uid": "44828cf5-d415-4732-b5da-f7deb6f83cb6", "label": "KAI1850592.1", "names": {"protein_id": "KAI1850592.1", "cluster_role": "hit_required"}, "start": 29244, "end": 30972, "strand": -1, "sequence": "ATGTACAAGAGTACACTCCCTACCTTGGCCCTGCTGGCCCAGGCTGCGGGCACCTGGGCGTCGACTGTAACCTATGAATGGGATGTCACCTGGGTGAATGCATCACCTGATGGCTTCGAAAGACCCGTTATCGGCATCAACGGCGAGTGGCCGTGTCCACCCATCAAGGCCAACGTTGGCGATACCATCTTGATCAACATGACAAACAGCCTGGGAAACCAGACTACCGGTCTTCACTTCCACGGAATCAACCAGATCAACACGAACTTCATGGATGGTGCTTCTATGGTCAACCAGTGCCCAGTATTGCCGGGTTCTTCCATGACATATGAATTCGTTGCCGATGCTCCTGGCACATTCTGGTACCACTCGCACAACATGGGTCAATATCCTGACGGACTTCGCGGGCCTCTTATCATCTACGACCCCAATGACCCATATGGCAATGACTATGAGAACGAGGTCATCCTCACTGTTTCTGACTGGTACCACAATCAGACCATTCCGCTTGTGCAGCAACTGCTCTCACCAGACAACGCCCAGTTCCGACCGCCAATCCCAGACACCCTCATTGTCAATGAAGGTAGCGACTTCAACATCCAGCTTGACGTTGGCAAGACCTATCGTGTGAGGATCATTAGCTTCGCTGCATTGGCTTCCTTCATGGTCCACTTCGGGGGGCACTCAATGGAAGTAATCACCATCGATGCTTCGTACGTACAGAAGCAGGAAGTTGACCAGCTGCGAGTTACTCCTGCTCAGCGGTATGACGTGCTCATCACTGGCAGCGAGAGTGACCATGGGCAAAACTTCCCTTTCCTTGTAGCCATGGACGTGAACAGGGATTTCGAGGCGACTGGCACAACCCCTCCAGTTTCCTGGAACTTCAATGCGACAGGCTATCTCATCACTGACCCCAACCTGCCCACCGACAGCGTTGACGTCGTTCAGACTTTCCAGCCATATGACGAGAGTCTTTTTGTTTCGTATGATTTGCAGCCAGCTCTGGGTCCTGTTACCAAGACTTGGGTGTTGGACTTCAACTTTTGCAGAGATGAGAATGGCTACTCTCGGTAGGTGACAACATCTGAAAAATCTGTAGGAAATGATACTAACTTGGTTTCTAGCGCTTGCTTCAACAACCAGACATACATCGGCCAGAAGACGCCTGCGTTGTATTCGGCGGCCACCCTGGGTGATAAGAACTCGGACCCGACTGCGTACGGCGGAGTGTTGCCTTTCATCGTTAATTACGGCGATATTGTTGAGCTTGTTGTCAACAACCTGGATGGCGCTATCCATCCATTCCACTTGCACGGTCACCAGTTCCAGGTTGTGGAGCGCCCTCACACTGGTGCTGGCGTGTGGACCGGTTCTAACGTCCCATCCAACCCCATTCCGTCCAAGAGAGACGTAGTCTCAGTCAATGGCAACTCCCATGCGGTCCTTCGCTTCGTCGCCGATAACCCTGGCGTCTTCTTGTTCCACTGCCACATCGAATGGCATGTTGAGATGGGTCTTACTGCGACTTTGATCGAGGCCCCCGAGAAACTTCACGGGTATCCCATCCCTCAGGAGATGATTGATTCCTGCCAATCTCAAGGCATTCCCGTATCCGGAAACGCTGCCGGCAACAGCAATGCTGACGATACCGCTGGATTCGTCACCATCCCTCCAACCACCTACTATGGTGCAACATATCCCTCCCCCAACGGAGGATCAGCCTAG", "translation": "MYKSTLPTLALLAQAAGTWASTVTYEWDVTWVNASPDGFERPVIGINGEWPCPPIKANVGDTILINMTNSLGNQTTGLHFHGINQINTNFMDGASMVNQCPVLPGSSMTYEFVADAPGTFWYHSHNMGQYPDGLRGPLIIYDPNDPYGNDYENEVILTVSDWYHNQTIPLVQQLLSPDNAQFRPPIPDTLIVNEGSDFNIQLDVGKTYRVRIISFAALASFMVHFGGHSMEVITIDASYVQKQEVDQLRVTPAQRYDVLITGSESDHGQNFPFLVAMDVNRDFEATGTTPPVSWNFNATGYLITDPNLPTDSVDVVQTFQPYDESLFVSYDLQPALGPVTKTWVLDFNFCRDENGYSRACFNNQTYIGQKTPALYSAATLGDKNSDPTAYGGVLPFIVNYGDIVELVVNNLDGAIHPFHLHGHQFQVVERPHTGAGVWTGSNVPSNPIPSKRDVVSVNGNSHAVLRFVADNPGVFLFHCHIEWHVEMGLTATLIEAPEKLHGYPIPQEMIDSCQSQGIPVSGNAAGNSNADDTAGFVTIPPTTYYGATYPSPNGGSA"}, "target": {"uid": "a1eb67fb-94da-41d6-9873-9c842ee79139", "label": "XP_049175965.1", "names": {"protein_id": "XP_049175965.1", "cluster_role": "hit_required"}, "start": 3980, "end": 5708, "strand": 1, "sequence": "ATGTACAAGAGTACACTCCCTACCTTGGCCCTGCTGGCCCAGGCTGCGGGCACCTGGGCGTCGACTGTAACCTATGAATGGGATGTCACCTGGGTGAATGCATCACCTGATGGCTTCGAAAGACCCGTTATCGGCATCAACGGCGAGTGGCCGTGTCCACCCATCAAGGCCAACGTTGGCGATACCATCTTGATCAACATGACAAACAGCCTGGGAAACCAGACTACCGGTCTTCACTTCCACGGAATCAACCAGATCAACACGAACTTCATGGATGGTGCTTCTATGGTCAACCAGTGCCCAGTATTGCCGGGTTCTTCCATGACATATGAATTCGTTGCCGATGCTCCTGGCACATTCTGGTACCACTCGCACAACATGGGTCAATATCCTGACGGACTTCGCGGGCCTCTTATCATCTACGACCCCAATGACCCATATGGCAATGACTATGAGAACGAGGTCATCCTCACTGTTTCTGACTGGTACCACAATCAGACCATTCCGCTTGTGCAGCAACTGCTCTCACCAGACAACGCCCAGTTCCGACCGCCAATCCCAGACACCCTCATTGTCAATGAAGGTAGCGACTTCAACATCCAGCTTGACGTTGGCAAGACCTATCGTGTGAGGATCATTAGCTTCGCTGCATTGGCTTCCTTCATGGTCCACTTCGGGGGGCACTCAATGGAAGTAATCACCATCGATGCTTCGTACGTACAGAAGCAGGAAGTTGACCAGCTGCGAGTTACTCCTGCTCAGCGGTATGACGTGCTCATCACTGGCAGCGAGAGTGACCATGGGCAAAACTTCCCTTTCCTTGTAGCCATGGACGTGAACAGGGATTTCGAGGCGACTGGCACAACCCCTCCAGTTTCCTGGAACTTCAATGCGACAGGCTATCTCATCACTGACCCCAACCTGCCCACCGACAGCGTTGACGTCGTTCAGACTTTCCAGCCATATGACGAGAGTCTTTTTGTTTCGTATGATTTGCAGCCAGCTCTGGGTCCTGTTACCAAGACTTGGGTGTTGGACTTCAACTTCTGCAGAGATGAGAATGGCTACTCCCGGTAGGTGACAACATCTGAAAAATCTGTAGGAAATGATACTAACTTGGTTTCTAGCGCTTGCTTCAACAACCAGACGTACATCGGCCAGAAGACGCCTGCGTTGTATTCGGCGGCCACCCTGGGTGATAAGAACTCGGACCCGACTGCGTACGGCGGAGTGTTGCCTTTCATCGTTAATTACGGCGATATTGTTGAGCTTGTTGTCAACAACCTGGATGGCGCTATCCATCCATTCCACTTGCACGGTCACCAGATCCAGGTTGTCGAGCGCCCTCACACTGGTGCTGGCGTGTGGACCGGTTCTAACGTCCCATCCAACCCCATTCCGTCCAAGAGAGACGTAGTCTCAGTCAATGGCAACTCCCATGCGGTCCTTCGCTTCGTCGCCGATAACCCTGGCGTCTTCTTGTTCCACTGCCACATCGAATGGCATGTTGAGATGGGTCTTACTGCGACTTTGATCGAGGCCCCCGAGAAACTTCACGGGTATCCCATCCCTCAGGAGATGATTGATTCCTGCCAATCTCAAGGCATTCCCGTATCCGGAAACGCTGCCGGCAACAGCAATGCTGACGATACCGCTGGATTCGTCACCATCCCTCCAACCACCTACTATGGTGCAACATATCCCTCCCCCAACGGAGGATCAGCCTAG", "translation": "MYKSTLPTLALLAQAAGTWASTVTYEWDVTWVNASPDGFERPVIGINGEWPCPPIKANVGDTILINMTNSLGNQTTGLHFHGINQINTNFMDGASMVNQCPVLPGSSMTYEFVADAPGTFWYHSHNMGQYPDGLRGPLIIYDPNDPYGNDYENEVILTVSDWYHNQTIPLVQQLLSPDNAQFRPPIPDTLIVNEGSDFNIQLDVGKTYRVRIISFAALASFMVHFGGHSMEVITIDASYVQKQEVDQLRVTPAQRYDVLITGSESDHGQNFPFLVAMDVNRDFEATGTTPPVSWNFNATGYLITDPNLPTDSVDVVQTFQPYDESLFVSYDLQPALGPVTKTWVLDFNFCRDENGYSRACFNNQTYIGQKTPALYSAATLGDKNSDPTAYGGVLPFIVNYGDIVELVVNNLDGAIHPFHLHGHQIQVVERPHTGAGVWTGSNVPSNPIPSKRDVVSVNGNSHAVLRFVADNPGVFLFHCHIEWHVEMGLTATLIEAPEKLHGYPIPQEMIDSCQSQGIPVSGNAAGNSNADDTAGFVTIPPTTYYGATYPSPNGGSA"}, "identity": 0.9982046678635548, "similarity": 0.9982046678635548}, "e9f72294-9575-45fe-a393-16a393a9da9d": {"uid": "e9f72294-9575-45fe-a393-16a393a9da9d", "query": {"uid": "4f7ee0de-fe0b-4a26-af87-31adcb7b9080", "label": "KAI1850593.1", "names": {"protein_id": "KAI1850593.1", "cluster_role": "intermediate"}, "start": 33790, "end": 34954, "strand": 1, "sequence": "ATGAAAGCCATCATTGCCGTCCCTGCGACGCTTGCGCTAGTCTACCGCGCTTATTCTCACAACTCACTCACGCCGCTCGGCATCGTTGTCGCCGCTCTCACGGCGATAGCTCATGCTGTCCATCCCTGGAATCTCCCTTTCGTCCTACTTTGCGTTTTCTTCCTTGCCGGCACCCGCGTTACCAAGATCAAGAAGGATGTCAAGGCTTCTCTAACCCTCCACTCTCAAGGCAGTTCTGGCGGCGAAGGTCCCCGGACCCACGTTCAAGTCCTGGCAAACTCTCTTGTCGCCTCCGTCCTCACGTTGCTCCATGCTTACCAGTTGAGACTTAGGCGGAACGCAATAGTCTCGGGGGAGTTGCCCCAAGAGAGCTTCTGCTATTCGTGGGGTAACGGTGACATCTTGGTCATCGGTATTATTGCAAACTACGCCGCCGTCTGTGCGGATACCTTCAGCTCTGAGCTGGGTATCTTGTCAAAAAGCAGCCCTCGCTTGATCACCTCCCTGAATCTGAGGAAGGTGCCTCCAGGTACCAATGGCGGAGTTACTCTTTGGGGCCTCGTCGCTGGGTTCTTCGGAAGCATGGTTATCGTCACTACTTCTCTTCTGTTTTTACCTCTGTGCAGCGATCTAACGAAGGGTAAGCTGGCGGGAGGAGAAGCTTGGACTGTAAGCCAGAAGGGTACACTTGCTTGGGGCCTGGTGACATGGGGGGCATTGGGATCGCTTCTCGACAGTTTCTTGGGAGGCTGGCTGCAAAGAAGTGTTCGTGACGTAAGGTCGGGGAAGATCGTCGAAGGCGAAGGTGGCCTCCGTGTCCTCGTATCGACAGATGGAAACCCGAATTCTAGGGAACACTTCAAGAAATCTGCGGATATCAAAGCAACGGTCTTGAATGGCGAAGGCAAGGGTGCCGTTGAAATAGCTGCCACGTCCTCCGGTGCTAAAGGGGGGGATTCGGCCCAGAACCCGTACAGCCCCAACGACAAACATCGTACATCTCACTTCGGCGATAACAAGCCAACACGGATTGCCGAGAGTGGCCTGGATTTGTTGGACAACAACGATGTTAACTTCTTGATGGCTCTCACGATGAGCATTGGAGCCATGGCGATCGCTAGTTGGTATTGGGAGGTACCCCTGAACAGCATCATGCAGACATAG", "translation": "MKAIIAVPATLALVYRAYSHNSLTPLGIVVAALTAIAHAVHPWNLPFVLLCVFFLAGTRVTKIKKDVKASLTLHSQGSSGGEGPRTHVQVLANSLVASVLTLLHAYQLRLRRNAIVSGELPQESFCYSWGNGDILVIGIIANYAAVCADTFSSELGILSKSSPRLITSLNLRKVPPGTNGGVTLWGLVAGFFGSMVIVTTSLLFLPLCSDLTKGKLAGGEAWTVSQKGTLAWGLVTWGALGSLLDSFLGGWLQRSVRDVRSGKIVEGEGGLRVLVSTDGNPNSREHFKKSADIKATVLNGEGKGAVEIAATSSGAKGGDSAQNPYSPNDKHRTSHFGDNKPTRIAESGLDLLDNNDVNFLMALTMSIGAMAIASWYWEVPLNSIMQT"}, "target": {"uid": "8dcf3d56-622a-49f2-9783-471c545a12bd", "label": "XP_049175964.1", "names": {"protein_id": "XP_049175964.1", "cluster_role": "intermediate"}, "start": 0, "end": 1164, "strand": -1, "sequence": "ATGAAAGCCATCATTGCCGTCCCTGCGACGCTTGCGCTAGTCTACCGCGCTTATTCTCACAACTCACTCACGCCGCTCGGCATCGTCGTCGCCGCTCTCACGGCGACAGCTCATGCTGTCCATCCCTGGAATCTCCCTTTCGTCCTACTTTGCGTTTTCTTCCTTGCCGGCACCCGCGTTACCAAGATCAAGAAGGATGTCAAGGCTTCTCTAACCCTCCACTCTCAAGGCAGTTCTGGCGGCGAAGGTCCCCGGACCCACGTTCAAGTCCTGGCAAACTCTCTTGTCGCCTCCGTCCTCACGTTGCTCCATGCTTACCAGTTGAGACTTAGGCGGAACGCAATAGTCTCGGGGGAGTTGCCCCAAGGGAGCTTCTGCTATTCGTGGGGTAACGGTGACATCTTGGTCATCGGTATTATTGCAAACTACGCCGCCGTCTGTGCGGATACCTTCAGCTCTGAGCTGGGTATCTTGTCAAAAAGCAGCCCTCGCTTGATCACCTCCCTGAATCTGAGGAAGGTGCCTCCAGGTACCAATGGCGGAGTTACTCTTTGGGGCCTCGTCGCTGGGTTCTTCGGAAGCATGGTCATCGTCACTACTTCTCTTCTGTTTTTACCTCTGTGCAGCGATCTAACGAAGGGTAAGCTGGCGGGAGGAGAAGCTTGGACTGTAAGCCAGAAGGGTACACTTGCTTGGGGCCTGGTGACCTGGGGGGCATTGGGATCGCTTCTCGACAGTTTCTTGGGAGGCTGGCTGCAAAGAAGTGTTCGTGACGTAAGGTCGGGGAAGATCGTCGAAGGCGAAGGTGGCCTCCGTGTCCTCGTATCGACAGATGGAAACCCGAATTCTAGGGAACACTTCAAGAAATCTGCGGATATCAAAGCAACGGTCTTGAATGGCGAAGGCAAGCGTGCCGTTGAACTAGCTGCCACGTCCTCCGTTGCTAAAGGGGGGGATTCGGCCCAGAACCCGTACAGCCCCAACGACAAACATCGTACGTCTCACTTCGGCGATAACAAGCCAACACGGATTGCCGAGAGTGGCCTGGATTTGTTGGACAACAACGATGTTAACTTCTTGATGGCTCTCACGATGAGCATTGGAGCCATGGCGATCGCTAGTTGGTATTGGGAGGTACCCCTGAACAGCATCATGCAGACATAG", "translation": "MKAIIAVPATLALVYRAYSHNSLTPLGIVVAALTATAHAVHPWNLPFVLLCVFFLAGTRVTKIKKDVKASLTLHSQGSSGGEGPRTHVQVLANSLVASVLTLLHAYQLRLRRNAIVSGELPQGSFCYSWGNGDILVIGIIANYAAVCADTFSSELGILSKSSPRLITSLNLRKVPPGTNGGVTLWGLVAGFFGSMVIVTTSLLFLPLCSDLTKGKLAGGEAWTVSQKGTLAWGLVTWGALGSLLDSFLGGWLQRSVRDVRSGKIVEGEGGLRVLVSTDGNPNSREHFKKSADIKATVLNGEGKRAVELAATSSVAKGGDSAQNPYSPNDKHRTSHFGDNKPTRIAESGLDLLDNNDVNFLMALTMSIGAMAIASWYWEVPLNSIMQT"}, "identity": 0.9870801033591732, "similarity": 0.9922480620155039}, "28d9146c-284e-4223-9372-713624358a8b": {"uid": "28d9146c-284e-4223-9372-713624358a8b", "query": {"uid": "264d4b84-3b97-4b80-9f66-22fd1d111c53", "label": "KAI1850589.1", "names": {"protein_id": "KAI1850589.1", "cluster_role": "hit_required"}, "start": 6622, "end": 7480, "strand": 1, "sequence": "ATGGATGCCCAGAGCAACCAGGTCAAGCCACTGGCTGGCAAGATCGCCCTGATCACTGGTGCCGGTCGCGGTATTGGCAGGGGCATTGCCTTGGAGCTGGGCAAGCGAGGTGCTTCCATTGTTGTCAACTATGCACGAAGTTCCAGTGCTGCTGACGAGGTCGTTCGGGAGCTCGGAAAGTTCGGCAGCAAGTCCATCGCCATCCAGGCCGATGTCTCCAAGCCGGATCAAGTCGCTGGTCTCTTCCAGAAGGCTCTCGCACATTTCGGACACATTGACTTTGTCATCTCCAACTCCGGCATGGAGGTTTGGTGTGAAGAGACTGAGGTCACCCCTGAGCTCTTCGACCAGGTTTTCAACCTCAACTGCCGAGGCCAGTTCTTCGTCGCACAGAATGCCCTGAAGCACTGCAGCAACGGAGGGCGTATAGTCCTCACCTCTTCAATCGCTGCCCAAATGACGGGTATTCCCAACCACGCCCTCTATGCCGGCTCCAAGGCCGCCATTGAAGGTTTCACCCGCTCCTTCGCCGTTGACTGTGGCAAGAAGAACATTACCTGCAACGCCATCGCCCCTGGTGGTATCCAGACCGACATGTTCGATGAGAACAGCTGGCACTACGTCCCAGGCGGCCACAAGGATATGGACATTAACAAGATCAAGGATGGTCTTGCTAAGATGTGCCCTCTGAACAGAGTTGGTACACCTGCCGACATCGGCAAGATCGTGTACTGTCTAGTCAGCAACGAGGGAGAATGGATCAACGGTAAGCATTGGCTTGATTTGTTGAGATATTGGTACGCAACTTCTAACAGCTTCACAGGCCAGGTCTTGCGCTGCAGTGGTGGCGGTGTATAA", "translation": "MDAQSNQVKPLAGKIALITGAGRGIGRGIALELGKRGASIVVNYARSSSAADEVVRELGKFGSKSIAIQADVSKPDQVAGLFQKALAHFGHIDFVISNSGMEVWCEETEVTPELFDQVFNLNCRGQFFVAQNALKHCSNGGRIVLTSSIAAQMTGIPNHALYAGSKAAIEGFTRSFAVDCGKKNITCNAIAPGGIQTDMFDENSWHYVPGGHKDMDINKIKDGLAKMCPLNRVGTPADIGKIVYCLVSNEGEWINGQVLRCSGGGV"}, "target": {"uid": "a7a43970-6f8a-4602-867a-63966eba3297", "label": "RBQ84559.1", "names": {"protein_id": "RBQ84559.1", "cluster_role": "hit_required"}, "start": 28137, "end": 29042, "strand": 1, "sequence": "ATGGCCCCTGTTGCTGCAGAGGATATTGTGCCGGACGCTGCTGAGCGACAGCAAACCCCTGACCCCTTCGACGCCGCCCGCCCATTCCTTGGCAAGGTCGCTCTCGTCACCGGATCCGGTCGTGGAATTGGCAAAGGCATCGCTCTTGAGCTTGGCAAGCGCGGCGCCAAAGTTGTCGTCAACTACGGCTCCTCCGCTGCGGCAGCCGAGCGGGTGGTTTCGGAACTTGCAGATGTCGGCACAAAGGCCATTGCCCTCCAAGCCAACATTAGCAAGCCTGCGGAGGTCATCGATCTCTTCGATCGTGCTATTGCTCACTTTGGCCGCATCGACTTCGTCATCTCCAACTCGGGCAAGGAGGTTTGGTGCCCGGAGACCGAGGTCACCCAGGAGCTGTTCAATGACATTTTCGACCTCAACTGCCGTGGCCAGTTTTTTGTCGCCCAGCAGGGTCTCAAACACTGCGCGCCCGGTGGCCGTATCATACTGACGTCGTCAGTTGCTGCTTCCATGGGCGGCATTCACAACCATGCCCTGTATGCCGGCTCCAAGGCTGCTGTCGAAGGGTTCACGCGCGCCTTTGCCGTCGACTGCGGCGAGAAGGGTGTGACTGTCAATGCCATCGCCCCCGGCGGCGTGAAGACAGACATGTATGATGAAAATGCTTGGCACTATGTCCCTGGCGGCTTTAAAGGCATGCCCATCGAGACTATCGACCAAGGCCTTGCCAACATGAACCCCCTGAAGAGAGTTGGTGTGCCCGCCGACATTGGTAGAGCCGTCTCTGCCCTGTGCAGTGAAGACTGCGAGTGGATCAACGGTAAGGTACCCCGGGCTTTCCTGCGGTTATTTGTGACTTACGTTCAGCAGGTCAAGTTATCAAGGTCACCGGCGGTGGCACCTGA", "translation": "MAPVAAEDIVPDAAERQQTPDPFDAARPFLGKVALVTGSGRGIGKGIALELGKRGAKVVVNYGSSAAAAERVVSELADVGTKAIALQANISKPAEVIDLFDRAIAHFGRIDFVISNSGKEVWCPETEVTQELFNDIFDLNCRGQFFVAQQGLKHCAPGGRIILTSSVAASMGGIHNHALYAGSKAAVEGFTRAFAVDCGEKGVTVNAIAPGGVKTDMYDENAWHYVPGGFKGMPIETIDQGLANMNPLKRVGVPADIGRAVSALCSEDCEWINGQVIKVTGGGT"}, "identity": 0.6338028169014085, "similarity": 0.778169014084507}, "ca79dffe-fdb6-4894-ad97-6ce8dfe1050c": {"uid": "ca79dffe-fdb6-4894-ad97-6ce8dfe1050c", "query": {"uid": "926e09d6-5c95-4d75-922f-e43aea45c519", "label": "KAI1850591.1", "names": {"protein_id": "KAI1850591.1", "cluster_role": "hit_required"}, "start": 18406, "end": 24987, "strand": -1, "sequence": "ATGGCGGACCAGATGGCATTTCTCCTTTTTGGAGACCAGTCCCTCGACACACACGGCTTTTTGGCCGACTTCTTCAGACTCGGAAACCCGAGCGTTCTATCGAAGGCATTTCTCCAACATGCCGGCGACGCATTGCGAGGAGAGATCGATCAATTACCGCGACTAGAACGGAAGAAGATCCCGATTTTCAGAACACTGCAGCAACTCAACGAGAGATATCACTCCCAGGCTATTAAGAGCCCGGGTATTGACAGTGCTTTGTTGTGTATAGCACAGCTAGCCCACTATATCGAGTATGTTTGTGGTCATTGGGTTGCTCTCACGTTATTGGTCGAATTGGTAACTAACACAAACTAGTCGATCCGAGAAGGAACACGAAGATGTTACGAAATCCGAGAACACATACCTTGCCGGTCTCTGTACCGGATTGTTCGCAGCGACTGCGATTGCCTCGAGCCCATCGCTGTCTTCGCTCGTGCCTATTGCCGTTCAAGTCGTCTTGATGGCATACAGAGTTGGTTCCCACGTGGCCTCCCTCGCAGAACGGCTGAGCCCTTCGATTGAGAAATCTGAGAGCTGGACATACGTTGTCCCTGGAGCCAAAGAAGCTGAGGCCAAATCAATTCTCGCCGAATTCCACAAGTCAGAGGTACGCCCTGTGCACCAGCAAACATTCAAATACCTTACTAATGCACCAATAGGGAATCTCGCAGGCCGCCCAGGCCTATGTCAGTGCTGTGTCCGCCAGCAATATCGCGGTTTCTGGCACTCCAGCCACGTTGAAGTCTCTTTTCAGCAAGAACTTGTTTGACTCGAGACCAACGGCCATTCCTGTGTACGGGCCATACCATGCCGCCCACCTTCACTCGTCAGCTGATTTGGAGAAAATCCTCCGACTGAACGACGAAGTCGTCAGTGCTGCTCTTGCGGACTCGAAGCCACGAAGCGATATCATGTCTTGCGTGACTGGCACCGCCTTCACAGAGACCGACACCAAGTCGCTTCTCAAGGCTATTGTTCACGAGATTTTGAACGAGCCACTCTTGTTCCACAAAGCACTGAAGGGCAGTCTGAAGAATGCGCAACAGTTTCAAGGATCTAGAGTTCTTGTCATCCCATATGGACCTACACAGGCTGCAAGCACGCTGGCCAATCTGCTCAAGGCACAGACAAAGCTGGATGTCGTGCTTCGATCACCACCTCAGGTGTCGCAGGCGAGCAGTGTCTCAAGCATCGGAAACCATGGTTCGTCTGGAAACTGCAAGCTTGCCATCGTCGGCATGGCAGGCCGATTTCCCGATGCTGCCAGCCACGAAAAGCTCTGGGAGCTTCTCGAGAAGGGCATTGATGCTCATCGGGTTGTGCCGGCAGACCGTTTCCCGGCAGAGACTCATGTCGACCCTACTGGTAAGGCGATAAACACCAGTCACACACCTTACGGTTGCTGGATTGAGAACCCTGGTCTGTTCGACCCCAGGTTCTTCAACATGTCTCCGCGTGAAGCTTTCCAGACCGACCCCATGCAGCGCATGGCTTTGACCACTGCATATGAGGCTCTCGAGATGTCTGGGTACGTGCCCAACCGGACGCCGTCGACCAGATTAGATCGCATCGGAACGTTCTACGGTCAGACTTCCGATGATTGGCGTGAGATTAACGCCGCCCAGGAGGTGGACACTTACTACATCACCGGTGGTGTCCGCGCCTTTGGCCCTGGTCGCATCAACTACCACTTCGGTTTCAGCGGTCCTAGTTTGAACATCGATACTGCCTGCTCCTCTAGTGCGGCTGCTCTACAAGTTGCTTGTACGTCACTGCGAGCAAAGGAGTGCGATACTGCCATCGTCGGTGGTCTGTCGTGCATGACCAACTCGGATATTTTCTCCGGTTTGAGTCGTGGCCAGTTCCTTTCGAAGAAGGGAAACTGCAATACTTTCGACAATGATGCCGATGGCTACTGCCGTGCCGATGCTTGCGCGTCAGTCATTGTCAAGCGTCTTGATGATGCCTTGGCGGACAAGGACAGAATCCTCGCTGTTGTGCTTGGCACTCAGACAAACCACTCAGCGGATGCGATTTCCATCACTCATCCCCACGGACCTACTCAGTCTATCCTATCCTCCTCCATTCTGGATGAAGCTGGAGTTGACCCATTGGATGTCGATTATGTCGAGATGCACGGTACTGGCACCCAGGCTGGTGACGGGACTGAGATGGTGTCTGTGACTAATGTATTTGCCCCGGCAAACCGCCACAGGCCGGCTGATCGTCCTCTCTACCTGGGAGCGGTCAAGTCAAACATTGGACACGGTGAGGCGGCATCTGGTATCACTGCCCTGTCCAAGGTGCTCTTGATGATGCAGAAGAATGCGATCCCACCACATGTGGGAATCAAGGGCGAGATGAACAAGACATTCCCCAAGGATTTGGGTGACAGAGGTGTGAACATTGCATTCCACCAGACTCCTTTCCAGCGCAAGGACGGAAAGCCTCGCCGAATTTTCGTGAACAACTTCAGTGCCGCAGGTGGCAACACTGGCATTCTCCTCGAAGATGGCCCTCGCTACAAGCCAGCAGCTGCAGACCCCCGCAGTGTCCACGTTGTTACCATTACTGCAAAGTCAAAGTCCGCAATGATTCGTAACGCCGAGAACCTCGTGCAATGGATGGAGAAGAACCCTTCGACTCCCCTGTGCGATGTGGCATACACCATGACTGCCCGCAAGATCCAGCACTACTGGCGTATGAACGTTGCTGCAAGCGACCTCTTCGAGGCTGCTCAGGCCATCAAGGAACGCCTCAAGTCTAACTTCGTTCCTGTTTCACCCGAGCAACCCAAGGTTGCTTTTATGTTTACCGGCCAAGGGTCTCACTATGCCGGCCTTGGGAAGGAGCTCTATGCCCACTACGAAATCTTCAGGACAGCCATCAATGAGTACGACCAACTCGCCCAGATCCATGGCTTCCCGTCATTCTTGCCTCTCATTGATGGTAGCGAGCCTGAGGTCCAAAAGCTGTCTCCAGTCGTTGTTCAGCTCGGCCTTTGCTCCTTCGAGATGGCTCTGGCCAAGCTCTGGGCTGCATGGGGTATCCAGCCTGGTGTTGTTCTTGGACACAGCCTCGGCGAGTATGCAGCGCTCAATGTTGCTGGGGTCCTTTCAGCAAGTGATACCATATATCTTGTTGGTGCGCGTGCTCAGCTCCTGGTTGAGAAATGTACTGCTGGTACCCACGCAATGTTGGCTGTCCAAGGTTCTGTCGAGACTGTTACGGAGGCTCTGGGTGCTCGTGCCACCACCACCAACGTCGCTTGCATCAACGGCCCACGTGAGACTGTTCTTAGCGGTACTTCTCACGAGGTTGCTGAGATTGCCGAACAACTCGGCGGAGCCGGTTTCAAGTGCACTCAGCTCAAGGTTCCGTTTGCCTTCCATTCCGCTCAGGTCGAGCCCATTCTCGATGAGTTCGAGGATTTGGCCCGCTCTGTCAGGTTTGAAACTCCCAAAGTCCCAATCATTTCGCCGCTTCTTGGAAAGCTTGTTGATGGTGAGCCCATTAACCCTGCGTATCTCCGTAACCATGCCCGCGAAGCTGTCAACTTTTTGGGTGGCTTGGTGTCGGCACAGCAGGCTGGAATTATTGACGAGAAGACCGTGTGGCTTGAAGTTGGCCCTCATCCTGTTTGCGCGAACATGGTCAAGGCTGCCTTTGGTGCTACCACTATTGCTGTACCATCACTCCGCCGCAACGAGGCCACTTACAAGACCCTCAGTGCCAGTCTCTGCACTCTCCACTCTGCTGGTATGAACCTTGACTGGAACGAGTTTCACCGCGACTTTGATGCTTCAGTCCGTCTGTTGGATCTTCCAAGCTATGCCTTCGACTTCAAGAACTACTGGCTTCAGTACTCTGGCGACTGGTGTCTCACCAAGAACAGAGGTGCTCTTCCCGCTCCTACCAAGGCAATTGAGGCTCCTAAGCCCAAGTTGTCCACCACTACTGTCCAGAAGATCACCAAGGAAGAAGTCAAGGGCAATGTTGCAGTCATCGAAACTGAGTCCGAAATGACTCGTGAGGATTTGCGAAAGGTTTGCTCAGGTCATCTTGTCAACGGTACCGCTTTGACACCGTCTTCACTATACGGCGATATGGCTATCACGGCTTGTGAGTACGCTTACAAGCTCCTGCGTCCTGACACGGAGAACATTGGCTGCAATGTGAGCCACATGGAGGTTCCCAAGACATTGATCTTCGACACCAAGGCCAAGAGCCAGATCCTCCGCATGTCAGTCAAGGCCGATGCTGCTCAAGGCCACGCTGATGTAGCCTGGACCACTGGCGAAGGTGCTCAGAAGACAGAGCATGCCAATTGCAAGGTCTACTTCGGAAACAACGAAGAATGGCTCGGGGAGTTCGAGCGTGTCAGCTACCTCATCAAGTCACGCGTCGAAGCCCTCAAGGCTGCTGAACAGCGGGGCGATGCTTCCAAGATTGGACGTGGCCTTGCGTACAAGCTTTTCGCGGCTCTCGTTGACTACGATCGCCGGTATCGTGGCATGGAGTCTGTCATTCTCGACAGTGAAACTTGCGAGGCAACTGCCAAGGTTAACTTCCAGACCAGCCCCGAGGATGGTACCTTCCACACTGCTCCATACTGGATTGATAGTGTCTGCCACATCTCTGGCTTCATTTTGAACGGTTCTGATGCCATTGACTCCCGTGAACAGGTCTTTATCTCGCACGGTTGGGGCTCGATGCGATTTGCGGAGCGTCTATCTGCGGACAAGACTTACCAGACCTACATTCGCATGCAAAACGTAAAGGGAAGCAAGATGATGTCTGGAGATGCCTACATCTTTGATGGCGACAAACTCATCGGTCTCGCGGGAGACGTTCGCTTCCAAGCCATCCCGCGCAAGGTCCTCAACATCGTCCTCCCTCCCCAGGGTGCCGCCGCCGCCGCTGCTCCAGCTCGTGCTGCTGCTCCTGCTGCCAAGCCGGCTGCAAAGGCTACCCCGAAGGAGAAGAAGCAAGTGACGTCGGCGAACCTTCCTGTCGTCAACAAGAAGCTCGCAAAGAACTCGGTTGTGACACAGGTCATGGACATTATTGCCAAGGAGACGGGTGTTAGCCACGATGAGCTGGCGGACAACATCGCTTTCTCTGATCTTGGTGTCGACTCGCTCATGGGTCTCACCATTAGCGGCCGCCTGCGTGAGGAGCTTGAGCTTAACATTGACTCGCATGCTTTCAACGACCATGCTACTGTCGGTGCTTTCAAGACTTTCTTGGCACAATTTGAAACTGCTGGCGCTGTTGGCGTTGAAGAGTCAACAGATTCTAGTGGTTCTTCTGACACCGCTGATATGGAGTCGGATTCTGATGTCACTACTCCGCCTGATGAGAGCGAGAAGGGTTCTGTCAAGGGTGATGCTCCGGCTGAAGGTAATGTGAGCGAGCTTCAGGATATTGTGCGCTCAACCATCAGCGCCGAGATGGGTGTTGAGGTTGAGGAAATTATCGCTGCTCCTGACTTGGCTGCACTTGGCATGGACTCCCTCATGAGCTTGTCGATCCTCGGTATTCTCCGTGAAAAGACTGGACTAAGCATTCCTTCGGATCTCCTGGGCCATAACCCCTCGCTGAAGGACATTGAGCGTGCCCTGGGTATTGAAGATAAGCCAAAGCGTGCCCCTGCTGCTCCGAAGCCAGCGGCAAAGCAGTCTAAGCCAGAACCCAAGACTCAGGCTGTCGCTAAGGTTGAGTCTGGATTTGTCGATAACTACCCTCACCGCAAGGCAACCTCTGTCCTTCTACAGGGAAACCACCGTACTGCTACCAAGCAGTTGTTCATGATTCCTGACGGCAGTGGCAGCGCTACATCCTACACTGAGATCACGGAAGTTGGCCCTGATGTCGCGGTCTGGGGCTTATTCTCGCCTTTCATGAAGACTCCAGAGGAGTATAAGTGCGGTGTCTATGGCATGGCCACCAAGTTCATCACGGAAATGAAGCGTCGCCAGCCCACTGGACCTTACGCTGTTGCAGGATGGAGTGCTGGTGGTGTTATCGCCTACGAGATCGTGAATCAGTTGACCAAGGCCAACGAGGAGGTTTCCAACCTGATCATCATCGATGCTCCTTGCCCCATCACCATTGAACCTCTCCCTGCTGGCCTCCATGCTTGGTTCGCCTCAATTGGGCTCCTTGGTGAGGGAGACTCTGCGGAGGCCAAGAAGATTCCTGAGTGGCTCTTGCCACACTTTGCTGCTTCGGTCACTGCTTTGTCCAACTACACTGCTGAGCCCATCCCCGCCGACAAGTGTCCCAAGGTCACCGTCATCTGGTGCGAGGATGGAGTGTGCCACCTTCCCACGGATCCTCGTCCTGACCCTTACCCTACTGGCCATGCTCTTTTCCTTCTCGACAACCGAGATGACTTTGGCCCTAACCGCTGGGACGAGTACCTTGATGTCAACAAGATGAGTTTCCACCACATGCCTGGAAACCACTTCTCTATGATGCATGGTGATTATGCCAAGATGCTGGGTGGTTTCATGAAGAGCGGCATGTCTTCATGA", "translation": "MADQMAFLLFGDQSLDTHGFLADFFRLGNPSVLSKAFLQHAGDALRGEIDQLPRLERKKIPIFRTLQQLNERYHSQAIKSPGIDSALLCIAQLAHYIDRSEKEHEDVTKSENTYLAGLCTGLFAATAIASSPSLSSLVPIAVQVVLMAYRVGSHVASLAERLSPSIEKSESWTYVVPGAKEAEAKSILAEFHKSEGISQAAQAYVSAVSASNIAVSGTPATLKSLFSKNLFDSRPTAIPVYGPYHAAHLHSSADLEKILRLNDEVVSAALADSKPRSDIMSCVTGTAFTETDTKSLLKAIVHEILNEPLLFHKALKGSLKNAQQFQGSRVLVIPYGPTQAASTLANLLKAQTKLDVVLRSPPQVSQASSVSSIGNHGSSGNCKLAIVGMAGRFPDAASHEKLWELLEKGIDAHRVVPADRFPAETHVDPTGKAINTSHTPYGCWIENPGLFDPRFFNMSPREAFQTDPMQRMALTTAYEALEMSGYVPNRTPSTRLDRIGTFYGQTSDDWREINAAQEVDTYYITGGVRAFGPGRINYHFGFSGPSLNIDTACSSSAAALQVACTSLRAKECDTAIVGGLSCMTNSDIFSGLSRGQFLSKKGNCNTFDNDADGYCRADACASVIVKRLDDALADKDRILAVVLGTQTNHSADAISITHPHGPTQSILSSSILDEAGVDPLDVDYVEMHGTGTQAGDGTEMVSVTNVFAPANRHRPADRPLYLGAVKSNIGHGEAASGITALSKVLLMMQKNAIPPHVGIKGEMNKTFPKDLGDRGVNIAFHQTPFQRKDGKPRRIFVNNFSAAGGNTGILLEDGPRYKPAAADPRSVHVVTITAKSKSAMIRNAENLVQWMEKNPSTPLCDVAYTMTARKIQHYWRMNVAASDLFEAAQAIKERLKSNFVPVSPEQPKVAFMFTGQGSHYAGLGKELYAHYEIFRTAINEYDQLAQIHGFPSFLPLIDGSEPEVQKLSPVVVQLGLCSFEMALAKLWAAWGIQPGVVLGHSLGEYAALNVAGVLSASDTIYLVGARAQLLVEKCTAGTHAMLAVQGSVETVTEALGARATTTNVACINGPRETVLSGTSHEVAEIAEQLGGAGFKCTQLKVPFAFHSAQVEPILDEFEDLARSVRFETPKVPIISPLLGKLVDGEPINPAYLRNHAREAVNFLGGLVSAQQAGIIDEKTVWLEVGPHPVCANMVKAAFGATTIAVPSLRRNEATYKTLSASLCTLHSAGMNLDWNEFHRDFDASVRLLDLPSYAFDFKNYWLQYSGDWCLTKNRGALPAPTKAIEAPKPKLSTTTVQKITKEEVKGNVAVIETESEMTREDLRKVCSGHLVNGTALTPSSLYGDMAITACEYAYKLLRPDTENIGCNVSHMEVPKTLIFDTKAKSQILRMSVKADAAQGHADVAWTTGEGAQKTEHANCKVYFGNNEEWLGEFERVSYLIKSRVEALKAAEQRGDASKIGRGLAYKLFAALVDYDRRYRGMESVILDSETCEATAKVNFQTSPEDGTFHTAPYWIDSVCHISGFILNGSDAIDSREQVFISHGWGSMRFAERLSADKTYQTYIRMQNVKGSKMMSGDAYIFDGDKLIGLAGDVRFQAIPRKVLNIVLPPQGAAAAAAPARAAAPAAKPAAKATPKEKKQVTSANLPVVNKKLAKNSVVTQVMDIIAKETGVSHDELADNIAFSDLGVDSLMGLTISGRLREELELNIDSHAFNDHATVGAFKTFLAQFETAGAVGVEESTDSSGSSDTADMESDSDVTTPPDESEKGSVKGDAPAEGNVSELQDIVRSTISAEMGVEVEEIIAAPDLAALGMDSLMSLSILGILREKTGLSIPSDLLGHNPSLKDIERALGIEDKPKRAPAAPKPAAKQSKPEPKTQAVAKVESGFVDNYPHRKATSVLLQGNHRTATKQLFMIPDGSGSATSYTEITEVGPDVAVWGLFSPFMKTPEEYKCGVYGMATKFITEMKRRQPTGPYAVAGWSAGGVIAYEIVNQLTKANEEVSNLIIIDAPCPITIEPLPAGLHAWFASIGLLGEGDSAEAKKIPEWLLPHFAASVTALSNYTAEPIPADKCPKVTVIWCEDGVCHLPTDPRPDPYPTGHALFLLDNRDDFGPNRWDEYLDVNKMSFHHMPGNHFSMMHGDYAKMLGGFMKSGMSS"}, "target": {"uid": "6b258c59-fa1e-4a68-87bb-bf9841554a26", "label": "RBQ75266.1", "names": {"protein_id": "RBQ75266.1", "cluster_role": "hit_required"}, "start": 0, "end": 6707, "strand": -1, "sequence": "ATGGTCGGCACCATGTCTTTTCTCCTCTTTGGAGACCAGTCGCTCAACACGCATGCCTTCTTGGCCGAGTTCTATCGTCTAGGGGCCCCGAGCATCCTTGCCAAGACCTTTCTCGAACAGGCCGGCCAGGCTTTGAGGGAGGAGATTGATGGTTTGGGCAAGCTGGATCGCGCCCAGCTACCCATCTTTCGCACTCTCCAACAGCTTAACGAGAGATACCACGCCCAGTCTCGCAAGCACTCCGGTGTTGACAGCGCCTTACTCTGTGTCGCTCAACTAGCTCACTATATCGAGTAAGCCCCTGAACAGACTCCAGGAGAGATGGAACACAGAGAACTGACGTAACCGTATAGTCGAGCTGAAAAGGAGCCTCAAGATGTAGTGGCCCATGAGGACACCTACATTCTCGGGCTTTGCACTGGTCTGTTCGCTGCTGCAGCCGTGGCGTCGACCGATTCTGTATCTACCCTGATACCCCTTGCCGTACAGACTGTCCTGATGGCATTCCGAATTGGCTCACATGTCGCTTCACTGGCGGAGAGGCTGTGCCCTGCCACTGATCGGTCTGATCCTTGGACGCACGTCCTGGTCGATGTCACCGAGGCAGATGTCAACAAGGCGCTCCAAAGCTTCCACTCCTCCCATGTAAGCACGCCCACCTACTCTGCAATGGTTTCGACAGCTGTTAATATTGTACTGCCTAGTCCGTACCTCCTCCTAGCCAGGCCTACATTAGTGCTGTGTCTACCCACCGTCTAGCCGTCTCTGGCCCTCCAACCACTCTCAAGGCGTTGGTGGAAAGCAATCTATTGGGTGCACAGTCGACATCGATCCCTGTCTACGGGCCGTATCACTCTGCCCACCTGCACTCTGGTGTCGACATTGACAAACTGCTGGGGCTTGACGACGTGAACGTTACTCGTCTCCTCGAGCAGACCAGGCCGCGTTCGGCGGTCATGTCTGGAGCTCGAGGCACCTGGATCGCCAGCCTCGACACGAAGGATCTTATTCGTGCTGTCACTCGAGAGTGCTTGACGGAGCTACTACAATTTCACAAGGGCCTAGAACTCTGTGTTGAGACAGCGCAAGCTTTCGACGGTACCAGCTGCTTGGTCATCCCCTTCGGCCCAACAACAAACGCCGAGAGTCTCTCCAGTCTCATCAGGCAAAAGACAAAGCTCACCGTCATCACCTGTCAACCACCAAAAGTCACAAACAACAGCGACGCTCGTATTGGCAATCATGGATCCAGTGGAAAGTGCAAGCTAGCCATTGTGGGCATGGCTGGTCGCTTTCCAGATGCTGCAAGCCACGAAAAGCTGTGGGAGCTTCTGTCGCAGGGCTTGGACGTCCACCGTGTCGTACCAGCTGACCGATTCAATATCGACACACACTATGATATCACAGGCAAAGCTATCAACACTAGTCATACCCAGTATGGCTGCTGGATTGAGAACCCTGGACTCTTCGACCCTAGGTTCTTCAACATGTCGCCGCGCGAAGCCTACCAGACCGACCCCATGCAACGCATGGCCCTGACCACGGCTTATGAAGCCTTGGAAATGTCTGGGTATGTCCCGAATAGGACAGCCTCTACCAGGCTTGACCGGATTGGTACATTTTACGGTCAGACCTCCGATGATTGGCGAGAGATCAATGCCGCACAGGAAGTCGACACATACTTCATCACCGGGGGAGTACGCGCCTTTGGCCCTGGCAGAATCAACTACCACTTCGGTTTCAGTGGACCTAGTCTGAACATCGATACAGCCTGTTCTTCCAGTGCCGCAGCTCTGCAAATCGCATGCACCTCGCTCTGGGCCAAGGACTGTGACACGGCAGTCGTTGGCGGCTTGTCTTGCATGACCAACCCCGATATTTTCTCAGGACTCAGCCGTGGCCAGTTCTTGTCCAAGACTGGTCCCTGTGCTACGTTTGACAATGGAGCTGATGGTTACTGCCGAGCTGATGGCTGCGCCTCCGTCATTGTGAAGCGTCTGGATGATGCCATTGCCGACAAGGACAATGTCCTGGCGGTCATCCTGGGCACGGCTACCAACCATTCTGCCGACGCCATATCGATTACCCATCCTCATGGACCTACGCAGTCGATCCTATCATCAGCCATTCTCGATGAGGCTGGCGTCGATCCTCTCGATGTTGACTACGTCGAGATGCACGGCACTGGTACTCAGGCCGGTGATGGCACGGAGATGGTCTCCGTCACAGACGTTTTCGCACCTGCCAACCGCAAGCGCCCGGCAGACAGACCTCTGTATCTCGGCGCTGTGAAATCTAACATCGGCCACGGTGAGGCTGCTTCAGGTGTGACAGCTCTCTGCAAGGTTCTCATGATGATGCAAAAAAACGCCATCCCTCCTCACGTCGGCATAAAGAAGGATATCAACAAGACCTTTCCAAAGGATCTTGCGGAGCGAAACGTCAACATCGCTTTCCACATGACACCTCTCAAAAGGCATGATGGGAAACCCAGGAGAATCTTCATAAACAACTTCAGCGCCGCCGGCGGTAATACTGGTCTCCTTCTTGAGGATGGTCCTAGCCAGACGCCCACACAGGCGGACCCTCGCAGTGTTCAAGTCATTACTATCACGGCCAAATCCAAGACGGCCATGATTAAGAATGCTGAGCAATTGGTTACGTGGATGGAGAAGAATCCCGAAACCCCGCTTGCTGATGTTGCTTACACCACAACGGCCCGTCGCATGCAACACTACTGGCGCCTGAACGTCGCCGCCTCCACCTTGTCTGAAGCCATGTCGGCCATCAAAGAGAGGCTCACTCAAAACTTTGTGCCCATCTCGACTGAGCAGCCAAAGGTGGCCTTCCTGTTCACAGGTCAAGGCTCTCATTATGCTGGTCTTGGCAAGGACCTCTACGCCCACTACTCTGTCTTCAGAGACAGCATCAATGAGTTCAATCATATCGCCGAAGTCCATGGCTTCCCGTCTTTTGTGCCATTGATTGATGGCAGCGAGCCTGATGTCTCCAAGCTATCACCCGTGGTTGTGCAGCTTGGCCTTTGCTGCTTCGAGATGGCTCTGGCAAGGCTGTGGGCTGCATGGGGTATCAGGCCTGCTGTGGTTCTGGGGCACTCTCTCGGAGAATATGCTGCTCTGAACGTCGCCGGCGTACTGTCCGCAAGCGACACCATATATCTTGTCGGCAGTCGCGCTCAGCTTCTCGTTGACAGGTGCACTGCTGGTACCCATGCCATGCTTGCTGTGCAAGGCCCGGTTGGGACTGTCAACGAGGCTCTCGGTTCCGAATTCGCCTCAGTCAACATCGCCTGCATCAACGGGCCTCGTGAGACCGTTCTCAGTGGTGAAGCTGACCACATGATGAAGATTGCCACGCAATTGGGCGCGTCTGGATTCAAGTGCACCCAGCTGAAGGTCCCCTATGCTTTCCACTCGGCCCAAGTCGAGCCAATTCTTGACGAATTTGAGCATCTTGCCCGTTTCACTCGCTTCATGCCTGCTCAGGTGCCTATTATCTCACCTCTTCTCGGTAAACTCGTCGAGCATGAGCTTATTGACCCTTCATATCTTCGCAAACATGCCCGTCAGCCTGTGGACTTCCTCGGGGGCATCATCTCGGCACAACAATCAGGAGCAATCAACGAGAAGACCGTCTGGCTGGAAATCGGCCCTCATCCTGTGTGCGCCAACATGGTCAAGGCTGCTTTTGGAGTGGCCACCATTGCGGTACCCACGCTTCGACGCAATGAGTCAACCTACAAGACCTTGAGCAACGGGTTGTGCACTTTGCACACCGCAGGCCTGAACCTTGACTGGAATGAGTACCATCGGGATTTCAGCGAGTCTACTCGTCTACTCAATCTGCCCAGCTATTCCTTCGACGAGAAGAACTACTGGCTGCAGTATAGTGGTGATTGGTGTCTCACCAAGAACCGGGGCTCGGCTCCGGCCAAGGCGCCTGCTCTTCTGGAAGCGCCAAAGCCCAAGCTCTCGACAACTTCAGTGCATGCCGTCACCAAGGAGGAAATCAACGGGGATATTGTCATCATTGAGACCGAGACCAACCTTTCCCGCGAGGATACAAGAAACATTCTTGAGGGACACTTGTGCAACGGGACCCCTCTCTGCCCTTCGACGCTGTACGCGGATATGGCAATGACCATCTGTGACTACGCTTACAAGCTGGTACGACCCGAAGCTGAAAAGACTGGACTCGATGTTTCCGATGTGGAAGTTCCCAAGACATTGATCTTCGATGATAAGGTCGAATCTCACATGCTGCGCTGCAAAGCAACTGCCAATATTGTTCTTGGTCACGCTGATCTTGTTTTCCACACTGGCGAAGGCCCAAAGAGGACTGAGCACGCGAAATGCAGGGTCAACTTTGGCAACACCGAACAGTGGGCTGACGAGTTCGAGCGTGTCAAATATCTCATCAGCGGTCGCATTGATGCCCTCGTTGAGGCCGAGAAAGTTGGGAAGGCTTCAAAGATCGGCAGAGGCCTGGCCTACAAGCTTTTCACTGCCCTTGTGGACTACAACCCTCGTTTCCAGGGGATGGAAGAAGTTATTCTCGACAGCCGAACATGCGAAGCCACCGCCAAGGTCTCCTTCCAGACGAGCGAGAAAGATGGAAACTTTTTCTTCAGTCCGTACTGGATTGATAGCTGCTGCCACATATCCGGCTTCATCATCAATGGTACAGATGCGGTGGACTCGCGCGAGCAAATCTTCATATCCCATGGTTGGGGCTCCCTCAAGTTCATCGAAAAGCTCGATGCCTCCAAGACGTACCGCTCCTACATCCGCATGCAGCCGGTCAAGGACACCAAGGTCATGTCTGGCGATGCTTATGTTTTCGATGGCGACCGCATCGTAGGAGTCTGTGGTAACGTTAGGTTCCAGTCGATACCTCGCAAGGTCATGAACATGGTTCTGCCGCCCCGCGGGCGCGCGGCAGCCGGCATGATCACCGGTGCTGCGCCCAAGGGTGTCTCCAAGCCCACAGTCGTGTCACCACCCAAGGCGTCTGCTCCCAAGACGAAAACCTCGAAGCCGCTGACTTCCTCGAATATTCACACCGTCAATGCAAAGCTTGCCAAGCCCACGTCAGTTGTGGCCGAGGTCATGGATATTATTGCTAAGGAAGTCGGCGTGTCTCATGACGAGCTTGCTGATAACATTGCCTTCACAGACCTTGGGTGCGACTCACTCATGGCACTCACCGTGGCTGGACGTATGCGAGAGGAGCTTGATCTGGATATCGATTCTCATGCTTTCGTTGACCACGCAACGGTCGGCGCTTTCAAGAAGTTCCTGGCCCAGCTCAAAGTTCCTGATGATGCCGGTCTTGCCCAAAAGACTCACAGCCGCTCTGGGAGCTATGGGGCCCAAGACTCTGGTGTCTCATGCGTCTCCGACTCAGAATCAGACCTGACATCTTCTGATTCTGTTGTCACAACACCCCCAAACGAAAGTGACGAGACGTCGCTGAAGGATGGTGAAAGTCACGACAGCCTACAAGCCATTGTACGGTCTACCATTGCTGCAGAAATGGGCGTTGATGTTGACGAAATTATCGCCGCTCCGGACTTGGCCGCACTTGGTATGGATTCGCTGATGAGCCTCTCCATTTTGGGCACACTGCGAGAGCAGTCAGGTTTGGATATTCCTGGCGACCTTTTCGTCCTTAACCCCTCCCTGTCCCAAGTTGAGAAGGCCCTTGGATGTGGACCAAAGCCGAAGGTAGCACCAGTAGCACCTAAAGTGCCCAGCATTGCTCGCCCAGCCTCGCCGCCGGTTGCCCCTACACGGGTCATCAACACCCATCCCGGCAACACCACGGCGAGCATCACCAAGCCCCCACCACCTAAGGAGATCGTTGATCACTACCCCCACCGCAAGGCTTCATCGACTCTTTTGCAGGGTAGTACGCGGACTGCTACCAAAAAGCTCTTCCTGATTCCCGATGGTGGCGGTTGCGCGACCTCTTACACCGAGATTAGCCAAATCTCTCCTGACTGGGCCGTTTGGGGACTCTTCTCGCCCTTCATGAAAACCCCCGAGGAATTCAATTGCGGCGTGTATGGGATGGCTGTCAAGTTTATTGAGGAGATGAAACGTCGCCAGCCGCAGGGGCCCTACCATATTGGGGGTTGGTCGGCTGGTGGTGTCATCTGTTTCGAGATTGTCAATCAGCTCACAAAGGTTGGCGAGCGCGTCGATAACTTGATCCTTATCGACTCCCCTTGCCCCGTCATTATCGAGCCGCTCCCTCGATCTCTGCACGCCTGGTTTGCTTCCATCGGGCTCCTTGGGGATCGCGAAGATGCGTCGAGCAAAAAGATTCCCGACTGGCTGCTCCCTCATTTCGCGGCTTCTGTCAATGCCCTCAGCAATTACACGGCGGAGCCCATCCCCGCCGACAAATGCCCTAACGTCATGGCCATTTGGTGCGAGGACGGCGTGTGCCACCTCCCAACCGACCCTCGTCCTGATCCGTATCCCACGGGTCACGCTCTTTTCCTCTTGGATAACCGGACCGACTTTGGTCCCAATCGCTGGGACGAATATCTCGACATTGCCAAATTCCGCACCAGGTCCATGCCAGGAAACCACTTTTCCATGATGCATGGTGACTACGTAAGTAATCGCTCGCATGCCTGCCTCAATTCACAGCGACTAATACAATCTAGGCCAAAATGA", "translation": "MVGTMSFLLFGDQSLNTHAFLAEFYRLGAPSILAKTFLEQAGQALREEIDGLGKLDRAQLPIFRTLQQLNERYHAQSRKHSGVDSALLCVAQLAHYIDRAEKEPQDVVAHEDTYILGLCTGLFAAAAVASTDSVSTLIPLAVQTVLMAFRIGSHVASLAERLCPATDRSDPWTHVLVDVTEADVNKALQSFHSSHSVPPPSQAYISAVSTHRLAVSGPPTTLKALVESNLLGAQSTSIPVYGPYHSAHLHSGVDIDKLLGLDDVNVTRLLEQTRPRSAVMSGARGTWIASLDTKDLIRAVTRECLTELLQFHKGLELCVETAQAFDGTSCLVIPFGPTTNAESLSSLIRQKTKLTVITCQPPKVTNNSDARIGNHGSSGKCKLAIVGMAGRFPDAASHEKLWELLSQGLDVHRVVPADRFNIDTHYDITGKAINTSHTQYGCWIENPGLFDPRFFNMSPREAYQTDPMQRMALTTAYEALEMSGYVPNRTASTRLDRIGTFYGQTSDDWREINAAQEVDTYFITGGVRAFGPGRINYHFGFSGPSLNIDTACSSSAAALQIACTSLWAKDCDTAVVGGLSCMTNPDIFSGLSRGQFLSKTGPCATFDNGADGYCRADGCASVIVKRLDDAIADKDNVLAVILGTATNHSADAISITHPHGPTQSILSSAILDEAGVDPLDVDYVEMHGTGTQAGDGTEMVSVTDVFAPANRKRPADRPLYLGAVKSNIGHGEAASGVTALCKVLMMMQKNAIPPHVGIKKDINKTFPKDLAERNVNIAFHMTPLKRHDGKPRRIFINNFSAAGGNTGLLLEDGPSQTPTQADPRSVQVITITAKSKTAMIKNAEQLVTWMEKNPETPLADVAYTTTARRMQHYWRLNVAASTLSEAMSAIKERLTQNFVPISTEQPKVAFLFTGQGSHYAGLGKDLYAHYSVFRDSINEFNHIAEVHGFPSFVPLIDGSEPDVSKLSPVVVQLGLCCFEMALARLWAAWGIRPAVVLGHSLGEYAALNVAGVLSASDTIYLVGSRAQLLVDRCTAGTHAMLAVQGPVGTVNEALGSEFASVNIACINGPRETVLSGEADHMMKIATQLGASGFKCTQLKVPYAFHSAQVEPILDEFEHLARFTRFMPAQVPIISPLLGKLVEHELIDPSYLRKHARQPVDFLGGIISAQQSGAINEKTVWLEIGPHPVCANMVKAAFGVATIAVPTLRRNESTYKTLSNGLCTLHTAGLNLDWNEYHRDFSESTRLLNLPSYSFDEKNYWLQYSGDWCLTKNRGSAPAKAPALLEAPKPKLSTTSVHAVTKEEINGDIVIIETETNLSREDTRNILEGHLCNGTPLCPSTLYADMAMTICDYAYKLVRPEAEKTGLDVSDVEVPKTLIFDDKVESHMLRCKATANIVLGHADLVFHTGEGPKRTEHAKCRVNFGNTEQWADEFERVKYLISGRIDALVEAEKVGKASKIGRGLAYKLFTALVDYNPRFQGMEEVILDSRTCEATAKVSFQTSEKDGNFFFSPYWIDSCCHISGFIINGTDAVDSREQIFISHGWGSLKFIEKLDASKTYRSYIRMQPVKDTKVMSGDAYVFDGDRIVGVCGNVRFQSIPRKVMNMVLPPRGRAAAGMITGAAPKGVSKPTVVSPPKASAPKTKTSKPLTSSNIHTVNAKLAKPTSVVAEVMDIIAKEVGVSHDELADNIAFTDLGCDSLMALTVAGRMREELDLDIDSHAFVDHATVGAFKKFLAQLKVPDDAGLAQKTHSRSGSYGAQDSGVSCVSDSESDLTSSDSVVTTPPNESDETSLKDGESHDSLQAIVRSTIAAEMGVDVDEIIAAPDLAALGMDSLMSLSILGTLREQSGLDIPGDLFVLNPSLSQVEKALGCGPKPKVAPVAPKVPSIARPASPPVAPTRVINTHPGNTTASITKPPPPKEIVDHYPHRKASSTLLQGSTRTATKKLFLIPDGGGCATSYTEISQISPDWAVWGLFSPFMKTPEEFNCGVYGMAVKFIEEMKRRQPQGPYHIGGWSAGGVICFEIVNQLTKVGERVDNLILIDSPCPVIIEPLPRSLHAWFASIGLLGDREDASSKKIPDWLLPHFAASVNALSNYTAEPIPADKCPNVMAIWCEDGVCHLPTDPRPDPYPTGHALFLLDNRTDFGPNRWDEYLDIAKFRTRSMPGNHFSMMHGDYVSNRSHACLNSQRLIQSRPK"}, "identity": 0.6979166666666666, "similarity": 0.7975543478260869}, "11e5907f-4508-45f7-ae0d-fd5495dca835": {"uid": "11e5907f-4508-45f7-ae0d-fd5495dca835", "query": {"uid": "44828cf5-d415-4732-b5da-f7deb6f83cb6", "label": "KAI1850592.1", "names": {"protein_id": "KAI1850592.1", "cluster_role": "hit_required"}, "start": 29244, "end": 30972, "strand": -1, "sequence": "ATGTACAAGAGTACACTCCCTACCTTGGCCCTGCTGGCCCAGGCTGCGGGCACCTGGGCGTCGACTGTAACCTATGAATGGGATGTCACCTGGGTGAATGCATCACCTGATGGCTTCGAAAGACCCGTTATCGGCATCAACGGCGAGTGGCCGTGTCCACCCATCAAGGCCAACGTTGGCGATACCATCTTGATCAACATGACAAACAGCCTGGGAAACCAGACTACCGGTCTTCACTTCCACGGAATCAACCAGATCAACACGAACTTCATGGATGGTGCTTCTATGGTCAACCAGTGCCCAGTATTGCCGGGTTCTTCCATGACATATGAATTCGTTGCCGATGCTCCTGGCACATTCTGGTACCACTCGCACAACATGGGTCAATATCCTGACGGACTTCGCGGGCCTCTTATCATCTACGACCCCAATGACCCATATGGCAATGACTATGAGAACGAGGTCATCCTCACTGTTTCTGACTGGTACCACAATCAGACCATTCCGCTTGTGCAGCAACTGCTCTCACCAGACAACGCCCAGTTCCGACCGCCAATCCCAGACACCCTCATTGTCAATGAAGGTAGCGACTTCAACATCCAGCTTGACGTTGGCAAGACCTATCGTGTGAGGATCATTAGCTTCGCTGCATTGGCTTCCTTCATGGTCCACTTCGGGGGGCACTCAATGGAAGTAATCACCATCGATGCTTCGTACGTACAGAAGCAGGAAGTTGACCAGCTGCGAGTTACTCCTGCTCAGCGGTATGACGTGCTCATCACTGGCAGCGAGAGTGACCATGGGCAAAACTTCCCTTTCCTTGTAGCCATGGACGTGAACAGGGATTTCGAGGCGACTGGCACAACCCCTCCAGTTTCCTGGAACTTCAATGCGACAGGCTATCTCATCACTGACCCCAACCTGCCCACCGACAGCGTTGACGTCGTTCAGACTTTCCAGCCATATGACGAGAGTCTTTTTGTTTCGTATGATTTGCAGCCAGCTCTGGGTCCTGTTACCAAGACTTGGGTGTTGGACTTCAACTTTTGCAGAGATGAGAATGGCTACTCTCGGTAGGTGACAACATCTGAAAAATCTGTAGGAAATGATACTAACTTGGTTTCTAGCGCTTGCTTCAACAACCAGACATACATCGGCCAGAAGACGCCTGCGTTGTATTCGGCGGCCACCCTGGGTGATAAGAACTCGGACCCGACTGCGTACGGCGGAGTGTTGCCTTTCATCGTTAATTACGGCGATATTGTTGAGCTTGTTGTCAACAACCTGGATGGCGCTATCCATCCATTCCACTTGCACGGTCACCAGTTCCAGGTTGTGGAGCGCCCTCACACTGGTGCTGGCGTGTGGACCGGTTCTAACGTCCCATCCAACCCCATTCCGTCCAAGAGAGACGTAGTCTCAGTCAATGGCAACTCCCATGCGGTCCTTCGCTTCGTCGCCGATAACCCTGGCGTCTTCTTGTTCCACTGCCACATCGAATGGCATGTTGAGATGGGTCTTACTGCGACTTTGATCGAGGCCCCCGAGAAACTTCACGGGTATCCCATCCCTCAGGAGATGATTGATTCCTGCCAATCTCAAGGCATTCCCGTATCCGGAAACGCTGCCGGCAACAGCAATGCTGACGATACCGCTGGATTCGTCACCATCCCTCCAACCACCTACTATGGTGCAACATATCCCTCCCCCAACGGAGGATCAGCCTAG", "translation": "MYKSTLPTLALLAQAAGTWASTVTYEWDVTWVNASPDGFERPVIGINGEWPCPPIKANVGDTILINMTNSLGNQTTGLHFHGINQINTNFMDGASMVNQCPVLPGSSMTYEFVADAPGTFWYHSHNMGQYPDGLRGPLIIYDPNDPYGNDYENEVILTVSDWYHNQTIPLVQQLLSPDNAQFRPPIPDTLIVNEGSDFNIQLDVGKTYRVRIISFAALASFMVHFGGHSMEVITIDASYVQKQEVDQLRVTPAQRYDVLITGSESDHGQNFPFLVAMDVNRDFEATGTTPPVSWNFNATGYLITDPNLPTDSVDVVQTFQPYDESLFVSYDLQPALGPVTKTWVLDFNFCRDENGYSRACFNNQTYIGQKTPALYSAATLGDKNSDPTAYGGVLPFIVNYGDIVELVVNNLDGAIHPFHLHGHQFQVVERPHTGAGVWTGSNVPSNPIPSKRDVVSVNGNSHAVLRFVADNPGVFLFHCHIEWHVEMGLTATLIEAPEKLHGYPIPQEMIDSCQSQGIPVSGNAAGNSNADDTAGFVTIPPTTYYGATYPSPNGGSA"}, "target": {"uid": "8cd8a445-64bc-490e-a8c9-2a40dcde9fc6", "label": "RBQ69161.1", "names": {"protein_id": "RBQ69161.1", "cluster_role": "hit_required"}, "start": 11677, "end": 13655, "strand": -1, "sequence": "ATGCTCTTCTCGCGTTTCCTCACTTTAGCCACAGCCGGGGTAGGCACGATTGTGTCTGCCAGAGTCGTTACCTACAAATGGACGGTGGACTGGGTGACTGCTGCGCCGGATGGCTTCTCTCGGTCTGTCATTGGCATCAATGGTCAGTGGCCATGCCCGACGATTGAGGCCTCGGTGGGTGACACTGTTGTGGTTGAGCTCACCAACAACCTGGGCAACCAGACCACCGGCATCCATTTTCACGGTATCAACCAGGTCAGCACCAATTTCATGGATGGGCCCAGCATGGTCACACAGTGTCCGCTACCGCCAGGATCAACCATGAAATATCAATTTGAAGTTAGTGCTCTATTCTCCTACATCCTATTATTTTCTTTTCATATACTAATCCTTGGGCTTTGTAGGCTGACGTTGGCGGTACATATTGGTACCACTCCCACAACATGGGGCAATATCCGGACGGCCTGCGCGGCCCCATGATCATTCACGACCCCAATGACCCTTATGTCGGGCAGTACGATGAGGAACACATCCTCACCCTTTCGGATTGGTAAGTTCTTAGGAGCGAAAAGGTTCGATATCCTGGGCTTACATGATGGCTAGGTATCACGAGGACACCATCACCCTGGTGAGGGCTATGTTGTCCCCAAACAATACACAACACAAGCCTCCTCTCCCACAAGCCGTGCTAGTAAATGATGGTGCCGGGTCTCACTACCCCTTCGTCAAGGGCAAGACATATCGATTTCGCATCATTAACTTCGCAGCATTCGCCGGCTTCATGGTCCACTTTGACTCCCATGATATGAACGTTATCATGAATGATGGTGCATTCGTCAAGAAAAAACTGACATATCAGTTGCGCGTTGCTACTGCTCAACGTTACGATGTTCTCGTTAGTTGCATCGACCGCGACAACCGCAACTATCCCTTCCTGGTGGCACTCGACCAGAACCCGGACCACACGAATGCCGATCTCCCTCAAAGCTGGCCGCTCAACCACACAGGCCAGCTGATCATGTTTCCCGAGAAGCCTCTTCGGGAGGACATTGTTAATAAATGGCGCCCGTCTGATGACTCACATTTTGAGTCTCCGGATGGGCCTGATTCAATTTTGCCTTCTCCAGATCAGACCATAGTCATCGACTTCACTACCTGCTTCGACAGCAATGGAATTCCTCGGTAAGAAAGTCTTCTATTCCAGATTGTGGTGAGGCGTGGCCATAAAGCTGACTTGCCTCAGGAGTTGCATCAACCAGAAGCCCTACATTGAGCAGAAGGTGCCCACGCTGTATACCGCCGTCACAACCGGCGATTTCAATACAGATCCAACTGTGTACGGTCAGGTCAATCCTTTCATTGTCTCGGCGGGCAGTATTGTGGATATTGTCGTCAACAATCATGACGTTGCAATTCATCCTTTTCATCTCCATGGACATCACTTTCAGATTCTGAGGAGGCCGTCCTCCGGCACAGGCGACTGGCCTGGGGCGCAGCGAGCTCGTCTTAACAATAACCCTCCATACCGCGATACTGTCTCTGTCATGGGTAACTCCCACGCCGTACTCCGATACAAAGCTAACAACCCCGGCGTATACCTCTTCCACTGCCACATCGAGTGGCATGTGGAGATGGGTTTGACGGCGACCATCATCGAGGCACCGGACGTGCTGCGTGAATTGAGCATTCCTCAAGATCACCTTGAAATTTGCAAGTCAGAAGGAATCCCCACAAGTGGCAATGCTGGCGGAAACAGCGAGGACCCTTTGGACACCTCCAACTTCAATTCCGTACCGCCACTTGTGTATAATGGGTACGTATCAGACTCTCTACCCTCGATGCCCTGTCAATCAGAGATAGATCTGAGTGACCACCGATGCTGATACTATCTGTCCACAGAGCTCTTTGGCCAATTCCTGGTCAGACTCGGCCGCTTCTGAAGGCTATACGAGCTGCCCGAGTGCGAGCGCGAGCGTGA", "translation": "MLFSRFLTLATAGVGTIVSARVVTYKWTVDWVTAAPDGFSRSVIGINGQWPCPTIEASVGDTVVVELTNNLGNQTTGIHFHGINQVSTNFMDGPSMVTQCPLPPGSTMKYQFEADVGGTYWYHSHNMGQYPDGLRGPMIIHDPNDPYVGQYDEEHILTLSDWYHEDTITLVRAMLSPNNTQHKPPLPQAVLVNDGAGSHYPFVKGKTYRFRIINFAAFAGFMVHFDSHDMNVIMNDGAFVKKKLTYQLRVATAQRYDVLVSCIDRDNRNYPFLVALDQNPDHTNADLPQSWPLNHTGQLIMFPEKPLREDIVNKWRPSDDSHFESPDGPDSILPSPDQTIVIDFTTCFDSNGIPRSCINQKPYIEQKVPTLYTAVTTGDFNTDPTVYGQVNPFIVSAGSIVDIVVNNHDVAIHPFHLHGHHFQILRRPSSGTGDWPGAQRARLNNNPPYRDTVSVMGNSHAVLRYKANNPGVYLFHCHIEWHVEMGLTATIIEAPDVLRELSIPQDHLEICKSEGIPTSGNAGGNSEDPLDTSNFNSVPPLVYNGALWPIPGQTRPLLKAIRAARVRARA"}, "identity": 0.5487804878048781, "similarity": 0.6777003484320557}, "39236a70-5f15-4282-b7eb-d7f0430ef75e": {"uid": "39236a70-5f15-4282-b7eb-d7f0430ef75e", "query": {"uid": "a5052116-d6a3-48c3-a29e-af46c022e65f", "label": "KAF4827097.1", "names": {"protein_id": "KAF4827097.1", "cluster_role": "hit_required"}, "start": 0, "end": 3126, "strand": 1, "sequence": "ATGGTTTTCTGCGCGTACTGCGGGAAGTCCTTCACCAGGAAGGAGCACCTGGAGAGACACATCCCTAGCCGTATGTCGTTATTCCCGCTTCCACTCCACGGAAGCTACACAGGCTGACCTCACTTTCCCAGACACCAATGTCAAGCCTCATCGCTGCAGCGCTTGCCAGCTTTCCTTCGCCAGGCGGTTAGTGGTTTCTGATAACCCCGCGTGAACACTCACTTACAACGCAACAGAGACCTCCTCCAAAGACATCACTCAACGTACCATGAGGCCCGAGACCCCATGGAGCCTCTGCCCGGTGGTGTTCCCACCGTGGCCGGCCGAACACCTATTGCCTGCCAGAACTGCGCCAACGCAAAGACGGGTTGCGATAAGAGAGTACCATGCTCGAGATGCGCAGAGAAGAACCTGCCATGCGCAGCTAGATTCGCGAGGAGATCATCCAAGGCTGCCGTCAGAGCCGCCCAGGCCAGCGCCGCATTCCAACAACAGATGATGCCCACCGTTCCTCAACAACCACCAGCCCAGCCAGTCGCCTTCATGGATCTGGACCCGACACTGCCCAAGCAAGATTCTCCTGGAAAGATGTCGACGGGATCGCCCATCACGACCATGGACCCTCGCATGGTCGAGGCACAGATGAGGAAGAGCTCTCCTCCTCAATCACACAGCAGTCCCAACGAGTTCCCCTCACCTCATAGCAGGATCGAAGGCCTCGATGAGTTCATGCAGCTCAACAACGACTTCATCACACCCGAGACCAACTACCAAGACATGATGGTGTGGCCCGAGTATCCCTTGGAGCTTGACATGTACAACCAGGTGCCCATCTCGCGCCCTGATATGACGATGCCGAGTTTCACTGAGCTGAGCGACTTGTCCTCGACCTCAGCTTCAGAGCCTATGACCGCCTCGTCATCGCGAGGATCCATTCACACCAGGAGTACCAGCATTATGTCCACTGCTGACTTCGACACGACAATGAAGCCGACAGAGCCTGTCATGGGAATGATGAACGACTCGATGATTCCTGAGTTCGAGGTTGTTATCGCCGCCGAAGATTCATGGCCTCTCGCTCGCTGCAATCCCCCCATCTACTCTGGTACTTGCCCGCGAACCGCAATCGTGCACCTCGAGTGCCTCGAGCGCAAGTCGAAGGAAGACAGTACCTGGAGCTCTCTGGAGAAGTACTTGGAGAACGTTGATTGGGATGCGACGGATGCTTCTGTCGTCCCTCTTACCTCGCGCACCCGCGACCGGATGCTGGCCATCACGCAGTCGTTTCTCCAAAAGGCGCTCGAGATCCATCGCAGTGGCCTCAACAACGGGTACTCCAAGACCGGTTACGCCACCCCCAGCGAGTTCAACTTCCTGGTCCTGCCTCCTACTAAGATCCTGGAGTACTTCCTCCGCAGCTACGTCCGTAGCCTCCACTACTACTACCCTCTCATCGTCGCTGGATGCGTTGACCCTAACGAGATGCTTCTGAACAATCAAGCGTCAACTCTGCTCGTCCTCTTGATGATTGCACAGGGTGCGTCGCACGTGCCGAGCGCCGAGGCCAGATATCTCGCCGCCGGTCTGACAGAAACCTGTCGCATTTCGCTCTTCGACATCATCGAGAAGGATGTCGAGCTCTCGGCTGACCCGATCGCCCTTCGATGCGCTCTTCTCTTCACCTTGCTCGGTGCTTGGAGTGGCGACAAGTGGTTGATGGACATCTCGATGGGACAGAGGGGAATGTATCTGTCGGTAAGCAGCCACAGCCTTCTCATTAACCAATGTACGCACATGCTGACATGATTATAGATGTTGAGACACGCTGGCATGTTGGAGCCCCAGCCATCGATGATCCCAACCTTGAACAGCACCACCAGCACCGAACTTCAATGGCGCGCCTGGTTGCATCGCGAGATGCAGAACAGGCTGGTCTACAACTGGGTTATGGCCGACCAAGAGCTTAGTCTCTTCCATGATACCCCGCCTCAGCTAGCCATCACGGATCTTCAATGCCCTCTGCCCAGTCCCGAGTCATTATGGCTCTCCTCAAACTCTGAGCAATGGTTTGCCAACGTGCAGAACCTTTACGGCTGCACCGCCAATGTCAACCCCCAGTTGCTCTCCAGCCCGTCCCTCACTCCCTCATTGTGTGAGCTCTTCCAGGACTTCATTCACGACAACCTTTCCCGCCGCCAGGGCAGCCTGTCTCCTCAGCAGCTTCGCCTTCTCCTCCACCCTCTGCAGGGCCTGCTTTGCCACTTGAGGCAGATGCTTTCCTGCTTCTCTGACGTCCTCTCTACGCGCCGGGCAACCTCGCGCACTGTAACCAAGGCGAGCACTATGCTTCGCCTCGAAGAGGTCCAAGCACTCTTGCAGAAATGGTACGAGCTCACCATGGTCGCGTCCAAGAACAACCCCGACTGCGGCACCACCCGCTGCAACTTGGTCCTCTACCATCTCATCTCGCTCAATGCTGTTACAAATTTCCCCGAGATCGAGCGCCTCGCCCGCCGCGACGGCTTTGACGGCTCGTACTGGGAGCTTAGCCTGCGCCACAAGCGCTGCGTCTACAACCGCGAGGAGGCCATCTTCCATAGCGGCCAAGTCCTTCGCCTCCTGCGCTCTATGCCCGCCGACCGTCGCCCGTGCTGGTGGCCCGCTGGTGTCTACCGTGCCACCCTCATTCTCTGGGCTGATAGCATCGCCCGCCTTGACCCCAACTTCCAAAAGGCGCAGCAGGCTTCTCAGGCCCCAGGCTCATCTTCCCCCGCCTCTCAACACCAGGCTCAGAGCCCCGAACAGCTCAGCGGCGCTGGCGCCTCAAATGCGGCTACAAGCTCACAGTCTCACGGCAGCGGCAACATAGTCGCCATCGACCAAGTCACGCCTGAGGACCCAGCAGTTATCTCTTACCTCTGGAGCGGAGGAGATGGTGTGGCAGTCCTCACACGCCGCGACGGCACCACCATGGGCTTGGACAAGCCATCCGAGGTTATCGGATACGGTGTCATGTCCATCGAGGAAGGTGTTACCTGCCGCATCGGCGACGGCATCAAGCGCAAGCTCATCACCCTTAACAATAACTGGAACGTCACCGATCTCAGTGCCACCACAACCGCATGA", "translation": "MVFCAYCGKSFTRKEHLERHIPSHTNVKPHRCSACQLSFARRDLLQRHHSTYHEARDPMEPLPGGVPTVAGRTPIACQNCANAKTGCDKRVPCSRCAEKNLPCAARFARRSSKAAVRAAQASAAFQQQMMPTVPQQPPAQPVAFMDLDPTLPKQDSPGKMSTGSPITTMDPRMVEAQMRKSSPPQSHSSPNEFPSPHSRIEGLDEFMQLNNDFITPETNYQDMMVWPEYPLELDMYNQVPISRPDMTMPSFTELSDLSSTSASEPMTASSSRGSIHTRSTSIMSTADFDTTMKPTEPVMGMMNDSMIPEFEVVIAAEDSWPLARCNPPIYSGTCPRTAIVHLECLERKSKEDSTWSSLEKYLENVDWDATDASVVPLTSRTRDRMLAITQSFLQKALEIHRSGLNNGYSKTGYATPSEFNFLVLPPTKILEYFLRSYVRSLHYYYPLIVAGCVDPNEMLLNNQASTLLVLLMIAQGASHVPSAEARYLAAGLTETCRISLFDIIEKDVELSADPIALRCALLFTLLGAWSGDKWLMDISMGQRGMYLSMLRHAGMLEPQPSMIPTLNSTTSTELQWRAWLHREMQNRLVYNWVMADQELSLFHDTPPQLAITDLQCPLPSPESLWLSSNSEQWFANVQNLYGCTANVNPQLLSSPSLTPSLCELFQDFIHDNLSRRQGSLSPQQLRLLLHPLQGLLCHLRQMLSCFSDVLSTRRATSRTVTKASTMLRLEEVQALLQKWYELTMVASKNNPDCGTTRCNLVLYHLISLNAVTNFPEIERLARRDGFDGSYWELSLRHKRCVYNREEAIFHSGQVLRLLRSMPADRRPCWWPAGVYRATLILWADSIARLDPNFQKAQQASQAPGSSSPASQHQAQSPEQLSGAGASNAATSSQSHGSGNIVAIDQVTPEDPAVISYLWSGGDGVAVLTRRDGTTMGLDKPSEVIGYGVMSIEEGVTCRIGDGIKRKLITLNNNWNVTDLSATTTA"}, "target": {"uid": "f904cfbf-256f-46e8-abdc-a2a2fee2b152", "label": "XP_007833876.1", "names": {"protein_id": "XP_007833876.1", "cluster_role": "hit_required"}, "start": 37622, "end": 40608, "strand": -1, "sequence": "ATGCTGATGATTTCAAATTGTTCAAGGGATCTTTTGCAGAGACACTTTTCTAATTATCATGATCCAAGCGCTTCAGAGGCACCGGTTGCGGGCGCCGGCCCAAGCGTTGCCGGAAAGACGCCAATTGCCTGTTTAAATTGTTCCCAAGCCAAGACTGGCTGCAATAAAGAAGTTCCGTGCCAAAGATGCCAAGATAAAGGCCTCCATTGCGTCCAAAGATATGCCAGGCGTACTTCGAAACTCGCCGCGCGAAGCCAAGCAGCGGCGACGGCAGCAGCAGCACAAGCATCTCGTGTGGCGCAGGTAACACCAGTCACAGTTCAGCAATCACTTCCAAACGTCTCAGTATCCATTGAACCTTCGCAAACGCTCTCGCAGATCCAGCCACCGCTGGTTCATGAGGGCGGCGCGAGTGTGACCATGGACCCAGCTATTTTGGAGATGCCGCTCATGAATTCTTTCATGAAGCAACAGGACCCGGAGGTTCACGACGGTTCCTCTCCAGCAAACAGCATAACATTCCCATTGCCAATACACTTGAAAGCAGAGAGCCCGAGACAACGGACGGCCTCTGTCGACCTGAACTTCAACAACATGAACAGCGAACCATCGCCACCCTCAATCGAGCCCATGGAAGACCAGAGCTGGGTGAATTCATTGATGTCAAATGACCCCAACTTTGGTCCTGGTAACATGTTCTCCTCAACTTATGATCTGGGTTATCAGCTAGGCCCTTCATATGCTGACCCAACAACGGACTTTTCTCAAATGTCACAATCAATGCTACAACATGATGCCTCGATGAGCAGCATGGAATTCGCAGGATCACCGAGTGGTGTATCGCCCTTCGGAGATCTCTCCACGTCCAACTCGGAACCTTCTAGCTCGTCCTGGGGCTCCAGCCACACCAGAGCAACAAGTATATGCTCCGCGCATTGTCTATATGATCAAAGTGGTGAATTTGATGTCACCTCAAATTCTGCCAAACAAGGACTACCAATATCAACTGATAGTGATGTGATCTTGACCGAGGCAGCCTGGCCGATGGCACGATGCACGCCACCAATTTATTCAGGCGCATGCCCGCGGACTGCACTTGGTCACTTACAACGCCTGGAGCAAAAGTCCTCATATCAAGGAGCAAGGCCTTTTGCTTGGCACACCCTGGAGCGCGAGTTGTCCAGCTTGAATTGGGACAATGCTGATCTGGCTTCAGTCGTGCCGATGAATAGTCAGACACGGGATTCGTTGATGTCAATCTCGCAGAGGTTCCATGCAAGAGCCCTCGACATTCACAGAGAAAACGACCCAGGTCGAGACAAGTCTCCACTTGGCAGCAACTGTGGTCCGATGTCATTCTTGAACCTCCCTTCGTCAAAGGTCCTGGAGTTCTTTATGAAGAGCTATGTCCGCAGTCTCACCTCTTTCTATTCCCTCGTCTCAGAAGGCCGTATCGACCCGAACCAAATGCACCGAAATGACCCGGCCTCCATAATACTCATGTTATTGATGATAGCGCAAGGAGCCTCGGCAGTGGACTCAGAAGACGCCCGCATCCTGTCAATGGGCCTCATCGAGACTTGCAGGATATCACTGTTGGATATTATCGACAAGAATGTTGAGATGTCTGCGGATCCAACCGCGCTTCGCGCTGCTCTTCTCTTCGCTCACCTCGGCGCTTGGAGTGGAGACAAGTGGCTGATGGATATTGCCATGGGACAACGGGGCATGTACATTTCAGTCAGTTGTTTCTACAGCACGCGGCAATTGATGTTGTTTTTGCTAACATTTTTCAGATGCTGAAACACGCTGGCATGTTGACGGCACAGCCACCCATTTGTCCAGTGTTGGACGGCGACCAGGGACAGAAGAATAGCTGGAGACTTTGGCTCCAGGTTGAGACCAAGAATAGGTCCGTTTTCTTACAAACAAAAAGACGCGGCCATGTTGCTGACTATTTCATAGGCTGGTCTATGACTGGGTCATGGTTGACCAAGAACTGAGTCTTTTCCATGATACCGACCCGCAGCTCGACGTCAGTGAGCTCCGCGCGTCCCTCCCATGCTCTGAAAAACTTTGGAAATCGTCCACTGTTGAACAATGGGCTGACGCCGTGCAATGCTACTTGAGCAAGGGGAATCCCCATCCCCTGACACCTCCATCCCTTTACCACCTCTATCGAGAATTCCTCGAGCAGAAACTCGTGGATGGGCGAGTGGGTTTGACTGCGCATCAACTCCGCCTCTTGTTGCACCCGATTCAGAAGATGCTTTGTCAGCAAAGGCAGACACTTACATGCTTCTCCGACATGTTCGTTCCTGACCAACCAGGTCATGTGTCCTTCTCGAAAGCGTACGTGATGCGACAAGTTGAAGTGGTTCGATCACTCTTGTCGAGGTGGCATGATCTGGCAATGAGATGCTTGAACATGAATCCAGACTGTACTATCATGCGGACAAACATGGTGCTGTATCACTTGATATCACTCAACGCCGTCACCAATTTCCCAGAGATTGAGAGTTTCGCTCGACAAGAAAGATATGATGGCTCATACTGGGGTTCGCGCCACCAGCGTTGCATCTATAACCGCCAACAGGCCGTTCACGACTGCGGACAGGTCTTTTCCATACTCCGAAATTTGCCAACGGATCGATTGCCCACGTGGTGGAGTGCGGCCATCTATCGGGCTACCATGATACTCTGGGCAGACAGTGCCTTGCAATCACAGTCACAAGCCCACGCGAGCCTCTCCCCGCCAGAAGCGACCGAGGGCCAGTACGCTATGAACGCACCTCAGGATTTTAATCACACATTGGATTACAATGTTATCCCGTACGTGACTCGGTCTGACGGGACACCTTTCCATCTCGATCGACACTCTGAAGTTCTTGATTATGCAATCTGTGCCATCGATCAAGGGGCTTCATCTAGGCTGGGCGAGGGGATAAAGCGCAAGCTCATTGCTCTAGGCAATAACTGGCACTAA", "translation": "MLMISNCSRDLLQRHFSNYHDPSASEAPVAGAGPSVAGKTPIACLNCSQAKTGCNKEVPCQRCQDKGLHCVQRYARRTSKLAARSQAAATAAAAQASRVAQVTPVTVQQSLPNVSVSIEPSQTLSQIQPPLVHEGGASVTMDPAILEMPLMNSFMKQQDPEVHDGSSPANSITFPLPIHLKAESPRQRTASVDLNFNNMNSEPSPPSIEPMEDQSWVNSLMSNDPNFGPGNMFSSTYDLGYQLGPSYADPTTDFSQMSQSMLQHDASMSSMEFAGSPSGVSPFGDLSTSNSEPSSSSWGSSHTRATSICSAHCLYDQSGEFDVTSNSAKQGLPISTDSDVILTEAAWPMARCTPPIYSGACPRTALGHLQRLEQKSSYQGARPFAWHTLERELSSLNWDNADLASVVPMNSQTRDSLMSISQRFHARALDIHRENDPGRDKSPLGSNCGPMSFLNLPSSKVLEFFMKSYVRSLTSFYSLVSEGRIDPNQMHRNDPASIILMLLMIAQGASAVDSEDARILSMGLIETCRISLLDIIDKNVEMSADPTALRAALLFAHLGAWSGDKWLMDIAMGQRGMYISMLKHAGMLTAQPPICPVLDGDQGQKNSWRLWLQVETKNRLVYDWVMVDQELSLFHDTDPQLDVSELRASLPCSEKLWKSSTVEQWADAVQCYLSKGNPHPLTPPSLYHLYREFLEQKLVDGRVGLTAHQLRLLLHPIQKMLCQQRQTLTCFSDMFVPDQPGHVSFSKAYVMRQVEVVRSLLSRWHDLAMRCLNMNPDCTIMRTNMVLYHLISLNAVTNFPEIESFARQERYDGSYWGSRHQRCIYNRQQAVHDCGQVFSILRNLPTDRLPTWWSAAIYRATMILWADSALQSQSQAHASLSPPEATEGQYAMNAPQDFNHTLDYNVIPYVTRSDGTPFHLDRHSEVLDYAICAIDQGASSRLGEGIKRKLIALGNNWH"}, "identity": 0.4169014084507042, "similarity": 0.5258215962441315}, "962bc0b2-891d-4f56-902e-d20f307ebf9e": {"uid": "962bc0b2-891d-4f56-902e-d20f307ebf9e", "query": {"uid": "380cbf72-173d-4dee-9b1d-b1ffdfaad7ab", "label": "KAF4827096.1", "names": {"protein_id": "KAF4827096.1", "cluster_role": "hit_required"}, "start": 9117, "end": 10015, "strand": 1, "sequence": "ATGGCTCCCTCCGCCGACTTCAACACCTCCGCCCAGCAGGCCGGCGCCGCCGACCCCGCCCGCCCCTTCGTCGGCAAGGTCGCCCTGATCACCGGCGCCGGCCGCGGTATCGGACGCGGCATCGCCCTCGAGCTCGGCAAGCGCGGCGCCAACGTCGTCGTCAACTACGGCTCCTCCGCCGGCGCCGCCGAGGAGGTCGTCGCCGAGATCCAGAAGATGGGCGCCAAGGCCGTCGCCCTCAAGGCCAACATCTCCAAGCCCAAGGAGGTCGTCGACCTCTTCGACCGCGCCGTCGCCCACTTCGGCCGCATGGACTTCGTCATCTCCAACTCGGGCAAGGAGGTCTGGTGCCCCGAGGAGGACGTCACCGAGGAGCTCTACCAGGACATCTTCGACCTCAACACCCGCGGCCAGTTCTTCGTCGCCCAGCAGGGCCTGAAGCACTGCGGGCGCGGCGGCCGCATCCTCCTGACCTCCTCCATCGCCGCCGTCATGGGCGGCATCCCCAACCACGCCCTGTACGCCGGCTCCAAGGCCGCCGTCGAGGGCTTCACCCGCGCCTTCGCCGTCGACTGCGGCGCCAAGGGCATCACCGTCAACGCCATCGCCCCTGGCGGTGTCAAGACCGACATGTACGATGAGAACTCGTGGCACTACGTCCCCAACGGCTACAAGGGCATGCCCATCGAGATCATCGACCAGGGCCTGGCCAACATGAACCCCCTCAAGCGCGTCGGTGTCCCCGCCGACATTGGCAAGGTCGTCGCCTCTCTGTGCCACTCCGACTGCGAGTGGATCAACGGTATGTTACTCTAGCCCTGAATCACAACAATGAAGACAACGTGCTAATCAACACCAAATAGGCCAAGTTATCAAGGTCACCGGTGGCGGCTGCTAA", "translation": "MAPSADFNTSAQQAGAADPARPFVGKVALITGAGRGIGRGIALELGKRGANVVVNYGSSAGAAEEVVAEIQKMGAKAVALKANISKPKEVVDLFDRAVAHFGRMDFVISNSGKEVWCPEEDVTEELYQDIFDLNTRGQFFVAQQGLKHCGRGGRILLTSSIAAVMGGIPNHALYAGSKAAVEGFTRAFAVDCGAKGITVNAIAPGGVKTDMYDENSWHYVPNGYKGMPIEIIDQGLANMNPLKRVGVPADIGKVVASLCHSDCEWINGQVIKVTGGGC"}, "target": {"uid": "c196a66f-3796-4d77-a4dd-fc371f6d514d", "label": "XP_007833875.1", "names": {"protein_id": "XP_007833875.1", "cluster_role": "hit_required"}, "start": 32780, "end": 33687, "strand": -1, "sequence": "ATGTCTCCATCCGCGATCCACAATATTACCTCGGACTTGCCCTCGAGCCAGCAGCACAGGCCCTTTGCAGGCAAAGTTGCTCTGATCACGGGCTCTGGCCGTGGCATCGGAAGAGGCATCGCATTGGAGCTGGGTAAGCGGGGAGCATCCTGCATCATCAACTATGCCAAGAGCGCGGGAGCGGCGAATGAGGTGGTGGCCGAGCTGGCCAAGCTGGGGTCCAAGTCCATTGCCCTTCAGGCGGACATCTCCAAGCCGGCTGATGTGGCCGCCCTCTTTGAAAAGGCACTAAAGCACTATGGCCACATTGACTTTGCCATTTCAAACTCGGGCATGGAGGTCTGGTGTGAAGAGACCGAGGTTACGCCCGAGCTCTTTGACCAGGTCTTCAACCTCAACACGAGGGGCCAGTTTTTTGTCGCGCAAAACGCTTTAAAGCACTGCAGCGAAGGGGGGCGCATCATTCTCACTTCCTCCATTGCCGCGCAAATGACGGGTATCCCCAACCACGCTCTCTATGCCGGTTCAAAGGCTGCCGTGGAAGGGTTTGCCCGCTCCTTTGCCGTCGACTGCGGTCGCAAGCGCATCACGTGCAATGCCCTGGCCCCAGGTGGCATCCAGACCGACATGTTTGACGAGAACAGCTGGCACTACGTCCCCGGCGGCTACCAGGGCATGAACATTGACACCATCAAGGATGGCTTGGCCAAAATGTGCCCGCTGAACCGCGTCGGTACTCCGGCCGACATTGGCAAGATCGTGTGCATGCTCGTCAGTGACGAGGGCGAGTGGATCAACGGACAGGTTTTGCGCTGCAGTAAGTTTTCCCCCCATCCCCACATTCAAGTTTCACCATCTTGCAATATGAGATCTAACAGGATATCGTTTAGGTGGTGGTGGTGTATAA", "translation": "MSPSAIHNITSDLPSSQQHRPFAGKVALITGSGRGIGRGIALELGKRGASCIINYAKSAGAANEVVAELAKLGSKSIALQADISKPADVAALFEKALKHYGHIDFAISNSGMEVWCEETEVTPELFDQVFNLNTRGQFFVAQNALKHCSEGGRIILTSSIAAQMTGIPNHALYAGSKAAVEGFARSFAVDCGRKRITCNALAPGGIQTDMFDENSWHYVPGGYQGMNIDTIKDGLAKMCPLNRVGTPADIGKIVCMLVSDEGEWINGQVLRCSGGGV"}, "identity": 0.6607773851590106, "similarity": 0.784452296819788}, "b5da48e4-6b7e-4640-9d39-990b5f6e8764": {"uid": "b5da48e4-6b7e-4640-9d39-990b5f6e8764", "query": {"uid": "03190166-fa0c-404b-b9c7-20b31cf64b1e", "label": "KAF4827098.1", "names": {"protein_id": "KAF4827098.1", "cluster_role": "hit_required"}, "start": 35277, "end": 41989, "strand": -1, "sequence": "ATGGCCGACAAGATGTCTTATCTCCTCTTCGGAGATCAGTCACTTGATACCCATGGATTTCTCGCCGAGTTCTGCCGTTCAGGAAATCCGAGCACCCTCGCGAAGACGTTCCTCGAGCAGGCTGGCCAGGCTTTGAGGGAGGAGATCGATGGTTTGGGGAAGTTGGAACGGTCGAAGCTCCCCACGTTCCTGACCCTCCGACAGCTCAACGAACGATACCACGCCCAGAGCATCAAGCACCCCGGTATCGACAGTGCCCTGCTTTGCATCACCCAGCTGGCTCACTACATTGAGTACGTCCCCCCAAGCCTTCCCAGGCATGAGACAGAACTCTTGCCGGATTAGTAACTAACACACCCGCAGCCGCACTGAGAAGGAGCCTCAAGATGTCTGCCTTCACGACCAAACATTCTTCATGGGTCTCTGCACGGGGCTATTTGCCGCCGCTGCTATCGCCTCGACCCCCTCAGTCTCTACCTTGATACCCCTTGCCGTTCAGGTAGTCCTCATGGCCTTCAGAACTGGCTCTCACGTCGGTTCGTTGGCTGAGAGACTCAGCCCGCCGGTCGGCCAATCTGAACCTTGGACCCATATCCTTCCTGGCCTGAAGGAAGCCGAAGCCAAAGAGGCTCTCTTTAATTTCCATGAATCTAATGTGAGCTTTGCTGTCGTACACGGTGTTTGTCTCACAAACTAACCTCCAGCAGTACATCCCCGTCGCCAGCCAAGCATACGTTAGCGCTGTGTCGGCATCAAGTCTTGCGATCTCCGGACCGCCAGCAACACTGAAGGCCCTGGATGACCAGAACGTCTTCGGTGTCAAGTCCACGGCAATCCCCGTCTACGGACCTTACCATGCGGCTCATCTCCACGGCACTGCCGACATCGAGAAGATTCTTCGCCTTGACGACCCCAAGGTTACCGAGGTCTTGGAGAAGAGCAAGCCCCGCTCTGCCATTATGTCTGGCACCAAGGGTATCTGGTTCGCTGAGACTAGCACCAAGTCTTTGCTCCAGGCTGTAGCTCACGAGTGCCTCGTCGACGTCCTTCAGTTCCAGAAGGGCATTGACGGCTGCATTGAGACTGCCCGTGACTTTGAGGGATCAACATGCCTCGTTATCCCCTTCGGCCCTACACACAACGCCGAGACCCTCCAGAAGACGATCAAGGACCGCACACAGCTTGACGTTATCGTCCGCCCTGGTCCCAAGATCCAGAGGGAGAGCTACAACTCAAAGATCGGTAACCACGGTCCAGCCGGCAAGTGCAAGCTCGCCATCGTCGGTATGGCAGGTCGCTTCCCTGACGCTGCCAGTCACGAGAAGCTTTGGGAGCTCCTGGCCAAGGGCTTGGATGTTCACAGAGTCGTTCCTGCCGATCGTTTCCCCGTCGCTACTCACTACGACATCACTGGCAAGGCTGTCAACACGAGTCACTCCCAGTACGGATGCTGGATTGAGAACCCCGGCTACTTCGACCCCAGATTCTTCAACATGTCTCCCCGTGAGGCTTTCCAGACCGACCCCATGCAGCGTATGGCGTTGACGACTGCCTACGAGGCCCTCGAGATGTGCGGTTATGTCCCTAACCGTACTCCCTCTACGAGACTGGATCGTATCGGTACCTTCTACGGTCAGACTTCCGACGATTGGCGTGAAATCAACGCCGCCCAGGAGGTCGATACCTACTACATCACCGGTGGTGTCCGCGCTTTCGGCCCTGGTCGCATCAACTACCACTTTGGCTTCAGTGGCCCTAGTCTGAACATTGACACGGCCTGCTCTTCCAGTGCTGCTGCCCTGAACGTTGCTTGCAACTCACTGTGGCAGAAGGACTGCGACACTGCTATTGTTGGTGGTCTGTCCTGCATGACCAACCCCGACATTTTCGCCGGTCTCAGTCGTGGTCAGTTTTTGTCCAAGACTGGACCTTGCGCTACCTTCGACAATGGTGCCGATGGATACTGCCGTGCTGACGGCTGTGCCTCCGTCATCGTCAAGCGTCTGGAGGATGCTATCGCGGACAAGGACAATGTCCTCGCGGTGGTCTTGGGCACGGCTACCAACCACTCCGCTGATGCCATTTCCATCACTCATCCCCACGGTCCTACCCAGTCCATTCTGTCGAGCGCTATTCTCGACGATGCGGGTGTTGACCCTCTCGATGTCGACTACGTCGAGATGCACGGTACCGGCACCCAGGCCGGTGACGGTACTGAGATGGTTTCCGTCACGAACGTCTTCGCTCCTGCCGATCGCAAGAGACCCGCGGACAGACCTTTGTACCTTGGTGCCATCAAGTCCAACGTCGGTCACGGAGAGGCTGCTTCGGGTGTGACTGCCCTTTGCAAGGTTCTCATGATGATGCAGAAGAATGCTATCCCGCCCCACGTCGGTATTAAGAAGGAGATCAACAAGACTTTCCCCAAGGACTTGTCAGAGCGCAATGTCAACATTGCATTCCACCTCACCCCCTTCAAGAGGAGAGATGGCAAGCCTAGACGTATCTTCGTCAACAACTTCAGTGCGGCTGGTGGCAACACCGGTCTGCTCCTTGAGGACGCTCCTCACCTCAAGGCTGCTGAGGTTGATGCTCGCAATGTCCAGGTCATTACCGTCACTGGCAAGTCCAAGGCTGCCATGATCCGCAACGCCGAGAGACTCGTTGCTTGGATGGAGCAGAACCCCCAGACTCCTCTGTCCCACGTCGCCTACACCACGACTGCTCGTCGCATCCAGCACTACTGGCGTATGAACGTCGCTGCTTCTGACTTGCCTGAGGCTCAGCGCCTTATCAAGGACAGACTCAAGGAAAACTTCAGCCCCATCTCCACTCAGCAGCCCAAGGTTGCGTTCATGTTCACTGGCCAAGGTTCCCACTACGCTGGCCTTGGCAAGGACCTGTACGCTCACTACCGCGTCTTCCGTGACAGCATTGATGAGTTCAACCAGCTGGCACAGATCCACGGCTTCCCCAACTTCCTGCCTCTTATCGACGGCAGCGAGTCTGATGTTACTAAGTTGTCTCCTGTTGTTGTTCAGCTCGGACTGTGCTGCTTCGAGATGGCTCTCGCCCGTCTCTGGGCCTCTTGGGGTATCAAGCCCTCGGCTGTTATGGGTCACTCTCTTGGAGAGTACGCCGCTCTCAACGCCGCTGGTGTCCTTTCTGCCAGCGACACTATTTACCTTGTTGGAGCTCGCGCTCAGCTCCTTGTTGAGAAGTGCACCGCAGGCACTCACGCCATGCTGGCTGTCACTGGCCCTGTCGACGCTGTCATGGAGGCTCTCGGCTCTCAGTCTGAGGCTGTCAATGTGGCTTGCATCAACGGCCCCCGCGAGACTGTTCTCAGCGGCGCTTCCACCAAGGTCAGCGAGATCTCCTCGACCCTCGGTGCCGCCGGATTCAAGTGCACTCAGCTCAAGGTGCCTTTCGCTTTCCACTCTGCCCAGGTTGACGCTATCCTGGACGACTTCGAGACTCTCGCTCGCTCTGTGAGCTTCGAGGTTCCCCAGGTTCCTATCATCTCTCCCCTCCTCGGAAAGATGGTTGAGAACGAGCCTATCAATGCTGCTTATCTCCGCAACCACGCTCGCGACGCGGTCAACTTCCTTGGCGGCCTTGTTCACGCTCAGCAGTCTGGCTCTATTGACGAGAAGACTGTCTTCCTTGAGATTGGACCTCACCCTGTGTGTGCCAACTTCGTCAAGTCGTCGTTCGGCATCAGCTCCATCGCCGTTCCCACTTTCCGCCGCAACGAGTCTACCTACAAGGTTCTCAGCAACACTCTGTGCACTCTCCACACTGCCGGCATCAACCTTGACTGGGACGAGTTCCACCGCGACTTCAGCGACTGCACCCGCCTCTTGGACCTTCCCACCTACTCTTTCGACGAGAAGAACTACTGGCTTCAGTACACTGGCGACTGGTGTCTTACCAAGAACCGTGGCCCTGCCGCCGTTAAGGCTCCTCTCCAGATTGAGCCGGCGAAGCCCAAGCTCTCTACTACCTCTGTGCACGCGATTACCAACGAGGACGTCAAGGGTGACATCGCCATCATCGAGACCGAGACTAACCTGTCTCGTCCTGACACTCGTCCTCTTGTTGAGGGTCACTTGTGCAACGGTGCGCCTCTGTGCCCGTCGACCTTGTACGCCGACATGGCGATGACCATCTGCGACTACGCCTACAAGATGCTTCGCCCCGGCACTGAGGACATTGGCTTGAACGTCGCCAACGTCGAGGTTCCCAAGACTCTCATTTTCGATGAGAAGATTGATGCCCACATGCTCCGCACCACGGTCACCGCCAACGCCGCTCTTGGCTACGCCGACGTCAGCTTCCACACTGGCGAGGGCTCCAAGAAGGTCGAGCACGCACACTGCAAGGTCGTGTACGGCAGCACCGAGCAGTGGGCTGATGAGTTTGAGCGTGTCACTTACCTCATCAAGGGCCGTGTTGATGCTCTTGAGGAGGCTGAGAGACAGGGCAAGGCTTCCAAGATTGGCCGCGGCTTGGCTTACAAGCTCTTCAACGCCCTCGTCGACTACGACCCCAAGTACCAGGGTATGGAGGAAGTCATCTTGGACAGCAAGTCTTGTGAGGCTACTGCGAAGGTTACCTTCCAGACCACCGACAAGGATGGCAGCTTCTTCTTCAACCCTTACTGGATTGACAGCTGTTGCCACATTTCTGGCTTCATTATCAACGGTACTGATGCTGTTGACTCTCGTGAGCAGGTCTTCATTTCTCACGGATGGGGATCTCTCAGGTTCACTGAGAAGCTCGACCCCAAGAAGTCCTACCGCTCTTACATCCGCATGCAGCCTGTCAAGGGTACTAAGATGATGGCTGGTGACGCGTACGTCTTTGACGGCGACCGCATCATCGGTGTTGCCGGCGATGTTAGGTTCGCCTCCATCCCTCGCAAGGTCCTCAACATGGTCCTGCCGCCCCGCGGACGTGCCCTTGCTGGCGCTGCTCCCGCTCCTGCCGCTGCCGCGGCCAAGGCCGCGCCCGCCAAGGCCGCTCCCAAGGAGAAGGCTGGCAAGGAGAAGGGCACCAAGCAAGTCACCGCCAGCAACCTCAAGACTGTCAATGCCAAGCTTGCTAAGCGGTCTGTCGTTCAAGAGGTCTTTGACATCTTGGCCAAGGAAGTCGGTGTCACCCACGACGAGCTTGCCGACAACATTGCCTTCACCGATCTTGGCTGCGACTCTCTCATGGCCCTGACCGTTTCTGGCAGAATGCGTGAGGAGCTCGACATAGATATCGACTCTCATGCCTTCGTCGAGTACCCCACCATCGGTGCCTTCAAGGCTTTCCTCGCCCAGTTCGAGACGGCTGGCGGCAAGGAGAGTTACGTCCAGGACTCTGGTGACTCCAGTGGCTCCGTTTCTGAGACTCCCGAGCTTGAGTCTGACTCGAATGTCACCACCCCCTACGAGGAGAGTGACCGCTCGGTCAAGGGCGAGGGTGATGATGAGGCTTCTGGTGACCTCCAGAACATCCTCCGCGACACTATTGCCACTGAGATGGGTGTGGAGGTTGATGAGATTGTTGCCGCTCCTGATCTGGCCGCTCTTGGTATGGACTCTCTGATGAGTTTGTCCATCCTGGGCACGCTTCGTGAGAAGTCTGGCATGGATATCCCCAACGACCTCTTCGTCACCAACCCCTCTTTGCTTGAGGTTGAGAAGGCTCTTGGCATTGGCCCAAAGCCCAAGCCCAAGGCTGCACCCCCCAAGCCCGCTCCGGTTCGTCGTGAGCCTAAGGTCCAGCCTACCAAGGAGATTAACACTCACCCTGGTAACACCACGGCTTCCATCACCAAGCCTCCCCCACCCAAGGAGATTGTCGACAACTACCCTCACCGCAAGGCCACATCAATCCTCCTCCAGGGTAGCACTCGCACTGCCACTAAGAACCTCTGGATGGTTCCTGACGGCTCGGGTTGCGCCACCTCCTACACCGAGATCAGCCAGGTTTCCTCCGACTGGGCTGTCTGGGGTCTCTTCTCCCCCTTCATGAAGACTCCTGAGGAGTACAAGTGCGGTGTATACGGCATGGCTTCCAAGTTCATTGAGGCCATGAAGGCCAGACAGGCTAAAGGCCCCTACTCCCTGGCAGGTTGGTCTGCGGGTGGTGTCATCGCCTATGAAATCGTCAACCAGCTTACCAAGGCTGGCGAGACTGTCGACAACCTCATCATCATCGACGCTCCTTGCCCCATCACCATTGAGCCCCTCCCCAAGTCCCTCCACGCCTGGTTTGCCTCCATCGGCCTCCTCGGCGAGGGTGACGACGAGTCTGCCAAGAAGATTCCTTCTTGGCTCCTCCCCCACTTCGCTGCCAGTGTTACCGCCTTGAGCAACTACACTGCGGAGCCTATCCCCAAGGACAAGTGCCCCAACGTCATGGCCATTTGGTGCGAGGATGGTGTATGCCACCTTCCCACCGACCCTCGCCCGGATCCTTACCCGACGGGCCATGCTCTCTTCCTGTTGGACAACAGGACCGACTTCGGTCCCAATCGCTGGGACGAGTACCTGGACATTAACAGGTTCAGGACTAGGCACATGCCTGGTAACCACTTTTCCATGATGCATGGCGACTACGTAAGTCTTCTCATCTTATGCATGGTCTTGAATATTAACTAACATCCTCTTAGGCCAAGATGCTTGGACAGTTCATTCGTGAAGCGGTTTGCGAGTAA", "translation": "MADKMSYLLFGDQSLDTHGFLAEFCRSGNPSTLAKTFLEQAGQALREEIDGLGKLERSKLPTFLTLRQLNERYHAQSIKHPGIDSALLCITQLAHYIDRTEKEPQDVCLHDQTFFMGLCTGLFAAAAIASTPSVSTLIPLAVQVVLMAFRTGSHVGSLAERLSPPVGQSEPWTHILPGLKEAEAKEALFNFHESNYIPVASQAYVSAVSASSLAISGPPATLKALDDQNVFGVKSTAIPVYGPYHAAHLHGTADIEKILRLDDPKVTEVLEKSKPRSAIMSGTKGIWFAETSTKSLLQAVAHECLVDVLQFQKGIDGCIETARDFEGSTCLVIPFGPTHNAETLQKTIKDRTQLDVIVRPGPKIQRESYNSKIGNHGPAGKCKLAIVGMAGRFPDAASHEKLWELLAKGLDVHRVVPADRFPVATHYDITGKAVNTSHSQYGCWIENPGYFDPRFFNMSPREAFQTDPMQRMALTTAYEALEMCGYVPNRTPSTRLDRIGTFYGQTSDDWREINAAQEVDTYYITGGVRAFGPGRINYHFGFSGPSLNIDTACSSSAAALNVACNSLWQKDCDTAIVGGLSCMTNPDIFAGLSRGQFLSKTGPCATFDNGADGYCRADGCASVIVKRLEDAIADKDNVLAVVLGTATNHSADAISITHPHGPTQSILSSAILDDAGVDPLDVDYVEMHGTGTQAGDGTEMVSVTNVFAPADRKRPADRPLYLGAIKSNVGHGEAASGVTALCKVLMMMQKNAIPPHVGIKKEINKTFPKDLSERNVNIAFHLTPFKRRDGKPRRIFVNNFSAAGGNTGLLLEDAPHLKAAEVDARNVQVITVTGKSKAAMIRNAERLVAWMEQNPQTPLSHVAYTTTARRIQHYWRMNVAASDLPEAQRLIKDRLKENFSPISTQQPKVAFMFTGQGSHYAGLGKDLYAHYRVFRDSIDEFNQLAQIHGFPNFLPLIDGSESDVTKLSPVVVQLGLCCFEMALARLWASWGIKPSAVMGHSLGEYAALNAAGVLSASDTIYLVGARAQLLVEKCTAGTHAMLAVTGPVDAVMEALGSQSEAVNVACINGPRETVLSGASTKVSEISSTLGAAGFKCTQLKVPFAFHSAQVDAILDDFETLARSVSFEVPQVPIISPLLGKMVENEPINAAYLRNHARDAVNFLGGLVHAQQSGSIDEKTVFLEIGPHPVCANFVKSSFGISSIAVPTFRRNESTYKVLSNTLCTLHTAGINLDWDEFHRDFSDCTRLLDLPTYSFDEKNYWLQYTGDWCLTKNRGPAAVKAPLQIEPAKPKLSTTSVHAITNEDVKGDIAIIETETNLSRPDTRPLVEGHLCNGAPLCPSTLYADMAMTICDYAYKMLRPGTEDIGLNVANVEVPKTLIFDEKIDAHMLRTTVTANAALGYADVSFHTGEGSKKVEHAHCKVVYGSTEQWADEFERVTYLIKGRVDALEEAERQGKASKIGRGLAYKLFNALVDYDPKYQGMEEVILDSKSCEATAKVTFQTTDKDGSFFFNPYWIDSCCHISGFIINGTDAVDSREQVFISHGWGSLRFTEKLDPKKSYRSYIRMQPVKGTKMMAGDAYVFDGDRIIGVAGDVRFASIPRKVLNMVLPPRGRALAGAAPAPAAAAAKAAPAKAAPKEKAGKEKGTKQVTASNLKTVNAKLAKRSVVQEVFDILAKEVGVTHDELADNIAFTDLGCDSLMALTVSGRMREELDIDIDSHAFVEYPTIGAFKAFLAQFETAGGKESYVQDSGDSSGSVSETPELESDSNVTTPYEESDRSVKGEGDDEASGDLQNILRDTIATEMGVEVDEIVAAPDLAALGMDSLMSLSILGTLREKSGMDIPNDLFVTNPSLLEVEKALGIGPKPKPKAAPPKPAPVRREPKVQPTKEINTHPGNTTASITKPPPPKEIVDNYPHRKATSILLQGSTRTATKNLWMVPDGSGCATSYTEISQVSSDWAVWGLFSPFMKTPEEYKCGVYGMASKFIEAMKARQAKGPYSLAGWSAGGVIAYEIVNQLTKAGETVDNLIIIDAPCPITIEPLPKSLHAWFASIGLLGEGDDESAKKIPSWLLPHFAASVTALSNYTAEPIPKDKCPNVMAIWCEDGVCHLPTDPRPDPYPTGHALFLLDNRTDFGPNRWDEYLDINRFRTRHMPGNHFSMMHGDYAKMLGQFIREAVCE"}, "target": {"uid": "4409dae4-6ac6-4da3-be45-6bad77887b3e", "label": "XP_007833873.1", "names": {"protein_id": "XP_007833873.1", "cluster_role": "hit_required"}, "start": 11679, "end": 18278, "strand": 1, "sequence": "ATGGCGGAACAGATGTCTTATCTCCTTTTTGGAGACCAGTCTCTTGACACACACGGCTTTTTGGCCGATTTTTACAGACAAGGGAATCCGAGCATTCTCGCCAAGACGTTTCTCCAGCGAGCGGGAGATTCTTTGAGAGACGAGATCGATAGACTTCCCCGATGCCAAAGAGACCGAATTCCCCAGTTCAGGACTCTGCAACAGCTAAACGAAAGATACCATCAACAAACGATCAAATTTCCAGGAATTGACAGTGCCCTGCTCTGTATAACACAACTGGCCCATTATATTGAGTAGGTAGCCCAATGTGGACAGTGGACAGAGGTCTACTCCATGATTGGCCAAGACTGCCACTAACACGATTATAGTCGATCGGAAAAAGAGCACCAGGATGTCACTGCGGCCGAAAACACATACCTCTCCGGTCTCTGCACTGGTCTTTTCGCCGCCACGGCGATCGCGTCGAGCCCGTCACTCTCCTCGCTGCTCCCGATAGCAGTTCAAGTTTCTTTGATGGCATATAGAGTTGGATCACATGTCGCGTCTCTTGCAGAACGGCTGAGTCCTTCAGACGAAAGATCCGAAAGCTGGACATATGTTGTCCCTGGAGCAAAAGAAACAGATGCAAAGCCTATCCTTGCAGAATTCCACGAGACAGAGGTATGCCCCGCAACACATCGTTTTACCCTTTACATTTTGTTAATAACCTTGTACAGGGAATCTCGCCTGCCGCTCAAGCTTATGTCAGCGCCGTGTCTGCCAGTAATATTGCGATTTCGGGTCCTCCTGCGACATTGAAGTCCCTTTTCAGCAAAGATCTATTCGAGTCGAGGCCGACAGCCATCCCTGTGTACGGGCCATACCATGCACCGCATCTTCATGCTGCTGCAAATCTCGATAAGATCTTGAGGCTGGATGATGAGGCTGTTACCGCCGCATTCGACGGGTCCAAGCCTCGCAGTCACATCGTCTCTTGCGTGACAGGGCAGTCTTTTCCTGAGACAGACACCAAATCCCTTTTGAAGGCAGTCGTTCACGAGATTCTGAACGAGCCGCTGTTGTTCCACAAGGCACTCAAGGGAAGCCTCAATAGTGCAAAGGAGTTCAAGGGCTCCAGGGTCCTGGTGATCCCATATGGTCCCACACAAGCGGCCAGCACACTTGCCAACTTGTTGAAGGCACAGACAAAACTCGAAGTTGTCCTACGGACGCCGCCTCAGGTGTCACGTGAAAGCAACGGCGCAAGCATTGGTAACCATGGATCTTCGGGCAAGTGCAAACTTGCCATTGTGGGCATGGCCGGCCGGTTCCCCGATGCTGCCAGCCACGAAAAGCTCTGGGAGTTACTGGAGAAGGGTATTGACGCTCACCGCGTCGTGCCCGCTGACCGGTTTCCGGTCGAGACACACGTCGACCCCACTGGCAAAGCCATCAACACGAGCCACACGCCCTATGGGTGCTGGATTGAAAACCCCGGTCTCTTTGACCCCAGATTTTTCAATATGTCGCCGCGTGAAGCATTCCAGACAGATCCCATGCAGCGCATGGCGTTGACGACCGCCTATGAGGCTCTTGAGATGTCCGGCTATGTGCCCAATCGGACACCCTCCACGCGCCTAGACCGTATTGGTACCTTTTATGGTCAGACTTCCGATGATTGGCGTGAGATCAACGCCGCCCAGGAAGTGGACACCTACTATATTACGGGTGGTGTCCGTGCATTCGGCCCAGGCCGAATTAATTACCACTTTGGCTTCAGCGGCCCGAGCTTGAATATCGACACAGCCTGCTCATCCTCTGCCGCTGCTCTGCAAGTGGCTTGCACATCACTTTGGGCGAAGGAATGCGATACGGCCATTGTGGGAGGTCTCTCCTGCATGACAAATTCCGACATTTTTGCCGGATTGAGTCGCGGCCAATTCCTTTCCAAGAAGGGCAATTGCAACACATTTGACAATGATGCCGACGGCTACTGTCGCGCTGACGCGTGCGCTTCCGTCATCGTGAAGCGTCTCGACGATGCACTGGCAGACAAGGACAATATCCTCGCTGTTGTTCTTGGCACATCAACGAACCACTCTGCTGATGCTATTTCCATCACACATCCCCATGGCCCTACCCAATCTGTGCTGTCCAGAGCTATTCTGGATGAAGCTGGTGTTGATCCTTTGGATGTCGACTATGTTGAGATGCACGGCACAGGTACCCAGGCGGGTGATGGCACAGAGATGGTGTCCGTCACTGACGTGTTCGCTCCTGCAAATCGTCACCGAGCCTCTGATCGGCCCTTGTACCTGGGAGCCATCAAGTCCAACGTTGGGCACGGTGAAGCTGCATCCGGCATCACTGCTCTTAGCAAGGTTCTGTTAATGATGAAGAAGAATTCTATCCCCCCGCACGTTGGCATCAAGGGCGAGATCAATAAGACATTCCCCAAGGACCTTGGTGCAAGAGGTGTCAACATTGCCTTCCACAAGACACCCTTCCAGCGCAAGGACGGAAAGCCTCGTCGCATTTTTGTCAACAACTTCAGTGCTGCTGGCGGTAACACTGGTCTGCTCCTTGAAGATGGGCCCCGCTACAAGACGGCTGAGGCCGACCCTCGTAGTGTCCACGTCGTCACTGTCACTGCCAAGTCGAAATCAGCCATGATCCGAAATGCCGAGGGTCTTGTCCAGTGGATGGAGCAGAATCCATCAACGCCTGTCAGTGATGTTGCCTACACTACCACGGCACGCAAGATCCAACACTACTGGCGCATGAACGTTGCTGCTGGTTCACTGCCAGAGGCCATTCAGGCTATCAAGGAGCGTCTGAAGTCCACCTTTGTTCCTGTCTCGCCAGAACAACCCAAGGTTGCCTTCATGTTCACGGGACAAGGCTCGCACTACGCTGGCCTTGGAAAGGAGCTCTATGCCCACTATGCCATCTTCCGCGATGCCATCGATGAGTACGATCAGCTTGCAGGAATCCATGGCTTCCCATCCTTCTTGCCACTCATCGACGGTAGCGAGCCAGATGTTCAGAACCTGTCTCCTGTCGTTGTCCAACTGGGTCTATGCTCCTTTGAAATGGCCCTTGCCAGGCTCTGGCAGTCCTGGGGCATCCAACCAGGTGCTGTACTCGGCCACAGCCTGGGCGAATACGCGGCTTTGCATGTCGCCGGTGTACTCTCTGCTAGTGACACCATTTACCTTGTGGGTGCTCGTGCTCAGCTCCTGGTCAACAAGTGTACCGCCGGAACACATGCCATGCTTGCTGTTCAGGGGTCTGTTGAAACAGTCAAGGAGGCTCTCGGCGCTCGTGCTGAGTCTACCAATGTCGCTTGTATCAATGGTCCCCGCGAGACTGTCTTGAGCGGTGCATCCAGCGAAGTTGCTGAGATTGCTGAACAGCTTGGTGGCGCAGGCTTCAAGTGCACCCAGCTCAAGGTTCCTTTTGCCTTCCATTCGGCTCAGGTCGAGCCCATTCTGGATGACTTTGAGTCCTTGGCCCGCTCTGTGCGCTTTGAGACACCCAAGGTGCCGGTTATTTCACCACTCCTTGGCAAGCTCGTAGATAACGAGCCAATCAACCCTGCCTATCTTCGCAACCATGCTCGCGAGGCTGTCAACTTTTTGGGAGGACTTGTTTCCGCTCAGCAGTCTGGCATGATTGATGAAAAGACCGTCTGGCTCGAGGTTGGCCCTCACCCTGTGTGTGCCAACATGGTGAAGGCAGCATTCGGTGCCACCACCATTGCTGTTCCAACTTTGCGCCGCAATGAGGCCACTTACAAGACGCTCAGCAGCAGTCTCTGCACCTTGCACTCGGCTGGTCTGAACTTGGACTGGAACGAATTCCACCGAGATTTCGATGCCTCCGTCCGCCTGCTGGACCTACCTAGCTATGCGTTTGATTACAAGAACTACTGGCTACAGTACACTGGCGATTGGAGTTTGACCAAGAACCGTGGTGCACTCCCAGCATCCACCAAGGCCATCGAGGCTCCCAAGCCCAAGCTTTCAACTACCACCGTGCAAAAGGTAGTCAGGGAAGAGGTCAAGGGCGACATTGCTATCCTTGAAACCGAGTCAGAAATGACTCGTGATGACCTGCGACTGGTTTGCTCGGGCCATATGGTCAACGGCACTGCGTTGACGCCATCTTCCCTCTACGGTGACATGGCCATCACTGCCTGCGAGTACGCGTATAAGTTGCTTCGTCCTGATGCCAAGAACATTGGCTGCAACGTCAGCCACATGGAAGTTCCCAAGACTTTGATCTTCAATGGTAAAGCGAAGAGTCAGGTCCTGCGCATGTCTGTCAAGGCCAATGCCGCAGAAGGCTTCGCCGACCTGTCCTGGACCAGTGGTGAAGGTGCCCAGAAGACCGAGCATGCCAACTGCAAGGTCTTCTTTGGGGACAACGAAGAGTGGCTCGGTGAATTTGAACGGGTCAACTACTTGATCAAGTCTCGAATCGACGCTCTCCGGGCTGCAGAGCAACGTGGTGATGCTTCCAAGATCGGACGTGGTCTGGCTTATAAGCTGTTTGCTGCACTTGTTGACTACGATCGCCGCTATCGTGGTATGGAATCAGTCATCCTTGATAGTGAGACATGCGAGGCTACTGCCAAGGTTGTTTTCCAAACAAGCCCCGAAGACGGCACGTTCCACACTGCTCCCTACTGGATCGACAGTGTCTGCCATATTTCAGGTTTCATTCTGAACGGCTCCGATGCTATCGATTCGCGCGAACAAGTCTTCATCTCTCACGGCTGGGGATCAATGCGTTTTGCCGAGCGTCTTTCTGCCGAGAAGACTTACCAGACCTACATTCGCATGCAGAACGTCAAGGGCAGCAAAATGATGTCTGGCGATGCCTATATTTTTGATGGCGACAAGTTGATCGGCATTGCTGGCGATGTTCGCTTCCAAGCAATCCCACGCAAGGTGCTCAATGTCGTACTTCCTCCCCAGGGTGCTGCGGCTGCTGGTTCGGCACCCGCTCGTGCACCAGCCGCTGCTGCGAAGCCAGCTGCAAAGGCCGCCCCCAAGGAGAAGAAGCAGGTCACCTCAGCTAATCTTCCAGCTGTCAACAAGAGTCTCACCAAGAACTCTGTTGTTGCTCAGGTTATGGAAATCATTGCCAAGGAGACTGGAGTTAGCCATGACGAATTGGCAGACAATATTGCCTTTTCCGATCTTGGTGTCGACTCTCTGATGGGTCTCACCATTAGCGGCAGGCTTCGCGAGGAGCTTGAGCTGAATGTCGATTCTCATGCCTTCAATGACCATGCTACCGTTGGTGCCTTCAAGGCCTTCCTGGCTCAATTTGAAAGTGCTGACGCAGCAATGGTTGAGGAGAATGCGCACTCCAGCGCATCTTCTGACAGTGCTGACATGGAGACTGAATCCAACTTCACCACTCCCTCTGACGATAGTGAGAAGGACGAGGTCAAGGGCGACGCACCTGCTGCCGATGGCAATGTCAGCGAGCTTCAAGACATTGTACGCTCTACCATCAGTGCAGAGATGGGAGTCGAGGTTGAAGAGGTCATTGCGGCCCCAGACCTAGCAGCACTTGGCATGGACTCTCTTATGAGTTTGTCCATCTTGGGTATCCTGCGTGAGAAGACTGGCTTGAACATTCCTTCTGACCTTCTTGGACACAACCCTTCGCTCAAAGACATTGAGAAGGCTCTCGGAATTGAGGACAAGCCCAAGCGTGCTGCTCCCAAGTCAGCTAAGCAGGAGCCTGCAAAGCCGGAGCCAAAGGTCCAAGGCGAGGCAAAGGCTCATACCAACCCTGTCGATAACTACCCACACCGCAAGGCAACATCTGTCCTGCTTCAGGGCAACCACCGTACCGCGAAGAAGCAGCTGTTCATGATTCCTGATGGCAGTGGTAGCGCTACTTCGTACACGGAGATTTCAGAGGTTGGCTCTGACGTTGCCGTATGGGGCCTCTTCTCGCCATTCATGAAGACTCCCGACGAGTACAACTGCGGTGTCTACGGCATGGCTACAAAGTTTATCCAAGAGATGAAACGCCGTCAACCTGAGGGACCCTATGCTGTGGCCGGATGGAGTGCAGGCGGAGTTATTGCCTACGAGATCGTCAACCAACTGACAAAGGCGAATGAGGAGGTGTCTAATCTCCTCATCATTGACGCTCCGTGCCCAATTACGATTGAGCCTCTCCCGGCTGGTCTCCACGCCTGGTTTGCATCCATTGGTCTGCTCGGTGAGGGCGACGATGCCGAGGCCAAGAAGATTCCAGAGTGGTTGCTTCCCCACTTTGCGGCTTCCGTTACTGCCCTGTCCAACTATGACGCCGAGCCTATCCCGGCCGACAAGTGCCCCAAGGTCACTGTCATCTGGTGCGAGGACGGTGTTTGCAAGCTCCCTACCGATCCCCGACCTGACCCCTACCCGACTGGTCACGCCCTCTTCCTTCTTGACAACCGGTCCGACTTTGGCCCCAACCGATGGGATGAATATCTTGACAGCAAAAAGATGACATTCCATCACATGCCGGGCAACCACTTCTCCATGATGCACGGTCCCTTGGCCAAGCAACTTGGCGGCTTCATGCGTGATGGCATGAAATCATGA", "translation": "MAEQMSYLLFGDQSLDTHGFLADFYRQGNPSILAKTFLQRAGDSLRDEIDRLPRCQRDRIPQFRTLQQLNERYHQQTIKFPGIDSALLCITQLAHYIDRSEKEHQDVTAAENTYLSGLCTGLFAATAIASSPSLSSLLPIAVQVSLMAYRVGSHVASLAERLSPSDERSESWTYVVPGAKETDAKPILAEFHETEGISPAAQAYVSAVSASNIAISGPPATLKSLFSKDLFESRPTAIPVYGPYHAPHLHAAANLDKILRLDDEAVTAAFDGSKPRSHIVSCVTGQSFPETDTKSLLKAVVHEILNEPLLFHKALKGSLNSAKEFKGSRVLVIPYGPTQAASTLANLLKAQTKLEVVLRTPPQVSRESNGASIGNHGSSGKCKLAIVGMAGRFPDAASHEKLWELLEKGIDAHRVVPADRFPVETHVDPTGKAINTSHTPYGCWIENPGLFDPRFFNMSPREAFQTDPMQRMALTTAYEALEMSGYVPNRTPSTRLDRIGTFYGQTSDDWREINAAQEVDTYYITGGVRAFGPGRINYHFGFSGPSLNIDTACSSSAAALQVACTSLWAKECDTAIVGGLSCMTNSDIFAGLSRGQFLSKKGNCNTFDNDADGYCRADACASVIVKRLDDALADKDNILAVVLGTSTNHSADAISITHPHGPTQSVLSRAILDEAGVDPLDVDYVEMHGTGTQAGDGTEMVSVTDVFAPANRHRASDRPLYLGAIKSNVGHGEAASGITALSKVLLMMKKNSIPPHVGIKGEINKTFPKDLGARGVNIAFHKTPFQRKDGKPRRIFVNNFSAAGGNTGLLLEDGPRYKTAEADPRSVHVVTVTAKSKSAMIRNAEGLVQWMEQNPSTPVSDVAYTTTARKIQHYWRMNVAAGSLPEAIQAIKERLKSTFVPVSPEQPKVAFMFTGQGSHYAGLGKELYAHYAIFRDAIDEYDQLAGIHGFPSFLPLIDGSEPDVQNLSPVVVQLGLCSFEMALARLWQSWGIQPGAVLGHSLGEYAALHVAGVLSASDTIYLVGARAQLLVNKCTAGTHAMLAVQGSVETVKEALGARAESTNVACINGPRETVLSGASSEVAEIAEQLGGAGFKCTQLKVPFAFHSAQVEPILDDFESLARSVRFETPKVPVISPLLGKLVDNEPINPAYLRNHAREAVNFLGGLVSAQQSGMIDEKTVWLEVGPHPVCANMVKAAFGATTIAVPTLRRNEATYKTLSSSLCTLHSAGLNLDWNEFHRDFDASVRLLDLPSYAFDYKNYWLQYTGDWSLTKNRGALPASTKAIEAPKPKLSTTTVQKVVREEVKGDIAILETESEMTRDDLRLVCSGHMVNGTALTPSSLYGDMAITACEYAYKLLRPDAKNIGCNVSHMEVPKTLIFNGKAKSQVLRMSVKANAAEGFADLSWTSGEGAQKTEHANCKVFFGDNEEWLGEFERVNYLIKSRIDALRAAEQRGDASKIGRGLAYKLFAALVDYDRRYRGMESVILDSETCEATAKVVFQTSPEDGTFHTAPYWIDSVCHISGFILNGSDAIDSREQVFISHGWGSMRFAERLSAEKTYQTYIRMQNVKGSKMMSGDAYIFDGDKLIGIAGDVRFQAIPRKVLNVVLPPQGAAAAGSAPARAPAAAAKPAAKAAPKEKKQVTSANLPAVNKSLTKNSVVAQVMEIIAKETGVSHDELADNIAFSDLGVDSLMGLTISGRLREELELNVDSHAFNDHATVGAFKAFLAQFESADAAMVEENAHSSASSDSADMETESNFTTPSDDSEKDEVKGDAPAADGNVSELQDIVRSTISAEMGVEVEEVIAAPDLAALGMDSLMSLSILGILREKTGLNIPSDLLGHNPSLKDIEKALGIEDKPKRAAPKSAKQEPAKPEPKVQGEAKAHTNPVDNYPHRKATSVLLQGNHRTAKKQLFMIPDGSGSATSYTEISEVGSDVAVWGLFSPFMKTPDEYNCGVYGMATKFIQEMKRRQPEGPYAVAGWSAGGVIAYEIVNQLTKANEEVSNLLIIDAPCPITIEPLPAGLHAWFASIGLLGEGDDAEAKKIPEWLLPHFAASVTALSNYDAEPIPADKCPKVTVIWCEDGVCKLPTDPRPDPYPTGHALFLLDNRSDFGPNRWDEYLDSKKMTFHHMPGNHFSMMHGPLAKQLGGFMRDGMKS"}, "identity": 0.7235697940503433, "similarity": 0.8192219679633868}, "509a793d-68c7-4be5-811a-ee92a609b323": {"uid": "509a793d-68c7-4be5-811a-ee92a609b323", "query": {"uid": "d6a8f86a-5669-4915-93b5-2a127ca8276f", "label": "KAF4827099.1", "names": {"protein_id": "KAF4827099.1", "cluster_role": "hit_required"}, "start": 56590, "end": 58469, "strand": -1, "sequence": "ATGGTTCGATCTCTGCTCGCATTGGCTTTTGCCAACATTTCCCTGGCCGGAACGGTCACCTACAACTGGGAGGCTACCTGGGTCAACACCAACGGTGGAAAGAACGTCACGAGGCCTGTCATTGGTATCAACGGACAATGGCCTTGCCCCAAGATCGAGGCCAACGTTGGTGATACCATCGTCGTCCACCTGACCAACAAGCTTGGCAACCAGACGACCGGTATTCACTTCCACGGTATCGATCAGATCAGCACCAACTGGATGGACGGCCCCAGTATGGTCACCCAGTGCCCACTGCCTCCCGACTCTTCCATGACCTACTCCTTCACCGTAAGTGGGAAATATAGCTTCATAAATGAACACAAGAACTTAGAACAAACAGGCCAATGCTGGCGGAACCTACTGGTACCATTCTCACAACATGGGCCAGTACCCTGACGGCATGCGCGGCCCCTTGGTCATCCACGACCCCCAGGACCCCTATGCTGGACAATACGACGAGGAGTACCTCCTGACTGTCTCTGACTGGTGAGTTATCTGGATAGATCCTCGAGATGTGGCGCATCTAACATCATGCAGGTACAATGATCAGAGCATTCCCCTGGTCCAGAAGATGCTTACGCCGTCCAACGCGCATTTCCAGCCGCCCATCCCCAATGGCATCATCATCAATGACGGCGCCACGGCCAACTACAAGTTCGAGAAGGGCAAGACCTACCGTTTCCGCGTCATCAACTACGCTGCCATCGCCTCCTTCATGCTGCACTTTGACTCTCACGATATGAACTTGATCATGATTGATGCGGCCTACATCAAGCAGAAGCTCACCTACCAGATCCGCATCGCTCCCGCCCAGCGCTACGACATTCTGGTCAAGTGCATCGACCGTGACAACCGCAACTACCCCTTCCTCATCTCCGCCGACATCAACCGTGATTGGTCCAACAAGGCTCTTGACCAGTCCTGGCCCTTCAACGCCACCGGTCAATTGGTCATGGACCAGAGCAAGCCCTTCAGCACCGATTCTGTCGCGGAATGGAGGCCCTCTGACGACTCCGTCTACGAGCCCTACGGCGACGAGGCCATCCTTCCCGACGCCACTACGACCATCCAGTTCAACTGGCAGTTCTGCTTCGACAGTGCCGGTATTCCCCGCGCCTGCGTGAACGGTAGCCCGTACGTCGACCAGAAGGTTCCCACCCTGTACTCAGTCGCCTCCACTGGTGAGAACAACACCAACCCTGCCGTCTACGGCGCCGTCCACCCTTTCGTTGTCAGCTATGGCGAAATCGTCGACATCGTCGTCAACAACAGGGATGAGGCCGTCCACCCTTTCCACCTTCACGGTCACCACTTCCAGGTCCTCAAGCGCCCTGCCTCCGGCACTGGTGACTGGCCCGGTGCCAACCGCGCTCGCCTGAACCAGAAGCCTCCTCGTCGTGATACCGTCTCCGTCATGGGCAACTCGTACGCTGTGCTGCGCTTCGAGGCTACCAACCCTGGTGTCTACCTCTTCCACTGCCACATTGAGTGGCACGTTGAGATGGGTCTGACTGCTACTATCATCGAGGCCCCTGAGATGCTCCGCAACCTTACCGTCCCTGATGACCACCGCGCTGCCTGCGCCAAGCAGGGCATTCCTGTCGAGGGCAATGCTGCCGGCAACACCGAGAACGTGCTTGACCAGACCGGCATGAACTTGACTCCCCCGGTCACCTATGTCGGGTAAGTCCATGCTCAAAACACCCTTTCCCTTGCTCACTTGAAGCTGACCAAACCCCACAGTTCCACCTACGTCCCCGGTGCCGCTGCCGCTCCCGCTCCGGCCCCTGCCCCGGCTGCCAAGCTCCGCTCCCGCGTTGTCCGCAAGAGCATCTGA", "translation": "MVRSLLALAFANISLAGTVTYNWEATWVNTNGGKNVTRPVIGINGQWPCPKIEANVGDTIVVHLTNKLGNQTTGIHFHGIDQISTNWMDGPSMVTQCPLPPDSSMTYSFTANAGGTYWYHSHNMGQYPDGMRGPLVIHDPQDPYAGQYDEEYLLTVSDWYNDQSIPLVQKMLTPSNAHFQPPIPNGIIINDGATANYKFEKGKTYRFRVINYAAIASFMLHFDSHDMNLIMIDAAYIKQKLTYQIRIAPAQRYDILVKCIDRDNRNYPFLISADINRDWSNKALDQSWPFNATGQLVMDQSKPFSTDSVAEWRPSDDSVYEPYGDEAILPDATTTIQFNWQFCFDSAGIPRACVNGSPYVDQKVPTLYSVASTGENNTNPAVYGAVHPFVVSYGEIVDIVVNNRDEAVHPFHLHGHHFQVLKRPASGTGDWPGANRARLNQKPPRRDTVSVMGNSYAVLRFEATNPGVYLFHCHIEWHVEMGLTATIIEAPEMLRNLTVPDDHRAACAKQGIPVEGNAAGNTENVLDQTGMNLTPPVTYVGSTYVPGAAAAPAPAPAPAAKLRSRVVRKSI"}, "target": {"uid": "82de8756-de75-4fe7-8446-efb1dff6def9", "label": "XP_007833872.1", "names": {"protein_id": "XP_007833872.1", "cluster_role": "hit_required"}, "start": 4725, "end": 6540, "strand": 1, "sequence": "ATGTGGACAGCCAGGCTCAGCTCTATAGCGGTGTTGACACAGGTTGTTGGCACATGGGCCGATACGATCACCCTCAACTGGGAAATAACCTGGGTCAATGCCGCTCCAGATGGCTTTCACAGACCAGTCATTGGCGTCAACGGTAAATGGCCCTGTCCACCAATTCACGCCACCGTCGGCGATACAGTAGTGATCAACATGAAGAACAGCCTCGGCAATCAGACGACGGGACTTCACTTCCACGGCATAAACCAACTTGATACAAACTATATGGATGGAGCCTCCATGGTGAACTCTTGTCCAGTTGTCCCTGGAAGCTCAATGACATATTCATTCACCGCCGACGAACCTGGCACTTACTGGTACCATTCCCACAACATGGCACAGTACCCCGACGGACTGCGCGGTCCTCTCATCATTCACGACGACAACGACCCTTTCGACGGAGAATTCGACAATGAGGTGATACTCACTATATCCGACTGGTATCACCAACAAACCCTGACACTGGTGCAAAATATGTTGGTCTCAAGCAATGACCAATGGCGCCCACCACTCCCTGACGGTATGATCGTCAATGAGGGCGGGAACACGGATATTGAGCTTGACATTGGTACAACCACTCGCGTCAGGATTCTGAATTTTGGAGCTCTTACAGCTTTCATGCTCCGATTCGGCTCTCGCGACATGGATGTCATCATGACTGATGCGTCCTATGTCCAGAGGGAGACAATCCATCAGCTGCGCATTGCTCCAGGACAACGATATGACGTCCTGGTCTCTGCGACTAAGAAGGATAAGGGGAAAAACATACCCTACCTGATTAGCATGGATCTGAACCGCGATTTCACCGTATCTGGTACGTGGACCTTCAACCAGACGGGCTACCTCATTACCGATGCGAAGGCGCCCTGCACCGCAAAAGAGGTTGTCCAGCAGTGGCGTCCCTTTGATGAAGCCCTGTTCACTCCCCTCGATGAGATGCCGCTATTGGGTCCGTTGGACAGGACGTGGACATTGAACTTTGCACTTTGCAAGGACATGAACAATATTCCTCGGTGAGTACTCGCAATCATGAGTCTGACATAGAGAATCATGCTAACCTGTGAACTCTTCAGCATGTGTTTCAACGATCAGACATACGTCATGCAGAAGACACCGACCTTATATACTGCGGCTACTGTTGGCAATGCAAATACAGACCCCAGCGTCTATGGCGCTGTCCTGCCGTTTATCATTGAGTATGGTGACGTTCTGGAAATTGTCATCAACAACCTCGACCCTGCAATCCACCCCTTCCATCTACACGGGCACCAGTTCCAGGTCGTCGAAAGACCAGAGAGTGGCTCTGGCTCGTTCGATGGATCTTCTACTGCGAACCCGGTGCCGCCCCGACGAGATGTCATTAGCATCAACGGCGGGTCTTATGCCAGACTGCGCATAACCGCCGATAACCCGGGCGTGTTCCTATTTCATTGCCATATCGAATGGCATGTCGAAATGGGCCTTACCGCTACCCTCATTGAGGCGCCCGAGATGCTCGATGGTTACGATATCCCGCAAGCAATGATCGATTCGTGCAAGGCTCAGGGATATCCCGTCGCGGGTAATGCTGCTGGCGATACAATTAATGTCTGGGATGACTCGGGGTACCTTACTGATCCACCTTCGACTTACTCTGGCTCCCAGTGGCCTGTTCCCAAGGGTGGCAACAGCCAAAAGAGTCGACCGAGGCGAAAGCCGAGTGGCCAGTCGTCTCAAACTAGACAGATCAGCAACATGTCAGGTGAATTCCAGCACAGGATCACCTGGTAG", "translation": "MWTARLSSIAVLTQVVGTWADTITLNWEITWVNAAPDGFHRPVIGVNGKWPCPPIHATVGDTVVINMKNSLGNQTTGLHFHGINQLDTNYMDGASMVNSCPVVPGSSMTYSFTADEPGTYWYHSHNMAQYPDGLRGPLIIHDDNDPFDGEFDNEVILTISDWYHQQTLTLVQNMLVSSNDQWRPPLPDGMIVNEGGNTDIELDIGTTTRVRILNFGALTAFMLRFGSRDMDVIMTDASYVQRETIHQLRIAPGQRYDVLVSATKKDKGKNIPYLISMDLNRDFTVSGTWTFNQTGYLITDAKAPCTAKEVVQQWRPFDEALFTPLDEMPLLGPLDRTWTLNFALCKDMNNIPRMCFNDQTYVMQKTPTLYTAATVGNANTDPSVYGAVLPFIIEYGDVLEIVINNLDPAIHPFHLHGHQFQVVERPESGSGSFDGSSTANPVPPRRDVISINGGSYARLRITADNPGVFLFHCHIEWHVEMGLTATLIEAPEMLDGYDIPQAMIDSCKAQGYPVAGNAAGDTINVWDDSGYLTDPPSTYSGSQWPVPKGGNSQKSRPRRKPSGQSSQTRQISNMSGEFQHRITW"}, "identity": 0.48747913188647746, "similarity": 0.656093489148581}, "afdc5e45-0476-4dc7-ab2e-7e0af12c6d69": {"uid": "afdc5e45-0476-4dc7-ab2e-7e0af12c6d69", "query": {"uid": "a5052116-d6a3-48c3-a29e-af46c022e65f", "label": "KAF4827097.1", "names": {"protein_id": "KAF4827097.1", "cluster_role": "hit_required"}, "start": 0, "end": 3126, "strand": 1, "sequence": "ATGGTTTTCTGCGCGTACTGCGGGAAGTCCTTCACCAGGAAGGAGCACCTGGAGAGACACATCCCTAGCCGTATGTCGTTATTCCCGCTTCCACTCCACGGAAGCTACACAGGCTGACCTCACTTTCCCAGACACCAATGTCAAGCCTCATCGCTGCAGCGCTTGCCAGCTTTCCTTCGCCAGGCGGTTAGTGGTTTCTGATAACCCCGCGTGAACACTCACTTACAACGCAACAGAGACCTCCTCCAAAGACATCACTCAACGTACCATGAGGCCCGAGACCCCATGGAGCCTCTGCCCGGTGGTGTTCCCACCGTGGCCGGCCGAACACCTATTGCCTGCCAGAACTGCGCCAACGCAAAGACGGGTTGCGATAAGAGAGTACCATGCTCGAGATGCGCAGAGAAGAACCTGCCATGCGCAGCTAGATTCGCGAGGAGATCATCCAAGGCTGCCGTCAGAGCCGCCCAGGCCAGCGCCGCATTCCAACAACAGATGATGCCCACCGTTCCTCAACAACCACCAGCCCAGCCAGTCGCCTTCATGGATCTGGACCCGACACTGCCCAAGCAAGATTCTCCTGGAAAGATGTCGACGGGATCGCCCATCACGACCATGGACCCTCGCATGGTCGAGGCACAGATGAGGAAGAGCTCTCCTCCTCAATCACACAGCAGTCCCAACGAGTTCCCCTCACCTCATAGCAGGATCGAAGGCCTCGATGAGTTCATGCAGCTCAACAACGACTTCATCACACCCGAGACCAACTACCAAGACATGATGGTGTGGCCCGAGTATCCCTTGGAGCTTGACATGTACAACCAGGTGCCCATCTCGCGCCCTGATATGACGATGCCGAGTTTCACTGAGCTGAGCGACTTGTCCTCGACCTCAGCTTCAGAGCCTATGACCGCCTCGTCATCGCGAGGATCCATTCACACCAGGAGTACCAGCATTATGTCCACTGCTGACTTCGACACGACAATGAAGCCGACAGAGCCTGTCATGGGAATGATGAACGACTCGATGATTCCTGAGTTCGAGGTTGTTATCGCCGCCGAAGATTCATGGCCTCTCGCTCGCTGCAATCCCCCCATCTACTCTGGTACTTGCCCGCGAACCGCAATCGTGCACCTCGAGTGCCTCGAGCGCAAGTCGAAGGAAGACAGTACCTGGAGCTCTCTGGAGAAGTACTTGGAGAACGTTGATTGGGATGCGACGGATGCTTCTGTCGTCCCTCTTACCTCGCGCACCCGCGACCGGATGCTGGCCATCACGCAGTCGTTTCTCCAAAAGGCGCTCGAGATCCATCGCAGTGGCCTCAACAACGGGTACTCCAAGACCGGTTACGCCACCCCCAGCGAGTTCAACTTCCTGGTCCTGCCTCCTACTAAGATCCTGGAGTACTTCCTCCGCAGCTACGTCCGTAGCCTCCACTACTACTACCCTCTCATCGTCGCTGGATGCGTTGACCCTAACGAGATGCTTCTGAACAATCAAGCGTCAACTCTGCTCGTCCTCTTGATGATTGCACAGGGTGCGTCGCACGTGCCGAGCGCCGAGGCCAGATATCTCGCCGCCGGTCTGACAGAAACCTGTCGCATTTCGCTCTTCGACATCATCGAGAAGGATGTCGAGCTCTCGGCTGACCCGATCGCCCTTCGATGCGCTCTTCTCTTCACCTTGCTCGGTGCTTGGAGTGGCGACAAGTGGTTGATGGACATCTCGATGGGACAGAGGGGAATGTATCTGTCGGTAAGCAGCCACAGCCTTCTCATTAACCAATGTACGCACATGCTGACATGATTATAGATGTTGAGACACGCTGGCATGTTGGAGCCCCAGCCATCGATGATCCCAACCTTGAACAGCACCACCAGCACCGAACTTCAATGGCGCGCCTGGTTGCATCGCGAGATGCAGAACAGGCTGGTCTACAACTGGGTTATGGCCGACCAAGAGCTTAGTCTCTTCCATGATACCCCGCCTCAGCTAGCCATCACGGATCTTCAATGCCCTCTGCCCAGTCCCGAGTCATTATGGCTCTCCTCAAACTCTGAGCAATGGTTTGCCAACGTGCAGAACCTTTACGGCTGCACCGCCAATGTCAACCCCCAGTTGCTCTCCAGCCCGTCCCTCACTCCCTCATTGTGTGAGCTCTTCCAGGACTTCATTCACGACAACCTTTCCCGCCGCCAGGGCAGCCTGTCTCCTCAGCAGCTTCGCCTTCTCCTCCACCCTCTGCAGGGCCTGCTTTGCCACTTGAGGCAGATGCTTTCCTGCTTCTCTGACGTCCTCTCTACGCGCCGGGCAACCTCGCGCACTGTAACCAAGGCGAGCACTATGCTTCGCCTCGAAGAGGTCCAAGCACTCTTGCAGAAATGGTACGAGCTCACCATGGTCGCGTCCAAGAACAACCCCGACTGCGGCACCACCCGCTGCAACTTGGTCCTCTACCATCTCATCTCGCTCAATGCTGTTACAAATTTCCCCGAGATCGAGCGCCTCGCCCGCCGCGACGGCTTTGACGGCTCGTACTGGGAGCTTAGCCTGCGCCACAAGCGCTGCGTCTACAACCGCGAGGAGGCCATCTTCCATAGCGGCCAAGTCCTTCGCCTCCTGCGCTCTATGCCCGCCGACCGTCGCCCGTGCTGGTGGCCCGCTGGTGTCTACCGTGCCACCCTCATTCTCTGGGCTGATAGCATCGCCCGCCTTGACCCCAACTTCCAAAAGGCGCAGCAGGCTTCTCAGGCCCCAGGCTCATCTTCCCCCGCCTCTCAACACCAGGCTCAGAGCCCCGAACAGCTCAGCGGCGCTGGCGCCTCAAATGCGGCTACAAGCTCACAGTCTCACGGCAGCGGCAACATAGTCGCCATCGACCAAGTCACGCCTGAGGACCCAGCAGTTATCTCTTACCTCTGGAGCGGAGGAGATGGTGTGGCAGTCCTCACACGCCGCGACGGCACCACCATGGGCTTGGACAAGCCATCCGAGGTTATCGGATACGGTGTCATGTCCATCGAGGAAGGTGTTACCTGCCGCATCGGCGACGGCATCAAGCGCAAGCTCATCACCCTTAACAATAACTGGAACGTCACCGATCTCAGTGCCACCACAACCGCATGA", "translation": "MVFCAYCGKSFTRKEHLERHIPSHTNVKPHRCSACQLSFARRDLLQRHHSTYHEARDPMEPLPGGVPTVAGRTPIACQNCANAKTGCDKRVPCSRCAEKNLPCAARFARRSSKAAVRAAQASAAFQQQMMPTVPQQPPAQPVAFMDLDPTLPKQDSPGKMSTGSPITTMDPRMVEAQMRKSSPPQSHSSPNEFPSPHSRIEGLDEFMQLNNDFITPETNYQDMMVWPEYPLELDMYNQVPISRPDMTMPSFTELSDLSSTSASEPMTASSSRGSIHTRSTSIMSTADFDTTMKPTEPVMGMMNDSMIPEFEVVIAAEDSWPLARCNPPIYSGTCPRTAIVHLECLERKSKEDSTWSSLEKYLENVDWDATDASVVPLTSRTRDRMLAITQSFLQKALEIHRSGLNNGYSKTGYATPSEFNFLVLPPTKILEYFLRSYVRSLHYYYPLIVAGCVDPNEMLLNNQASTLLVLLMIAQGASHVPSAEARYLAAGLTETCRISLFDIIEKDVELSADPIALRCALLFTLLGAWSGDKWLMDISMGQRGMYLSMLRHAGMLEPQPSMIPTLNSTTSTELQWRAWLHREMQNRLVYNWVMADQELSLFHDTPPQLAITDLQCPLPSPESLWLSSNSEQWFANVQNLYGCTANVNPQLLSSPSLTPSLCELFQDFIHDNLSRRQGSLSPQQLRLLLHPLQGLLCHLRQMLSCFSDVLSTRRATSRTVTKASTMLRLEEVQALLQKWYELTMVASKNNPDCGTTRCNLVLYHLISLNAVTNFPEIERLARRDGFDGSYWELSLRHKRCVYNREEAIFHSGQVLRLLRSMPADRRPCWWPAGVYRATLILWADSIARLDPNFQKAQQASQAPGSSSPASQHQAQSPEQLSGAGASNAATSSQSHGSGNIVAIDQVTPEDPAVISYLWSGGDGVAVLTRRDGTTMGLDKPSEVIGYGVMSIEEGVTCRIGDGIKRKLITLNNNWNVTDLSATTTA"}, "target": {"uid": "53e0fea4-9c88-4171-b85c-c218419011f4", "label": "KAI1875240.1", "names": {"protein_id": "KAI1875240.1", "cluster_role": "hit_required"}, "start": 0, "end": 3060, "strand": 1, "sequence": "ATGATTTACTGTACCTATTGTGGGAGGAGCTTCACCAGGAAGGAACATTTGGAGAGGCACATCCCGAGTCGTAAGTACTATCCACGGAACTCGGGACATCGTATACTCACACAAACAGATACAAATGTTAAGCCACACCGCTGTAGCGCCTGCCAGTTGGCGTTTGCAAGAAGGTAAGTAAATACTATCGAGAAATGGCCACATCAGCTCCACTAACACAGGTACAGGGATCTTCTTCAGCGACACTACTCGACTTATCACGAAGCTCACCCTTTAGAGCCGCCGACAGGAGGTATTCCGACGGTCGCGGGGAAAACACCAATCGCCTGCCTCAACTGCGCACAGGCAAAGACTGGCTGCGATAAAGGAGTGCCCTGTGCAAGATGTAAAGACAAAGGACTGCCTTGTGCAGCACGGTATGCCAGGCGGTCTTCCAAGGCTGCTCTACGAGCTGCTCAAGCGGCCCAAGCTGCGCAGTGCAGTGCAGCATTGGGTAGTCAAGAACCCATCACATTAGCACAGCAAGGCTCACCGGTGGCCACCATGAATCCAGTACTCATGGACATTGATGCGAGCGTTGCAAGACAAGGGTCTCCTGCGAAGCATTCGCTCTCTCCGGAGGCCGACTTGACCATCGACCTGAAGATGCAGCATCACGACAACTCAAAGAAGAACTCGCCAGTCAACTCCCATTTGAGCCCGGGTGGATTCGCGTCTCCGCATGTGCAAACTGACGGTCTTGACGATTTCATGCAACTTGGAAGCGAATTCATTGCTCCGGAGCCAAACTATCAGGACATGCTTGTGTGGTCTGATTATCCTCTTGACCTGGACGTTTACTCTACCACCATCCCCATGGCTCGCACAGATGTTCCAATGCCTGCGTTCGCAGAACTGAGCGATATCTCTTCGTCGAATTCAGAGCACATGAGTTCTTCAAGAGGCTCGATCCATACAAGGAGCACTAGCATCATGTCGAGCAATGACTTTGACACGTCCGTCAAGCCTCTTGATACTGGCGTCGCAAGCTCGGCTGAAATACCCGAATTTGAGGTGGTTATCGCCGCTGAGGCTGCGTGGCCACTGGCTCGGTGCAACCCCTCGGTCTATTCAGGCACATGCCCTCGAACCGCTATCGTACATCTAGAATGCCTGGAGCAGAAGTCGAAGCACGAAGGCACGTGGAGTGCCCTGGAGAAGTATTTGGAGCAGGTGGATTGGGATGCTGCAGATCTCGCCTCTGTTGTTCCTATGAGCTCCCGCACCCGCGATCGAATGCTCGCAATTACACAGACTTTTCTTCACAAGGCTTTGGAGATACACCGCGGTGGTGTTAATGGCTTCAACAAGTCAACTTACAACAGCCCTGGCATGTTAACCTTCCTTGTCCTTCCCCCATCCAAAATTCTGGAGTTTTTCTTGAGAAGTTACGTCAGAAGCCTGACTTTCTTCTATTCCCTCGTTTCGACAGGCTGCGTCGACCCCAATGAGATGCTCCAGAACAACCAAGCAACTACGCTTCTTGTACTGCTGATGATTGCTCAAGGAGCTTCCGCAGTCCCCACAGCTGAAGCTCGGGCTTTATCAGCAGGTCTAATCGAAACTTGTCGCATCTCCCTTTTTGATATTATCGAGAAGGACATTGAGATGTCTGCAGACCCGACGGCTCTCCGATCAGCTCTCCTCTTCACCTTGTTGGGGGCATGGAGCGGAGACAAGTGGTTGATGGATATAGCCATGGGGCAGCGTGGCATGTATCTCTCTGTAAGTGCAGCTGCACGAGAAAACGCAAGGCTGGCCCAACTGACCATTATCCCAGATGTTGAAACATGCTGGCATGCTTGACTCTCAACCTTCAATGATTCCTTCTTTACAAGCTTCGACCAGCACTGAATTGCAATGGAGAGCGTGGCTACATCGAGAAACGCAGAACAGGTAAGCTCTCATGTTCAACTTTTCATGGCTATGCTAACGTATCGCAGGCTTGTGTACAACTGGGTTATGGTGGACCAGGAACTCAGCTTATTTCATGACACCGCTCCAATGCTTTCCATTAGCGAACTCTGCGCTCCTCTCCCGGGACCTGAATTGCTTTGGATGTCAGCAAACGCTGAGCAGTGGCTTGCCGCAGTGCAATCCATCTATGGGTGTACATCCAACGTAAACCCCCAACTTCTCACCACTCCATCAATCACGCCATCGCTGTGCGATCTCTTCCAAGATTTCCTCCATGACAATTTGTCGCGAAGACAAGGGAATCTGTCTCCACATCAGCTTCGCCTACTCTTACACCCACTACAATCTCTCCTCTGCCATTTGAGACAGATGTTGTCGTGCTTCTCAGATGTGCTTAGCACGCGCCGCACAACCTCCAGGACGGTGACGAAGGCCTCCACAATGCTGCGGCTGGAGGAAGTTCAAGCACTATTACAGAAGTGGTACGAACTATCGATCACATACTACAAGGCAAATCCAGGCTGCGCCGTCAGCAAGACAAACCTGGTTCTCTACCACCTAATCTCACTGAACGCTGTCACGAATTTTCCCGAAATCGAACGTCTCGCGCGACGCGAAGATTTTGATGGGTCTTACTGGGAGCTTTCACTTCGTCATAAGAGGTGTATTTACCAGCGAGAAGAGTCCATATTCCACTCTGGCCAAGTTCTACGCCTTGTCCGCAGCATGCCGGGCGACCGGCGCCCCACATGGTGGAGCACTGCGATTTACCGAGCGATCCTCATTCTATGGACCGACAGCATCTCGCGACTTGATCCTAATTTCCAAAAACGAGATGATTCAGGTGGCCCTGTGGCTATCGATCAGGTAACACCGGAAGATGCGGCCGTGATCGCTTACATTTGGAACGGAGACGGCATCCCTGTCCTCACTCCGAGTGAAAGCACCACTGCAAATCTAGATCAGCCTGCCGAGGTTCTTCGCTATGCGGTCAAGGTTATTGAAGATGGTGTGAGCTGTAGACTCAGCGACGGAATCAAGCGCAAGCTTGCCGCCCTAGGGAGCAACTGGAGCGTCGACGGATGTGGGCCAGTAACGGTGTAA", "translation": "MIYCTYCGRSFTRKEHLERHIPSHTNVKPHRCSACQLAFARRDLLQRHYSTYHEAHPLEPPTGGIPTVAGKTPIACLNCAQAKTGCDKGVPCARCKDKGLPCAARYARRSSKAALRAAQAAQAAQCSAALGSQEPITLAQQGSPVATMNPVLMDIDASVARQGSPAKHSLSPEADLTIDLKMQHHDNSKKNSPVNSHLSPGGFASPHVQTDGLDDFMQLGSEFIAPEPNYQDMLVWSDYPLDLDVYSTTIPMARTDVPMPAFAELSDISSSNSEHMSSSRGSIHTRSTSIMSSNDFDTSVKPLDTGVASSAEIPEFEVVIAAEAAWPLARCNPSVYSGTCPRTAIVHLECLEQKSKHEGTWSALEKYLEQVDWDAADLASVVPMSSRTRDRMLAITQTFLHKALEIHRGGVNGFNKSTYNSPGMLTFLVLPPSKILEFFLRSYVRSLTFFYSLVSTGCVDPNEMLQNNQATTLLVLLMIAQGASAVPTAEARALSAGLIETCRISLFDIIEKDIEMSADPTALRSALLFTLLGAWSGDKWLMDIAMGQRGMYLSMLKHAGMLDSQPSMIPSLQASTSTELQWRAWLHRETQNRLVYNWVMVDQELSLFHDTAPMLSISELCAPLPGPELLWMSANAEQWLAAVQSIYGCTSNVNPQLLTTPSITPSLCDLFQDFLHDNLSRRQGNLSPHQLRLLLHPLQSLLCHLRQMLSCFSDVLSTRRTTSRTVTKASTMLRLEEVQALLQKWYELSITYYKANPGCAVSKTNLVLYHLISLNAVTNFPEIERLARREDFDGSYWELSLRHKRCIYQREESIFHSGQVLRLVRSMPGDRRPTWWSTAIYRAILILWTDSISRLDPNFQKRDDSGGPVAIDQVTPEDAAVIAYIWNGDGIPVLTPSESTTANLDQPAEVLRYAVKVIEDGVSCRLSDGIKRKLAALGSNWSVDGCGPVTV"}, "identity": 0.6843156843156843, "similarity": 0.7712287712287712}, "e8f62a18-1b5a-4ce1-81e8-87f843317690": {"uid": "e8f62a18-1b5a-4ce1-81e8-87f843317690", "query": {"uid": "380cbf72-173d-4dee-9b1d-b1ffdfaad7ab", "label": "KAF4827096.1", "names": {"protein_id": "KAF4827096.1", "cluster_role": "hit_required"}, "start": 9117, "end": 10015, "strand": 1, "sequence": "ATGGCTCCCTCCGCCGACTTCAACACCTCCGCCCAGCAGGCCGGCGCCGCCGACCCCGCCCGCCCCTTCGTCGGCAAGGTCGCCCTGATCACCGGCGCCGGCCGCGGTATCGGACGCGGCATCGCCCTCGAGCTCGGCAAGCGCGGCGCCAACGTCGTCGTCAACTACGGCTCCTCCGCCGGCGCCGCCGAGGAGGTCGTCGCCGAGATCCAGAAGATGGGCGCCAAGGCCGTCGCCCTCAAGGCCAACATCTCCAAGCCCAAGGAGGTCGTCGACCTCTTCGACCGCGCCGTCGCCCACTTCGGCCGCATGGACTTCGTCATCTCCAACTCGGGCAAGGAGGTCTGGTGCCCCGAGGAGGACGTCACCGAGGAGCTCTACCAGGACATCTTCGACCTCAACACCCGCGGCCAGTTCTTCGTCGCCCAGCAGGGCCTGAAGCACTGCGGGCGCGGCGGCCGCATCCTCCTGACCTCCTCCATCGCCGCCGTCATGGGCGGCATCCCCAACCACGCCCTGTACGCCGGCTCCAAGGCCGCCGTCGAGGGCTTCACCCGCGCCTTCGCCGTCGACTGCGGCGCCAAGGGCATCACCGTCAACGCCATCGCCCCTGGCGGTGTCAAGACCGACATGTACGATGAGAACTCGTGGCACTACGTCCCCAACGGCTACAAGGGCATGCCCATCGAGATCATCGACCAGGGCCTGGCCAACATGAACCCCCTCAAGCGCGTCGGTGTCCCCGCCGACATTGGCAAGGTCGTCGCCTCTCTGTGCCACTCCGACTGCGAGTGGATCAACGGTATGTTACTCTAGCCCTGAATCACAACAATGAAGACAACGTGCTAATCAACACCAAATAGGCCAAGTTATCAAGGTCACCGGTGGCGGCTGCTAA", "translation": "MAPSADFNTSAQQAGAADPARPFVGKVALITGAGRGIGRGIALELGKRGANVVVNYGSSAGAAEEVVAEIQKMGAKAVALKANISKPKEVVDLFDRAVAHFGRMDFVISNSGKEVWCPEEDVTEELYQDIFDLNTRGQFFVAQQGLKHCGRGGRILLTSSIAAVMGGIPNHALYAGSKAAVEGFTRAFAVDCGAKGITVNAIAPGGVKTDMYDENSWHYVPNGYKGMPIEIIDQGLANMNPLKRVGVPADIGKVVASLCHSDCEWINGQVIKVTGGGC"}, "target": {"uid": "8f35cfbd-e937-4f5b-b027-090cd9598c49", "label": "KAI1875241.1", "names": {"protein_id": "KAI1875241.1", "cluster_role": "hit_required"}, "start": 6621, "end": 7479, "strand": 1, "sequence": "ATGGATGCCCAGAGCAACCAGGTCAAGCCACTGGCTGGCAAGATCGCCCTGATCACTGGTGCCGGTCGCGGTATTGGCAGGGGCATTGCCTTGGAGCTGGGCAAGCGAGGTGCTTCCATTGTTGTCAACTATGCACGAAGTTCCAGTGCTGCTGACGAGGTCGTTCGGGAGCTCGGAAAGTTCGGCAGCAAGTCCATCGCCATCCAGGCCGATGTCTCCAAGCCGGATCAAGTCGCTGGTCTCTTCCAGAAGGCTCTCGCACATTTCGGACACATTGACTTTGTCATCTCCAACTCCGGCATGGAGGTTTGGTGTGAAGAGACTGAGGTCACCCCTGAGCTCTTCGACCAGGTTTTCAACCTCAACTGCCGAGGCCAGTTCTTCGTCGCACAGAATGCCCTGAAGCACTGCAGCAACGGAGGGCGTATAGTCCTCACCTCTTCAATCGCTGCCCAAATGACGGGTATTCCCAACCACGCCCTCTATGCCGGCTCCAAGGCCGCCATTGAAGGTTTCACCCGCTCCTTCGCCGTTGACTGTGGCAAGAAGAACATTACCTGCAACGCCATCGCCCCTGGTGGTATCCAGACCGACATGTTCGATGAGAACAGCTGGCACTACGTCCCAGGCGGCCACAAGGATATGGACATTAACAAGATCAAGGATGGTCTTGCTAAGATGTGCCCTCTGAACAGAGTTGGTACACCTGCCGACATCGGCAAGATCGTGTACTGTCTAGTCAGCAACGAGGGAGAATGGATCAACGGTAAGCATTGGCTTGATTTGTTGAGATATTGGTACGCAACTTCTAACAGCTTCACAGGCCAGGTCTTGCGCTGCAGTGGTGGCGGTGTATAA", "translation": "MDAQSNQVKPLAGKIALITGAGRGIGRGIALELGKRGASIVVNYARSSSAADEVVRELGKFGSKSIAIQADVSKPDQVAGLFQKALAHFGHIDFVISNSGMEVWCEETEVTPELFDQVFNLNCRGQFFVAQNALKHCSNGGRIVLTSSIAAQMTGIPNHALYAGSKAAIEGFTRSFAVDCGKKNITCNAIAPGGIQTDMFDENSWHYVPGGHKDMDINKIKDGLAKMCPLNRVGTPADIGKIVYCLVSNEGEWINGQVLRCSGGGV"}, "identity": 0.6438848920863309, "similarity": 0.7805755395683454}, "d2d1209f-9f70-46bc-a7bf-f6693893cbb8": {"uid": "d2d1209f-9f70-46bc-a7bf-f6693893cbb8", "query": {"uid": "ffb21a6d-2c13-418e-93f8-9d4bb6232282", "label": "KAF4827200.1", "names": {"protein_id": "KAF4827200.1", "cluster_role": "hit_required"}, "start": 19573, "end": 20890, "strand": -1, "sequence": "ATGTCTTCAAGCTCCAAGCCCAGACAACCTCGCCTCAGGGCCTCTTGCGATGGCTGCTTCCTCGCCAAGGTCAAATGCTCAAAAGCCCGTCCCATATGCTCCAGATGCCTCGCGTGCGGCCTGGAATGTCGATACTCCCCCTCCAGCAGGGCTGGCAAGCCGAAATCTGACAACAGCGCACCGAGCCACGCAAACACCGTCCACATGGACATGACGGATCTCTCGCCCATCATGGACGAGAAGAACATGATGTTCGCACAGCACCCCGGCGCCGGCATGTACAAGATGGAGAACGGCTGGCACACGCCCACCAGCATGGAGGGTGCCATGACCAGAAACCCCTCCATCTCTTCAGGGCTCGCCCTCTTGGGCGTCAACGACGCAACACCCAGAGACCACCAAGATCCCACCGCCGATATGTACGGAGGCGCCATGCCGTGGACTCCTCCCACCGACTTCTCCGCCGCTCCGTACCCCGATATGACCATGGCCACCGCACACATGGCCCCCCACCACCACCACGGCCGCTCACAGTCCATGGACATGGCCATGGCCGCTCACATGACGCCTTGGGGAGACGCAGCAGCACAGCACGACGGCATGATGCAATATCAAGCAATGCCCACGCCCAACAGCATGGCAGCAGCAGCATATTTCCCGAGCCCGTCAACCACGCCCAACATGCGCCCCGCCGTCAGACACAAGTCCTCAAATTCGGGGGGCGGCAGCTCTTGCACCTGCTTCACAGTCTGCCTCCAGTCCCTCCAGGCCCTCCACAACGCCTCATCACCCTCCGCGCCACCATTCGACCTCGTCCTCTCGCTCAACCGCAAGGCCGTCGAGGGGTGCGCCTCCATGCTCTCCTGCAACCGCTGCATGAGCCGCTCGGGCACGCACACCGCCGCGATGCTCCTGGCCACCGTCATCGGCAAGATCACCAGCTTCTACAAGCACGCCAGCCACACCTACTTCGAGAACGGCAGCGGCGGTGGCGGCATGATGGGCGGCATGGGCTCCTCCTCCGTGGCGGCGGCGATGAACCAGCTCAACAGCCCCGGCGCCGTGGCCGTCGGCGGCCTCGGCGTCAGCCTGGGCGCGTACACGCTCGGCGGCGAGGACGGGCGGTGGCTCGAGCTCGAGATCCTCAACCGCGAGCTGCGCAAGCTGGAGGAGGTCTACGCGCAGTTCCGCGAGGTGTGCGCCGACCTGTCCGAGGACCCAGAGGTCAGCAAGGCCATGATTGGCTACCTGGGCCACAACCTGGGCACCACCCTCGAGGTCGTCAGCCATCGCAAGGGCGACATGAGCTATGCTTAG", "translation": "MSSSSKPRQPRLRASCDGCFLAKVKCSKARPICSRCLACGLECRYSPSSRAGKPKSDNSAPSHANTVHMDMTDLSPIMDEKNMMFAQHPGAGMYKMENGWHTPTSMEGAMTRNPSISSGLALLGVNDATPRDHQDPTADMYGGAMPWTPPTDFSAAPYPDMTMATAHMAPHHHHGRSQSMDMAMAAHMTPWGDAAAQHDGMMQYQAMPTPNSMAAAAYFPSPSTTPNMRPAVRHKSSNSGGGSSCTCFTVCLQSLQALHNASSPSAPPFDLVLSLNRKAVEGCASMLSCNRCMSRSGTHTAAMLLATVIGKITSFYKHASHTYFENGSGGGGMMGGMGSSSVAAAMNQLNSPGAVAVGGLGVSLGAYTLGGEDGRWLELEILNRELRKLEEVYAQFREVCADLSEDPEVSKAMIGYLGHNLGTTLEVVSHRKGDMSYA"}, "target": {"uid": "37f7d357-b357-4930-b2b2-a9358aeeb4ba", "label": "KAI1875242.1", "names": {"protein_id": "KAI1875242.1", "cluster_role": "intermediate"}, "start": 10733, "end": 11798, "strand": -1, "sequence": "ATGCAAGCCAACAACAATCAGGAGAACCCGGAACTGAACCACATCGTGGAGGATAAGAGCATGTCGTTTGCTCAACATGTTCCCCCTTCTGATCATCTTTTCAGAGTCGAAACAGGCTGGACTACACCTCCCAGCAGCGTCGGCGATTCAATAAGCCGAAACCCTTCGATATCCACTGGTTTGGCCCTGCTTGGGGTTGATGACAGGACTATGTCTGAGAATCATATGCCTGCACCGCCAGAGATGTTCGCCACGACAATCCCTTGGACTCCACCAAACGACCCCTCCTGCACCCCATATGGCGATGCCGTCTCGGCGTCTCCAATGCCTGGATCACATATGCGCTCACAGTCCTTTGACTTGTCCATGTCTACACCTATGGTATGGACCGATCCAACAGGCCCTGACATGCCAGCATATAGCCAGATGCCGACTCCTGCAAGTATGGCGTCAAATTACTTTCCTAGTCCAACTGCAACACCAATGGTACGACCTGCCGCGTCACGCAATAAGTCTTCACCATCGATTCATGCCGGTTCGTGCAATTGCTTCACGGTCTGTTTGCAGTCTCTCCAGGCCTTGCACAACGCTTCCTCCCCGGCAGTCCCTCCATTCGACTTGGTTCTGTCTCTCAACCGCAAGGCAGTTGAAGGCTGTGCTGCCATGCTGGCATGCACCAAGTGTATGAGCCGATCGGGAACCCACACTGCCGCAATGTTGCTGGCAACAGTAATGGGGAAGATTACGTCATTCTACAAGCATGCAACGCATTCACACTTCGAGCATGATCCTATTGGCATGAGCCAGATTAACCCAGGAGGTGCTCTGGGAGTCAGCTTTGGTGCTTATCAACTCAATGGCGAAGATGGAAGATGGCTTGAACTTGAAATCCTTGCCAGAGAACTACGAAAGCTGGAAGAATTGTACGCTCGATTTCGTGAAGTTTGCGCGGACCTGTCCGACGACCCTGAAGTTAGTAGGGCTATGATAGGATACCTGGGACAAAACCTCGGGACAACACTTGAGGTTGTCAGTCACAGAAAAGGCGATATGGTTTTCGCCTGA", "translation": "MQANNNQENPELNHIVEDKSMSFAQHVPPSDHLFRVETGWTTPPSSVGDSISRNPSISTGLALLGVDDRTMSENHMPAPPEMFATTIPWTPPNDPSCTPYGDAVSASPMPGSHMRSQSFDLSMSTPMVWTDPTGPDMPAYSQMPTPASMASNYFPSPTATPMVRPAASRNKSSPSIHAGSCNCFTVCLQSLQALHNASSPAVPPFDLVLSLNRKAVEGCAAMLACTKCMSRSGTHTAAMLLATVMGKITSFYKHATHSHFEHDPIGMSQINPGGALGVSFGAYQLNGEDGRWLELEILARELRKLEELYARFREVCADLSDDPEVSRAMIGYLGQNLGTTLEVVSHRKGDMVFA"}, "identity": 0.5078299776286354, "similarity": 0.5749440715883669}, "62f9c9c0-efd3-4709-8da1-aad120c3a471": {"uid": "62f9c9c0-efd3-4709-8da1-aad120c3a471", "query": {"uid": "03190166-fa0c-404b-b9c7-20b31cf64b1e", "label": "KAF4827098.1", "names": {"protein_id": "KAF4827098.1", "cluster_role": "hit_required"}, "start": 35277, "end": 41989, "strand": -1, "sequence": "ATGGCCGACAAGATGTCTTATCTCCTCTTCGGAGATCAGTCACTTGATACCCATGGATTTCTCGCCGAGTTCTGCCGTTCAGGAAATCCGAGCACCCTCGCGAAGACGTTCCTCGAGCAGGCTGGCCAGGCTTTGAGGGAGGAGATCGATGGTTTGGGGAAGTTGGAACGGTCGAAGCTCCCCACGTTCCTGACCCTCCGACAGCTCAACGAACGATACCACGCCCAGAGCATCAAGCACCCCGGTATCGACAGTGCCCTGCTTTGCATCACCCAGCTGGCTCACTACATTGAGTACGTCCCCCCAAGCCTTCCCAGGCATGAGACAGAACTCTTGCCGGATTAGTAACTAACACACCCGCAGCCGCACTGAGAAGGAGCCTCAAGATGTCTGCCTTCACGACCAAACATTCTTCATGGGTCTCTGCACGGGGCTATTTGCCGCCGCTGCTATCGCCTCGACCCCCTCAGTCTCTACCTTGATACCCCTTGCCGTTCAGGTAGTCCTCATGGCCTTCAGAACTGGCTCTCACGTCGGTTCGTTGGCTGAGAGACTCAGCCCGCCGGTCGGCCAATCTGAACCTTGGACCCATATCCTTCCTGGCCTGAAGGAAGCCGAAGCCAAAGAGGCTCTCTTTAATTTCCATGAATCTAATGTGAGCTTTGCTGTCGTACACGGTGTTTGTCTCACAAACTAACCTCCAGCAGTACATCCCCGTCGCCAGCCAAGCATACGTTAGCGCTGTGTCGGCATCAAGTCTTGCGATCTCCGGACCGCCAGCAACACTGAAGGCCCTGGATGACCAGAACGTCTTCGGTGTCAAGTCCACGGCAATCCCCGTCTACGGACCTTACCATGCGGCTCATCTCCACGGCACTGCCGACATCGAGAAGATTCTTCGCCTTGACGACCCCAAGGTTACCGAGGTCTTGGAGAAGAGCAAGCCCCGCTCTGCCATTATGTCTGGCACCAAGGGTATCTGGTTCGCTGAGACTAGCACCAAGTCTTTGCTCCAGGCTGTAGCTCACGAGTGCCTCGTCGACGTCCTTCAGTTCCAGAAGGGCATTGACGGCTGCATTGAGACTGCCCGTGACTTTGAGGGATCAACATGCCTCGTTATCCCCTTCGGCCCTACACACAACGCCGAGACCCTCCAGAAGACGATCAAGGACCGCACACAGCTTGACGTTATCGTCCGCCCTGGTCCCAAGATCCAGAGGGAGAGCTACAACTCAAAGATCGGTAACCACGGTCCAGCCGGCAAGTGCAAGCTCGCCATCGTCGGTATGGCAGGTCGCTTCCCTGACGCTGCCAGTCACGAGAAGCTTTGGGAGCTCCTGGCCAAGGGCTTGGATGTTCACAGAGTCGTTCCTGCCGATCGTTTCCCCGTCGCTACTCACTACGACATCACTGGCAAGGCTGTCAACACGAGTCACTCCCAGTACGGATGCTGGATTGAGAACCCCGGCTACTTCGACCCCAGATTCTTCAACATGTCTCCCCGTGAGGCTTTCCAGACCGACCCCATGCAGCGTATGGCGTTGACGACTGCCTACGAGGCCCTCGAGATGTGCGGTTATGTCCCTAACCGTACTCCCTCTACGAGACTGGATCGTATCGGTACCTTCTACGGTCAGACTTCCGACGATTGGCGTGAAATCAACGCCGCCCAGGAGGTCGATACCTACTACATCACCGGTGGTGTCCGCGCTTTCGGCCCTGGTCGCATCAACTACCACTTTGGCTTCAGTGGCCCTAGTCTGAACATTGACACGGCCTGCTCTTCCAGTGCTGCTGCCCTGAACGTTGCTTGCAACTCACTGTGGCAGAAGGACTGCGACACTGCTATTGTTGGTGGTCTGTCCTGCATGACCAACCCCGACATTTTCGCCGGTCTCAGTCGTGGTCAGTTTTTGTCCAAGACTGGACCTTGCGCTACCTTCGACAATGGTGCCGATGGATACTGCCGTGCTGACGGCTGTGCCTCCGTCATCGTCAAGCGTCTGGAGGATGCTATCGCGGACAAGGACAATGTCCTCGCGGTGGTCTTGGGCACGGCTACCAACCACTCCGCTGATGCCATTTCCATCACTCATCCCCACGGTCCTACCCAGTCCATTCTGTCGAGCGCTATTCTCGACGATGCGGGTGTTGACCCTCTCGATGTCGACTACGTCGAGATGCACGGTACCGGCACCCAGGCCGGTGACGGTACTGAGATGGTTTCCGTCACGAACGTCTTCGCTCCTGCCGATCGCAAGAGACCCGCGGACAGACCTTTGTACCTTGGTGCCATCAAGTCCAACGTCGGTCACGGAGAGGCTGCTTCGGGTGTGACTGCCCTTTGCAAGGTTCTCATGATGATGCAGAAGAATGCTATCCCGCCCCACGTCGGTATTAAGAAGGAGATCAACAAGACTTTCCCCAAGGACTTGTCAGAGCGCAATGTCAACATTGCATTCCACCTCACCCCCTTCAAGAGGAGAGATGGCAAGCCTAGACGTATCTTCGTCAACAACTTCAGTGCGGCTGGTGGCAACACCGGTCTGCTCCTTGAGGACGCTCCTCACCTCAAGGCTGCTGAGGTTGATGCTCGCAATGTCCAGGTCATTACCGTCACTGGCAAGTCCAAGGCTGCCATGATCCGCAACGCCGAGAGACTCGTTGCTTGGATGGAGCAGAACCCCCAGACTCCTCTGTCCCACGTCGCCTACACCACGACTGCTCGTCGCATCCAGCACTACTGGCGTATGAACGTCGCTGCTTCTGACTTGCCTGAGGCTCAGCGCCTTATCAAGGACAGACTCAAGGAAAACTTCAGCCCCATCTCCACTCAGCAGCCCAAGGTTGCGTTCATGTTCACTGGCCAAGGTTCCCACTACGCTGGCCTTGGCAAGGACCTGTACGCTCACTACCGCGTCTTCCGTGACAGCATTGATGAGTTCAACCAGCTGGCACAGATCCACGGCTTCCCCAACTTCCTGCCTCTTATCGACGGCAGCGAGTCTGATGTTACTAAGTTGTCTCCTGTTGTTGTTCAGCTCGGACTGTGCTGCTTCGAGATGGCTCTCGCCCGTCTCTGGGCCTCTTGGGGTATCAAGCCCTCGGCTGTTATGGGTCACTCTCTTGGAGAGTACGCCGCTCTCAACGCCGCTGGTGTCCTTTCTGCCAGCGACACTATTTACCTTGTTGGAGCTCGCGCTCAGCTCCTTGTTGAGAAGTGCACCGCAGGCACTCACGCCATGCTGGCTGTCACTGGCCCTGTCGACGCTGTCATGGAGGCTCTCGGCTCTCAGTCTGAGGCTGTCAATGTGGCTTGCATCAACGGCCCCCGCGAGACTGTTCTCAGCGGCGCTTCCACCAAGGTCAGCGAGATCTCCTCGACCCTCGGTGCCGCCGGATTCAAGTGCACTCAGCTCAAGGTGCCTTTCGCTTTCCACTCTGCCCAGGTTGACGCTATCCTGGACGACTTCGAGACTCTCGCTCGCTCTGTGAGCTTCGAGGTTCCCCAGGTTCCTATCATCTCTCCCCTCCTCGGAAAGATGGTTGAGAACGAGCCTATCAATGCTGCTTATCTCCGCAACCACGCTCGCGACGCGGTCAACTTCCTTGGCGGCCTTGTTCACGCTCAGCAGTCTGGCTCTATTGACGAGAAGACTGTCTTCCTTGAGATTGGACCTCACCCTGTGTGTGCCAACTTCGTCAAGTCGTCGTTCGGCATCAGCTCCATCGCCGTTCCCACTTTCCGCCGCAACGAGTCTACCTACAAGGTTCTCAGCAACACTCTGTGCACTCTCCACACTGCCGGCATCAACCTTGACTGGGACGAGTTCCACCGCGACTTCAGCGACTGCACCCGCCTCTTGGACCTTCCCACCTACTCTTTCGACGAGAAGAACTACTGGCTTCAGTACACTGGCGACTGGTGTCTTACCAAGAACCGTGGCCCTGCCGCCGTTAAGGCTCCTCTCCAGATTGAGCCGGCGAAGCCCAAGCTCTCTACTACCTCTGTGCACGCGATTACCAACGAGGACGTCAAGGGTGACATCGCCATCATCGAGACCGAGACTAACCTGTCTCGTCCTGACACTCGTCCTCTTGTTGAGGGTCACTTGTGCAACGGTGCGCCTCTGTGCCCGTCGACCTTGTACGCCGACATGGCGATGACCATCTGCGACTACGCCTACAAGATGCTTCGCCCCGGCACTGAGGACATTGGCTTGAACGTCGCCAACGTCGAGGTTCCCAAGACTCTCATTTTCGATGAGAAGATTGATGCCCACATGCTCCGCACCACGGTCACCGCCAACGCCGCTCTTGGCTACGCCGACGTCAGCTTCCACACTGGCGAGGGCTCCAAGAAGGTCGAGCACGCACACTGCAAGGTCGTGTACGGCAGCACCGAGCAGTGGGCTGATGAGTTTGAGCGTGTCACTTACCTCATCAAGGGCCGTGTTGATGCTCTTGAGGAGGCTGAGAGACAGGGCAAGGCTTCCAAGATTGGCCGCGGCTTGGCTTACAAGCTCTTCAACGCCCTCGTCGACTACGACCCCAAGTACCAGGGTATGGAGGAAGTCATCTTGGACAGCAAGTCTTGTGAGGCTACTGCGAAGGTTACCTTCCAGACCACCGACAAGGATGGCAGCTTCTTCTTCAACCCTTACTGGATTGACAGCTGTTGCCACATTTCTGGCTTCATTATCAACGGTACTGATGCTGTTGACTCTCGTGAGCAGGTCTTCATTTCTCACGGATGGGGATCTCTCAGGTTCACTGAGAAGCTCGACCCCAAGAAGTCCTACCGCTCTTACATCCGCATGCAGCCTGTCAAGGGTACTAAGATGATGGCTGGTGACGCGTACGTCTTTGACGGCGACCGCATCATCGGTGTTGCCGGCGATGTTAGGTTCGCCTCCATCCCTCGCAAGGTCCTCAACATGGTCCTGCCGCCCCGCGGACGTGCCCTTGCTGGCGCTGCTCCCGCTCCTGCCGCTGCCGCGGCCAAGGCCGCGCCCGCCAAGGCCGCTCCCAAGGAGAAGGCTGGCAAGGAGAAGGGCACCAAGCAAGTCACCGCCAGCAACCTCAAGACTGTCAATGCCAAGCTTGCTAAGCGGTCTGTCGTTCAAGAGGTCTTTGACATCTTGGCCAAGGAAGTCGGTGTCACCCACGACGAGCTTGCCGACAACATTGCCTTCACCGATCTTGGCTGCGACTCTCTCATGGCCCTGACCGTTTCTGGCAGAATGCGTGAGGAGCTCGACATAGATATCGACTCTCATGCCTTCGTCGAGTACCCCACCATCGGTGCCTTCAAGGCTTTCCTCGCCCAGTTCGAGACGGCTGGCGGCAAGGAGAGTTACGTCCAGGACTCTGGTGACTCCAGTGGCTCCGTTTCTGAGACTCCCGAGCTTGAGTCTGACTCGAATGTCACCACCCCCTACGAGGAGAGTGACCGCTCGGTCAAGGGCGAGGGTGATGATGAGGCTTCTGGTGACCTCCAGAACATCCTCCGCGACACTATTGCCACTGAGATGGGTGTGGAGGTTGATGAGATTGTTGCCGCTCCTGATCTGGCCGCTCTTGGTATGGACTCTCTGATGAGTTTGTCCATCCTGGGCACGCTTCGTGAGAAGTCTGGCATGGATATCCCCAACGACCTCTTCGTCACCAACCCCTCTTTGCTTGAGGTTGAGAAGGCTCTTGGCATTGGCCCAAAGCCCAAGCCCAAGGCTGCACCCCCCAAGCCCGCTCCGGTTCGTCGTGAGCCTAAGGTCCAGCCTACCAAGGAGATTAACACTCACCCTGGTAACACCACGGCTTCCATCACCAAGCCTCCCCCACCCAAGGAGATTGTCGACAACTACCCTCACCGCAAGGCCACATCAATCCTCCTCCAGGGTAGCACTCGCACTGCCACTAAGAACCTCTGGATGGTTCCTGACGGCTCGGGTTGCGCCACCTCCTACACCGAGATCAGCCAGGTTTCCTCCGACTGGGCTGTCTGGGGTCTCTTCTCCCCCTTCATGAAGACTCCTGAGGAGTACAAGTGCGGTGTATACGGCATGGCTTCCAAGTTCATTGAGGCCATGAAGGCCAGACAGGCTAAAGGCCCCTACTCCCTGGCAGGTTGGTCTGCGGGTGGTGTCATCGCCTATGAAATCGTCAACCAGCTTACCAAGGCTGGCGAGACTGTCGACAACCTCATCATCATCGACGCTCCTTGCCCCATCACCATTGAGCCCCTCCCCAAGTCCCTCCACGCCTGGTTTGCCTCCATCGGCCTCCTCGGCGAGGGTGACGACGAGTCTGCCAAGAAGATTCCTTCTTGGCTCCTCCCCCACTTCGCTGCCAGTGTTACCGCCTTGAGCAACTACACTGCGGAGCCTATCCCCAAGGACAAGTGCCCCAACGTCATGGCCATTTGGTGCGAGGATGGTGTATGCCACCTTCCCACCGACCCTCGCCCGGATCCTTACCCGACGGGCCATGCTCTCTTCCTGTTGGACAACAGGACCGACTTCGGTCCCAATCGCTGGGACGAGTACCTGGACATTAACAGGTTCAGGACTAGGCACATGCCTGGTAACCACTTTTCCATGATGCATGGCGACTACGTAAGTCTTCTCATCTTATGCATGGTCTTGAATATTAACTAACATCCTCTTAGGCCAAGATGCTTGGACAGTTCATTCGTGAAGCGGTTTGCGAGTAA", "translation": "MADKMSYLLFGDQSLDTHGFLAEFCRSGNPSTLAKTFLEQAGQALREEIDGLGKLERSKLPTFLTLRQLNERYHAQSIKHPGIDSALLCITQLAHYIDRTEKEPQDVCLHDQTFFMGLCTGLFAAAAIASTPSVSTLIPLAVQVVLMAFRTGSHVGSLAERLSPPVGQSEPWTHILPGLKEAEAKEALFNFHESNYIPVASQAYVSAVSASSLAISGPPATLKALDDQNVFGVKSTAIPVYGPYHAAHLHGTADIEKILRLDDPKVTEVLEKSKPRSAIMSGTKGIWFAETSTKSLLQAVAHECLVDVLQFQKGIDGCIETARDFEGSTCLVIPFGPTHNAETLQKTIKDRTQLDVIVRPGPKIQRESYNSKIGNHGPAGKCKLAIVGMAGRFPDAASHEKLWELLAKGLDVHRVVPADRFPVATHYDITGKAVNTSHSQYGCWIENPGYFDPRFFNMSPREAFQTDPMQRMALTTAYEALEMCGYVPNRTPSTRLDRIGTFYGQTSDDWREINAAQEVDTYYITGGVRAFGPGRINYHFGFSGPSLNIDTACSSSAAALNVACNSLWQKDCDTAIVGGLSCMTNPDIFAGLSRGQFLSKTGPCATFDNGADGYCRADGCASVIVKRLEDAIADKDNVLAVVLGTATNHSADAISITHPHGPTQSILSSAILDDAGVDPLDVDYVEMHGTGTQAGDGTEMVSVTNVFAPADRKRPADRPLYLGAIKSNVGHGEAASGVTALCKVLMMMQKNAIPPHVGIKKEINKTFPKDLSERNVNIAFHLTPFKRRDGKPRRIFVNNFSAAGGNTGLLLEDAPHLKAAEVDARNVQVITVTGKSKAAMIRNAERLVAWMEQNPQTPLSHVAYTTTARRIQHYWRMNVAASDLPEAQRLIKDRLKENFSPISTQQPKVAFMFTGQGSHYAGLGKDLYAHYRVFRDSIDEFNQLAQIHGFPNFLPLIDGSESDVTKLSPVVVQLGLCCFEMALARLWASWGIKPSAVMGHSLGEYAALNAAGVLSASDTIYLVGARAQLLVEKCTAGTHAMLAVTGPVDAVMEALGSQSEAVNVACINGPRETVLSGASTKVSEISSTLGAAGFKCTQLKVPFAFHSAQVDAILDDFETLARSVSFEVPQVPIISPLLGKMVENEPINAAYLRNHARDAVNFLGGLVHAQQSGSIDEKTVFLEIGPHPVCANFVKSSFGISSIAVPTFRRNESTYKVLSNTLCTLHTAGINLDWDEFHRDFSDCTRLLDLPTYSFDEKNYWLQYTGDWCLTKNRGPAAVKAPLQIEPAKPKLSTTSVHAITNEDVKGDIAIIETETNLSRPDTRPLVEGHLCNGAPLCPSTLYADMAMTICDYAYKMLRPGTEDIGLNVANVEVPKTLIFDEKIDAHMLRTTVTANAALGYADVSFHTGEGSKKVEHAHCKVVYGSTEQWADEFERVTYLIKGRVDALEEAERQGKASKIGRGLAYKLFNALVDYDPKYQGMEEVILDSKSCEATAKVTFQTTDKDGSFFFNPYWIDSCCHISGFIINGTDAVDSREQVFISHGWGSLRFTEKLDPKKSYRSYIRMQPVKGTKMMAGDAYVFDGDRIIGVAGDVRFASIPRKVLNMVLPPRGRALAGAAPAPAAAAAKAAPAKAAPKEKAGKEKGTKQVTASNLKTVNAKLAKRSVVQEVFDILAKEVGVTHDELADNIAFTDLGCDSLMALTVSGRMREELDIDIDSHAFVEYPTIGAFKAFLAQFETAGGKESYVQDSGDSSGSVSETPELESDSNVTTPYEESDRSVKGEGDDEASGDLQNILRDTIATEMGVEVDEIVAAPDLAALGMDSLMSLSILGTLREKSGMDIPNDLFVTNPSLLEVEKALGIGPKPKPKAAPPKPAPVRREPKVQPTKEINTHPGNTTASITKPPPPKEIVDNYPHRKATSILLQGSTRTATKNLWMVPDGSGCATSYTEISQVSSDWAVWGLFSPFMKTPEEYKCGVYGMASKFIEAMKARQAKGPYSLAGWSAGGVIAYEIVNQLTKAGETVDNLIIIDAPCPITIEPLPKSLHAWFASIGLLGEGDDESAKKIPSWLLPHFAASVTALSNYTAEPIPKDKCPNVMAIWCEDGVCHLPTDPRPDPYPTGHALFLLDNRTDFGPNRWDEYLDINRFRTRHMPGNHFSMMHGDYAKMLGQFIREAVCE"}, "target": {"uid": "aef32f3f-b257-49c7-a4db-08eb753de2c1", "label": "KAI1875243.1", "names": {"protein_id": "KAI1875243.1", "cluster_role": "hit_required"}, "start": 18406, "end": 24987, "strand": -1, "sequence": "ATGGCGGACCAGATGGCATTTCTCCTTTTTGGAGACCAGTCCCTCGACACACACGGCTTTTTGGCCGACTTCTTCAGACTAGGAAACCCGAGCGTTCTATCGAAGGCATTTCTCCAACATGCCGGCGACGCATTGCGAGGAGAGATCGATCAATTACCGCGACTAGAACGGAAGAAGATCCCGATTTTCAGAACACTGCAGCAACTCAACGAGAGATATCACTCCCAGGCTATTAAGAGCCCGGGTATTGACAGTGCTTTGTTGTGTATAGCACAGCTAGCCCACTATATCGAGTATGTTTGTGGTCATTGGGTTGCTCTCACGTTATTGGTCGAATTGGTAACTAACACAAACTAGTCGATCCGAGAAGGAACACGAAGATGTTACGAAATCCGAGAACACATACCTTTCCGGTCTCTGTACCGGATTGTTCGCAGCGACTGCGATTGCCTCGAGCCCATCGCTGTCTTCGCTCGTGCCTATTGCCGTTCAAGTCGTCTTGATGGCATACAGAGTTGGTTCCCACGTGGCCTCCCTCGCAGAACGGCTGAGCCCTTCGATTGAGAAATCTGAGAGCTGGACATACGTTGTCCCTGGAGCCAAAGAAGCTGAGGCCAAATCAATTCTCGCCGAATTCCACAAGTCAGAGGTACGCCCTGTGCACCAGCAAACATTCAAATACCTTACTAATGCACCAATAGGGAATCTCGCAGGCCGCCCAGGCCTATGTCAGTGCTGTGTCCGCCAGCAATATCGCGGTTTCTGGCACTCCAGCCACGTTGAAGTCTCTTTTCAGCAAGAACTTGTTTGACTCGAGACCAACGGCCATTCCTGTGTACGGGCCATACCATGCCGCCCACCTTCACTCGTCAGCTGATTTGGAGAAAATCCTCCGACTGAACGACGAAGTCGTCAGTGCTGCTCTTGCGGACTCGAAGCCACGAAGCGAGATCATGTCTTGCGTGACTGGCACCGCCTTCACAGAGACCGACACCAAGTCGCTTCTCAAGGCTATTGTTCACGAGATTTTGAACGAGCCACTCTTGTTCCACAAAGCACTGAAGGGCAGTCTGAAGAATGCGCAACAGTTTCAAGGATCTAGAGTTCTTGTCATCCCATATGGACCTACACAGGCTGCAAGCACGCTGGCCAATCTGCTCAAGGCACAGACAAAGCTGGATGTCGTGCTTCGATCACCACCTCAGGTGTCGCAGGCGAGCAGTGTCTCAAGCATCGGAAACCATGGTTCGTCTGGAAACTGCAAGCTTGCCATCGTCGGCATGGCAGGCCGATTTCCCGATGCTGCCAGCCACGAAAAGCTCTGGGAGCTTCTCGAGAAGGGCATTGATGCTCATCGGGTTGTGCCGGCAGACCGTTTCCCGGCAGAGACTCATGTCGACCCTACTGGTAAGGCGATAAACACCAGTCACACACCTTACGGTTGCTGGATTGAGAACCCTGGTCTGTTCGACCCCAGGTTCTTCAACATGTCTCCGCGTGAAGCTTTCCAGACCGACCCCATGCAGCGCATGGCTTTGACCACTGCATATGAGGCTCTCGAGATGTCTGGGTACGTGCCCAACCGGACGCCGTCGACCAGATTAGATCGCATCGGAACGTTCTACGGTCAGACTTCCGATGATTGGCGTGAGATTAACGCCGCCCAGGAGGTGGACACTTACTACATCACCGGTGGTGTCCGCGCCTTTGGCCCTGGTCGCATCAACTACCACTTCGGTTTCAGCGGTCCTAGTTTGAACATCGATACTGCCTGCTCCTCTAGTGCGGCTGCTCTACAAGTTGCTTGTACGTCACTGCGAGCAAAGGAGTGCGATACTGCCATCGTCGGTGGTCTGTCGTGCATGACCAACTCGGATATTTTCTCCGGTTTGAGTCGTGGCCAGTTCCTTTCGAAGAAGGGAAACTGCAATACTTTCGACAATGATGCCGATGGCTACTGCCGTGCCGATGCTTGCGCGTCAGTCATTGTCAAGCGTCTTGATGATGCCTTGGCGGACAAGGACAGAATCCTCGCTGTTGTGCTTGGCACTCAGACAAACCACTCAGCGGATGCGATTTCCATCACTCATCCCCACGGACCTACTCAGTCTATCCTATCCTCCTCCATTCTGGATGAAGCTGGAGTTGACCCATTGGATGTCGATTATGTCGAGATGCACGGTACTGGCACCCAGGCTGGTGACGGGACTGAGATGGTGTCTGTGACTAATGTATTTGCCCCGGCAAACCGCCACAGGCCGGCTGATCGTCCTCTCTACCTGGGAGCGGTCAAGTCAAACATTGGACACGGTGAGGCGGCATCTGGTATCACTGCCCTGTCCAAGGTGCTCTTGATGATGCAGAAGAATGCGATCCCACCACATGTGGGAATCAAGGGCGAGATGAACAAGACATTCCCCAAGGATTTGGGTGACAGAGGTGTGAACATTGCATTCCACCAGACTCCTTTCCAGCGCAAGGACGGAAAGCCTCGCCGAATTTTCGTGAACAACTTCAGTGCCGCAGGTGGCAACACTGGCATTCTCCTCGAAGATGGCCCTCGCTACAAGCCAGCAGCTGCAGACCCCCGCAGTGTCCACGTTGTTACCATTACTGCAAAGTCAAAGTCCGCAATGATTCGTAACGCCGAGAACCTCGTGCAATGGATGGAGAAGAACCCTTCGACTCCCCTGTGCGATGTGGCATACACCACGACTGCCCGCAAGATCCAGCACTACTGGCGTATGAACGTTGCTGCAAGCGACCTCTTCGAGGCTGCTCAGGCCATCAAGGAACGCCTCAAGTCTAACTTCGTTCCTGTTTCACCCGAGCAACCCAAGGTTGCTTTTATGTTTACCGGCCAAGGGTCTCACTATGCCGGCCTTGGGAAGGAGCTTTATGCCCACTACGAAATCTTCAGGACAGCCATCAATGAGTACGACCAACTCGCCCAGATCCATGGCTTCCCGTCATTCTTGCCTCTCATTGATGGTAGCGAGCCTGAGGTCCAAAAGCTGTCTCCAGTCGTTGTTCAGCTCGGCCTTTGCTCCTTCGAGATGGCTCTGGCCAAGCTCTGGGCTGCATGGGGTATCCAGCCTGGTGTTGTTCTTGGACACAGCCTCGGCGAGTATGCAGCGCTCAATGTTGCTGGGGTCCTTTCAGCAAGTGATACCATATATCTTGTTGGTGCGCGTGCTCAGCTCCTGGTTGAGAAATGTACTGCTGGTACCCACGCAATGTTGGCTGTCCAAGGTTCTGTCGAGACTGTTACGGAGGCTCTGGGTGCTCGTGCCACCACCACCAACGTCGCTTGCATCAACGGCCCACGTGAGACTGTTCTTAGCGGTACTTCTCACGAGGTTGCTGAGATTGCCGAACAACTCGGCGGAGCCGGTTTCAAGTGCACTCAGCTCAAGGTTCCGTTTGCCTTCCATTCCGCTCAGGTCGAGCCCATTCTCGATGAGTTCGAGGATTTGGCCCGCTCTGTCAGGTTTGAAACTCCCAAAGTCCCAATCATTTCGCCGCTTCTTGGAAAGCTTGTTGATGGTGAGCCCATTAACCCTGCGTATCTCCGTAACCATGCCCGCGAAGCTGTCAACTTTTTGGGTGGCTTGGTGTCGGCACAGCAGGCTGGAATTATTGACGAGAAGACCGTGTGGCTTGAAGTTGGCCCTCATCCTGTTTGCGCGAACATGGTCAAGGCTGCCTTTGGTGCTACCACTATTGCTGTACCATCACTCCGCCGCAACGAGGCCACTTACAAGACCCTCAGTGCCAGTCTCTGCACTCTCCACTCTGCTGGTATGAACCTTGACTGGAACGAGTTTCACCGCGACTTTGATGCTTCAGTCCGTCTGTTGGATCTTCCAAGCTATGCCTTCGACTTCAAGAACTACTGGCTTCAGTACTCTGGCGACTGGTGTCTCACCAAGAACAGAGGTGCTCTTCCCGCTCCTACCAAGGCAATTGAGGCTCCTAAGCCCAAGTTGTCCACCACTACTGTCCAGAAGATCACCAAGGAAGAAGTCAAGGGCAATGTTGCAGTCATCGAAACTGAGTCCGAAATGACTCGTGAGGATTTGCGAAAGGTTTGCTCAGGTCATCTTGTCAACGGTACCGCTTTGACACCATCTTCACTATACGGCGATATGGCTATCACGGCTTGTGAGTACGCTTACAAGCTCCTGCGTCCTGACACGGAGAACATTGGCTGCAATGTGAGCCACATGGAGGTTCCCAAGACATTGATCTTCGACACCAAGGCCAAGAGCCAGATCCTCCGCATGTCAGTCAAGGCCGATGCTGCTCAAGGCCACGCTGATGTAGCCTGGACCACTGGCGAAGGTGCTCAGAAGACAGAGCATGCCAATTGCAAGGTCTACTTCGGAAACAACGAAGAATGGCTCGGGGAGTTCGAGCGTGTCAGCTACCTCATCAAGTCACGCGTGGAAGCCCTCAAGGCTGCTGAACAGCGGGGCGATGCTTCCAAGATTGGACGTGGCCTTGCGTACAAGCTCTTCGCCGCTCTCGTTGACTACGATCGCCGGTATCGTGGCATGGAGTCTGTCATTCTCGACAGTGAAACTTGCGAGGCAACTGCCAAGGTTAACTTCCAGACCAGCCCCGAGGATGGTACCTTCCACACTGCTCCATACTGGATTGATAGTGTCTGCCACATCTCTGGCTTCATTTTGAACGGTTCCGATGCCATCGACTCCCGTGAACAGGTCTTTATCTCGCACGGTTGGGGCTCGATGCGATTTGCCGAGCGTCTATCTGCGGACAAGACTTACCAGACCTACATTCGCATGCAAAACGTAAAGGGAAGCAAGATGATGTCTGGAGATGCCTACATCTTTGATGGCGACAAACTCATCGGTCTCGCGGGAGACGTTCGCTTCCAAGCCATCCCGCGCAAGGTCCTCAACATCGTCCTCCCTCCCCAGGGTGCCGCCGCCGCCGCTGCTCCAGCTCGTGCTGCTGCTCCTGCTGCCAAGCCGGCTGCAAAGGCTACCCCGAAGGAGAAGAAGCAAGTGACGTCGGCGAACCTTCCTGTCGTCAACAAGAAGCTCGCAAAGAACTCGGTTGTGACACAGGTCATGGACATTATTGCCAAGGAGACGGGTGTTAGCCACGATGAGCTGGCGGACAACATCGCTTTCTCTGATCTCGGTGTTGACTCGCTCATGGGTCTCACCATTAGCGGCCGCCTGCGTGAGGAGCTTGAGCTTAACATTGACTCGCATGCTTTCAACGACCATGCTACTGTCGGTGCTTTCAAGACTTTCTTGGCACAATTTGAAACTGCTGGCGCTGTTGGCGTTGAAGAGTCAACAGATTCTAGTGGTTCTTCTGACACCGCTGATATGGAGTCGGATTCTGATGTCACTACTCCGCCTGATGAGAGCGAGAAGGGTTCCGTCAAGGGTGATGCTCCGGCTGAAGGTAATGTGAGCGAGCTTCAGGATATTGTGCGCTCAACCATCAGCGCCGAGATGGGTGTTGAGGTTGAGGAAATTATCGCTGCTCCTGACTTGGCTGCACTTGGCATGGACTCCCTCATGAGCTTGTCGATCCTCGGTATTCTCCGTGAAAAGACTGGACTCAGCATTCCTTCGGATCTCCTGGGCCATAACCCCTCGCTGAAGGACATTGAGCGTGCCCTGGGTATTGAAGATAAGCCAAAGCGTGCCCCTGCTGCTCCGAAGCCAGCGGCAAAGCAGTCTAAGCCAGAACCCAAGACTCAGGCTGTCGCTAAGGTTGAGTCTGGATTTGTCGATAACTACCCTCACCGCAAGGCAACCTCTGTCCTTCTACAGGGAAACCACCGTACTGCTACCAAGCAGTTGTTCATGATTCCTGACGGCAGTGGCAGCGCTACATCCTACACTGAGATCACGGAAGTTGGCCCTGATGTCGCGGTCTGGGGCTTATTCTCGCCTTTCATGAAGACTCCAGAGGAGTATAAGTGCGGTGTCTATGGCATGGCCACCAAGTTCATCACGGAAATGAAGCGTCGCCAGCCCACTGGACCTTACGCTGTTGCAGGATGGAGTGCTGGTGGTGTTATCGCCTACGAGATCGTGAATCAGTTGACCAAGGCCAACGAGGAGGTTTCCAACCTGATCATCATCGATGCTCCTTGCCCCATCACCATTGAACCTCTCCCTGCTGGCCTCCATGCTTGGTTCGCCTCAATTGGGCTCCTTGGTGAGGGAGACTCTGCGGAGGCCAAGAAGATTCCTGAGTGGCTCTTGCCACACTTTGCTGCTTCGGTCACTGCTTTGTCCAACTACACTGCTGAGCCCATCCCCGCCGACAAGTGTCCCAAGGTCACCGTCATCTGGTGCGAGGATGGAGTGTGCCACCTTCCCACGGATCCTCGTCCTGACCCTTACCCTACTGGCCACGCTCTTTTCCTTCTCGACAACCGAGATGACTTTGGCCCTAACCGCTGGGACGAGTACCTTGATGTCAACAAGATGAGTTTCCACCACATGCCTGGAAACCACTTCTCTATGATGCATGGTGATTATGCCAAAATGCTGGGTGGTTTCATGAAGAGCGGCATGTCTTCATAA", "translation": "MADQMAFLLFGDQSLDTHGFLADFFRLGNPSVLSKAFLQHAGDALRGEIDQLPRLERKKIPIFRTLQQLNERYHSQAIKSPGIDSALLCIAQLAHYIDRSEKEHEDVTKSENTYLSGLCTGLFAATAIASSPSLSSLVPIAVQVVLMAYRVGSHVASLAERLSPSIEKSESWTYVVPGAKEAEAKSILAEFHKSEGISQAAQAYVSAVSASNIAVSGTPATLKSLFSKNLFDSRPTAIPVYGPYHAAHLHSSADLEKILRLNDEVVSAALADSKPRSEIMSCVTGTAFTETDTKSLLKAIVHEILNEPLLFHKALKGSLKNAQQFQGSRVLVIPYGPTQAASTLANLLKAQTKLDVVLRSPPQVSQASSVSSIGNHGSSGNCKLAIVGMAGRFPDAASHEKLWELLEKGIDAHRVVPADRFPAETHVDPTGKAINTSHTPYGCWIENPGLFDPRFFNMSPREAFQTDPMQRMALTTAYEALEMSGYVPNRTPSTRLDRIGTFYGQTSDDWREINAAQEVDTYYITGGVRAFGPGRINYHFGFSGPSLNIDTACSSSAAALQVACTSLRAKECDTAIVGGLSCMTNSDIFSGLSRGQFLSKKGNCNTFDNDADGYCRADACASVIVKRLDDALADKDRILAVVLGTQTNHSADAISITHPHGPTQSILSSSILDEAGVDPLDVDYVEMHGTGTQAGDGTEMVSVTNVFAPANRHRPADRPLYLGAVKSNIGHGEAASGITALSKVLLMMQKNAIPPHVGIKGEMNKTFPKDLGDRGVNIAFHQTPFQRKDGKPRRIFVNNFSAAGGNTGILLEDGPRYKPAAADPRSVHVVTITAKSKSAMIRNAENLVQWMEKNPSTPLCDVAYTTTARKIQHYWRMNVAASDLFEAAQAIKERLKSNFVPVSPEQPKVAFMFTGQGSHYAGLGKELYAHYEIFRTAINEYDQLAQIHGFPSFLPLIDGSEPEVQKLSPVVVQLGLCSFEMALAKLWAAWGIQPGVVLGHSLGEYAALNVAGVLSASDTIYLVGARAQLLVEKCTAGTHAMLAVQGSVETVTEALGARATTTNVACINGPRETVLSGTSHEVAEIAEQLGGAGFKCTQLKVPFAFHSAQVEPILDEFEDLARSVRFETPKVPIISPLLGKLVDGEPINPAYLRNHAREAVNFLGGLVSAQQAGIIDEKTVWLEVGPHPVCANMVKAAFGATTIAVPSLRRNEATYKTLSASLCTLHSAGMNLDWNEFHRDFDASVRLLDLPSYAFDFKNYWLQYSGDWCLTKNRGALPAPTKAIEAPKPKLSTTTVQKITKEEVKGNVAVIETESEMTREDLRKVCSGHLVNGTALTPSSLYGDMAITACEYAYKLLRPDTENIGCNVSHMEVPKTLIFDTKAKSQILRMSVKADAAQGHADVAWTTGEGAQKTEHANCKVYFGNNEEWLGEFERVSYLIKSRVEALKAAEQRGDASKIGRGLAYKLFAALVDYDRRYRGMESVILDSETCEATAKVNFQTSPEDGTFHTAPYWIDSVCHISGFILNGSDAIDSREQVFISHGWGSMRFAERLSADKTYQTYIRMQNVKGSKMMSGDAYIFDGDKLIGLAGDVRFQAIPRKVLNIVLPPQGAAAAAAPARAAAPAAKPAAKATPKEKKQVTSANLPVVNKKLAKNSVVTQVMDIIAKETGVSHDELADNIAFSDLGVDSLMGLTISGRLREELELNIDSHAFNDHATVGAFKTFLAQFETAGAVGVEESTDSSGSSDTADMESDSDVTTPPDESEKGSVKGDAPAEGNVSELQDIVRSTISAEMGVEVEEIIAAPDLAALGMDSLMSLSILGILREKTGLSIPSDLLGHNPSLKDIERALGIEDKPKRAPAAPKPAAKQSKPEPKTQAVAKVESGFVDNYPHRKATSVLLQGNHRTATKQLFMIPDGSGSATSYTEITEVGPDVAVWGLFSPFMKTPEEYKCGVYGMATKFITEMKRRQPTGPYAVAGWSAGGVIAYEIVNQLTKANEEVSNLIIIDAPCPITIEPLPAGLHAWFASIGLLGEGDSAEAKKIPEWLLPHFAASVTALSNYTAEPIPADKCPKVTVIWCEDGVCHLPTDPRPDPYPTGHALFLLDNRDDFGPNRWDEYLDVNKMSFHHMPGNHFSMMHGDYAKMLGGFMKSGMSS"}, "identity": 0.7293956043956044, "similarity": 0.8186813186813187}, "34f401a6-60a7-415c-a021-ace60553eebc": {"uid": "34f401a6-60a7-415c-a021-ace60553eebc", "query": {"uid": "d6a8f86a-5669-4915-93b5-2a127ca8276f", "label": "KAF4827099.1", "names": {"protein_id": "KAF4827099.1", "cluster_role": "hit_required"}, "start": 56590, "end": 58469, "strand": -1, "sequence": "ATGGTTCGATCTCTGCTCGCATTGGCTTTTGCCAACATTTCCCTGGCCGGAACGGTCACCTACAACTGGGAGGCTACCTGGGTCAACACCAACGGTGGAAAGAACGTCACGAGGCCTGTCATTGGTATCAACGGACAATGGCCTTGCCCCAAGATCGAGGCCAACGTTGGTGATACCATCGTCGTCCACCTGACCAACAAGCTTGGCAACCAGACGACCGGTATTCACTTCCACGGTATCGATCAGATCAGCACCAACTGGATGGACGGCCCCAGTATGGTCACCCAGTGCCCACTGCCTCCCGACTCTTCCATGACCTACTCCTTCACCGTAAGTGGGAAATATAGCTTCATAAATGAACACAAGAACTTAGAACAAACAGGCCAATGCTGGCGGAACCTACTGGTACCATTCTCACAACATGGGCCAGTACCCTGACGGCATGCGCGGCCCCTTGGTCATCCACGACCCCCAGGACCCCTATGCTGGACAATACGACGAGGAGTACCTCCTGACTGTCTCTGACTGGTGAGTTATCTGGATAGATCCTCGAGATGTGGCGCATCTAACATCATGCAGGTACAATGATCAGAGCATTCCCCTGGTCCAGAAGATGCTTACGCCGTCCAACGCGCATTTCCAGCCGCCCATCCCCAATGGCATCATCATCAATGACGGCGCCACGGCCAACTACAAGTTCGAGAAGGGCAAGACCTACCGTTTCCGCGTCATCAACTACGCTGCCATCGCCTCCTTCATGCTGCACTTTGACTCTCACGATATGAACTTGATCATGATTGATGCGGCCTACATCAAGCAGAAGCTCACCTACCAGATCCGCATCGCTCCCGCCCAGCGCTACGACATTCTGGTCAAGTGCATCGACCGTGACAACCGCAACTACCCCTTCCTCATCTCCGCCGACATCAACCGTGATTGGTCCAACAAGGCTCTTGACCAGTCCTGGCCCTTCAACGCCACCGGTCAATTGGTCATGGACCAGAGCAAGCCCTTCAGCACCGATTCTGTCGCGGAATGGAGGCCCTCTGACGACTCCGTCTACGAGCCCTACGGCGACGAGGCCATCCTTCCCGACGCCACTACGACCATCCAGTTCAACTGGCAGTTCTGCTTCGACAGTGCCGGTATTCCCCGCGCCTGCGTGAACGGTAGCCCGTACGTCGACCAGAAGGTTCCCACCCTGTACTCAGTCGCCTCCACTGGTGAGAACAACACCAACCCTGCCGTCTACGGCGCCGTCCACCCTTTCGTTGTCAGCTATGGCGAAATCGTCGACATCGTCGTCAACAACAGGGATGAGGCCGTCCACCCTTTCCACCTTCACGGTCACCACTTCCAGGTCCTCAAGCGCCCTGCCTCCGGCACTGGTGACTGGCCCGGTGCCAACCGCGCTCGCCTGAACCAGAAGCCTCCTCGTCGTGATACCGTCTCCGTCATGGGCAACTCGTACGCTGTGCTGCGCTTCGAGGCTACCAACCCTGGTGTCTACCTCTTCCACTGCCACATTGAGTGGCACGTTGAGATGGGTCTGACTGCTACTATCATCGAGGCCCCTGAGATGCTCCGCAACCTTACCGTCCCTGATGACCACCGCGCTGCCTGCGCCAAGCAGGGCATTCCTGTCGAGGGCAATGCTGCCGGCAACACCGAGAACGTGCTTGACCAGACCGGCATGAACTTGACTCCCCCGGTCACCTATGTCGGGTAAGTCCATGCTCAAAACACCCTTTCCCTTGCTCACTTGAAGCTGACCAAACCCCACAGTTCCACCTACGTCCCCGGTGCCGCTGCCGCTCCCGCTCCGGCCCCTGCCCCGGCTGCCAAGCTCCGCTCCCGCGTTGTCCGCAAGAGCATCTGA", "translation": "MVRSLLALAFANISLAGTVTYNWEATWVNTNGGKNVTRPVIGINGQWPCPKIEANVGDTIVVHLTNKLGNQTTGIHFHGIDQISTNWMDGPSMVTQCPLPPDSSMTYSFTANAGGTYWYHSHNMGQYPDGMRGPLVIHDPQDPYAGQYDEEYLLTVSDWYNDQSIPLVQKMLTPSNAHFQPPIPNGIIINDGATANYKFEKGKTYRFRVINYAAIASFMLHFDSHDMNLIMIDAAYIKQKLTYQIRIAPAQRYDILVKCIDRDNRNYPFLISADINRDWSNKALDQSWPFNATGQLVMDQSKPFSTDSVAEWRPSDDSVYEPYGDEAILPDATTTIQFNWQFCFDSAGIPRACVNGSPYVDQKVPTLYSVASTGENNTNPAVYGAVHPFVVSYGEIVDIVVNNRDEAVHPFHLHGHHFQVLKRPASGTGDWPGANRARLNQKPPRRDTVSVMGNSYAVLRFEATNPGVYLFHCHIEWHVEMGLTATIIEAPEMLRNLTVPDDHRAACAKQGIPVEGNAAGNTENVLDQTGMNLTPPVTYVGSTYVPGAAAAPAPAPAPAAKLRSRVVRKSI"}, "target": {"uid": "9ce3d3a9-5a7b-4e53-b9ee-f72de829b575", "label": "KAI1875244.1", "names": {"protein_id": "KAI1875244.1", "cluster_role": "hit_required"}, "start": 29244, "end": 30972, "strand": -1, "sequence": "ATGTACAAGAGTACACTCCCTACCTTGGCCCTGCTGGCCCAGGCTGCGGGCACCTGGGCGTCGACTGTAATCTATGAATGGGATGTCACCTGGGTGAATGCATCACCTGATGGCTTCGAAAGACCCGTTATCGGCATCAACGGCGAGTGGCCGTGTCCACCCATCAAGGCCAACGTTGGCGATACCATCTTGATCAACATGACAAACAGCCTGGGAAACCAGACTACCGGTCTTCACTTCCACGGAATCAACCAGATCAACACGAACTTCATGGATGGTGCTTCTATGGTCAACCAGTGCCCAGTATTGCCGGGTTCTTCCATGACATATGAATTCGTTGCCGATGCTCCTGGCACATTCTGGTACCACTCGCACAACATGGGTCAATATCCTGACGGACTTCGCGGGCCTCTTATCATCTACGACCCCAATGACCCATATGGCAATGACTATGAGAACGAGGTCATCCTCACTGTTTCTGACTGGTACCACAATCAGACCATTCCGCTTGTGCAGCAACTGCTCTCACCAGACAACGCCCAGTTCCGACCGCCAATCCCAGACACCCTCATTGTCAATGAAGGTAGCGACTTCAACATCCAGCTTGACGTTGGCAAGACCTATCGTGTGAGGATCATTAGCTTCGCTGCATTGGCTTCCTTCATGGTCCACTTCGGGGGGCACTCAATGGAAGTAATCACCATCGATGCTTCGTACGTACAGAAGCAGGAAGTTGACCAGCTGCGAGTTACTCCTGCTCAGCGGTATGACGTGCTCATCACTGGCAGCGAGAGTGACCATGGGCAAAACTTCCCTTTCCTTGTAGCCATGGACGTGAACAGGGATTTCGAGGCGACTGGCACAACCCCTCCAGTTTCCTGGAACTTCAATGCGACAGGCTATCTCATCACTGACCCCAACCTGCCCACCGACAGCGTTGACGTCGTTCAGACTTTCCAGCCATATGACGAGAGTCTTTTTGTTTCGTATGATTTGCAGCCAGCTCTGGGTCCTGTTACCAAGACTTGGGTGTTGGACTTCAACTTCTGCAGAGATGAGAATGGCTACTCCCGGTAGGTGACAACATCTGAAAAATCTGTAGGAAATGATACTAACTTGGTTTCTAGCGCTTGCTTCAACAACCAGACGTACATCGGCCAGAAGACGCCTGCGTTGTATTCGGCGGCCACCCTGGGTGATAAGAACTCGGACCCGACTGCGTACGGCGGAGTGTTGCCTTTCATCGTTAATTACGGCGATATTGTTGAGCTTGTTGTCAACAACCTGGATGGCGCTATCCATCCATTCCACTTGCACGGTCACCAGTTCCAGGTTGTCGAGCGCCCTCACACTGGTGCTGGCGTGTGGACCGGTTCTAACGTCCCATCCAACCCCATTCCGTCCAAGAGAGACGTAGTCTCAGTCAATGGCAACTCCCATGCGGTCCTTCGCTTCGTCGCCGATAACCCTGGCGTCTTCTTGTTCCACTGCCACATCGAATGGCATGTTGAGATGGGTCTTACTGCGACTTTGATCGAGGCCCCCGAGAAACTTCACGGGTATCCCATCCCTCAGGAGATGATTGATTCCTGCCAATCTCAAGGCATTCCCGTATCCGGAAACGCTGCCGGCAACAGCAATGCTGACGATACCGCTGGATTCGTCACCATCCCTCCAACCACCTACTATGGTGCAACATATCCCTCCCCCAACGGAGGATCAGCCTAG", "translation": "MYKSTLPTLALLAQAAGTWASTVIYEWDVTWVNASPDGFERPVIGINGEWPCPPIKANVGDTILINMTNSLGNQTTGLHFHGINQINTNFMDGASMVNQCPVLPGSSMTYEFVADAPGTFWYHSHNMGQYPDGLRGPLIIYDPNDPYGNDYENEVILTVSDWYHNQTIPLVQQLLSPDNAQFRPPIPDTLIVNEGSDFNIQLDVGKTYRVRIISFAALASFMVHFGGHSMEVITIDASYVQKQEVDQLRVTPAQRYDVLITGSESDHGQNFPFLVAMDVNRDFEATGTTPPVSWNFNATGYLITDPNLPTDSVDVVQTFQPYDESLFVSYDLQPALGPVTKTWVLDFNFCRDENGYSRACFNNQTYIGQKTPALYSAATLGDKNSDPTAYGGVLPFIVNYGDIVELVVNNLDGAIHPFHLHGHQFQVVERPHTGAGVWTGSNVPSNPIPSKRDVVSVNGNSHAVLRFVADNPGVFLFHCHIEWHVEMGLTATLIEAPEKLHGYPIPQEMIDSCQSQGIPVSGNAAGNSNADDTAGFVTIPPTTYYGATYPSPNGGSA"}, "identity": 0.5284974093264249, "similarity": 0.6787564766839378}, "e5c137ba-2cc1-43a4-a910-ea1a4aea4aad": {"uid": "e5c137ba-2cc1-43a4-a910-ea1a4aea4aad", "query": {"uid": "a5052116-d6a3-48c3-a29e-af46c022e65f", "label": "KAF4827097.1", "names": {"protein_id": "KAF4827097.1", "cluster_role": "hit_required"}, "start": 0, "end": 3126, "strand": 1, "sequence": "ATGGTTTTCTGCGCGTACTGCGGGAAGTCCTTCACCAGGAAGGAGCACCTGGAGAGACACATCCCTAGCCGTATGTCGTTATTCCCGCTTCCACTCCACGGAAGCTACACAGGCTGACCTCACTTTCCCAGACACCAATGTCAAGCCTCATCGCTGCAGCGCTTGCCAGCTTTCCTTCGCCAGGCGGTTAGTGGTTTCTGATAACCCCGCGTGAACACTCACTTACAACGCAACAGAGACCTCCTCCAAAGACATCACTCAACGTACCATGAGGCCCGAGACCCCATGGAGCCTCTGCCCGGTGGTGTTCCCACCGTGGCCGGCCGAACACCTATTGCCTGCCAGAACTGCGCCAACGCAAAGACGGGTTGCGATAAGAGAGTACCATGCTCGAGATGCGCAGAGAAGAACCTGCCATGCGCAGCTAGATTCGCGAGGAGATCATCCAAGGCTGCCGTCAGAGCCGCCCAGGCCAGCGCCGCATTCCAACAACAGATGATGCCCACCGTTCCTCAACAACCACCAGCCCAGCCAGTCGCCTTCATGGATCTGGACCCGACACTGCCCAAGCAAGATTCTCCTGGAAAGATGTCGACGGGATCGCCCATCACGACCATGGACCCTCGCATGGTCGAGGCACAGATGAGGAAGAGCTCTCCTCCTCAATCACACAGCAGTCCCAACGAGTTCCCCTCACCTCATAGCAGGATCGAAGGCCTCGATGAGTTCATGCAGCTCAACAACGACTTCATCACACCCGAGACCAACTACCAAGACATGATGGTGTGGCCCGAGTATCCCTTGGAGCTTGACATGTACAACCAGGTGCCCATCTCGCGCCCTGATATGACGATGCCGAGTTTCACTGAGCTGAGCGACTTGTCCTCGACCTCAGCTTCAGAGCCTATGACCGCCTCGTCATCGCGAGGATCCATTCACACCAGGAGTACCAGCATTATGTCCACTGCTGACTTCGACACGACAATGAAGCCGACAGAGCCTGTCATGGGAATGATGAACGACTCGATGATTCCTGAGTTCGAGGTTGTTATCGCCGCCGAAGATTCATGGCCTCTCGCTCGCTGCAATCCCCCCATCTACTCTGGTACTTGCCCGCGAACCGCAATCGTGCACCTCGAGTGCCTCGAGCGCAAGTCGAAGGAAGACAGTACCTGGAGCTCTCTGGAGAAGTACTTGGAGAACGTTGATTGGGATGCGACGGATGCTTCTGTCGTCCCTCTTACCTCGCGCACCCGCGACCGGATGCTGGCCATCACGCAGTCGTTTCTCCAAAAGGCGCTCGAGATCCATCGCAGTGGCCTCAACAACGGGTACTCCAAGACCGGTTACGCCACCCCCAGCGAGTTCAACTTCCTGGTCCTGCCTCCTACTAAGATCCTGGAGTACTTCCTCCGCAGCTACGTCCGTAGCCTCCACTACTACTACCCTCTCATCGTCGCTGGATGCGTTGACCCTAACGAGATGCTTCTGAACAATCAAGCGTCAACTCTGCTCGTCCTCTTGATGATTGCACAGGGTGCGTCGCACGTGCCGAGCGCCGAGGCCAGATATCTCGCCGCCGGTCTGACAGAAACCTGTCGCATTTCGCTCTTCGACATCATCGAGAAGGATGTCGAGCTCTCGGCTGACCCGATCGCCCTTCGATGCGCTCTTCTCTTCACCTTGCTCGGTGCTTGGAGTGGCGACAAGTGGTTGATGGACATCTCGATGGGACAGAGGGGAATGTATCTGTCGGTAAGCAGCCACAGCCTTCTCATTAACCAATGTACGCACATGCTGACATGATTATAGATGTTGAGACACGCTGGCATGTTGGAGCCCCAGCCATCGATGATCCCAACCTTGAACAGCACCACCAGCACCGAACTTCAATGGCGCGCCTGGTTGCATCGCGAGATGCAGAACAGGCTGGTCTACAACTGGGTTATGGCCGACCAAGAGCTTAGTCTCTTCCATGATACCCCGCCTCAGCTAGCCATCACGGATCTTCAATGCCCTCTGCCCAGTCCCGAGTCATTATGGCTCTCCTCAAACTCTGAGCAATGGTTTGCCAACGTGCAGAACCTTTACGGCTGCACCGCCAATGTCAACCCCCAGTTGCTCTCCAGCCCGTCCCTCACTCCCTCATTGTGTGAGCTCTTCCAGGACTTCATTCACGACAACCTTTCCCGCCGCCAGGGCAGCCTGTCTCCTCAGCAGCTTCGCCTTCTCCTCCACCCTCTGCAGGGCCTGCTTTGCCACTTGAGGCAGATGCTTTCCTGCTTCTCTGACGTCCTCTCTACGCGCCGGGCAACCTCGCGCACTGTAACCAAGGCGAGCACTATGCTTCGCCTCGAAGAGGTCCAAGCACTCTTGCAGAAATGGTACGAGCTCACCATGGTCGCGTCCAAGAACAACCCCGACTGCGGCACCACCCGCTGCAACTTGGTCCTCTACCATCTCATCTCGCTCAATGCTGTTACAAATTTCCCCGAGATCGAGCGCCTCGCCCGCCGCGACGGCTTTGACGGCTCGTACTGGGAGCTTAGCCTGCGCCACAAGCGCTGCGTCTACAACCGCGAGGAGGCCATCTTCCATAGCGGCCAAGTCCTTCGCCTCCTGCGCTCTATGCCCGCCGACCGTCGCCCGTGCTGGTGGCCCGCTGGTGTCTACCGTGCCACCCTCATTCTCTGGGCTGATAGCATCGCCCGCCTTGACCCCAACTTCCAAAAGGCGCAGCAGGCTTCTCAGGCCCCAGGCTCATCTTCCCCCGCCTCTCAACACCAGGCTCAGAGCCCCGAACAGCTCAGCGGCGCTGGCGCCTCAAATGCGGCTACAAGCTCACAGTCTCACGGCAGCGGCAACATAGTCGCCATCGACCAAGTCACGCCTGAGGACCCAGCAGTTATCTCTTACCTCTGGAGCGGAGGAGATGGTGTGGCAGTCCTCACACGCCGCGACGGCACCACCATGGGCTTGGACAAGCCATCCGAGGTTATCGGATACGGTGTCATGTCCATCGAGGAAGGTGTTACCTGCCGCATCGGCGACGGCATCAAGCGCAAGCTCATCACCCTTAACAATAACTGGAACGTCACCGATCTCAGTGCCACCACAACCGCATGA", "translation": "MVFCAYCGKSFTRKEHLERHIPSHTNVKPHRCSACQLSFARRDLLQRHHSTYHEARDPMEPLPGGVPTVAGRTPIACQNCANAKTGCDKRVPCSRCAEKNLPCAARFARRSSKAAVRAAQASAAFQQQMMPTVPQQPPAQPVAFMDLDPTLPKQDSPGKMSTGSPITTMDPRMVEAQMRKSSPPQSHSSPNEFPSPHSRIEGLDEFMQLNNDFITPETNYQDMMVWPEYPLELDMYNQVPISRPDMTMPSFTELSDLSSTSASEPMTASSSRGSIHTRSTSIMSTADFDTTMKPTEPVMGMMNDSMIPEFEVVIAAEDSWPLARCNPPIYSGTCPRTAIVHLECLERKSKEDSTWSSLEKYLENVDWDATDASVVPLTSRTRDRMLAITQSFLQKALEIHRSGLNNGYSKTGYATPSEFNFLVLPPTKILEYFLRSYVRSLHYYYPLIVAGCVDPNEMLLNNQASTLLVLLMIAQGASHVPSAEARYLAAGLTETCRISLFDIIEKDVELSADPIALRCALLFTLLGAWSGDKWLMDISMGQRGMYLSMLRHAGMLEPQPSMIPTLNSTTSTELQWRAWLHREMQNRLVYNWVMADQELSLFHDTPPQLAITDLQCPLPSPESLWLSSNSEQWFANVQNLYGCTANVNPQLLSSPSLTPSLCELFQDFIHDNLSRRQGSLSPQQLRLLLHPLQGLLCHLRQMLSCFSDVLSTRRATSRTVTKASTMLRLEEVQALLQKWYELTMVASKNNPDCGTTRCNLVLYHLISLNAVTNFPEIERLARRDGFDGSYWELSLRHKRCVYNREEAIFHSGQVLRLLRSMPADRRPCWWPAGVYRATLILWADSIARLDPNFQKAQQASQAPGSSSPASQHQAQSPEQLSGAGASNAATSSQSHGSGNIVAIDQVTPEDPAVISYLWSGGDGVAVLTRRDGTTMGLDKPSEVIGYGVMSIEEGVTCRIGDGIKRKLITLNNNWNVTDLSATTTA"}, "target": {"uid": "e2f592d6-421d-4e59-b813-0cb564230335", "label": "XP_066672189.1", "names": {"protein_id": "XP_066672189.1", "cluster_role": "hit_required"}, "start": 24599, "end": 27867, "strand": -1, "sequence": "ATGCCCATATTATTGACACAAGCCTACTCTAGGAACACCTTGAACGCCATATACCAAATCACACCAACGTCAAGCCGCATCGTTGCCAGAGCTGTCAGCTCTCCTTTGCGCGAAGGGACCTTCTCCAACGTGCGTGTAACCCTCTGGGCACAACTGGCCAGCGTGTACGAGAGTGTAAGCGAGCAGCACAACTGACCCAAATATGTAGGCCACTTCTCTACTTATCACGAACAGCCGGCTCTGGATACCAACCCGGGGGCGCCTCCTACCGTTGTAGGGAAGCAACCCATTGCTTGTCTGAACTGCGCACAAGCGAAGGTAACTTCAAATTTCTTTCACTCAGTTAATGCAAACCACTGACTGAACGGTGCGCGCAGACGGGCTGTGACAAACGAGTGCCTTGCGCTCGCTGTGCTGACAAAGGCTTGCCTTGCGCCGCGAGGTTCGCCAGAAGGTAGGTTGACACCAATCTGGACTCTCCTGGAATGGGAGTGGTATCTATCCCAGACAGAGCTAATTAGAGACTTGAATGTAGGTCTTCCAAGGCGGCCTTGCGAGCTGCGGCGGCTTTGCAGAATCAACCGCCTGTACCGCAAGTTGGAGCAACGGCTACCATGAACCCAGCATTCATGGATCTTGATAGTATCATGAAACATGAGTCCGCGGCAAAGCCCATGGTTTCTCCCGATGCTGTCAGCGCTATAGACCCGAGGATACAGCAGGGCGAGAGCCCTCACAAGAACAACTCGCCTGCCAACTCCCACCCAGGCACCGAGAGCAACTTCCCATCCCCGCATACCAAAGTCGACTTGGACGATCTCATGCTGAGCAGCGACTTCCTCCACCAAGATCACAACTACAACGACATGCTTGTTTGGCCTGAGTACTCGTTAGATCTCGACATGTACTCGGCGACGAATGTACCACTGGGGACAGCTGATGTACCTATGCCACCTTTTGCCGAGATGAGCGATGCCTCGTCTAACTCAGAACAGATGAGCTCATCAAGAGGCTCTATCCACACACGGAGTACGAGCACCAGCATCATGTCGAATGGGGAATACGAGCCGACAGTGAAACCTACAGACGTGACCGTCTCAAGCCCCAACGACACCACTGATCTCGAAGTCGTTCTTGCGGCCGAAGCTGCTTGGCCGTTAGCCCGATGCACCCCGCCAGTGTATTCCGGCACATGCCCTCGAACCGCCATCGTACACCTTGAGAGTCTGGAGCAGAAGAGCAAGCAAGAAAATACCTGGGAAACGCTTGAACGTTACCTGGAGCAAGTTGACTGGGACGCGGCCGATCTTGCCTCGGTGATCCCACTACACTCTAGGACCAGGGACAATATGCTGGCGATTACGCAAACCTTCTTACACAAGGCACTCGAAATACACCGAGGGGGCCTCAGCGGATACAGCAAGGACCGATTCTCAGGTCCTGGCCTGGCCACGTTCTTGGTTCTCCCACCCTCGAAAATATTAGAATACTTTTTGCGAAGCTACGTCCGCAGCTTGTCCTTCTTCTACTCATTGGTTTCCACAGGCTGCGTGGATCCCAACGAGATGGTACAAAACAACAAGGCCTCTACGCTACTCGTGTTATTGATGATTGCTCAAGGTGCTTCTGCAGTGCCAACTGCAGAAGCCAGAGCCTTGAGTGCAGGGCTGGTCGAAACATGTCGCATCAGTCTTTTCGATATTGTGGGTAGCTTTGGCATTCCTTCTTGGAAATGTACGCTGACACTTTGGGCTCCCCAGATCGAAAAGGATATCGAGATGTGCGCCGACCCCATTACTGTGCGCTGCTCACTACTCTTTACACTCCTTGGCGCCTGGAGCGGGGACAAGTGGTTAAGTAAGTCAACAAGTGGCCCGAGATGGTTTCTGTATAAAGCCAAGTACTGACTCCCTCTCCAAAGTGGACATTTCTCTGGGCCAAAGAGGCATGTATCTGTCTGTAAGTGAGCTCTTTTGAACGCAAGACTCTACACGTGTCTAATGTAACGGGCCGATAGATGTTGAAGCATGCAGGCATGTTGGATGCGCAGCCCGCCATGATACCCAACTTCCACGGCTCGCTCGAGCTGCAGTGGCGAGACTGGCTGGCTCGTGAAACTCAGAACAGGTATGCCCCCTCCCCCGAGTTCAGACCGCCATGTAGGAGTTGCCGTTCTAACTCTGCGATAAGATTGGTGTACAACTGGGTCATGGTCGACCAGGAACTGAGCCTCTTCCATGATACAGCTCCTATACTGAATATCAGCGAGTTGTGTGCCCCGCTGCCAGGTCCAGATCTTCTTTGGATGTCGGCCAATGCTGAGCAGTGGCAGCAAGCCATGCAGTCCCTCTACGGTTGTACGGCCAATGTCAACCCTCAACTTCTTAACACGCCTTCCCTCAGCCCCTCACTATACGATGTCTTTCAGGATTTCTTACACGAGAATTTGTCAAGACGACAAAACACACTATCTGCTCATCAGCTTCGCCTTCTACTCCACCCTCTACAAAGCCTATTGTGTCATCTTAGACAGATGCTGTCCTGCTTTTCGGATGTACTGAGCACACGCCGCACAGCATCCCGGACAGTGACCAAGGCGTCCACAATGCTTCGCCTCGAGGAGGTCCAGGCTCTTCTACAGTCCTGGTACGAACTATCCATGGCAGTGTACAATTCTAACCCCGGCTGCTCCGTCAGCAAAACCAATCTGGTCCTATATCATTTGATTTCACTCAATGCCGTCACCAATTTCCCGGAAATCGAACGGTTGGCCCGTCGGGAAGGCTTTGACGGATCCTACTGGGAGCTATCCTTACGGCACAAGCGCTGCATCTACCAGCGCGAAGAGTCTATATTTCACTGCGGACAAGTCCTGCGCCTCATCAGGACGATGCCCGCTGACAGGCGTCCGACGTGGTGGAGCGCCGCACTCTACCGCTCCGCCCTGATTCTCTGGACGGATAGCGTTTCCCGTCTAGACCCCAGCTTCCAAAAGCGGGATGAGGGGAGTCCCGTGGCCATTGATCAGGTCACCCCCGAGGATCCTGCAGTCATTGCCTACTTGTGGAACGGGGATGGGATTCCCGTACTATCGCGTGGCGATGGCAGCACCACTGCTTTGGACAAGCCAGTTGATGTTCTGCTCTACGCCGCCAAGTCCATTGAAGAGGGCGTCAGTTGTCGCCTCAGCGATGGCATCAAGAGAAAGCTCCTGGCACTGGGGAACAACTGGAGTATCGACGGGCTTACATCCACCTCAGCCCAGTGA", "translation": "MPILLTQAYSRNTLNAIYQITPTSSRIVARAVSSPLREGTFSNVRVTLWAQLASVYESPALDTNPGAPPTVVGKQPIACLNCAQAKTGCDKRVPCARCADKGLPCAARFARRSSKAALRAAAALQNQPPVPQVGATATMNPAFMDLDSIMKHESAAKPMVSPDAVSAIDPRIQQGESPHKNNSPANSHPGTESNFPSPHTKVDLDDLMLSSDFLHQDHNYNDMLVWPEYSLDLDMYSATNVPLGTADVPMPPFAEMSDASSNSEQMSSSRGSIHTRSTSTSIMSNGEYEPTVKPTDVTVSSPNDTTDLEVVLAAEAAWPLARCTPPVYSGTCPRTAIVHLESLEQKSKQENTWETLERYLEQVDWDAADLASVIPLHSRTRDNMLAITQTFLHKALEIHRGGLSGYSKDRFSGPGLATFLVLPPSKILEYFLRSYVRSLSFFYSLVSTGCVDPNEMVQNNKASTLLVLLMIAQGASAVPTAEARALSAGLVETCRISLFDIVGSFGIPSWKCTLTLWAPQIEKDIEMCADPITVRCSLLFTLLGAWSGDKWLMDISLGQRGMYLSMLKHAGMLDAQPAMIPNFHGSLELQWRDWLARETQNRLVYNWVMVDQELSLFHDTAPILNISELCAPLPGPDLLWMSANAEQWQQAMQSLYGCTANVNPQLLNTPSLSPSLYDVFQDFLHENLSRRQNTLSAHQLRLLLHPLQSLLCHLRQMLSCFSDVLSTRRTASRTVTKASTMLRLEEVQALLQSWYELSMAVYNSNPGCSVSKTNLVLYHLISLNAVTNFPEIERLARREGFDGSYWELSLRHKRCIYQREESIFHCGQVLRLIRTMPADRRPTWWSAALYRSALILWTDSVSRLDPSFQKRDEGSPVAIDQVTPEDPAVIAYLWNGDGIPVLSRGDGSTTALDKPVDVLLYAAKSIEEGVSCRLSDGIKRKLLALGNNWSIDGLTSTSAQ"}, "identity": 0.5943025540275049, "similarity": 0.6984282907662083}, "b2fa1761-b6ac-4d3e-aca0-9b295414d2cb": {"uid": "b2fa1761-b6ac-4d3e-aca0-9b295414d2cb", "query": {"uid": "380cbf72-173d-4dee-9b1d-b1ffdfaad7ab", "label": "KAF4827096.1", "names": {"protein_id": "KAF4827096.1", "cluster_role": "hit_required"}, "start": 9117, "end": 10015, "strand": 1, "sequence": "ATGGCTCCCTCCGCCGACTTCAACACCTCCGCCCAGCAGGCCGGCGCCGCCGACCCCGCCCGCCCCTTCGTCGGCAAGGTCGCCCTGATCACCGGCGCCGGCCGCGGTATCGGACGCGGCATCGCCCTCGAGCTCGGCAAGCGCGGCGCCAACGTCGTCGTCAACTACGGCTCCTCCGCCGGCGCCGCCGAGGAGGTCGTCGCCGAGATCCAGAAGATGGGCGCCAAGGCCGTCGCCCTCAAGGCCAACATCTCCAAGCCCAAGGAGGTCGTCGACCTCTTCGACCGCGCCGTCGCCCACTTCGGCCGCATGGACTTCGTCATCTCCAACTCGGGCAAGGAGGTCTGGTGCCCCGAGGAGGACGTCACCGAGGAGCTCTACCAGGACATCTTCGACCTCAACACCCGCGGCCAGTTCTTCGTCGCCCAGCAGGGCCTGAAGCACTGCGGGCGCGGCGGCCGCATCCTCCTGACCTCCTCCATCGCCGCCGTCATGGGCGGCATCCCCAACCACGCCCTGTACGCCGGCTCCAAGGCCGCCGTCGAGGGCTTCACCCGCGCCTTCGCCGTCGACTGCGGCGCCAAGGGCATCACCGTCAACGCCATCGCCCCTGGCGGTGTCAAGACCGACATGTACGATGAGAACTCGTGGCACTACGTCCCCAACGGCTACAAGGGCATGCCCATCGAGATCATCGACCAGGGCCTGGCCAACATGAACCCCCTCAAGCGCGTCGGTGTCCCCGCCGACATTGGCAAGGTCGTCGCCTCTCTGTGCCACTCCGACTGCGAGTGGATCAACGGTATGTTACTCTAGCCCTGAATCACAACAATGAAGACAACGTGCTAATCAACACCAAATAGGCCAAGTTATCAAGGTCACCGGTGGCGGCTGCTAA", "translation": "MAPSADFNTSAQQAGAADPARPFVGKVALITGAGRGIGRGIALELGKRGANVVVNYGSSAGAAEEVVAEIQKMGAKAVALKANISKPKEVVDLFDRAVAHFGRMDFVISNSGKEVWCPEEDVTEELYQDIFDLNTRGQFFVAQQGLKHCGRGGRILLTSSIAAVMGGIPNHALYAGSKAAVEGFTRAFAVDCGAKGITVNAIAPGGVKTDMYDENSWHYVPNGYKGMPIEIIDQGLANMNPLKRVGVPADIGKVVASLCHSDCEWINGQVIKVTGGGC"}, "target": {"uid": "5abcc3f3-8251-4f7b-96d6-447e3067733a", "label": "XP_066672188.1", "names": {"protein_id": "XP_066672188.1", "cluster_role": "hit_required"}, "start": 20983, "end": 21883, "strand": -1, "sequence": "ATGGCTCCCTCCGCCCAGGACATCCCCTCCACCACCATGGACAACAACTTCACCCAGAACAAGCCCCTCGCCGGCAAGGTCGCCCTGATCACCGGTGCCGGCCGCGGTATCGGCCGGGGCATCGCCATGGAGCTGGGCAAGCGCGGCGCCTCCGTCGTCGTCAACTACGCCAAGAGCTCCTCCGCCGCCGAGGAGGTCGTCTCGGCCTTGGCCAAGCTGGGCTCCAAGTCCGTCGCCATGCAGGCTGACATCTCGGTCCCCGCCGAGGTCGCCTCGCTCTTCTCCCGCGCCATGGAGCACTACGGCCACATCGACATCGTCGTTTCCAACTCGGGCATGGAGGTCTGGTGCGAGGAGACCGAGGTCACCCCCGAGCTCTTCGACCAGGTCTTCAACCTCAACTGCCGCGGCCAGTTCTTCGTCGCCCAGAACGCCCTCAAGCACTGCAGCCGTGGCGGCCGCATCGTCCTGACCTCGTCCATCGCCGCCCAGATGGCCGGCATCCCCAACCACGCCCTCTACGCCGGATCCAAGGCCGCCGTCGAGGGCTTCACCCGCTCCTTCGCCGTCGATTGCGGCAAGAAGAACGTCACCTGCAATGCCATCGCCCCCGGCGGCATCCAGACCGACATGTTCGACGCCAACTCGTGGCACTACGTCCCCGGCGGCCACGAGGGCATGGACATCAACAAGATCAAGGCTGGCCTTGCCAAGCTCTGCCCTCTCGACCGCGTCGGCACCCCCGAGGACATCGGCAAGGCCGTTTACTGCCTTGTCAGCGAAGAGGGCGAATGGATCAACGGTAAGTCCCCTCCCCCTTTTCATTGCTGCCGACACAGGCTAATACAAAACTACACGACCCTAGGCCAAGTCATCCGCTGCTCTGGTGGTGGTGTCTAA", "translation": "MAPSAQDIPSTTMDNNFTQNKPLAGKVALITGAGRGIGRGIAMELGKRGASVVVNYAKSSSAAEEVVSALAKLGSKSVAMQADISVPAEVASLFSRAMEHYGHIDIVVSNSGMEVWCEETEVTPELFDQVFNLNCRGQFFVAQNALKHCSRGGRIVLTSSIAAQMAGIPNHALYAGSKAAVEGFTRSFAVDCGKKNVTCNAIAPGGIQTDMFDANSWHYVPGGHEGMDINKIKAGLAKLCPLDRVGTPEDIGKAVYCLVSEEGEWINGQVIRCSGGGV"}, "identity": 0.6510791366906474, "similarity": 0.7517985611510791}, "b63b3b36-0bf6-4485-aa1f-e6b9e0d38b82": {"uid": "b63b3b36-0bf6-4485-aa1f-e6b9e0d38b82", "query": {"uid": "03190166-fa0c-404b-b9c7-20b31cf64b1e", "label": "KAF4827098.1", "names": {"protein_id": "KAF4827098.1", "cluster_role": "hit_required"}, "start": 35277, "end": 41989, "strand": -1, "sequence": "ATGGCCGACAAGATGTCTTATCTCCTCTTCGGAGATCAGTCACTTGATACCCATGGATTTCTCGCCGAGTTCTGCCGTTCAGGAAATCCGAGCACCCTCGCGAAGACGTTCCTCGAGCAGGCTGGCCAGGCTTTGAGGGAGGAGATCGATGGTTTGGGGAAGTTGGAACGGTCGAAGCTCCCCACGTTCCTGACCCTCCGACAGCTCAACGAACGATACCACGCCCAGAGCATCAAGCACCCCGGTATCGACAGTGCCCTGCTTTGCATCACCCAGCTGGCTCACTACATTGAGTACGTCCCCCCAAGCCTTCCCAGGCATGAGACAGAACTCTTGCCGGATTAGTAACTAACACACCCGCAGCCGCACTGAGAAGGAGCCTCAAGATGTCTGCCTTCACGACCAAACATTCTTCATGGGTCTCTGCACGGGGCTATTTGCCGCCGCTGCTATCGCCTCGACCCCCTCAGTCTCTACCTTGATACCCCTTGCCGTTCAGGTAGTCCTCATGGCCTTCAGAACTGGCTCTCACGTCGGTTCGTTGGCTGAGAGACTCAGCCCGCCGGTCGGCCAATCTGAACCTTGGACCCATATCCTTCCTGGCCTGAAGGAAGCCGAAGCCAAAGAGGCTCTCTTTAATTTCCATGAATCTAATGTGAGCTTTGCTGTCGTACACGGTGTTTGTCTCACAAACTAACCTCCAGCAGTACATCCCCGTCGCCAGCCAAGCATACGTTAGCGCTGTGTCGGCATCAAGTCTTGCGATCTCCGGACCGCCAGCAACACTGAAGGCCCTGGATGACCAGAACGTCTTCGGTGTCAAGTCCACGGCAATCCCCGTCTACGGACCTTACCATGCGGCTCATCTCCACGGCACTGCCGACATCGAGAAGATTCTTCGCCTTGACGACCCCAAGGTTACCGAGGTCTTGGAGAAGAGCAAGCCCCGCTCTGCCATTATGTCTGGCACCAAGGGTATCTGGTTCGCTGAGACTAGCACCAAGTCTTTGCTCCAGGCTGTAGCTCACGAGTGCCTCGTCGACGTCCTTCAGTTCCAGAAGGGCATTGACGGCTGCATTGAGACTGCCCGTGACTTTGAGGGATCAACATGCCTCGTTATCCCCTTCGGCCCTACACACAACGCCGAGACCCTCCAGAAGACGATCAAGGACCGCACACAGCTTGACGTTATCGTCCGCCCTGGTCCCAAGATCCAGAGGGAGAGCTACAACTCAAAGATCGGTAACCACGGTCCAGCCGGCAAGTGCAAGCTCGCCATCGTCGGTATGGCAGGTCGCTTCCCTGACGCTGCCAGTCACGAGAAGCTTTGGGAGCTCCTGGCCAAGGGCTTGGATGTTCACAGAGTCGTTCCTGCCGATCGTTTCCCCGTCGCTACTCACTACGACATCACTGGCAAGGCTGTCAACACGAGTCACTCCCAGTACGGATGCTGGATTGAGAACCCCGGCTACTTCGACCCCAGATTCTTCAACATGTCTCCCCGTGAGGCTTTCCAGACCGACCCCATGCAGCGTATGGCGTTGACGACTGCCTACGAGGCCCTCGAGATGTGCGGTTATGTCCCTAACCGTACTCCCTCTACGAGACTGGATCGTATCGGTACCTTCTACGGTCAGACTTCCGACGATTGGCGTGAAATCAACGCCGCCCAGGAGGTCGATACCTACTACATCACCGGTGGTGTCCGCGCTTTCGGCCCTGGTCGCATCAACTACCACTTTGGCTTCAGTGGCCCTAGTCTGAACATTGACACGGCCTGCTCTTCCAGTGCTGCTGCCCTGAACGTTGCTTGCAACTCACTGTGGCAGAAGGACTGCGACACTGCTATTGTTGGTGGTCTGTCCTGCATGACCAACCCCGACATTTTCGCCGGTCTCAGTCGTGGTCAGTTTTTGTCCAAGACTGGACCTTGCGCTACCTTCGACAATGGTGCCGATGGATACTGCCGTGCTGACGGCTGTGCCTCCGTCATCGTCAAGCGTCTGGAGGATGCTATCGCGGACAAGGACAATGTCCTCGCGGTGGTCTTGGGCACGGCTACCAACCACTCCGCTGATGCCATTTCCATCACTCATCCCCACGGTCCTACCCAGTCCATTCTGTCGAGCGCTATTCTCGACGATGCGGGTGTTGACCCTCTCGATGTCGACTACGTCGAGATGCACGGTACCGGCACCCAGGCCGGTGACGGTACTGAGATGGTTTCCGTCACGAACGTCTTCGCTCCTGCCGATCGCAAGAGACCCGCGGACAGACCTTTGTACCTTGGTGCCATCAAGTCCAACGTCGGTCACGGAGAGGCTGCTTCGGGTGTGACTGCCCTTTGCAAGGTTCTCATGATGATGCAGAAGAATGCTATCCCGCCCCACGTCGGTATTAAGAAGGAGATCAACAAGACTTTCCCCAAGGACTTGTCAGAGCGCAATGTCAACATTGCATTCCACCTCACCCCCTTCAAGAGGAGAGATGGCAAGCCTAGACGTATCTTCGTCAACAACTTCAGTGCGGCTGGTGGCAACACCGGTCTGCTCCTTGAGGACGCTCCTCACCTCAAGGCTGCTGAGGTTGATGCTCGCAATGTCCAGGTCATTACCGTCACTGGCAAGTCCAAGGCTGCCATGATCCGCAACGCCGAGAGACTCGTTGCTTGGATGGAGCAGAACCCCCAGACTCCTCTGTCCCACGTCGCCTACACCACGACTGCTCGTCGCATCCAGCACTACTGGCGTATGAACGTCGCTGCTTCTGACTTGCCTGAGGCTCAGCGCCTTATCAAGGACAGACTCAAGGAAAACTTCAGCCCCATCTCCACTCAGCAGCCCAAGGTTGCGTTCATGTTCACTGGCCAAGGTTCCCACTACGCTGGCCTTGGCAAGGACCTGTACGCTCACTACCGCGTCTTCCGTGACAGCATTGATGAGTTCAACCAGCTGGCACAGATCCACGGCTTCCCCAACTTCCTGCCTCTTATCGACGGCAGCGAGTCTGATGTTACTAAGTTGTCTCCTGTTGTTGTTCAGCTCGGACTGTGCTGCTTCGAGATGGCTCTCGCCCGTCTCTGGGCCTCTTGGGGTATCAAGCCCTCGGCTGTTATGGGTCACTCTCTTGGAGAGTACGCCGCTCTCAACGCCGCTGGTGTCCTTTCTGCCAGCGACACTATTTACCTTGTTGGAGCTCGCGCTCAGCTCCTTGTTGAGAAGTGCACCGCAGGCACTCACGCCATGCTGGCTGTCACTGGCCCTGTCGACGCTGTCATGGAGGCTCTCGGCTCTCAGTCTGAGGCTGTCAATGTGGCTTGCATCAACGGCCCCCGCGAGACTGTTCTCAGCGGCGCTTCCACCAAGGTCAGCGAGATCTCCTCGACCCTCGGTGCCGCCGGATTCAAGTGCACTCAGCTCAAGGTGCCTTTCGCTTTCCACTCTGCCCAGGTTGACGCTATCCTGGACGACTTCGAGACTCTCGCTCGCTCTGTGAGCTTCGAGGTTCCCCAGGTTCCTATCATCTCTCCCCTCCTCGGAAAGATGGTTGAGAACGAGCCTATCAATGCTGCTTATCTCCGCAACCACGCTCGCGACGCGGTCAACTTCCTTGGCGGCCTTGTTCACGCTCAGCAGTCTGGCTCTATTGACGAGAAGACTGTCTTCCTTGAGATTGGACCTCACCCTGTGTGTGCCAACTTCGTCAAGTCGTCGTTCGGCATCAGCTCCATCGCCGTTCCCACTTTCCGCCGCAACGAGTCTACCTACAAGGTTCTCAGCAACACTCTGTGCACTCTCCACACTGCCGGCATCAACCTTGACTGGGACGAGTTCCACCGCGACTTCAGCGACTGCACCCGCCTCTTGGACCTTCCCACCTACTCTTTCGACGAGAAGAACTACTGGCTTCAGTACACTGGCGACTGGTGTCTTACCAAGAACCGTGGCCCTGCCGCCGTTAAGGCTCCTCTCCAGATTGAGCCGGCGAAGCCCAAGCTCTCTACTACCTCTGTGCACGCGATTACCAACGAGGACGTCAAGGGTGACATCGCCATCATCGAGACCGAGACTAACCTGTCTCGTCCTGACACTCGTCCTCTTGTTGAGGGTCACTTGTGCAACGGTGCGCCTCTGTGCCCGTCGACCTTGTACGCCGACATGGCGATGACCATCTGCGACTACGCCTACAAGATGCTTCGCCCCGGCACTGAGGACATTGGCTTGAACGTCGCCAACGTCGAGGTTCCCAAGACTCTCATTTTCGATGAGAAGATTGATGCCCACATGCTCCGCACCACGGTCACCGCCAACGCCGCTCTTGGCTACGCCGACGTCAGCTTCCACACTGGCGAGGGCTCCAAGAAGGTCGAGCACGCACACTGCAAGGTCGTGTACGGCAGCACCGAGCAGTGGGCTGATGAGTTTGAGCGTGTCACTTACCTCATCAAGGGCCGTGTTGATGCTCTTGAGGAGGCTGAGAGACAGGGCAAGGCTTCCAAGATTGGCCGCGGCTTGGCTTACAAGCTCTTCAACGCCCTCGTCGACTACGACCCCAAGTACCAGGGTATGGAGGAAGTCATCTTGGACAGCAAGTCTTGTGAGGCTACTGCGAAGGTTACCTTCCAGACCACCGACAAGGATGGCAGCTTCTTCTTCAACCCTTACTGGATTGACAGCTGTTGCCACATTTCTGGCTTCATTATCAACGGTACTGATGCTGTTGACTCTCGTGAGCAGGTCTTCATTTCTCACGGATGGGGATCTCTCAGGTTCACTGAGAAGCTCGACCCCAAGAAGTCCTACCGCTCTTACATCCGCATGCAGCCTGTCAAGGGTACTAAGATGATGGCTGGTGACGCGTACGTCTTTGACGGCGACCGCATCATCGGTGTTGCCGGCGATGTTAGGTTCGCCTCCATCCCTCGCAAGGTCCTCAACATGGTCCTGCCGCCCCGCGGACGTGCCCTTGCTGGCGCTGCTCCCGCTCCTGCCGCTGCCGCGGCCAAGGCCGCGCCCGCCAAGGCCGCTCCCAAGGAGAAGGCTGGCAAGGAGAAGGGCACCAAGCAAGTCACCGCCAGCAACCTCAAGACTGTCAATGCCAAGCTTGCTAAGCGGTCTGTCGTTCAAGAGGTCTTTGACATCTTGGCCAAGGAAGTCGGTGTCACCCACGACGAGCTTGCCGACAACATTGCCTTCACCGATCTTGGCTGCGACTCTCTCATGGCCCTGACCGTTTCTGGCAGAATGCGTGAGGAGCTCGACATAGATATCGACTCTCATGCCTTCGTCGAGTACCCCACCATCGGTGCCTTCAAGGCTTTCCTCGCCCAGTTCGAGACGGCTGGCGGCAAGGAGAGTTACGTCCAGGACTCTGGTGACTCCAGTGGCTCCGTTTCTGAGACTCCCGAGCTTGAGTCTGACTCGAATGTCACCACCCCCTACGAGGAGAGTGACCGCTCGGTCAAGGGCGAGGGTGATGATGAGGCTTCTGGTGACCTCCAGAACATCCTCCGCGACACTATTGCCACTGAGATGGGTGTGGAGGTTGATGAGATTGTTGCCGCTCCTGATCTGGCCGCTCTTGGTATGGACTCTCTGATGAGTTTGTCCATCCTGGGCACGCTTCGTGAGAAGTCTGGCATGGATATCCCCAACGACCTCTTCGTCACCAACCCCTCTTTGCTTGAGGTTGAGAAGGCTCTTGGCATTGGCCCAAAGCCCAAGCCCAAGGCTGCACCCCCCAAGCCCGCTCCGGTTCGTCGTGAGCCTAAGGTCCAGCCTACCAAGGAGATTAACACTCACCCTGGTAACACCACGGCTTCCATCACCAAGCCTCCCCCACCCAAGGAGATTGTCGACAACTACCCTCACCGCAAGGCCACATCAATCCTCCTCCAGGGTAGCACTCGCACTGCCACTAAGAACCTCTGGATGGTTCCTGACGGCTCGGGTTGCGCCACCTCCTACACCGAGATCAGCCAGGTTTCCTCCGACTGGGCTGTCTGGGGTCTCTTCTCCCCCTTCATGAAGACTCCTGAGGAGTACAAGTGCGGTGTATACGGCATGGCTTCCAAGTTCATTGAGGCCATGAAGGCCAGACAGGCTAAAGGCCCCTACTCCCTGGCAGGTTGGTCTGCGGGTGGTGTCATCGCCTATGAAATCGTCAACCAGCTTACCAAGGCTGGCGAGACTGTCGACAACCTCATCATCATCGACGCTCCTTGCCCCATCACCATTGAGCCCCTCCCCAAGTCCCTCCACGCCTGGTTTGCCTCCATCGGCCTCCTCGGCGAGGGTGACGACGAGTCTGCCAAGAAGATTCCTTCTTGGCTCCTCCCCCACTTCGCTGCCAGTGTTACCGCCTTGAGCAACTACACTGCGGAGCCTATCCCCAAGGACAAGTGCCCCAACGTCATGGCCATTTGGTGCGAGGATGGTGTATGCCACCTTCCCACCGACCCTCGCCCGGATCCTTACCCGACGGGCCATGCTCTCTTCCTGTTGGACAACAGGACCGACTTCGGTCCCAATCGCTGGGACGAGTACCTGGACATTAACAGGTTCAGGACTAGGCACATGCCTGGTAACCACTTTTCCATGATGCATGGCGACTACGTAAGTCTTCTCATCTTATGCATGGTCTTGAATATTAACTAACATCCTCTTAGGCCAAGATGCTTGGACAGTTCATTCGTGAAGCGGTTTGCGAGTAA", "translation": "MADKMSYLLFGDQSLDTHGFLAEFCRSGNPSTLAKTFLEQAGQALREEIDGLGKLERSKLPTFLTLRQLNERYHAQSIKHPGIDSALLCITQLAHYIDRTEKEPQDVCLHDQTFFMGLCTGLFAAAAIASTPSVSTLIPLAVQVVLMAFRTGSHVGSLAERLSPPVGQSEPWTHILPGLKEAEAKEALFNFHESNYIPVASQAYVSAVSASSLAISGPPATLKALDDQNVFGVKSTAIPVYGPYHAAHLHGTADIEKILRLDDPKVTEVLEKSKPRSAIMSGTKGIWFAETSTKSLLQAVAHECLVDVLQFQKGIDGCIETARDFEGSTCLVIPFGPTHNAETLQKTIKDRTQLDVIVRPGPKIQRESYNSKIGNHGPAGKCKLAIVGMAGRFPDAASHEKLWELLAKGLDVHRVVPADRFPVATHYDITGKAVNTSHSQYGCWIENPGYFDPRFFNMSPREAFQTDPMQRMALTTAYEALEMCGYVPNRTPSTRLDRIGTFYGQTSDDWREINAAQEVDTYYITGGVRAFGPGRINYHFGFSGPSLNIDTACSSSAAALNVACNSLWQKDCDTAIVGGLSCMTNPDIFAGLSRGQFLSKTGPCATFDNGADGYCRADGCASVIVKRLEDAIADKDNVLAVVLGTATNHSADAISITHPHGPTQSILSSAILDDAGVDPLDVDYVEMHGTGTQAGDGTEMVSVTNVFAPADRKRPADRPLYLGAIKSNVGHGEAASGVTALCKVLMMMQKNAIPPHVGIKKEINKTFPKDLSERNVNIAFHLTPFKRRDGKPRRIFVNNFSAAGGNTGLLLEDAPHLKAAEVDARNVQVITVTGKSKAAMIRNAERLVAWMEQNPQTPLSHVAYTTTARRIQHYWRMNVAASDLPEAQRLIKDRLKENFSPISTQQPKVAFMFTGQGSHYAGLGKDLYAHYRVFRDSIDEFNQLAQIHGFPNFLPLIDGSESDVTKLSPVVVQLGLCCFEMALARLWASWGIKPSAVMGHSLGEYAALNAAGVLSASDTIYLVGARAQLLVEKCTAGTHAMLAVTGPVDAVMEALGSQSEAVNVACINGPRETVLSGASTKVSEISSTLGAAGFKCTQLKVPFAFHSAQVDAILDDFETLARSVSFEVPQVPIISPLLGKMVENEPINAAYLRNHARDAVNFLGGLVHAQQSGSIDEKTVFLEIGPHPVCANFVKSSFGISSIAVPTFRRNESTYKVLSNTLCTLHTAGINLDWDEFHRDFSDCTRLLDLPTYSFDEKNYWLQYTGDWCLTKNRGPAAVKAPLQIEPAKPKLSTTSVHAITNEDVKGDIAIIETETNLSRPDTRPLVEGHLCNGAPLCPSTLYADMAMTICDYAYKMLRPGTEDIGLNVANVEVPKTLIFDEKIDAHMLRTTVTANAALGYADVSFHTGEGSKKVEHAHCKVVYGSTEQWADEFERVTYLIKGRVDALEEAERQGKASKIGRGLAYKLFNALVDYDPKYQGMEEVILDSKSCEATAKVTFQTTDKDGSFFFNPYWIDSCCHISGFIINGTDAVDSREQVFISHGWGSLRFTEKLDPKKSYRSYIRMQPVKGTKMMAGDAYVFDGDRIIGVAGDVRFASIPRKVLNMVLPPRGRALAGAAPAPAAAAAKAAPAKAAPKEKAGKEKGTKQVTASNLKTVNAKLAKRSVVQEVFDILAKEVGVTHDELADNIAFTDLGCDSLMALTVSGRMREELDIDIDSHAFVEYPTIGAFKAFLAQFETAGGKESYVQDSGDSSGSVSETPELESDSNVTTPYEESDRSVKGEGDDEASGDLQNILRDTIATEMGVEVDEIVAAPDLAALGMDSLMSLSILGTLREKSGMDIPNDLFVTNPSLLEVEKALGIGPKPKPKAAPPKPAPVRREPKVQPTKEINTHPGNTTASITKPPPPKEIVDNYPHRKATSILLQGSTRTATKNLWMVPDGSGCATSYTEISQVSSDWAVWGLFSPFMKTPEEYKCGVYGMASKFIEAMKARQAKGPYSLAGWSAGGVIAYEIVNQLTKAGETVDNLIIIDAPCPITIEPLPKSLHAWFASIGLLGEGDDESAKKIPSWLLPHFAASVTALSNYTAEPIPKDKCPNVMAIWCEDGVCHLPTDPRPDPYPTGHALFLLDNRTDFGPNRWDEYLDINRFRTRHMPGNHFSMMHGDYAKMLGQFIREAVCE"}, "target": {"uid": "83f04ae1-15c9-437d-8e2d-c9c9b183ff8e", "label": "XP_066672185.1", "names": {"protein_id": "XP_066672185.1", "cluster_role": "hit_required"}, "start": 0, "end": 6580, "strand": 1, "sequence": "ATGGCGGACCAGATGGCATTTCTCCTTTTCGGGGACCAGTCCCTCGACACACATGGCTTTCTTGCCGACTTCTACCGCCTAGGGAACCCGAGTGTCCTATCGAAGGCTTTCCTTGAGGCAGCGGGCGAAGCGTTGAGGGTGGAGGTTGAACAACTGCCTCGAGTAGAAAGGACGAAGATACCCATGTTCCGGACTCTCCGCCAACTAAACGAACGGTATCATGCACAGAGCATCAAGTACCCGGGGATTGACAGCGCCTTGCTATGCGTCGCCCAACTCGCACATTACATAGAGTATGCAGCCCCGGCCAGTTTGTACTGTTCAATTCCGCTAACCACTGCATAGCCGTTCCGAGAAGGAATACCAAGATGCCACAGAACCGGAGAACACATACCTATCCGGCCTTTGCACAGGCCTGTTCGCCGCCAGCGCCATCGCGTCGAGCCCCTCCCCTCTCGTCGCTCCTTCCTATCGCAGTCCAGGTCGTCTTGATGGCATACAGAGTTGGATCACACGTAGCCTCGTTAGCAGAACGGCTAAGCCCTTCGTCTGAGAAGTCGGAGAGCTGGACATATGTTGTCCCTGGAGCCAAGGAGTCAACTGCCAAGTCGATCCTCGACGATTTCCACAAGTCTGAGGTAAGGACATCATATCCACGTAATGACTCCTTCCAAATTGCTCACCGGGGAAACAGGGAATCTCACAAGCTTCTCACGCTTATGTGAGTGCTATCTCTGCTAGCAACATCGCGGTTTCTGGCCCGCCAGCTACATTGAAGTCACTTTTCAGCAAAGACTTGTTCGATTCACGACCGACAGCTATACCCGTATACGGTCCCTACCATGCTGCTCACCTGCATGCGACGGCAGATTTGGATGCCATACTTCGACTTAATGACGAGTCTGTGTCAGCTGCGCTGGCAGATTCGAAGCCGCGAAGCTCGGTCATGTCCTGCGTGACGGGCGCCTCATTCACAGAGACTGACACGAAGTCGCTGTTGAAGGCGGTGGTTTGGGAGATTTTGAACGAGCCCCTCCTTTTCCACAAGGCTTTGAGCGGTAGCATCGGACATGCACGTGGTTTCAAGGGCACTCGAGCCCTGGTGATCCCATATGGTCCTACGCAAGCTGCCGGCACGCTGGCCAACCTTCTGAAGGCACAGACGCAGCTCGAGGTGGTGCTTCGTAGCCCTCCGGCAATCTCCCGGGAGAGCAACTCAGCCAGCATTGGCAACCACGGATCAACTGGAAAGTGCAAGTTGGCCATCGTCGGAATGGCCGGCCGCTTCCCCGACTCTGCCAGTGTTGAAGCATTCTGGGAGTTGCTAGAGAAGGGCATCGACGCTCATCGTGTTGTCCCTGCTGATCGATTTCCGGTCGACAGCCACGTTGACCCCACTGGCAAGGCTGTCAACACCAGTCATACCCCTTACGGTTGCTGGATTAAGGACCCCGGTCATTTCGACCCGAGGTTCTTTAACATGTCTCCTCGCGAGGCGTTCCAGACCGATCCCATGCAACGCATGGCTTTGACTACCGCTTACGAAGCACTGGAGATGTCAGGATATGTGCCAAACCGTACGCCATCCACTCGCTTGGATCGTATCGGTACATTCTATGGTCAGACATCCGATGATTGGCGTGAGATTAACGCCGCCCAGGAGGTGGACACATACTACATTACAGGTGGTGTCCGTGCCTTCGGTCCTGGTAGAATCAACTACCACATGGGCTTCAGCGGGCCCAGTCTCAGCATCGACACTGCGTGCTCCTCCAGCGCAGCTGCTCTCCAAGTCGCTTGTACTTCTCTGTGGGTGAAGGATTGCGACACGGCAATCATTGGCGGTCTCTCGTGCATGACCAACTCAGACATTTTTGCCGGTCTGAGCCGCGGTCAGTTCTTGTCCAAGAAGGGCAACTGCAATACCTTCGACAACGATGCCGATGGATATTGCCGTGCCGACGCTTGCGCCTCTATTGTGGTGAAGCGCCTCGATGATGCCCTGCTGGATAAGGACAACATCCTTGCCGTCATTCTCGGCTCCGCAACCAACCACTCCGCCGATGCCATTTCGATTACCCATCCCCATGGGCCCACACAGTCTATCCTCTCTCGATCTATTCTTGACGAGGCAGGCGTCGACCCACACGATGTCGACTACGTGGAGATGCACGGAACCGGTACACAAGCTGGTGACGGAACTGAAATGGTTTCCGTCACCAATGTATTCGCACCTGCCGAACGCCACCGGTCTGCTGACCGACCGCTTTACTTGGGTGCTGTGAAGTCGAATATCGGTCATGGAGAAGCAGCCTCGGGTATCACTGCTCTGACCAAGGTTCTTCTCATGTTGAAGAAGAACGCCATCCCCCCTCACATTGGTATTAAGGGGGAGATCAACAAGACCTTCCCCAAGGATCTTGGTGATAGAGGTGTCAACATCGCATTCCACAAGACTCCATTTCAGCGCAGGGACGGGAAGCCACGCAGGGTCTTCGTCAACAACTTCAGTGCTGCTGGTGGCAACACCGGCCTCCTGATCGAGGACGGGCCAAAATACCCCGCGGCTGCTGCCGATCCCCGCAGTGTCCATATCGTCACCGTCACGGCCAAGTCCAAGTCTGCCATGATCCGCAATGCCGAGAACCTGGTCCGGTTCATTGAAGAGAACCCCTCGACCCCAATCTGCGACATCGCCTACACCACAACTGCGCGTAAGATTCAGCACTACTGGCGAATGAATGTAGCTGCTAGCAGTTCTTCGGATGCCGCGCAAGCCATTAAAGAACGCTTGAAGTCGAACTTCGTCCCCGTCTCGCCAGAACAACCCAAGGTTGCCTTCATGTTCACGGGTCAAGGCTCGCATTACGCTGGCCTGGGCAAGGAACTGTATGCTCACTACTCAGTCTTCCAAGCCGCAATCAACGAGTACGACCAGTTGGCACAAATTCACGGATTCCCTTCATTCTTGCCCCTCATCGATGGCAGTGAGCCAGAGGTCCAGAAGTTGTCACCTGTCGTGGTTCAGCTCGGTCTTGCGTCCTTTGAAATGGCTTTGGCCAAGCTTTGGGCTTCTTGGGGTATCCAGCCCGGTGTGGTGCTGGGTCACAGCCTTGGTGAATACGCTGCTCTCAATGTGGCTGGAGTCCTGTCGGCAAGCGATGCCATCTACCTCGTCGGTGCTCGTGCACAACTCCTGGTTGAGAAGTGCACTGCAGGCACTCACGCCATGCTTGCTGTCCAGGGATCCCGTGAGGTCGTCACTGAGGCTTTGGGTGACCGTGGTGCCACGACCAACGTCGCATGCGTGAACGGTCCTAGAGAGACTGTCCTGAGTGGAACTTCCACCGAAGTGGCCGAGATCGCCGAGCAGCTCGGCGCTGCTGGTTTCAAGTGCACGCAGCTCAAGGTTCCGTTTGCCTTCCACTCGGCCCAAGTTGAGCCGATTTTGGATGATTTCGAGAACCTGGCTCGCTCAGTCCGCTTTGGAACCCCCAAGGTTCCAATCATCTCGCCCTTGCTCGGCAAGCTTGTCGATGGCGAACCAATCAACCCGAAGTATCTTCGCGACCACGCTCGCGAGGCTGTCAACTTCTTGGGCGGTCTTGTCTCGGCCCAAAAATCTGGCATCATCGACGAGAAGACGGTCTGGCTGGAGGTCGGACCTCACCCTGTCTGTGCTAATATGGTCAAGGCTGCATTCGGCGCAACCACCATTGCGGTACCCACACTGCGTCGCAACGAGCCCACTTACAAGACGTTGAGTGCCAGTCTCTGCACTCTTCACTCGGCTGGTCTCAACCTTGACTGGAATGAGTTCCACCGAGACTTCGACCAATCTGTGCGACTGGCGGACATGCCAACATACTCGTTTGATTACAAGAACTACTGGCTTCAGTACACCGGCGACTGGTGCTTAACCAAGAACCGTGGTGCTCTGCCAGCAGCAAGTATGAAGGCAATTGAGCCAGCAAAGCCGGCCCTCTCCACTACTACGGTCCAGAAGATTACCAGAGAGGACGTCAAGGGCGATGTTGCCATACTGGAATGCGAGTCCGAGATGACCCGGGAGGATCTGAGAAAGGTTTGCTCTGGCCATCTTGTCAATGGCACTGCATTGACCCCATCGTCTCTCTACGGAGATATGGCCATCACGGCTTGCGAGTATGCATACAAACTGCTGCGCCCAGAGGCCGAGAACATTGGATGCAATGTCAGCCACATGGAAGTTCCCAAGACTCTGATATTCGACACCAAGGCTAAGAGTCAGATTCTTCGCATGAGCGTCAAGGCAGATGCCGCCAAGGGCTATGCCGACTTGACTTGGACCACCGGAGAGGGTGCCCAGAAGGCTGAGCACGCCAACTGCAAGGTCTACTTTGGCAACAACGATGAGTGGCTGGGTGAGTTTGATCGCGTCAGCTACCTCATCAAGTCTCGCGTCGATGCTCTTAGGGCAGCCGAACAGCGTGGCGATGCCTCCAAGATTGGCCGTGGCCTTGCCTACAAGCTCTTTGCCGCCCTCGTTGACTACGATCAACGTTACAGAGGCATGGAGTCTGTCATCCTTGACAGTGCCACCTGCGAGGCTACTGCCAAGGTAGTGTTCCAGACCAGTCCTGAGGACGGTACCTTCCACACTGCACCTTACTGGATCGACAGCGTCTGCCACATCTCAGGTTTCATTCTGAACGGCTCAGACGCCATTGACTCACGGGAGCAAGTCTATATCTCTCACGGCTGGGGATCTATGCGCTTTGCTGAGAGGCTTTCAGCTACCAAGACGTACCAGACTTACATCAGGATGCAGAACATCAAGGGCACTAAAATGATGTCTGGTGACGCCTACATCTTCGACGGCGATAAGCTTATTGGTATAGCCGGTGACGTCCGCTTCCAGGCTATCCCACGCAAGGTCCTTAACATCGTCCTTCCCCCTCAAGGTGTTGCTGCCGCTGGTGCCGCTCCTGCTCGGGCAGCGCCAGTCGCTGCCAAGGCCGCTGCCAAGGCCCCGACCAAGGAGAAGAAGCAAGTCACATCTTCCAACCTGCCAGCAGTCAATAAGAAACTGAGCAAGACCTCCGTCGTTGCTCAGGTCATGGAGATTGTTGCCAAGGAAACTGGCGTCAGTCACGATGAGCTTGCCGACAACATTGCCTTCTCAGATCTTGGTGTGGATTCTTTGATGGGCCTTACCATCAGCGGTCGCCTCCGCGAAGAGCTTGAGCTGAATGTTGATTCTCACGCTTTCAATGATTACGCGACAGTTGGTGCCTTCAAGGCATTCCTTGCTCAGTTCGAGACTGCCGGCTCTGCGACCGCCGAGGAATCGACTGACTCTAGCGGCTCTTCCGAGACTGCCGACCTGGAGACAGACTCTGATGTGACAACCCCACCCGATGAGAGTGACAAGGGCTCGGTCAAGGGTGACGCTCCCAGTGACTCCAATGTCGGCGAACTCAAGGAGATTGTCCGTAACACTATCAGCGCTGAAATGGGTGTTGAGGTGGAAGAGATCATCGCTGCCCCCGACCTGGCTGCCTTGGGCATGGACTCGCTCATGAGTCTGTCCATTTTGGGTATTCTCCGTGAGAAGACTGGCCTGAGCATCCCTGCCGATCTCCTTGGACACAACCCCTCTTTGAAGGATATCGAGAAAGCGCTCGGCATCGAGGATAAGCCTAAGCGCATTGCTGCCCCCAAGCCCGCCGCGCCTGCGGCACCGAAGCCTGCTGCTAAGTCCCAGGAGGTGGTCAAGACCCAATCTACCACGGTAGACAATTACCCTCACCGCAAAGCCACATCCGTCCTCCTTCAGGGCAACCATCGCACCGCTACCAAGCAACTGTTCATGATCCCTGACGGTAGTGGCAGCGCTACTTCCTACACGGAGATTTCTGAAGTTGGCCCCGATGTAGCCGTCTGGGGAATGTTTTCACCCTTCATGAAGACTCCGGAGGAGTACAAGTGTGGCGTGTATGGTATGGCAACCAAGTTCATTACCGAGATGAAGCGTCGCCAGCCCAAGGGGCCTTATGCAGTCGCTGGTTGGAGTGCTGGAGGTGTTATCGCCTACGAAATTGTCAACCAACTCACCAAGGCCAATGAGGAGGTCTCCAACCTCATCATCATCGACGCACCCTGCCCCATCACCATCGAGCCTTTGCCGGCTGGTCTTCACGCATGGTTTGCTTCGATCGGACTGCTTGGTGAGGGTGATTCGGCCGATGCCAAGAAGATCCCCTCGTGGCTACTCCCTCACTTTGCTGCCTCGGTCACTGCTCTGTCCAACTACACGGCGGAGCCTATCGCCAAGGAGAAGTGCCCTAAGGTCACGACCATCTGGTGCGAAGATGGTGTTTGCAAGCTCCCCACCGACCCGCGTCCAGACCCCTACCCAACTGGTCACGCTCTATTCCTCCTCGACAACCGAGACGACTTCGGCCCCAACCGTTGGGACGAGTACCTTGACGTCGACAAAATGTCATTCCACCACATGCCTGGCAACCACTTCTCGATGATGCACGGCGACTTGGCCAAGCAACTGGGCAGCTTCATGCGGGATGGCATGAAGAACTAA", "translation": "MADQMAFLLFGDQSLDTHGFLADFYRLGNPSVLSKAFLEAAGEALRVEVEQLPRVERTKIPMFRTLRQLNERYHAQSIKYPGIDSALLCVAQLAHYIDRSEKEYQDATEPENTYLSGLCTGLFAASAIASSPSPLVAPSYRSPERLSPSSEKSESWTYVVPGAKESTAKSILDDFHKSEGISQASHAYVSAISASNIAVSGPPATLKSLFSKDLFDSRPTAIPVYGPYHAAHLHATADLDAILRLNDESVSAALADSKPRSSVMSCVTGASFTETDTKSLLKAVVWEILNEPLLFHKALSGSIGHARGFKGTRALVIPYGPTQAAGTLANLLKAQTQLEVVLRSPPAISRESNSASIGNHGSTGKCKLAIVGMAGRFPDSASVEAFWELLEKGIDAHRVVPADRFPVDSHVDPTGKAVNTSHTPYGCWIKDPGHFDPRFFNMSPREAFQTDPMQRMALTTAYEALEMSGYVPNRTPSTRLDRIGTFYGQTSDDWREINAAQEVDTYYITGGVRAFGPGRINYHMGFSGPSLSIDTACSSSAAALQVACTSLWVKDCDTAIIGGLSCMTNSDIFAGLSRGQFLSKKGNCNTFDNDADGYCRADACASIVVKRLDDALLDKDNILAVILGSATNHSADAISITHPHGPTQSILSRSILDEAGVDPHDVDYVEMHGTGTQAGDGTEMVSVTNVFAPAERHRSADRPLYLGAVKSNIGHGEAASGITALTKVLLMLKKNAIPPHIGIKGEINKTFPKDLGDRGVNIAFHKTPFQRRDGKPRRVFVNNFSAAGGNTGLLIEDGPKYPAAAADPRSVHIVTVTAKSKSAMIRNAENLVRFIEENPSTPICDIAYTTTARKIQHYWRMNVAASSSSDAAQAIKERLKSNFVPVSPEQPKVAFMFTGQGSHYAGLGKELYAHYSVFQAAINEYDQLAQIHGFPSFLPLIDGSEPEVQKLSPVVVQLGLASFEMALAKLWASWGIQPGVVLGHSLGEYAALNVAGVLSASDAIYLVGARAQLLVEKCTAGTHAMLAVQGSREVVTEALGDRGATTNVACVNGPRETVLSGTSTEVAEIAEQLGAAGFKCTQLKVPFAFHSAQVEPILDDFENLARSVRFGTPKVPIISPLLGKLVDGEPINPKYLRDHAREAVNFLGGLVSAQKSGIIDEKTVWLEVGPHPVCANMVKAAFGATTIAVPTLRRNEPTYKTLSASLCTLHSAGLNLDWNEFHRDFDQSVRLADMPTYSFDYKNYWLQYTGDWCLTKNRGALPAASMKAIEPAKPALSTTTVQKITREDVKGDVAILECESEMTREDLRKVCSGHLVNGTALTPSSLYGDMAITACEYAYKLLRPEAENIGCNVSHMEVPKTLIFDTKAKSQILRMSVKADAAKGYADLTWTTGEGAQKAEHANCKVYFGNNDEWLGEFDRVSYLIKSRVDALRAAEQRGDASKIGRGLAYKLFAALVDYDQRYRGMESVILDSATCEATAKVVFQTSPEDGTFHTAPYWIDSVCHISGFILNGSDAIDSREQVYISHGWGSMRFAERLSATKTYQTYIRMQNIKGTKMMSGDAYIFDGDKLIGIAGDVRFQAIPRKVLNIVLPPQGVAAAGAAPARAAPVAAKAAAKAPTKEKKQVTSSNLPAVNKKLSKTSVVAQVMEIVAKETGVSHDELADNIAFSDLGVDSLMGLTISGRLREELELNVDSHAFNDYATVGAFKAFLAQFETAGSATAEESTDSSGSSETADLETDSDVTTPPDESDKGSVKGDAPSDSNVGELKEIVRNTISAEMGVEVEEIIAAPDLAALGMDSLMSLSILGILREKTGLSIPADLLGHNPSLKDIEKALGIEDKPKRIAAPKPAAPAAPKPAAKSQEVVKTQSTTVDNYPHRKATSVLLQGNHRTATKQLFMIPDGSGSATSYTEISEVGPDVAVWGMFSPFMKTPEEYKCGVYGMATKFITEMKRRQPKGPYAVAGWSAGGVIAYEIVNQLTKANEEVSNLIIIDAPCPITIEPLPAGLHAWFASIGLLGEGDSADAKKIPSWLLPHFAASVTALSNYTAEPIAKEKCPKVTTIWCEDGVCKLPTDPRPDPYPTGHALFLLDNRDDFGPNRWDEYLDVDKMSFHHMPGNHFSMMHGDLAKQLGSFMRDGMKN"}, "identity": 0.7123224919835089, "similarity": 0.809894640403115}, "fbea8e78-41fe-4567-a3fc-4b69d4c2df1c": {"uid": "fbea8e78-41fe-4567-a3fc-4b69d4c2df1c", "query": {"uid": "a5052116-d6a3-48c3-a29e-af46c022e65f", "label": "KAF4827097.1", "names": {"protein_id": "KAF4827097.1", "cluster_role": "hit_required"}, "start": 0, "end": 3126, "strand": 1, "sequence": "ATGGTTTTCTGCGCGTACTGCGGGAAGTCCTTCACCAGGAAGGAGCACCTGGAGAGACACATCCCTAGCCGTATGTCGTTATTCCCGCTTCCACTCCACGGAAGCTACACAGGCTGACCTCACTTTCCCAGACACCAATGTCAAGCCTCATCGCTGCAGCGCTTGCCAGCTTTCCTTCGCCAGGCGGTTAGTGGTTTCTGATAACCCCGCGTGAACACTCACTTACAACGCAACAGAGACCTCCTCCAAAGACATCACTCAACGTACCATGAGGCCCGAGACCCCATGGAGCCTCTGCCCGGTGGTGTTCCCACCGTGGCCGGCCGAACACCTATTGCCTGCCAGAACTGCGCCAACGCAAAGACGGGTTGCGATAAGAGAGTACCATGCTCGAGATGCGCAGAGAAGAACCTGCCATGCGCAGCTAGATTCGCGAGGAGATCATCCAAGGCTGCCGTCAGAGCCGCCCAGGCCAGCGCCGCATTCCAACAACAGATGATGCCCACCGTTCCTCAACAACCACCAGCCCAGCCAGTCGCCTTCATGGATCTGGACCCGACACTGCCCAAGCAAGATTCTCCTGGAAAGATGTCGACGGGATCGCCCATCACGACCATGGACCCTCGCATGGTCGAGGCACAGATGAGGAAGAGCTCTCCTCCTCAATCACACAGCAGTCCCAACGAGTTCCCCTCACCTCATAGCAGGATCGAAGGCCTCGATGAGTTCATGCAGCTCAACAACGACTTCATCACACCCGAGACCAACTACCAAGACATGATGGTGTGGCCCGAGTATCCCTTGGAGCTTGACATGTACAACCAGGTGCCCATCTCGCGCCCTGATATGACGATGCCGAGTTTCACTGAGCTGAGCGACTTGTCCTCGACCTCAGCTTCAGAGCCTATGACCGCCTCGTCATCGCGAGGATCCATTCACACCAGGAGTACCAGCATTATGTCCACTGCTGACTTCGACACGACAATGAAGCCGACAGAGCCTGTCATGGGAATGATGAACGACTCGATGATTCCTGAGTTCGAGGTTGTTATCGCCGCCGAAGATTCATGGCCTCTCGCTCGCTGCAATCCCCCCATCTACTCTGGTACTTGCCCGCGAACCGCAATCGTGCACCTCGAGTGCCTCGAGCGCAAGTCGAAGGAAGACAGTACCTGGAGCTCTCTGGAGAAGTACTTGGAGAACGTTGATTGGGATGCGACGGATGCTTCTGTCGTCCCTCTTACCTCGCGCACCCGCGACCGGATGCTGGCCATCACGCAGTCGTTTCTCCAAAAGGCGCTCGAGATCCATCGCAGTGGCCTCAACAACGGGTACTCCAAGACCGGTTACGCCACCCCCAGCGAGTTCAACTTCCTGGTCCTGCCTCCTACTAAGATCCTGGAGTACTTCCTCCGCAGCTACGTCCGTAGCCTCCACTACTACTACCCTCTCATCGTCGCTGGATGCGTTGACCCTAACGAGATGCTTCTGAACAATCAAGCGTCAACTCTGCTCGTCCTCTTGATGATTGCACAGGGTGCGTCGCACGTGCCGAGCGCCGAGGCCAGATATCTCGCCGCCGGTCTGACAGAAACCTGTCGCATTTCGCTCTTCGACATCATCGAGAAGGATGTCGAGCTCTCGGCTGACCCGATCGCCCTTCGATGCGCTCTTCTCTTCACCTTGCTCGGTGCTTGGAGTGGCGACAAGTGGTTGATGGACATCTCGATGGGACAGAGGGGAATGTATCTGTCGGTAAGCAGCCACAGCCTTCTCATTAACCAATGTACGCACATGCTGACATGATTATAGATGTTGAGACACGCTGGCATGTTGGAGCCCCAGCCATCGATGATCCCAACCTTGAACAGCACCACCAGCACCGAACTTCAATGGCGCGCCTGGTTGCATCGCGAGATGCAGAACAGGCTGGTCTACAACTGGGTTATGGCCGACCAAGAGCTTAGTCTCTTCCATGATACCCCGCCTCAGCTAGCCATCACGGATCTTCAATGCCCTCTGCCCAGTCCCGAGTCATTATGGCTCTCCTCAAACTCTGAGCAATGGTTTGCCAACGTGCAGAACCTTTACGGCTGCACCGCCAATGTCAACCCCCAGTTGCTCTCCAGCCCGTCCCTCACTCCCTCATTGTGTGAGCTCTTCCAGGACTTCATTCACGACAACCTTTCCCGCCGCCAGGGCAGCCTGTCTCCTCAGCAGCTTCGCCTTCTCCTCCACCCTCTGCAGGGCCTGCTTTGCCACTTGAGGCAGATGCTTTCCTGCTTCTCTGACGTCCTCTCTACGCGCCGGGCAACCTCGCGCACTGTAACCAAGGCGAGCACTATGCTTCGCCTCGAAGAGGTCCAAGCACTCTTGCAGAAATGGTACGAGCTCACCATGGTCGCGTCCAAGAACAACCCCGACTGCGGCACCACCCGCTGCAACTTGGTCCTCTACCATCTCATCTCGCTCAATGCTGTTACAAATTTCCCCGAGATCGAGCGCCTCGCCCGCCGCGACGGCTTTGACGGCTCGTACTGGGAGCTTAGCCTGCGCCACAAGCGCTGCGTCTACAACCGCGAGGAGGCCATCTTCCATAGCGGCCAAGTCCTTCGCCTCCTGCGCTCTATGCCCGCCGACCGTCGCCCGTGCTGGTGGCCCGCTGGTGTCTACCGTGCCACCCTCATTCTCTGGGCTGATAGCATCGCCCGCCTTGACCCCAACTTCCAAAAGGCGCAGCAGGCTTCTCAGGCCCCAGGCTCATCTTCCCCCGCCTCTCAACACCAGGCTCAGAGCCCCGAACAGCTCAGCGGCGCTGGCGCCTCAAATGCGGCTACAAGCTCACAGTCTCACGGCAGCGGCAACATAGTCGCCATCGACCAAGTCACGCCTGAGGACCCAGCAGTTATCTCTTACCTCTGGAGCGGAGGAGATGGTGTGGCAGTCCTCACACGCCGCGACGGCACCACCATGGGCTTGGACAAGCCATCCGAGGTTATCGGATACGGTGTCATGTCCATCGAGGAAGGTGTTACCTGCCGCATCGGCGACGGCATCAAGCGCAAGCTCATCACCCTTAACAATAACTGGAACGTCACCGATCTCAGTGCCACCACAACCGCATGA", "translation": "MVFCAYCGKSFTRKEHLERHIPSHTNVKPHRCSACQLSFARRDLLQRHHSTYHEARDPMEPLPGGVPTVAGRTPIACQNCANAKTGCDKRVPCSRCAEKNLPCAARFARRSSKAAVRAAQASAAFQQQMMPTVPQQPPAQPVAFMDLDPTLPKQDSPGKMSTGSPITTMDPRMVEAQMRKSSPPQSHSSPNEFPSPHSRIEGLDEFMQLNNDFITPETNYQDMMVWPEYPLELDMYNQVPISRPDMTMPSFTELSDLSSTSASEPMTASSSRGSIHTRSTSIMSTADFDTTMKPTEPVMGMMNDSMIPEFEVVIAAEDSWPLARCNPPIYSGTCPRTAIVHLECLERKSKEDSTWSSLEKYLENVDWDATDASVVPLTSRTRDRMLAITQSFLQKALEIHRSGLNNGYSKTGYATPSEFNFLVLPPTKILEYFLRSYVRSLHYYYPLIVAGCVDPNEMLLNNQASTLLVLLMIAQGASHVPSAEARYLAAGLTETCRISLFDIIEKDVELSADPIALRCALLFTLLGAWSGDKWLMDISMGQRGMYLSMLRHAGMLEPQPSMIPTLNSTTSTELQWRAWLHREMQNRLVYNWVMADQELSLFHDTPPQLAITDLQCPLPSPESLWLSSNSEQWFANVQNLYGCTANVNPQLLSSPSLTPSLCELFQDFIHDNLSRRQGSLSPQQLRLLLHPLQGLLCHLRQMLSCFSDVLSTRRATSRTVTKASTMLRLEEVQALLQKWYELTMVASKNNPDCGTTRCNLVLYHLISLNAVTNFPEIERLARRDGFDGSYWELSLRHKRCVYNREEAIFHSGQVLRLLRSMPADRRPCWWPAGVYRATLILWADSIARLDPNFQKAQQASQAPGSSSPASQHQAQSPEQLSGAGASNAATSSQSHGSGNIVAIDQVTPEDPAVISYLWSGGDGVAVLTRRDGTTMGLDKPSEVIGYGVMSIEEGVTCRIGDGIKRKLITLNNNWNVTDLSATTTA"}, "target": {"uid": "8a5e3699-52bf-4a18-adcb-f50d61d4c0ce", "label": "KAI6426930.1", "names": {"protein_id": "KAI6426930.1", "cluster_role": "hit_required"}, "start": 0, "end": 3147, "strand": 1, "sequence": "ATGTTTTGTGCATACTGTGGACAGAAGTTTACTCGCAAGGAGCATCTAGAAAGGCACATTCCGACCCGTGAGTAGTTATCTCCTGTGGCCAGGCTCAGATTCGACATTGGTCATTACTGACAACTTGTCCCAGATACGAATGTGAAACCTCACAGATGTACAGCCTGCGGCATCTCATTCGGCCGGAGGTAAGTGGCATTGGGAATTTGCAAGCGACGACTTGAACAACGGCCTCGGTGTACAAGCAAGACTAACCAACAAGCAGGGACCTGCTCACGAGGCACTACCAAGCATACCACGAAGCCAGAGATCCAATGGAGCCGATACCAGGGAGCGCACCGCCAGTTGCGGGACGCACGCCGATTGCTTGCCAAAACTGCGCAAACGCAAAGACGGGGTGCGACAAGAGGGTGCCATGCTCGAGATGTGCTGAGAAGAACCTCGACTGCGCGGCAAGGTACGCGCGGAGGTCTTCGAAAGCCGCTGTTCGGGCGGCGCAGGCGAGCGCAGCCTTTCACAACAGCCAAATACCAAATCCGACGACGACCATGCACCACCAGCCGCACCCACACCACCACAATCACGTACAGGTAGTCAACCCCGCCATGATGGAGATCGACCCTGTCATGCCCAAGCAGGAATCTTTGGTCCAGACCCCGGAAGGGGTGGAACCACAAGCACTCATGGAGACTTCTCGCCTTCACACCAGCCCGCAGCAAAAATCGCCATTGACTTCACACCATCAAAGTCCCTTAGAGTTTCCGTCACCGCACCCTCGACAGGAAGGAATGGAAGACTTTATGCACCTCAGCACCGAATTTCCTGGCACAGAATCTCACTACAACGACCTAATGATATGGCCCGACTATCCTTTGGACCTCGAAATGTACCCCAGCCAAATTCCAATGACCCGACCAGATCTGGCCGTGCAGCCCTTTGCTGATCTGGGAAGCGAGATCTCATCAACTTCGGAACCCATGGCAACATCATCCTCGCGAGGTTCCACACACACACGCGGGACTAGCATTTTGTCGTCGGCAGAATTCGAGACTTCAATGAAGCCAGCCGATCTAGCAGCAGCCATCAACACCCCCGCCGGCAGCTCAATAGCAGAGTTCGAGGTTGTCATAGCCGCCGAGGCAGCGTGGCCATTAGCAAGATGCAACCCACCCATTTATTCCAACACGTGTCCACGAACAGCAATTGTACACCTAGAGTGTCTCGAACAGAAATCCAAGGTGGAGGGAACCTGGAGCTCGTTGGAAAAGTACATGGAGCAAGTCGACTGGGATGCGGCAGATCTGTCCTCTGTAGTGCCCATCACCTCTAGGACGCGGGATAAGATGCTTGCCATCACGCAGGGGTTTTTGCACAAGGCACTTGACATTCACCGCGGGGGCATCACTGGTTTCTCCAACCAGGGTCACCACCGCCCTGGTGACTTTAACTTTATCGTCCTGCCCCCCACCAAGATCCTCGAGTATTTCCTGCGCAGCTACATTCGCACTCTTTCCCCGTATTACTCACTCTCCCTCGGCAGCTGTGTCGATCCAAATGAGATGCTGCGCGACAACCATGCTTCCACTCTGTTGGTGCTTCTCATGATTGCCCAAGGCGCAGCAGCCGTGCCAATGGCCGAGGCGCGCTACCTCTCAACCGGCTTGGTAGAAACTTGCCGCATCTCGCTCTTTGACATTATTGAGAAGAATGTCGAATTGTCAGCCGACCCCACAGCGCTCAGGTGTGCCCTTCTCTTTACGTTGCTCGGAGCATGGAGCGGCGACAAGTGGCTCATGGATATCTCAATGGGCCAAAGGGGCATGTATATGTCCATGGTCAAGCATGCTGGCATGATGGACTCTCAGCCGCCCATGATTCCAGTCTTTACAAACTCAACCAGCACTGAGTTGGAGTGGAGGGCCTGGTGCCACCGCGAATCTCAGAATAGGTACGTTTGCAATCGTCAAGCATGCGGCATGCAAGGTCCCCCACCCCCAATGCTGACACTTCTCAAACTTTTTTTTTTACAGACTTGTGTACAATTGGGTAATGATGGATCAGGAGCTTAGTCTCTTCCATGACACCGCTCCCTTGATTTCGATAAGCGACCTTTTGTGCCCGCTCCCAGGACCTGACGAGCTTTGGACGGCGCCCAACTCCGAGGTCTGGCTATCGTCGGTCCAGTCCCTCTACGGTGGCAACAACGTCAACGTCAACCCGCAACTACTATCCACGCCATCTCCTACCCCGTCGCTATCCGATCTGTTCCAGAGCTTCTTACATGATAACTTGACGCCTGGCAAGAACAGCCTTTCACCACAACACCTTCGGCTTTTACTACACCCATTACAGTCTCTCCTCTGCCACCTGAGGCAGATGCTGTCATGCTTTCCCGACATCCCATCGACGCGACGCACCACAACTCGTACCGTCACTAGGGCCTCTACGCTTTCCAGGCTTGAGGAGGTGCAGGCCTTGTTGCAAAAGTGGTATGAGCTGTCGATGGAATTCTCAAAGGAGAGCCCCGACTGTCCCATCACCCGCTGCAACATGGTACTCTATCATCTCATCTCCCTCAATGCCGTGACAAACTTCCCAGAGGTGGAGCGCCTCGCCCGTCGCGAGGGCTTTGACGGGTCCTACTGGGAGTTGTCCATGCGCCACAAGATGTGCATCTACCAGCGGGAGGAAGCCGTGTTCCACTGCGGACAGGTTCTCAGGCTTGTTCGATCGATGCCCCAGGACCGCCGACCAGTGTGGTGGAGCGCGGCTGTATACCGTGCCGTCCTGATCCTGTGGGCCGACTCGATGGCCAGGCTAGATCCCACCCTGAAGCGCGAGGAAACGGTCGGACCCTCGTCGACCCCCGCCGCTGCTGCCACCCCAGGGCCTCTAGTCCCCGTTGATCAAGTGACTCCCGAAAACCCAGCGGTGATTGCTTACCTCTGGAACAGGGAGGGCGTTGCGCTCCTTACCAGAAACGACGGGAGATCCGTGAGCCTCGACAACCCAGCAGAGGTGCTTGCTTACGGAGTCAAGGAGATTGAAGAGGCCGTGAGCATACGCTTCAGCGACGGGATCAAAAGAAAGCTCGCCGCCTTGGCCCAAAACTGGAGTGTCGGTTCGCCCTTGGCTGGGTCTTCATGA", "translation": "MFCAYCGQKFTRKEHLERHIPTHTNVKPHRCTACGISFGRRDLLTRHYQAYHEARDPMEPIPGSAPPVAGRTPIACQNCANAKTGCDKRVPCSRCAEKNLDCAARYARRSSKAAVRAAQASAAFHNSQIPNPTTTMHHQPHPHHHNHVQVVNPAMMEIDPVMPKQESLVQTPEGVEPQALMETSRLHTSPQQKSPLTSHHQSPLEFPSPHPRQEGMEDFMHLSTEFPGTESHYNDLMIWPDYPLDLEMYPSQIPMTRPDLAVQPFADLGSEISSTSEPMATSSSRGSTHTRGTSILSSAEFETSMKPADLAAAINTPAGSSIAEFEVVIAAEAAWPLARCNPPIYSNTCPRTAIVHLECLEQKSKVEGTWSSLEKYMEQVDWDAADLSSVVPITSRTRDKMLAITQGFLHKALDIHRGGITGFSNQGHHRPGDFNFIVLPPTKILEYFLRSYIRTLSPYYSLSLGSCVDPNEMLRDNHASTLLVLLMIAQGAAAVPMAEARYLSTGLVETCRISLFDIIEKNVELSADPTALRCALLFTLLGAWSGDKWLMDISMGQRGMYMSMVKHAGMMDSQPPMIPVFTNSTSTELEWRAWCHRESQNRLVYNWVMMDQELSLFHDTAPLISISDLLCPLPGPDELWTAPNSEVWLSSVQSLYGGNNVNVNPQLLSTPSPTPSLSDLFQSFLHDNLTPGKNSLSPQHLRLLLHPLQSLLCHLRQMLSCFPDIPSTRRTTTRTVTRASTLSRLEEVQALLQKWYELSMEFSKESPDCPITRCNMVLYHLISLNAVTNFPEVERLARREGFDGSYWELSMRHKMCIYQREEAVFHCGQVLRLVRSMPQDRRPVWWSAAVYRAVLILWADSMARLDPTLKREETVGPSSTPAAAATPGPLVPVDQVTPENPAVIAYLWNREGVALLTRNDGRSVSLDNPAEVLAYGVKEIEEAVSIRFSDGIKRKLAALAQNWSVGSPLAGSS"}, "identity": 0.6570576540755467, "similarity": 0.7495029821073559}, "e0989f87-bcd6-4299-bf4e-90704870678d": {"uid": "e0989f87-bcd6-4299-bf4e-90704870678d", "query": {"uid": "380cbf72-173d-4dee-9b1d-b1ffdfaad7ab", "label": "KAF4827096.1", "names": {"protein_id": "KAF4827096.1", "cluster_role": "hit_required"}, "start": 9117, "end": 10015, "strand": 1, "sequence": "ATGGCTCCCTCCGCCGACTTCAACACCTCCGCCCAGCAGGCCGGCGCCGCCGACCCCGCCCGCCCCTTCGTCGGCAAGGTCGCCCTGATCACCGGCGCCGGCCGCGGTATCGGACGCGGCATCGCCCTCGAGCTCGGCAAGCGCGGCGCCAACGTCGTCGTCAACTACGGCTCCTCCGCCGGCGCCGCCGAGGAGGTCGTCGCCGAGATCCAGAAGATGGGCGCCAAGGCCGTCGCCCTCAAGGCCAACATCTCCAAGCCCAAGGAGGTCGTCGACCTCTTCGACCGCGCCGTCGCCCACTTCGGCCGCATGGACTTCGTCATCTCCAACTCGGGCAAGGAGGTCTGGTGCCCCGAGGAGGACGTCACCGAGGAGCTCTACCAGGACATCTTCGACCTCAACACCCGCGGCCAGTTCTTCGTCGCCCAGCAGGGCCTGAAGCACTGCGGGCGCGGCGGCCGCATCCTCCTGACCTCCTCCATCGCCGCCGTCATGGGCGGCATCCCCAACCACGCCCTGTACGCCGGCTCCAAGGCCGCCGTCGAGGGCTTCACCCGCGCCTTCGCCGTCGACTGCGGCGCCAAGGGCATCACCGTCAACGCCATCGCCCCTGGCGGTGTCAAGACCGACATGTACGATGAGAACTCGTGGCACTACGTCCCCAACGGCTACAAGGGCATGCCCATCGAGATCATCGACCAGGGCCTGGCCAACATGAACCCCCTCAAGCGCGTCGGTGTCCCCGCCGACATTGGCAAGGTCGTCGCCTCTCTGTGCCACTCCGACTGCGAGTGGATCAACGGTATGTTACTCTAGCCCTGAATCACAACAATGAAGACAACGTGCTAATCAACACCAAATAGGCCAAGTTATCAAGGTCACCGGTGGCGGCTGCTAA", "translation": "MAPSADFNTSAQQAGAADPARPFVGKVALITGAGRGIGRGIALELGKRGANVVVNYGSSAGAAEEVVAEIQKMGAKAVALKANISKPKEVVDLFDRAVAHFGRMDFVISNSGKEVWCPEEDVTEELYQDIFDLNTRGQFFVAQQGLKHCGRGGRILLTSSIAAVMGGIPNHALYAGSKAAVEGFTRAFAVDCGAKGITVNAIAPGGVKTDMYDENSWHYVPNGYKGMPIEIIDQGLANMNPLKRVGVPADIGKVVASLCHSDCEWINGQVIKVTGGGC"}, "target": {"uid": "a8640077-481b-4c93-bba1-faf929e51b65", "label": "KAI6426931.1", "names": {"protein_id": "KAI6426931.1", "cluster_role": "hit_required"}, "start": 7989, "end": 8904, "strand": 1, "sequence": "ATGGCTCCCTCCGCAGACATCACCAGCTCTGGTCCTAGTGACGCCCCCAAGCCCCTCGCTGGCAAGGTTGCCCTGGTCACGGGTGCCGGCCGTGGCATCGGACGTGGTATCGCCATCGAGCTGGGCCGTCGCGGCGCCTCGGTCGTTGTCAACTACGGTAGCAGCAGCAAGGCCGCCGAGGAGGTCGTCGCGGAGCTCAAGAAGCTCGGTGCCCAGGGAGTCGCCATCCAGGCCGACATCAGCAAGCCGTCCGAGGTGGTCGCCCTCTTCGACAAGGCCGTGTCGCACTTTGGCGGGCTCGACTTTGTCATGTCCAACAGCGGCATGGAGGTTTGGTGCGACGAGCTCGAGGTGACGCAGGAGCTGTTCGACAAGGTCTTCAACCTCAACACCAGGGGCCAGTTCTTTGTTGCCCAGCAGGGTCTCAAGCACTGCCGCCGCGGCGGCCGCATCATCCTGACGTCGTCCATTGCCGCCGTCATGACGGGCATCCCCAACCACGCCCTGTACGCCGGCTCCAAGGCCGCCGTCGAGGGTTTCTGCCGTGCCTTTGCCGTCGACTGCGGCGCCAAGGGCGTCACCGTCAACTGCATCGCCCCCGGCGGCGTCAAGACCGACATGTTTGACGAGAACTCGTGGCACTACGCCCCGGGTGGCTACAAGGGCATGCCCCAGGAGAAGATCGACGAGGGTCTGGCAAACATGAACCCGCTCAAGAGGATAGGATACCCGGCCGACATTGGTCGTGCCGTCTCGGCCCTTTGCCAGGAGGAGAGTGAATGGATCAACGGTGAGTGCCTATTGCGTGTTCTTTGTTCTGATGCTGCTACTAGCTCTAGTGGGTGCCGAGATGCTGACAGACATTTCTTATCTCTTACAGGCCAAGTTATCAAGTTGACCGGTGGTGGTATCTAA", "translation": "MAPSADITSSGPSDAPKPLAGKVALVTGAGRGIGRGIAIELGRRGASVVVNYGSSSKAAEEVVAELKKLGAQGVAIQADISKPSEVVALFDKAVSHFGGLDFVMSNSGMEVWCDELEVTQELFDKVFNLNTRGQFFVAQQGLKHCRRGGRIILTSSIAAVMTGIPNHALYAGSKAAVEGFCRAFAVDCGAKGVTVNCIAPGGVKTDMFDENSWHYAPGGYKGMPQEKIDEGLANMNPLKRIGYPADIGRAVSALCQEESEWINGQVIKLTGGGI"}, "identity": 0.7517985611510791, "similarity": 0.8489208633093526}, "4b1e408c-50e3-4e53-8fa3-7c0ebf9593d0": {"uid": "4b1e408c-50e3-4e53-8fa3-7c0ebf9593d0", "query": {"uid": "03190166-fa0c-404b-b9c7-20b31cf64b1e", "label": "KAF4827098.1", "names": {"protein_id": "KAF4827098.1", "cluster_role": "hit_required"}, "start": 35277, "end": 41989, "strand": -1, "sequence": "ATGGCCGACAAGATGTCTTATCTCCTCTTCGGAGATCAGTCACTTGATACCCATGGATTTCTCGCCGAGTTCTGCCGTTCAGGAAATCCGAGCACCCTCGCGAAGACGTTCCTCGAGCAGGCTGGCCAGGCTTTGAGGGAGGAGATCGATGGTTTGGGGAAGTTGGAACGGTCGAAGCTCCCCACGTTCCTGACCCTCCGACAGCTCAACGAACGATACCACGCCCAGAGCATCAAGCACCCCGGTATCGACAGTGCCCTGCTTTGCATCACCCAGCTGGCTCACTACATTGAGTACGTCCCCCCAAGCCTTCCCAGGCATGAGACAGAACTCTTGCCGGATTAGTAACTAACACACCCGCAGCCGCACTGAGAAGGAGCCTCAAGATGTCTGCCTTCACGACCAAACATTCTTCATGGGTCTCTGCACGGGGCTATTTGCCGCCGCTGCTATCGCCTCGACCCCCTCAGTCTCTACCTTGATACCCCTTGCCGTTCAGGTAGTCCTCATGGCCTTCAGAACTGGCTCTCACGTCGGTTCGTTGGCTGAGAGACTCAGCCCGCCGGTCGGCCAATCTGAACCTTGGACCCATATCCTTCCTGGCCTGAAGGAAGCCGAAGCCAAAGAGGCTCTCTTTAATTTCCATGAATCTAATGTGAGCTTTGCTGTCGTACACGGTGTTTGTCTCACAAACTAACCTCCAGCAGTACATCCCCGTCGCCAGCCAAGCATACGTTAGCGCTGTGTCGGCATCAAGTCTTGCGATCTCCGGACCGCCAGCAACACTGAAGGCCCTGGATGACCAGAACGTCTTCGGTGTCAAGTCCACGGCAATCCCCGTCTACGGACCTTACCATGCGGCTCATCTCCACGGCACTGCCGACATCGAGAAGATTCTTCGCCTTGACGACCCCAAGGTTACCGAGGTCTTGGAGAAGAGCAAGCCCCGCTCTGCCATTATGTCTGGCACCAAGGGTATCTGGTTCGCTGAGACTAGCACCAAGTCTTTGCTCCAGGCTGTAGCTCACGAGTGCCTCGTCGACGTCCTTCAGTTCCAGAAGGGCATTGACGGCTGCATTGAGACTGCCCGTGACTTTGAGGGATCAACATGCCTCGTTATCCCCTTCGGCCCTACACACAACGCCGAGACCCTCCAGAAGACGATCAAGGACCGCACACAGCTTGACGTTATCGTCCGCCCTGGTCCCAAGATCCAGAGGGAGAGCTACAACTCAAAGATCGGTAACCACGGTCCAGCCGGCAAGTGCAAGCTCGCCATCGTCGGTATGGCAGGTCGCTTCCCTGACGCTGCCAGTCACGAGAAGCTTTGGGAGCTCCTGGCCAAGGGCTTGGATGTTCACAGAGTCGTTCCTGCCGATCGTTTCCCCGTCGCTACTCACTACGACATCACTGGCAAGGCTGTCAACACGAGTCACTCCCAGTACGGATGCTGGATTGAGAACCCCGGCTACTTCGACCCCAGATTCTTCAACATGTCTCCCCGTGAGGCTTTCCAGACCGACCCCATGCAGCGTATGGCGTTGACGACTGCCTACGAGGCCCTCGAGATGTGCGGTTATGTCCCTAACCGTACTCCCTCTACGAGACTGGATCGTATCGGTACCTTCTACGGTCAGACTTCCGACGATTGGCGTGAAATCAACGCCGCCCAGGAGGTCGATACCTACTACATCACCGGTGGTGTCCGCGCTTTCGGCCCTGGTCGCATCAACTACCACTTTGGCTTCAGTGGCCCTAGTCTGAACATTGACACGGCCTGCTCTTCCAGTGCTGCTGCCCTGAACGTTGCTTGCAACTCACTGTGGCAGAAGGACTGCGACACTGCTATTGTTGGTGGTCTGTCCTGCATGACCAACCCCGACATTTTCGCCGGTCTCAGTCGTGGTCAGTTTTTGTCCAAGACTGGACCTTGCGCTACCTTCGACAATGGTGCCGATGGATACTGCCGTGCTGACGGCTGTGCCTCCGTCATCGTCAAGCGTCTGGAGGATGCTATCGCGGACAAGGACAATGTCCTCGCGGTGGTCTTGGGCACGGCTACCAACCACTCCGCTGATGCCATTTCCATCACTCATCCCCACGGTCCTACCCAGTCCATTCTGTCGAGCGCTATTCTCGACGATGCGGGTGTTGACCCTCTCGATGTCGACTACGTCGAGATGCACGGTACCGGCACCCAGGCCGGTGACGGTACTGAGATGGTTTCCGTCACGAACGTCTTCGCTCCTGCCGATCGCAAGAGACCCGCGGACAGACCTTTGTACCTTGGTGCCATCAAGTCCAACGTCGGTCACGGAGAGGCTGCTTCGGGTGTGACTGCCCTTTGCAAGGTTCTCATGATGATGCAGAAGAATGCTATCCCGCCCCACGTCGGTATTAAGAAGGAGATCAACAAGACTTTCCCCAAGGACTTGTCAGAGCGCAATGTCAACATTGCATTCCACCTCACCCCCTTCAAGAGGAGAGATGGCAAGCCTAGACGTATCTTCGTCAACAACTTCAGTGCGGCTGGTGGCAACACCGGTCTGCTCCTTGAGGACGCTCCTCACCTCAAGGCTGCTGAGGTTGATGCTCGCAATGTCCAGGTCATTACCGTCACTGGCAAGTCCAAGGCTGCCATGATCCGCAACGCCGAGAGACTCGTTGCTTGGATGGAGCAGAACCCCCAGACTCCTCTGTCCCACGTCGCCTACACCACGACTGCTCGTCGCATCCAGCACTACTGGCGTATGAACGTCGCTGCTTCTGACTTGCCTGAGGCTCAGCGCCTTATCAAGGACAGACTCAAGGAAAACTTCAGCCCCATCTCCACTCAGCAGCCCAAGGTTGCGTTCATGTTCACTGGCCAAGGTTCCCACTACGCTGGCCTTGGCAAGGACCTGTACGCTCACTACCGCGTCTTCCGTGACAGCATTGATGAGTTCAACCAGCTGGCACAGATCCACGGCTTCCCCAACTTCCTGCCTCTTATCGACGGCAGCGAGTCTGATGTTACTAAGTTGTCTCCTGTTGTTGTTCAGCTCGGACTGTGCTGCTTCGAGATGGCTCTCGCCCGTCTCTGGGCCTCTTGGGGTATCAAGCCCTCGGCTGTTATGGGTCACTCTCTTGGAGAGTACGCCGCTCTCAACGCCGCTGGTGTCCTTTCTGCCAGCGACACTATTTACCTTGTTGGAGCTCGCGCTCAGCTCCTTGTTGAGAAGTGCACCGCAGGCACTCACGCCATGCTGGCTGTCACTGGCCCTGTCGACGCTGTCATGGAGGCTCTCGGCTCTCAGTCTGAGGCTGTCAATGTGGCTTGCATCAACGGCCCCCGCGAGACTGTTCTCAGCGGCGCTTCCACCAAGGTCAGCGAGATCTCCTCGACCCTCGGTGCCGCCGGATTCAAGTGCACTCAGCTCAAGGTGCCTTTCGCTTTCCACTCTGCCCAGGTTGACGCTATCCTGGACGACTTCGAGACTCTCGCTCGCTCTGTGAGCTTCGAGGTTCCCCAGGTTCCTATCATCTCTCCCCTCCTCGGAAAGATGGTTGAGAACGAGCCTATCAATGCTGCTTATCTCCGCAACCACGCTCGCGACGCGGTCAACTTCCTTGGCGGCCTTGTTCACGCTCAGCAGTCTGGCTCTATTGACGAGAAGACTGTCTTCCTTGAGATTGGACCTCACCCTGTGTGTGCCAACTTCGTCAAGTCGTCGTTCGGCATCAGCTCCATCGCCGTTCCCACTTTCCGCCGCAACGAGTCTACCTACAAGGTTCTCAGCAACACTCTGTGCACTCTCCACACTGCCGGCATCAACCTTGACTGGGACGAGTTCCACCGCGACTTCAGCGACTGCACCCGCCTCTTGGACCTTCCCACCTACTCTTTCGACGAGAAGAACTACTGGCTTCAGTACACTGGCGACTGGTGTCTTACCAAGAACCGTGGCCCTGCCGCCGTTAAGGCTCCTCTCCAGATTGAGCCGGCGAAGCCCAAGCTCTCTACTACCTCTGTGCACGCGATTACCAACGAGGACGTCAAGGGTGACATCGCCATCATCGAGACCGAGACTAACCTGTCTCGTCCTGACACTCGTCCTCTTGTTGAGGGTCACTTGTGCAACGGTGCGCCTCTGTGCCCGTCGACCTTGTACGCCGACATGGCGATGACCATCTGCGACTACGCCTACAAGATGCTTCGCCCCGGCACTGAGGACATTGGCTTGAACGTCGCCAACGTCGAGGTTCCCAAGACTCTCATTTTCGATGAGAAGATTGATGCCCACATGCTCCGCACCACGGTCACCGCCAACGCCGCTCTTGGCTACGCCGACGTCAGCTTCCACACTGGCGAGGGCTCCAAGAAGGTCGAGCACGCACACTGCAAGGTCGTGTACGGCAGCACCGAGCAGTGGGCTGATGAGTTTGAGCGTGTCACTTACCTCATCAAGGGCCGTGTTGATGCTCTTGAGGAGGCTGAGAGACAGGGCAAGGCTTCCAAGATTGGCCGCGGCTTGGCTTACAAGCTCTTCAACGCCCTCGTCGACTACGACCCCAAGTACCAGGGTATGGAGGAAGTCATCTTGGACAGCAAGTCTTGTGAGGCTACTGCGAAGGTTACCTTCCAGACCACCGACAAGGATGGCAGCTTCTTCTTCAACCCTTACTGGATTGACAGCTGTTGCCACATTTCTGGCTTCATTATCAACGGTACTGATGCTGTTGACTCTCGTGAGCAGGTCTTCATTTCTCACGGATGGGGATCTCTCAGGTTCACTGAGAAGCTCGACCCCAAGAAGTCCTACCGCTCTTACATCCGCATGCAGCCTGTCAAGGGTACTAAGATGATGGCTGGTGACGCGTACGTCTTTGACGGCGACCGCATCATCGGTGTTGCCGGCGATGTTAGGTTCGCCTCCATCCCTCGCAAGGTCCTCAACATGGTCCTGCCGCCCCGCGGACGTGCCCTTGCTGGCGCTGCTCCCGCTCCTGCCGCTGCCGCGGCCAAGGCCGCGCCCGCCAAGGCCGCTCCCAAGGAGAAGGCTGGCAAGGAGAAGGGCACCAAGCAAGTCACCGCCAGCAACCTCAAGACTGTCAATGCCAAGCTTGCTAAGCGGTCTGTCGTTCAAGAGGTCTTTGACATCTTGGCCAAGGAAGTCGGTGTCACCCACGACGAGCTTGCCGACAACATTGCCTTCACCGATCTTGGCTGCGACTCTCTCATGGCCCTGACCGTTTCTGGCAGAATGCGTGAGGAGCTCGACATAGATATCGACTCTCATGCCTTCGTCGAGTACCCCACCATCGGTGCCTTCAAGGCTTTCCTCGCCCAGTTCGAGACGGCTGGCGGCAAGGAGAGTTACGTCCAGGACTCTGGTGACTCCAGTGGCTCCGTTTCTGAGACTCCCGAGCTTGAGTCTGACTCGAATGTCACCACCCCCTACGAGGAGAGTGACCGCTCGGTCAAGGGCGAGGGTGATGATGAGGCTTCTGGTGACCTCCAGAACATCCTCCGCGACACTATTGCCACTGAGATGGGTGTGGAGGTTGATGAGATTGTTGCCGCTCCTGATCTGGCCGCTCTTGGTATGGACTCTCTGATGAGTTTGTCCATCCTGGGCACGCTTCGTGAGAAGTCTGGCATGGATATCCCCAACGACCTCTTCGTCACCAACCCCTCTTTGCTTGAGGTTGAGAAGGCTCTTGGCATTGGCCCAAAGCCCAAGCCCAAGGCTGCACCCCCCAAGCCCGCTCCGGTTCGTCGTGAGCCTAAGGTCCAGCCTACCAAGGAGATTAACACTCACCCTGGTAACACCACGGCTTCCATCACCAAGCCTCCCCCACCCAAGGAGATTGTCGACAACTACCCTCACCGCAAGGCCACATCAATCCTCCTCCAGGGTAGCACTCGCACTGCCACTAAGAACCTCTGGATGGTTCCTGACGGCTCGGGTTGCGCCACCTCCTACACCGAGATCAGCCAGGTTTCCTCCGACTGGGCTGTCTGGGGTCTCTTCTCCCCCTTCATGAAGACTCCTGAGGAGTACAAGTGCGGTGTATACGGCATGGCTTCCAAGTTCATTGAGGCCATGAAGGCCAGACAGGCTAAAGGCCCCTACTCCCTGGCAGGTTGGTCTGCGGGTGGTGTCATCGCCTATGAAATCGTCAACCAGCTTACCAAGGCTGGCGAGACTGTCGACAACCTCATCATCATCGACGCTCCTTGCCCCATCACCATTGAGCCCCTCCCCAAGTCCCTCCACGCCTGGTTTGCCTCCATCGGCCTCCTCGGCGAGGGTGACGACGAGTCTGCCAAGAAGATTCCTTCTTGGCTCCTCCCCCACTTCGCTGCCAGTGTTACCGCCTTGAGCAACTACACTGCGGAGCCTATCCCCAAGGACAAGTGCCCCAACGTCATGGCCATTTGGTGCGAGGATGGTGTATGCCACCTTCCCACCGACCCTCGCCCGGATCCTTACCCGACGGGCCATGCTCTCTTCCTGTTGGACAACAGGACCGACTTCGGTCCCAATCGCTGGGACGAGTACCTGGACATTAACAGGTTCAGGACTAGGCACATGCCTGGTAACCACTTTTCCATGATGCATGGCGACTACGTAAGTCTTCTCATCTTATGCATGGTCTTGAATATTAACTAACATCCTCTTAGGCCAAGATGCTTGGACAGTTCATTCGTGAAGCGGTTTGCGAGTAA", "translation": "MADKMSYLLFGDQSLDTHGFLAEFCRSGNPSTLAKTFLEQAGQALREEIDGLGKLERSKLPTFLTLRQLNERYHAQSIKHPGIDSALLCITQLAHYIDRTEKEPQDVCLHDQTFFMGLCTGLFAAAAIASTPSVSTLIPLAVQVVLMAFRTGSHVGSLAERLSPPVGQSEPWTHILPGLKEAEAKEALFNFHESNYIPVASQAYVSAVSASSLAISGPPATLKALDDQNVFGVKSTAIPVYGPYHAAHLHGTADIEKILRLDDPKVTEVLEKSKPRSAIMSGTKGIWFAETSTKSLLQAVAHECLVDVLQFQKGIDGCIETARDFEGSTCLVIPFGPTHNAETLQKTIKDRTQLDVIVRPGPKIQRESYNSKIGNHGPAGKCKLAIVGMAGRFPDAASHEKLWELLAKGLDVHRVVPADRFPVATHYDITGKAVNTSHSQYGCWIENPGYFDPRFFNMSPREAFQTDPMQRMALTTAYEALEMCGYVPNRTPSTRLDRIGTFYGQTSDDWREINAAQEVDTYYITGGVRAFGPGRINYHFGFSGPSLNIDTACSSSAAALNVACNSLWQKDCDTAIVGGLSCMTNPDIFAGLSRGQFLSKTGPCATFDNGADGYCRADGCASVIVKRLEDAIADKDNVLAVVLGTATNHSADAISITHPHGPTQSILSSAILDDAGVDPLDVDYVEMHGTGTQAGDGTEMVSVTNVFAPADRKRPADRPLYLGAIKSNVGHGEAASGVTALCKVLMMMQKNAIPPHVGIKKEINKTFPKDLSERNVNIAFHLTPFKRRDGKPRRIFVNNFSAAGGNTGLLLEDAPHLKAAEVDARNVQVITVTGKSKAAMIRNAERLVAWMEQNPQTPLSHVAYTTTARRIQHYWRMNVAASDLPEAQRLIKDRLKENFSPISTQQPKVAFMFTGQGSHYAGLGKDLYAHYRVFRDSIDEFNQLAQIHGFPNFLPLIDGSESDVTKLSPVVVQLGLCCFEMALARLWASWGIKPSAVMGHSLGEYAALNAAGVLSASDTIYLVGARAQLLVEKCTAGTHAMLAVTGPVDAVMEALGSQSEAVNVACINGPRETVLSGASTKVSEISSTLGAAGFKCTQLKVPFAFHSAQVDAILDDFETLARSVSFEVPQVPIISPLLGKMVENEPINAAYLRNHARDAVNFLGGLVHAQQSGSIDEKTVFLEIGPHPVCANFVKSSFGISSIAVPTFRRNESTYKVLSNTLCTLHTAGINLDWDEFHRDFSDCTRLLDLPTYSFDEKNYWLQYTGDWCLTKNRGPAAVKAPLQIEPAKPKLSTTSVHAITNEDVKGDIAIIETETNLSRPDTRPLVEGHLCNGAPLCPSTLYADMAMTICDYAYKMLRPGTEDIGLNVANVEVPKTLIFDEKIDAHMLRTTVTANAALGYADVSFHTGEGSKKVEHAHCKVVYGSTEQWADEFERVTYLIKGRVDALEEAERQGKASKIGRGLAYKLFNALVDYDPKYQGMEEVILDSKSCEATAKVTFQTTDKDGSFFFNPYWIDSCCHISGFIINGTDAVDSREQVFISHGWGSLRFTEKLDPKKSYRSYIRMQPVKGTKMMAGDAYVFDGDRIIGVAGDVRFASIPRKVLNMVLPPRGRALAGAAPAPAAAAAKAAPAKAAPKEKAGKEKGTKQVTASNLKTVNAKLAKRSVVQEVFDILAKEVGVTHDELADNIAFTDLGCDSLMALTVSGRMREELDIDIDSHAFVEYPTIGAFKAFLAQFETAGGKESYVQDSGDSSGSVSETPELESDSNVTTPYEESDRSVKGEGDDEASGDLQNILRDTIATEMGVEVDEIVAAPDLAALGMDSLMSLSILGTLREKSGMDIPNDLFVTNPSLLEVEKALGIGPKPKPKAAPPKPAPVRREPKVQPTKEINTHPGNTTASITKPPPPKEIVDNYPHRKATSILLQGSTRTATKNLWMVPDGSGCATSYTEISQVSSDWAVWGLFSPFMKTPEEYKCGVYGMASKFIEAMKARQAKGPYSLAGWSAGGVIAYEIVNQLTKAGETVDNLIIIDAPCPITIEPLPKSLHAWFASIGLLGEGDDESAKKIPSWLLPHFAASVTALSNYTAEPIPKDKCPNVMAIWCEDGVCHLPTDPRPDPYPTGHALFLLDNRTDFGPNRWDEYLDINRFRTRHMPGNHFSMMHGDYAKMLGQFIREAVCE"}, "target": {"uid": "9fbc0909-48e3-4030-84bc-792f5a54a99a", "label": "KAI6426933.1", "names": {"protein_id": "KAI6426933.1", "cluster_role": "hit_required"}, "start": 22422, "end": 29211, "strand": -1, "sequence": "ATGCTGACAACCATCAAAATGGCGGACAAGCTGGCTTTCCTCCTCTTCGGAGACCAATCTCTGGACACTCATGGATTCCTCGCCGAGTTCTACCGTCACGAGGATCGGGGAATACTCGCCAAGGCCTTTCTCGACCAGGCCGCCCAAGCTCTGAGGAAAGAGATCGAAAGGCTACCAAGGCTGGAGAGGTCGAGGCTGCCCGTGTTCCGCACACTGCAACAACTAAACGAGCGGTATCATGCTCAAATCACCAAGCACTCCGGCCTCGACGGTGCTCTTCTATGTGTTGCCCAGCTCGCTCACTACATTGAGTATGTTGATTCATCACACGATATACCTACCTCCCACAGCCTCGTCGCTTGCTTGGCTGCTTGCTTGATTCCAACAGTACAACTAACCTGAGCAATTCTCCTCCCTTGTAGCCACGCAGAGAAGAACCATGAAGATGTCACACAGCATGACAAAACCTACCTTGTCGGTCTCTGCTCAGGCCTCTTCGCTGCGTCCGCAATCGCTTCAACCCCATCATTGTCTTCTCTTGTTCCCGTCGCCGTGCAAACAGTTCTCATGGCTTTCCGGACCGGTGCACACGTTGCCGCCCTCGCCGAAAGGCTGGAGCCGGTCAGCGAGCGCTCCGAGAGCTGGACTTACATTGTTCCCGGCTTCACTGAGGAGGCCGCACAAAAGGAAATCGCTGGATTCCACGAGTCACATGTAAGCATAACCTCCTCGACCAGCTCACCCTAGATCATCAGCTAACATGTCTCCCACCATCAGGGTATCCCCCAAGCGAGCCAGGTGTACGTAAGCGCCAGCTCGTCCGCTAATGTCGCCATCTCTGGCCCTCCCACCACACTCAAGGCTTTCAGGGCCGCCACAAGCTCCCTCACCAAGGCCACGGCCATCCCGGTCTACGGCCCGTACCACGCCCCCCACCTCCATCGCCCTGAGGATGTCGACAACATCCTGGGCCTCAACAACCCCGAGATGATTGACACCTTCCTCAACACCAAGCCCCGCTCCTCCGTCATGTCCTGCCTAACTGGCACCTGGTTCAACGAGTCCACCACCCGCGCTCTCTTCGCCGCTGTCGTCTCCGAGATTCTCACCCAGACCCTGAGGTTTCACAACGTGCTCGACGGCTGCTTAAATCTGGCTCGTGGTTTTGACGGAAAGTCGTGCCTCATCATCCCCTTCGGCCCCACACAGCACGCCGCCACCCTCGCCAACCTCCTCAAGGCTGAGACCAACCTGGACATCATCCTCCGCAAGGCCCCGCAAATATCCAAGGAGAGCACCGACTCGGTCATTGGAAACCATGGCCGTGGCAGCCGTGACAAGCTGGCCATTGTCGGTATGGCCGGTCGTTTCCCCGATGCTGCCAGCCACGAGAAGCTGTGGGAGCTTCTTTCCAAGGGACTGGACGTTCACCGCGTCGTCCCTGCCGATCGTTTCCCGGTCGAGACTCACTACGACCCTAACGGCAAGGTTATCAACTCCAGTCACACCCCTTACGGCTGCTGGATTGAGAAGCCTGGCATGTTTGACCCTCGTTTCTTCAACATGTCACCGCGTGAGGCTTTCCAGACCGACCCCATGCAGAGGATGGCCCTGACCACCGCCTACGAGGCTCTCGAGATGAGCGGTTACGTGCCCAACAGGACACCCTCGACCAGGCTGGACCGTATCGGTACTTTCTACGGTCAGACTTCCGATGACTGGCGTGAGATCAACGCGGCCCAGGAGGTCGACACCTACTACATCACGGGAGGTGTCCGAGCCTTCGGCCCCGGTAGAATCAACTACCACCTTGGCTTCAGCGGTCCTTCGCTGAACGTGGACACTGCCTGCTCTTCCAGTGCCGCTGCCATGAACGTTGCCTGCTCTTCGCTGTGGGCCCGTGACTGTGACACCGCCATTGTTGGTGGTCTGTCCTGCATGACCAACCCCGACATTTTCGCGGGTCTGTCTCGTGGACAGTTCCTTTCCAAGAAGGGCCCCTGTGCCACCTTCGACAACAATGCCGATGGATACTGCCGTGGTGATAGTTGCGCCTCAGTCATTGTGAAGAGGCTCGACGATGCCATTGCCGACCATGATCGCGTTCTCGCTGTCATCCTGGGCACTGCCACCAACCACTCGGCTGATGCCATCTCCATCACCCACCCTCACGGTCCTACGCAGTCGCTTCTGTCGTCTGCTATCCTGGATGATGCTGGTGTTGACCCTCTCGATGTTGACTACGTCGAGATGCACGGTACCGGTACTCAGGCCGGTGACGGAACCGAGATGGTCTCAGTCACCAACGTCTTTGCTCCTGCCAACAGGAAGAGGCCTGCTGACAGACCCCTGTACCTTGGTGCCGTCAAGGCCAACCTGGGTCACGGTGAGGCCGCATCGGGTGTCACGGCTCTGTGCAAGGTTCTTCTCATGCTCCAGAAGAACGCCATTCCTCCCCACGTCGGTATCAAGAAGGGATCCGTCATCAACAAGACCTTCCCCAAGGACCTTGGTGAGCGCAACGTCAACATTGCTTTCCACTTGACCCCCTTCAAGAGGTCGGATGGCAAGCCCCGCAGGGTTTTCATCAACAACTTCAGCGCTGCTGGTGGTAACACCGGTCTGCTGCTCGAGGATGCTCCTCCCGTTGAGCCTGCGACTCAGGACCCCCGCAACGTCCACGTGATCACCATCACTGGCAAGTCCAAGTCGGCCATGATCCACAACGCCGAGAGGCTCATCCAGTTCATGGATGACAACGATGACACTCCCATCTCTCACGTTGCCTATTCCACGACCGCTCGTCGCATCCAGCACTACTGGCGCATGAACGTGACTGCTCAGGATCTGGGTGAGGCTAAGCAGGCCCTCAAGAACCGCCTGCAGGAGAACTTTGTTCCCGTCTCACCCGAGCCTCCCAAGGTTGCCTTCATGTTCACTGGCCAGGGCTCTCACTACGCTGGTCTTGGCAAGGAGCTTTACGCCAACCACGCTGTCTTCCGCCAGGCCATCAACGAGTTCGACAGGATCTCGCAGATCCACGGCTTCCCGAGCTTCATGCCTCTGGTCGATGGTAGCGAGCCTGATGTCGCCAAGCTCGAGCCCCTCATCGTCCAGCTTGGTCTCTGCTGCTTCGAGATGGCCTTGGCCAAGCTCTGGGCTTCTTGGGGTGTCAAGCCTGCTGCGGTCATGGGCCACAGCCTGGGCGAGTACGCTGCTCTCCACATTGCCGGTGTCCTGTCTGCCAGCGACACCATCTACCTCGTTGGTGCTCGTGCCAAGCTTCTCGTTGAGAAGTGCACTGCCGGCACCCACGCCATGTTGGCTGTCATGGGATCCGTCTCCACTGTTCAGGAGGCTCTTGGAGAGCGCGCCGACTCTACCAACGTTGCTTGCATCAACGGACCCCGCGAGACTGTTCTCAGTGGTGAGGCTTCCGAGATGGCTGAGATCGCCCAGCAGCTTGGTGCCGCTGGCTTCAAGTGCACTCAGCTCAAGGTGCCCTTCGCCTTCCACTCGGCCCAGGTCGACCCCATCCTTGATGACTTTGAGAAGCTGGCCCGCTCTGTCCGCTTCAACACCCCCAAGGTCCCCGTCATCTCGCCCCTCCTTGGCAAGCTCGTTGACGATGAGCCCATCAACCCCAAGTACCTGCGCGATCATGCTCGTGATGCTGTTGACTTCCTTGGCGGGCTTGTTTCTGCCCAGTCAGCCGGCGCCATCGATGAGAAGACTGTCTGGCTCGAGGTCGGCCCCCACCCCGTCTGCGCCAACATGGTCAAGGCTGCTTTCGGCGTCTCGACCGTCGCTGTCCCCACTCTTCGCCGCAACGAGGCCACTTACAAGACCCTGAGCGCCAGTCTCTGCACTCTCCACACTGCTGGTCTGAACATTGACTGGAACGAGTACCACAACGACTTCCTCTCTTCCGTCAGGCACTTGGATCTCCCCTCGTATGCTTTCGACGAGAAGAACTACTGGCTCCAGTACGAGGGAGACTGGTGTCTCAGCAAGAACCGCATCGCCAAGGCCCTGCCTGCTGCTGCTGCCGTCGCCAAGCCCAAGCTCGAGACGACCACCGTGCAGAAGGTTGTCCGCGAGGAGATCAAGGGTGATGTCGCCGTTGTCGAGATCGAGTCCAACCTGTCCCGCGAGGACCTTCGTGGCGTCGTTTCCGGTCACTTGGTCAACGGTGCTCCTCTCTGCCCTTCTTCGCTGTACGGAGACATGGCCATCACCACTTGTCAATATGCCTACAAGCTGCTCCGTCCCGAGTCTGAGAACATTGGTGTCAACGTCGCTCACATGGAGGTTCCCAAGACCCTCATCTTCGACGACGCTGCTGAGAGCCATATCCTGAGGCTCACAGTCACTGCCAATGCTGCCCAGAACAGCGCTGACCTGGTCTTCCACACTGGCGAGGGTGCCAAGCGTGTTGACCACGCCAACTGCAAGGTCTACTTTGGCAACACTGAGGACTGGCAGGGCGAGTTCGACCGCGTCTCTTACCTCATCAAGTCTCGCGTCGACGGTCTCATTGACTCTGAGAAGGATGGCAAGGCATCCAAGATCGGCCGTGGCTTGGCTTACAAGCTGTTCGCCGCCCTGGTCGACTACACTCCCCGCTACCGCGGTATGGAGGAGGTCGTCCTCGACAGCGAGACTTGCGAGGCTACTGCTCAGGTCAAGTTCCAGACCACCGAGGCCGATGGCAACTACGTCTTCAGCCCCTACTGGATCGACAGTCTGTGCCACATCTCGGGCTTCATCATCAACGGAACCGACGCTGTCGACTCGCGCGAGCAGGTCTTCATCTCCCACGGATGGGGCTCGCTCAGGTTCTCTGAGCTCCCTGTTGCCTCCAAGAAGTACCGCAGCTACATTCGCATGCAGCCCATCAAGGGTAACAAGGTCTACGCTGGTGACGTCTACGTCTTTGACGGCGAGAAGATCATCGGCATGTGCGGTGACCTGAAGTTCCAGGCCATCCCCCGCAAGGTCCTCAACATGATGCTGCCCCCGCGTGGAGCTGCTGCCATTGCCGCCCCCGCCCGCGCTGCTCCTGCTCCCGCTGCCAAGCCGGCTGCCAAGGAGAAGAAGACCTCCTCCACCAAGGAGAAGAGCAAGAGCGTCACCCCCAAGAACATCGGCAAGGTCAACCAGAAGCTCGCCTCGGTCGTCACGCAGGTGCTCGACATCCTCGCCAAGGAGGTCGGTGTCAGCCACGACGAGCTTGCTGACAACATTGCCTTCACTGATCTGGGTGTCGATTCGCTGATGTCGCTTACTGTCAGTGGTCGCATTCGTGAGGACATGGACCTGAGCATCGACTCGCACGCCTTTGTCGACCACCCTACCATTGGTGCTTTCAAGGCCTTCCTTGCTCAGTTCGAGGGCCCCGGGGGCGCCATGGAGGACAGCTCCAGCAGCAGCTCTTCCGTCTCGGGTGACATGGACTCTGAGTCGGACGTCACCACCCCTGCTGACGAGAGCGACACTGCCTCGGTCAAGGGTGAGAAGATGGACGGCAAGGCTACTGCTACTGACACCAACGAGCTCCAGGAGGCTATCCGCAACACCATTGCCACCGAGATGGGCATGGACGTTGAGGAGATCATCGCCGCCCCCGACTTGGCCAGCTTGGGTATGGACTCGCTCATGAGTCTTCAGATCCTGGGCACCCTCAGGGAGAAGACTGGCATGGATGTCCCCTCGGACCTCTTTGTCTCCAACCCTTCGCTCAAGGACGTCGAGCGTGCTCTGGGCATCGTCCCGGCTGCCCCAAAGCGCCCTGCCGCCCAGACTGCCCCCGCCAAGTCCAAGGCTTCCAAGTCTGAGAAGGTCAAGCCTTGCCCACCTACCACCTCGATTCCCCCATCTCAGGTGACGGCCACCATCTACAAGCCACCCCGCCCCACCGAGATCCTCGACACCATGCCTCACCGCAAGGCCACATCGGTGCTGCTGCATGGTAGCCACAAGACCGCCACCCGCCACCTCTTCATGGTACCCGACGGAAGCGGCTGCGCCACCTCGTACACCGAGATGTGCAATGTCGGTCCCAACTACGCCGTCTGGGGTCTCTTCTCGCCCTTCATGAAGACCCCCGAGGAGTACAACTGCGGTGTCTACGGCATGGCGGCCAAGTTCATCGAGGAGATGAAGCGCCGCCAGCCCGTCGGACCCTACAGCCTTGCTGGCTGGTCCGCTGGTGGTGTCATCGCCTTTGAGATTGTCAACCAGCTCATCAAGGCCGGCGACGAGGTCGAGAACATGATCATCATCGACGCTCCTTGCCCCGTGACCATTGAGCCCCTCCCCAAGTCCCTGCACGCCTGGTTCGCATCCATCGGCCTGCTGGGCGACGGCGACGCGGACAAGATCCCCTCGTGGCTCCTGCCCCACTTTGCCGCCTCGGTCACGGCCCTCTCCAACTACACAGCCGAGCCGATCCCCAAGGACAAGTGCCCCAAGGTCATGGCCATCTGGTGCGAGGATGGCGTCTGCCACCTTCCCACCGACCCCAGGCCTGACCCTTACCCCTCGGGACACGCCCTCTTCCTCCTCGACAACAGGGTCGACTTTGGCCCCAACCGCTGGGACGAGTACCTCGATGGCAGCAAGATGACCATGAGGCACATGCCCGGTAACCACTTTTCGATGATGCACGGCGCTATGGTAAGTCGCACCTCGGCACTCTCATCCATGCCTTGTACTTCAGACGCTAACCATACCCTCACTCAACAGGCCAAGCAGCTTCAAGGTTTCATGCAAGAGGCTCTGCAATAA", "translation": "MLTTIKMADKLAFLLFGDQSLDTHGFLAEFYRHEDRGILAKAFLDQAAQALRKEIERLPRLERSRLPVFRTLQQLNERYHAQITKHSGLDGALLCVAQLAHYIDHAEKNHEDVTQHDKTYLVGLCSGLFAASAIASTPSLSSLVPVAVQTVLMAFRTGAHVAALAERLEPVSERSESWTYIVPGFTEEAAQKEIAGFHESHGIPQASQVYVSASSSANVAISGPPTTLKAFRAATSSLTKATAIPVYGPYHAPHLHRPEDVDNILGLNNPEMIDTFLNTKPRSSVMSCLTGTWFNESTTRALFAAVVSEILTQTLRFHNVLDGCLNLARGFDGKSCLIIPFGPTQHAATLANLLKAETNLDIILRKAPQISKESTDSVIGNHGRGSRDKLAIVGMAGRFPDAASHEKLWELLSKGLDVHRVVPADRFPVETHYDPNGKVINSSHTPYGCWIEKPGMFDPRFFNMSPREAFQTDPMQRMALTTAYEALEMSGYVPNRTPSTRLDRIGTFYGQTSDDWREINAAQEVDTYYITGGVRAFGPGRINYHLGFSGPSLNVDTACSSSAAAMNVACSSLWARDCDTAIVGGLSCMTNPDIFAGLSRGQFLSKKGPCATFDNNADGYCRGDSCASVIVKRLDDAIADHDRVLAVILGTATNHSADAISITHPHGPTQSLLSSAILDDAGVDPLDVDYVEMHGTGTQAGDGTEMVSVTNVFAPANRKRPADRPLYLGAVKANLGHGEAASGVTALCKVLLMLQKNAIPPHVGIKKGSVINKTFPKDLGERNVNIAFHLTPFKRSDGKPRRVFINNFSAAGGNTGLLLEDAPPVEPATQDPRNVHVITITGKSKSAMIHNAERLIQFMDDNDDTPISHVAYSTTARRIQHYWRMNVTAQDLGEAKQALKNRLQENFVPVSPEPPKVAFMFTGQGSHYAGLGKELYANHAVFRQAINEFDRISQIHGFPSFMPLVDGSEPDVAKLEPLIVQLGLCCFEMALAKLWASWGVKPAAVMGHSLGEYAALHIAGVLSASDTIYLVGARAKLLVEKCTAGTHAMLAVMGSVSTVQEALGERADSTNVACINGPRETVLSGEASEMAEIAQQLGAAGFKCTQLKVPFAFHSAQVDPILDDFEKLARSVRFNTPKVPVISPLLGKLVDDEPINPKYLRDHARDAVDFLGGLVSAQSAGAIDEKTVWLEVGPHPVCANMVKAAFGVSTVAVPTLRRNEATYKTLSASLCTLHTAGLNIDWNEYHNDFLSSVRHLDLPSYAFDEKNYWLQYEGDWCLSKNRIAKALPAAAAVAKPKLETTTVQKVVREEIKGDVAVVEIESNLSREDLRGVVSGHLVNGAPLCPSSLYGDMAITTCQYAYKLLRPESENIGVNVAHMEVPKTLIFDDAAESHILRLTVTANAAQNSADLVFHTGEGAKRVDHANCKVYFGNTEDWQGEFDRVSYLIKSRVDGLIDSEKDGKASKIGRGLAYKLFAALVDYTPRYRGMEEVVLDSETCEATAQVKFQTTEADGNYVFSPYWIDSLCHISGFIINGTDAVDSREQVFISHGWGSLRFSELPVASKKYRSYIRMQPIKGNKVYAGDVYVFDGEKIIGMCGDLKFQAIPRKVLNMMLPPRGAAAIAAPARAAPAPAAKPAAKEKKTSSTKEKSKSVTPKNIGKVNQKLASVVTQVLDILAKEVGVSHDELADNIAFTDLGVDSLMSLTVSGRIREDMDLSIDSHAFVDHPTIGAFKAFLAQFEGPGGAMEDSSSSSSSVSGDMDSESDVTTPADESDTASVKGEKMDGKATATDTNELQEAIRNTIATEMGMDVEEIIAAPDLASLGMDSLMSLQILGTLREKTGMDVPSDLFVSNPSLKDVERALGIVPAAPKRPAAQTAPAKSKASKSEKVKPCPPTTSIPPSQVTATIYKPPRPTEILDTMPHRKATSVLLHGSHKTATRHLFMVPDGSGCATSYTEMCNVGPNYAVWGLFSPFMKTPEEYNCGVYGMAAKFIEEMKRRQPVGPYSLAGWSAGGVIAFEIVNQLIKAGDEVENMIIIDAPCPVTIEPLPKSLHAWFASIGLLGDGDADKIPSWLLPHFAASVTALSNYTAEPIPKDKCPKVMAIWCEDGVCHLPTDPRPDPYPSGHALFLLDNRVDFGPNRWDEYLDGSKMTMRHMPGNHFSMMHGAMAKQLQGFMQEALQ"}, "identity": 0.7167577413479053, "similarity": 0.8132969034608379}, "ecc8a401-1b9a-4fbf-ab69-4efdfb8cb42b": {"uid": "ecc8a401-1b9a-4fbf-ab69-4efdfb8cb42b", "query": {"uid": "d6a8f86a-5669-4915-93b5-2a127ca8276f", "label": "KAF4827099.1", "names": {"protein_id": "KAF4827099.1", "cluster_role": "hit_required"}, "start": 56590, "end": 58469, "strand": -1, "sequence": "ATGGTTCGATCTCTGCTCGCATTGGCTTTTGCCAACATTTCCCTGGCCGGAACGGTCACCTACAACTGGGAGGCTACCTGGGTCAACACCAACGGTGGAAAGAACGTCACGAGGCCTGTCATTGGTATCAACGGACAATGGCCTTGCCCCAAGATCGAGGCCAACGTTGGTGATACCATCGTCGTCCACCTGACCAACAAGCTTGGCAACCAGACGACCGGTATTCACTTCCACGGTATCGATCAGATCAGCACCAACTGGATGGACGGCCCCAGTATGGTCACCCAGTGCCCACTGCCTCCCGACTCTTCCATGACCTACTCCTTCACCGTAAGTGGGAAATATAGCTTCATAAATGAACACAAGAACTTAGAACAAACAGGCCAATGCTGGCGGAACCTACTGGTACCATTCTCACAACATGGGCCAGTACCCTGACGGCATGCGCGGCCCCTTGGTCATCCACGACCCCCAGGACCCCTATGCTGGACAATACGACGAGGAGTACCTCCTGACTGTCTCTGACTGGTGAGTTATCTGGATAGATCCTCGAGATGTGGCGCATCTAACATCATGCAGGTACAATGATCAGAGCATTCCCCTGGTCCAGAAGATGCTTACGCCGTCCAACGCGCATTTCCAGCCGCCCATCCCCAATGGCATCATCATCAATGACGGCGCCACGGCCAACTACAAGTTCGAGAAGGGCAAGACCTACCGTTTCCGCGTCATCAACTACGCTGCCATCGCCTCCTTCATGCTGCACTTTGACTCTCACGATATGAACTTGATCATGATTGATGCGGCCTACATCAAGCAGAAGCTCACCTACCAGATCCGCATCGCTCCCGCCCAGCGCTACGACATTCTGGTCAAGTGCATCGACCGTGACAACCGCAACTACCCCTTCCTCATCTCCGCCGACATCAACCGTGATTGGTCCAACAAGGCTCTTGACCAGTCCTGGCCCTTCAACGCCACCGGTCAATTGGTCATGGACCAGAGCAAGCCCTTCAGCACCGATTCTGTCGCGGAATGGAGGCCCTCTGACGACTCCGTCTACGAGCCCTACGGCGACGAGGCCATCCTTCCCGACGCCACTACGACCATCCAGTTCAACTGGCAGTTCTGCTTCGACAGTGCCGGTATTCCCCGCGCCTGCGTGAACGGTAGCCCGTACGTCGACCAGAAGGTTCCCACCCTGTACTCAGTCGCCTCCACTGGTGAGAACAACACCAACCCTGCCGTCTACGGCGCCGTCCACCCTTTCGTTGTCAGCTATGGCGAAATCGTCGACATCGTCGTCAACAACAGGGATGAGGCCGTCCACCCTTTCCACCTTCACGGTCACCACTTCCAGGTCCTCAAGCGCCCTGCCTCCGGCACTGGTGACTGGCCCGGTGCCAACCGCGCTCGCCTGAACCAGAAGCCTCCTCGTCGTGATACCGTCTCCGTCATGGGCAACTCGTACGCTGTGCTGCGCTTCGAGGCTACCAACCCTGGTGTCTACCTCTTCCACTGCCACATTGAGTGGCACGTTGAGATGGGTCTGACTGCTACTATCATCGAGGCCCCTGAGATGCTCCGCAACCTTACCGTCCCTGATGACCACCGCGCTGCCTGCGCCAAGCAGGGCATTCCTGTCGAGGGCAATGCTGCCGGCAACACCGAGAACGTGCTTGACCAGACCGGCATGAACTTGACTCCCCCGGTCACCTATGTCGGGTAAGTCCATGCTCAAAACACCCTTTCCCTTGCTCACTTGAAGCTGACCAAACCCCACAGTTCCACCTACGTCCCCGGTGCCGCTGCCGCTCCCGCTCCGGCCCCTGCCCCGGCTGCCAAGCTCCGCTCCCGCGTTGTCCGCAAGAGCATCTGA", "translation": "MVRSLLALAFANISLAGTVTYNWEATWVNTNGGKNVTRPVIGINGQWPCPKIEANVGDTIVVHLTNKLGNQTTGIHFHGIDQISTNWMDGPSMVTQCPLPPDSSMTYSFTANAGGTYWYHSHNMGQYPDGMRGPLVIHDPQDPYAGQYDEEYLLTVSDWYNDQSIPLVQKMLTPSNAHFQPPIPNGIIINDGATANYKFEKGKTYRFRVINYAAIASFMLHFDSHDMNLIMIDAAYIKQKLTYQIRIAPAQRYDILVKCIDRDNRNYPFLISADINRDWSNKALDQSWPFNATGQLVMDQSKPFSTDSVAEWRPSDDSVYEPYGDEAILPDATTTIQFNWQFCFDSAGIPRACVNGSPYVDQKVPTLYSVASTGENNTNPAVYGAVHPFVVSYGEIVDIVVNNRDEAVHPFHLHGHHFQVLKRPASGTGDWPGANRARLNQKPPRRDTVSVMGNSYAVLRFEATNPGVYLFHCHIEWHVEMGLTATIIEAPEMLRNLTVPDDHRAACAKQGIPVEGNAAGNTENVLDQTGMNLTPPVTYVGSTYVPGAAAAPAPAPAPAAKLRSRVVRKSI"}, "target": {"uid": "50192ce1-f9a7-4d28-9bc3-c3465aab580d", "label": "KAI6426934.1", "names": {"protein_id": "KAI6426934.1", "cluster_role": "hit_required"}, "start": 39830, "end": 42017, "strand": -1, "sequence": "ATGCGTTTGTCCGCCTTCGCCTCGGTGGGCCTCAGCAGCCTGGCGGTCGTCACCAACGCCGCCATCGTGACCTACGACTGGACGATCGACTGGGTTCGGGCAGCTCCTGATGGCTTCTCTCGCCCTGTCATTGGTGTGAACAACCAGTGGCCCTGCCCCGCGATCCGGGCCAATGTTGGCGACACCGTTGTTGTCAACATCAAGAACAACCTGGGCAACCAGACCACCGGTATCCATTTCCATGGTATCCATCAGATCGGCTCCAACGAGATGGATGGACCCACAGGCGTGACCCAATGCCCTGTGCCACCTGGAAACACCTTGACATACTCATTCTACGTAAGTGAACCTCATCCGAACTCGCAATTGCCTGGCTAAATATATCGCAAATCTTATGATCCGATGGCTAACACTGATGAATTTGACAGGCTGATGCGCCAGGCACATATTGGTGTATGGGATGAATCCTTTCCTGCAACCAGATGGACTTTTCTCCACCTTTTGGTGATAGTAGTGTCGAAGAAATGCTGACTTGACTGCTCCTCTAGACCACTCCCACAGCCCCGGTCAGTACCCTGATGGTCTGCGTGGTCCTCTTATCATCGACGACCCCAACGACCCATACAAGGGCAAGTACGATGAGGAGGTCATCTTCTCGGTGTCGGACTGGTAAGCTTACCCTTCACCTTCTCGCCAATCATGAGATATGCAGCCAACTGACGATTGATCCTAGGTATCACTCGGAGACTCTCCCATTGGTTCGCGCCATGCTCACGCCTGCCAATGACCGATTCTTGCCTCCCTTCCCGGACAGCATCATTGTCAACGACGGGCAAAACACAAACTTTTCCTTTGTCAAGGGCAAGACCTACCGCTTCCGCATGATCAGCTATGCCGCCTTTGCCTCGGCCATGATTCAGTTCGACTCGCACACCATGCAAATCATCGCGGCGGATGGTGCCTACACCACCCAGACCCAGGCCTACCAGATCCGTCTTTCGCCCGCTCAGCGCTACGACGTGCTCATCTCGGCCATTGACCGTGACAACCGCAACTACCCGATCCTGGTCAACCTCGACATCAACCGTGACTACGAGGTCGCCCCGGTCTGGACCAAGAACTACACGGCTCAGCTTGTCATGGACCCCGCCAAGCCCTTCACCACCTACACCGTCAACCAGTGGCGCCCGCAGGACGACTCGACCATCAAGCCTTACGATGTTGTTGGCGACGCCATCCTCCCCCCTGCCGACAAGGTCATCACTCTTGACTTCACCTTCTGCAAGGACGAGAACAACTACCCCCGCGCCTGCTTCAACAACCAGACCTTCATCATGCCGCACACTCCTACTCTGTACACTGCTGCTACTGTCGGCGAGGCCAACACTGATGCGATTGTCTACGGCAACGTTCTCCCTGAGATTGTCTCGTACGGCCAGGTTGTCGACATTGTCATCAACAACATCGATGCTGCTATTCACCCCTTCCACCTGCACGGTCACCACTTCCAGCTGCTCGAGCGCCCCAAGTCCAACACGGGTGTCTGGCCTGGCCGCAGCGGAGGCTACAACACCCTCCCCGCTCTCCGCGATGTTGTGCACGTCAACGCCCACTCGTATGCTGTTCTCCGCTTCAAGGCTACCAACCCCGGTGTGTTCTTGTTCCACTGCCACATCGAGTGGCACGTCGAGATGGGCCTGACTGCCACCATCATCGAGGCTCCCGAGAGGATCCGCGGCAAGACCTTCCCTCCGGACCACATGGCTGCCTGCAAGGTCATGGGTATGCCCACTGCCGGCAACGCTGCCGGAAACACTGTCAATGTCTACGACACCAGCGGCTACAAGGAGGTCCCTGACACTGTCTACCATGGGTGAGTCCTCTCCACTCTTTTTTTTTTTTTGCCTTTCTCCCCTGGATCCATTAGAACATAGACTAACAGATGCCGCCAATAGTGCCATGTACTACCCGCTCGGTATCCCAGGCCCCACCCCTCCGGACTCTCCTGTCCCTCCCACCAACGCTGCCCCGACCAGCACCACCGGCGCTACTGTTCAGTCCACCACCACAGCTGCCGCCAGCGCTACCTCGAGCATCAATGTCGACGACCTGGTCGAGTCCCTTGCTCTTGACGATCCCCTGCCTGTCCGCCGCAGCATAAGGCAGTCCAGGCCTGCTCGCCTCTAA", "translation": "MRLSAFASVGLSSLAVVTNAAIVTYDWTIDWVRAAPDGFSRPVIGVNNQWPCPAIRANVGDTVVVNIKNNLGNQTTGIHFHGIHQIGSNEMDGPTGVTQCPVPPGNTLTYSFYADAPGTYWYHSHSPGQYPDGLRGPLIIDDPNDPYKGKYDEEVIFSVSDWYHSETLPLVRAMLTPANDRFLPPFPDSIIVNDGQNTNFSFVKGKTYRFRMISYAAFASAMIQFDSHTMQIIAADGAYTTQTQAYQIRLSPAQRYDVLISAIDRDNRNYPILVNLDINRDYEVAPVWTKNYTAQLVMDPAKPFTTYTVNQWRPQDDSTIKPYDVVGDAILPPADKVITLDFTFCKDENNYPRACFNNQTFIMPHTPTLYTAATVGEANTDAIVYGNVLPEIVSYGQVVDIVINNIDAAIHPFHLHGHHFQLLERPKSNTGVWPGRSGGYNTLPALRDVVHVNAHSYAVLRFKATNPGVFLFHCHIEWHVEMGLTATIIEAPERIRGKTFPPDHMAACKVMGMPTAGNAAGNTVNVYDTSGYKEVPDTVYHGAMYYPLGIPGPTPPDSPVPPTNAAPTSTTGATVQSTTTAAASATSSINVDDLVESLALDDPLPVRRSIRQSRPARL"}, "identity": 0.5286624203821656, "similarity": 0.6385350318471338}, "9eebb9ba-41fb-4a68-9229-ad6d3f9f8533": {"uid": "9eebb9ba-41fb-4a68-9229-ad6d3f9f8533", "query": {"uid": "a5052116-d6a3-48c3-a29e-af46c022e65f", "label": "KAF4827097.1", "names": {"protein_id": "KAF4827097.1", "cluster_role": "hit_required"}, "start": 0, "end": 3126, "strand": 1, "sequence": "ATGGTTTTCTGCGCGTACTGCGGGAAGTCCTTCACCAGGAAGGAGCACCTGGAGAGACACATCCCTAGCCGTATGTCGTTATTCCCGCTTCCACTCCACGGAAGCTACACAGGCTGACCTCACTTTCCCAGACACCAATGTCAAGCCTCATCGCTGCAGCGCTTGCCAGCTTTCCTTCGCCAGGCGGTTAGTGGTTTCTGATAACCCCGCGTGAACACTCACTTACAACGCAACAGAGACCTCCTCCAAAGACATCACTCAACGTACCATGAGGCCCGAGACCCCATGGAGCCTCTGCCCGGTGGTGTTCCCACCGTGGCCGGCCGAACACCTATTGCCTGCCAGAACTGCGCCAACGCAAAGACGGGTTGCGATAAGAGAGTACCATGCTCGAGATGCGCAGAGAAGAACCTGCCATGCGCAGCTAGATTCGCGAGGAGATCATCCAAGGCTGCCGTCAGAGCCGCCCAGGCCAGCGCCGCATTCCAACAACAGATGATGCCCACCGTTCCTCAACAACCACCAGCCCAGCCAGTCGCCTTCATGGATCTGGACCCGACACTGCCCAAGCAAGATTCTCCTGGAAAGATGTCGACGGGATCGCCCATCACGACCATGGACCCTCGCATGGTCGAGGCACAGATGAGGAAGAGCTCTCCTCCTCAATCACACAGCAGTCCCAACGAGTTCCCCTCACCTCATAGCAGGATCGAAGGCCTCGATGAGTTCATGCAGCTCAACAACGACTTCATCACACCCGAGACCAACTACCAAGACATGATGGTGTGGCCCGAGTATCCCTTGGAGCTTGACATGTACAACCAGGTGCCCATCTCGCGCCCTGATATGACGATGCCGAGTTTCACTGAGCTGAGCGACTTGTCCTCGACCTCAGCTTCAGAGCCTATGACCGCCTCGTCATCGCGAGGATCCATTCACACCAGGAGTACCAGCATTATGTCCACTGCTGACTTCGACACGACAATGAAGCCGACAGAGCCTGTCATGGGAATGATGAACGACTCGATGATTCCTGAGTTCGAGGTTGTTATCGCCGCCGAAGATTCATGGCCTCTCGCTCGCTGCAATCCCCCCATCTACTCTGGTACTTGCCCGCGAACCGCAATCGTGCACCTCGAGTGCCTCGAGCGCAAGTCGAAGGAAGACAGTACCTGGAGCTCTCTGGAGAAGTACTTGGAGAACGTTGATTGGGATGCGACGGATGCTTCTGTCGTCCCTCTTACCTCGCGCACCCGCGACCGGATGCTGGCCATCACGCAGTCGTTTCTCCAAAAGGCGCTCGAGATCCATCGCAGTGGCCTCAACAACGGGTACTCCAAGACCGGTTACGCCACCCCCAGCGAGTTCAACTTCCTGGTCCTGCCTCCTACTAAGATCCTGGAGTACTTCCTCCGCAGCTACGTCCGTAGCCTCCACTACTACTACCCTCTCATCGTCGCTGGATGCGTTGACCCTAACGAGATGCTTCTGAACAATCAAGCGTCAACTCTGCTCGTCCTCTTGATGATTGCACAGGGTGCGTCGCACGTGCCGAGCGCCGAGGCCAGATATCTCGCCGCCGGTCTGACAGAAACCTGTCGCATTTCGCTCTTCGACATCATCGAGAAGGATGTCGAGCTCTCGGCTGACCCGATCGCCCTTCGATGCGCTCTTCTCTTCACCTTGCTCGGTGCTTGGAGTGGCGACAAGTGGTTGATGGACATCTCGATGGGACAGAGGGGAATGTATCTGTCGGTAAGCAGCCACAGCCTTCTCATTAACCAATGTACGCACATGCTGACATGATTATAGATGTTGAGACACGCTGGCATGTTGGAGCCCCAGCCATCGATGATCCCAACCTTGAACAGCACCACCAGCACCGAACTTCAATGGCGCGCCTGGTTGCATCGCGAGATGCAGAACAGGCTGGTCTACAACTGGGTTATGGCCGACCAAGAGCTTAGTCTCTTCCATGATACCCCGCCTCAGCTAGCCATCACGGATCTTCAATGCCCTCTGCCCAGTCCCGAGTCATTATGGCTCTCCTCAAACTCTGAGCAATGGTTTGCCAACGTGCAGAACCTTTACGGCTGCACCGCCAATGTCAACCCCCAGTTGCTCTCCAGCCCGTCCCTCACTCCCTCATTGTGTGAGCTCTTCCAGGACTTCATTCACGACAACCTTTCCCGCCGCCAGGGCAGCCTGTCTCCTCAGCAGCTTCGCCTTCTCCTCCACCCTCTGCAGGGCCTGCTTTGCCACTTGAGGCAGATGCTTTCCTGCTTCTCTGACGTCCTCTCTACGCGCCGGGCAACCTCGCGCACTGTAACCAAGGCGAGCACTATGCTTCGCCTCGAAGAGGTCCAAGCACTCTTGCAGAAATGGTACGAGCTCACCATGGTCGCGTCCAAGAACAACCCCGACTGCGGCACCACCCGCTGCAACTTGGTCCTCTACCATCTCATCTCGCTCAATGCTGTTACAAATTTCCCCGAGATCGAGCGCCTCGCCCGCCGCGACGGCTTTGACGGCTCGTACTGGGAGCTTAGCCTGCGCCACAAGCGCTGCGTCTACAACCGCGAGGAGGCCATCTTCCATAGCGGCCAAGTCCTTCGCCTCCTGCGCTCTATGCCCGCCGACCGTCGCCCGTGCTGGTGGCCCGCTGGTGTCTACCGTGCCACCCTCATTCTCTGGGCTGATAGCATCGCCCGCCTTGACCCCAACTTCCAAAAGGCGCAGCAGGCTTCTCAGGCCCCAGGCTCATCTTCCCCCGCCTCTCAACACCAGGCTCAGAGCCCCGAACAGCTCAGCGGCGCTGGCGCCTCAAATGCGGCTACAAGCTCACAGTCTCACGGCAGCGGCAACATAGTCGCCATCGACCAAGTCACGCCTGAGGACCCAGCAGTTATCTCTTACCTCTGGAGCGGAGGAGATGGTGTGGCAGTCCTCACACGCCGCGACGGCACCACCATGGGCTTGGACAAGCCATCCGAGGTTATCGGATACGGTGTCATGTCCATCGAGGAAGGTGTTACCTGCCGCATCGGCGACGGCATCAAGCGCAAGCTCATCACCCTTAACAATAACTGGAACGTCACCGATCTCAGTGCCACCACAACCGCATGA", "translation": "MVFCAYCGKSFTRKEHLERHIPSHTNVKPHRCSACQLSFARRDLLQRHHSTYHEARDPMEPLPGGVPTVAGRTPIACQNCANAKTGCDKRVPCSRCAEKNLPCAARFARRSSKAAVRAAQASAAFQQQMMPTVPQQPPAQPVAFMDLDPTLPKQDSPGKMSTGSPITTMDPRMVEAQMRKSSPPQSHSSPNEFPSPHSRIEGLDEFMQLNNDFITPETNYQDMMVWPEYPLELDMYNQVPISRPDMTMPSFTELSDLSSTSASEPMTASSSRGSIHTRSTSIMSTADFDTTMKPTEPVMGMMNDSMIPEFEVVIAAEDSWPLARCNPPIYSGTCPRTAIVHLECLERKSKEDSTWSSLEKYLENVDWDATDASVVPLTSRTRDRMLAITQSFLQKALEIHRSGLNNGYSKTGYATPSEFNFLVLPPTKILEYFLRSYVRSLHYYYPLIVAGCVDPNEMLLNNQASTLLVLLMIAQGASHVPSAEARYLAAGLTETCRISLFDIIEKDVELSADPIALRCALLFTLLGAWSGDKWLMDISMGQRGMYLSMLRHAGMLEPQPSMIPTLNSTTSTELQWRAWLHREMQNRLVYNWVMADQELSLFHDTPPQLAITDLQCPLPSPESLWLSSNSEQWFANVQNLYGCTANVNPQLLSSPSLTPSLCELFQDFIHDNLSRRQGSLSPQQLRLLLHPLQGLLCHLRQMLSCFSDVLSTRRATSRTVTKASTMLRLEEVQALLQKWYELTMVASKNNPDCGTTRCNLVLYHLISLNAVTNFPEIERLARRDGFDGSYWELSLRHKRCVYNREEAIFHSGQVLRLLRSMPADRRPCWWPAGVYRATLILWADSIARLDPNFQKAQQASQAPGSSSPASQHQAQSPEQLSGAGASNAATSSQSHGSGNIVAIDQVTPEDPAVISYLWSGGDGVAVLTRRDGTTMGLDKPSEVIGYGVMSIEEGVTCRIGDGIKRKLITLNNNWNVTDLSATTTA"}, "target": {"uid": "037d7f12-9ef9-45d4-b582-fcd8af070340", "label": "XP_049175969.1", "names": {"protein_id": "XP_049175969.1", "cluster_role": "hit_required"}, "start": 31894, "end": 34954, "strand": -1, "sequence": "ATGATTTACTGTACCTATTGTGGGAGGAGCTTCACCAGGAAGGAACATTTGGAGAGGCACATCCCGAGTCGTAAGTACTATCCACGGAACTCGGGACATCGTATACTCACACAAACAGATACAAATGTTAAGCCACACCGCTGTAGCGCCTGCCAGTTGGCGTTTGCAAGAAGGTAAGTAAATACTATCGAGAAATGGCCACATCAGCTCCACTAACACAGGTACAGGGATCTTCTTCAGCGACACTACTCGACTTATCACGAAGCTCACCCTTTAGAGCCGCCGACAGGAGGTATTCCGACGGTCGCGGGGAAAACACCAATCGCCTGCCTCAACTGCGCACAGGCAAAGACTGGCTGCGATAAAGGAGTGCCCTGTGCAAGATGTAAAGACAAAGGACTGCCTTGTGCAGCACGGTATGCCAGGCGGTCTTCCAAGGCTGCTCTACGAGCTGCTCAAGCGGCCCAAGCTGCGCAGTGCAGTGCAGCATTGGGTAGTCAAGAACCCATCACATTAGCACAGCAAGGCTCACCGGTGGCCACCATGAATCCAGTACTCATGGACATTGATGCGAGCGTTGCAAGACAAGGGTCTCCTGCGAAGCATTCGCTCTCTCCGGAGGCCGACTTGACCATCGACCTGAAGATGCAGCATCACGACAACTCAAAGAAGAACTCGCCAGTCAACTCCCATTTGAGCCCGGGTGGATTCGCGTCTCCGCATGTGCAAACTGACGGTCTTGACGATTTCATGCAACTTGGAAGCGAATTCATTGCTCCGGAGCCAAACTATCAGGACATGCTTGTGTGGTCTGATTATCCTCTTGACCTGGACGTTTACTCTACCACCATCCCCATGGCTCGCACAGATGTTCCAATGCCTGCGTTCGCAGAACTGAGCGATATCTCTTCGTCGAATTCAGAGCACATGAGTTCTTCAAGAGGCTCGATCCATACAAGGAGCACTAGCATCATGTCGAGCAATGACTTTGACACGTCCGTCAAGCCTCTTGATACTGGCGTCGCAAGCTCGGCTGAAATACCCGAATTCGAGGTGGTTATCGCCGCTGAGGCTGCGTGGCCACTGGCTCGGTGCAACCCCTCGGTCTATTCAGGCACATGCCCCCGAACCGCTATCGTACATCTAGAATGCCTGGAGCAGAAGTCGAAGCACGAAGGCACGTGGAGTGCCCTGGAGAAGTATTTGGAGCAGGTGGATTGGGATGCTGCAGATCTCGCCTCTGTTGTTCCTATGAGCTCCCGCACCCGCGATCGAATGCTCGCAATTACACAGACTTTTCTTCACAAGGCTTTGGAGATACACCGCGGCGGTGTTAATGGCTTCAATAAGTCAACTTACAACAGCCCTGGCATGTTAACCTTCCTTGTCCTTCCCCCATCCAAAATTCTGGAGTTTTTCTTGAGAAGTTACGTCAGAAGCCTGACTTTCTTCTATTCCCTCGTTTCGACAGGCTGCGTCGACCCCAATGAGATGCTCCAGAACAACCAAGCAACTACGCTTCTTGTACTGCTGATGATTGCTCAAGGAGCTTCCGCAGTCCCCACAGCTGAAGCTCGGGCTTTATCAGCAGGTCTAATCGAAACTTGTCGCATCTCCCTTTTTGATATTATCGAGAAGGACATTGAGATGTCTGCAGACCCGACGGCTCTCCGATCAGCTCTCCTCTTCACCTTGTTGGGGGCATGGAGCGGAGACAAGTGGTTGATGGATATAGCCATGGGGCAGCGTGGCATGTATCTCTCTGTAAGTGCAGCTGCACGAGAAAACGCAAGGCTGGCCCAACTGACCATTATCCCAGATGTTGAAACATGCTGGCATGCTTGACTCTCAACCTTCAATGATTCCTTCTTTACAAGCTTCGACCAGCACTGAATTACAATGGAGAGCGTGGCTACATCGAGAAACGCAGAACAGGTAAGCTCTCATGTTCAACTTTTCATGGCTATGCTAACGTATCGCAGGCTTGTGTACAACTGGGTTATGGTGGACCAGGAACTCAGCTTATTTCATGACACCGCTCCAATGCTTTCCATTAGCGAACTCTGCGCTCCTCTCCCGGGACCTGAATTGCTTTGGATGTCAGCAAACGCTGAGCAGTGGCTTGCCGCAGTGCAATCCATCTATGGGTGTACATCCAACGTAAACCCCCAACTTCTCACCACTCCATCAATCACGCCATCGCTGTGCGATCTCTTCCAAGATTTCCTGCATGACAATTTGTCGCGAAGACAAGGGAATCTGTCTCCACATCAGCTTCGCCTACTCTTACACCCACTACAATCTCTCCTCTGCCATTTGAGACAGATGTTGTCGTGCTTCTCAGATGTGCTTAGCACGCGCCGCACAACCTCCAGGACGGTGACGAAGGCCTCCACAATGCTGCGGCTGGAGGAAGTTCAAGCACTATTACAGAAGTGGTACGAACTATCGATCACATACTACAAGGCAAATCCAGGCTGCGCCGTCAGCAAGACAAACCTGGTTCTCTACCACCTAATCTCACTGAACGCTGTCACGAATTTTCCCGAAATCGAACGTCTCGCGCGACGCGAAGATTTTGATGGGTCTTACTGGGAGCTTTCACTTCGTCATAAGAGGTGTATTTACCAGCGAGAAGAGTCCATATTCCACTCTGGCCAAGTTCTACGCCTCGTCCGCAGCATGCCGGGCGACCGACGCCCCACATGGTGGAGCACTGCGATTTACCGAGCGATCCTCATTCTATGGACCGACAGCATCTCGCGACTTGATCCCAATTTCCAAAAACGAGATGATTCAGGTGGCCCTGTGGCTATCGATCAGGTAACACCGGAAGATGCGGCCGTGATCGCTTACATTTGGAACGGAGACGGCATCCCTGTCCTCACTCCGAGTGAAAGCACCACTGCGAACCTAGATCAGCCTGCCGAGGTTCTTCGCTATGCGGTCAAGGTTATTGAAGATGGTGTGAGCTGTAGACTCAGCGACGGAATCAAGCGCAAGCTTGCCGCCCTAGGGAGCAACTGGAGCGTCGATGGATGTGGGCCAGTAACGGTGTAA", "translation": "MIYCTYCGRSFTRKEHLERHIPSHTNVKPHRCSACQLAFARRDLLQRHYSTYHEAHPLEPPTGGIPTVAGKTPIACLNCAQAKTGCDKGVPCARCKDKGLPCAARYARRSSKAALRAAQAAQAAQCSAALGSQEPITLAQQGSPVATMNPVLMDIDASVARQGSPAKHSLSPEADLTIDLKMQHHDNSKKNSPVNSHLSPGGFASPHVQTDGLDDFMQLGSEFIAPEPNYQDMLVWSDYPLDLDVYSTTIPMARTDVPMPAFAELSDISSSNSEHMSSSRGSIHTRSTSIMSSNDFDTSVKPLDTGVASSAEIPEFEVVIAAEAAWPLARCNPSVYSGTCPRTAIVHLECLEQKSKHEGTWSALEKYLEQVDWDAADLASVVPMSSRTRDRMLAITQTFLHKALEIHRGGVNGFNKSTYNSPGMLTFLVLPPSKILEFFLRSYVRSLTFFYSLVSTGCVDPNEMLQNNQATTLLVLLMIAQGASAVPTAEARALSAGLIETCRISLFDIIEKDIEMSADPTALRSALLFTLLGAWSGDKWLMDIAMGQRGMYLSMLKHAGMLDSQPSMIPSLQASTSTELQWRAWLHRETQNRLVYNWVMVDQELSLFHDTAPMLSISELCAPLPGPELLWMSANAEQWLAAVQSIYGCTSNVNPQLLTTPSITPSLCDLFQDFLHDNLSRRQGNLSPHQLRLLLHPLQSLLCHLRQMLSCFSDVLSTRRTTSRTVTKASTMLRLEEVQALLQKWYELSITYYKANPGCAVSKTNLVLYHLISLNAVTNFPEIERLARREDFDGSYWELSLRHKRCIYQREESIFHSGQVLRLVRSMPGDRRPTWWSTAIYRAILILWTDSISRLDPNFQKRDDSGGPVAIDQVTPEDAAVIAYIWNGDGIPVLTPSESTTANLDQPAEVLRYAVKVIEDGVSCRLSDGIKRKLAALGSNWSVDGCGPVTV"}, "identity": 0.6843156843156843, "similarity": 0.7712287712287712}, "680c0b90-b84f-4a48-9a39-c65f268c53fe": {"uid": "680c0b90-b84f-4a48-9a39-c65f268c53fe", "query": {"uid": "380cbf72-173d-4dee-9b1d-b1ffdfaad7ab", "label": "KAF4827096.1", "names": {"protein_id": "KAF4827096.1", "cluster_role": "hit_required"}, "start": 9117, "end": 10015, "strand": 1, "sequence": "ATGGCTCCCTCCGCCGACTTCAACACCTCCGCCCAGCAGGCCGGCGCCGCCGACCCCGCCCGCCCCTTCGTCGGCAAGGTCGCCCTGATCACCGGCGCCGGCCGCGGTATCGGACGCGGCATCGCCCTCGAGCTCGGCAAGCGCGGCGCCAACGTCGTCGTCAACTACGGCTCCTCCGCCGGCGCCGCCGAGGAGGTCGTCGCCGAGATCCAGAAGATGGGCGCCAAGGCCGTCGCCCTCAAGGCCAACATCTCCAAGCCCAAGGAGGTCGTCGACCTCTTCGACCGCGCCGTCGCCCACTTCGGCCGCATGGACTTCGTCATCTCCAACTCGGGCAAGGAGGTCTGGTGCCCCGAGGAGGACGTCACCGAGGAGCTCTACCAGGACATCTTCGACCTCAACACCCGCGGCCAGTTCTTCGTCGCCCAGCAGGGCCTGAAGCACTGCGGGCGCGGCGGCCGCATCCTCCTGACCTCCTCCATCGCCGCCGTCATGGGCGGCATCCCCAACCACGCCCTGTACGCCGGCTCCAAGGCCGCCGTCGAGGGCTTCACCCGCGCCTTCGCCGTCGACTGCGGCGCCAAGGGCATCACCGTCAACGCCATCGCCCCTGGCGGTGTCAAGACCGACATGTACGATGAGAACTCGTGGCACTACGTCCCCAACGGCTACAAGGGCATGCCCATCGAGATCATCGACCAGGGCCTGGCCAACATGAACCCCCTCAAGCGCGTCGGTGTCCCCGCCGACATTGGCAAGGTCGTCGCCTCTCTGTGCCACTCCGACTGCGAGTGGATCAACGGTATGTTACTCTAGCCCTGAATCACAACAATGAAGACAACGTGCTAATCAACACCAAATAGGCCAAGTTATCAAGGTCACCGGTGGCGGCTGCTAA", "translation": "MAPSADFNTSAQQAGAADPARPFVGKVALITGAGRGIGRGIALELGKRGANVVVNYGSSAGAAEEVVAEIQKMGAKAVALKANISKPKEVVDLFDRAVAHFGRMDFVISNSGKEVWCPEEDVTEELYQDIFDLNTRGQFFVAQQGLKHCGRGGRILLTSSIAAVMGGIPNHALYAGSKAAVEGFTRAFAVDCGAKGITVNAIAPGGVKTDMYDENSWHYVPNGYKGMPIEIIDQGLANMNPLKRVGVPADIGKVVASLCHSDCEWINGQVIKVTGGGC"}, "target": {"uid": "48ff2cce-8f42-426a-b16d-5a1b9507ca71", "label": "XP_049175968.1", "names": {"protein_id": "XP_049175968.1", "cluster_role": "hit_required"}, "start": 27473, "end": 28331, "strand": -1, "sequence": "ATGGATGCCCAGAGCAACCAGGTCAAGCCACTGGCTGGCAAGATCGCCCTGATCACTGGTGCCGGTCGCGGTATTGGCAGGGGCATTGCCTTGGAGCTGGGCAAGCGAGGTGCTTCCATTGTTGTCAACTATGCACGAAGTTCCAGTGCTGCTGACGAGGTCGTTCGGGAGCTCGGAAAGTTCGGCAGCAAGTCCATCGCCATCCAGGCCGATGTCTCCAAGCCGGATCAAGTCGCTGGTCTCTTCCAGAAGGCTCTCGCACATTTCGGACACATTGACTTTGTCATCTCCAACTCCGGCATGGAGGTTTGGTGTGAAGAGACTGAGGTCACCCCTGAGCTCTTCGACCAGGTTTTCAACCTCAACTGCCGAGGCCAGTTCTTCGTCGCACAGAATGCCCTGAAGCACTGCAGCAACGGAGGGCGTATAGTCCTCACCTCTTCAATCGCTGCCCAAATGACGGGTATTCCCAACCACGCCCTCTATGCCGGCTCCAAGGCCGCCATTGAAGGTTTCACCCGCTCCTTCGCCGTTGACTGTGGCAAGAAGAACATTACCTGCAACGCCATCGCCCCTGGTGGTATCCAGACCGACATGTTCGATGAGAACAGCTGGCACTACGTCCCAGGCGGCCACAAGGATATGGACATTAACAAGATCAAGGATGGTCTTGCTAAGATGTGCCCTCTGAACAGAGTTGGTACACCTGCCGACATCGGCAAGATCGTGTACTGTCTAGTCAGCAACGAGGGAGAATGGATCAACGGTAAGCATTGGCTTGATTTGTTGAGATATTGGTACGCAACTTCTAACAGCTTCACAGGCCAGGTCTTGCGCTGCAGTGGTGGCGGTGTATAA", "translation": "MDAQSNQVKPLAGKIALITGAGRGIGRGIALELGKRGASIVVNYARSSSAADEVVRELGKFGSKSIAIQADVSKPDQVAGLFQKALAHFGHIDFVISNSGMEVWCEETEVTPELFDQVFNLNCRGQFFVAQNALKHCSNGGRIVLTSSIAAQMTGIPNHALYAGSKAAIEGFTRSFAVDCGKKNITCNAIAPGGIQTDMFDENSWHYVPGGHKDMDINKIKDGLAKMCPLNRVGTPADIGKIVYCLVSNEGEWINGQVLRCSGGGV"}, "identity": 0.6438848920863309, "similarity": 0.7805755395683454}, "dd014182-b568-47c2-9c04-fd60c391177f": {"uid": "dd014182-b568-47c2-9c04-fd60c391177f", "query": {"uid": "ffb21a6d-2c13-418e-93f8-9d4bb6232282", "label": "KAF4827200.1", "names": {"protein_id": "KAF4827200.1", "cluster_role": "hit_required"}, "start": 19573, "end": 20890, "strand": -1, "sequence": "ATGTCTTCAAGCTCCAAGCCCAGACAACCTCGCCTCAGGGCCTCTTGCGATGGCTGCTTCCTCGCCAAGGTCAAATGCTCAAAAGCCCGTCCCATATGCTCCAGATGCCTCGCGTGCGGCCTGGAATGTCGATACTCCCCCTCCAGCAGGGCTGGCAAGCCGAAATCTGACAACAGCGCACCGAGCCACGCAAACACCGTCCACATGGACATGACGGATCTCTCGCCCATCATGGACGAGAAGAACATGATGTTCGCACAGCACCCCGGCGCCGGCATGTACAAGATGGAGAACGGCTGGCACACGCCCACCAGCATGGAGGGTGCCATGACCAGAAACCCCTCCATCTCTTCAGGGCTCGCCCTCTTGGGCGTCAACGACGCAACACCCAGAGACCACCAAGATCCCACCGCCGATATGTACGGAGGCGCCATGCCGTGGACTCCTCCCACCGACTTCTCCGCCGCTCCGTACCCCGATATGACCATGGCCACCGCACACATGGCCCCCCACCACCACCACGGCCGCTCACAGTCCATGGACATGGCCATGGCCGCTCACATGACGCCTTGGGGAGACGCAGCAGCACAGCACGACGGCATGATGCAATATCAAGCAATGCCCACGCCCAACAGCATGGCAGCAGCAGCATATTTCCCGAGCCCGTCAACCACGCCCAACATGCGCCCCGCCGTCAGACACAAGTCCTCAAATTCGGGGGGCGGCAGCTCTTGCACCTGCTTCACAGTCTGCCTCCAGTCCCTCCAGGCCCTCCACAACGCCTCATCACCCTCCGCGCCACCATTCGACCTCGTCCTCTCGCTCAACCGCAAGGCCGTCGAGGGGTGCGCCTCCATGCTCTCCTGCAACCGCTGCATGAGCCGCTCGGGCACGCACACCGCCGCGATGCTCCTGGCCACCGTCATCGGCAAGATCACCAGCTTCTACAAGCACGCCAGCCACACCTACTTCGAGAACGGCAGCGGCGGTGGCGGCATGATGGGCGGCATGGGCTCCTCCTCCGTGGCGGCGGCGATGAACCAGCTCAACAGCCCCGGCGCCGTGGCCGTCGGCGGCCTCGGCGTCAGCCTGGGCGCGTACACGCTCGGCGGCGAGGACGGGCGGTGGCTCGAGCTCGAGATCCTCAACCGCGAGCTGCGCAAGCTGGAGGAGGTCTACGCGCAGTTCCGCGAGGTGTGCGCCGACCTGTCCGAGGACCCAGAGGTCAGCAAGGCCATGATTGGCTACCTGGGCCACAACCTGGGCACCACCCTCGAGGTCGTCAGCCATCGCAAGGGCGACATGAGCTATGCTTAG", "translation": "MSSSSKPRQPRLRASCDGCFLAKVKCSKARPICSRCLACGLECRYSPSSRAGKPKSDNSAPSHANTVHMDMTDLSPIMDEKNMMFAQHPGAGMYKMENGWHTPTSMEGAMTRNPSISSGLALLGVNDATPRDHQDPTADMYGGAMPWTPPTDFSAAPYPDMTMATAHMAPHHHHGRSQSMDMAMAAHMTPWGDAAAQHDGMMQYQAMPTPNSMAAAAYFPSPSTTPNMRPAVRHKSSNSGGGSSCTCFTVCLQSLQALHNASSPSAPPFDLVLSLNRKAVEGCASMLSCNRCMSRSGTHTAAMLLATVIGKITSFYKHASHTYFENGSGGGGMMGGMGSSSVAAAMNQLNSPGAVAVGGLGVSLGAYTLGGEDGRWLELEILNRELRKLEEVYAQFREVCADLSEDPEVSKAMIGYLGHNLGTTLEVVSHRKGDMSYA"}, "target": {"uid": "7efe4bcf-caaf-4cc5-bb0a-149af4ac9898", "label": "XP_049175967.1", "names": {"protein_id": "XP_049175967.1", "cluster_role": "intermediate"}, "start": 23154, "end": 24219, "strand": 1, "sequence": "ATGCAAGCCAACAACAATCAGGAGAACCCGGAACTGAACCACATCGTGGAGGATAAGAGCATGTCGTTTGCTCAACATGTTCCCCCTTCTGATCATCTTTTCAGAGTCGAAACAGGCTGGACTACACCTCCCAGCAGCGTCGGCGATTCAATAAGCCGAAACCCTTCGATATCCACTGGTTTGGCCCTGCTTGGGGTTGATGACAGGACTATGTCTGAGAATCATATGCCTGCACCGCCAGAGATGTTCGCCACGACAATCCCTTGGACTCCACCAAACGACCCCTCCTGCACCCCATATGGCGATGCCGTCTCGGCGTCTCCAATGCCTGGATCACATATGCGCTCACAGTCCTTTGACTTGTCCATGTCTACACCTATGGTATGGACCGATCCAACAGGCCCTGACATGCCAGCATATAGCCAGATGCCGACTCCTGCAAGTATGGCGTCAAATTACTTTCCTAGTCCAACTGCAACACCAATGGTACGACCTGCCGCGTCACGCAATAAGTCTTCACCATCGATTCATGCCGGTTCGTGCACTTGCTTCACGGTCTGTTTGCAGTCTCTCCAGGCCTTGCACAACGCTTCCTCCCCGGCAGTCCCTCCATTCGACTTGGTTCTGTCTCTCAACCGCAAGGCAGTTGAAGGCTGTGCTGCCATGCTGGCATGCACCAAGTGTATGAGCCGATCGGGAACCCACACTGCCGCAATGTTGCTGGCAACAGTAATGGGGAAGATTACGTCATTCTACAAGCATGCAACGCATTCACACTTCGAGCATGATCCTATTGGCATGAGCCAGATTAACCCAGGAGGTGCTCTGGGAGTCAGCTTTGGTGCTTATCAACTCAATGGCGAAGATGGAAGATGGCTTGAACTTGAAATCCTTGCCAGAGAACTACGAAAGCTGGAAGAATTGTACGCTCGATTTCGTGAAGTTTGCGCGGACCTGTCCGACGACCCTGAAGTTAGTAGGGCTATGATAGGATACCTGGGACAAAACCTCGGGACAACACTTGAGGTTGTCAGTCACAGAAAAGGCGATATGGTTTTCGCCTGA", "translation": "MQANNNQENPELNHIVEDKSMSFAQHVPPSDHLFRVETGWTTPPSSVGDSISRNPSISTGLALLGVDDRTMSENHMPAPPEMFATTIPWTPPNDPSCTPYGDAVSASPMPGSHMRSQSFDLSMSTPMVWTDPTGPDMPAYSQMPTPASMASNYFPSPTATPMVRPAASRNKSSPSIHAGSCTCFTVCLQSLQALHNASSPAVPPFDLVLSLNRKAVEGCAAMLACTKCMSRSGTHTAAMLLATVMGKITSFYKHATHSHFEHDPIGMSQINPGGALGVSFGAYQLNGEDGRWLELEILARELRKLEELYARFREVCADLSDDPEVSRAMIGYLGQNLGTTLEVVSHRKGDMVFA"}, "identity": 0.5100671140939598, "similarity": 0.5771812080536913}, "4b040e91-2d1d-49b1-8616-97f52a76e12d": {"uid": "4b040e91-2d1d-49b1-8616-97f52a76e12d", "query": {"uid": "03190166-fa0c-404b-b9c7-20b31cf64b1e", "label": "KAF4827098.1", "names": {"protein_id": "KAF4827098.1", "cluster_role": "hit_required"}, "start": 35277, "end": 41989, "strand": -1, "sequence": "ATGGCCGACAAGATGTCTTATCTCCTCTTCGGAGATCAGTCACTTGATACCCATGGATTTCTCGCCGAGTTCTGCCGTTCAGGAAATCCGAGCACCCTCGCGAAGACGTTCCTCGAGCAGGCTGGCCAGGCTTTGAGGGAGGAGATCGATGGTTTGGGGAAGTTGGAACGGTCGAAGCTCCCCACGTTCCTGACCCTCCGACAGCTCAACGAACGATACCACGCCCAGAGCATCAAGCACCCCGGTATCGACAGTGCCCTGCTTTGCATCACCCAGCTGGCTCACTACATTGAGTACGTCCCCCCAAGCCTTCCCAGGCATGAGACAGAACTCTTGCCGGATTAGTAACTAACACACCCGCAGCCGCACTGAGAAGGAGCCTCAAGATGTCTGCCTTCACGACCAAACATTCTTCATGGGTCTCTGCACGGGGCTATTTGCCGCCGCTGCTATCGCCTCGACCCCCTCAGTCTCTACCTTGATACCCCTTGCCGTTCAGGTAGTCCTCATGGCCTTCAGAACTGGCTCTCACGTCGGTTCGTTGGCTGAGAGACTCAGCCCGCCGGTCGGCCAATCTGAACCTTGGACCCATATCCTTCCTGGCCTGAAGGAAGCCGAAGCCAAAGAGGCTCTCTTTAATTTCCATGAATCTAATGTGAGCTTTGCTGTCGTACACGGTGTTTGTCTCACAAACTAACCTCCAGCAGTACATCCCCGTCGCCAGCCAAGCATACGTTAGCGCTGTGTCGGCATCAAGTCTTGCGATCTCCGGACCGCCAGCAACACTGAAGGCCCTGGATGACCAGAACGTCTTCGGTGTCAAGTCCACGGCAATCCCCGTCTACGGACCTTACCATGCGGCTCATCTCCACGGCACTGCCGACATCGAGAAGATTCTTCGCCTTGACGACCCCAAGGTTACCGAGGTCTTGGAGAAGAGCAAGCCCCGCTCTGCCATTATGTCTGGCACCAAGGGTATCTGGTTCGCTGAGACTAGCACCAAGTCTTTGCTCCAGGCTGTAGCTCACGAGTGCCTCGTCGACGTCCTTCAGTTCCAGAAGGGCATTGACGGCTGCATTGAGACTGCCCGTGACTTTGAGGGATCAACATGCCTCGTTATCCCCTTCGGCCCTACACACAACGCCGAGACCCTCCAGAAGACGATCAAGGACCGCACACAGCTTGACGTTATCGTCCGCCCTGGTCCCAAGATCCAGAGGGAGAGCTACAACTCAAAGATCGGTAACCACGGTCCAGCCGGCAAGTGCAAGCTCGCCATCGTCGGTATGGCAGGTCGCTTCCCTGACGCTGCCAGTCACGAGAAGCTTTGGGAGCTCCTGGCCAAGGGCTTGGATGTTCACAGAGTCGTTCCTGCCGATCGTTTCCCCGTCGCTACTCACTACGACATCACTGGCAAGGCTGTCAACACGAGTCACTCCCAGTACGGATGCTGGATTGAGAACCCCGGCTACTTCGACCCCAGATTCTTCAACATGTCTCCCCGTGAGGCTTTCCAGACCGACCCCATGCAGCGTATGGCGTTGACGACTGCCTACGAGGCCCTCGAGATGTGCGGTTATGTCCCTAACCGTACTCCCTCTACGAGACTGGATCGTATCGGTACCTTCTACGGTCAGACTTCCGACGATTGGCGTGAAATCAACGCCGCCCAGGAGGTCGATACCTACTACATCACCGGTGGTGTCCGCGCTTTCGGCCCTGGTCGCATCAACTACCACTTTGGCTTCAGTGGCCCTAGTCTGAACATTGACACGGCCTGCTCTTCCAGTGCTGCTGCCCTGAACGTTGCTTGCAACTCACTGTGGCAGAAGGACTGCGACACTGCTATTGTTGGTGGTCTGTCCTGCATGACCAACCCCGACATTTTCGCCGGTCTCAGTCGTGGTCAGTTTTTGTCCAAGACTGGACCTTGCGCTACCTTCGACAATGGTGCCGATGGATACTGCCGTGCTGACGGCTGTGCCTCCGTCATCGTCAAGCGTCTGGAGGATGCTATCGCGGACAAGGACAATGTCCTCGCGGTGGTCTTGGGCACGGCTACCAACCACTCCGCTGATGCCATTTCCATCACTCATCCCCACGGTCCTACCCAGTCCATTCTGTCGAGCGCTATTCTCGACGATGCGGGTGTTGACCCTCTCGATGTCGACTACGTCGAGATGCACGGTACCGGCACCCAGGCCGGTGACGGTACTGAGATGGTTTCCGTCACGAACGTCTTCGCTCCTGCCGATCGCAAGAGACCCGCGGACAGACCTTTGTACCTTGGTGCCATCAAGTCCAACGTCGGTCACGGAGAGGCTGCTTCGGGTGTGACTGCCCTTTGCAAGGTTCTCATGATGATGCAGAAGAATGCTATCCCGCCCCACGTCGGTATTAAGAAGGAGATCAACAAGACTTTCCCCAAGGACTTGTCAGAGCGCAATGTCAACATTGCATTCCACCTCACCCCCTTCAAGAGGAGAGATGGCAAGCCTAGACGTATCTTCGTCAACAACTTCAGTGCGGCTGGTGGCAACACCGGTCTGCTCCTTGAGGACGCTCCTCACCTCAAGGCTGCTGAGGTTGATGCTCGCAATGTCCAGGTCATTACCGTCACTGGCAAGTCCAAGGCTGCCATGATCCGCAACGCCGAGAGACTCGTTGCTTGGATGGAGCAGAACCCCCAGACTCCTCTGTCCCACGTCGCCTACACCACGACTGCTCGTCGCATCCAGCACTACTGGCGTATGAACGTCGCTGCTTCTGACTTGCCTGAGGCTCAGCGCCTTATCAAGGACAGACTCAAGGAAAACTTCAGCCCCATCTCCACTCAGCAGCCCAAGGTTGCGTTCATGTTCACTGGCCAAGGTTCCCACTACGCTGGCCTTGGCAAGGACCTGTACGCTCACTACCGCGTCTTCCGTGACAGCATTGATGAGTTCAACCAGCTGGCACAGATCCACGGCTTCCCCAACTTCCTGCCTCTTATCGACGGCAGCGAGTCTGATGTTACTAAGTTGTCTCCTGTTGTTGTTCAGCTCGGACTGTGCTGCTTCGAGATGGCTCTCGCCCGTCTCTGGGCCTCTTGGGGTATCAAGCCCTCGGCTGTTATGGGTCACTCTCTTGGAGAGTACGCCGCTCTCAACGCCGCTGGTGTCCTTTCTGCCAGCGACACTATTTACCTTGTTGGAGCTCGCGCTCAGCTCCTTGTTGAGAAGTGCACCGCAGGCACTCACGCCATGCTGGCTGTCACTGGCCCTGTCGACGCTGTCATGGAGGCTCTCGGCTCTCAGTCTGAGGCTGTCAATGTGGCTTGCATCAACGGCCCCCGCGAGACTGTTCTCAGCGGCGCTTCCACCAAGGTCAGCGAGATCTCCTCGACCCTCGGTGCCGCCGGATTCAAGTGCACTCAGCTCAAGGTGCCTTTCGCTTTCCACTCTGCCCAGGTTGACGCTATCCTGGACGACTTCGAGACTCTCGCTCGCTCTGTGAGCTTCGAGGTTCCCCAGGTTCCTATCATCTCTCCCCTCCTCGGAAAGATGGTTGAGAACGAGCCTATCAATGCTGCTTATCTCCGCAACCACGCTCGCGACGCGGTCAACTTCCTTGGCGGCCTTGTTCACGCTCAGCAGTCTGGCTCTATTGACGAGAAGACTGTCTTCCTTGAGATTGGACCTCACCCTGTGTGTGCCAACTTCGTCAAGTCGTCGTTCGGCATCAGCTCCATCGCCGTTCCCACTTTCCGCCGCAACGAGTCTACCTACAAGGTTCTCAGCAACACTCTGTGCACTCTCCACACTGCCGGCATCAACCTTGACTGGGACGAGTTCCACCGCGACTTCAGCGACTGCACCCGCCTCTTGGACCTTCCCACCTACTCTTTCGACGAGAAGAACTACTGGCTTCAGTACACTGGCGACTGGTGTCTTACCAAGAACCGTGGCCCTGCCGCCGTTAAGGCTCCTCTCCAGATTGAGCCGGCGAAGCCCAAGCTCTCTACTACCTCTGTGCACGCGATTACCAACGAGGACGTCAAGGGTGACATCGCCATCATCGAGACCGAGACTAACCTGTCTCGTCCTGACACTCGTCCTCTTGTTGAGGGTCACTTGTGCAACGGTGCGCCTCTGTGCCCGTCGACCTTGTACGCCGACATGGCGATGACCATCTGCGACTACGCCTACAAGATGCTTCGCCCCGGCACTGAGGACATTGGCTTGAACGTCGCCAACGTCGAGGTTCCCAAGACTCTCATTTTCGATGAGAAGATTGATGCCCACATGCTCCGCACCACGGTCACCGCCAACGCCGCTCTTGGCTACGCCGACGTCAGCTTCCACACTGGCGAGGGCTCCAAGAAGGTCGAGCACGCACACTGCAAGGTCGTGTACGGCAGCACCGAGCAGTGGGCTGATGAGTTTGAGCGTGTCACTTACCTCATCAAGGGCCGTGTTGATGCTCTTGAGGAGGCTGAGAGACAGGGCAAGGCTTCCAAGATTGGCCGCGGCTTGGCTTACAAGCTCTTCAACGCCCTCGTCGACTACGACCCCAAGTACCAGGGTATGGAGGAAGTCATCTTGGACAGCAAGTCTTGTGAGGCTACTGCGAAGGTTACCTTCCAGACCACCGACAAGGATGGCAGCTTCTTCTTCAACCCTTACTGGATTGACAGCTGTTGCCACATTTCTGGCTTCATTATCAACGGTACTGATGCTGTTGACTCTCGTGAGCAGGTCTTCATTTCTCACGGATGGGGATCTCTCAGGTTCACTGAGAAGCTCGACCCCAAGAAGTCCTACCGCTCTTACATCCGCATGCAGCCTGTCAAGGGTACTAAGATGATGGCTGGTGACGCGTACGTCTTTGACGGCGACCGCATCATCGGTGTTGCCGGCGATGTTAGGTTCGCCTCCATCCCTCGCAAGGTCCTCAACATGGTCCTGCCGCCCCGCGGACGTGCCCTTGCTGGCGCTGCTCCCGCTCCTGCCGCTGCCGCGGCCAAGGCCGCGCCCGCCAAGGCCGCTCCCAAGGAGAAGGCTGGCAAGGAGAAGGGCACCAAGCAAGTCACCGCCAGCAACCTCAAGACTGTCAATGCCAAGCTTGCTAAGCGGTCTGTCGTTCAAGAGGTCTTTGACATCTTGGCCAAGGAAGTCGGTGTCACCCACGACGAGCTTGCCGACAACATTGCCTTCACCGATCTTGGCTGCGACTCTCTCATGGCCCTGACCGTTTCTGGCAGAATGCGTGAGGAGCTCGACATAGATATCGACTCTCATGCCTTCGTCGAGTACCCCACCATCGGTGCCTTCAAGGCTTTCCTCGCCCAGTTCGAGACGGCTGGCGGCAAGGAGAGTTACGTCCAGGACTCTGGTGACTCCAGTGGCTCCGTTTCTGAGACTCCCGAGCTTGAGTCTGACTCGAATGTCACCACCCCCTACGAGGAGAGTGACCGCTCGGTCAAGGGCGAGGGTGATGATGAGGCTTCTGGTGACCTCCAGAACATCCTCCGCGACACTATTGCCACTGAGATGGGTGTGGAGGTTGATGAGATTGTTGCCGCTCCTGATCTGGCCGCTCTTGGTATGGACTCTCTGATGAGTTTGTCCATCCTGGGCACGCTTCGTGAGAAGTCTGGCATGGATATCCCCAACGACCTCTTCGTCACCAACCCCTCTTTGCTTGAGGTTGAGAAGGCTCTTGGCATTGGCCCAAAGCCCAAGCCCAAGGCTGCACCCCCCAAGCCCGCTCCGGTTCGTCGTGAGCCTAAGGTCCAGCCTACCAAGGAGATTAACACTCACCCTGGTAACACCACGGCTTCCATCACCAAGCCTCCCCCACCCAAGGAGATTGTCGACAACTACCCTCACCGCAAGGCCACATCAATCCTCCTCCAGGGTAGCACTCGCACTGCCACTAAGAACCTCTGGATGGTTCCTGACGGCTCGGGTTGCGCCACCTCCTACACCGAGATCAGCCAGGTTTCCTCCGACTGGGCTGTCTGGGGTCTCTTCTCCCCCTTCATGAAGACTCCTGAGGAGTACAAGTGCGGTGTATACGGCATGGCTTCCAAGTTCATTGAGGCCATGAAGGCCAGACAGGCTAAAGGCCCCTACTCCCTGGCAGGTTGGTCTGCGGGTGGTGTCATCGCCTATGAAATCGTCAACCAGCTTACCAAGGCTGGCGAGACTGTCGACAACCTCATCATCATCGACGCTCCTTGCCCCATCACCATTGAGCCCCTCCCCAAGTCCCTCCACGCCTGGTTTGCCTCCATCGGCCTCCTCGGCGAGGGTGACGACGAGTCTGCCAAGAAGATTCCTTCTTGGCTCCTCCCCCACTTCGCTGCCAGTGTTACCGCCTTGAGCAACTACACTGCGGAGCCTATCCCCAAGGACAAGTGCCCCAACGTCATGGCCATTTGGTGCGAGGATGGTGTATGCCACCTTCCCACCGACCCTCGCCCGGATCCTTACCCGACGGGCCATGCTCTCTTCCTGTTGGACAACAGGACCGACTTCGGTCCCAATCGCTGGGACGAGTACCTGGACATTAACAGGTTCAGGACTAGGCACATGCCTGGTAACCACTTTTCCATGATGCATGGCGACTACGTAAGTCTTCTCATCTTATGCATGGTCTTGAATATTAACTAACATCCTCTTAGGCCAAGATGCTTGGACAGTTCATTCGTGAAGCGGTTTGCGAGTAA", "translation": "MADKMSYLLFGDQSLDTHGFLAEFCRSGNPSTLAKTFLEQAGQALREEIDGLGKLERSKLPTFLTLRQLNERYHAQSIKHPGIDSALLCITQLAHYIDRTEKEPQDVCLHDQTFFMGLCTGLFAAAAIASTPSVSTLIPLAVQVVLMAFRTGSHVGSLAERLSPPVGQSEPWTHILPGLKEAEAKEALFNFHESNYIPVASQAYVSAVSASSLAISGPPATLKALDDQNVFGVKSTAIPVYGPYHAAHLHGTADIEKILRLDDPKVTEVLEKSKPRSAIMSGTKGIWFAETSTKSLLQAVAHECLVDVLQFQKGIDGCIETARDFEGSTCLVIPFGPTHNAETLQKTIKDRTQLDVIVRPGPKIQRESYNSKIGNHGPAGKCKLAIVGMAGRFPDAASHEKLWELLAKGLDVHRVVPADRFPVATHYDITGKAVNTSHSQYGCWIENPGYFDPRFFNMSPREAFQTDPMQRMALTTAYEALEMCGYVPNRTPSTRLDRIGTFYGQTSDDWREINAAQEVDTYYITGGVRAFGPGRINYHFGFSGPSLNIDTACSSSAAALNVACNSLWQKDCDTAIVGGLSCMTNPDIFAGLSRGQFLSKTGPCATFDNGADGYCRADGCASVIVKRLEDAIADKDNVLAVVLGTATNHSADAISITHPHGPTQSILSSAILDDAGVDPLDVDYVEMHGTGTQAGDGTEMVSVTNVFAPADRKRPADRPLYLGAIKSNVGHGEAASGVTALCKVLMMMQKNAIPPHVGIKKEINKTFPKDLSERNVNIAFHLTPFKRRDGKPRRIFVNNFSAAGGNTGLLLEDAPHLKAAEVDARNVQVITVTGKSKAAMIRNAERLVAWMEQNPQTPLSHVAYTTTARRIQHYWRMNVAASDLPEAQRLIKDRLKENFSPISTQQPKVAFMFTGQGSHYAGLGKDLYAHYRVFRDSIDEFNQLAQIHGFPNFLPLIDGSESDVTKLSPVVVQLGLCCFEMALARLWASWGIKPSAVMGHSLGEYAALNAAGVLSASDTIYLVGARAQLLVEKCTAGTHAMLAVTGPVDAVMEALGSQSEAVNVACINGPRETVLSGASTKVSEISSTLGAAGFKCTQLKVPFAFHSAQVDAILDDFETLARSVSFEVPQVPIISPLLGKMVENEPINAAYLRNHARDAVNFLGGLVHAQQSGSIDEKTVFLEIGPHPVCANFVKSSFGISSIAVPTFRRNESTYKVLSNTLCTLHTAGINLDWDEFHRDFSDCTRLLDLPTYSFDEKNYWLQYTGDWCLTKNRGPAAVKAPLQIEPAKPKLSTTSVHAITNEDVKGDIAIIETETNLSRPDTRPLVEGHLCNGAPLCPSTLYADMAMTICDYAYKMLRPGTEDIGLNVANVEVPKTLIFDEKIDAHMLRTTVTANAALGYADVSFHTGEGSKKVEHAHCKVVYGSTEQWADEFERVTYLIKGRVDALEEAERQGKASKIGRGLAYKLFNALVDYDPKYQGMEEVILDSKSCEATAKVTFQTTDKDGSFFFNPYWIDSCCHISGFIINGTDAVDSREQVFISHGWGSLRFTEKLDPKKSYRSYIRMQPVKGTKMMAGDAYVFDGDRIIGVAGDVRFASIPRKVLNMVLPPRGRALAGAAPAPAAAAAKAAPAKAAPKEKAGKEKGTKQVTASNLKTVNAKLAKRSVVQEVFDILAKEVGVTHDELADNIAFTDLGCDSLMALTVSGRMREELDIDIDSHAFVEYPTIGAFKAFLAQFETAGGKESYVQDSGDSSGSVSETPELESDSNVTTPYEESDRSVKGEGDDEASGDLQNILRDTIATEMGVEVDEIVAAPDLAALGMDSLMSLSILGTLREKSGMDIPNDLFVTNPSLLEVEKALGIGPKPKPKAAPPKPAPVRREPKVQPTKEINTHPGNTTASITKPPPPKEIVDNYPHRKATSILLQGSTRTATKNLWMVPDGSGCATSYTEISQVSSDWAVWGLFSPFMKTPEEYKCGVYGMASKFIEAMKARQAKGPYSLAGWSAGGVIAYEIVNQLTKAGETVDNLIIIDAPCPITIEPLPKSLHAWFASIGLLGEGDDESAKKIPSWLLPHFAASVTALSNYTAEPIPKDKCPNVMAIWCEDGVCHLPTDPRPDPYPTGHALFLLDNRTDFGPNRWDEYLDINRFRTRHMPGNHFSMMHGDYAKMLGQFIREAVCE"}, "target": {"uid": "73207262-3d23-4fc0-adae-0a1c88f4179b", "label": "XP_049175966.1", "names": {"protein_id": "XP_049175966.1", "cluster_role": "hit_required"}, "start": 9965, "end": 16546, "strand": 1, "sequence": "ATGGCGGACCAGATGGCATTTCTCCTTTTTGGAGACCAGTCCCTCGACACACACGGCTTTTTGGCCGACTTCTTCAGACTAGGAAACCCGAGCGTTCTATCGAAGGCATTTCTCCAACATGCCGGCGACGCATTGCGAGGAGAGATCGATCAATTACCGCGACTAGAACGGAAGAAGATCCCGATTTTCAGAACACTGCAGCAACTCAACGAGAGATATCACTCCCAGGCTATTAAGAGCCCGGGTATTGACAGTGCTTTGTTGTGTATAGCACAGCTAGCCCACTATATCGAGTATGTTTGTGGTCATTGGGTTGCTCTCACGTTATTGGTCGAATTGGTAACTAACACAAACTAGTCGATCCGAGAAGGAACACGAAGATGTTACGAAATCCGAGAACACATACCTTTCCGGTCTCTGTACCGGATTGTTCGCAGCGACTGCGATTGCCTCGAGCCCATCGCTGTCTTCGCTCGTGCCTATTGCCGTTCAAGTCGTCTTGATGGCATACAGAGTTGGTTCCCACGTGGCCTCCCTCGCAGAACGGCTGAGCCCTTCGATTGAGAAATCTGAGAGCTGGACATACGTTGTCCCTGGAGCCAAAGAAGCTGAGGCCAAATCAATTCTCGCCGAATTCCACAAGTCAGAGGTACGCCCTGTGCACCAGCAAACATTCAAATACCTTACTAATGCACCAATAGGGAATCTCGCAGGCCGCCCAGGCCTATGTCAGTGCTGTGTCCGCCAGCAATATCGCGGTTTCTGGCACTCCAGCCACGTTGAAGTCTCTTTTCAGCAAGAACTTGTTTGACTCGAGACCAACGGCCATTCCTGTGTACGGGCCATACCATGCCGCCCACCTTCACTCGTCAGCTGATTTGGAGAAAATCCTCCGACTGAACGACGAAGTCGTCAGTGCTGCTCTTGCGGACTCGAAGCCACGAAGCGAGATCATGTCTTGCGTGACTGGCACCGCCTTCACAGAGACCGACACCAAGTCGCTTCTCAAGGCTATTGTTCACGAGATTTTGAACGAGCCACTCTTGTTCCACAAAGCACTGAAGGGCAGTCTGAAGAATGCGCAACAGTTTCAAGGATCTAGAGTCCTTGTCATCCCATATGGACCTACACAGGCTGCAAGCACGCTGGCCAATCTGCTCAAGGCACAGACAAAGCTGGATGTCGTGCTTCGATCACCACCTCAGGTGTCGCAGGCGAGCAGTGTCTCAAGCATCGGAAACCATGGTTCGTCTGGAAACTGCAAGCTTGCCATCGTCGGCATGGCAGGCCGATTTCCCGATGCTGCCAGCCACGAAAAGCTCTGGGAGCTTCTCGAGAAGGGCATTGATGCTCATCGGGTTGTGCCGGCAGACCGTTTCCCGGCAGAGACTCATGTCGACCCTACTGGTAAGGCGATAAACACCAGTCACACACCTTACGGTTGCTGGATTGAGAACCCTGGTCTGTTCGACCCCAGGTTCTTCAACATGTCTCCGCGTGAAGCTTTCCAGACCGACCCCATGCAGCGCATGGCTTTGACCACTGCATATGAGGCTCTCGAGATGTCTGGGTACGTGCCCAACCGGACGCCGTCGACCAGATTAGATCGCATCGGAACGTTCTACGGTCAGACTTCCGATGATTGGCGTGAGATTAACGCCGCCCAGGAGGTGGACACTTACTACATCACCGGTGGTGTCCGCGCCTTTGGCCCTGGTCGCATCAACTACCACTTCGGTTTCAGCGGTCCTAGTTTGAACATCGATACTGCCTGCTCCTCTAGTGCGGCTGCTCTACAAGTTGCTTGTACGTCACTGCGAGCAAAGGAGTGCGATACTGCCATCGTCGGTGGTCTGTCGTGCATGACCAACTCGGATATTTTCTCCGGTTTGAGTCGTGGCCAGTTCCTTTCGAAGAAGGGAAACTGCAATACTTTCGACAATGATGCCGATGGCTACTGCCGTGCCGATGCTTGCGCGTCAGTCATTGTCAAGCGTCTTGATGATGCCTTGGCGGACAAGGACAGAATCCTCGCTGTTGTGCTTGGCACTCAGACAAACCACTCAGCGGATGCGATTTCCATCACTCATCCCCACGGACCTACTCAGTCTATCCTATCCTCCTCCATTCTGGATGAAGCTGGAGTTGACCCATTGGATGTCGATTATGTCGAGATGCACGGTACTGGCACCCAGGCTGGTGACGGGACTGAGATGGTGTCTGTGACTAATGTATTTGCCCCGGCAAACCGCCACAGGCCGGCTGATCGTCCTCTCTACCTGGGAGCGGTCAAGTCAAACATTGGACACGGTGAGGCGGCATCTGGTATCACTGCCCTGTCCAAGGTGCTCTTGATGATGCAGAAGAATGCGATCCCACCACATGTGGGAATCAAGGGCGAGATGAACAAGACATTCCCCAAGGATTTGGGTGACAGAGGTGTGAACATTGCATTCCACCAGACTCCTTTCCAGCGCAAGGACGGAAAGCCTCGCCGAATTTTCGTGAACAACTTCAGTGCCGCAGGTGGCAACACTGGCATTCTCCTCGAAGATGGCCCTCGCTACAAGCCAGCAGCTGCAGACCCCCGCAGTGTCCACGTTGTTACCATTACTGCAAAGTCAAAGTCCGCAATGATTCGTAACGCCGAGAACCTCGTGCAATGGATGGAGAAGAACCCTTCGACTCCCCTGTGCGATGTGGCATACACCACGACTGCCCGCAAGATCCAGCACTACTGGCGTATGAACGTTGCTGCAAGCGACCTCTTCGAGGCTGCTCAGGCCATCAAGGAACGCCTCAAGTCTAACTTCGTTCCTGTTTCACCCGAGCAACCCAAGGTTGCTTTTATGTTTACCGGCCAAGGGTCTCACTATGCCGGCCTTGGGAAGGAGCTTTATGCCCACTACGAAATCTTCAGGACAGCCATCAATGAGTACGACCAACTCGCCCAGATCCATGGCTTCCCGTCATTCTTGCCTCTCATTGATGGTAGCGAGCCTGAGGTCCAAAAGCTGTCTCCAGTCGTTGTTCAGCTCGGCCTTTGCTCCTTCGAGATGGCTCTGGCCAAGCTCTGGGCTGCATGGGGTATCCAGCCTGGTGTTGTTCTTGGACACAGCCTCGGCGAGTATGCAGCGCTCAATGTTGCTGGGGTCCTTTCAGCAAGTGATACCATATATCTTGTTGGTGCGCGTGCTCAGCTCCTGGTTGAGAAATGTACTGCTGGTACCCACGCAATGTTGGCTGTCCAAGGTTCTGTCGAGACTGTTACGGAGGCTCTGGGTGCTCGTGCCACCACCACCAACGTCGCTTGCATCAACGGCCCACGTGAGACTGTTCTTAGCGGTACTTCTCACGAGGTTGCTGAGATTGCCGAACAACTCGGCGGAGCCGGTTTCAAGTGCACTCAGCTCAAGGTTCCGTTTGCCTTCCATTCCGCTCAGGTCGAGCCCATTCTCGATGAGTTCGAGGATTTGGCCCGCTCTGTCAGGTTTGAAACTCCCAAAGTCCCAATCATTTCGCCGCTTCTTGGAAAGCTTGTTGATGGTGAGCCCATTAACCCTGCGTATCTCCGTAACCATGCCCGCGAAGCTGTCAACTTTTTGGGTGGCTTGGTGTCGGCACAGCAGGCTGGAATTATTGACGAGAAGACCGTGTGGCTTGAAGTTGGCCCTCATCCTGTTTGCGCGAACATGGTCAAGGCTGCCTTTGGTGCTACCACTATTGCTGTACCATCACTCCGCCGCAACGAGGCCACTTACAAGACCCTCAGTGCCAGTCTCTGCACTCTCCACTCTGCTGGTATGAACCTTGACTGGAACGAGTTTCACCGCGACTTTGATGCTTCAGTCCGTCTGTTGGATCTTCCAAGCTATGCCTTCGACTTCAAGAACTACTGGCTTCAGTACTCTGGCGACTGGTGTCTCACCAAGAACAGAGGTGCTCTTCCCGCTCCTACCAAGGCAATTGAGGCTCCTAAGCCCAAGTTGTCCACCACTACTGTCCAGAAGATCACCAAGGAAGAAGTCAAGGGCAATGTTGCAGTCATCGAAACTGAGTCCGAAATGACTCGTGAGGATTTGCGAAAGGTTTGCTCAGGTCATCTTGTCAACGGTACCGCTTTGACACCATCTTCACTATACGGCGATATGGCTATCACGGCTTGTGAGTACGCTTACAAGCTCCTGCGTCCTGACACGGAGAACATTGGCTGCAATGTGAGCCACATGGAGGTTCCCAAGACATTGATCTTCGACACCAAGGCCAAGAGCCAGATCCTCCGCATGTCAGTCAAGGCCGATGCTGCTCAAGGCCACGCTGATGTAGCCTGGACCACTGGCGAAGGTGCTCAGAAGACAGAGCATGCCAATTGCAAGGTCTACTTCGGAAACAACGAAGAATGGCTCGGGGAGTTCGAGCGTGTCAGCTACCTCATCAAGTCACGCGTGGAAGCCCTCAAGGCTGCTGAACAGCGGGGCGATGCTTCCAAGATTGGACGTGGCCTTGCGTACAAGCTCTTCGCCGCTCTCGTTGACTACGATCGCCGGTATCGTGGCATGGAGTCTGTCATTCTCGACAGTGAAACTTGCGAGGCAACTGCCAAGGTTAACTTCCAGACCAGCCCCGAGGATGGTACCTTCCACACTGCTCCATACTGGATTGATAGTGTCTGCCACATCTCTGGCTTCATTTTGAACGGTTCCGATGCCATCGACTCCCGTGAACAGGTCTTTATCTCGCACGGTTGGGGCTCGATGCGATTTGCCGAGCGTCTATCTGCGGACAAGACTTACCAGACCTACATTCGCATGCAAAACGTAAAGGGAAGCAAGATGATGTCTGGAGATGCCTACATCTTTGATGGCGACAAACTCATCGGTCTCGCGGGAGACGTTCGCTTCCAAGCCATCCCGCGCAAGGTCCTCAACATCGTCCTCCCTCCCCAGGGTGCCGCCGCCGCCGCTGCTCCAGCTCGTGCTGCTGCTCCTGCTGCCAAGCCGGCTGCAAAGGCTACCCCGAAGGAGAAGAAGCAAGTGACGTCGGCGAACCTTCCTGTCGTCAACAAGAAGCTCGCAAAGAACTCGGTTGTGACACAGGTCATGGACATTATTGCCAAGGAGACGGGTGTTAGCCACGATGAGCTGGCGGACAACATCGCTTTCTCTGATCTCGGTGTTGACTCGCTCATGGGTCTCACCATTAGCGGCCGCCTGCGTGAGGAGCTTGAGCTTAACATTGACTCGCATGCTTTCAACGACCATGCTACTGTCGGTGCTTTCAAGACTTTCTTGGCACAATTTGAAACTGCTGGCGCTGTTGGCGTTGAAGAGTCAACAGATTCTAGTGGTTCTTCTGACACCGCTGATATGGAGTCGGATTCTGATGTCACTACTCCGCCTGATGAGAGCGAGAAGGGTTCCGTCAAGGGTGATGCTCCGGCTGAAGGTAATGTGAGCGAGCTTCAGGATATTGTGCGCTCAACCATCAGCGCCGAGATGGGTGTTGAGGTTGAGGAAATTATCGCTGCTCCTGACTTGGCTGCACTTGGCATGGACTCCCTCATGAGCTTGTCGATCCTCGGTATTCTCCGTGAAAAGACTGGACTCAGCATTCCTTCGGATCTCCTGGGCCATAACCCCTCGCTGAAGGACATTGAGCGTGCCCTGGGTATTGAAGATAAGCCAAAGCGTGCCCCTGCTGCTCCGAAGCCAGCGGCAAAGCAGTCTAAGCCAGAACCCAAGACTCAGGCTGTCGCTAAGGTTGAGTCTGGATTTGTCGATAACTACCCTCACCGCAAGGCAACCTCTGTCCTTCTACAGGGAAACCACCGTACTGCTACCAAGCAGTTGTTCATGATTCCTGACGGCAGTGGCAGCGCTACATCCTACACTGAGATCACGGAAGTTGGCCCTGATGTCGCGGTCTGGGGCTTATTCTCGCCTTTCATGAAGACTCCAGAGGAGTATAAGTGCGGTGTCTATGGCATGGCCACCAAGTTCATCACGGAAATGAAGCGTCGCCAGCCCACTGGACCTTACGCTGTTGCAGGATGGAGTGCTGGTGGTGTTATCGCCTACGAGATCGTGAATCAGTTGACCAAGGCCAACGAGGAGGTTTCCAACCTGATCATCATCGATGCTCCTTGCCCCATCACCATCGAACCTCTCCCTGCTGGCCTCCATGCTTGGTTCGCCTCAATTGGGCTCCTTGGTGAGGGAGACTCTGCGGAGGCCAAGAAGATTCCTGAGTGGCTCTTGCCACACTTTGCTGCTTCGGTCACTGCTTTGTCCAACTACACTGCTGAGCCCATCCCCGCCGACAAGTGTCCCAAGGTCACCGTCATCTGGTGCGAGGATGGAGTGTGCCACCTTCCCACGGATCCTCGTCCTGACCCTTACCCTACTGGCCACGCTCTTTTCCTTCTCGACAACCGAGATGACTTTGGCCCTAACCGCTGGGACGAGTACCTTGATGTCAACAAGATGAGTTTCCACCACATGCCTGGAAACCACTTCTCTATGATGCATGGTGATTATGCCAAAATGCTGGGTGGTTTCATGAAGAGCGGCATGTCTTCATAA", "translation": "MADQMAFLLFGDQSLDTHGFLADFFRLGNPSVLSKAFLQHAGDALRGEIDQLPRLERKKIPIFRTLQQLNERYHSQAIKSPGIDSALLCIAQLAHYIDRSEKEHEDVTKSENTYLSGLCTGLFAATAIASSPSLSSLVPIAVQVVLMAYRVGSHVASLAERLSPSIEKSESWTYVVPGAKEAEAKSILAEFHKSEGISQAAQAYVSAVSASNIAVSGTPATLKSLFSKNLFDSRPTAIPVYGPYHAAHLHSSADLEKILRLNDEVVSAALADSKPRSEIMSCVTGTAFTETDTKSLLKAIVHEILNEPLLFHKALKGSLKNAQQFQGSRVLVIPYGPTQAASTLANLLKAQTKLDVVLRSPPQVSQASSVSSIGNHGSSGNCKLAIVGMAGRFPDAASHEKLWELLEKGIDAHRVVPADRFPAETHVDPTGKAINTSHTPYGCWIENPGLFDPRFFNMSPREAFQTDPMQRMALTTAYEALEMSGYVPNRTPSTRLDRIGTFYGQTSDDWREINAAQEVDTYYITGGVRAFGPGRINYHFGFSGPSLNIDTACSSSAAALQVACTSLRAKECDTAIVGGLSCMTNSDIFSGLSRGQFLSKKGNCNTFDNDADGYCRADACASVIVKRLDDALADKDRILAVVLGTQTNHSADAISITHPHGPTQSILSSSILDEAGVDPLDVDYVEMHGTGTQAGDGTEMVSVTNVFAPANRHRPADRPLYLGAVKSNIGHGEAASGITALSKVLLMMQKNAIPPHVGIKGEMNKTFPKDLGDRGVNIAFHQTPFQRKDGKPRRIFVNNFSAAGGNTGILLEDGPRYKPAAADPRSVHVVTITAKSKSAMIRNAENLVQWMEKNPSTPLCDVAYTTTARKIQHYWRMNVAASDLFEAAQAIKERLKSNFVPVSPEQPKVAFMFTGQGSHYAGLGKELYAHYEIFRTAINEYDQLAQIHGFPSFLPLIDGSEPEVQKLSPVVVQLGLCSFEMALAKLWAAWGIQPGVVLGHSLGEYAALNVAGVLSASDTIYLVGARAQLLVEKCTAGTHAMLAVQGSVETVTEALGARATTTNVACINGPRETVLSGTSHEVAEIAEQLGGAGFKCTQLKVPFAFHSAQVEPILDEFEDLARSVRFETPKVPIISPLLGKLVDGEPINPAYLRNHAREAVNFLGGLVSAQQAGIIDEKTVWLEVGPHPVCANMVKAAFGATTIAVPSLRRNEATYKTLSASLCTLHSAGMNLDWNEFHRDFDASVRLLDLPSYAFDFKNYWLQYSGDWCLTKNRGALPAPTKAIEAPKPKLSTTTVQKITKEEVKGNVAVIETESEMTREDLRKVCSGHLVNGTALTPSSLYGDMAITACEYAYKLLRPDTENIGCNVSHMEVPKTLIFDTKAKSQILRMSVKADAAQGHADVAWTTGEGAQKTEHANCKVYFGNNEEWLGEFERVSYLIKSRVEALKAAEQRGDASKIGRGLAYKLFAALVDYDRRYRGMESVILDSETCEATAKVNFQTSPEDGTFHTAPYWIDSVCHISGFILNGSDAIDSREQVFISHGWGSMRFAERLSADKTYQTYIRMQNVKGSKMMSGDAYIFDGDKLIGLAGDVRFQAIPRKVLNIVLPPQGAAAAAAPARAAAPAAKPAAKATPKEKKQVTSANLPVVNKKLAKNSVVTQVMDIIAKETGVSHDELADNIAFSDLGVDSLMGLTISGRLREELELNIDSHAFNDHATVGAFKTFLAQFETAGAVGVEESTDSSGSSDTADMESDSDVTTPPDESEKGSVKGDAPAEGNVSELQDIVRSTISAEMGVEVEEIIAAPDLAALGMDSLMSLSILGILREKTGLSIPSDLLGHNPSLKDIERALGIEDKPKRAPAAPKPAAKQSKPEPKTQAVAKVESGFVDNYPHRKATSVLLQGNHRTATKQLFMIPDGSGSATSYTEITEVGPDVAVWGLFSPFMKTPEEYKCGVYGMATKFITEMKRRQPTGPYAVAGWSAGGVIAYEIVNQLTKANEEVSNLIIIDAPCPITIEPLPAGLHAWFASIGLLGEGDSAEAKKIPEWLLPHFAASVTALSNYTAEPIPADKCPKVTVIWCEDGVCHLPTDPRPDPYPTGHALFLLDNRDDFGPNRWDEYLDVNKMSFHHMPGNHFSMMHGDYAKMLGGFMKSGMSS"}, "identity": 0.7293956043956044, "similarity": 0.8186813186813187}, "6ebfe4b5-71f9-4f7a-9d84-f0a986bf6fc8": {"uid": "6ebfe4b5-71f9-4f7a-9d84-f0a986bf6fc8", "query": {"uid": "d6a8f86a-5669-4915-93b5-2a127ca8276f", "label": "KAF4827099.1", "names": {"protein_id": "KAF4827099.1", "cluster_role": "hit_required"}, "start": 56590, "end": 58469, "strand": -1, "sequence": "ATGGTTCGATCTCTGCTCGCATTGGCTTTTGCCAACATTTCCCTGGCCGGAACGGTCACCTACAACTGGGAGGCTACCTGGGTCAACACCAACGGTGGAAAGAACGTCACGAGGCCTGTCATTGGTATCAACGGACAATGGCCTTGCCCCAAGATCGAGGCCAACGTTGGTGATACCATCGTCGTCCACCTGACCAACAAGCTTGGCAACCAGACGACCGGTATTCACTTCCACGGTATCGATCAGATCAGCACCAACTGGATGGACGGCCCCAGTATGGTCACCCAGTGCCCACTGCCTCCCGACTCTTCCATGACCTACTCCTTCACCGTAAGTGGGAAATATAGCTTCATAAATGAACACAAGAACTTAGAACAAACAGGCCAATGCTGGCGGAACCTACTGGTACCATTCTCACAACATGGGCCAGTACCCTGACGGCATGCGCGGCCCCTTGGTCATCCACGACCCCCAGGACCCCTATGCTGGACAATACGACGAGGAGTACCTCCTGACTGTCTCTGACTGGTGAGTTATCTGGATAGATCCTCGAGATGTGGCGCATCTAACATCATGCAGGTACAATGATCAGAGCATTCCCCTGGTCCAGAAGATGCTTACGCCGTCCAACGCGCATTTCCAGCCGCCCATCCCCAATGGCATCATCATCAATGACGGCGCCACGGCCAACTACAAGTTCGAGAAGGGCAAGACCTACCGTTTCCGCGTCATCAACTACGCTGCCATCGCCTCCTTCATGCTGCACTTTGACTCTCACGATATGAACTTGATCATGATTGATGCGGCCTACATCAAGCAGAAGCTCACCTACCAGATCCGCATCGCTCCCGCCCAGCGCTACGACATTCTGGTCAAGTGCATCGACCGTGACAACCGCAACTACCCCTTCCTCATCTCCGCCGACATCAACCGTGATTGGTCCAACAAGGCTCTTGACCAGTCCTGGCCCTTCAACGCCACCGGTCAATTGGTCATGGACCAGAGCAAGCCCTTCAGCACCGATTCTGTCGCGGAATGGAGGCCCTCTGACGACTCCGTCTACGAGCCCTACGGCGACGAGGCCATCCTTCCCGACGCCACTACGACCATCCAGTTCAACTGGCAGTTCTGCTTCGACAGTGCCGGTATTCCCCGCGCCTGCGTGAACGGTAGCCCGTACGTCGACCAGAAGGTTCCCACCCTGTACTCAGTCGCCTCCACTGGTGAGAACAACACCAACCCTGCCGTCTACGGCGCCGTCCACCCTTTCGTTGTCAGCTATGGCGAAATCGTCGACATCGTCGTCAACAACAGGGATGAGGCCGTCCACCCTTTCCACCTTCACGGTCACCACTTCCAGGTCCTCAAGCGCCCTGCCTCCGGCACTGGTGACTGGCCCGGTGCCAACCGCGCTCGCCTGAACCAGAAGCCTCCTCGTCGTGATACCGTCTCCGTCATGGGCAACTCGTACGCTGTGCTGCGCTTCGAGGCTACCAACCCTGGTGTCTACCTCTTCCACTGCCACATTGAGTGGCACGTTGAGATGGGTCTGACTGCTACTATCATCGAGGCCCCTGAGATGCTCCGCAACCTTACCGTCCCTGATGACCACCGCGCTGCCTGCGCCAAGCAGGGCATTCCTGTCGAGGGCAATGCTGCCGGCAACACCGAGAACGTGCTTGACCAGACCGGCATGAACTTGACTCCCCCGGTCACCTATGTCGGGTAAGTCCATGCTCAAAACACCCTTTCCCTTGCTCACTTGAAGCTGACCAAACCCCACAGTTCCACCTACGTCCCCGGTGCCGCTGCCGCTCCCGCTCCGGCCCCTGCCCCGGCTGCCAAGCTCCGCTCCCGCGTTGTCCGCAAGAGCATCTGA", "translation": "MVRSLLALAFANISLAGTVTYNWEATWVNTNGGKNVTRPVIGINGQWPCPKIEANVGDTIVVHLTNKLGNQTTGIHFHGIDQISTNWMDGPSMVTQCPLPPDSSMTYSFTANAGGTYWYHSHNMGQYPDGMRGPLVIHDPQDPYAGQYDEEYLLTVSDWYNDQSIPLVQKMLTPSNAHFQPPIPNGIIINDGATANYKFEKGKTYRFRVINYAAIASFMLHFDSHDMNLIMIDAAYIKQKLTYQIRIAPAQRYDILVKCIDRDNRNYPFLISADINRDWSNKALDQSWPFNATGQLVMDQSKPFSTDSVAEWRPSDDSVYEPYGDEAILPDATTTIQFNWQFCFDSAGIPRACVNGSPYVDQKVPTLYSVASTGENNTNPAVYGAVHPFVVSYGEIVDIVVNNRDEAVHPFHLHGHHFQVLKRPASGTGDWPGANRARLNQKPPRRDTVSVMGNSYAVLRFEATNPGVYLFHCHIEWHVEMGLTATIIEAPEMLRNLTVPDDHRAACAKQGIPVEGNAAGNTENVLDQTGMNLTPPVTYVGSTYVPGAAAAPAPAPAPAAKLRSRVVRKSI"}, "target": {"uid": "a1eb67fb-94da-41d6-9873-9c842ee79139", "label": "XP_049175965.1", "names": {"protein_id": "XP_049175965.1", "cluster_role": "hit_required"}, "start": 3980, "end": 5708, "strand": 1, "sequence": "ATGTACAAGAGTACACTCCCTACCTTGGCCCTGCTGGCCCAGGCTGCGGGCACCTGGGCGTCGACTGTAACCTATGAATGGGATGTCACCTGGGTGAATGCATCACCTGATGGCTTCGAAAGACCCGTTATCGGCATCAACGGCGAGTGGCCGTGTCCACCCATCAAGGCCAACGTTGGCGATACCATCTTGATCAACATGACAAACAGCCTGGGAAACCAGACTACCGGTCTTCACTTCCACGGAATCAACCAGATCAACACGAACTTCATGGATGGTGCTTCTATGGTCAACCAGTGCCCAGTATTGCCGGGTTCTTCCATGACATATGAATTCGTTGCCGATGCTCCTGGCACATTCTGGTACCACTCGCACAACATGGGTCAATATCCTGACGGACTTCGCGGGCCTCTTATCATCTACGACCCCAATGACCCATATGGCAATGACTATGAGAACGAGGTCATCCTCACTGTTTCTGACTGGTACCACAATCAGACCATTCCGCTTGTGCAGCAACTGCTCTCACCAGACAACGCCCAGTTCCGACCGCCAATCCCAGACACCCTCATTGTCAATGAAGGTAGCGACTTCAACATCCAGCTTGACGTTGGCAAGACCTATCGTGTGAGGATCATTAGCTTCGCTGCATTGGCTTCCTTCATGGTCCACTTCGGGGGGCACTCAATGGAAGTAATCACCATCGATGCTTCGTACGTACAGAAGCAGGAAGTTGACCAGCTGCGAGTTACTCCTGCTCAGCGGTATGACGTGCTCATCACTGGCAGCGAGAGTGACCATGGGCAAAACTTCCCTTTCCTTGTAGCCATGGACGTGAACAGGGATTTCGAGGCGACTGGCACAACCCCTCCAGTTTCCTGGAACTTCAATGCGACAGGCTATCTCATCACTGACCCCAACCTGCCCACCGACAGCGTTGACGTCGTTCAGACTTTCCAGCCATATGACGAGAGTCTTTTTGTTTCGTATGATTTGCAGCCAGCTCTGGGTCCTGTTACCAAGACTTGGGTGTTGGACTTCAACTTCTGCAGAGATGAGAATGGCTACTCCCGGTAGGTGACAACATCTGAAAAATCTGTAGGAAATGATACTAACTTGGTTTCTAGCGCTTGCTTCAACAACCAGACGTACATCGGCCAGAAGACGCCTGCGTTGTATTCGGCGGCCACCCTGGGTGATAAGAACTCGGACCCGACTGCGTACGGCGGAGTGTTGCCTTTCATCGTTAATTACGGCGATATTGTTGAGCTTGTTGTCAACAACCTGGATGGCGCTATCCATCCATTCCACTTGCACGGTCACCAGATCCAGGTTGTCGAGCGCCCTCACACTGGTGCTGGCGTGTGGACCGGTTCTAACGTCCCATCCAACCCCATTCCGTCCAAGAGAGACGTAGTCTCAGTCAATGGCAACTCCCATGCGGTCCTTCGCTTCGTCGCCGATAACCCTGGCGTCTTCTTGTTCCACTGCCACATCGAATGGCATGTTGAGATGGGTCTTACTGCGACTTTGATCGAGGCCCCCGAGAAACTTCACGGGTATCCCATCCCTCAGGAGATGATTGATTCCTGCCAATCTCAAGGCATTCCCGTATCCGGAAACGCTGCCGGCAACAGCAATGCTGACGATACCGCTGGATTCGTCACCATCCCTCCAACCACCTACTATGGTGCAACATATCCCTCCCCCAACGGAGGATCAGCCTAG", "translation": "MYKSTLPTLALLAQAAGTWASTVTYEWDVTWVNASPDGFERPVIGINGEWPCPPIKANVGDTILINMTNSLGNQTTGLHFHGINQINTNFMDGASMVNQCPVLPGSSMTYEFVADAPGTFWYHSHNMGQYPDGLRGPLIIYDPNDPYGNDYENEVILTVSDWYHNQTIPLVQQLLSPDNAQFRPPIPDTLIVNEGSDFNIQLDVGKTYRVRIISFAALASFMVHFGGHSMEVITIDASYVQKQEVDQLRVTPAQRYDVLITGSESDHGQNFPFLVAMDVNRDFEATGTTPPVSWNFNATGYLITDPNLPTDSVDVVQTFQPYDESLFVSYDLQPALGPVTKTWVLDFNFCRDENGYSRACFNNQTYIGQKTPALYSAATLGDKNSDPTAYGGVLPFIVNYGDIVELVVNNLDGAIHPFHLHGHQIQVVERPHTGAGVWTGSNVPSNPIPSKRDVVSVNGNSHAVLRFVADNPGVFLFHCHIEWHVEMGLTATLIEAPEKLHGYPIPQEMIDSCQSQGIPVSGNAAGNSNADDTAGFVTIPPTTYYGATYPSPNGGSA"}, "identity": 0.5284974093264249, "similarity": 0.6787564766839378}, "063b2225-7af7-4475-b791-28632022f977": {"uid": "063b2225-7af7-4475-b791-28632022f977", "query": {"uid": "380cbf72-173d-4dee-9b1d-b1ffdfaad7ab", "label": "KAF4827096.1", "names": {"protein_id": "KAF4827096.1", "cluster_role": "hit_required"}, "start": 9117, "end": 10015, "strand": 1, "sequence": "ATGGCTCCCTCCGCCGACTTCAACACCTCCGCCCAGCAGGCCGGCGCCGCCGACCCCGCCCGCCCCTTCGTCGGCAAGGTCGCCCTGATCACCGGCGCCGGCCGCGGTATCGGACGCGGCATCGCCCTCGAGCTCGGCAAGCGCGGCGCCAACGTCGTCGTCAACTACGGCTCCTCCGCCGGCGCCGCCGAGGAGGTCGTCGCCGAGATCCAGAAGATGGGCGCCAAGGCCGTCGCCCTCAAGGCCAACATCTCCAAGCCCAAGGAGGTCGTCGACCTCTTCGACCGCGCCGTCGCCCACTTCGGCCGCATGGACTTCGTCATCTCCAACTCGGGCAAGGAGGTCTGGTGCCCCGAGGAGGACGTCACCGAGGAGCTCTACCAGGACATCTTCGACCTCAACACCCGCGGCCAGTTCTTCGTCGCCCAGCAGGGCCTGAAGCACTGCGGGCGCGGCGGCCGCATCCTCCTGACCTCCTCCATCGCCGCCGTCATGGGCGGCATCCCCAACCACGCCCTGTACGCCGGCTCCAAGGCCGCCGTCGAGGGCTTCACCCGCGCCTTCGCCGTCGACTGCGGCGCCAAGGGCATCACCGTCAACGCCATCGCCCCTGGCGGTGTCAAGACCGACATGTACGATGAGAACTCGTGGCACTACGTCCCCAACGGCTACAAGGGCATGCCCATCGAGATCATCGACCAGGGCCTGGCCAACATGAACCCCCTCAAGCGCGTCGGTGTCCCCGCCGACATTGGCAAGGTCGTCGCCTCTCTGTGCCACTCCGACTGCGAGTGGATCAACGGTATGTTACTCTAGCCCTGAATCACAACAATGAAGACAACGTGCTAATCAACACCAAATAGGCCAAGTTATCAAGGTCACCGGTGGCGGCTGCTAA", "translation": "MAPSADFNTSAQQAGAADPARPFVGKVALITGAGRGIGRGIALELGKRGANVVVNYGSSAGAAEEVVAEIQKMGAKAVALKANISKPKEVVDLFDRAVAHFGRMDFVISNSGKEVWCPEEDVTEELYQDIFDLNTRGQFFVAQQGLKHCGRGGRILLTSSIAAVMGGIPNHALYAGSKAAVEGFTRAFAVDCGAKGITVNAIAPGGVKTDMYDENSWHYVPNGYKGMPIEIIDQGLANMNPLKRVGVPADIGKVVASLCHSDCEWINGQVIKVTGGGC"}, "target": {"uid": "a7a43970-6f8a-4602-867a-63966eba3297", "label": "RBQ84559.1", "names": {"protein_id": "RBQ84559.1", "cluster_role": "hit_required"}, "start": 28137, "end": 29042, "strand": 1, "sequence": "ATGGCCCCTGTTGCTGCAGAGGATATTGTGCCGGACGCTGCTGAGCGACAGCAAACCCCTGACCCCTTCGACGCCGCCCGCCCATTCCTTGGCAAGGTCGCTCTCGTCACCGGATCCGGTCGTGGAATTGGCAAAGGCATCGCTCTTGAGCTTGGCAAGCGCGGCGCCAAAGTTGTCGTCAACTACGGCTCCTCCGCTGCGGCAGCCGAGCGGGTGGTTTCGGAACTTGCAGATGTCGGCACAAAGGCCATTGCCCTCCAAGCCAACATTAGCAAGCCTGCGGAGGTCATCGATCTCTTCGATCGTGCTATTGCTCACTTTGGCCGCATCGACTTCGTCATCTCCAACTCGGGCAAGGAGGTTTGGTGCCCGGAGACCGAGGTCACCCAGGAGCTGTTCAATGACATTTTCGACCTCAACTGCCGTGGCCAGTTTTTTGTCGCCCAGCAGGGTCTCAAACACTGCGCGCCCGGTGGCCGTATCATACTGACGTCGTCAGTTGCTGCTTCCATGGGCGGCATTCACAACCATGCCCTGTATGCCGGCTCCAAGGCTGCTGTCGAAGGGTTCACGCGCGCCTTTGCCGTCGACTGCGGCGAGAAGGGTGTGACTGTCAATGCCATCGCCCCCGGCGGCGTGAAGACAGACATGTATGATGAAAATGCTTGGCACTATGTCCCTGGCGGCTTTAAAGGCATGCCCATCGAGACTATCGACCAAGGCCTTGCCAACATGAACCCCCTGAAGAGAGTTGGTGTGCCCGCCGACATTGGTAGAGCCGTCTCTGCCCTGTGCAGTGAAGACTGCGAGTGGATCAACGGTAAGGTACCCCGGGCTTTCCTGCGGTTATTTGTGACTTACGTTCAGCAGGTCAAGTTATCAAGGTCACCGGCGGTGGCACCTGA", "translation": "MAPVAAEDIVPDAAERQQTPDPFDAARPFLGKVALVTGSGRGIGKGIALELGKRGAKVVVNYGSSAAAAERVVSELADVGTKAIALQANISKPAEVIDLFDRAIAHFGRIDFVISNSGKEVWCPETEVTQELFNDIFDLNCRGQFFVAQQGLKHCAPGGRIILTSSVAASMGGIHNHALYAGSKAAVEGFTRAFAVDCGEKGVTVNAIAPGGVKTDMYDENAWHYVPGGFKGMPIETIDQGLANMNPLKRVGVPADIGRAVSALCSEDCEWINGQVIKVTGGGT"}, "identity": 0.7816901408450704, "similarity": 0.8485915492957746}, "848a28dd-5849-421a-ac14-0a12cc03b2ed": {"uid": "848a28dd-5849-421a-ac14-0a12cc03b2ed", "query": {"uid": "03190166-fa0c-404b-b9c7-20b31cf64b1e", "label": "KAF4827098.1", "names": {"protein_id": "KAF4827098.1", "cluster_role": "hit_required"}, "start": 35277, "end": 41989, "strand": -1, "sequence": "ATGGCCGACAAGATGTCTTATCTCCTCTTCGGAGATCAGTCACTTGATACCCATGGATTTCTCGCCGAGTTCTGCCGTTCAGGAAATCCGAGCACCCTCGCGAAGACGTTCCTCGAGCAGGCTGGCCAGGCTTTGAGGGAGGAGATCGATGGTTTGGGGAAGTTGGAACGGTCGAAGCTCCCCACGTTCCTGACCCTCCGACAGCTCAACGAACGATACCACGCCCAGAGCATCAAGCACCCCGGTATCGACAGTGCCCTGCTTTGCATCACCCAGCTGGCTCACTACATTGAGTACGTCCCCCCAAGCCTTCCCAGGCATGAGACAGAACTCTTGCCGGATTAGTAACTAACACACCCGCAGCCGCACTGAGAAGGAGCCTCAAGATGTCTGCCTTCACGACCAAACATTCTTCATGGGTCTCTGCACGGGGCTATTTGCCGCCGCTGCTATCGCCTCGACCCCCTCAGTCTCTACCTTGATACCCCTTGCCGTTCAGGTAGTCCTCATGGCCTTCAGAACTGGCTCTCACGTCGGTTCGTTGGCTGAGAGACTCAGCCCGCCGGTCGGCCAATCTGAACCTTGGACCCATATCCTTCCTGGCCTGAAGGAAGCCGAAGCCAAAGAGGCTCTCTTTAATTTCCATGAATCTAATGTGAGCTTTGCTGTCGTACACGGTGTTTGTCTCACAAACTAACCTCCAGCAGTACATCCCCGTCGCCAGCCAAGCATACGTTAGCGCTGTGTCGGCATCAAGTCTTGCGATCTCCGGACCGCCAGCAACACTGAAGGCCCTGGATGACCAGAACGTCTTCGGTGTCAAGTCCACGGCAATCCCCGTCTACGGACCTTACCATGCGGCTCATCTCCACGGCACTGCCGACATCGAGAAGATTCTTCGCCTTGACGACCCCAAGGTTACCGAGGTCTTGGAGAAGAGCAAGCCCCGCTCTGCCATTATGTCTGGCACCAAGGGTATCTGGTTCGCTGAGACTAGCACCAAGTCTTTGCTCCAGGCTGTAGCTCACGAGTGCCTCGTCGACGTCCTTCAGTTCCAGAAGGGCATTGACGGCTGCATTGAGACTGCCCGTGACTTTGAGGGATCAACATGCCTCGTTATCCCCTTCGGCCCTACACACAACGCCGAGACCCTCCAGAAGACGATCAAGGACCGCACACAGCTTGACGTTATCGTCCGCCCTGGTCCCAAGATCCAGAGGGAGAGCTACAACTCAAAGATCGGTAACCACGGTCCAGCCGGCAAGTGCAAGCTCGCCATCGTCGGTATGGCAGGTCGCTTCCCTGACGCTGCCAGTCACGAGAAGCTTTGGGAGCTCCTGGCCAAGGGCTTGGATGTTCACAGAGTCGTTCCTGCCGATCGTTTCCCCGTCGCTACTCACTACGACATCACTGGCAAGGCTGTCAACACGAGTCACTCCCAGTACGGATGCTGGATTGAGAACCCCGGCTACTTCGACCCCAGATTCTTCAACATGTCTCCCCGTGAGGCTTTCCAGACCGACCCCATGCAGCGTATGGCGTTGACGACTGCCTACGAGGCCCTCGAGATGTGCGGTTATGTCCCTAACCGTACTCCCTCTACGAGACTGGATCGTATCGGTACCTTCTACGGTCAGACTTCCGACGATTGGCGTGAAATCAACGCCGCCCAGGAGGTCGATACCTACTACATCACCGGTGGTGTCCGCGCTTTCGGCCCTGGTCGCATCAACTACCACTTTGGCTTCAGTGGCCCTAGTCTGAACATTGACACGGCCTGCTCTTCCAGTGCTGCTGCCCTGAACGTTGCTTGCAACTCACTGTGGCAGAAGGACTGCGACACTGCTATTGTTGGTGGTCTGTCCTGCATGACCAACCCCGACATTTTCGCCGGTCTCAGTCGTGGTCAGTTTTTGTCCAAGACTGGACCTTGCGCTACCTTCGACAATGGTGCCGATGGATACTGCCGTGCTGACGGCTGTGCCTCCGTCATCGTCAAGCGTCTGGAGGATGCTATCGCGGACAAGGACAATGTCCTCGCGGTGGTCTTGGGCACGGCTACCAACCACTCCGCTGATGCCATTTCCATCACTCATCCCCACGGTCCTACCCAGTCCATTCTGTCGAGCGCTATTCTCGACGATGCGGGTGTTGACCCTCTCGATGTCGACTACGTCGAGATGCACGGTACCGGCACCCAGGCCGGTGACGGTACTGAGATGGTTTCCGTCACGAACGTCTTCGCTCCTGCCGATCGCAAGAGACCCGCGGACAGACCTTTGTACCTTGGTGCCATCAAGTCCAACGTCGGTCACGGAGAGGCTGCTTCGGGTGTGACTGCCCTTTGCAAGGTTCTCATGATGATGCAGAAGAATGCTATCCCGCCCCACGTCGGTATTAAGAAGGAGATCAACAAGACTTTCCCCAAGGACTTGTCAGAGCGCAATGTCAACATTGCATTCCACCTCACCCCCTTCAAGAGGAGAGATGGCAAGCCTAGACGTATCTTCGTCAACAACTTCAGTGCGGCTGGTGGCAACACCGGTCTGCTCCTTGAGGACGCTCCTCACCTCAAGGCTGCTGAGGTTGATGCTCGCAATGTCCAGGTCATTACCGTCACTGGCAAGTCCAAGGCTGCCATGATCCGCAACGCCGAGAGACTCGTTGCTTGGATGGAGCAGAACCCCCAGACTCCTCTGTCCCACGTCGCCTACACCACGACTGCTCGTCGCATCCAGCACTACTGGCGTATGAACGTCGCTGCTTCTGACTTGCCTGAGGCTCAGCGCCTTATCAAGGACAGACTCAAGGAAAACTTCAGCCCCATCTCCACTCAGCAGCCCAAGGTTGCGTTCATGTTCACTGGCCAAGGTTCCCACTACGCTGGCCTTGGCAAGGACCTGTACGCTCACTACCGCGTCTTCCGTGACAGCATTGATGAGTTCAACCAGCTGGCACAGATCCACGGCTTCCCCAACTTCCTGCCTCTTATCGACGGCAGCGAGTCTGATGTTACTAAGTTGTCTCCTGTTGTTGTTCAGCTCGGACTGTGCTGCTTCGAGATGGCTCTCGCCCGTCTCTGGGCCTCTTGGGGTATCAAGCCCTCGGCTGTTATGGGTCACTCTCTTGGAGAGTACGCCGCTCTCAACGCCGCTGGTGTCCTTTCTGCCAGCGACACTATTTACCTTGTTGGAGCTCGCGCTCAGCTCCTTGTTGAGAAGTGCACCGCAGGCACTCACGCCATGCTGGCTGTCACTGGCCCTGTCGACGCTGTCATGGAGGCTCTCGGCTCTCAGTCTGAGGCTGTCAATGTGGCTTGCATCAACGGCCCCCGCGAGACTGTTCTCAGCGGCGCTTCCACCAAGGTCAGCGAGATCTCCTCGACCCTCGGTGCCGCCGGATTCAAGTGCACTCAGCTCAAGGTGCCTTTCGCTTTCCACTCTGCCCAGGTTGACGCTATCCTGGACGACTTCGAGACTCTCGCTCGCTCTGTGAGCTTCGAGGTTCCCCAGGTTCCTATCATCTCTCCCCTCCTCGGAAAGATGGTTGAGAACGAGCCTATCAATGCTGCTTATCTCCGCAACCACGCTCGCGACGCGGTCAACTTCCTTGGCGGCCTTGTTCACGCTCAGCAGTCTGGCTCTATTGACGAGAAGACTGTCTTCCTTGAGATTGGACCTCACCCTGTGTGTGCCAACTTCGTCAAGTCGTCGTTCGGCATCAGCTCCATCGCCGTTCCCACTTTCCGCCGCAACGAGTCTACCTACAAGGTTCTCAGCAACACTCTGTGCACTCTCCACACTGCCGGCATCAACCTTGACTGGGACGAGTTCCACCGCGACTTCAGCGACTGCACCCGCCTCTTGGACCTTCCCACCTACTCTTTCGACGAGAAGAACTACTGGCTTCAGTACACTGGCGACTGGTGTCTTACCAAGAACCGTGGCCCTGCCGCCGTTAAGGCTCCTCTCCAGATTGAGCCGGCGAAGCCCAAGCTCTCTACTACCTCTGTGCACGCGATTACCAACGAGGACGTCAAGGGTGACATCGCCATCATCGAGACCGAGACTAACCTGTCTCGTCCTGACACTCGTCCTCTTGTTGAGGGTCACTTGTGCAACGGTGCGCCTCTGTGCCCGTCGACCTTGTACGCCGACATGGCGATGACCATCTGCGACTACGCCTACAAGATGCTTCGCCCCGGCACTGAGGACATTGGCTTGAACGTCGCCAACGTCGAGGTTCCCAAGACTCTCATTTTCGATGAGAAGATTGATGCCCACATGCTCCGCACCACGGTCACCGCCAACGCCGCTCTTGGCTACGCCGACGTCAGCTTCCACACTGGCGAGGGCTCCAAGAAGGTCGAGCACGCACACTGCAAGGTCGTGTACGGCAGCACCGAGCAGTGGGCTGATGAGTTTGAGCGTGTCACTTACCTCATCAAGGGCCGTGTTGATGCTCTTGAGGAGGCTGAGAGACAGGGCAAGGCTTCCAAGATTGGCCGCGGCTTGGCTTACAAGCTCTTCAACGCCCTCGTCGACTACGACCCCAAGTACCAGGGTATGGAGGAAGTCATCTTGGACAGCAAGTCTTGTGAGGCTACTGCGAAGGTTACCTTCCAGACCACCGACAAGGATGGCAGCTTCTTCTTCAACCCTTACTGGATTGACAGCTGTTGCCACATTTCTGGCTTCATTATCAACGGTACTGATGCTGTTGACTCTCGTGAGCAGGTCTTCATTTCTCACGGATGGGGATCTCTCAGGTTCACTGAGAAGCTCGACCCCAAGAAGTCCTACCGCTCTTACATCCGCATGCAGCCTGTCAAGGGTACTAAGATGATGGCTGGTGACGCGTACGTCTTTGACGGCGACCGCATCATCGGTGTTGCCGGCGATGTTAGGTTCGCCTCCATCCCTCGCAAGGTCCTCAACATGGTCCTGCCGCCCCGCGGACGTGCCCTTGCTGGCGCTGCTCCCGCTCCTGCCGCTGCCGCGGCCAAGGCCGCGCCCGCCAAGGCCGCTCCCAAGGAGAAGGCTGGCAAGGAGAAGGGCACCAAGCAAGTCACCGCCAGCAACCTCAAGACTGTCAATGCCAAGCTTGCTAAGCGGTCTGTCGTTCAAGAGGTCTTTGACATCTTGGCCAAGGAAGTCGGTGTCACCCACGACGAGCTTGCCGACAACATTGCCTTCACCGATCTTGGCTGCGACTCTCTCATGGCCCTGACCGTTTCTGGCAGAATGCGTGAGGAGCTCGACATAGATATCGACTCTCATGCCTTCGTCGAGTACCCCACCATCGGTGCCTTCAAGGCTTTCCTCGCCCAGTTCGAGACGGCTGGCGGCAAGGAGAGTTACGTCCAGGACTCTGGTGACTCCAGTGGCTCCGTTTCTGAGACTCCCGAGCTTGAGTCTGACTCGAATGTCACCACCCCCTACGAGGAGAGTGACCGCTCGGTCAAGGGCGAGGGTGATGATGAGGCTTCTGGTGACCTCCAGAACATCCTCCGCGACACTATTGCCACTGAGATGGGTGTGGAGGTTGATGAGATTGTTGCCGCTCCTGATCTGGCCGCTCTTGGTATGGACTCTCTGATGAGTTTGTCCATCCTGGGCACGCTTCGTGAGAAGTCTGGCATGGATATCCCCAACGACCTCTTCGTCACCAACCCCTCTTTGCTTGAGGTTGAGAAGGCTCTTGGCATTGGCCCAAAGCCCAAGCCCAAGGCTGCACCCCCCAAGCCCGCTCCGGTTCGTCGTGAGCCTAAGGTCCAGCCTACCAAGGAGATTAACACTCACCCTGGTAACACCACGGCTTCCATCACCAAGCCTCCCCCACCCAAGGAGATTGTCGACAACTACCCTCACCGCAAGGCCACATCAATCCTCCTCCAGGGTAGCACTCGCACTGCCACTAAGAACCTCTGGATGGTTCCTGACGGCTCGGGTTGCGCCACCTCCTACACCGAGATCAGCCAGGTTTCCTCCGACTGGGCTGTCTGGGGTCTCTTCTCCCCCTTCATGAAGACTCCTGAGGAGTACAAGTGCGGTGTATACGGCATGGCTTCCAAGTTCATTGAGGCCATGAAGGCCAGACAGGCTAAAGGCCCCTACTCCCTGGCAGGTTGGTCTGCGGGTGGTGTCATCGCCTATGAAATCGTCAACCAGCTTACCAAGGCTGGCGAGACTGTCGACAACCTCATCATCATCGACGCTCCTTGCCCCATCACCATTGAGCCCCTCCCCAAGTCCCTCCACGCCTGGTTTGCCTCCATCGGCCTCCTCGGCGAGGGTGACGACGAGTCTGCCAAGAAGATTCCTTCTTGGCTCCTCCCCCACTTCGCTGCCAGTGTTACCGCCTTGAGCAACTACACTGCGGAGCCTATCCCCAAGGACAAGTGCCCCAACGTCATGGCCATTTGGTGCGAGGATGGTGTATGCCACCTTCCCACCGACCCTCGCCCGGATCCTTACCCGACGGGCCATGCTCTCTTCCTGTTGGACAACAGGACCGACTTCGGTCCCAATCGCTGGGACGAGTACCTGGACATTAACAGGTTCAGGACTAGGCACATGCCTGGTAACCACTTTTCCATGATGCATGGCGACTACGTAAGTCTTCTCATCTTATGCATGGTCTTGAATATTAACTAACATCCTCTTAGGCCAAGATGCTTGGACAGTTCATTCGTGAAGCGGTTTGCGAGTAA", "translation": "MADKMSYLLFGDQSLDTHGFLAEFCRSGNPSTLAKTFLEQAGQALREEIDGLGKLERSKLPTFLTLRQLNERYHAQSIKHPGIDSALLCITQLAHYIDRTEKEPQDVCLHDQTFFMGLCTGLFAAAAIASTPSVSTLIPLAVQVVLMAFRTGSHVGSLAERLSPPVGQSEPWTHILPGLKEAEAKEALFNFHESNYIPVASQAYVSAVSASSLAISGPPATLKALDDQNVFGVKSTAIPVYGPYHAAHLHGTADIEKILRLDDPKVTEVLEKSKPRSAIMSGTKGIWFAETSTKSLLQAVAHECLVDVLQFQKGIDGCIETARDFEGSTCLVIPFGPTHNAETLQKTIKDRTQLDVIVRPGPKIQRESYNSKIGNHGPAGKCKLAIVGMAGRFPDAASHEKLWELLAKGLDVHRVVPADRFPVATHYDITGKAVNTSHSQYGCWIENPGYFDPRFFNMSPREAFQTDPMQRMALTTAYEALEMCGYVPNRTPSTRLDRIGTFYGQTSDDWREINAAQEVDTYYITGGVRAFGPGRINYHFGFSGPSLNIDTACSSSAAALNVACNSLWQKDCDTAIVGGLSCMTNPDIFAGLSRGQFLSKTGPCATFDNGADGYCRADGCASVIVKRLEDAIADKDNVLAVVLGTATNHSADAISITHPHGPTQSILSSAILDDAGVDPLDVDYVEMHGTGTQAGDGTEMVSVTNVFAPADRKRPADRPLYLGAIKSNVGHGEAASGVTALCKVLMMMQKNAIPPHVGIKKEINKTFPKDLSERNVNIAFHLTPFKRRDGKPRRIFVNNFSAAGGNTGLLLEDAPHLKAAEVDARNVQVITVTGKSKAAMIRNAERLVAWMEQNPQTPLSHVAYTTTARRIQHYWRMNVAASDLPEAQRLIKDRLKENFSPISTQQPKVAFMFTGQGSHYAGLGKDLYAHYRVFRDSIDEFNQLAQIHGFPNFLPLIDGSESDVTKLSPVVVQLGLCCFEMALARLWASWGIKPSAVMGHSLGEYAALNAAGVLSASDTIYLVGARAQLLVEKCTAGTHAMLAVTGPVDAVMEALGSQSEAVNVACINGPRETVLSGASTKVSEISSTLGAAGFKCTQLKVPFAFHSAQVDAILDDFETLARSVSFEVPQVPIISPLLGKMVENEPINAAYLRNHARDAVNFLGGLVHAQQSGSIDEKTVFLEIGPHPVCANFVKSSFGISSIAVPTFRRNESTYKVLSNTLCTLHTAGINLDWDEFHRDFSDCTRLLDLPTYSFDEKNYWLQYTGDWCLTKNRGPAAVKAPLQIEPAKPKLSTTSVHAITNEDVKGDIAIIETETNLSRPDTRPLVEGHLCNGAPLCPSTLYADMAMTICDYAYKMLRPGTEDIGLNVANVEVPKTLIFDEKIDAHMLRTTVTANAALGYADVSFHTGEGSKKVEHAHCKVVYGSTEQWADEFERVTYLIKGRVDALEEAERQGKASKIGRGLAYKLFNALVDYDPKYQGMEEVILDSKSCEATAKVTFQTTDKDGSFFFNPYWIDSCCHISGFIINGTDAVDSREQVFISHGWGSLRFTEKLDPKKSYRSYIRMQPVKGTKMMAGDAYVFDGDRIIGVAGDVRFASIPRKVLNMVLPPRGRALAGAAPAPAAAAAKAAPAKAAPKEKAGKEKGTKQVTASNLKTVNAKLAKRSVVQEVFDILAKEVGVTHDELADNIAFTDLGCDSLMALTVSGRMREELDIDIDSHAFVEYPTIGAFKAFLAQFETAGGKESYVQDSGDSSGSVSETPELESDSNVTTPYEESDRSVKGEGDDEASGDLQNILRDTIATEMGVEVDEIVAAPDLAALGMDSLMSLSILGTLREKSGMDIPNDLFVTNPSLLEVEKALGIGPKPKPKAAPPKPAPVRREPKVQPTKEINTHPGNTTASITKPPPPKEIVDNYPHRKATSILLQGSTRTATKNLWMVPDGSGCATSYTEISQVSSDWAVWGLFSPFMKTPEEYKCGVYGMASKFIEAMKARQAKGPYSLAGWSAGGVIAYEIVNQLTKAGETVDNLIIIDAPCPITIEPLPKSLHAWFASIGLLGEGDDESAKKIPSWLLPHFAASVTALSNYTAEPIPKDKCPNVMAIWCEDGVCHLPTDPRPDPYPTGHALFLLDNRTDFGPNRWDEYLDINRFRTRHMPGNHFSMMHGDYAKMLGQFIREAVCE"}, "target": {"uid": "6b258c59-fa1e-4a68-87bb-bf9841554a26", "label": "RBQ75266.1", "names": {"protein_id": "RBQ75266.1", "cluster_role": "hit_required"}, "start": 0, "end": 6707, "strand": -1, "sequence": "ATGGTCGGCACCATGTCTTTTCTCCTCTTTGGAGACCAGTCGCTCAACACGCATGCCTTCTTGGCCGAGTTCTATCGTCTAGGGGCCCCGAGCATCCTTGCCAAGACCTTTCTCGAACAGGCCGGCCAGGCTTTGAGGGAGGAGATTGATGGTTTGGGCAAGCTGGATCGCGCCCAGCTACCCATCTTTCGCACTCTCCAACAGCTTAACGAGAGATACCACGCCCAGTCTCGCAAGCACTCCGGTGTTGACAGCGCCTTACTCTGTGTCGCTCAACTAGCTCACTATATCGAGTAAGCCCCTGAACAGACTCCAGGAGAGATGGAACACAGAGAACTGACGTAACCGTATAGTCGAGCTGAAAAGGAGCCTCAAGATGTAGTGGCCCATGAGGACACCTACATTCTCGGGCTTTGCACTGGTCTGTTCGCTGCTGCAGCCGTGGCGTCGACCGATTCTGTATCTACCCTGATACCCCTTGCCGTACAGACTGTCCTGATGGCATTCCGAATTGGCTCACATGTCGCTTCACTGGCGGAGAGGCTGTGCCCTGCCACTGATCGGTCTGATCCTTGGACGCACGTCCTGGTCGATGTCACCGAGGCAGATGTCAACAAGGCGCTCCAAAGCTTCCACTCCTCCCATGTAAGCACGCCCACCTACTCTGCAATGGTTTCGACAGCTGTTAATATTGTACTGCCTAGTCCGTACCTCCTCCTAGCCAGGCCTACATTAGTGCTGTGTCTACCCACCGTCTAGCCGTCTCTGGCCCTCCAACCACTCTCAAGGCGTTGGTGGAAAGCAATCTATTGGGTGCACAGTCGACATCGATCCCTGTCTACGGGCCGTATCACTCTGCCCACCTGCACTCTGGTGTCGACATTGACAAACTGCTGGGGCTTGACGACGTGAACGTTACTCGTCTCCTCGAGCAGACCAGGCCGCGTTCGGCGGTCATGTCTGGAGCTCGAGGCACCTGGATCGCCAGCCTCGACACGAAGGATCTTATTCGTGCTGTCACTCGAGAGTGCTTGACGGAGCTACTACAATTTCACAAGGGCCTAGAACTCTGTGTTGAGACAGCGCAAGCTTTCGACGGTACCAGCTGCTTGGTCATCCCCTTCGGCCCAACAACAAACGCCGAGAGTCTCTCCAGTCTCATCAGGCAAAAGACAAAGCTCACCGTCATCACCTGTCAACCACCAAAAGTCACAAACAACAGCGACGCTCGTATTGGCAATCATGGATCCAGTGGAAAGTGCAAGCTAGCCATTGTGGGCATGGCTGGTCGCTTTCCAGATGCTGCAAGCCACGAAAAGCTGTGGGAGCTTCTGTCGCAGGGCTTGGACGTCCACCGTGTCGTACCAGCTGACCGATTCAATATCGACACACACTATGATATCACAGGCAAAGCTATCAACACTAGTCATACCCAGTATGGCTGCTGGATTGAGAACCCTGGACTCTTCGACCCTAGGTTCTTCAACATGTCGCCGCGCGAAGCCTACCAGACCGACCCCATGCAACGCATGGCCCTGACCACGGCTTATGAAGCCTTGGAAATGTCTGGGTATGTCCCGAATAGGACAGCCTCTACCAGGCTTGACCGGATTGGTACATTTTACGGTCAGACCTCCGATGATTGGCGAGAGATCAATGCCGCACAGGAAGTCGACACATACTTCATCACCGGGGGAGTACGCGCCTTTGGCCCTGGCAGAATCAACTACCACTTCGGTTTCAGTGGACCTAGTCTGAACATCGATACAGCCTGTTCTTCCAGTGCCGCAGCTCTGCAAATCGCATGCACCTCGCTCTGGGCCAAGGACTGTGACACGGCAGTCGTTGGCGGCTTGTCTTGCATGACCAACCCCGATATTTTCTCAGGACTCAGCCGTGGCCAGTTCTTGTCCAAGACTGGTCCCTGTGCTACGTTTGACAATGGAGCTGATGGTTACTGCCGAGCTGATGGCTGCGCCTCCGTCATTGTGAAGCGTCTGGATGATGCCATTGCCGACAAGGACAATGTCCTGGCGGTCATCCTGGGCACGGCTACCAACCATTCTGCCGACGCCATATCGATTACCCATCCTCATGGACCTACGCAGTCGATCCTATCATCAGCCATTCTCGATGAGGCTGGCGTCGATCCTCTCGATGTTGACTACGTCGAGATGCACGGCACTGGTACTCAGGCCGGTGATGGCACGGAGATGGTCTCCGTCACAGACGTTTTCGCACCTGCCAACCGCAAGCGCCCGGCAGACAGACCTCTGTATCTCGGCGCTGTGAAATCTAACATCGGCCACGGTGAGGCTGCTTCAGGTGTGACAGCTCTCTGCAAGGTTCTCATGATGATGCAAAAAAACGCCATCCCTCCTCACGTCGGCATAAAGAAGGATATCAACAAGACCTTTCCAAAGGATCTTGCGGAGCGAAACGTCAACATCGCTTTCCACATGACACCTCTCAAAAGGCATGATGGGAAACCCAGGAGAATCTTCATAAACAACTTCAGCGCCGCCGGCGGTAATACTGGTCTCCTTCTTGAGGATGGTCCTAGCCAGACGCCCACACAGGCGGACCCTCGCAGTGTTCAAGTCATTACTATCACGGCCAAATCCAAGACGGCCATGATTAAGAATGCTGAGCAATTGGTTACGTGGATGGAGAAGAATCCCGAAACCCCGCTTGCTGATGTTGCTTACACCACAACGGCCCGTCGCATGCAACACTACTGGCGCCTGAACGTCGCCGCCTCCACCTTGTCTGAAGCCATGTCGGCCATCAAAGAGAGGCTCACTCAAAACTTTGTGCCCATCTCGACTGAGCAGCCAAAGGTGGCCTTCCTGTTCACAGGTCAAGGCTCTCATTATGCTGGTCTTGGCAAGGACCTCTACGCCCACTACTCTGTCTTCAGAGACAGCATCAATGAGTTCAATCATATCGCCGAAGTCCATGGCTTCCCGTCTTTTGTGCCATTGATTGATGGCAGCGAGCCTGATGTCTCCAAGCTATCACCCGTGGTTGTGCAGCTTGGCCTTTGCTGCTTCGAGATGGCTCTGGCAAGGCTGTGGGCTGCATGGGGTATCAGGCCTGCTGTGGTTCTGGGGCACTCTCTCGGAGAATATGCTGCTCTGAACGTCGCCGGCGTACTGTCCGCAAGCGACACCATATATCTTGTCGGCAGTCGCGCTCAGCTTCTCGTTGACAGGTGCACTGCTGGTACCCATGCCATGCTTGCTGTGCAAGGCCCGGTTGGGACTGTCAACGAGGCTCTCGGTTCCGAATTCGCCTCAGTCAACATCGCCTGCATCAACGGGCCTCGTGAGACCGTTCTCAGTGGTGAAGCTGACCACATGATGAAGATTGCCACGCAATTGGGCGCGTCTGGATTCAAGTGCACCCAGCTGAAGGTCCCCTATGCTTTCCACTCGGCCCAAGTCGAGCCAATTCTTGACGAATTTGAGCATCTTGCCCGTTTCACTCGCTTCATGCCTGCTCAGGTGCCTATTATCTCACCTCTTCTCGGTAAACTCGTCGAGCATGAGCTTATTGACCCTTCATATCTTCGCAAACATGCCCGTCAGCCTGTGGACTTCCTCGGGGGCATCATCTCGGCACAACAATCAGGAGCAATCAACGAGAAGACCGTCTGGCTGGAAATCGGCCCTCATCCTGTGTGCGCCAACATGGTCAAGGCTGCTTTTGGAGTGGCCACCATTGCGGTACCCACGCTTCGACGCAATGAGTCAACCTACAAGACCTTGAGCAACGGGTTGTGCACTTTGCACACCGCAGGCCTGAACCTTGACTGGAATGAGTACCATCGGGATTTCAGCGAGTCTACTCGTCTACTCAATCTGCCCAGCTATTCCTTCGACGAGAAGAACTACTGGCTGCAGTATAGTGGTGATTGGTGTCTCACCAAGAACCGGGGCTCGGCTCCGGCCAAGGCGCCTGCTCTTCTGGAAGCGCCAAAGCCCAAGCTCTCGACAACTTCAGTGCATGCCGTCACCAAGGAGGAAATCAACGGGGATATTGTCATCATTGAGACCGAGACCAACCTTTCCCGCGAGGATACAAGAAACATTCTTGAGGGACACTTGTGCAACGGGACCCCTCTCTGCCCTTCGACGCTGTACGCGGATATGGCAATGACCATCTGTGACTACGCTTACAAGCTGGTACGACCCGAAGCTGAAAAGACTGGACTCGATGTTTCCGATGTGGAAGTTCCCAAGACATTGATCTTCGATGATAAGGTCGAATCTCACATGCTGCGCTGCAAAGCAACTGCCAATATTGTTCTTGGTCACGCTGATCTTGTTTTCCACACTGGCGAAGGCCCAAAGAGGACTGAGCACGCGAAATGCAGGGTCAACTTTGGCAACACCGAACAGTGGGCTGACGAGTTCGAGCGTGTCAAATATCTCATCAGCGGTCGCATTGATGCCCTCGTTGAGGCCGAGAAAGTTGGGAAGGCTTCAAAGATCGGCAGAGGCCTGGCCTACAAGCTTTTCACTGCCCTTGTGGACTACAACCCTCGTTTCCAGGGGATGGAAGAAGTTATTCTCGACAGCCGAACATGCGAAGCCACCGCCAAGGTCTCCTTCCAGACGAGCGAGAAAGATGGAAACTTTTTCTTCAGTCCGTACTGGATTGATAGCTGCTGCCACATATCCGGCTTCATCATCAATGGTACAGATGCGGTGGACTCGCGCGAGCAAATCTTCATATCCCATGGTTGGGGCTCCCTCAAGTTCATCGAAAAGCTCGATGCCTCCAAGACGTACCGCTCCTACATCCGCATGCAGCCGGTCAAGGACACCAAGGTCATGTCTGGCGATGCTTATGTTTTCGATGGCGACCGCATCGTAGGAGTCTGTGGTAACGTTAGGTTCCAGTCGATACCTCGCAAGGTCATGAACATGGTTCTGCCGCCCCGCGGGCGCGCGGCAGCCGGCATGATCACCGGTGCTGCGCCCAAGGGTGTCTCCAAGCCCACAGTCGTGTCACCACCCAAGGCGTCTGCTCCCAAGACGAAAACCTCGAAGCCGCTGACTTCCTCGAATATTCACACCGTCAATGCAAAGCTTGCCAAGCCCACGTCAGTTGTGGCCGAGGTCATGGATATTATTGCTAAGGAAGTCGGCGTGTCTCATGACGAGCTTGCTGATAACATTGCCTTCACAGACCTTGGGTGCGACTCACTCATGGCACTCACCGTGGCTGGACGTATGCGAGAGGAGCTTGATCTGGATATCGATTCTCATGCTTTCGTTGACCACGCAACGGTCGGCGCTTTCAAGAAGTTCCTGGCCCAGCTCAAAGTTCCTGATGATGCCGGTCTTGCCCAAAAGACTCACAGCCGCTCTGGGAGCTATGGGGCCCAAGACTCTGGTGTCTCATGCGTCTCCGACTCAGAATCAGACCTGACATCTTCTGATTCTGTTGTCACAACACCCCCAAACGAAAGTGACGAGACGTCGCTGAAGGATGGTGAAAGTCACGACAGCCTACAAGCCATTGTACGGTCTACCATTGCTGCAGAAATGGGCGTTGATGTTGACGAAATTATCGCCGCTCCGGACTTGGCCGCACTTGGTATGGATTCGCTGATGAGCCTCTCCATTTTGGGCACACTGCGAGAGCAGTCAGGTTTGGATATTCCTGGCGACCTTTTCGTCCTTAACCCCTCCCTGTCCCAAGTTGAGAAGGCCCTTGGATGTGGACCAAAGCCGAAGGTAGCACCAGTAGCACCTAAAGTGCCCAGCATTGCTCGCCCAGCCTCGCCGCCGGTTGCCCCTACACGGGTCATCAACACCCATCCCGGCAACACCACGGCGAGCATCACCAAGCCCCCACCACCTAAGGAGATCGTTGATCACTACCCCCACCGCAAGGCTTCATCGACTCTTTTGCAGGGTAGTACGCGGACTGCTACCAAAAAGCTCTTCCTGATTCCCGATGGTGGCGGTTGCGCGACCTCTTACACCGAGATTAGCCAAATCTCTCCTGACTGGGCCGTTTGGGGACTCTTCTCGCCCTTCATGAAAACCCCCGAGGAATTCAATTGCGGCGTGTATGGGATGGCTGTCAAGTTTATTGAGGAGATGAAACGTCGCCAGCCGCAGGGGCCCTACCATATTGGGGGTTGGTCGGCTGGTGGTGTCATCTGTTTCGAGATTGTCAATCAGCTCACAAAGGTTGGCGAGCGCGTCGATAACTTGATCCTTATCGACTCCCCTTGCCCCGTCATTATCGAGCCGCTCCCTCGATCTCTGCACGCCTGGTTTGCTTCCATCGGGCTCCTTGGGGATCGCGAAGATGCGTCGAGCAAAAAGATTCCCGACTGGCTGCTCCCTCATTTCGCGGCTTCTGTCAATGCCCTCAGCAATTACACGGCGGAGCCCATCCCCGCCGACAAATGCCCTAACGTCATGGCCATTTGGTGCGAGGACGGCGTGTGCCACCTCCCAACCGACCCTCGTCCTGATCCGTATCCCACGGGTCACGCTCTTTTCCTCTTGGATAACCGGACCGACTTTGGTCCCAATCGCTGGGACGAATATCTCGACATTGCCAAATTCCGCACCAGGTCCATGCCAGGAAACCACTTTTCCATGATGCATGGTGACTACGTAAGTAATCGCTCGCATGCCTGCCTCAATTCACAGCGACTAATACAATCTAGGCCAAAATGA", "translation": "MVGTMSFLLFGDQSLNTHAFLAEFYRLGAPSILAKTFLEQAGQALREEIDGLGKLDRAQLPIFRTLQQLNERYHAQSRKHSGVDSALLCVAQLAHYIDRAEKEPQDVVAHEDTYILGLCTGLFAAAAVASTDSVSTLIPLAVQTVLMAFRIGSHVASLAERLCPATDRSDPWTHVLVDVTEADVNKALQSFHSSHSVPPPSQAYISAVSTHRLAVSGPPTTLKALVESNLLGAQSTSIPVYGPYHSAHLHSGVDIDKLLGLDDVNVTRLLEQTRPRSAVMSGARGTWIASLDTKDLIRAVTRECLTELLQFHKGLELCVETAQAFDGTSCLVIPFGPTTNAESLSSLIRQKTKLTVITCQPPKVTNNSDARIGNHGSSGKCKLAIVGMAGRFPDAASHEKLWELLSQGLDVHRVVPADRFNIDTHYDITGKAINTSHTQYGCWIENPGLFDPRFFNMSPREAYQTDPMQRMALTTAYEALEMSGYVPNRTASTRLDRIGTFYGQTSDDWREINAAQEVDTYFITGGVRAFGPGRINYHFGFSGPSLNIDTACSSSAAALQIACTSLWAKDCDTAVVGGLSCMTNPDIFSGLSRGQFLSKTGPCATFDNGADGYCRADGCASVIVKRLDDAIADKDNVLAVILGTATNHSADAISITHPHGPTQSILSSAILDEAGVDPLDVDYVEMHGTGTQAGDGTEMVSVTDVFAPANRKRPADRPLYLGAVKSNIGHGEAASGVTALCKVLMMMQKNAIPPHVGIKKDINKTFPKDLAERNVNIAFHMTPLKRHDGKPRRIFINNFSAAGGNTGLLLEDGPSQTPTQADPRSVQVITITAKSKTAMIKNAEQLVTWMEKNPETPLADVAYTTTARRMQHYWRLNVAASTLSEAMSAIKERLTQNFVPISTEQPKVAFLFTGQGSHYAGLGKDLYAHYSVFRDSINEFNHIAEVHGFPSFVPLIDGSEPDVSKLSPVVVQLGLCCFEMALARLWAAWGIRPAVVLGHSLGEYAALNVAGVLSASDTIYLVGSRAQLLVDRCTAGTHAMLAVQGPVGTVNEALGSEFASVNIACINGPRETVLSGEADHMMKIATQLGASGFKCTQLKVPYAFHSAQVEPILDEFEHLARFTRFMPAQVPIISPLLGKLVEHELIDPSYLRKHARQPVDFLGGIISAQQSGAINEKTVWLEIGPHPVCANMVKAAFGVATIAVPTLRRNESTYKTLSNGLCTLHTAGLNLDWNEYHRDFSESTRLLNLPSYSFDEKNYWLQYSGDWCLTKNRGSAPAKAPALLEAPKPKLSTTSVHAVTKEEINGDIVIIETETNLSREDTRNILEGHLCNGTPLCPSTLYADMAMTICDYAYKLVRPEAEKTGLDVSDVEVPKTLIFDDKVESHMLRCKATANIVLGHADLVFHTGEGPKRTEHAKCRVNFGNTEQWADEFERVKYLISGRIDALVEAEKVGKASKIGRGLAYKLFTALVDYNPRFQGMEEVILDSRTCEATAKVSFQTSEKDGNFFFSPYWIDSCCHISGFIINGTDAVDSREQIFISHGWGSLKFIEKLDASKTYRSYIRMQPVKDTKVMSGDAYVFDGDRIVGVCGNVRFQSIPRKVMNMVLPPRGRAAAGMITGAAPKGVSKPTVVSPPKASAPKTKTSKPLTSSNIHTVNAKLAKPTSVVAEVMDIIAKEVGVSHDELADNIAFTDLGCDSLMALTVAGRMREELDLDIDSHAFVDHATVGAFKKFLAQLKVPDDAGLAQKTHSRSGSYGAQDSGVSCVSDSESDLTSSDSVVTTPPNESDETSLKDGESHDSLQAIVRSTIAAEMGVDVDEIIAAPDLAALGMDSLMSLSILGTLREQSGLDIPGDLFVLNPSLSQVEKALGCGPKPKVAPVAPKVPSIARPASPPVAPTRVINTHPGNTTASITKPPPPKEIVDHYPHRKASSTLLQGSTRTATKKLFLIPDGGGCATSYTEISQISPDWAVWGLFSPFMKTPEEFNCGVYGMAVKFIEEMKRRQPQGPYHIGGWSAGGVICFEIVNQLTKVGERVDNLILIDSPCPVIIEPLPRSLHAWFASIGLLGDREDASSKKIPDWLLPHFAASVNALSNYTAEPIPADKCPNVMAIWCEDGVCHLPTDPRPDPYPTGHALFLLDNRTDFGPNRWDEYLDIAKFRTRSMPGNHFSMMHGDYVSNRSHACLNSQRLIQSRPK"}, "identity": 0.7576032682705401, "similarity": 0.8452110758057195}, "eea6768e-dde7-4e2b-a0f2-10453be53735": {"uid": "eea6768e-dde7-4e2b-a0f2-10453be53735", "query": {"uid": "d6a8f86a-5669-4915-93b5-2a127ca8276f", "label": "KAF4827099.1", "names": {"protein_id": "KAF4827099.1", "cluster_role": "hit_required"}, "start": 56590, "end": 58469, "strand": -1, "sequence": "ATGGTTCGATCTCTGCTCGCATTGGCTTTTGCCAACATTTCCCTGGCCGGAACGGTCACCTACAACTGGGAGGCTACCTGGGTCAACACCAACGGTGGAAAGAACGTCACGAGGCCTGTCATTGGTATCAACGGACAATGGCCTTGCCCCAAGATCGAGGCCAACGTTGGTGATACCATCGTCGTCCACCTGACCAACAAGCTTGGCAACCAGACGACCGGTATTCACTTCCACGGTATCGATCAGATCAGCACCAACTGGATGGACGGCCCCAGTATGGTCACCCAGTGCCCACTGCCTCCCGACTCTTCCATGACCTACTCCTTCACCGTAAGTGGGAAATATAGCTTCATAAATGAACACAAGAACTTAGAACAAACAGGCCAATGCTGGCGGAACCTACTGGTACCATTCTCACAACATGGGCCAGTACCCTGACGGCATGCGCGGCCCCTTGGTCATCCACGACCCCCAGGACCCCTATGCTGGACAATACGACGAGGAGTACCTCCTGACTGTCTCTGACTGGTGAGTTATCTGGATAGATCCTCGAGATGTGGCGCATCTAACATCATGCAGGTACAATGATCAGAGCATTCCCCTGGTCCAGAAGATGCTTACGCCGTCCAACGCGCATTTCCAGCCGCCCATCCCCAATGGCATCATCATCAATGACGGCGCCACGGCCAACTACAAGTTCGAGAAGGGCAAGACCTACCGTTTCCGCGTCATCAACTACGCTGCCATCGCCTCCTTCATGCTGCACTTTGACTCTCACGATATGAACTTGATCATGATTGATGCGGCCTACATCAAGCAGAAGCTCACCTACCAGATCCGCATCGCTCCCGCCCAGCGCTACGACATTCTGGTCAAGTGCATCGACCGTGACAACCGCAACTACCCCTTCCTCATCTCCGCCGACATCAACCGTGATTGGTCCAACAAGGCTCTTGACCAGTCCTGGCCCTTCAACGCCACCGGTCAATTGGTCATGGACCAGAGCAAGCCCTTCAGCACCGATTCTGTCGCGGAATGGAGGCCCTCTGACGACTCCGTCTACGAGCCCTACGGCGACGAGGCCATCCTTCCCGACGCCACTACGACCATCCAGTTCAACTGGCAGTTCTGCTTCGACAGTGCCGGTATTCCCCGCGCCTGCGTGAACGGTAGCCCGTACGTCGACCAGAAGGTTCCCACCCTGTACTCAGTCGCCTCCACTGGTGAGAACAACACCAACCCTGCCGTCTACGGCGCCGTCCACCCTTTCGTTGTCAGCTATGGCGAAATCGTCGACATCGTCGTCAACAACAGGGATGAGGCCGTCCACCCTTTCCACCTTCACGGTCACCACTTCCAGGTCCTCAAGCGCCCTGCCTCCGGCACTGGTGACTGGCCCGGTGCCAACCGCGCTCGCCTGAACCAGAAGCCTCCTCGTCGTGATACCGTCTCCGTCATGGGCAACTCGTACGCTGTGCTGCGCTTCGAGGCTACCAACCCTGGTGTCTACCTCTTCCACTGCCACATTGAGTGGCACGTTGAGATGGGTCTGACTGCTACTATCATCGAGGCCCCTGAGATGCTCCGCAACCTTACCGTCCCTGATGACCACCGCGCTGCCTGCGCCAAGCAGGGCATTCCTGTCGAGGGCAATGCTGCCGGCAACACCGAGAACGTGCTTGACCAGACCGGCATGAACTTGACTCCCCCGGTCACCTATGTCGGGTAAGTCCATGCTCAAAACACCCTTTCCCTTGCTCACTTGAAGCTGACCAAACCCCACAGTTCCACCTACGTCCCCGGTGCCGCTGCCGCTCCCGCTCCGGCCCCTGCCCCGGCTGCCAAGCTCCGCTCCCGCGTTGTCCGCAAGAGCATCTGA", "translation": "MVRSLLALAFANISLAGTVTYNWEATWVNTNGGKNVTRPVIGINGQWPCPKIEANVGDTIVVHLTNKLGNQTTGIHFHGIDQISTNWMDGPSMVTQCPLPPDSSMTYSFTANAGGTYWYHSHNMGQYPDGMRGPLVIHDPQDPYAGQYDEEYLLTVSDWYNDQSIPLVQKMLTPSNAHFQPPIPNGIIINDGATANYKFEKGKTYRFRVINYAAIASFMLHFDSHDMNLIMIDAAYIKQKLTYQIRIAPAQRYDILVKCIDRDNRNYPFLISADINRDWSNKALDQSWPFNATGQLVMDQSKPFSTDSVAEWRPSDDSVYEPYGDEAILPDATTTIQFNWQFCFDSAGIPRACVNGSPYVDQKVPTLYSVASTGENNTNPAVYGAVHPFVVSYGEIVDIVVNNRDEAVHPFHLHGHHFQVLKRPASGTGDWPGANRARLNQKPPRRDTVSVMGNSYAVLRFEATNPGVYLFHCHIEWHVEMGLTATIIEAPEMLRNLTVPDDHRAACAKQGIPVEGNAAGNTENVLDQTGMNLTPPVTYVGSTYVPGAAAAPAPAPAPAAKLRSRVVRKSI"}, "target": {"uid": "8cd8a445-64bc-490e-a8c9-2a40dcde9fc6", "label": "RBQ69161.1", "names": {"protein_id": "RBQ69161.1", "cluster_role": "hit_required"}, "start": 11677, "end": 13655, "strand": -1, "sequence": "ATGCTCTTCTCGCGTTTCCTCACTTTAGCCACAGCCGGGGTAGGCACGATTGTGTCTGCCAGAGTCGTTACCTACAAATGGACGGTGGACTGGGTGACTGCTGCGCCGGATGGCTTCTCTCGGTCTGTCATTGGCATCAATGGTCAGTGGCCATGCCCGACGATTGAGGCCTCGGTGGGTGACACTGTTGTGGTTGAGCTCACCAACAACCTGGGCAACCAGACCACCGGCATCCATTTTCACGGTATCAACCAGGTCAGCACCAATTTCATGGATGGGCCCAGCATGGTCACACAGTGTCCGCTACCGCCAGGATCAACCATGAAATATCAATTTGAAGTTAGTGCTCTATTCTCCTACATCCTATTATTTTCTTTTCATATACTAATCCTTGGGCTTTGTAGGCTGACGTTGGCGGTACATATTGGTACCACTCCCACAACATGGGGCAATATCCGGACGGCCTGCGCGGCCCCATGATCATTCACGACCCCAATGACCCTTATGTCGGGCAGTACGATGAGGAACACATCCTCACCCTTTCGGATTGGTAAGTTCTTAGGAGCGAAAAGGTTCGATATCCTGGGCTTACATGATGGCTAGGTATCACGAGGACACCATCACCCTGGTGAGGGCTATGTTGTCCCCAAACAATACACAACACAAGCCTCCTCTCCCACAAGCCGTGCTAGTAAATGATGGTGCCGGGTCTCACTACCCCTTCGTCAAGGGCAAGACATATCGATTTCGCATCATTAACTTCGCAGCATTCGCCGGCTTCATGGTCCACTTTGACTCCCATGATATGAACGTTATCATGAATGATGGTGCATTCGTCAAGAAAAAACTGACATATCAGTTGCGCGTTGCTACTGCTCAACGTTACGATGTTCTCGTTAGTTGCATCGACCGCGACAACCGCAACTATCCCTTCCTGGTGGCACTCGACCAGAACCCGGACCACACGAATGCCGATCTCCCTCAAAGCTGGCCGCTCAACCACACAGGCCAGCTGATCATGTTTCCCGAGAAGCCTCTTCGGGAGGACATTGTTAATAAATGGCGCCCGTCTGATGACTCACATTTTGAGTCTCCGGATGGGCCTGATTCAATTTTGCCTTCTCCAGATCAGACCATAGTCATCGACTTCACTACCTGCTTCGACAGCAATGGAATTCCTCGGTAAGAAAGTCTTCTATTCCAGATTGTGGTGAGGCGTGGCCATAAAGCTGACTTGCCTCAGGAGTTGCATCAACCAGAAGCCCTACATTGAGCAGAAGGTGCCCACGCTGTATACCGCCGTCACAACCGGCGATTTCAATACAGATCCAACTGTGTACGGTCAGGTCAATCCTTTCATTGTCTCGGCGGGCAGTATTGTGGATATTGTCGTCAACAATCATGACGTTGCAATTCATCCTTTTCATCTCCATGGACATCACTTTCAGATTCTGAGGAGGCCGTCCTCCGGCACAGGCGACTGGCCTGGGGCGCAGCGAGCTCGTCTTAACAATAACCCTCCATACCGCGATACTGTCTCTGTCATGGGTAACTCCCACGCCGTACTCCGATACAAAGCTAACAACCCCGGCGTATACCTCTTCCACTGCCACATCGAGTGGCATGTGGAGATGGGTTTGACGGCGACCATCATCGAGGCACCGGACGTGCTGCGTGAATTGAGCATTCCTCAAGATCACCTTGAAATTTGCAAGTCAGAAGGAATCCCCACAAGTGGCAATGCTGGCGGAAACAGCGAGGACCCTTTGGACACCTCCAACTTCAATTCCGTACCGCCACTTGTGTATAATGGGTACGTATCAGACTCTCTACCCTCGATGCCCTGTCAATCAGAGATAGATCTGAGTGACCACCGATGCTGATACTATCTGTCCACAGAGCTCTTTGGCCAATTCCTGGTCAGACTCGGCCGCTTCTGAAGGCTATACGAGCTGCCCGAGTGCGAGCGCGAGCGTGA", "translation": "MLFSRFLTLATAGVGTIVSARVVTYKWTVDWVTAAPDGFSRSVIGINGQWPCPTIEASVGDTVVVELTNNLGNQTTGIHFHGINQVSTNFMDGPSMVTQCPLPPGSTMKYQFEADVGGTYWYHSHNMGQYPDGLRGPMIIHDPNDPYVGQYDEEHILTLSDWYHEDTITLVRAMLSPNNTQHKPPLPQAVLVNDGAGSHYPFVKGKTYRFRIINFAAFAGFMVHFDSHDMNVIMNDGAFVKKKLTYQLRVATAQRYDVLVSCIDRDNRNYPFLVALDQNPDHTNADLPQSWPLNHTGQLIMFPEKPLREDIVNKWRPSDDSHFESPDGPDSILPSPDQTIVIDFTTCFDSNGIPRSCINQKPYIEQKVPTLYTAVTTGDFNTDPTVYGQVNPFIVSAGSIVDIVVNNHDVAIHPFHLHGHHFQILRRPSSGTGDWPGAQRARLNNNPPYRDTVSVMGNSHAVLRYKANNPGVYLFHCHIEWHVEMGLTATIIEAPDVLRELSIPQDHLEICKSEGIPTSGNAGGNSEDPLDTSNFNSVPPLVYNGALWPIPGQTRPLLKAIRAARVRARA"}, "identity": 0.6273830155979203, "similarity": 0.7677642980935875}, "f82f36ab-2c09-47ba-a9a9-60ea0d528c94": {"uid": "f82f36ab-2c09-47ba-a9a9-60ea0d528c94", "query": {"uid": "82de8756-de75-4fe7-8446-efb1dff6def9", "label": "XP_007833872.1", "names": {"protein_id": "XP_007833872.1", "cluster_role": "hit_required"}, "start": 4725, "end": 6540, "strand": 1, "sequence": "ATGTGGACAGCCAGGCTCAGCTCTATAGCGGTGTTGACACAGGTTGTTGGCACATGGGCCGATACGATCACCCTCAACTGGGAAATAACCTGGGTCAATGCCGCTCCAGATGGCTTTCACAGACCAGTCATTGGCGTCAACGGTAAATGGCCCTGTCCACCAATTCACGCCACCGTCGGCGATACAGTAGTGATCAACATGAAGAACAGCCTCGGCAATCAGACGACGGGACTTCACTTCCACGGCATAAACCAACTTGATACAAACTATATGGATGGAGCCTCCATGGTGAACTCTTGTCCAGTTGTCCCTGGAAGCTCAATGACATATTCATTCACCGCCGACGAACCTGGCACTTACTGGTACCATTCCCACAACATGGCACAGTACCCCGACGGACTGCGCGGTCCTCTCATCATTCACGACGACAACGACCCTTTCGACGGAGAATTCGACAATGAGGTGATACTCACTATATCCGACTGGTATCACCAACAAACCCTGACACTGGTGCAAAATATGTTGGTCTCAAGCAATGACCAATGGCGCCCACCACTCCCTGACGGTATGATCGTCAATGAGGGCGGGAACACGGATATTGAGCTTGACATTGGTACAACCACTCGCGTCAGGATTCTGAATTTTGGAGCTCTTACAGCTTTCATGCTCCGATTCGGCTCTCGCGACATGGATGTCATCATGACTGATGCGTCCTATGTCCAGAGGGAGACAATCCATCAGCTGCGCATTGCTCCAGGACAACGATATGACGTCCTGGTCTCTGCGACTAAGAAGGATAAGGGGAAAAACATACCCTACCTGATTAGCATGGATCTGAACCGCGATTTCACCGTATCTGGTACGTGGACCTTCAACCAGACGGGCTACCTCATTACCGATGCGAAGGCGCCCTGCACCGCAAAAGAGGTTGTCCAGCAGTGGCGTCCCTTTGATGAAGCCCTGTTCACTCCCCTCGATGAGATGCCGCTATTGGGTCCGTTGGACAGGACGTGGACATTGAACTTTGCACTTTGCAAGGACATGAACAATATTCCTCGGTGAGTACTCGCAATCATGAGTCTGACATAGAGAATCATGCTAACCTGTGAACTCTTCAGCATGTGTTTCAACGATCAGACATACGTCATGCAGAAGACACCGACCTTATATACTGCGGCTACTGTTGGCAATGCAAATACAGACCCCAGCGTCTATGGCGCTGTCCTGCCGTTTATCATTGAGTATGGTGACGTTCTGGAAATTGTCATCAACAACCTCGACCCTGCAATCCACCCCTTCCATCTACACGGGCACCAGTTCCAGGTCGTCGAAAGACCAGAGAGTGGCTCTGGCTCGTTCGATGGATCTTCTACTGCGAACCCGGTGCCGCCCCGACGAGATGTCATTAGCATCAACGGCGGGTCTTATGCCAGACTGCGCATAACCGCCGATAACCCGGGCGTGTTCCTATTTCATTGCCATATCGAATGGCATGTCGAAATGGGCCTTACCGCTACCCTCATTGAGGCGCCCGAGATGCTCGATGGTTACGATATCCCGCAAGCAATGATCGATTCGTGCAAGGCTCAGGGATATCCCGTCGCGGGTAATGCTGCTGGCGATACAATTAATGTCTGGGATGACTCGGGGTACCTTACTGATCCACCTTCGACTTACTCTGGCTCCCAGTGGCCTGTTCCCAAGGGTGGCAACAGCCAAAAGAGTCGACCGAGGCGAAAGCCGAGTGGCCAGTCGTCTCAAACTAGACAGATCAGCAACATGTCAGGTGAATTCCAGCACAGGATCACCTGGTAG", "translation": "MWTARLSSIAVLTQVVGTWADTITLNWEITWVNAAPDGFHRPVIGVNGKWPCPPIHATVGDTVVINMKNSLGNQTTGLHFHGINQLDTNYMDGASMVNSCPVVPGSSMTYSFTADEPGTYWYHSHNMAQYPDGLRGPLIIHDDNDPFDGEFDNEVILTISDWYHQQTLTLVQNMLVSSNDQWRPPLPDGMIVNEGGNTDIELDIGTTTRVRILNFGALTAFMLRFGSRDMDVIMTDASYVQRETIHQLRIAPGQRYDVLVSATKKDKGKNIPYLISMDLNRDFTVSGTWTFNQTGYLITDAKAPCTAKEVVQQWRPFDEALFTPLDEMPLLGPLDRTWTLNFALCKDMNNIPRMCFNDQTYVMQKTPTLYTAATVGNANTDPSVYGAVLPFIIEYGDVLEIVINNLDPAIHPFHLHGHQFQVVERPESGSGSFDGSSTANPVPPRRDVISINGGSYARLRITADNPGVFLFHCHIEWHVEMGLTATLIEAPEMLDGYDIPQAMIDSCKAQGYPVAGNAAGDTINVWDDSGYLTDPPSTYSGSQWPVPKGGNSQKSRPRRKPSGQSSQTRQISNMSGEFQHRITW"}, "target": {"uid": "9ce3d3a9-5a7b-4e53-b9ee-f72de829b575", "label": "KAI1875244.1", "names": {"protein_id": "KAI1875244.1", "cluster_role": "hit_required"}, "start": 29244, "end": 30972, "strand": -1, "sequence": "ATGTACAAGAGTACACTCCCTACCTTGGCCCTGCTGGCCCAGGCTGCGGGCACCTGGGCGTCGACTGTAATCTATGAATGGGATGTCACCTGGGTGAATGCATCACCTGATGGCTTCGAAAGACCCGTTATCGGCATCAACGGCGAGTGGCCGTGTCCACCCATCAAGGCCAACGTTGGCGATACCATCTTGATCAACATGACAAACAGCCTGGGAAACCAGACTACCGGTCTTCACTTCCACGGAATCAACCAGATCAACACGAACTTCATGGATGGTGCTTCTATGGTCAACCAGTGCCCAGTATTGCCGGGTTCTTCCATGACATATGAATTCGTTGCCGATGCTCCTGGCACATTCTGGTACCACTCGCACAACATGGGTCAATATCCTGACGGACTTCGCGGGCCTCTTATCATCTACGACCCCAATGACCCATATGGCAATGACTATGAGAACGAGGTCATCCTCACTGTTTCTGACTGGTACCACAATCAGACCATTCCGCTTGTGCAGCAACTGCTCTCACCAGACAACGCCCAGTTCCGACCGCCAATCCCAGACACCCTCATTGTCAATGAAGGTAGCGACTTCAACATCCAGCTTGACGTTGGCAAGACCTATCGTGTGAGGATCATTAGCTTCGCTGCATTGGCTTCCTTCATGGTCCACTTCGGGGGGCACTCAATGGAAGTAATCACCATCGATGCTTCGTACGTACAGAAGCAGGAAGTTGACCAGCTGCGAGTTACTCCTGCTCAGCGGTATGACGTGCTCATCACTGGCAGCGAGAGTGACCATGGGCAAAACTTCCCTTTCCTTGTAGCCATGGACGTGAACAGGGATTTCGAGGCGACTGGCACAACCCCTCCAGTTTCCTGGAACTTCAATGCGACAGGCTATCTCATCACTGACCCCAACCTGCCCACCGACAGCGTTGACGTCGTTCAGACTTTCCAGCCATATGACGAGAGTCTTTTTGTTTCGTATGATTTGCAGCCAGCTCTGGGTCCTGTTACCAAGACTTGGGTGTTGGACTTCAACTTCTGCAGAGATGAGAATGGCTACTCCCGGTAGGTGACAACATCTGAAAAATCTGTAGGAAATGATACTAACTTGGTTTCTAGCGCTTGCTTCAACAACCAGACGTACATCGGCCAGAAGACGCCTGCGTTGTATTCGGCGGCCACCCTGGGTGATAAGAACTCGGACCCGACTGCGTACGGCGGAGTGTTGCCTTTCATCGTTAATTACGGCGATATTGTTGAGCTTGTTGTCAACAACCTGGATGGCGCTATCCATCCATTCCACTTGCACGGTCACCAGTTCCAGGTTGTCGAGCGCCCTCACACTGGTGCTGGCGTGTGGACCGGTTCTAACGTCCCATCCAACCCCATTCCGTCCAAGAGAGACGTAGTCTCAGTCAATGGCAACTCCCATGCGGTCCTTCGCTTCGTCGCCGATAACCCTGGCGTCTTCTTGTTCCACTGCCACATCGAATGGCATGTTGAGATGGGTCTTACTGCGACTTTGATCGAGGCCCCCGAGAAACTTCACGGGTATCCCATCCCTCAGGAGATGATTGATTCCTGCCAATCTCAAGGCATTCCCGTATCCGGAAACGCTGCCGGCAACAGCAATGCTGACGATACCGCTGGATTCGTCACCATCCCTCCAACCACCTACTATGGTGCAACATATCCCTCCCCCAACGGAGGATCAGCCTAG", "translation": "MYKSTLPTLALLAQAAGTWASTVIYEWDVTWVNASPDGFERPVIGINGEWPCPPIKANVGDTILINMTNSLGNQTTGLHFHGINQINTNFMDGASMVNQCPVLPGSSMTYEFVADAPGTFWYHSHNMGQYPDGLRGPLIIYDPNDPYGNDYENEVILTVSDWYHNQTIPLVQQLLSPDNAQFRPPIPDTLIVNEGSDFNIQLDVGKTYRVRIISFAALASFMVHFGGHSMEVITIDASYVQKQEVDQLRVTPAQRYDVLITGSESDHGQNFPFLVAMDVNRDFEATGTTPPVSWNFNATGYLITDPNLPTDSVDVVQTFQPYDESLFVSYDLQPALGPVTKTWVLDFNFCRDENGYSRACFNNQTYIGQKTPALYSAATLGDKNSDPTAYGGVLPFIVNYGDIVELVVNNLDGAIHPFHLHGHQFQVVERPHTGAGVWTGSNVPSNPIPSKRDVVSVNGNSHAVLRFVADNPGVFLFHCHIEWHVEMGLTATLIEAPEKLHGYPIPQEMIDSCQSQGIPVSGNAAGNSNADDTAGFVTIPPTTYYGATYPSPNGGSA"}, "identity": 0.5915254237288136, "similarity": 0.747457627118644}, "21d56749-cea6-4d6a-8cb7-573aefd2458e": {"uid": "21d56749-cea6-4d6a-8cb7-573aefd2458e", "query": {"uid": "4409dae4-6ac6-4da3-be45-6bad77887b3e", "label": "XP_007833873.1", "names": {"protein_id": "XP_007833873.1", "cluster_role": "hit_required"}, "start": 11679, "end": 18278, "strand": 1, "sequence": "ATGGCGGAACAGATGTCTTATCTCCTTTTTGGAGACCAGTCTCTTGACACACACGGCTTTTTGGCCGATTTTTACAGACAAGGGAATCCGAGCATTCTCGCCAAGACGTTTCTCCAGCGAGCGGGAGATTCTTTGAGAGACGAGATCGATAGACTTCCCCGATGCCAAAGAGACCGAATTCCCCAGTTCAGGACTCTGCAACAGCTAAACGAAAGATACCATCAACAAACGATCAAATTTCCAGGAATTGACAGTGCCCTGCTCTGTATAACACAACTGGCCCATTATATTGAGTAGGTAGCCCAATGTGGACAGTGGACAGAGGTCTACTCCATGATTGGCCAAGACTGCCACTAACACGATTATAGTCGATCGGAAAAAGAGCACCAGGATGTCACTGCGGCCGAAAACACATACCTCTCCGGTCTCTGCACTGGTCTTTTCGCCGCCACGGCGATCGCGTCGAGCCCGTCACTCTCCTCGCTGCTCCCGATAGCAGTTCAAGTTTCTTTGATGGCATATAGAGTTGGATCACATGTCGCGTCTCTTGCAGAACGGCTGAGTCCTTCAGACGAAAGATCCGAAAGCTGGACATATGTTGTCCCTGGAGCAAAAGAAACAGATGCAAAGCCTATCCTTGCAGAATTCCACGAGACAGAGGTATGCCCCGCAACACATCGTTTTACCCTTTACATTTTGTTAATAACCTTGTACAGGGAATCTCGCCTGCCGCTCAAGCTTATGTCAGCGCCGTGTCTGCCAGTAATATTGCGATTTCGGGTCCTCCTGCGACATTGAAGTCCCTTTTCAGCAAAGATCTATTCGAGTCGAGGCCGACAGCCATCCCTGTGTACGGGCCATACCATGCACCGCATCTTCATGCTGCTGCAAATCTCGATAAGATCTTGAGGCTGGATGATGAGGCTGTTACCGCCGCATTCGACGGGTCCAAGCCTCGCAGTCACATCGTCTCTTGCGTGACAGGGCAGTCTTTTCCTGAGACAGACACCAAATCCCTTTTGAAGGCAGTCGTTCACGAGATTCTGAACGAGCCGCTGTTGTTCCACAAGGCACTCAAGGGAAGCCTCAATAGTGCAAAGGAGTTCAAGGGCTCCAGGGTCCTGGTGATCCCATATGGTCCCACACAAGCGGCCAGCACACTTGCCAACTTGTTGAAGGCACAGACAAAACTCGAAGTTGTCCTACGGACGCCGCCTCAGGTGTCACGTGAAAGCAACGGCGCAAGCATTGGTAACCATGGATCTTCGGGCAAGTGCAAACTTGCCATTGTGGGCATGGCCGGCCGGTTCCCCGATGCTGCCAGCCACGAAAAGCTCTGGGAGTTACTGGAGAAGGGTATTGACGCTCACCGCGTCGTGCCCGCTGACCGGTTTCCGGTCGAGACACACGTCGACCCCACTGGCAAAGCCATCAACACGAGCCACACGCCCTATGGGTGCTGGATTGAAAACCCCGGTCTCTTTGACCCCAGATTTTTCAATATGTCGCCGCGTGAAGCATTCCAGACAGATCCCATGCAGCGCATGGCGTTGACGACCGCCTATGAGGCTCTTGAGATGTCCGGCTATGTGCCCAATCGGACACCCTCCACGCGCCTAGACCGTATTGGTACCTTTTATGGTCAGACTTCCGATGATTGGCGTGAGATCAACGCCGCCCAGGAAGTGGACACCTACTATATTACGGGTGGTGTCCGTGCATTCGGCCCAGGCCGAATTAATTACCACTTTGGCTTCAGCGGCCCGAGCTTGAATATCGACACAGCCTGCTCATCCTCTGCCGCTGCTCTGCAAGTGGCTTGCACATCACTTTGGGCGAAGGAATGCGATACGGCCATTGTGGGAGGTCTCTCCTGCATGACAAATTCCGACATTTTTGCCGGATTGAGTCGCGGCCAATTCCTTTCCAAGAAGGGCAATTGCAACACATTTGACAATGATGCCGACGGCTACTGTCGCGCTGACGCGTGCGCTTCCGTCATCGTGAAGCGTCTCGACGATGCACTGGCAGACAAGGACAATATCCTCGCTGTTGTTCTTGGCACATCAACGAACCACTCTGCTGATGCTATTTCCATCACACATCCCCATGGCCCTACCCAATCTGTGCTGTCCAGAGCTATTCTGGATGAAGCTGGTGTTGATCCTTTGGATGTCGACTATGTTGAGATGCACGGCACAGGTACCCAGGCGGGTGATGGCACAGAGATGGTGTCCGTCACTGACGTGTTCGCTCCTGCAAATCGTCACCGAGCCTCTGATCGGCCCTTGTACCTGGGAGCCATCAAGTCCAACGTTGGGCACGGTGAAGCTGCATCCGGCATCACTGCTCTTAGCAAGGTTCTGTTAATGATGAAGAAGAATTCTATCCCCCCGCACGTTGGCATCAAGGGCGAGATCAATAAGACATTCCCCAAGGACCTTGGTGCAAGAGGTGTCAACATTGCCTTCCACAAGACACCCTTCCAGCGCAAGGACGGAAAGCCTCGTCGCATTTTTGTCAACAACTTCAGTGCTGCTGGCGGTAACACTGGTCTGCTCCTTGAAGATGGGCCCCGCTACAAGACGGCTGAGGCCGACCCTCGTAGTGTCCACGTCGTCACTGTCACTGCCAAGTCGAAATCAGCCATGATCCGAAATGCCGAGGGTCTTGTCCAGTGGATGGAGCAGAATCCATCAACGCCTGTCAGTGATGTTGCCTACACTACCACGGCACGCAAGATCCAACACTACTGGCGCATGAACGTTGCTGCTGGTTCACTGCCAGAGGCCATTCAGGCTATCAAGGAGCGTCTGAAGTCCACCTTTGTTCCTGTCTCGCCAGAACAACCCAAGGTTGCCTTCATGTTCACGGGACAAGGCTCGCACTACGCTGGCCTTGGAAAGGAGCTCTATGCCCACTATGCCATCTTCCGCGATGCCATCGATGAGTACGATCAGCTTGCAGGAATCCATGGCTTCCCATCCTTCTTGCCACTCATCGACGGTAGCGAGCCAGATGTTCAGAACCTGTCTCCTGTCGTTGTCCAACTGGGTCTATGCTCCTTTGAAATGGCCCTTGCCAGGCTCTGGCAGTCCTGGGGCATCCAACCAGGTGCTGTACTCGGCCACAGCCTGGGCGAATACGCGGCTTTGCATGTCGCCGGTGTACTCTCTGCTAGTGACACCATTTACCTTGTGGGTGCTCGTGCTCAGCTCCTGGTCAACAAGTGTACCGCCGGAACACATGCCATGCTTGCTGTTCAGGGGTCTGTTGAAACAGTCAAGGAGGCTCTCGGCGCTCGTGCTGAGTCTACCAATGTCGCTTGTATCAATGGTCCCCGCGAGACTGTCTTGAGCGGTGCATCCAGCGAAGTTGCTGAGATTGCTGAACAGCTTGGTGGCGCAGGCTTCAAGTGCACCCAGCTCAAGGTTCCTTTTGCCTTCCATTCGGCTCAGGTCGAGCCCATTCTGGATGACTTTGAGTCCTTGGCCCGCTCTGTGCGCTTTGAGACACCCAAGGTGCCGGTTATTTCACCACTCCTTGGCAAGCTCGTAGATAACGAGCCAATCAACCCTGCCTATCTTCGCAACCATGCTCGCGAGGCTGTCAACTTTTTGGGAGGACTTGTTTCCGCTCAGCAGTCTGGCATGATTGATGAAAAGACCGTCTGGCTCGAGGTTGGCCCTCACCCTGTGTGTGCCAACATGGTGAAGGCAGCATTCGGTGCCACCACCATTGCTGTTCCAACTTTGCGCCGCAATGAGGCCACTTACAAGACGCTCAGCAGCAGTCTCTGCACCTTGCACTCGGCTGGTCTGAACTTGGACTGGAACGAATTCCACCGAGATTTCGATGCCTCCGTCCGCCTGCTGGACCTACCTAGCTATGCGTTTGATTACAAGAACTACTGGCTACAGTACACTGGCGATTGGAGTTTGACCAAGAACCGTGGTGCACTCCCAGCATCCACCAAGGCCATCGAGGCTCCCAAGCCCAAGCTTTCAACTACCACCGTGCAAAAGGTAGTCAGGGAAGAGGTCAAGGGCGACATTGCTATCCTTGAAACCGAGTCAGAAATGACTCGTGATGACCTGCGACTGGTTTGCTCGGGCCATATGGTCAACGGCACTGCGTTGACGCCATCTTCCCTCTACGGTGACATGGCCATCACTGCCTGCGAGTACGCGTATAAGTTGCTTCGTCCTGATGCCAAGAACATTGGCTGCAACGTCAGCCACATGGAAGTTCCCAAGACTTTGATCTTCAATGGTAAAGCGAAGAGTCAGGTCCTGCGCATGTCTGTCAAGGCCAATGCCGCAGAAGGCTTCGCCGACCTGTCCTGGACCAGTGGTGAAGGTGCCCAGAAGACCGAGCATGCCAACTGCAAGGTCTTCTTTGGGGACAACGAAGAGTGGCTCGGTGAATTTGAACGGGTCAACTACTTGATCAAGTCTCGAATCGACGCTCTCCGGGCTGCAGAGCAACGTGGTGATGCTTCCAAGATCGGACGTGGTCTGGCTTATAAGCTGTTTGCTGCACTTGTTGACTACGATCGCCGCTATCGTGGTATGGAATCAGTCATCCTTGATAGTGAGACATGCGAGGCTACTGCCAAGGTTGTTTTCCAAACAAGCCCCGAAGACGGCACGTTCCACACTGCTCCCTACTGGATCGACAGTGTCTGCCATATTTCAGGTTTCATTCTGAACGGCTCCGATGCTATCGATTCGCGCGAACAAGTCTTCATCTCTCACGGCTGGGGATCAATGCGTTTTGCCGAGCGTCTTTCTGCCGAGAAGACTTACCAGACCTACATTCGCATGCAGAACGTCAAGGGCAGCAAAATGATGTCTGGCGATGCCTATATTTTTGATGGCGACAAGTTGATCGGCATTGCTGGCGATGTTCGCTTCCAAGCAATCCCACGCAAGGTGCTCAATGTCGTACTTCCTCCCCAGGGTGCTGCGGCTGCTGGTTCGGCACCCGCTCGTGCACCAGCCGCTGCTGCGAAGCCAGCTGCAAAGGCCGCCCCCAAGGAGAAGAAGCAGGTCACCTCAGCTAATCTTCCAGCTGTCAACAAGAGTCTCACCAAGAACTCTGTTGTTGCTCAGGTTATGGAAATCATTGCCAAGGAGACTGGAGTTAGCCATGACGAATTGGCAGACAATATTGCCTTTTCCGATCTTGGTGTCGACTCTCTGATGGGTCTCACCATTAGCGGCAGGCTTCGCGAGGAGCTTGAGCTGAATGTCGATTCTCATGCCTTCAATGACCATGCTACCGTTGGTGCCTTCAAGGCCTTCCTGGCTCAATTTGAAAGTGCTGACGCAGCAATGGTTGAGGAGAATGCGCACTCCAGCGCATCTTCTGACAGTGCTGACATGGAGACTGAATCCAACTTCACCACTCCCTCTGACGATAGTGAGAAGGACGAGGTCAAGGGCGACGCACCTGCTGCCGATGGCAATGTCAGCGAGCTTCAAGACATTGTACGCTCTACCATCAGTGCAGAGATGGGAGTCGAGGTTGAAGAGGTCATTGCGGCCCCAGACCTAGCAGCACTTGGCATGGACTCTCTTATGAGTTTGTCCATCTTGGGTATCCTGCGTGAGAAGACTGGCTTGAACATTCCTTCTGACCTTCTTGGACACAACCCTTCGCTCAAAGACATTGAGAAGGCTCTCGGAATTGAGGACAAGCCCAAGCGTGCTGCTCCCAAGTCAGCTAAGCAGGAGCCTGCAAAGCCGGAGCCAAAGGTCCAAGGCGAGGCAAAGGCTCATACCAACCCTGTCGATAACTACCCACACCGCAAGGCAACATCTGTCCTGCTTCAGGGCAACCACCGTACCGCGAAGAAGCAGCTGTTCATGATTCCTGATGGCAGTGGTAGCGCTACTTCGTACACGGAGATTTCAGAGGTTGGCTCTGACGTTGCCGTATGGGGCCTCTTCTCGCCATTCATGAAGACTCCCGACGAGTACAACTGCGGTGTCTACGGCATGGCTACAAAGTTTATCCAAGAGATGAAACGCCGTCAACCTGAGGGACCCTATGCTGTGGCCGGATGGAGTGCAGGCGGAGTTATTGCCTACGAGATCGTCAACCAACTGACAAAGGCGAATGAGGAGGTGTCTAATCTCCTCATCATTGACGCTCCGTGCCCAATTACGATTGAGCCTCTCCCGGCTGGTCTCCACGCCTGGTTTGCATCCATTGGTCTGCTCGGTGAGGGCGACGATGCCGAGGCCAAGAAGATTCCAGAGTGGTTGCTTCCCCACTTTGCGGCTTCCGTTACTGCCCTGTCCAACTATGACGCCGAGCCTATCCCGGCCGACAAGTGCCCCAAGGTCACTGTCATCTGGTGCGAGGACGGTGTTTGCAAGCTCCCTACCGATCCCCGACCTGACCCCTACCCGACTGGTCACGCCCTCTTCCTTCTTGACAACCGGTCCGACTTTGGCCCCAACCGATGGGATGAATATCTTGACAGCAAAAAGATGACATTCCATCACATGCCGGGCAACCACTTCTCCATGATGCACGGTCCCTTGGCCAAGCAACTTGGCGGCTTCATGCGTGATGGCATGAAATCATGA", "translation": "MAEQMSYLLFGDQSLDTHGFLADFYRQGNPSILAKTFLQRAGDSLRDEIDRLPRCQRDRIPQFRTLQQLNERYHQQTIKFPGIDSALLCITQLAHYIDRSEKEHQDVTAAENTYLSGLCTGLFAATAIASSPSLSSLLPIAVQVSLMAYRVGSHVASLAERLSPSDERSESWTYVVPGAKETDAKPILAEFHETEGISPAAQAYVSAVSASNIAISGPPATLKSLFSKDLFESRPTAIPVYGPYHAPHLHAAANLDKILRLDDEAVTAAFDGSKPRSHIVSCVTGQSFPETDTKSLLKAVVHEILNEPLLFHKALKGSLNSAKEFKGSRVLVIPYGPTQAASTLANLLKAQTKLEVVLRTPPQVSRESNGASIGNHGSSGKCKLAIVGMAGRFPDAASHEKLWELLEKGIDAHRVVPADRFPVETHVDPTGKAINTSHTPYGCWIENPGLFDPRFFNMSPREAFQTDPMQRMALTTAYEALEMSGYVPNRTPSTRLDRIGTFYGQTSDDWREINAAQEVDTYYITGGVRAFGPGRINYHFGFSGPSLNIDTACSSSAAALQVACTSLWAKECDTAIVGGLSCMTNSDIFAGLSRGQFLSKKGNCNTFDNDADGYCRADACASVIVKRLDDALADKDNILAVVLGTSTNHSADAISITHPHGPTQSVLSRAILDEAGVDPLDVDYVEMHGTGTQAGDGTEMVSVTDVFAPANRHRASDRPLYLGAIKSNVGHGEAASGITALSKVLLMMKKNSIPPHVGIKGEINKTFPKDLGARGVNIAFHKTPFQRKDGKPRRIFVNNFSAAGGNTGLLLEDGPRYKTAEADPRSVHVVTVTAKSKSAMIRNAEGLVQWMEQNPSTPVSDVAYTTTARKIQHYWRMNVAAGSLPEAIQAIKERLKSTFVPVSPEQPKVAFMFTGQGSHYAGLGKELYAHYAIFRDAIDEYDQLAGIHGFPSFLPLIDGSEPDVQNLSPVVVQLGLCSFEMALARLWQSWGIQPGAVLGHSLGEYAALHVAGVLSASDTIYLVGARAQLLVNKCTAGTHAMLAVQGSVETVKEALGARAESTNVACINGPRETVLSGASSEVAEIAEQLGGAGFKCTQLKVPFAFHSAQVEPILDDFESLARSVRFETPKVPVISPLLGKLVDNEPINPAYLRNHAREAVNFLGGLVSAQQSGMIDEKTVWLEVGPHPVCANMVKAAFGATTIAVPTLRRNEATYKTLSSSLCTLHSAGLNLDWNEFHRDFDASVRLLDLPSYAFDYKNYWLQYTGDWSLTKNRGALPASTKAIEAPKPKLSTTTVQKVVREEVKGDIAILETESEMTRDDLRLVCSGHMVNGTALTPSSLYGDMAITACEYAYKLLRPDAKNIGCNVSHMEVPKTLIFNGKAKSQVLRMSVKANAAEGFADLSWTSGEGAQKTEHANCKVFFGDNEEWLGEFERVNYLIKSRIDALRAAEQRGDASKIGRGLAYKLFAALVDYDRRYRGMESVILDSETCEATAKVVFQTSPEDGTFHTAPYWIDSVCHISGFILNGSDAIDSREQVFISHGWGSMRFAERLSAEKTYQTYIRMQNVKGSKMMSGDAYIFDGDKLIGIAGDVRFQAIPRKVLNVVLPPQGAAAAGSAPARAPAAAAKPAAKAAPKEKKQVTSANLPAVNKSLTKNSVVAQVMEIIAKETGVSHDELADNIAFSDLGVDSLMGLTISGRLREELELNVDSHAFNDHATVGAFKAFLAQFESADAAMVEENAHSSASSDSADMETESNFTTPSDDSEKDEVKGDAPAADGNVSELQDIVRSTISAEMGVEVEEVIAAPDLAALGMDSLMSLSILGILREKTGLNIPSDLLGHNPSLKDIEKALGIEDKPKRAAPKSAKQEPAKPEPKVQGEAKAHTNPVDNYPHRKATSVLLQGNHRTAKKQLFMIPDGSGSATSYTEISEVGSDVAVWGLFSPFMKTPDEYNCGVYGMATKFIQEMKRRQPEGPYAVAGWSAGGVIAYEIVNQLTKANEEVSNLLIIDAPCPITIEPLPAGLHAWFASIGLLGEGDDAEAKKIPEWLLPHFAASVTALSNYDAEPIPADKCPKVTVIWCEDGVCKLPTDPRPDPYPTGHALFLLDNRSDFGPNRWDEYLDSKKMTFHHMPGNHFSMMHGPLAKQLGGFMRDGMKS"}, "target": {"uid": "aef32f3f-b257-49c7-a4db-08eb753de2c1", "label": "KAI1875243.1", "names": {"protein_id": "KAI1875243.1", "cluster_role": "hit_required"}, "start": 18406, "end": 24987, "strand": -1, "sequence": "ATGGCGGACCAGATGGCATTTCTCCTTTTTGGAGACCAGTCCCTCGACACACACGGCTTTTTGGCCGACTTCTTCAGACTAGGAAACCCGAGCGTTCTATCGAAGGCATTTCTCCAACATGCCGGCGACGCATTGCGAGGAGAGATCGATCAATTACCGCGACTAGAACGGAAGAAGATCCCGATTTTCAGAACACTGCAGCAACTCAACGAGAGATATCACTCCCAGGCTATTAAGAGCCCGGGTATTGACAGTGCTTTGTTGTGTATAGCACAGCTAGCCCACTATATCGAGTATGTTTGTGGTCATTGGGTTGCTCTCACGTTATTGGTCGAATTGGTAACTAACACAAACTAGTCGATCCGAGAAGGAACACGAAGATGTTACGAAATCCGAGAACACATACCTTTCCGGTCTCTGTACCGGATTGTTCGCAGCGACTGCGATTGCCTCGAGCCCATCGCTGTCTTCGCTCGTGCCTATTGCCGTTCAAGTCGTCTTGATGGCATACAGAGTTGGTTCCCACGTGGCCTCCCTCGCAGAACGGCTGAGCCCTTCGATTGAGAAATCTGAGAGCTGGACATACGTTGTCCCTGGAGCCAAAGAAGCTGAGGCCAAATCAATTCTCGCCGAATTCCACAAGTCAGAGGTACGCCCTGTGCACCAGCAAACATTCAAATACCTTACTAATGCACCAATAGGGAATCTCGCAGGCCGCCCAGGCCTATGTCAGTGCTGTGTCCGCCAGCAATATCGCGGTTTCTGGCACTCCAGCCACGTTGAAGTCTCTTTTCAGCAAGAACTTGTTTGACTCGAGACCAACGGCCATTCCTGTGTACGGGCCATACCATGCCGCCCACCTTCACTCGTCAGCTGATTTGGAGAAAATCCTCCGACTGAACGACGAAGTCGTCAGTGCTGCTCTTGCGGACTCGAAGCCACGAAGCGAGATCATGTCTTGCGTGACTGGCACCGCCTTCACAGAGACCGACACCAAGTCGCTTCTCAAGGCTATTGTTCACGAGATTTTGAACGAGCCACTCTTGTTCCACAAAGCACTGAAGGGCAGTCTGAAGAATGCGCAACAGTTTCAAGGATCTAGAGTTCTTGTCATCCCATATGGACCTACACAGGCTGCAAGCACGCTGGCCAATCTGCTCAAGGCACAGACAAAGCTGGATGTCGTGCTTCGATCACCACCTCAGGTGTCGCAGGCGAGCAGTGTCTCAAGCATCGGAAACCATGGTTCGTCTGGAAACTGCAAGCTTGCCATCGTCGGCATGGCAGGCCGATTTCCCGATGCTGCCAGCCACGAAAAGCTCTGGGAGCTTCTCGAGAAGGGCATTGATGCTCATCGGGTTGTGCCGGCAGACCGTTTCCCGGCAGAGACTCATGTCGACCCTACTGGTAAGGCGATAAACACCAGTCACACACCTTACGGTTGCTGGATTGAGAACCCTGGTCTGTTCGACCCCAGGTTCTTCAACATGTCTCCGCGTGAAGCTTTCCAGACCGACCCCATGCAGCGCATGGCTTTGACCACTGCATATGAGGCTCTCGAGATGTCTGGGTACGTGCCCAACCGGACGCCGTCGACCAGATTAGATCGCATCGGAACGTTCTACGGTCAGACTTCCGATGATTGGCGTGAGATTAACGCCGCCCAGGAGGTGGACACTTACTACATCACCGGTGGTGTCCGCGCCTTTGGCCCTGGTCGCATCAACTACCACTTCGGTTTCAGCGGTCCTAGTTTGAACATCGATACTGCCTGCTCCTCTAGTGCGGCTGCTCTACAAGTTGCTTGTACGTCACTGCGAGCAAAGGAGTGCGATACTGCCATCGTCGGTGGTCTGTCGTGCATGACCAACTCGGATATTTTCTCCGGTTTGAGTCGTGGCCAGTTCCTTTCGAAGAAGGGAAACTGCAATACTTTCGACAATGATGCCGATGGCTACTGCCGTGCCGATGCTTGCGCGTCAGTCATTGTCAAGCGTCTTGATGATGCCTTGGCGGACAAGGACAGAATCCTCGCTGTTGTGCTTGGCACTCAGACAAACCACTCAGCGGATGCGATTTCCATCACTCATCCCCACGGACCTACTCAGTCTATCCTATCCTCCTCCATTCTGGATGAAGCTGGAGTTGACCCATTGGATGTCGATTATGTCGAGATGCACGGTACTGGCACCCAGGCTGGTGACGGGACTGAGATGGTGTCTGTGACTAATGTATTTGCCCCGGCAAACCGCCACAGGCCGGCTGATCGTCCTCTCTACCTGGGAGCGGTCAAGTCAAACATTGGACACGGTGAGGCGGCATCTGGTATCACTGCCCTGTCCAAGGTGCTCTTGATGATGCAGAAGAATGCGATCCCACCACATGTGGGAATCAAGGGCGAGATGAACAAGACATTCCCCAAGGATTTGGGTGACAGAGGTGTGAACATTGCATTCCACCAGACTCCTTTCCAGCGCAAGGACGGAAAGCCTCGCCGAATTTTCGTGAACAACTTCAGTGCCGCAGGTGGCAACACTGGCATTCTCCTCGAAGATGGCCCTCGCTACAAGCCAGCAGCTGCAGACCCCCGCAGTGTCCACGTTGTTACCATTACTGCAAAGTCAAAGTCCGCAATGATTCGTAACGCCGAGAACCTCGTGCAATGGATGGAGAAGAACCCTTCGACTCCCCTGTGCGATGTGGCATACACCACGACTGCCCGCAAGATCCAGCACTACTGGCGTATGAACGTTGCTGCAAGCGACCTCTTCGAGGCTGCTCAGGCCATCAAGGAACGCCTCAAGTCTAACTTCGTTCCTGTTTCACCCGAGCAACCCAAGGTTGCTTTTATGTTTACCGGCCAAGGGTCTCACTATGCCGGCCTTGGGAAGGAGCTTTATGCCCACTACGAAATCTTCAGGACAGCCATCAATGAGTACGACCAACTCGCCCAGATCCATGGCTTCCCGTCATTCTTGCCTCTCATTGATGGTAGCGAGCCTGAGGTCCAAAAGCTGTCTCCAGTCGTTGTTCAGCTCGGCCTTTGCTCCTTCGAGATGGCTCTGGCCAAGCTCTGGGCTGCATGGGGTATCCAGCCTGGTGTTGTTCTTGGACACAGCCTCGGCGAGTATGCAGCGCTCAATGTTGCTGGGGTCCTTTCAGCAAGTGATACCATATATCTTGTTGGTGCGCGTGCTCAGCTCCTGGTTGAGAAATGTACTGCTGGTACCCACGCAATGTTGGCTGTCCAAGGTTCTGTCGAGACTGTTACGGAGGCTCTGGGTGCTCGTGCCACCACCACCAACGTCGCTTGCATCAACGGCCCACGTGAGACTGTTCTTAGCGGTACTTCTCACGAGGTTGCTGAGATTGCCGAACAACTCGGCGGAGCCGGTTTCAAGTGCACTCAGCTCAAGGTTCCGTTTGCCTTCCATTCCGCTCAGGTCGAGCCCATTCTCGATGAGTTCGAGGATTTGGCCCGCTCTGTCAGGTTTGAAACTCCCAAAGTCCCAATCATTTCGCCGCTTCTTGGAAAGCTTGTTGATGGTGAGCCCATTAACCCTGCGTATCTCCGTAACCATGCCCGCGAAGCTGTCAACTTTTTGGGTGGCTTGGTGTCGGCACAGCAGGCTGGAATTATTGACGAGAAGACCGTGTGGCTTGAAGTTGGCCCTCATCCTGTTTGCGCGAACATGGTCAAGGCTGCCTTTGGTGCTACCACTATTGCTGTACCATCACTCCGCCGCAACGAGGCCACTTACAAGACCCTCAGTGCCAGTCTCTGCACTCTCCACTCTGCTGGTATGAACCTTGACTGGAACGAGTTTCACCGCGACTTTGATGCTTCAGTCCGTCTGTTGGATCTTCCAAGCTATGCCTTCGACTTCAAGAACTACTGGCTTCAGTACTCTGGCGACTGGTGTCTCACCAAGAACAGAGGTGCTCTTCCCGCTCCTACCAAGGCAATTGAGGCTCCTAAGCCCAAGTTGTCCACCACTACTGTCCAGAAGATCACCAAGGAAGAAGTCAAGGGCAATGTTGCAGTCATCGAAACTGAGTCCGAAATGACTCGTGAGGATTTGCGAAAGGTTTGCTCAGGTCATCTTGTCAACGGTACCGCTTTGACACCATCTTCACTATACGGCGATATGGCTATCACGGCTTGTGAGTACGCTTACAAGCTCCTGCGTCCTGACACGGAGAACATTGGCTGCAATGTGAGCCACATGGAGGTTCCCAAGACATTGATCTTCGACACCAAGGCCAAGAGCCAGATCCTCCGCATGTCAGTCAAGGCCGATGCTGCTCAAGGCCACGCTGATGTAGCCTGGACCACTGGCGAAGGTGCTCAGAAGACAGAGCATGCCAATTGCAAGGTCTACTTCGGAAACAACGAAGAATGGCTCGGGGAGTTCGAGCGTGTCAGCTACCTCATCAAGTCACGCGTGGAAGCCCTCAAGGCTGCTGAACAGCGGGGCGATGCTTCCAAGATTGGACGTGGCCTTGCGTACAAGCTCTTCGCCGCTCTCGTTGACTACGATCGCCGGTATCGTGGCATGGAGTCTGTCATTCTCGACAGTGAAACTTGCGAGGCAACTGCCAAGGTTAACTTCCAGACCAGCCCCGAGGATGGTACCTTCCACACTGCTCCATACTGGATTGATAGTGTCTGCCACATCTCTGGCTTCATTTTGAACGGTTCCGATGCCATCGACTCCCGTGAACAGGTCTTTATCTCGCACGGTTGGGGCTCGATGCGATTTGCCGAGCGTCTATCTGCGGACAAGACTTACCAGACCTACATTCGCATGCAAAACGTAAAGGGAAGCAAGATGATGTCTGGAGATGCCTACATCTTTGATGGCGACAAACTCATCGGTCTCGCGGGAGACGTTCGCTTCCAAGCCATCCCGCGCAAGGTCCTCAACATCGTCCTCCCTCCCCAGGGTGCCGCCGCCGCCGCTGCTCCAGCTCGTGCTGCTGCTCCTGCTGCCAAGCCGGCTGCAAAGGCTACCCCGAAGGAGAAGAAGCAAGTGACGTCGGCGAACCTTCCTGTCGTCAACAAGAAGCTCGCAAAGAACTCGGTTGTGACACAGGTCATGGACATTATTGCCAAGGAGACGGGTGTTAGCCACGATGAGCTGGCGGACAACATCGCTTTCTCTGATCTCGGTGTTGACTCGCTCATGGGTCTCACCATTAGCGGCCGCCTGCGTGAGGAGCTTGAGCTTAACATTGACTCGCATGCTTTCAACGACCATGCTACTGTCGGTGCTTTCAAGACTTTCTTGGCACAATTTGAAACTGCTGGCGCTGTTGGCGTTGAAGAGTCAACAGATTCTAGTGGTTCTTCTGACACCGCTGATATGGAGTCGGATTCTGATGTCACTACTCCGCCTGATGAGAGCGAGAAGGGTTCCGTCAAGGGTGATGCTCCGGCTGAAGGTAATGTGAGCGAGCTTCAGGATATTGTGCGCTCAACCATCAGCGCCGAGATGGGTGTTGAGGTTGAGGAAATTATCGCTGCTCCTGACTTGGCTGCACTTGGCATGGACTCCCTCATGAGCTTGTCGATCCTCGGTATTCTCCGTGAAAAGACTGGACTCAGCATTCCTTCGGATCTCCTGGGCCATAACCCCTCGCTGAAGGACATTGAGCGTGCCCTGGGTATTGAAGATAAGCCAAAGCGTGCCCCTGCTGCTCCGAAGCCAGCGGCAAAGCAGTCTAAGCCAGAACCCAAGACTCAGGCTGTCGCTAAGGTTGAGTCTGGATTTGTCGATAACTACCCTCACCGCAAGGCAACCTCTGTCCTTCTACAGGGAAACCACCGTACTGCTACCAAGCAGTTGTTCATGATTCCTGACGGCAGTGGCAGCGCTACATCCTACACTGAGATCACGGAAGTTGGCCCTGATGTCGCGGTCTGGGGCTTATTCTCGCCTTTCATGAAGACTCCAGAGGAGTATAAGTGCGGTGTCTATGGCATGGCCACCAAGTTCATCACGGAAATGAAGCGTCGCCAGCCCACTGGACCTTACGCTGTTGCAGGATGGAGTGCTGGTGGTGTTATCGCCTACGAGATCGTGAATCAGTTGACCAAGGCCAACGAGGAGGTTTCCAACCTGATCATCATCGATGCTCCTTGCCCCATCACCATTGAACCTCTCCCTGCTGGCCTCCATGCTTGGTTCGCCTCAATTGGGCTCCTTGGTGAGGGAGACTCTGCGGAGGCCAAGAAGATTCCTGAGTGGCTCTTGCCACACTTTGCTGCTTCGGTCACTGCTTTGTCCAACTACACTGCTGAGCCCATCCCCGCCGACAAGTGTCCCAAGGTCACCGTCATCTGGTGCGAGGATGGAGTGTGCCACCTTCCCACGGATCCTCGTCCTGACCCTTACCCTACTGGCCACGCTCTTTTCCTTCTCGACAACCGAGATGACTTTGGCCCTAACCGCTGGGACGAGTACCTTGATGTCAACAAGATGAGTTTCCACCACATGCCTGGAAACCACTTCTCTATGATGCATGGTGATTATGCCAAAATGCTGGGTGGTTTCATGAAGAGCGGCATGTCTTCATAA", "translation": "MADQMAFLLFGDQSLDTHGFLADFFRLGNPSVLSKAFLQHAGDALRGEIDQLPRLERKKIPIFRTLQQLNERYHSQAIKSPGIDSALLCIAQLAHYIDRSEKEHEDVTKSENTYLSGLCTGLFAATAIASSPSLSSLVPIAVQVVLMAYRVGSHVASLAERLSPSIEKSESWTYVVPGAKEAEAKSILAEFHKSEGISQAAQAYVSAVSASNIAVSGTPATLKSLFSKNLFDSRPTAIPVYGPYHAAHLHSSADLEKILRLNDEVVSAALADSKPRSEIMSCVTGTAFTETDTKSLLKAIVHEILNEPLLFHKALKGSLKNAQQFQGSRVLVIPYGPTQAASTLANLLKAQTKLDVVLRSPPQVSQASSVSSIGNHGSSGNCKLAIVGMAGRFPDAASHEKLWELLEKGIDAHRVVPADRFPAETHVDPTGKAINTSHTPYGCWIENPGLFDPRFFNMSPREAFQTDPMQRMALTTAYEALEMSGYVPNRTPSTRLDRIGTFYGQTSDDWREINAAQEVDTYYITGGVRAFGPGRINYHFGFSGPSLNIDTACSSSAAALQVACTSLRAKECDTAIVGGLSCMTNSDIFSGLSRGQFLSKKGNCNTFDNDADGYCRADACASVIVKRLDDALADKDRILAVVLGTQTNHSADAISITHPHGPTQSILSSSILDEAGVDPLDVDYVEMHGTGTQAGDGTEMVSVTNVFAPANRHRPADRPLYLGAVKSNIGHGEAASGITALSKVLLMMQKNAIPPHVGIKGEMNKTFPKDLGDRGVNIAFHQTPFQRKDGKPRRIFVNNFSAAGGNTGILLEDGPRYKPAAADPRSVHVVTITAKSKSAMIRNAENLVQWMEKNPSTPLCDVAYTTTARKIQHYWRMNVAASDLFEAAQAIKERLKSNFVPVSPEQPKVAFMFTGQGSHYAGLGKELYAHYEIFRTAINEYDQLAQIHGFPSFLPLIDGSEPEVQKLSPVVVQLGLCSFEMALAKLWAAWGIQPGVVLGHSLGEYAALNVAGVLSASDTIYLVGARAQLLVEKCTAGTHAMLAVQGSVETVTEALGARATTTNVACINGPRETVLSGTSHEVAEIAEQLGGAGFKCTQLKVPFAFHSAQVEPILDEFEDLARSVRFETPKVPIISPLLGKLVDGEPINPAYLRNHAREAVNFLGGLVSAQQAGIIDEKTVWLEVGPHPVCANMVKAAFGATTIAVPSLRRNEATYKTLSASLCTLHSAGMNLDWNEFHRDFDASVRLLDLPSYAFDFKNYWLQYSGDWCLTKNRGALPAPTKAIEAPKPKLSTTTVQKITKEEVKGNVAVIETESEMTREDLRKVCSGHLVNGTALTPSSLYGDMAITACEYAYKLLRPDTENIGCNVSHMEVPKTLIFDTKAKSQILRMSVKADAAQGHADVAWTTGEGAQKTEHANCKVYFGNNEEWLGEFERVSYLIKSRVEALKAAEQRGDASKIGRGLAYKLFAALVDYDRRYRGMESVILDSETCEATAKVNFQTSPEDGTFHTAPYWIDSVCHISGFILNGSDAIDSREQVFISHGWGSMRFAERLSADKTYQTYIRMQNVKGSKMMSGDAYIFDGDKLIGLAGDVRFQAIPRKVLNIVLPPQGAAAAAAPARAAAPAAKPAAKATPKEKKQVTSANLPVVNKKLAKNSVVTQVMDIIAKETGVSHDELADNIAFSDLGVDSLMGLTISGRLREELELNIDSHAFNDHATVGAFKTFLAQFETAGAVGVEESTDSSGSSDTADMESDSDVTTPPDESEKGSVKGDAPAEGNVSELQDIVRSTISAEMGVEVEEIIAAPDLAALGMDSLMSLSILGILREKTGLSIPSDLLGHNPSLKDIERALGIEDKPKRAPAAPKPAAKQSKPEPKTQAVAKVESGFVDNYPHRKATSVLLQGNHRTATKQLFMIPDGSGSATSYTEITEVGPDVAVWGLFSPFMKTPEEYKCGVYGMATKFITEMKRRQPTGPYAVAGWSAGGVIAYEIVNQLTKANEEVSNLIIIDAPCPITIEPLPAGLHAWFASIGLLGEGDSAEAKKIPEWLLPHFAASVTALSNYTAEPIPADKCPKVTVIWCEDGVCHLPTDPRPDPYPTGHALFLLDNRDDFGPNRWDEYLDVNKMSFHHMPGNHFSMMHGDYAKMLGGFMKSGMSS"}, "identity": 0.8929068150208623, "similarity": 0.9346314325452016}, "41f29248-56f1-4143-8bb5-79995feefe2d": {"uid": "41f29248-56f1-4143-8bb5-79995feefe2d", "query": {"uid": "c196a66f-3796-4d77-a4dd-fc371f6d514d", "label": "XP_007833875.1", "names": {"protein_id": "XP_007833875.1", "cluster_role": "hit_required"}, "start": 32780, "end": 33687, "strand": -1, "sequence": "ATGTCTCCATCCGCGATCCACAATATTACCTCGGACTTGCCCTCGAGCCAGCAGCACAGGCCCTTTGCAGGCAAAGTTGCTCTGATCACGGGCTCTGGCCGTGGCATCGGAAGAGGCATCGCATTGGAGCTGGGTAAGCGGGGAGCATCCTGCATCATCAACTATGCCAAGAGCGCGGGAGCGGCGAATGAGGTGGTGGCCGAGCTGGCCAAGCTGGGGTCCAAGTCCATTGCCCTTCAGGCGGACATCTCCAAGCCGGCTGATGTGGCCGCCCTCTTTGAAAAGGCACTAAAGCACTATGGCCACATTGACTTTGCCATTTCAAACTCGGGCATGGAGGTCTGGTGTGAAGAGACCGAGGTTACGCCCGAGCTCTTTGACCAGGTCTTCAACCTCAACACGAGGGGCCAGTTTTTTGTCGCGCAAAACGCTTTAAAGCACTGCAGCGAAGGGGGGCGCATCATTCTCACTTCCTCCATTGCCGCGCAAATGACGGGTATCCCCAACCACGCTCTCTATGCCGGTTCAAAGGCTGCCGTGGAAGGGTTTGCCCGCTCCTTTGCCGTCGACTGCGGTCGCAAGCGCATCACGTGCAATGCCCTGGCCCCAGGTGGCATCCAGACCGACATGTTTGACGAGAACAGCTGGCACTACGTCCCCGGCGGCTACCAGGGCATGAACATTGACACCATCAAGGATGGCTTGGCCAAAATGTGCCCGCTGAACCGCGTCGGTACTCCGGCCGACATTGGCAAGATCGTGTGCATGCTCGTCAGTGACGAGGGCGAGTGGATCAACGGACAGGTTTTGCGCTGCAGTAAGTTTTCCCCCCATCCCCACATTCAAGTTTCACCATCTTGCAATATGAGATCTAACAGGATATCGTTTAGGTGGTGGTGGTGTATAA", "translation": "MSPSAIHNITSDLPSSQQHRPFAGKVALITGSGRGIGRGIALELGKRGASCIINYAKSAGAANEVVAELAKLGSKSIALQADISKPADVAALFEKALKHYGHIDFAISNSGMEVWCEETEVTPELFDQVFNLNTRGQFFVAQNALKHCSEGGRIILTSSIAAQMTGIPNHALYAGSKAAVEGFARSFAVDCGRKRITCNALAPGGIQTDMFDENSWHYVPGGYQGMNIDTIKDGLAKMCPLNRVGTPADIGKIVCMLVSDEGEWINGQVLRCSGGGV"}, "target": {"uid": "8f35cfbd-e937-4f5b-b027-090cd9598c49", "label": "KAI1875241.1", "names": {"protein_id": "KAI1875241.1", "cluster_role": "hit_required"}, "start": 6621, "end": 7479, "strand": 1, "sequence": "ATGGATGCCCAGAGCAACCAGGTCAAGCCACTGGCTGGCAAGATCGCCCTGATCACTGGTGCCGGTCGCGGTATTGGCAGGGGCATTGCCTTGGAGCTGGGCAAGCGAGGTGCTTCCATTGTTGTCAACTATGCACGAAGTTCCAGTGCTGCTGACGAGGTCGTTCGGGAGCTCGGAAAGTTCGGCAGCAAGTCCATCGCCATCCAGGCCGATGTCTCCAAGCCGGATCAAGTCGCTGGTCTCTTCCAGAAGGCTCTCGCACATTTCGGACACATTGACTTTGTCATCTCCAACTCCGGCATGGAGGTTTGGTGTGAAGAGACTGAGGTCACCCCTGAGCTCTTCGACCAGGTTTTCAACCTCAACTGCCGAGGCCAGTTCTTCGTCGCACAGAATGCCCTGAAGCACTGCAGCAACGGAGGGCGTATAGTCCTCACCTCTTCAATCGCTGCCCAAATGACGGGTATTCCCAACCACGCCCTCTATGCCGGCTCCAAGGCCGCCATTGAAGGTTTCACCCGCTCCTTCGCCGTTGACTGTGGCAAGAAGAACATTACCTGCAACGCCATCGCCCCTGGTGGTATCCAGACCGACATGTTCGATGAGAACAGCTGGCACTACGTCCCAGGCGGCCACAAGGATATGGACATTAACAAGATCAAGGATGGTCTTGCTAAGATGTGCCCTCTGAACAGAGTTGGTACACCTGCCGACATCGGCAAGATCGTGTACTGTCTAGTCAGCAACGAGGGAGAATGGATCAACGGTAAGCATTGGCTTGATTTGTTGAGATATTGGTACGCAACTTCTAACAGCTTCACAGGCCAGGTCTTGCGCTGCAGTGGTGGCGGTGTATAA", "translation": "MDAQSNQVKPLAGKIALITGAGRGIGRGIALELGKRGASIVVNYARSSSAADEVVRELGKFGSKSIAIQADVSKPDQVAGLFQKALAHFGHIDFVISNSGMEVWCEETEVTPELFDQVFNLNCRGQFFVAQNALKHCSNGGRIVLTSSIAAQMTGIPNHALYAGSKAAIEGFTRSFAVDCGKKNITCNAIAPGGIQTDMFDENSWHYVPGGHKDMDINKIKDGLAKMCPLNRVGTPADIGKIVYCLVSNEGEWINGQVLRCSGGGV"}, "identity": 0.7978339350180506, "similarity": 0.8844765342960289}, "e09a1860-2c99-4ee3-accd-478c777d39da": {"uid": "e09a1860-2c99-4ee3-accd-478c777d39da", "query": {"uid": "f904cfbf-256f-46e8-abdc-a2a2fee2b152", "label": "XP_007833876.1", "names": {"protein_id": "XP_007833876.1", "cluster_role": "hit_required"}, "start": 37622, "end": 40608, "strand": -1, "sequence": "ATGCTGATGATTTCAAATTGTTCAAGGGATCTTTTGCAGAGACACTTTTCTAATTATCATGATCCAAGCGCTTCAGAGGCACCGGTTGCGGGCGCCGGCCCAAGCGTTGCCGGAAAGACGCCAATTGCCTGTTTAAATTGTTCCCAAGCCAAGACTGGCTGCAATAAAGAAGTTCCGTGCCAAAGATGCCAAGATAAAGGCCTCCATTGCGTCCAAAGATATGCCAGGCGTACTTCGAAACTCGCCGCGCGAAGCCAAGCAGCGGCGACGGCAGCAGCAGCACAAGCATCTCGTGTGGCGCAGGTAACACCAGTCACAGTTCAGCAATCACTTCCAAACGTCTCAGTATCCATTGAACCTTCGCAAACGCTCTCGCAGATCCAGCCACCGCTGGTTCATGAGGGCGGCGCGAGTGTGACCATGGACCCAGCTATTTTGGAGATGCCGCTCATGAATTCTTTCATGAAGCAACAGGACCCGGAGGTTCACGACGGTTCCTCTCCAGCAAACAGCATAACATTCCCATTGCCAATACACTTGAAAGCAGAGAGCCCGAGACAACGGACGGCCTCTGTCGACCTGAACTTCAACAACATGAACAGCGAACCATCGCCACCCTCAATCGAGCCCATGGAAGACCAGAGCTGGGTGAATTCATTGATGTCAAATGACCCCAACTTTGGTCCTGGTAACATGTTCTCCTCAACTTATGATCTGGGTTATCAGCTAGGCCCTTCATATGCTGACCCAACAACGGACTTTTCTCAAATGTCACAATCAATGCTACAACATGATGCCTCGATGAGCAGCATGGAATTCGCAGGATCACCGAGTGGTGTATCGCCCTTCGGAGATCTCTCCACGTCCAACTCGGAACCTTCTAGCTCGTCCTGGGGCTCCAGCCACACCAGAGCAACAAGTATATGCTCCGCGCATTGTCTATATGATCAAAGTGGTGAATTTGATGTCACCTCAAATTCTGCCAAACAAGGACTACCAATATCAACTGATAGTGATGTGATCTTGACCGAGGCAGCCTGGCCGATGGCACGATGCACGCCACCAATTTATTCAGGCGCATGCCCGCGGACTGCACTTGGTCACTTACAACGCCTGGAGCAAAAGTCCTCATATCAAGGAGCAAGGCCTTTTGCTTGGCACACCCTGGAGCGCGAGTTGTCCAGCTTGAATTGGGACAATGCTGATCTGGCTTCAGTCGTGCCGATGAATAGTCAGACACGGGATTCGTTGATGTCAATCTCGCAGAGGTTCCATGCAAGAGCCCTCGACATTCACAGAGAAAACGACCCAGGTCGAGACAAGTCTCCACTTGGCAGCAACTGTGGTCCGATGTCATTCTTGAACCTCCCTTCGTCAAAGGTCCTGGAGTTCTTTATGAAGAGCTATGTCCGCAGTCTCACCTCTTTCTATTCCCTCGTCTCAGAAGGCCGTATCGACCCGAACCAAATGCACCGAAATGACCCGGCCTCCATAATACTCATGTTATTGATGATAGCGCAAGGAGCCTCGGCAGTGGACTCAGAAGACGCCCGCATCCTGTCAATGGGCCTCATCGAGACTTGCAGGATATCACTGTTGGATATTATCGACAAGAATGTTGAGATGTCTGCGGATCCAACCGCGCTTCGCGCTGCTCTTCTCTTCGCTCACCTCGGCGCTTGGAGTGGAGACAAGTGGCTGATGGATATTGCCATGGGACAACGGGGCATGTACATTTCAGTCAGTTGTTTCTACAGCACGCGGCAATTGATGTTGTTTTTGCTAACATTTTTCAGATGCTGAAACACGCTGGCATGTTGACGGCACAGCCACCCATTTGTCCAGTGTTGGACGGCGACCAGGGACAGAAGAATAGCTGGAGACTTTGGCTCCAGGTTGAGACCAAGAATAGGTCCGTTTTCTTACAAACAAAAAGACGCGGCCATGTTGCTGACTATTTCATAGGCTGGTCTATGACTGGGTCATGGTTGACCAAGAACTGAGTCTTTTCCATGATACCGACCCGCAGCTCGACGTCAGTGAGCTCCGCGCGTCCCTCCCATGCTCTGAAAAACTTTGGAAATCGTCCACTGTTGAACAATGGGCTGACGCCGTGCAATGCTACTTGAGCAAGGGGAATCCCCATCCCCTGACACCTCCATCCCTTTACCACCTCTATCGAGAATTCCTCGAGCAGAAACTCGTGGATGGGCGAGTGGGTTTGACTGCGCATCAACTCCGCCTCTTGTTGCACCCGATTCAGAAGATGCTTTGTCAGCAAAGGCAGACACTTACATGCTTCTCCGACATGTTCGTTCCTGACCAACCAGGTCATGTGTCCTTCTCGAAAGCGTACGTGATGCGACAAGTTGAAGTGGTTCGATCACTCTTGTCGAGGTGGCATGATCTGGCAATGAGATGCTTGAACATGAATCCAGACTGTACTATCATGCGGACAAACATGGTGCTGTATCACTTGATATCACTCAACGCCGTCACCAATTTCCCAGAGATTGAGAGTTTCGCTCGACAAGAAAGATATGATGGCTCATACTGGGGTTCGCGCCACCAGCGTTGCATCTATAACCGCCAACAGGCCGTTCACGACTGCGGACAGGTCTTTTCCATACTCCGAAATTTGCCAACGGATCGATTGCCCACGTGGTGGAGTGCGGCCATCTATCGGGCTACCATGATACTCTGGGCAGACAGTGCCTTGCAATCACAGTCACAAGCCCACGCGAGCCTCTCCCCGCCAGAAGCGACCGAGGGCCAGTACGCTATGAACGCACCTCAGGATTTTAATCACACATTGGATTACAATGTTATCCCGTACGTGACTCGGTCTGACGGGACACCTTTCCATCTCGATCGACACTCTGAAGTTCTTGATTATGCAATCTGTGCCATCGATCAAGGGGCTTCATCTAGGCTGGGCGAGGGGATAAAGCGCAAGCTCATTGCTCTAGGCAATAACTGGCACTAA", "translation": "MLMISNCSRDLLQRHFSNYHDPSASEAPVAGAGPSVAGKTPIACLNCSQAKTGCNKEVPCQRCQDKGLHCVQRYARRTSKLAARSQAAATAAAAQASRVAQVTPVTVQQSLPNVSVSIEPSQTLSQIQPPLVHEGGASVTMDPAILEMPLMNSFMKQQDPEVHDGSSPANSITFPLPIHLKAESPRQRTASVDLNFNNMNSEPSPPSIEPMEDQSWVNSLMSNDPNFGPGNMFSSTYDLGYQLGPSYADPTTDFSQMSQSMLQHDASMSSMEFAGSPSGVSPFGDLSTSNSEPSSSSWGSSHTRATSICSAHCLYDQSGEFDVTSNSAKQGLPISTDSDVILTEAAWPMARCTPPIYSGACPRTALGHLQRLEQKSSYQGARPFAWHTLERELSSLNWDNADLASVVPMNSQTRDSLMSISQRFHARALDIHRENDPGRDKSPLGSNCGPMSFLNLPSSKVLEFFMKSYVRSLTSFYSLVSEGRIDPNQMHRNDPASIILMLLMIAQGASAVDSEDARILSMGLIETCRISLLDIIDKNVEMSADPTALRAALLFAHLGAWSGDKWLMDIAMGQRGMYISMLKHAGMLTAQPPICPVLDGDQGQKNSWRLWLQVETKNRLVYDWVMVDQELSLFHDTDPQLDVSELRASLPCSEKLWKSSTVEQWADAVQCYLSKGNPHPLTPPSLYHLYREFLEQKLVDGRVGLTAHQLRLLLHPIQKMLCQQRQTLTCFSDMFVPDQPGHVSFSKAYVMRQVEVVRSLLSRWHDLAMRCLNMNPDCTIMRTNMVLYHLISLNAVTNFPEIESFARQERYDGSYWGSRHQRCIYNRQQAVHDCGQVFSILRNLPTDRLPTWWSAAIYRATMILWADSALQSQSQAHASLSPPEATEGQYAMNAPQDFNHTLDYNVIPYVTRSDGTPFHLDRHSEVLDYAICAIDQGASSRLGEGIKRKLIALGNNWH"}, "target": {"uid": "53e0fea4-9c88-4171-b85c-c218419011f4", "label": "KAI1875240.1", "names": {"protein_id": "KAI1875240.1", "cluster_role": "hit_required"}, "start": 0, "end": 3060, "strand": 1, "sequence": "ATGATTTACTGTACCTATTGTGGGAGGAGCTTCACCAGGAAGGAACATTTGGAGAGGCACATCCCGAGTCGTAAGTACTATCCACGGAACTCGGGACATCGTATACTCACACAAACAGATACAAATGTTAAGCCACACCGCTGTAGCGCCTGCCAGTTGGCGTTTGCAAGAAGGTAAGTAAATACTATCGAGAAATGGCCACATCAGCTCCACTAACACAGGTACAGGGATCTTCTTCAGCGACACTACTCGACTTATCACGAAGCTCACCCTTTAGAGCCGCCGACAGGAGGTATTCCGACGGTCGCGGGGAAAACACCAATCGCCTGCCTCAACTGCGCACAGGCAAAGACTGGCTGCGATAAAGGAGTGCCCTGTGCAAGATGTAAAGACAAAGGACTGCCTTGTGCAGCACGGTATGCCAGGCGGTCTTCCAAGGCTGCTCTACGAGCTGCTCAAGCGGCCCAAGCTGCGCAGTGCAGTGCAGCATTGGGTAGTCAAGAACCCATCACATTAGCACAGCAAGGCTCACCGGTGGCCACCATGAATCCAGTACTCATGGACATTGATGCGAGCGTTGCAAGACAAGGGTCTCCTGCGAAGCATTCGCTCTCTCCGGAGGCCGACTTGACCATCGACCTGAAGATGCAGCATCACGACAACTCAAAGAAGAACTCGCCAGTCAACTCCCATTTGAGCCCGGGTGGATTCGCGTCTCCGCATGTGCAAACTGACGGTCTTGACGATTTCATGCAACTTGGAAGCGAATTCATTGCTCCGGAGCCAAACTATCAGGACATGCTTGTGTGGTCTGATTATCCTCTTGACCTGGACGTTTACTCTACCACCATCCCCATGGCTCGCACAGATGTTCCAATGCCTGCGTTCGCAGAACTGAGCGATATCTCTTCGTCGAATTCAGAGCACATGAGTTCTTCAAGAGGCTCGATCCATACAAGGAGCACTAGCATCATGTCGAGCAATGACTTTGACACGTCCGTCAAGCCTCTTGATACTGGCGTCGCAAGCTCGGCTGAAATACCCGAATTTGAGGTGGTTATCGCCGCTGAGGCTGCGTGGCCACTGGCTCGGTGCAACCCCTCGGTCTATTCAGGCACATGCCCTCGAACCGCTATCGTACATCTAGAATGCCTGGAGCAGAAGTCGAAGCACGAAGGCACGTGGAGTGCCCTGGAGAAGTATTTGGAGCAGGTGGATTGGGATGCTGCAGATCTCGCCTCTGTTGTTCCTATGAGCTCCCGCACCCGCGATCGAATGCTCGCAATTACACAGACTTTTCTTCACAAGGCTTTGGAGATACACCGCGGTGGTGTTAATGGCTTCAACAAGTCAACTTACAACAGCCCTGGCATGTTAACCTTCCTTGTCCTTCCCCCATCCAAAATTCTGGAGTTTTTCTTGAGAAGTTACGTCAGAAGCCTGACTTTCTTCTATTCCCTCGTTTCGACAGGCTGCGTCGACCCCAATGAGATGCTCCAGAACAACCAAGCAACTACGCTTCTTGTACTGCTGATGATTGCTCAAGGAGCTTCCGCAGTCCCCACAGCTGAAGCTCGGGCTTTATCAGCAGGTCTAATCGAAACTTGTCGCATCTCCCTTTTTGATATTATCGAGAAGGACATTGAGATGTCTGCAGACCCGACGGCTCTCCGATCAGCTCTCCTCTTCACCTTGTTGGGGGCATGGAGCGGAGACAAGTGGTTGATGGATATAGCCATGGGGCAGCGTGGCATGTATCTCTCTGTAAGTGCAGCTGCACGAGAAAACGCAAGGCTGGCCCAACTGACCATTATCCCAGATGTTGAAACATGCTGGCATGCTTGACTCTCAACCTTCAATGATTCCTTCTTTACAAGCTTCGACCAGCACTGAATTGCAATGGAGAGCGTGGCTACATCGAGAAACGCAGAACAGGTAAGCTCTCATGTTCAACTTTTCATGGCTATGCTAACGTATCGCAGGCTTGTGTACAACTGGGTTATGGTGGACCAGGAACTCAGCTTATTTCATGACACCGCTCCAATGCTTTCCATTAGCGAACTCTGCGCTCCTCTCCCGGGACCTGAATTGCTTTGGATGTCAGCAAACGCTGAGCAGTGGCTTGCCGCAGTGCAATCCATCTATGGGTGTACATCCAACGTAAACCCCCAACTTCTCACCACTCCATCAATCACGCCATCGCTGTGCGATCTCTTCCAAGATTTCCTCCATGACAATTTGTCGCGAAGACAAGGGAATCTGTCTCCACATCAGCTTCGCCTACTCTTACACCCACTACAATCTCTCCTCTGCCATTTGAGACAGATGTTGTCGTGCTTCTCAGATGTGCTTAGCACGCGCCGCACAACCTCCAGGACGGTGACGAAGGCCTCCACAATGCTGCGGCTGGAGGAAGTTCAAGCACTATTACAGAAGTGGTACGAACTATCGATCACATACTACAAGGCAAATCCAGGCTGCGCCGTCAGCAAGACAAACCTGGTTCTCTACCACCTAATCTCACTGAACGCTGTCACGAATTTTCCCGAAATCGAACGTCTCGCGCGACGCGAAGATTTTGATGGGTCTTACTGGGAGCTTTCACTTCGTCATAAGAGGTGTATTTACCAGCGAGAAGAGTCCATATTCCACTCTGGCCAAGTTCTACGCCTTGTCCGCAGCATGCCGGGCGACCGGCGCCCCACATGGTGGAGCACTGCGATTTACCGAGCGATCCTCATTCTATGGACCGACAGCATCTCGCGACTTGATCCTAATTTCCAAAAACGAGATGATTCAGGTGGCCCTGTGGCTATCGATCAGGTAACACCGGAAGATGCGGCCGTGATCGCTTACATTTGGAACGGAGACGGCATCCCTGTCCTCACTCCGAGTGAAAGCACCACTGCAAATCTAGATCAGCCTGCCGAGGTTCTTCGCTATGCGGTCAAGGTTATTGAAGATGGTGTGAGCTGTAGACTCAGCGACGGAATCAAGCGCAAGCTTGCCGCCCTAGGGAGCAACTGGAGCGTCGACGGATGTGGGCCAGTAACGGTGTAA", "translation": "MIYCTYCGRSFTRKEHLERHIPSHTNVKPHRCSACQLAFARRDLLQRHYSTYHEAHPLEPPTGGIPTVAGKTPIACLNCAQAKTGCDKGVPCARCKDKGLPCAARYARRSSKAALRAAQAAQAAQCSAALGSQEPITLAQQGSPVATMNPVLMDIDASVARQGSPAKHSLSPEADLTIDLKMQHHDNSKKNSPVNSHLSPGGFASPHVQTDGLDDFMQLGSEFIAPEPNYQDMLVWSDYPLDLDVYSTTIPMARTDVPMPAFAELSDISSSNSEHMSSSRGSIHTRSTSIMSSNDFDTSVKPLDTGVASSAEIPEFEVVIAAEAAWPLARCNPSVYSGTCPRTAIVHLECLEQKSKHEGTWSALEKYLEQVDWDAADLASVVPMSSRTRDRMLAITQTFLHKALEIHRGGVNGFNKSTYNSPGMLTFLVLPPSKILEFFLRSYVRSLTFFYSLVSTGCVDPNEMLQNNQATTLLVLLMIAQGASAVPTAEARALSAGLIETCRISLFDIIEKDIEMSADPTALRSALLFTLLGAWSGDKWLMDIAMGQRGMYLSMLKHAGMLDSQPSMIPSLQASTSTELQWRAWLHRETQNRLVYNWVMVDQELSLFHDTAPMLSISELCAPLPGPELLWMSANAEQWLAAVQSIYGCTSNVNPQLLTTPSITPSLCDLFQDFLHDNLSRRQGNLSPHQLRLLLHPLQSLLCHLRQMLSCFSDVLSTRRTTSRTVTKASTMLRLEEVQALLQKWYELSITYYKANPGCAVSKTNLVLYHLISLNAVTNFPEIERLARREDFDGSYWELSLRHKRCIYQREESIFHSGQVLRLVRSMPGDRRPTWWSTAIYRAILILWTDSISRLDPNFQKRDDSGGPVAIDQVTPEDAAVIAYIWNGDGIPVLTPSESTTANLDQPAEVLRYAVKVIEDGVSCRLSDGIKRKLAALGSNWSVDGCGPVTV"}, "identity": 0.45295829291949563, "similarity": 0.5693501454898157}, "4c259adb-b2e5-4f50-8a6c-9e8b10e152b5": {"uid": "4c259adb-b2e5-4f50-8a6c-9e8b10e152b5", "query": {"uid": "4409dae4-6ac6-4da3-be45-6bad77887b3e", "label": "XP_007833873.1", "names": {"protein_id": "XP_007833873.1", "cluster_role": "hit_required"}, "start": 11679, "end": 18278, "strand": 1, "sequence": "ATGGCGGAACAGATGTCTTATCTCCTTTTTGGAGACCAGTCTCTTGACACACACGGCTTTTTGGCCGATTTTTACAGACAAGGGAATCCGAGCATTCTCGCCAAGACGTTTCTCCAGCGAGCGGGAGATTCTTTGAGAGACGAGATCGATAGACTTCCCCGATGCCAAAGAGACCGAATTCCCCAGTTCAGGACTCTGCAACAGCTAAACGAAAGATACCATCAACAAACGATCAAATTTCCAGGAATTGACAGTGCCCTGCTCTGTATAACACAACTGGCCCATTATATTGAGTAGGTAGCCCAATGTGGACAGTGGACAGAGGTCTACTCCATGATTGGCCAAGACTGCCACTAACACGATTATAGTCGATCGGAAAAAGAGCACCAGGATGTCACTGCGGCCGAAAACACATACCTCTCCGGTCTCTGCACTGGTCTTTTCGCCGCCACGGCGATCGCGTCGAGCCCGTCACTCTCCTCGCTGCTCCCGATAGCAGTTCAAGTTTCTTTGATGGCATATAGAGTTGGATCACATGTCGCGTCTCTTGCAGAACGGCTGAGTCCTTCAGACGAAAGATCCGAAAGCTGGACATATGTTGTCCCTGGAGCAAAAGAAACAGATGCAAAGCCTATCCTTGCAGAATTCCACGAGACAGAGGTATGCCCCGCAACACATCGTTTTACCCTTTACATTTTGTTAATAACCTTGTACAGGGAATCTCGCCTGCCGCTCAAGCTTATGTCAGCGCCGTGTCTGCCAGTAATATTGCGATTTCGGGTCCTCCTGCGACATTGAAGTCCCTTTTCAGCAAAGATCTATTCGAGTCGAGGCCGACAGCCATCCCTGTGTACGGGCCATACCATGCACCGCATCTTCATGCTGCTGCAAATCTCGATAAGATCTTGAGGCTGGATGATGAGGCTGTTACCGCCGCATTCGACGGGTCCAAGCCTCGCAGTCACATCGTCTCTTGCGTGACAGGGCAGTCTTTTCCTGAGACAGACACCAAATCCCTTTTGAAGGCAGTCGTTCACGAGATTCTGAACGAGCCGCTGTTGTTCCACAAGGCACTCAAGGGAAGCCTCAATAGTGCAAAGGAGTTCAAGGGCTCCAGGGTCCTGGTGATCCCATATGGTCCCACACAAGCGGCCAGCACACTTGCCAACTTGTTGAAGGCACAGACAAAACTCGAAGTTGTCCTACGGACGCCGCCTCAGGTGTCACGTGAAAGCAACGGCGCAAGCATTGGTAACCATGGATCTTCGGGCAAGTGCAAACTTGCCATTGTGGGCATGGCCGGCCGGTTCCCCGATGCTGCCAGCCACGAAAAGCTCTGGGAGTTACTGGAGAAGGGTATTGACGCTCACCGCGTCGTGCCCGCTGACCGGTTTCCGGTCGAGACACACGTCGACCCCACTGGCAAAGCCATCAACACGAGCCACACGCCCTATGGGTGCTGGATTGAAAACCCCGGTCTCTTTGACCCCAGATTTTTCAATATGTCGCCGCGTGAAGCATTCCAGACAGATCCCATGCAGCGCATGGCGTTGACGACCGCCTATGAGGCTCTTGAGATGTCCGGCTATGTGCCCAATCGGACACCCTCCACGCGCCTAGACCGTATTGGTACCTTTTATGGTCAGACTTCCGATGATTGGCGTGAGATCAACGCCGCCCAGGAAGTGGACACCTACTATATTACGGGTGGTGTCCGTGCATTCGGCCCAGGCCGAATTAATTACCACTTTGGCTTCAGCGGCCCGAGCTTGAATATCGACACAGCCTGCTCATCCTCTGCCGCTGCTCTGCAAGTGGCTTGCACATCACTTTGGGCGAAGGAATGCGATACGGCCATTGTGGGAGGTCTCTCCTGCATGACAAATTCCGACATTTTTGCCGGATTGAGTCGCGGCCAATTCCTTTCCAAGAAGGGCAATTGCAACACATTTGACAATGATGCCGACGGCTACTGTCGCGCTGACGCGTGCGCTTCCGTCATCGTGAAGCGTCTCGACGATGCACTGGCAGACAAGGACAATATCCTCGCTGTTGTTCTTGGCACATCAACGAACCACTCTGCTGATGCTATTTCCATCACACATCCCCATGGCCCTACCCAATCTGTGCTGTCCAGAGCTATTCTGGATGAAGCTGGTGTTGATCCTTTGGATGTCGACTATGTTGAGATGCACGGCACAGGTACCCAGGCGGGTGATGGCACAGAGATGGTGTCCGTCACTGACGTGTTCGCTCCTGCAAATCGTCACCGAGCCTCTGATCGGCCCTTGTACCTGGGAGCCATCAAGTCCAACGTTGGGCACGGTGAAGCTGCATCCGGCATCACTGCTCTTAGCAAGGTTCTGTTAATGATGAAGAAGAATTCTATCCCCCCGCACGTTGGCATCAAGGGCGAGATCAATAAGACATTCCCCAAGGACCTTGGTGCAAGAGGTGTCAACATTGCCTTCCACAAGACACCCTTCCAGCGCAAGGACGGAAAGCCTCGTCGCATTTTTGTCAACAACTTCAGTGCTGCTGGCGGTAACACTGGTCTGCTCCTTGAAGATGGGCCCCGCTACAAGACGGCTGAGGCCGACCCTCGTAGTGTCCACGTCGTCACTGTCACTGCCAAGTCGAAATCAGCCATGATCCGAAATGCCGAGGGTCTTGTCCAGTGGATGGAGCAGAATCCATCAACGCCTGTCAGTGATGTTGCCTACACTACCACGGCACGCAAGATCCAACACTACTGGCGCATGAACGTTGCTGCTGGTTCACTGCCAGAGGCCATTCAGGCTATCAAGGAGCGTCTGAAGTCCACCTTTGTTCCTGTCTCGCCAGAACAACCCAAGGTTGCCTTCATGTTCACGGGACAAGGCTCGCACTACGCTGGCCTTGGAAAGGAGCTCTATGCCCACTATGCCATCTTCCGCGATGCCATCGATGAGTACGATCAGCTTGCAGGAATCCATGGCTTCCCATCCTTCTTGCCACTCATCGACGGTAGCGAGCCAGATGTTCAGAACCTGTCTCCTGTCGTTGTCCAACTGGGTCTATGCTCCTTTGAAATGGCCCTTGCCAGGCTCTGGCAGTCCTGGGGCATCCAACCAGGTGCTGTACTCGGCCACAGCCTGGGCGAATACGCGGCTTTGCATGTCGCCGGTGTACTCTCTGCTAGTGACACCATTTACCTTGTGGGTGCTCGTGCTCAGCTCCTGGTCAACAAGTGTACCGCCGGAACACATGCCATGCTTGCTGTTCAGGGGTCTGTTGAAACAGTCAAGGAGGCTCTCGGCGCTCGTGCTGAGTCTACCAATGTCGCTTGTATCAATGGTCCCCGCGAGACTGTCTTGAGCGGTGCATCCAGCGAAGTTGCTGAGATTGCTGAACAGCTTGGTGGCGCAGGCTTCAAGTGCACCCAGCTCAAGGTTCCTTTTGCCTTCCATTCGGCTCAGGTCGAGCCCATTCTGGATGACTTTGAGTCCTTGGCCCGCTCTGTGCGCTTTGAGACACCCAAGGTGCCGGTTATTTCACCACTCCTTGGCAAGCTCGTAGATAACGAGCCAATCAACCCTGCCTATCTTCGCAACCATGCTCGCGAGGCTGTCAACTTTTTGGGAGGACTTGTTTCCGCTCAGCAGTCTGGCATGATTGATGAAAAGACCGTCTGGCTCGAGGTTGGCCCTCACCCTGTGTGTGCCAACATGGTGAAGGCAGCATTCGGTGCCACCACCATTGCTGTTCCAACTTTGCGCCGCAATGAGGCCACTTACAAGACGCTCAGCAGCAGTCTCTGCACCTTGCACTCGGCTGGTCTGAACTTGGACTGGAACGAATTCCACCGAGATTTCGATGCCTCCGTCCGCCTGCTGGACCTACCTAGCTATGCGTTTGATTACAAGAACTACTGGCTACAGTACACTGGCGATTGGAGTTTGACCAAGAACCGTGGTGCACTCCCAGCATCCACCAAGGCCATCGAGGCTCCCAAGCCCAAGCTTTCAACTACCACCGTGCAAAAGGTAGTCAGGGAAGAGGTCAAGGGCGACATTGCTATCCTTGAAACCGAGTCAGAAATGACTCGTGATGACCTGCGACTGGTTTGCTCGGGCCATATGGTCAACGGCACTGCGTTGACGCCATCTTCCCTCTACGGTGACATGGCCATCACTGCCTGCGAGTACGCGTATAAGTTGCTTCGTCCTGATGCCAAGAACATTGGCTGCAACGTCAGCCACATGGAAGTTCCCAAGACTTTGATCTTCAATGGTAAAGCGAAGAGTCAGGTCCTGCGCATGTCTGTCAAGGCCAATGCCGCAGAAGGCTTCGCCGACCTGTCCTGGACCAGTGGTGAAGGTGCCCAGAAGACCGAGCATGCCAACTGCAAGGTCTTCTTTGGGGACAACGAAGAGTGGCTCGGTGAATTTGAACGGGTCAACTACTTGATCAAGTCTCGAATCGACGCTCTCCGGGCTGCAGAGCAACGTGGTGATGCTTCCAAGATCGGACGTGGTCTGGCTTATAAGCTGTTTGCTGCACTTGTTGACTACGATCGCCGCTATCGTGGTATGGAATCAGTCATCCTTGATAGTGAGACATGCGAGGCTACTGCCAAGGTTGTTTTCCAAACAAGCCCCGAAGACGGCACGTTCCACACTGCTCCCTACTGGATCGACAGTGTCTGCCATATTTCAGGTTTCATTCTGAACGGCTCCGATGCTATCGATTCGCGCGAACAAGTCTTCATCTCTCACGGCTGGGGATCAATGCGTTTTGCCGAGCGTCTTTCTGCCGAGAAGACTTACCAGACCTACATTCGCATGCAGAACGTCAAGGGCAGCAAAATGATGTCTGGCGATGCCTATATTTTTGATGGCGACAAGTTGATCGGCATTGCTGGCGATGTTCGCTTCCAAGCAATCCCACGCAAGGTGCTCAATGTCGTACTTCCTCCCCAGGGTGCTGCGGCTGCTGGTTCGGCACCCGCTCGTGCACCAGCCGCTGCTGCGAAGCCAGCTGCAAAGGCCGCCCCCAAGGAGAAGAAGCAGGTCACCTCAGCTAATCTTCCAGCTGTCAACAAGAGTCTCACCAAGAACTCTGTTGTTGCTCAGGTTATGGAAATCATTGCCAAGGAGACTGGAGTTAGCCATGACGAATTGGCAGACAATATTGCCTTTTCCGATCTTGGTGTCGACTCTCTGATGGGTCTCACCATTAGCGGCAGGCTTCGCGAGGAGCTTGAGCTGAATGTCGATTCTCATGCCTTCAATGACCATGCTACCGTTGGTGCCTTCAAGGCCTTCCTGGCTCAATTTGAAAGTGCTGACGCAGCAATGGTTGAGGAGAATGCGCACTCCAGCGCATCTTCTGACAGTGCTGACATGGAGACTGAATCCAACTTCACCACTCCCTCTGACGATAGTGAGAAGGACGAGGTCAAGGGCGACGCACCTGCTGCCGATGGCAATGTCAGCGAGCTTCAAGACATTGTACGCTCTACCATCAGTGCAGAGATGGGAGTCGAGGTTGAAGAGGTCATTGCGGCCCCAGACCTAGCAGCACTTGGCATGGACTCTCTTATGAGTTTGTCCATCTTGGGTATCCTGCGTGAGAAGACTGGCTTGAACATTCCTTCTGACCTTCTTGGACACAACCCTTCGCTCAAAGACATTGAGAAGGCTCTCGGAATTGAGGACAAGCCCAAGCGTGCTGCTCCCAAGTCAGCTAAGCAGGAGCCTGCAAAGCCGGAGCCAAAGGTCCAAGGCGAGGCAAAGGCTCATACCAACCCTGTCGATAACTACCCACACCGCAAGGCAACATCTGTCCTGCTTCAGGGCAACCACCGTACCGCGAAGAAGCAGCTGTTCATGATTCCTGATGGCAGTGGTAGCGCTACTTCGTACACGGAGATTTCAGAGGTTGGCTCTGACGTTGCCGTATGGGGCCTCTTCTCGCCATTCATGAAGACTCCCGACGAGTACAACTGCGGTGTCTACGGCATGGCTACAAAGTTTATCCAAGAGATGAAACGCCGTCAACCTGAGGGACCCTATGCTGTGGCCGGATGGAGTGCAGGCGGAGTTATTGCCTACGAGATCGTCAACCAACTGACAAAGGCGAATGAGGAGGTGTCTAATCTCCTCATCATTGACGCTCCGTGCCCAATTACGATTGAGCCTCTCCCGGCTGGTCTCCACGCCTGGTTTGCATCCATTGGTCTGCTCGGTGAGGGCGACGATGCCGAGGCCAAGAAGATTCCAGAGTGGTTGCTTCCCCACTTTGCGGCTTCCGTTACTGCCCTGTCCAACTATGACGCCGAGCCTATCCCGGCCGACAAGTGCCCCAAGGTCACTGTCATCTGGTGCGAGGACGGTGTTTGCAAGCTCCCTACCGATCCCCGACCTGACCCCTACCCGACTGGTCACGCCCTCTTCCTTCTTGACAACCGGTCCGACTTTGGCCCCAACCGATGGGATGAATATCTTGACAGCAAAAAGATGACATTCCATCACATGCCGGGCAACCACTTCTCCATGATGCACGGTCCCTTGGCCAAGCAACTTGGCGGCTTCATGCGTGATGGCATGAAATCATGA", "translation": "MAEQMSYLLFGDQSLDTHGFLADFYRQGNPSILAKTFLQRAGDSLRDEIDRLPRCQRDRIPQFRTLQQLNERYHQQTIKFPGIDSALLCITQLAHYIDRSEKEHQDVTAAENTYLSGLCTGLFAATAIASSPSLSSLLPIAVQVSLMAYRVGSHVASLAERLSPSDERSESWTYVVPGAKETDAKPILAEFHETEGISPAAQAYVSAVSASNIAISGPPATLKSLFSKDLFESRPTAIPVYGPYHAPHLHAAANLDKILRLDDEAVTAAFDGSKPRSHIVSCVTGQSFPETDTKSLLKAVVHEILNEPLLFHKALKGSLNSAKEFKGSRVLVIPYGPTQAASTLANLLKAQTKLEVVLRTPPQVSRESNGASIGNHGSSGKCKLAIVGMAGRFPDAASHEKLWELLEKGIDAHRVVPADRFPVETHVDPTGKAINTSHTPYGCWIENPGLFDPRFFNMSPREAFQTDPMQRMALTTAYEALEMSGYVPNRTPSTRLDRIGTFYGQTSDDWREINAAQEVDTYYITGGVRAFGPGRINYHFGFSGPSLNIDTACSSSAAALQVACTSLWAKECDTAIVGGLSCMTNSDIFAGLSRGQFLSKKGNCNTFDNDADGYCRADACASVIVKRLDDALADKDNILAVVLGTSTNHSADAISITHPHGPTQSVLSRAILDEAGVDPLDVDYVEMHGTGTQAGDGTEMVSVTDVFAPANRHRASDRPLYLGAIKSNVGHGEAASGITALSKVLLMMKKNSIPPHVGIKGEINKTFPKDLGARGVNIAFHKTPFQRKDGKPRRIFVNNFSAAGGNTGLLLEDGPRYKTAEADPRSVHVVTVTAKSKSAMIRNAEGLVQWMEQNPSTPVSDVAYTTTARKIQHYWRMNVAAGSLPEAIQAIKERLKSTFVPVSPEQPKVAFMFTGQGSHYAGLGKELYAHYAIFRDAIDEYDQLAGIHGFPSFLPLIDGSEPDVQNLSPVVVQLGLCSFEMALARLWQSWGIQPGAVLGHSLGEYAALHVAGVLSASDTIYLVGARAQLLVNKCTAGTHAMLAVQGSVETVKEALGARAESTNVACINGPRETVLSGASSEVAEIAEQLGGAGFKCTQLKVPFAFHSAQVEPILDDFESLARSVRFETPKVPVISPLLGKLVDNEPINPAYLRNHAREAVNFLGGLVSAQQSGMIDEKTVWLEVGPHPVCANMVKAAFGATTIAVPTLRRNEATYKTLSSSLCTLHSAGLNLDWNEFHRDFDASVRLLDLPSYAFDYKNYWLQYTGDWSLTKNRGALPASTKAIEAPKPKLSTTTVQKVVREEVKGDIAILETESEMTRDDLRLVCSGHMVNGTALTPSSLYGDMAITACEYAYKLLRPDAKNIGCNVSHMEVPKTLIFNGKAKSQVLRMSVKANAAEGFADLSWTSGEGAQKTEHANCKVFFGDNEEWLGEFERVNYLIKSRIDALRAAEQRGDASKIGRGLAYKLFAALVDYDRRYRGMESVILDSETCEATAKVVFQTSPEDGTFHTAPYWIDSVCHISGFILNGSDAIDSREQVFISHGWGSMRFAERLSAEKTYQTYIRMQNVKGSKMMSGDAYIFDGDKLIGIAGDVRFQAIPRKVLNVVLPPQGAAAAGSAPARAPAAAAKPAAKAAPKEKKQVTSANLPAVNKSLTKNSVVAQVMEIIAKETGVSHDELADNIAFSDLGVDSLMGLTISGRLREELELNVDSHAFNDHATVGAFKAFLAQFESADAAMVEENAHSSASSDSADMETESNFTTPSDDSEKDEVKGDAPAADGNVSELQDIVRSTISAEMGVEVEEVIAAPDLAALGMDSLMSLSILGILREKTGLNIPSDLLGHNPSLKDIEKALGIEDKPKRAAPKSAKQEPAKPEPKVQGEAKAHTNPVDNYPHRKATSVLLQGNHRTAKKQLFMIPDGSGSATSYTEISEVGSDVAVWGLFSPFMKTPDEYNCGVYGMATKFIQEMKRRQPEGPYAVAGWSAGGVIAYEIVNQLTKANEEVSNLLIIDAPCPITIEPLPAGLHAWFASIGLLGEGDDAEAKKIPEWLLPHFAASVTALSNYDAEPIPADKCPKVTVIWCEDGVCKLPTDPRPDPYPTGHALFLLDNRSDFGPNRWDEYLDSKKMTFHHMPGNHFSMMHGPLAKQLGGFMRDGMKS"}, "target": {"uid": "83f04ae1-15c9-437d-8e2d-c9c9b183ff8e", "label": "XP_066672185.1", "names": {"protein_id": "XP_066672185.1", "cluster_role": "hit_required"}, "start": 0, "end": 6580, "strand": 1, "sequence": "ATGGCGGACCAGATGGCATTTCTCCTTTTCGGGGACCAGTCCCTCGACACACATGGCTTTCTTGCCGACTTCTACCGCCTAGGGAACCCGAGTGTCCTATCGAAGGCTTTCCTTGAGGCAGCGGGCGAAGCGTTGAGGGTGGAGGTTGAACAACTGCCTCGAGTAGAAAGGACGAAGATACCCATGTTCCGGACTCTCCGCCAACTAAACGAACGGTATCATGCACAGAGCATCAAGTACCCGGGGATTGACAGCGCCTTGCTATGCGTCGCCCAACTCGCACATTACATAGAGTATGCAGCCCCGGCCAGTTTGTACTGTTCAATTCCGCTAACCACTGCATAGCCGTTCCGAGAAGGAATACCAAGATGCCACAGAACCGGAGAACACATACCTATCCGGCCTTTGCACAGGCCTGTTCGCCGCCAGCGCCATCGCGTCGAGCCCCTCCCCTCTCGTCGCTCCTTCCTATCGCAGTCCAGGTCGTCTTGATGGCATACAGAGTTGGATCACACGTAGCCTCGTTAGCAGAACGGCTAAGCCCTTCGTCTGAGAAGTCGGAGAGCTGGACATATGTTGTCCCTGGAGCCAAGGAGTCAACTGCCAAGTCGATCCTCGACGATTTCCACAAGTCTGAGGTAAGGACATCATATCCACGTAATGACTCCTTCCAAATTGCTCACCGGGGAAACAGGGAATCTCACAAGCTTCTCACGCTTATGTGAGTGCTATCTCTGCTAGCAACATCGCGGTTTCTGGCCCGCCAGCTACATTGAAGTCACTTTTCAGCAAAGACTTGTTCGATTCACGACCGACAGCTATACCCGTATACGGTCCCTACCATGCTGCTCACCTGCATGCGACGGCAGATTTGGATGCCATACTTCGACTTAATGACGAGTCTGTGTCAGCTGCGCTGGCAGATTCGAAGCCGCGAAGCTCGGTCATGTCCTGCGTGACGGGCGCCTCATTCACAGAGACTGACACGAAGTCGCTGTTGAAGGCGGTGGTTTGGGAGATTTTGAACGAGCCCCTCCTTTTCCACAAGGCTTTGAGCGGTAGCATCGGACATGCACGTGGTTTCAAGGGCACTCGAGCCCTGGTGATCCCATATGGTCCTACGCAAGCTGCCGGCACGCTGGCCAACCTTCTGAAGGCACAGACGCAGCTCGAGGTGGTGCTTCGTAGCCCTCCGGCAATCTCCCGGGAGAGCAACTCAGCCAGCATTGGCAACCACGGATCAACTGGAAAGTGCAAGTTGGCCATCGTCGGAATGGCCGGCCGCTTCCCCGACTCTGCCAGTGTTGAAGCATTCTGGGAGTTGCTAGAGAAGGGCATCGACGCTCATCGTGTTGTCCCTGCTGATCGATTTCCGGTCGACAGCCACGTTGACCCCACTGGCAAGGCTGTCAACACCAGTCATACCCCTTACGGTTGCTGGATTAAGGACCCCGGTCATTTCGACCCGAGGTTCTTTAACATGTCTCCTCGCGAGGCGTTCCAGACCGATCCCATGCAACGCATGGCTTTGACTACCGCTTACGAAGCACTGGAGATGTCAGGATATGTGCCAAACCGTACGCCATCCACTCGCTTGGATCGTATCGGTACATTCTATGGTCAGACATCCGATGATTGGCGTGAGATTAACGCCGCCCAGGAGGTGGACACATACTACATTACAGGTGGTGTCCGTGCCTTCGGTCCTGGTAGAATCAACTACCACATGGGCTTCAGCGGGCCCAGTCTCAGCATCGACACTGCGTGCTCCTCCAGCGCAGCTGCTCTCCAAGTCGCTTGTACTTCTCTGTGGGTGAAGGATTGCGACACGGCAATCATTGGCGGTCTCTCGTGCATGACCAACTCAGACATTTTTGCCGGTCTGAGCCGCGGTCAGTTCTTGTCCAAGAAGGGCAACTGCAATACCTTCGACAACGATGCCGATGGATATTGCCGTGCCGACGCTTGCGCCTCTATTGTGGTGAAGCGCCTCGATGATGCCCTGCTGGATAAGGACAACATCCTTGCCGTCATTCTCGGCTCCGCAACCAACCACTCCGCCGATGCCATTTCGATTACCCATCCCCATGGGCCCACACAGTCTATCCTCTCTCGATCTATTCTTGACGAGGCAGGCGTCGACCCACACGATGTCGACTACGTGGAGATGCACGGAACCGGTACACAAGCTGGTGACGGAACTGAAATGGTTTCCGTCACCAATGTATTCGCACCTGCCGAACGCCACCGGTCTGCTGACCGACCGCTTTACTTGGGTGCTGTGAAGTCGAATATCGGTCATGGAGAAGCAGCCTCGGGTATCACTGCTCTGACCAAGGTTCTTCTCATGTTGAAGAAGAACGCCATCCCCCCTCACATTGGTATTAAGGGGGAGATCAACAAGACCTTCCCCAAGGATCTTGGTGATAGAGGTGTCAACATCGCATTCCACAAGACTCCATTTCAGCGCAGGGACGGGAAGCCACGCAGGGTCTTCGTCAACAACTTCAGTGCTGCTGGTGGCAACACCGGCCTCCTGATCGAGGACGGGCCAAAATACCCCGCGGCTGCTGCCGATCCCCGCAGTGTCCATATCGTCACCGTCACGGCCAAGTCCAAGTCTGCCATGATCCGCAATGCCGAGAACCTGGTCCGGTTCATTGAAGAGAACCCCTCGACCCCAATCTGCGACATCGCCTACACCACAACTGCGCGTAAGATTCAGCACTACTGGCGAATGAATGTAGCTGCTAGCAGTTCTTCGGATGCCGCGCAAGCCATTAAAGAACGCTTGAAGTCGAACTTCGTCCCCGTCTCGCCAGAACAACCCAAGGTTGCCTTCATGTTCACGGGTCAAGGCTCGCATTACGCTGGCCTGGGCAAGGAACTGTATGCTCACTACTCAGTCTTCCAAGCCGCAATCAACGAGTACGACCAGTTGGCACAAATTCACGGATTCCCTTCATTCTTGCCCCTCATCGATGGCAGTGAGCCAGAGGTCCAGAAGTTGTCACCTGTCGTGGTTCAGCTCGGTCTTGCGTCCTTTGAAATGGCTTTGGCCAAGCTTTGGGCTTCTTGGGGTATCCAGCCCGGTGTGGTGCTGGGTCACAGCCTTGGTGAATACGCTGCTCTCAATGTGGCTGGAGTCCTGTCGGCAAGCGATGCCATCTACCTCGTCGGTGCTCGTGCACAACTCCTGGTTGAGAAGTGCACTGCAGGCACTCACGCCATGCTTGCTGTCCAGGGATCCCGTGAGGTCGTCACTGAGGCTTTGGGTGACCGTGGTGCCACGACCAACGTCGCATGCGTGAACGGTCCTAGAGAGACTGTCCTGAGTGGAACTTCCACCGAAGTGGCCGAGATCGCCGAGCAGCTCGGCGCTGCTGGTTTCAAGTGCACGCAGCTCAAGGTTCCGTTTGCCTTCCACTCGGCCCAAGTTGAGCCGATTTTGGATGATTTCGAGAACCTGGCTCGCTCAGTCCGCTTTGGAACCCCCAAGGTTCCAATCATCTCGCCCTTGCTCGGCAAGCTTGTCGATGGCGAACCAATCAACCCGAAGTATCTTCGCGACCACGCTCGCGAGGCTGTCAACTTCTTGGGCGGTCTTGTCTCGGCCCAAAAATCTGGCATCATCGACGAGAAGACGGTCTGGCTGGAGGTCGGACCTCACCCTGTCTGTGCTAATATGGTCAAGGCTGCATTCGGCGCAACCACCATTGCGGTACCCACACTGCGTCGCAACGAGCCCACTTACAAGACGTTGAGTGCCAGTCTCTGCACTCTTCACTCGGCTGGTCTCAACCTTGACTGGAATGAGTTCCACCGAGACTTCGACCAATCTGTGCGACTGGCGGACATGCCAACATACTCGTTTGATTACAAGAACTACTGGCTTCAGTACACCGGCGACTGGTGCTTAACCAAGAACCGTGGTGCTCTGCCAGCAGCAAGTATGAAGGCAATTGAGCCAGCAAAGCCGGCCCTCTCCACTACTACGGTCCAGAAGATTACCAGAGAGGACGTCAAGGGCGATGTTGCCATACTGGAATGCGAGTCCGAGATGACCCGGGAGGATCTGAGAAAGGTTTGCTCTGGCCATCTTGTCAATGGCACTGCATTGACCCCATCGTCTCTCTACGGAGATATGGCCATCACGGCTTGCGAGTATGCATACAAACTGCTGCGCCCAGAGGCCGAGAACATTGGATGCAATGTCAGCCACATGGAAGTTCCCAAGACTCTGATATTCGACACCAAGGCTAAGAGTCAGATTCTTCGCATGAGCGTCAAGGCAGATGCCGCCAAGGGCTATGCCGACTTGACTTGGACCACCGGAGAGGGTGCCCAGAAGGCTGAGCACGCCAACTGCAAGGTCTACTTTGGCAACAACGATGAGTGGCTGGGTGAGTTTGATCGCGTCAGCTACCTCATCAAGTCTCGCGTCGATGCTCTTAGGGCAGCCGAACAGCGTGGCGATGCCTCCAAGATTGGCCGTGGCCTTGCCTACAAGCTCTTTGCCGCCCTCGTTGACTACGATCAACGTTACAGAGGCATGGAGTCTGTCATCCTTGACAGTGCCACCTGCGAGGCTACTGCCAAGGTAGTGTTCCAGACCAGTCCTGAGGACGGTACCTTCCACACTGCACCTTACTGGATCGACAGCGTCTGCCACATCTCAGGTTTCATTCTGAACGGCTCAGACGCCATTGACTCACGGGAGCAAGTCTATATCTCTCACGGCTGGGGATCTATGCGCTTTGCTGAGAGGCTTTCAGCTACCAAGACGTACCAGACTTACATCAGGATGCAGAACATCAAGGGCACTAAAATGATGTCTGGTGACGCCTACATCTTCGACGGCGATAAGCTTATTGGTATAGCCGGTGACGTCCGCTTCCAGGCTATCCCACGCAAGGTCCTTAACATCGTCCTTCCCCCTCAAGGTGTTGCTGCCGCTGGTGCCGCTCCTGCTCGGGCAGCGCCAGTCGCTGCCAAGGCCGCTGCCAAGGCCCCGACCAAGGAGAAGAAGCAAGTCACATCTTCCAACCTGCCAGCAGTCAATAAGAAACTGAGCAAGACCTCCGTCGTTGCTCAGGTCATGGAGATTGTTGCCAAGGAAACTGGCGTCAGTCACGATGAGCTTGCCGACAACATTGCCTTCTCAGATCTTGGTGTGGATTCTTTGATGGGCCTTACCATCAGCGGTCGCCTCCGCGAAGAGCTTGAGCTGAATGTTGATTCTCACGCTTTCAATGATTACGCGACAGTTGGTGCCTTCAAGGCATTCCTTGCTCAGTTCGAGACTGCCGGCTCTGCGACCGCCGAGGAATCGACTGACTCTAGCGGCTCTTCCGAGACTGCCGACCTGGAGACAGACTCTGATGTGACAACCCCACCCGATGAGAGTGACAAGGGCTCGGTCAAGGGTGACGCTCCCAGTGACTCCAATGTCGGCGAACTCAAGGAGATTGTCCGTAACACTATCAGCGCTGAAATGGGTGTTGAGGTGGAAGAGATCATCGCTGCCCCCGACCTGGCTGCCTTGGGCATGGACTCGCTCATGAGTCTGTCCATTTTGGGTATTCTCCGTGAGAAGACTGGCCTGAGCATCCCTGCCGATCTCCTTGGACACAACCCCTCTTTGAAGGATATCGAGAAAGCGCTCGGCATCGAGGATAAGCCTAAGCGCATTGCTGCCCCCAAGCCCGCCGCGCCTGCGGCACCGAAGCCTGCTGCTAAGTCCCAGGAGGTGGTCAAGACCCAATCTACCACGGTAGACAATTACCCTCACCGCAAAGCCACATCCGTCCTCCTTCAGGGCAACCATCGCACCGCTACCAAGCAACTGTTCATGATCCCTGACGGTAGTGGCAGCGCTACTTCCTACACGGAGATTTCTGAAGTTGGCCCCGATGTAGCCGTCTGGGGAATGTTTTCACCCTTCATGAAGACTCCGGAGGAGTACAAGTGTGGCGTGTATGGTATGGCAACCAAGTTCATTACCGAGATGAAGCGTCGCCAGCCCAAGGGGCCTTATGCAGTCGCTGGTTGGAGTGCTGGAGGTGTTATCGCCTACGAAATTGTCAACCAACTCACCAAGGCCAATGAGGAGGTCTCCAACCTCATCATCATCGACGCACCCTGCCCCATCACCATCGAGCCTTTGCCGGCTGGTCTTCACGCATGGTTTGCTTCGATCGGACTGCTTGGTGAGGGTGATTCGGCCGATGCCAAGAAGATCCCCTCGTGGCTACTCCCTCACTTTGCTGCCTCGGTCACTGCTCTGTCCAACTACACGGCGGAGCCTATCGCCAAGGAGAAGTGCCCTAAGGTCACGACCATCTGGTGCGAAGATGGTGTTTGCAAGCTCCCCACCGACCCGCGTCCAGACCCCTACCCAACTGGTCACGCTCTATTCCTCCTCGACAACCGAGACGACTTCGGCCCCAACCGTTGGGACGAGTACCTTGACGTCGACAAAATGTCATTCCACCACATGCCTGGCAACCACTTCTCGATGATGCACGGCGACTTGGCCAAGCAACTGGGCAGCTTCATGCGGGATGGCATGAAGAACTAA", "translation": "MADQMAFLLFGDQSLDTHGFLADFYRLGNPSVLSKAFLEAAGEALRVEVEQLPRVERTKIPMFRTLRQLNERYHAQSIKYPGIDSALLCVAQLAHYIDRSEKEYQDATEPENTYLSGLCTGLFAASAIASSPSPLVAPSYRSPERLSPSSEKSESWTYVVPGAKESTAKSILDDFHKSEGISQASHAYVSAISASNIAVSGPPATLKSLFSKDLFDSRPTAIPVYGPYHAAHLHATADLDAILRLNDESVSAALADSKPRSSVMSCVTGASFTETDTKSLLKAVVWEILNEPLLFHKALSGSIGHARGFKGTRALVIPYGPTQAAGTLANLLKAQTQLEVVLRSPPAISRESNSASIGNHGSTGKCKLAIVGMAGRFPDSASVEAFWELLEKGIDAHRVVPADRFPVDSHVDPTGKAVNTSHTPYGCWIKDPGHFDPRFFNMSPREAFQTDPMQRMALTTAYEALEMSGYVPNRTPSTRLDRIGTFYGQTSDDWREINAAQEVDTYYITGGVRAFGPGRINYHMGFSGPSLSIDTACSSSAAALQVACTSLWVKDCDTAIIGGLSCMTNSDIFAGLSRGQFLSKKGNCNTFDNDADGYCRADACASIVVKRLDDALLDKDNILAVILGSATNHSADAISITHPHGPTQSILSRSILDEAGVDPHDVDYVEMHGTGTQAGDGTEMVSVTNVFAPAERHRSADRPLYLGAVKSNIGHGEAASGITALTKVLLMLKKNAIPPHIGIKGEINKTFPKDLGDRGVNIAFHKTPFQRRDGKPRRVFVNNFSAAGGNTGLLIEDGPKYPAAAADPRSVHIVTVTAKSKSAMIRNAENLVRFIEENPSTPICDIAYTTTARKIQHYWRMNVAASSSSDAAQAIKERLKSNFVPVSPEQPKVAFMFTGQGSHYAGLGKELYAHYSVFQAAINEYDQLAQIHGFPSFLPLIDGSEPEVQKLSPVVVQLGLASFEMALAKLWASWGIQPGVVLGHSLGEYAALNVAGVLSASDAIYLVGARAQLLVEKCTAGTHAMLAVQGSREVVTEALGDRGATTNVACVNGPRETVLSGTSTEVAEIAEQLGAAGFKCTQLKVPFAFHSAQVEPILDDFENLARSVRFGTPKVPIISPLLGKLVDGEPINPKYLRDHAREAVNFLGGLVSAQKSGIIDEKTVWLEVGPHPVCANMVKAAFGATTIAVPTLRRNEPTYKTLSASLCTLHSAGLNLDWNEFHRDFDQSVRLADMPTYSFDYKNYWLQYTGDWCLTKNRGALPAASMKAIEPAKPALSTTTVQKITREDVKGDVAILECESEMTREDLRKVCSGHLVNGTALTPSSLYGDMAITACEYAYKLLRPEAENIGCNVSHMEVPKTLIFDTKAKSQILRMSVKADAAKGYADLTWTTGEGAQKAEHANCKVYFGNNDEWLGEFDRVSYLIKSRVDALRAAEQRGDASKIGRGLAYKLFAALVDYDQRYRGMESVILDSATCEATAKVVFQTSPEDGTFHTAPYWIDSVCHISGFILNGSDAIDSREQVYISHGWGSMRFAERLSATKTYQTYIRMQNIKGTKMMSGDAYIFDGDKLIGIAGDVRFQAIPRKVLNIVLPPQGVAAAGAAPARAAPVAAKAAAKAPTKEKKQVTSSNLPAVNKKLSKTSVVAQVMEIVAKETGVSHDELADNIAFSDLGVDSLMGLTISGRLREELELNVDSHAFNDYATVGAFKAFLAQFETAGSATAEESTDSSGSSETADLETDSDVTTPPDESDKGSVKGDAPSDSNVGELKEIVRNTISAEMGVEVEEIIAAPDLAALGMDSLMSLSILGILREKTGLSIPADLLGHNPSLKDIEKALGIEDKPKRIAAPKPAAPAAPKPAAKSQEVVKTQSTTVDNYPHRKATSVLLQGNHRTATKQLFMIPDGSGSATSYTEISEVGPDVAVWGMFSPFMKTPEEYKCGVYGMATKFITEMKRRQPKGPYAVAGWSAGGVIAYEIVNQLTKANEEVSNLIIIDAPCPITIEPLPAGLHAWFASIGLLGEGDSADAKKIPSWLLPHFAASVTALSNYTAEPIAKEKCPKVTTIWCEDGVCKLPTDPRPDPYPTGHALFLLDNRDDFGPNRWDEYLDVDKMSFHHMPGNHFSMMHGDLAKQLGSFMRDGMKN"}, "identity": 0.8511821974965229, "similarity": 0.9077422345850719}, "1537b7bb-bab5-4645-b596-4a6022fe5bae": {"uid": "1537b7bb-bab5-4645-b596-4a6022fe5bae", "query": {"uid": "c196a66f-3796-4d77-a4dd-fc371f6d514d", "label": "XP_007833875.1", "names": {"protein_id": "XP_007833875.1", "cluster_role": "hit_required"}, "start": 32780, "end": 33687, "strand": -1, "sequence": "ATGTCTCCATCCGCGATCCACAATATTACCTCGGACTTGCCCTCGAGCCAGCAGCACAGGCCCTTTGCAGGCAAAGTTGCTCTGATCACGGGCTCTGGCCGTGGCATCGGAAGAGGCATCGCATTGGAGCTGGGTAAGCGGGGAGCATCCTGCATCATCAACTATGCCAAGAGCGCGGGAGCGGCGAATGAGGTGGTGGCCGAGCTGGCCAAGCTGGGGTCCAAGTCCATTGCCCTTCAGGCGGACATCTCCAAGCCGGCTGATGTGGCCGCCCTCTTTGAAAAGGCACTAAAGCACTATGGCCACATTGACTTTGCCATTTCAAACTCGGGCATGGAGGTCTGGTGTGAAGAGACCGAGGTTACGCCCGAGCTCTTTGACCAGGTCTTCAACCTCAACACGAGGGGCCAGTTTTTTGTCGCGCAAAACGCTTTAAAGCACTGCAGCGAAGGGGGGCGCATCATTCTCACTTCCTCCATTGCCGCGCAAATGACGGGTATCCCCAACCACGCTCTCTATGCCGGTTCAAAGGCTGCCGTGGAAGGGTTTGCCCGCTCCTTTGCCGTCGACTGCGGTCGCAAGCGCATCACGTGCAATGCCCTGGCCCCAGGTGGCATCCAGACCGACATGTTTGACGAGAACAGCTGGCACTACGTCCCCGGCGGCTACCAGGGCATGAACATTGACACCATCAAGGATGGCTTGGCCAAAATGTGCCCGCTGAACCGCGTCGGTACTCCGGCCGACATTGGCAAGATCGTGTGCATGCTCGTCAGTGACGAGGGCGAGTGGATCAACGGACAGGTTTTGCGCTGCAGTAAGTTTTCCCCCCATCCCCACATTCAAGTTTCACCATCTTGCAATATGAGATCTAACAGGATATCGTTTAGGTGGTGGTGGTGTATAA", "translation": "MSPSAIHNITSDLPSSQQHRPFAGKVALITGSGRGIGRGIALELGKRGASCIINYAKSAGAANEVVAELAKLGSKSIALQADISKPADVAALFEKALKHYGHIDFAISNSGMEVWCEETEVTPELFDQVFNLNTRGQFFVAQNALKHCSEGGRIILTSSIAAQMTGIPNHALYAGSKAAVEGFARSFAVDCGRKRITCNALAPGGIQTDMFDENSWHYVPGGYQGMNIDTIKDGLAKMCPLNRVGTPADIGKIVCMLVSDEGEWINGQVLRCSGGGV"}, "target": {"uid": "5abcc3f3-8251-4f7b-96d6-447e3067733a", "label": "XP_066672188.1", "names": {"protein_id": "XP_066672188.1", "cluster_role": "hit_required"}, "start": 20983, "end": 21883, "strand": -1, "sequence": "ATGGCTCCCTCCGCCCAGGACATCCCCTCCACCACCATGGACAACAACTTCACCCAGAACAAGCCCCTCGCCGGCAAGGTCGCCCTGATCACCGGTGCCGGCCGCGGTATCGGCCGGGGCATCGCCATGGAGCTGGGCAAGCGCGGCGCCTCCGTCGTCGTCAACTACGCCAAGAGCTCCTCCGCCGCCGAGGAGGTCGTCTCGGCCTTGGCCAAGCTGGGCTCCAAGTCCGTCGCCATGCAGGCTGACATCTCGGTCCCCGCCGAGGTCGCCTCGCTCTTCTCCCGCGCCATGGAGCACTACGGCCACATCGACATCGTCGTTTCCAACTCGGGCATGGAGGTCTGGTGCGAGGAGACCGAGGTCACCCCCGAGCTCTTCGACCAGGTCTTCAACCTCAACTGCCGCGGCCAGTTCTTCGTCGCCCAGAACGCCCTCAAGCACTGCAGCCGTGGCGGCCGCATCGTCCTGACCTCGTCCATCGCCGCCCAGATGGCCGGCATCCCCAACCACGCCCTCTACGCCGGATCCAAGGCCGCCGTCGAGGGCTTCACCCGCTCCTTCGCCGTCGATTGCGGCAAGAAGAACGTCACCTGCAATGCCATCGCCCCCGGCGGCATCCAGACCGACATGTTCGACGCCAACTCGTGGCACTACGTCCCCGGCGGCCACGAGGGCATGGACATCAACAAGATCAAGGCTGGCCTTGCCAAGCTCTGCCCTCTCGACCGCGTCGGCACCCCCGAGGACATCGGCAAGGCCGTTTACTGCCTTGTCAGCGAAGAGGGCGAATGGATCAACGGTAAGTCCCCTCCCCCTTTTCATTGCTGCCGACACAGGCTAATACAAAACTACACGACCCTAGGCCAAGTCATCCGCTGCTCTGGTGGTGGTGTCTAA", "translation": "MAPSAQDIPSTTMDNNFTQNKPLAGKVALITGAGRGIGRGIAMELGKRGASVVVNYAKSSSAAEEVVSALAKLGSKSVAMQADISVPAEVASLFSRAMEHYGHIDIVVSNSGMEVWCEETEVTPELFDQVFNLNCRGQFFVAQNALKHCSRGGRIVLTSSIAAQMAGIPNHALYAGSKAAVEGFTRSFAVDCGKKNVTCNAIAPGGIQTDMFDANSWHYVPGGHEGMDINKIKAGLAKLCPLDRVGTPEDIGKAVYCLVSEEGEWINGQVIRCSGGGV"}, "identity": 0.7703180212014135, "similarity": 0.8515901060070671}, "9b5cfcda-e2b9-4de0-93f0-e15b55a47a18": {"uid": "9b5cfcda-e2b9-4de0-93f0-e15b55a47a18", "query": {"uid": "f904cfbf-256f-46e8-abdc-a2a2fee2b152", "label": "XP_007833876.1", "names": {"protein_id": "XP_007833876.1", "cluster_role": "hit_required"}, "start": 37622, "end": 40608, "strand": -1, "sequence": "ATGCTGATGATTTCAAATTGTTCAAGGGATCTTTTGCAGAGACACTTTTCTAATTATCATGATCCAAGCGCTTCAGAGGCACCGGTTGCGGGCGCCGGCCCAAGCGTTGCCGGAAAGACGCCAATTGCCTGTTTAAATTGTTCCCAAGCCAAGACTGGCTGCAATAAAGAAGTTCCGTGCCAAAGATGCCAAGATAAAGGCCTCCATTGCGTCCAAAGATATGCCAGGCGTACTTCGAAACTCGCCGCGCGAAGCCAAGCAGCGGCGACGGCAGCAGCAGCACAAGCATCTCGTGTGGCGCAGGTAACACCAGTCACAGTTCAGCAATCACTTCCAAACGTCTCAGTATCCATTGAACCTTCGCAAACGCTCTCGCAGATCCAGCCACCGCTGGTTCATGAGGGCGGCGCGAGTGTGACCATGGACCCAGCTATTTTGGAGATGCCGCTCATGAATTCTTTCATGAAGCAACAGGACCCGGAGGTTCACGACGGTTCCTCTCCAGCAAACAGCATAACATTCCCATTGCCAATACACTTGAAAGCAGAGAGCCCGAGACAACGGACGGCCTCTGTCGACCTGAACTTCAACAACATGAACAGCGAACCATCGCCACCCTCAATCGAGCCCATGGAAGACCAGAGCTGGGTGAATTCATTGATGTCAAATGACCCCAACTTTGGTCCTGGTAACATGTTCTCCTCAACTTATGATCTGGGTTATCAGCTAGGCCCTTCATATGCTGACCCAACAACGGACTTTTCTCAAATGTCACAATCAATGCTACAACATGATGCCTCGATGAGCAGCATGGAATTCGCAGGATCACCGAGTGGTGTATCGCCCTTCGGAGATCTCTCCACGTCCAACTCGGAACCTTCTAGCTCGTCCTGGGGCTCCAGCCACACCAGAGCAACAAGTATATGCTCCGCGCATTGTCTATATGATCAAAGTGGTGAATTTGATGTCACCTCAAATTCTGCCAAACAAGGACTACCAATATCAACTGATAGTGATGTGATCTTGACCGAGGCAGCCTGGCCGATGGCACGATGCACGCCACCAATTTATTCAGGCGCATGCCCGCGGACTGCACTTGGTCACTTACAACGCCTGGAGCAAAAGTCCTCATATCAAGGAGCAAGGCCTTTTGCTTGGCACACCCTGGAGCGCGAGTTGTCCAGCTTGAATTGGGACAATGCTGATCTGGCTTCAGTCGTGCCGATGAATAGTCAGACACGGGATTCGTTGATGTCAATCTCGCAGAGGTTCCATGCAAGAGCCCTCGACATTCACAGAGAAAACGACCCAGGTCGAGACAAGTCTCCACTTGGCAGCAACTGTGGTCCGATGTCATTCTTGAACCTCCCTTCGTCAAAGGTCCTGGAGTTCTTTATGAAGAGCTATGTCCGCAGTCTCACCTCTTTCTATTCCCTCGTCTCAGAAGGCCGTATCGACCCGAACCAAATGCACCGAAATGACCCGGCCTCCATAATACTCATGTTATTGATGATAGCGCAAGGAGCCTCGGCAGTGGACTCAGAAGACGCCCGCATCCTGTCAATGGGCCTCATCGAGACTTGCAGGATATCACTGTTGGATATTATCGACAAGAATGTTGAGATGTCTGCGGATCCAACCGCGCTTCGCGCTGCTCTTCTCTTCGCTCACCTCGGCGCTTGGAGTGGAGACAAGTGGCTGATGGATATTGCCATGGGACAACGGGGCATGTACATTTCAGTCAGTTGTTTCTACAGCACGCGGCAATTGATGTTGTTTTTGCTAACATTTTTCAGATGCTGAAACACGCTGGCATGTTGACGGCACAGCCACCCATTTGTCCAGTGTTGGACGGCGACCAGGGACAGAAGAATAGCTGGAGACTTTGGCTCCAGGTTGAGACCAAGAATAGGTCCGTTTTCTTACAAACAAAAAGACGCGGCCATGTTGCTGACTATTTCATAGGCTGGTCTATGACTGGGTCATGGTTGACCAAGAACTGAGTCTTTTCCATGATACCGACCCGCAGCTCGACGTCAGTGAGCTCCGCGCGTCCCTCCCATGCTCTGAAAAACTTTGGAAATCGTCCACTGTTGAACAATGGGCTGACGCCGTGCAATGCTACTTGAGCAAGGGGAATCCCCATCCCCTGACACCTCCATCCCTTTACCACCTCTATCGAGAATTCCTCGAGCAGAAACTCGTGGATGGGCGAGTGGGTTTGACTGCGCATCAACTCCGCCTCTTGTTGCACCCGATTCAGAAGATGCTTTGTCAGCAAAGGCAGACACTTACATGCTTCTCCGACATGTTCGTTCCTGACCAACCAGGTCATGTGTCCTTCTCGAAAGCGTACGTGATGCGACAAGTTGAAGTGGTTCGATCACTCTTGTCGAGGTGGCATGATCTGGCAATGAGATGCTTGAACATGAATCCAGACTGTACTATCATGCGGACAAACATGGTGCTGTATCACTTGATATCACTCAACGCCGTCACCAATTTCCCAGAGATTGAGAGTTTCGCTCGACAAGAAAGATATGATGGCTCATACTGGGGTTCGCGCCACCAGCGTTGCATCTATAACCGCCAACAGGCCGTTCACGACTGCGGACAGGTCTTTTCCATACTCCGAAATTTGCCAACGGATCGATTGCCCACGTGGTGGAGTGCGGCCATCTATCGGGCTACCATGATACTCTGGGCAGACAGTGCCTTGCAATCACAGTCACAAGCCCACGCGAGCCTCTCCCCGCCAGAAGCGACCGAGGGCCAGTACGCTATGAACGCACCTCAGGATTTTAATCACACATTGGATTACAATGTTATCCCGTACGTGACTCGGTCTGACGGGACACCTTTCCATCTCGATCGACACTCTGAAGTTCTTGATTATGCAATCTGTGCCATCGATCAAGGGGCTTCATCTAGGCTGGGCGAGGGGATAAAGCGCAAGCTCATTGCTCTAGGCAATAACTGGCACTAA", "translation": "MLMISNCSRDLLQRHFSNYHDPSASEAPVAGAGPSVAGKTPIACLNCSQAKTGCNKEVPCQRCQDKGLHCVQRYARRTSKLAARSQAAATAAAAQASRVAQVTPVTVQQSLPNVSVSIEPSQTLSQIQPPLVHEGGASVTMDPAILEMPLMNSFMKQQDPEVHDGSSPANSITFPLPIHLKAESPRQRTASVDLNFNNMNSEPSPPSIEPMEDQSWVNSLMSNDPNFGPGNMFSSTYDLGYQLGPSYADPTTDFSQMSQSMLQHDASMSSMEFAGSPSGVSPFGDLSTSNSEPSSSSWGSSHTRATSICSAHCLYDQSGEFDVTSNSAKQGLPISTDSDVILTEAAWPMARCTPPIYSGACPRTALGHLQRLEQKSSYQGARPFAWHTLERELSSLNWDNADLASVVPMNSQTRDSLMSISQRFHARALDIHRENDPGRDKSPLGSNCGPMSFLNLPSSKVLEFFMKSYVRSLTSFYSLVSEGRIDPNQMHRNDPASIILMLLMIAQGASAVDSEDARILSMGLIETCRISLLDIIDKNVEMSADPTALRAALLFAHLGAWSGDKWLMDIAMGQRGMYISMLKHAGMLTAQPPICPVLDGDQGQKNSWRLWLQVETKNRLVYDWVMVDQELSLFHDTDPQLDVSELRASLPCSEKLWKSSTVEQWADAVQCYLSKGNPHPLTPPSLYHLYREFLEQKLVDGRVGLTAHQLRLLLHPIQKMLCQQRQTLTCFSDMFVPDQPGHVSFSKAYVMRQVEVVRSLLSRWHDLAMRCLNMNPDCTIMRTNMVLYHLISLNAVTNFPEIESFARQERYDGSYWGSRHQRCIYNRQQAVHDCGQVFSILRNLPTDRLPTWWSAAIYRATMILWADSALQSQSQAHASLSPPEATEGQYAMNAPQDFNHTLDYNVIPYVTRSDGTPFHLDRHSEVLDYAICAIDQGASSRLGEGIKRKLIALGNNWH"}, "target": {"uid": "e2f592d6-421d-4e59-b813-0cb564230335", "label": "XP_066672189.1", "names": {"protein_id": "XP_066672189.1", "cluster_role": "hit_required"}, "start": 24599, "end": 27867, "strand": -1, "sequence": "ATGCCCATATTATTGACACAAGCCTACTCTAGGAACACCTTGAACGCCATATACCAAATCACACCAACGTCAAGCCGCATCGTTGCCAGAGCTGTCAGCTCTCCTTTGCGCGAAGGGACCTTCTCCAACGTGCGTGTAACCCTCTGGGCACAACTGGCCAGCGTGTACGAGAGTGTAAGCGAGCAGCACAACTGACCCAAATATGTAGGCCACTTCTCTACTTATCACGAACAGCCGGCTCTGGATACCAACCCGGGGGCGCCTCCTACCGTTGTAGGGAAGCAACCCATTGCTTGTCTGAACTGCGCACAAGCGAAGGTAACTTCAAATTTCTTTCACTCAGTTAATGCAAACCACTGACTGAACGGTGCGCGCAGACGGGCTGTGACAAACGAGTGCCTTGCGCTCGCTGTGCTGACAAAGGCTTGCCTTGCGCCGCGAGGTTCGCCAGAAGGTAGGTTGACACCAATCTGGACTCTCCTGGAATGGGAGTGGTATCTATCCCAGACAGAGCTAATTAGAGACTTGAATGTAGGTCTTCCAAGGCGGCCTTGCGAGCTGCGGCGGCTTTGCAGAATCAACCGCCTGTACCGCAAGTTGGAGCAACGGCTACCATGAACCCAGCATTCATGGATCTTGATAGTATCATGAAACATGAGTCCGCGGCAAAGCCCATGGTTTCTCCCGATGCTGTCAGCGCTATAGACCCGAGGATACAGCAGGGCGAGAGCCCTCACAAGAACAACTCGCCTGCCAACTCCCACCCAGGCACCGAGAGCAACTTCCCATCCCCGCATACCAAAGTCGACTTGGACGATCTCATGCTGAGCAGCGACTTCCTCCACCAAGATCACAACTACAACGACATGCTTGTTTGGCCTGAGTACTCGTTAGATCTCGACATGTACTCGGCGACGAATGTACCACTGGGGACAGCTGATGTACCTATGCCACCTTTTGCCGAGATGAGCGATGCCTCGTCTAACTCAGAACAGATGAGCTCATCAAGAGGCTCTATCCACACACGGAGTACGAGCACCAGCATCATGTCGAATGGGGAATACGAGCCGACAGTGAAACCTACAGACGTGACCGTCTCAAGCCCCAACGACACCACTGATCTCGAAGTCGTTCTTGCGGCCGAAGCTGCTTGGCCGTTAGCCCGATGCACCCCGCCAGTGTATTCCGGCACATGCCCTCGAACCGCCATCGTACACCTTGAGAGTCTGGAGCAGAAGAGCAAGCAAGAAAATACCTGGGAAACGCTTGAACGTTACCTGGAGCAAGTTGACTGGGACGCGGCCGATCTTGCCTCGGTGATCCCACTACACTCTAGGACCAGGGACAATATGCTGGCGATTACGCAAACCTTCTTACACAAGGCACTCGAAATACACCGAGGGGGCCTCAGCGGATACAGCAAGGACCGATTCTCAGGTCCTGGCCTGGCCACGTTCTTGGTTCTCCCACCCTCGAAAATATTAGAATACTTTTTGCGAAGCTACGTCCGCAGCTTGTCCTTCTTCTACTCATTGGTTTCCACAGGCTGCGTGGATCCCAACGAGATGGTACAAAACAACAAGGCCTCTACGCTACTCGTGTTATTGATGATTGCTCAAGGTGCTTCTGCAGTGCCAACTGCAGAAGCCAGAGCCTTGAGTGCAGGGCTGGTCGAAACATGTCGCATCAGTCTTTTCGATATTGTGGGTAGCTTTGGCATTCCTTCTTGGAAATGTACGCTGACACTTTGGGCTCCCCAGATCGAAAAGGATATCGAGATGTGCGCCGACCCCATTACTGTGCGCTGCTCACTACTCTTTACACTCCTTGGCGCCTGGAGCGGGGACAAGTGGTTAAGTAAGTCAACAAGTGGCCCGAGATGGTTTCTGTATAAAGCCAAGTACTGACTCCCTCTCCAAAGTGGACATTTCTCTGGGCCAAAGAGGCATGTATCTGTCTGTAAGTGAGCTCTTTTGAACGCAAGACTCTACACGTGTCTAATGTAACGGGCCGATAGATGTTGAAGCATGCAGGCATGTTGGATGCGCAGCCCGCCATGATACCCAACTTCCACGGCTCGCTCGAGCTGCAGTGGCGAGACTGGCTGGCTCGTGAAACTCAGAACAGGTATGCCCCCTCCCCCGAGTTCAGACCGCCATGTAGGAGTTGCCGTTCTAACTCTGCGATAAGATTGGTGTACAACTGGGTCATGGTCGACCAGGAACTGAGCCTCTTCCATGATACAGCTCCTATACTGAATATCAGCGAGTTGTGTGCCCCGCTGCCAGGTCCAGATCTTCTTTGGATGTCGGCCAATGCTGAGCAGTGGCAGCAAGCCATGCAGTCCCTCTACGGTTGTACGGCCAATGTCAACCCTCAACTTCTTAACACGCCTTCCCTCAGCCCCTCACTATACGATGTCTTTCAGGATTTCTTACACGAGAATTTGTCAAGACGACAAAACACACTATCTGCTCATCAGCTTCGCCTTCTACTCCACCCTCTACAAAGCCTATTGTGTCATCTTAGACAGATGCTGTCCTGCTTTTCGGATGTACTGAGCACACGCCGCACAGCATCCCGGACAGTGACCAAGGCGTCCACAATGCTTCGCCTCGAGGAGGTCCAGGCTCTTCTACAGTCCTGGTACGAACTATCCATGGCAGTGTACAATTCTAACCCCGGCTGCTCCGTCAGCAAAACCAATCTGGTCCTATATCATTTGATTTCACTCAATGCCGTCACCAATTTCCCGGAAATCGAACGGTTGGCCCGTCGGGAAGGCTTTGACGGATCCTACTGGGAGCTATCCTTACGGCACAAGCGCTGCATCTACCAGCGCGAAGAGTCTATATTTCACTGCGGACAAGTCCTGCGCCTCATCAGGACGATGCCCGCTGACAGGCGTCCGACGTGGTGGAGCGCCGCACTCTACCGCTCCGCCCTGATTCTCTGGACGGATAGCGTTTCCCGTCTAGACCCCAGCTTCCAAAAGCGGGATGAGGGGAGTCCCGTGGCCATTGATCAGGTCACCCCCGAGGATCCTGCAGTCATTGCCTACTTGTGGAACGGGGATGGGATTCCCGTACTATCGCGTGGCGATGGCAGCACCACTGCTTTGGACAAGCCAGTTGATGTTCTGCTCTACGCCGCCAAGTCCATTGAAGAGGGCGTCAGTTGTCGCCTCAGCGATGGCATCAAGAGAAAGCTCCTGGCACTGGGGAACAACTGGAGTATCGACGGGCTTACATCCACCTCAGCCCAGTGA", "translation": "MPILLTQAYSRNTLNAIYQITPTSSRIVARAVSSPLREGTFSNVRVTLWAQLASVYESPALDTNPGAPPTVVGKQPIACLNCAQAKTGCDKRVPCARCADKGLPCAARFARRSSKAALRAAAALQNQPPVPQVGATATMNPAFMDLDSIMKHESAAKPMVSPDAVSAIDPRIQQGESPHKNNSPANSHPGTESNFPSPHTKVDLDDLMLSSDFLHQDHNYNDMLVWPEYSLDLDMYSATNVPLGTADVPMPPFAEMSDASSNSEQMSSSRGSIHTRSTSTSIMSNGEYEPTVKPTDVTVSSPNDTTDLEVVLAAEAAWPLARCTPPVYSGTCPRTAIVHLESLEQKSKQENTWETLERYLEQVDWDAADLASVIPLHSRTRDNMLAITQTFLHKALEIHRGGLSGYSKDRFSGPGLATFLVLPPSKILEYFLRSYVRSLSFFYSLVSTGCVDPNEMVQNNKASTLLVLLMIAQGASAVPTAEARALSAGLVETCRISLFDIVGSFGIPSWKCTLTLWAPQIEKDIEMCADPITVRCSLLFTLLGAWSGDKWLMDISLGQRGMYLSMLKHAGMLDAQPAMIPNFHGSLELQWRDWLARETQNRLVYNWVMVDQELSLFHDTAPILNISELCAPLPGPDLLWMSANAEQWQQAMQSLYGCTANVNPQLLNTPSLSPSLYDVFQDFLHENLSRRQNTLSAHQLRLLLHPLQSLLCHLRQMLSCFSDVLSTRRTASRTVTKASTMLRLEEVQALLQSWYELSMAVYNSNPGCSVSKTNLVLYHLISLNAVTNFPEIERLARREGFDGSYWELSLRHKRCIYQREESIFHCGQVLRLIRTMPADRRPTWWSAALYRSALILWTDSVSRLDPSFQKRDEGSPVAIDQVTPEDPAVIAYLWNGDGIPVLSRGDGSTTALDKPVDVLLYAAKSIEEGVSCRLSDGIKRKLLALGNNWSIDGLTSTSAQ"}, "identity": 0.4276377217553688, "similarity": 0.5378151260504201}, "e70df288-ab3e-4e4e-9cf5-67a9b9f6d2cb": {"uid": "e70df288-ab3e-4e4e-9cf5-67a9b9f6d2cb", "query": {"uid": "82de8756-de75-4fe7-8446-efb1dff6def9", "label": "XP_007833872.1", "names": {"protein_id": "XP_007833872.1", "cluster_role": "hit_required"}, "start": 4725, "end": 6540, "strand": 1, "sequence": "ATGTGGACAGCCAGGCTCAGCTCTATAGCGGTGTTGACACAGGTTGTTGGCACATGGGCCGATACGATCACCCTCAACTGGGAAATAACCTGGGTCAATGCCGCTCCAGATGGCTTTCACAGACCAGTCATTGGCGTCAACGGTAAATGGCCCTGTCCACCAATTCACGCCACCGTCGGCGATACAGTAGTGATCAACATGAAGAACAGCCTCGGCAATCAGACGACGGGACTTCACTTCCACGGCATAAACCAACTTGATACAAACTATATGGATGGAGCCTCCATGGTGAACTCTTGTCCAGTTGTCCCTGGAAGCTCAATGACATATTCATTCACCGCCGACGAACCTGGCACTTACTGGTACCATTCCCACAACATGGCACAGTACCCCGACGGACTGCGCGGTCCTCTCATCATTCACGACGACAACGACCCTTTCGACGGAGAATTCGACAATGAGGTGATACTCACTATATCCGACTGGTATCACCAACAAACCCTGACACTGGTGCAAAATATGTTGGTCTCAAGCAATGACCAATGGCGCCCACCACTCCCTGACGGTATGATCGTCAATGAGGGCGGGAACACGGATATTGAGCTTGACATTGGTACAACCACTCGCGTCAGGATTCTGAATTTTGGAGCTCTTACAGCTTTCATGCTCCGATTCGGCTCTCGCGACATGGATGTCATCATGACTGATGCGTCCTATGTCCAGAGGGAGACAATCCATCAGCTGCGCATTGCTCCAGGACAACGATATGACGTCCTGGTCTCTGCGACTAAGAAGGATAAGGGGAAAAACATACCCTACCTGATTAGCATGGATCTGAACCGCGATTTCACCGTATCTGGTACGTGGACCTTCAACCAGACGGGCTACCTCATTACCGATGCGAAGGCGCCCTGCACCGCAAAAGAGGTTGTCCAGCAGTGGCGTCCCTTTGATGAAGCCCTGTTCACTCCCCTCGATGAGATGCCGCTATTGGGTCCGTTGGACAGGACGTGGACATTGAACTTTGCACTTTGCAAGGACATGAACAATATTCCTCGGTGAGTACTCGCAATCATGAGTCTGACATAGAGAATCATGCTAACCTGTGAACTCTTCAGCATGTGTTTCAACGATCAGACATACGTCATGCAGAAGACACCGACCTTATATACTGCGGCTACTGTTGGCAATGCAAATACAGACCCCAGCGTCTATGGCGCTGTCCTGCCGTTTATCATTGAGTATGGTGACGTTCTGGAAATTGTCATCAACAACCTCGACCCTGCAATCCACCCCTTCCATCTACACGGGCACCAGTTCCAGGTCGTCGAAAGACCAGAGAGTGGCTCTGGCTCGTTCGATGGATCTTCTACTGCGAACCCGGTGCCGCCCCGACGAGATGTCATTAGCATCAACGGCGGGTCTTATGCCAGACTGCGCATAACCGCCGATAACCCGGGCGTGTTCCTATTTCATTGCCATATCGAATGGCATGTCGAAATGGGCCTTACCGCTACCCTCATTGAGGCGCCCGAGATGCTCGATGGTTACGATATCCCGCAAGCAATGATCGATTCGTGCAAGGCTCAGGGATATCCCGTCGCGGGTAATGCTGCTGGCGATACAATTAATGTCTGGGATGACTCGGGGTACCTTACTGATCCACCTTCGACTTACTCTGGCTCCCAGTGGCCTGTTCCCAAGGGTGGCAACAGCCAAAAGAGTCGACCGAGGCGAAAGCCGAGTGGCCAGTCGTCTCAAACTAGACAGATCAGCAACATGTCAGGTGAATTCCAGCACAGGATCACCTGGTAG", "translation": "MWTARLSSIAVLTQVVGTWADTITLNWEITWVNAAPDGFHRPVIGVNGKWPCPPIHATVGDTVVINMKNSLGNQTTGLHFHGINQLDTNYMDGASMVNSCPVVPGSSMTYSFTADEPGTYWYHSHNMAQYPDGLRGPLIIHDDNDPFDGEFDNEVILTISDWYHQQTLTLVQNMLVSSNDQWRPPLPDGMIVNEGGNTDIELDIGTTTRVRILNFGALTAFMLRFGSRDMDVIMTDASYVQRETIHQLRIAPGQRYDVLVSATKKDKGKNIPYLISMDLNRDFTVSGTWTFNQTGYLITDAKAPCTAKEVVQQWRPFDEALFTPLDEMPLLGPLDRTWTLNFALCKDMNNIPRMCFNDQTYVMQKTPTLYTAATVGNANTDPSVYGAVLPFIIEYGDVLEIVINNLDPAIHPFHLHGHQFQVVERPESGSGSFDGSSTANPVPPRRDVISINGGSYARLRITADNPGVFLFHCHIEWHVEMGLTATLIEAPEMLDGYDIPQAMIDSCKAQGYPVAGNAAGDTINVWDDSGYLTDPPSTYSGSQWPVPKGGNSQKSRPRRKPSGQSSQTRQISNMSGEFQHRITW"}, "target": {"uid": "50192ce1-f9a7-4d28-9bc3-c3465aab580d", "label": "KAI6426934.1", "names": {"protein_id": "KAI6426934.1", "cluster_role": "hit_required"}, "start": 39830, "end": 42017, "strand": -1, "sequence": "ATGCGTTTGTCCGCCTTCGCCTCGGTGGGCCTCAGCAGCCTGGCGGTCGTCACCAACGCCGCCATCGTGACCTACGACTGGACGATCGACTGGGTTCGGGCAGCTCCTGATGGCTTCTCTCGCCCTGTCATTGGTGTGAACAACCAGTGGCCCTGCCCCGCGATCCGGGCCAATGTTGGCGACACCGTTGTTGTCAACATCAAGAACAACCTGGGCAACCAGACCACCGGTATCCATTTCCATGGTATCCATCAGATCGGCTCCAACGAGATGGATGGACCCACAGGCGTGACCCAATGCCCTGTGCCACCTGGAAACACCTTGACATACTCATTCTACGTAAGTGAACCTCATCCGAACTCGCAATTGCCTGGCTAAATATATCGCAAATCTTATGATCCGATGGCTAACACTGATGAATTTGACAGGCTGATGCGCCAGGCACATATTGGTGTATGGGATGAATCCTTTCCTGCAACCAGATGGACTTTTCTCCACCTTTTGGTGATAGTAGTGTCGAAGAAATGCTGACTTGACTGCTCCTCTAGACCACTCCCACAGCCCCGGTCAGTACCCTGATGGTCTGCGTGGTCCTCTTATCATCGACGACCCCAACGACCCATACAAGGGCAAGTACGATGAGGAGGTCATCTTCTCGGTGTCGGACTGGTAAGCTTACCCTTCACCTTCTCGCCAATCATGAGATATGCAGCCAACTGACGATTGATCCTAGGTATCACTCGGAGACTCTCCCATTGGTTCGCGCCATGCTCACGCCTGCCAATGACCGATTCTTGCCTCCCTTCCCGGACAGCATCATTGTCAACGACGGGCAAAACACAAACTTTTCCTTTGTCAAGGGCAAGACCTACCGCTTCCGCATGATCAGCTATGCCGCCTTTGCCTCGGCCATGATTCAGTTCGACTCGCACACCATGCAAATCATCGCGGCGGATGGTGCCTACACCACCCAGACCCAGGCCTACCAGATCCGTCTTTCGCCCGCTCAGCGCTACGACGTGCTCATCTCGGCCATTGACCGTGACAACCGCAACTACCCGATCCTGGTCAACCTCGACATCAACCGTGACTACGAGGTCGCCCCGGTCTGGACCAAGAACTACACGGCTCAGCTTGTCATGGACCCCGCCAAGCCCTTCACCACCTACACCGTCAACCAGTGGCGCCCGCAGGACGACTCGACCATCAAGCCTTACGATGTTGTTGGCGACGCCATCCTCCCCCCTGCCGACAAGGTCATCACTCTTGACTTCACCTTCTGCAAGGACGAGAACAACTACCCCCGCGCCTGCTTCAACAACCAGACCTTCATCATGCCGCACACTCCTACTCTGTACACTGCTGCTACTGTCGGCGAGGCCAACACTGATGCGATTGTCTACGGCAACGTTCTCCCTGAGATTGTCTCGTACGGCCAGGTTGTCGACATTGTCATCAACAACATCGATGCTGCTATTCACCCCTTCCACCTGCACGGTCACCACTTCCAGCTGCTCGAGCGCCCCAAGTCCAACACGGGTGTCTGGCCTGGCCGCAGCGGAGGCTACAACACCCTCCCCGCTCTCCGCGATGTTGTGCACGTCAACGCCCACTCGTATGCTGTTCTCCGCTTCAAGGCTACCAACCCCGGTGTGTTCTTGTTCCACTGCCACATCGAGTGGCACGTCGAGATGGGCCTGACTGCCACCATCATCGAGGCTCCCGAGAGGATCCGCGGCAAGACCTTCCCTCCGGACCACATGGCTGCCTGCAAGGTCATGGGTATGCCCACTGCCGGCAACGCTGCCGGAAACACTGTCAATGTCTACGACACCAGCGGCTACAAGGAGGTCCCTGACACTGTCTACCATGGGTGAGTCCTCTCCACTCTTTTTTTTTTTTTGCCTTTCTCCCCTGGATCCATTAGAACATAGACTAACAGATGCCGCCAATAGTGCCATGTACTACCCGCTCGGTATCCCAGGCCCCACCCCTCCGGACTCTCCTGTCCCTCCCACCAACGCTGCCCCGACCAGCACCACCGGCGCTACTGTTCAGTCCACCACCACAGCTGCCGCCAGCGCTACCTCGAGCATCAATGTCGACGACCTGGTCGAGTCCCTTGCTCTTGACGATCCCCTGCCTGTCCGCCGCAGCATAAGGCAGTCCAGGCCTGCTCGCCTCTAA", "translation": "MRLSAFASVGLSSLAVVTNAAIVTYDWTIDWVRAAPDGFSRPVIGVNNQWPCPAIRANVGDTVVVNIKNNLGNQTTGIHFHGIHQIGSNEMDGPTGVTQCPVPPGNTLTYSFYADAPGTYWYHSHSPGQYPDGLRGPLIIDDPNDPYKGKYDEEVIFSVSDWYHSETLPLVRAMLTPANDRFLPPFPDSIIVNDGQNTNFSFVKGKTYRFRMISYAAFASAMIQFDSHTMQIIAADGAYTTQTQAYQIRLSPAQRYDVLISAIDRDNRNYPILVNLDINRDYEVAPVWTKNYTAQLVMDPAKPFTTYTVNQWRPQDDSTIKPYDVVGDAILPPADKVITLDFTFCKDENNYPRACFNNQTFIMPHTPTLYTAATVGEANTDAIVYGNVLPEIVSYGQVVDIVINNIDAAIHPFHLHGHHFQLLERPKSNTGVWPGRSGGYNTLPALRDVVHVNAHSYAVLRFKATNPGVFLFHCHIEWHVEMGLTATIIEAPERIRGKTFPPDHMAACKVMGMPTAGNAAGNTVNVYDTSGYKEVPDTVYHGAMYYPLGIPGPTPPDSPVPPTNAAPTSTTGATVQSTTTAAASATSSINVDDLVESLALDDPLPVRRSIRQSRPARL"}, "identity": 0.48580441640378547, "similarity": 0.613564668769716}, "ebebc7a3-873b-4125-9f46-5034c184aa28": {"uid": "ebebc7a3-873b-4125-9f46-5034c184aa28", "query": {"uid": "4409dae4-6ac6-4da3-be45-6bad77887b3e", "label": "XP_007833873.1", "names": {"protein_id": "XP_007833873.1", "cluster_role": "hit_required"}, "start": 11679, "end": 18278, "strand": 1, "sequence": "ATGGCGGAACAGATGTCTTATCTCCTTTTTGGAGACCAGTCTCTTGACACACACGGCTTTTTGGCCGATTTTTACAGACAAGGGAATCCGAGCATTCTCGCCAAGACGTTTCTCCAGCGAGCGGGAGATTCTTTGAGAGACGAGATCGATAGACTTCCCCGATGCCAAAGAGACCGAATTCCCCAGTTCAGGACTCTGCAACAGCTAAACGAAAGATACCATCAACAAACGATCAAATTTCCAGGAATTGACAGTGCCCTGCTCTGTATAACACAACTGGCCCATTATATTGAGTAGGTAGCCCAATGTGGACAGTGGACAGAGGTCTACTCCATGATTGGCCAAGACTGCCACTAACACGATTATAGTCGATCGGAAAAAGAGCACCAGGATGTCACTGCGGCCGAAAACACATACCTCTCCGGTCTCTGCACTGGTCTTTTCGCCGCCACGGCGATCGCGTCGAGCCCGTCACTCTCCTCGCTGCTCCCGATAGCAGTTCAAGTTTCTTTGATGGCATATAGAGTTGGATCACATGTCGCGTCTCTTGCAGAACGGCTGAGTCCTTCAGACGAAAGATCCGAAAGCTGGACATATGTTGTCCCTGGAGCAAAAGAAACAGATGCAAAGCCTATCCTTGCAGAATTCCACGAGACAGAGGTATGCCCCGCAACACATCGTTTTACCCTTTACATTTTGTTAATAACCTTGTACAGGGAATCTCGCCTGCCGCTCAAGCTTATGTCAGCGCCGTGTCTGCCAGTAATATTGCGATTTCGGGTCCTCCTGCGACATTGAAGTCCCTTTTCAGCAAAGATCTATTCGAGTCGAGGCCGACAGCCATCCCTGTGTACGGGCCATACCATGCACCGCATCTTCATGCTGCTGCAAATCTCGATAAGATCTTGAGGCTGGATGATGAGGCTGTTACCGCCGCATTCGACGGGTCCAAGCCTCGCAGTCACATCGTCTCTTGCGTGACAGGGCAGTCTTTTCCTGAGACAGACACCAAATCCCTTTTGAAGGCAGTCGTTCACGAGATTCTGAACGAGCCGCTGTTGTTCCACAAGGCACTCAAGGGAAGCCTCAATAGTGCAAAGGAGTTCAAGGGCTCCAGGGTCCTGGTGATCCCATATGGTCCCACACAAGCGGCCAGCACACTTGCCAACTTGTTGAAGGCACAGACAAAACTCGAAGTTGTCCTACGGACGCCGCCTCAGGTGTCACGTGAAAGCAACGGCGCAAGCATTGGTAACCATGGATCTTCGGGCAAGTGCAAACTTGCCATTGTGGGCATGGCCGGCCGGTTCCCCGATGCTGCCAGCCACGAAAAGCTCTGGGAGTTACTGGAGAAGGGTATTGACGCTCACCGCGTCGTGCCCGCTGACCGGTTTCCGGTCGAGACACACGTCGACCCCACTGGCAAAGCCATCAACACGAGCCACACGCCCTATGGGTGCTGGATTGAAAACCCCGGTCTCTTTGACCCCAGATTTTTCAATATGTCGCCGCGTGAAGCATTCCAGACAGATCCCATGCAGCGCATGGCGTTGACGACCGCCTATGAGGCTCTTGAGATGTCCGGCTATGTGCCCAATCGGACACCCTCCACGCGCCTAGACCGTATTGGTACCTTTTATGGTCAGACTTCCGATGATTGGCGTGAGATCAACGCCGCCCAGGAAGTGGACACCTACTATATTACGGGTGGTGTCCGTGCATTCGGCCCAGGCCGAATTAATTACCACTTTGGCTTCAGCGGCCCGAGCTTGAATATCGACACAGCCTGCTCATCCTCTGCCGCTGCTCTGCAAGTGGCTTGCACATCACTTTGGGCGAAGGAATGCGATACGGCCATTGTGGGAGGTCTCTCCTGCATGACAAATTCCGACATTTTTGCCGGATTGAGTCGCGGCCAATTCCTTTCCAAGAAGGGCAATTGCAACACATTTGACAATGATGCCGACGGCTACTGTCGCGCTGACGCGTGCGCTTCCGTCATCGTGAAGCGTCTCGACGATGCACTGGCAGACAAGGACAATATCCTCGCTGTTGTTCTTGGCACATCAACGAACCACTCTGCTGATGCTATTTCCATCACACATCCCCATGGCCCTACCCAATCTGTGCTGTCCAGAGCTATTCTGGATGAAGCTGGTGTTGATCCTTTGGATGTCGACTATGTTGAGATGCACGGCACAGGTACCCAGGCGGGTGATGGCACAGAGATGGTGTCCGTCACTGACGTGTTCGCTCCTGCAAATCGTCACCGAGCCTCTGATCGGCCCTTGTACCTGGGAGCCATCAAGTCCAACGTTGGGCACGGTGAAGCTGCATCCGGCATCACTGCTCTTAGCAAGGTTCTGTTAATGATGAAGAAGAATTCTATCCCCCCGCACGTTGGCATCAAGGGCGAGATCAATAAGACATTCCCCAAGGACCTTGGTGCAAGAGGTGTCAACATTGCCTTCCACAAGACACCCTTCCAGCGCAAGGACGGAAAGCCTCGTCGCATTTTTGTCAACAACTTCAGTGCTGCTGGCGGTAACACTGGTCTGCTCCTTGAAGATGGGCCCCGCTACAAGACGGCTGAGGCCGACCCTCGTAGTGTCCACGTCGTCACTGTCACTGCCAAGTCGAAATCAGCCATGATCCGAAATGCCGAGGGTCTTGTCCAGTGGATGGAGCAGAATCCATCAACGCCTGTCAGTGATGTTGCCTACACTACCACGGCACGCAAGATCCAACACTACTGGCGCATGAACGTTGCTGCTGGTTCACTGCCAGAGGCCATTCAGGCTATCAAGGAGCGTCTGAAGTCCACCTTTGTTCCTGTCTCGCCAGAACAACCCAAGGTTGCCTTCATGTTCACGGGACAAGGCTCGCACTACGCTGGCCTTGGAAAGGAGCTCTATGCCCACTATGCCATCTTCCGCGATGCCATCGATGAGTACGATCAGCTTGCAGGAATCCATGGCTTCCCATCCTTCTTGCCACTCATCGACGGTAGCGAGCCAGATGTTCAGAACCTGTCTCCTGTCGTTGTCCAACTGGGTCTATGCTCCTTTGAAATGGCCCTTGCCAGGCTCTGGCAGTCCTGGGGCATCCAACCAGGTGCTGTACTCGGCCACAGCCTGGGCGAATACGCGGCTTTGCATGTCGCCGGTGTACTCTCTGCTAGTGACACCATTTACCTTGTGGGTGCTCGTGCTCAGCTCCTGGTCAACAAGTGTACCGCCGGAACACATGCCATGCTTGCTGTTCAGGGGTCTGTTGAAACAGTCAAGGAGGCTCTCGGCGCTCGTGCTGAGTCTACCAATGTCGCTTGTATCAATGGTCCCCGCGAGACTGTCTTGAGCGGTGCATCCAGCGAAGTTGCTGAGATTGCTGAACAGCTTGGTGGCGCAGGCTTCAAGTGCACCCAGCTCAAGGTTCCTTTTGCCTTCCATTCGGCTCAGGTCGAGCCCATTCTGGATGACTTTGAGTCCTTGGCCCGCTCTGTGCGCTTTGAGACACCCAAGGTGCCGGTTATTTCACCACTCCTTGGCAAGCTCGTAGATAACGAGCCAATCAACCCTGCCTATCTTCGCAACCATGCTCGCGAGGCTGTCAACTTTTTGGGAGGACTTGTTTCCGCTCAGCAGTCTGGCATGATTGATGAAAAGACCGTCTGGCTCGAGGTTGGCCCTCACCCTGTGTGTGCCAACATGGTGAAGGCAGCATTCGGTGCCACCACCATTGCTGTTCCAACTTTGCGCCGCAATGAGGCCACTTACAAGACGCTCAGCAGCAGTCTCTGCACCTTGCACTCGGCTGGTCTGAACTTGGACTGGAACGAATTCCACCGAGATTTCGATGCCTCCGTCCGCCTGCTGGACCTACCTAGCTATGCGTTTGATTACAAGAACTACTGGCTACAGTACACTGGCGATTGGAGTTTGACCAAGAACCGTGGTGCACTCCCAGCATCCACCAAGGCCATCGAGGCTCCCAAGCCCAAGCTTTCAACTACCACCGTGCAAAAGGTAGTCAGGGAAGAGGTCAAGGGCGACATTGCTATCCTTGAAACCGAGTCAGAAATGACTCGTGATGACCTGCGACTGGTTTGCTCGGGCCATATGGTCAACGGCACTGCGTTGACGCCATCTTCCCTCTACGGTGACATGGCCATCACTGCCTGCGAGTACGCGTATAAGTTGCTTCGTCCTGATGCCAAGAACATTGGCTGCAACGTCAGCCACATGGAAGTTCCCAAGACTTTGATCTTCAATGGTAAAGCGAAGAGTCAGGTCCTGCGCATGTCTGTCAAGGCCAATGCCGCAGAAGGCTTCGCCGACCTGTCCTGGACCAGTGGTGAAGGTGCCCAGAAGACCGAGCATGCCAACTGCAAGGTCTTCTTTGGGGACAACGAAGAGTGGCTCGGTGAATTTGAACGGGTCAACTACTTGATCAAGTCTCGAATCGACGCTCTCCGGGCTGCAGAGCAACGTGGTGATGCTTCCAAGATCGGACGTGGTCTGGCTTATAAGCTGTTTGCTGCACTTGTTGACTACGATCGCCGCTATCGTGGTATGGAATCAGTCATCCTTGATAGTGAGACATGCGAGGCTACTGCCAAGGTTGTTTTCCAAACAAGCCCCGAAGACGGCACGTTCCACACTGCTCCCTACTGGATCGACAGTGTCTGCCATATTTCAGGTTTCATTCTGAACGGCTCCGATGCTATCGATTCGCGCGAACAAGTCTTCATCTCTCACGGCTGGGGATCAATGCGTTTTGCCGAGCGTCTTTCTGCCGAGAAGACTTACCAGACCTACATTCGCATGCAGAACGTCAAGGGCAGCAAAATGATGTCTGGCGATGCCTATATTTTTGATGGCGACAAGTTGATCGGCATTGCTGGCGATGTTCGCTTCCAAGCAATCCCACGCAAGGTGCTCAATGTCGTACTTCCTCCCCAGGGTGCTGCGGCTGCTGGTTCGGCACCCGCTCGTGCACCAGCCGCTGCTGCGAAGCCAGCTGCAAAGGCCGCCCCCAAGGAGAAGAAGCAGGTCACCTCAGCTAATCTTCCAGCTGTCAACAAGAGTCTCACCAAGAACTCTGTTGTTGCTCAGGTTATGGAAATCATTGCCAAGGAGACTGGAGTTAGCCATGACGAATTGGCAGACAATATTGCCTTTTCCGATCTTGGTGTCGACTCTCTGATGGGTCTCACCATTAGCGGCAGGCTTCGCGAGGAGCTTGAGCTGAATGTCGATTCTCATGCCTTCAATGACCATGCTACCGTTGGTGCCTTCAAGGCCTTCCTGGCTCAATTTGAAAGTGCTGACGCAGCAATGGTTGAGGAGAATGCGCACTCCAGCGCATCTTCTGACAGTGCTGACATGGAGACTGAATCCAACTTCACCACTCCCTCTGACGATAGTGAGAAGGACGAGGTCAAGGGCGACGCACCTGCTGCCGATGGCAATGTCAGCGAGCTTCAAGACATTGTACGCTCTACCATCAGTGCAGAGATGGGAGTCGAGGTTGAAGAGGTCATTGCGGCCCCAGACCTAGCAGCACTTGGCATGGACTCTCTTATGAGTTTGTCCATCTTGGGTATCCTGCGTGAGAAGACTGGCTTGAACATTCCTTCTGACCTTCTTGGACACAACCCTTCGCTCAAAGACATTGAGAAGGCTCTCGGAATTGAGGACAAGCCCAAGCGTGCTGCTCCCAAGTCAGCTAAGCAGGAGCCTGCAAAGCCGGAGCCAAAGGTCCAAGGCGAGGCAAAGGCTCATACCAACCCTGTCGATAACTACCCACACCGCAAGGCAACATCTGTCCTGCTTCAGGGCAACCACCGTACCGCGAAGAAGCAGCTGTTCATGATTCCTGATGGCAGTGGTAGCGCTACTTCGTACACGGAGATTTCAGAGGTTGGCTCTGACGTTGCCGTATGGGGCCTCTTCTCGCCATTCATGAAGACTCCCGACGAGTACAACTGCGGTGTCTACGGCATGGCTACAAAGTTTATCCAAGAGATGAAACGCCGTCAACCTGAGGGACCCTATGCTGTGGCCGGATGGAGTGCAGGCGGAGTTATTGCCTACGAGATCGTCAACCAACTGACAAAGGCGAATGAGGAGGTGTCTAATCTCCTCATCATTGACGCTCCGTGCCCAATTACGATTGAGCCTCTCCCGGCTGGTCTCCACGCCTGGTTTGCATCCATTGGTCTGCTCGGTGAGGGCGACGATGCCGAGGCCAAGAAGATTCCAGAGTGGTTGCTTCCCCACTTTGCGGCTTCCGTTACTGCCCTGTCCAACTATGACGCCGAGCCTATCCCGGCCGACAAGTGCCCCAAGGTCACTGTCATCTGGTGCGAGGACGGTGTTTGCAAGCTCCCTACCGATCCCCGACCTGACCCCTACCCGACTGGTCACGCCCTCTTCCTTCTTGACAACCGGTCCGACTTTGGCCCCAACCGATGGGATGAATATCTTGACAGCAAAAAGATGACATTCCATCACATGCCGGGCAACCACTTCTCCATGATGCACGGTCCCTTGGCCAAGCAACTTGGCGGCTTCATGCGTGATGGCATGAAATCATGA", "translation": "MAEQMSYLLFGDQSLDTHGFLADFYRQGNPSILAKTFLQRAGDSLRDEIDRLPRCQRDRIPQFRTLQQLNERYHQQTIKFPGIDSALLCITQLAHYIDRSEKEHQDVTAAENTYLSGLCTGLFAATAIASSPSLSSLLPIAVQVSLMAYRVGSHVASLAERLSPSDERSESWTYVVPGAKETDAKPILAEFHETEGISPAAQAYVSAVSASNIAISGPPATLKSLFSKDLFESRPTAIPVYGPYHAPHLHAAANLDKILRLDDEAVTAAFDGSKPRSHIVSCVTGQSFPETDTKSLLKAVVHEILNEPLLFHKALKGSLNSAKEFKGSRVLVIPYGPTQAASTLANLLKAQTKLEVVLRTPPQVSRESNGASIGNHGSSGKCKLAIVGMAGRFPDAASHEKLWELLEKGIDAHRVVPADRFPVETHVDPTGKAINTSHTPYGCWIENPGLFDPRFFNMSPREAFQTDPMQRMALTTAYEALEMSGYVPNRTPSTRLDRIGTFYGQTSDDWREINAAQEVDTYYITGGVRAFGPGRINYHFGFSGPSLNIDTACSSSAAALQVACTSLWAKECDTAIVGGLSCMTNSDIFAGLSRGQFLSKKGNCNTFDNDADGYCRADACASVIVKRLDDALADKDNILAVVLGTSTNHSADAISITHPHGPTQSVLSRAILDEAGVDPLDVDYVEMHGTGTQAGDGTEMVSVTDVFAPANRHRASDRPLYLGAIKSNVGHGEAASGITALSKVLLMMKKNSIPPHVGIKGEINKTFPKDLGARGVNIAFHKTPFQRKDGKPRRIFVNNFSAAGGNTGLLLEDGPRYKTAEADPRSVHVVTVTAKSKSAMIRNAEGLVQWMEQNPSTPVSDVAYTTTARKIQHYWRMNVAAGSLPEAIQAIKERLKSTFVPVSPEQPKVAFMFTGQGSHYAGLGKELYAHYAIFRDAIDEYDQLAGIHGFPSFLPLIDGSEPDVQNLSPVVVQLGLCSFEMALARLWQSWGIQPGAVLGHSLGEYAALHVAGVLSASDTIYLVGARAQLLVNKCTAGTHAMLAVQGSVETVKEALGARAESTNVACINGPRETVLSGASSEVAEIAEQLGGAGFKCTQLKVPFAFHSAQVEPILDDFESLARSVRFETPKVPVISPLLGKLVDNEPINPAYLRNHAREAVNFLGGLVSAQQSGMIDEKTVWLEVGPHPVCANMVKAAFGATTIAVPTLRRNEATYKTLSSSLCTLHSAGLNLDWNEFHRDFDASVRLLDLPSYAFDYKNYWLQYTGDWSLTKNRGALPASTKAIEAPKPKLSTTTVQKVVREEVKGDIAILETESEMTRDDLRLVCSGHMVNGTALTPSSLYGDMAITACEYAYKLLRPDAKNIGCNVSHMEVPKTLIFNGKAKSQVLRMSVKANAAEGFADLSWTSGEGAQKTEHANCKVFFGDNEEWLGEFERVNYLIKSRIDALRAAEQRGDASKIGRGLAYKLFAALVDYDRRYRGMESVILDSETCEATAKVVFQTSPEDGTFHTAPYWIDSVCHISGFILNGSDAIDSREQVFISHGWGSMRFAERLSAEKTYQTYIRMQNVKGSKMMSGDAYIFDGDKLIGIAGDVRFQAIPRKVLNVVLPPQGAAAAGSAPARAPAAAAKPAAKAAPKEKKQVTSANLPAVNKSLTKNSVVAQVMEIIAKETGVSHDELADNIAFSDLGVDSLMGLTISGRLREELELNVDSHAFNDHATVGAFKAFLAQFESADAAMVEENAHSSASSDSADMETESNFTTPSDDSEKDEVKGDAPAADGNVSELQDIVRSTISAEMGVEVEEVIAAPDLAALGMDSLMSLSILGILREKTGLNIPSDLLGHNPSLKDIEKALGIEDKPKRAAPKSAKQEPAKPEPKVQGEAKAHTNPVDNYPHRKATSVLLQGNHRTAKKQLFMIPDGSGSATSYTEISEVGSDVAVWGLFSPFMKTPDEYNCGVYGMATKFIQEMKRRQPEGPYAVAGWSAGGVIAYEIVNQLTKANEEVSNLLIIDAPCPITIEPLPAGLHAWFASIGLLGEGDDAEAKKIPEWLLPHFAASVTALSNYDAEPIPADKCPKVTVIWCEDGVCKLPTDPRPDPYPTGHALFLLDNRSDFGPNRWDEYLDSKKMTFHHMPGNHFSMMHGPLAKQLGGFMRDGMKS"}, "target": {"uid": "9fbc0909-48e3-4030-84bc-792f5a54a99a", "label": "KAI6426933.1", "names": {"protein_id": "KAI6426933.1", "cluster_role": "hit_required"}, "start": 22422, "end": 29211, "strand": -1, "sequence": "ATGCTGACAACCATCAAAATGGCGGACAAGCTGGCTTTCCTCCTCTTCGGAGACCAATCTCTGGACACTCATGGATTCCTCGCCGAGTTCTACCGTCACGAGGATCGGGGAATACTCGCCAAGGCCTTTCTCGACCAGGCCGCCCAAGCTCTGAGGAAAGAGATCGAAAGGCTACCAAGGCTGGAGAGGTCGAGGCTGCCCGTGTTCCGCACACTGCAACAACTAAACGAGCGGTATCATGCTCAAATCACCAAGCACTCCGGCCTCGACGGTGCTCTTCTATGTGTTGCCCAGCTCGCTCACTACATTGAGTATGTTGATTCATCACACGATATACCTACCTCCCACAGCCTCGTCGCTTGCTTGGCTGCTTGCTTGATTCCAACAGTACAACTAACCTGAGCAATTCTCCTCCCTTGTAGCCACGCAGAGAAGAACCATGAAGATGTCACACAGCATGACAAAACCTACCTTGTCGGTCTCTGCTCAGGCCTCTTCGCTGCGTCCGCAATCGCTTCAACCCCATCATTGTCTTCTCTTGTTCCCGTCGCCGTGCAAACAGTTCTCATGGCTTTCCGGACCGGTGCACACGTTGCCGCCCTCGCCGAAAGGCTGGAGCCGGTCAGCGAGCGCTCCGAGAGCTGGACTTACATTGTTCCCGGCTTCACTGAGGAGGCCGCACAAAAGGAAATCGCTGGATTCCACGAGTCACATGTAAGCATAACCTCCTCGACCAGCTCACCCTAGATCATCAGCTAACATGTCTCCCACCATCAGGGTATCCCCCAAGCGAGCCAGGTGTACGTAAGCGCCAGCTCGTCCGCTAATGTCGCCATCTCTGGCCCTCCCACCACACTCAAGGCTTTCAGGGCCGCCACAAGCTCCCTCACCAAGGCCACGGCCATCCCGGTCTACGGCCCGTACCACGCCCCCCACCTCCATCGCCCTGAGGATGTCGACAACATCCTGGGCCTCAACAACCCCGAGATGATTGACACCTTCCTCAACACCAAGCCCCGCTCCTCCGTCATGTCCTGCCTAACTGGCACCTGGTTCAACGAGTCCACCACCCGCGCTCTCTTCGCCGCTGTCGTCTCCGAGATTCTCACCCAGACCCTGAGGTTTCACAACGTGCTCGACGGCTGCTTAAATCTGGCTCGTGGTTTTGACGGAAAGTCGTGCCTCATCATCCCCTTCGGCCCCACACAGCACGCCGCCACCCTCGCCAACCTCCTCAAGGCTGAGACCAACCTGGACATCATCCTCCGCAAGGCCCCGCAAATATCCAAGGAGAGCACCGACTCGGTCATTGGAAACCATGGCCGTGGCAGCCGTGACAAGCTGGCCATTGTCGGTATGGCCGGTCGTTTCCCCGATGCTGCCAGCCACGAGAAGCTGTGGGAGCTTCTTTCCAAGGGACTGGACGTTCACCGCGTCGTCCCTGCCGATCGTTTCCCGGTCGAGACTCACTACGACCCTAACGGCAAGGTTATCAACTCCAGTCACACCCCTTACGGCTGCTGGATTGAGAAGCCTGGCATGTTTGACCCTCGTTTCTTCAACATGTCACCGCGTGAGGCTTTCCAGACCGACCCCATGCAGAGGATGGCCCTGACCACCGCCTACGAGGCTCTCGAGATGAGCGGTTACGTGCCCAACAGGACACCCTCGACCAGGCTGGACCGTATCGGTACTTTCTACGGTCAGACTTCCGATGACTGGCGTGAGATCAACGCGGCCCAGGAGGTCGACACCTACTACATCACGGGAGGTGTCCGAGCCTTCGGCCCCGGTAGAATCAACTACCACCTTGGCTTCAGCGGTCCTTCGCTGAACGTGGACACTGCCTGCTCTTCCAGTGCCGCTGCCATGAACGTTGCCTGCTCTTCGCTGTGGGCCCGTGACTGTGACACCGCCATTGTTGGTGGTCTGTCCTGCATGACCAACCCCGACATTTTCGCGGGTCTGTCTCGTGGACAGTTCCTTTCCAAGAAGGGCCCCTGTGCCACCTTCGACAACAATGCCGATGGATACTGCCGTGGTGATAGTTGCGCCTCAGTCATTGTGAAGAGGCTCGACGATGCCATTGCCGACCATGATCGCGTTCTCGCTGTCATCCTGGGCACTGCCACCAACCACTCGGCTGATGCCATCTCCATCACCCACCCTCACGGTCCTACGCAGTCGCTTCTGTCGTCTGCTATCCTGGATGATGCTGGTGTTGACCCTCTCGATGTTGACTACGTCGAGATGCACGGTACCGGTACTCAGGCCGGTGACGGAACCGAGATGGTCTCAGTCACCAACGTCTTTGCTCCTGCCAACAGGAAGAGGCCTGCTGACAGACCCCTGTACCTTGGTGCCGTCAAGGCCAACCTGGGTCACGGTGAGGCCGCATCGGGTGTCACGGCTCTGTGCAAGGTTCTTCTCATGCTCCAGAAGAACGCCATTCCTCCCCACGTCGGTATCAAGAAGGGATCCGTCATCAACAAGACCTTCCCCAAGGACCTTGGTGAGCGCAACGTCAACATTGCTTTCCACTTGACCCCCTTCAAGAGGTCGGATGGCAAGCCCCGCAGGGTTTTCATCAACAACTTCAGCGCTGCTGGTGGTAACACCGGTCTGCTGCTCGAGGATGCTCCTCCCGTTGAGCCTGCGACTCAGGACCCCCGCAACGTCCACGTGATCACCATCACTGGCAAGTCCAAGTCGGCCATGATCCACAACGCCGAGAGGCTCATCCAGTTCATGGATGACAACGATGACACTCCCATCTCTCACGTTGCCTATTCCACGACCGCTCGTCGCATCCAGCACTACTGGCGCATGAACGTGACTGCTCAGGATCTGGGTGAGGCTAAGCAGGCCCTCAAGAACCGCCTGCAGGAGAACTTTGTTCCCGTCTCACCCGAGCCTCCCAAGGTTGCCTTCATGTTCACTGGCCAGGGCTCTCACTACGCTGGTCTTGGCAAGGAGCTTTACGCCAACCACGCTGTCTTCCGCCAGGCCATCAACGAGTTCGACAGGATCTCGCAGATCCACGGCTTCCCGAGCTTCATGCCTCTGGTCGATGGTAGCGAGCCTGATGTCGCCAAGCTCGAGCCCCTCATCGTCCAGCTTGGTCTCTGCTGCTTCGAGATGGCCTTGGCCAAGCTCTGGGCTTCTTGGGGTGTCAAGCCTGCTGCGGTCATGGGCCACAGCCTGGGCGAGTACGCTGCTCTCCACATTGCCGGTGTCCTGTCTGCCAGCGACACCATCTACCTCGTTGGTGCTCGTGCCAAGCTTCTCGTTGAGAAGTGCACTGCCGGCACCCACGCCATGTTGGCTGTCATGGGATCCGTCTCCACTGTTCAGGAGGCTCTTGGAGAGCGCGCCGACTCTACCAACGTTGCTTGCATCAACGGACCCCGCGAGACTGTTCTCAGTGGTGAGGCTTCCGAGATGGCTGAGATCGCCCAGCAGCTTGGTGCCGCTGGCTTCAAGTGCACTCAGCTCAAGGTGCCCTTCGCCTTCCACTCGGCCCAGGTCGACCCCATCCTTGATGACTTTGAGAAGCTGGCCCGCTCTGTCCGCTTCAACACCCCCAAGGTCCCCGTCATCTCGCCCCTCCTTGGCAAGCTCGTTGACGATGAGCCCATCAACCCCAAGTACCTGCGCGATCATGCTCGTGATGCTGTTGACTTCCTTGGCGGGCTTGTTTCTGCCCAGTCAGCCGGCGCCATCGATGAGAAGACTGTCTGGCTCGAGGTCGGCCCCCACCCCGTCTGCGCCAACATGGTCAAGGCTGCTTTCGGCGTCTCGACCGTCGCTGTCCCCACTCTTCGCCGCAACGAGGCCACTTACAAGACCCTGAGCGCCAGTCTCTGCACTCTCCACACTGCTGGTCTGAACATTGACTGGAACGAGTACCACAACGACTTCCTCTCTTCCGTCAGGCACTTGGATCTCCCCTCGTATGCTTTCGACGAGAAGAACTACTGGCTCCAGTACGAGGGAGACTGGTGTCTCAGCAAGAACCGCATCGCCAAGGCCCTGCCTGCTGCTGCTGCCGTCGCCAAGCCCAAGCTCGAGACGACCACCGTGCAGAAGGTTGTCCGCGAGGAGATCAAGGGTGATGTCGCCGTTGTCGAGATCGAGTCCAACCTGTCCCGCGAGGACCTTCGTGGCGTCGTTTCCGGTCACTTGGTCAACGGTGCTCCTCTCTGCCCTTCTTCGCTGTACGGAGACATGGCCATCACCACTTGTCAATATGCCTACAAGCTGCTCCGTCCCGAGTCTGAGAACATTGGTGTCAACGTCGCTCACATGGAGGTTCCCAAGACCCTCATCTTCGACGACGCTGCTGAGAGCCATATCCTGAGGCTCACAGTCACTGCCAATGCTGCCCAGAACAGCGCTGACCTGGTCTTCCACACTGGCGAGGGTGCCAAGCGTGTTGACCACGCCAACTGCAAGGTCTACTTTGGCAACACTGAGGACTGGCAGGGCGAGTTCGACCGCGTCTCTTACCTCATCAAGTCTCGCGTCGACGGTCTCATTGACTCTGAGAAGGATGGCAAGGCATCCAAGATCGGCCGTGGCTTGGCTTACAAGCTGTTCGCCGCCCTGGTCGACTACACTCCCCGCTACCGCGGTATGGAGGAGGTCGTCCTCGACAGCGAGACTTGCGAGGCTACTGCTCAGGTCAAGTTCCAGACCACCGAGGCCGATGGCAACTACGTCTTCAGCCCCTACTGGATCGACAGTCTGTGCCACATCTCGGGCTTCATCATCAACGGAACCGACGCTGTCGACTCGCGCGAGCAGGTCTTCATCTCCCACGGATGGGGCTCGCTCAGGTTCTCTGAGCTCCCTGTTGCCTCCAAGAAGTACCGCAGCTACATTCGCATGCAGCCCATCAAGGGTAACAAGGTCTACGCTGGTGACGTCTACGTCTTTGACGGCGAGAAGATCATCGGCATGTGCGGTGACCTGAAGTTCCAGGCCATCCCCCGCAAGGTCCTCAACATGATGCTGCCCCCGCGTGGAGCTGCTGCCATTGCCGCCCCCGCCCGCGCTGCTCCTGCTCCCGCTGCCAAGCCGGCTGCCAAGGAGAAGAAGACCTCCTCCACCAAGGAGAAGAGCAAGAGCGTCACCCCCAAGAACATCGGCAAGGTCAACCAGAAGCTCGCCTCGGTCGTCACGCAGGTGCTCGACATCCTCGCCAAGGAGGTCGGTGTCAGCCACGACGAGCTTGCTGACAACATTGCCTTCACTGATCTGGGTGTCGATTCGCTGATGTCGCTTACTGTCAGTGGTCGCATTCGTGAGGACATGGACCTGAGCATCGACTCGCACGCCTTTGTCGACCACCCTACCATTGGTGCTTTCAAGGCCTTCCTTGCTCAGTTCGAGGGCCCCGGGGGCGCCATGGAGGACAGCTCCAGCAGCAGCTCTTCCGTCTCGGGTGACATGGACTCTGAGTCGGACGTCACCACCCCTGCTGACGAGAGCGACACTGCCTCGGTCAAGGGTGAGAAGATGGACGGCAAGGCTACTGCTACTGACACCAACGAGCTCCAGGAGGCTATCCGCAACACCATTGCCACCGAGATGGGCATGGACGTTGAGGAGATCATCGCCGCCCCCGACTTGGCCAGCTTGGGTATGGACTCGCTCATGAGTCTTCAGATCCTGGGCACCCTCAGGGAGAAGACTGGCATGGATGTCCCCTCGGACCTCTTTGTCTCCAACCCTTCGCTCAAGGACGTCGAGCGTGCTCTGGGCATCGTCCCGGCTGCCCCAAAGCGCCCTGCCGCCCAGACTGCCCCCGCCAAGTCCAAGGCTTCCAAGTCTGAGAAGGTCAAGCCTTGCCCACCTACCACCTCGATTCCCCCATCTCAGGTGACGGCCACCATCTACAAGCCACCCCGCCCCACCGAGATCCTCGACACCATGCCTCACCGCAAGGCCACATCGGTGCTGCTGCATGGTAGCCACAAGACCGCCACCCGCCACCTCTTCATGGTACCCGACGGAAGCGGCTGCGCCACCTCGTACACCGAGATGTGCAATGTCGGTCCCAACTACGCCGTCTGGGGTCTCTTCTCGCCCTTCATGAAGACCCCCGAGGAGTACAACTGCGGTGTCTACGGCATGGCGGCCAAGTTCATCGAGGAGATGAAGCGCCGCCAGCCCGTCGGACCCTACAGCCTTGCTGGCTGGTCCGCTGGTGGTGTCATCGCCTTTGAGATTGTCAACCAGCTCATCAAGGCCGGCGACGAGGTCGAGAACATGATCATCATCGACGCTCCTTGCCCCGTGACCATTGAGCCCCTCCCCAAGTCCCTGCACGCCTGGTTCGCATCCATCGGCCTGCTGGGCGACGGCGACGCGGACAAGATCCCCTCGTGGCTCCTGCCCCACTTTGCCGCCTCGGTCACGGCCCTCTCCAACTACACAGCCGAGCCGATCCCCAAGGACAAGTGCCCCAAGGTCATGGCCATCTGGTGCGAGGATGGCGTCTGCCACCTTCCCACCGACCCCAGGCCTGACCCTTACCCCTCGGGACACGCCCTCTTCCTCCTCGACAACAGGGTCGACTTTGGCCCCAACCGCTGGGACGAGTACCTCGATGGCAGCAAGATGACCATGAGGCACATGCCCGGTAACCACTTTTCGATGATGCACGGCGCTATGGTAAGTCGCACCTCGGCACTCTCATCCATGCCTTGTACTTCAGACGCTAACCATACCCTCACTCAACAGGCCAAGCAGCTTCAAGGTTTCATGCAAGAGGCTCTGCAATAA", "translation": "MLTTIKMADKLAFLLFGDQSLDTHGFLAEFYRHEDRGILAKAFLDQAAQALRKEIERLPRLERSRLPVFRTLQQLNERYHAQITKHSGLDGALLCVAQLAHYIDHAEKNHEDVTQHDKTYLVGLCSGLFAASAIASTPSLSSLVPVAVQTVLMAFRTGAHVAALAERLEPVSERSESWTYIVPGFTEEAAQKEIAGFHESHGIPQASQVYVSASSSANVAISGPPTTLKAFRAATSSLTKATAIPVYGPYHAPHLHRPEDVDNILGLNNPEMIDTFLNTKPRSSVMSCLTGTWFNESTTRALFAAVVSEILTQTLRFHNVLDGCLNLARGFDGKSCLIIPFGPTQHAATLANLLKAETNLDIILRKAPQISKESTDSVIGNHGRGSRDKLAIVGMAGRFPDAASHEKLWELLSKGLDVHRVVPADRFPVETHYDPNGKVINSSHTPYGCWIEKPGMFDPRFFNMSPREAFQTDPMQRMALTTAYEALEMSGYVPNRTPSTRLDRIGTFYGQTSDDWREINAAQEVDTYYITGGVRAFGPGRINYHLGFSGPSLNVDTACSSSAAAMNVACSSLWARDCDTAIVGGLSCMTNPDIFAGLSRGQFLSKKGPCATFDNNADGYCRGDSCASVIVKRLDDAIADHDRVLAVILGTATNHSADAISITHPHGPTQSLLSSAILDDAGVDPLDVDYVEMHGTGTQAGDGTEMVSVTNVFAPANRKRPADRPLYLGAVKANLGHGEAASGVTALCKVLLMLQKNAIPPHVGIKKGSVINKTFPKDLGERNVNIAFHLTPFKRSDGKPRRVFINNFSAAGGNTGLLLEDAPPVEPATQDPRNVHVITITGKSKSAMIHNAERLIQFMDDNDDTPISHVAYSTTARRIQHYWRMNVTAQDLGEAKQALKNRLQENFVPVSPEPPKVAFMFTGQGSHYAGLGKELYANHAVFRQAINEFDRISQIHGFPSFMPLVDGSEPDVAKLEPLIVQLGLCCFEMALAKLWASWGVKPAAVMGHSLGEYAALHIAGVLSASDTIYLVGARAKLLVEKCTAGTHAMLAVMGSVSTVQEALGERADSTNVACINGPRETVLSGEASEMAEIAQQLGAAGFKCTQLKVPFAFHSAQVDPILDDFEKLARSVRFNTPKVPVISPLLGKLVDDEPINPKYLRDHARDAVDFLGGLVSAQSAGAIDEKTVWLEVGPHPVCANMVKAAFGVSTVAVPTLRRNEATYKTLSASLCTLHTAGLNIDWNEYHNDFLSSVRHLDLPSYAFDEKNYWLQYEGDWCLSKNRIAKALPAAAAVAKPKLETTTVQKVVREEIKGDVAVVEIESNLSREDLRGVVSGHLVNGAPLCPSSLYGDMAITTCQYAYKLLRPESENIGVNVAHMEVPKTLIFDDAAESHILRLTVTANAAQNSADLVFHTGEGAKRVDHANCKVYFGNTEDWQGEFDRVSYLIKSRVDGLIDSEKDGKASKIGRGLAYKLFAALVDYTPRYRGMEEVVLDSETCEATAQVKFQTTEADGNYVFSPYWIDSLCHISGFIINGTDAVDSREQVFISHGWGSLRFSELPVASKKYRSYIRMQPIKGNKVYAGDVYVFDGEKIIGMCGDLKFQAIPRKVLNMMLPPRGAAAIAAPARAAPAPAAKPAAKEKKTSSTKEKSKSVTPKNIGKVNQKLASVVTQVLDILAKEVGVSHDELADNIAFTDLGVDSLMSLTVSGRIREDMDLSIDSHAFVDHPTIGAFKAFLAQFEGPGGAMEDSSSSSSSVSGDMDSESDVTTPADESDTASVKGEKMDGKATATDTNELQEAIRNTIATEMGMDVEEIIAAPDLASLGMDSLMSLQILGTLREKTGMDVPSDLFVSNPSLKDVERALGIVPAAPKRPAAQTAPAKSKASKSEKVKPCPPTTSIPPSQVTATIYKPPRPTEILDTMPHRKATSVLLHGSHKTATRHLFMVPDGSGCATSYTEMCNVGPNYAVWGLFSPFMKTPEEYNCGVYGMAAKFIEEMKRRQPVGPYSLAGWSAGGVIAFEIVNQLIKAGDEVENMIIIDAPCPVTIEPLPKSLHAWFASIGLLGDGDADKIPSWLLPHFAASVTALSNYTAEPIPKDKCPKVMAIWCEDGVCHLPTDPRPDPYPSGHALFLLDNRVDFGPNRWDEYLDGSKMTMRHMPGNHFSMMHGAMAKQLQGFMQEALQ"}, "identity": 0.717995444191344, "similarity": 0.814123006833713}, "f6d94a9c-cd8a-4af3-9d38-5adc8e59ddbd": {"uid": "f6d94a9c-cd8a-4af3-9d38-5adc8e59ddbd", "query": {"uid": "c196a66f-3796-4d77-a4dd-fc371f6d514d", "label": "XP_007833875.1", "names": {"protein_id": "XP_007833875.1", "cluster_role": "hit_required"}, "start": 32780, "end": 33687, "strand": -1, "sequence": "ATGTCTCCATCCGCGATCCACAATATTACCTCGGACTTGCCCTCGAGCCAGCAGCACAGGCCCTTTGCAGGCAAAGTTGCTCTGATCACGGGCTCTGGCCGTGGCATCGGAAGAGGCATCGCATTGGAGCTGGGTAAGCGGGGAGCATCCTGCATCATCAACTATGCCAAGAGCGCGGGAGCGGCGAATGAGGTGGTGGCCGAGCTGGCCAAGCTGGGGTCCAAGTCCATTGCCCTTCAGGCGGACATCTCCAAGCCGGCTGATGTGGCCGCCCTCTTTGAAAAGGCACTAAAGCACTATGGCCACATTGACTTTGCCATTTCAAACTCGGGCATGGAGGTCTGGTGTGAAGAGACCGAGGTTACGCCCGAGCTCTTTGACCAGGTCTTCAACCTCAACACGAGGGGCCAGTTTTTTGTCGCGCAAAACGCTTTAAAGCACTGCAGCGAAGGGGGGCGCATCATTCTCACTTCCTCCATTGCCGCGCAAATGACGGGTATCCCCAACCACGCTCTCTATGCCGGTTCAAAGGCTGCCGTGGAAGGGTTTGCCCGCTCCTTTGCCGTCGACTGCGGTCGCAAGCGCATCACGTGCAATGCCCTGGCCCCAGGTGGCATCCAGACCGACATGTTTGACGAGAACAGCTGGCACTACGTCCCCGGCGGCTACCAGGGCATGAACATTGACACCATCAAGGATGGCTTGGCCAAAATGTGCCCGCTGAACCGCGTCGGTACTCCGGCCGACATTGGCAAGATCGTGTGCATGCTCGTCAGTGACGAGGGCGAGTGGATCAACGGACAGGTTTTGCGCTGCAGTAAGTTTTCCCCCCATCCCCACATTCAAGTTTCACCATCTTGCAATATGAGATCTAACAGGATATCGTTTAGGTGGTGGTGGTGTATAA", "translation": "MSPSAIHNITSDLPSSQQHRPFAGKVALITGSGRGIGRGIALELGKRGASCIINYAKSAGAANEVVAELAKLGSKSIALQADISKPADVAALFEKALKHYGHIDFAISNSGMEVWCEETEVTPELFDQVFNLNTRGQFFVAQNALKHCSEGGRIILTSSIAAQMTGIPNHALYAGSKAAVEGFARSFAVDCGRKRITCNALAPGGIQTDMFDENSWHYVPGGYQGMNIDTIKDGLAKMCPLNRVGTPADIGKIVCMLVSDEGEWINGQVLRCSGGGV"}, "target": {"uid": "a8640077-481b-4c93-bba1-faf929e51b65", "label": "KAI6426931.1", "names": {"protein_id": "KAI6426931.1", "cluster_role": "hit_required"}, "start": 7989, "end": 8904, "strand": 1, "sequence": "ATGGCTCCCTCCGCAGACATCACCAGCTCTGGTCCTAGTGACGCCCCCAAGCCCCTCGCTGGCAAGGTTGCCCTGGTCACGGGTGCCGGCCGTGGCATCGGACGTGGTATCGCCATCGAGCTGGGCCGTCGCGGCGCCTCGGTCGTTGTCAACTACGGTAGCAGCAGCAAGGCCGCCGAGGAGGTCGTCGCGGAGCTCAAGAAGCTCGGTGCCCAGGGAGTCGCCATCCAGGCCGACATCAGCAAGCCGTCCGAGGTGGTCGCCCTCTTCGACAAGGCCGTGTCGCACTTTGGCGGGCTCGACTTTGTCATGTCCAACAGCGGCATGGAGGTTTGGTGCGACGAGCTCGAGGTGACGCAGGAGCTGTTCGACAAGGTCTTCAACCTCAACACCAGGGGCCAGTTCTTTGTTGCCCAGCAGGGTCTCAAGCACTGCCGCCGCGGCGGCCGCATCATCCTGACGTCGTCCATTGCCGCCGTCATGACGGGCATCCCCAACCACGCCCTGTACGCCGGCTCCAAGGCCGCCGTCGAGGGTTTCTGCCGTGCCTTTGCCGTCGACTGCGGCGCCAAGGGCGTCACCGTCAACTGCATCGCCCCCGGCGGCGTCAAGACCGACATGTTTGACGAGAACTCGTGGCACTACGCCCCGGGTGGCTACAAGGGCATGCCCCAGGAGAAGATCGACGAGGGTCTGGCAAACATGAACCCGCTCAAGAGGATAGGATACCCGGCCGACATTGGTCGTGCCGTCTCGGCCCTTTGCCAGGAGGAGAGTGAATGGATCAACGGTGAGTGCCTATTGCGTGTTCTTTGTTCTGATGCTGCTACTAGCTCTAGTGGGTGCCGAGATGCTGACAGACATTTCTTATCTCTTACAGGCCAAGTTATCAAGTTGACCGGTGGTGGTATCTAA", "translation": "MAPSADITSSGPSDAPKPLAGKVALVTGAGRGIGRGIAIELGRRGASVVVNYGSSSKAAEEVVAELKKLGAQGVAIQADISKPSEVVALFDKAVSHFGGLDFVMSNSGMEVWCDELEVTQELFDKVFNLNTRGQFFVAQQGLKHCRRGGRIILTSSIAAVMTGIPNHALYAGSKAAVEGFCRAFAVDCGAKGVTVNCIAPGGVKTDMFDENSWHYAPGGYKGMPQEKIDEGLANMNPLKRIGYPADIGRAVSALCQEESEWINGQVIKLTGGGI"}, "identity": 0.6895306859205776, "similarity": 0.8194945848375451}, "2623d1a9-3f54-493e-a7cd-82380b1e2d72": {"uid": "2623d1a9-3f54-493e-a7cd-82380b1e2d72", "query": {"uid": "f904cfbf-256f-46e8-abdc-a2a2fee2b152", "label": "XP_007833876.1", "names": {"protein_id": "XP_007833876.1", "cluster_role": "hit_required"}, "start": 37622, "end": 40608, "strand": -1, "sequence": "ATGCTGATGATTTCAAATTGTTCAAGGGATCTTTTGCAGAGACACTTTTCTAATTATCATGATCCAAGCGCTTCAGAGGCACCGGTTGCGGGCGCCGGCCCAAGCGTTGCCGGAAAGACGCCAATTGCCTGTTTAAATTGTTCCCAAGCCAAGACTGGCTGCAATAAAGAAGTTCCGTGCCAAAGATGCCAAGATAAAGGCCTCCATTGCGTCCAAAGATATGCCAGGCGTACTTCGAAACTCGCCGCGCGAAGCCAAGCAGCGGCGACGGCAGCAGCAGCACAAGCATCTCGTGTGGCGCAGGTAACACCAGTCACAGTTCAGCAATCACTTCCAAACGTCTCAGTATCCATTGAACCTTCGCAAACGCTCTCGCAGATCCAGCCACCGCTGGTTCATGAGGGCGGCGCGAGTGTGACCATGGACCCAGCTATTTTGGAGATGCCGCTCATGAATTCTTTCATGAAGCAACAGGACCCGGAGGTTCACGACGGTTCCTCTCCAGCAAACAGCATAACATTCCCATTGCCAATACACTTGAAAGCAGAGAGCCCGAGACAACGGACGGCCTCTGTCGACCTGAACTTCAACAACATGAACAGCGAACCATCGCCACCCTCAATCGAGCCCATGGAAGACCAGAGCTGGGTGAATTCATTGATGTCAAATGACCCCAACTTTGGTCCTGGTAACATGTTCTCCTCAACTTATGATCTGGGTTATCAGCTAGGCCCTTCATATGCTGACCCAACAACGGACTTTTCTCAAATGTCACAATCAATGCTACAACATGATGCCTCGATGAGCAGCATGGAATTCGCAGGATCACCGAGTGGTGTATCGCCCTTCGGAGATCTCTCCACGTCCAACTCGGAACCTTCTAGCTCGTCCTGGGGCTCCAGCCACACCAGAGCAACAAGTATATGCTCCGCGCATTGTCTATATGATCAAAGTGGTGAATTTGATGTCACCTCAAATTCTGCCAAACAAGGACTACCAATATCAACTGATAGTGATGTGATCTTGACCGAGGCAGCCTGGCCGATGGCACGATGCACGCCACCAATTTATTCAGGCGCATGCCCGCGGACTGCACTTGGTCACTTACAACGCCTGGAGCAAAAGTCCTCATATCAAGGAGCAAGGCCTTTTGCTTGGCACACCCTGGAGCGCGAGTTGTCCAGCTTGAATTGGGACAATGCTGATCTGGCTTCAGTCGTGCCGATGAATAGTCAGACACGGGATTCGTTGATGTCAATCTCGCAGAGGTTCCATGCAAGAGCCCTCGACATTCACAGAGAAAACGACCCAGGTCGAGACAAGTCTCCACTTGGCAGCAACTGTGGTCCGATGTCATTCTTGAACCTCCCTTCGTCAAAGGTCCTGGAGTTCTTTATGAAGAGCTATGTCCGCAGTCTCACCTCTTTCTATTCCCTCGTCTCAGAAGGCCGTATCGACCCGAACCAAATGCACCGAAATGACCCGGCCTCCATAATACTCATGTTATTGATGATAGCGCAAGGAGCCTCGGCAGTGGACTCAGAAGACGCCCGCATCCTGTCAATGGGCCTCATCGAGACTTGCAGGATATCACTGTTGGATATTATCGACAAGAATGTTGAGATGTCTGCGGATCCAACCGCGCTTCGCGCTGCTCTTCTCTTCGCTCACCTCGGCGCTTGGAGTGGAGACAAGTGGCTGATGGATATTGCCATGGGACAACGGGGCATGTACATTTCAGTCAGTTGTTTCTACAGCACGCGGCAATTGATGTTGTTTTTGCTAACATTTTTCAGATGCTGAAACACGCTGGCATGTTGACGGCACAGCCACCCATTTGTCCAGTGTTGGACGGCGACCAGGGACAGAAGAATAGCTGGAGACTTTGGCTCCAGGTTGAGACCAAGAATAGGTCCGTTTTCTTACAAACAAAAAGACGCGGCCATGTTGCTGACTATTTCATAGGCTGGTCTATGACTGGGTCATGGTTGACCAAGAACTGAGTCTTTTCCATGATACCGACCCGCAGCTCGACGTCAGTGAGCTCCGCGCGTCCCTCCCATGCTCTGAAAAACTTTGGAAATCGTCCACTGTTGAACAATGGGCTGACGCCGTGCAATGCTACTTGAGCAAGGGGAATCCCCATCCCCTGACACCTCCATCCCTTTACCACCTCTATCGAGAATTCCTCGAGCAGAAACTCGTGGATGGGCGAGTGGGTTTGACTGCGCATCAACTCCGCCTCTTGTTGCACCCGATTCAGAAGATGCTTTGTCAGCAAAGGCAGACACTTACATGCTTCTCCGACATGTTCGTTCCTGACCAACCAGGTCATGTGTCCTTCTCGAAAGCGTACGTGATGCGACAAGTTGAAGTGGTTCGATCACTCTTGTCGAGGTGGCATGATCTGGCAATGAGATGCTTGAACATGAATCCAGACTGTACTATCATGCGGACAAACATGGTGCTGTATCACTTGATATCACTCAACGCCGTCACCAATTTCCCAGAGATTGAGAGTTTCGCTCGACAAGAAAGATATGATGGCTCATACTGGGGTTCGCGCCACCAGCGTTGCATCTATAACCGCCAACAGGCCGTTCACGACTGCGGACAGGTCTTTTCCATACTCCGAAATTTGCCAACGGATCGATTGCCCACGTGGTGGAGTGCGGCCATCTATCGGGCTACCATGATACTCTGGGCAGACAGTGCCTTGCAATCACAGTCACAAGCCCACGCGAGCCTCTCCCCGCCAGAAGCGACCGAGGGCCAGTACGCTATGAACGCACCTCAGGATTTTAATCACACATTGGATTACAATGTTATCCCGTACGTGACTCGGTCTGACGGGACACCTTTCCATCTCGATCGACACTCTGAAGTTCTTGATTATGCAATCTGTGCCATCGATCAAGGGGCTTCATCTAGGCTGGGCGAGGGGATAAAGCGCAAGCTCATTGCTCTAGGCAATAACTGGCACTAA", "translation": "MLMISNCSRDLLQRHFSNYHDPSASEAPVAGAGPSVAGKTPIACLNCSQAKTGCNKEVPCQRCQDKGLHCVQRYARRTSKLAARSQAAATAAAAQASRVAQVTPVTVQQSLPNVSVSIEPSQTLSQIQPPLVHEGGASVTMDPAILEMPLMNSFMKQQDPEVHDGSSPANSITFPLPIHLKAESPRQRTASVDLNFNNMNSEPSPPSIEPMEDQSWVNSLMSNDPNFGPGNMFSSTYDLGYQLGPSYADPTTDFSQMSQSMLQHDASMSSMEFAGSPSGVSPFGDLSTSNSEPSSSSWGSSHTRATSICSAHCLYDQSGEFDVTSNSAKQGLPISTDSDVILTEAAWPMARCTPPIYSGACPRTALGHLQRLEQKSSYQGARPFAWHTLERELSSLNWDNADLASVVPMNSQTRDSLMSISQRFHARALDIHRENDPGRDKSPLGSNCGPMSFLNLPSSKVLEFFMKSYVRSLTSFYSLVSEGRIDPNQMHRNDPASIILMLLMIAQGASAVDSEDARILSMGLIETCRISLLDIIDKNVEMSADPTALRAALLFAHLGAWSGDKWLMDIAMGQRGMYISMLKHAGMLTAQPPICPVLDGDQGQKNSWRLWLQVETKNRLVYDWVMVDQELSLFHDTDPQLDVSELRASLPCSEKLWKSSTVEQWADAVQCYLSKGNPHPLTPPSLYHLYREFLEQKLVDGRVGLTAHQLRLLLHPIQKMLCQQRQTLTCFSDMFVPDQPGHVSFSKAYVMRQVEVVRSLLSRWHDLAMRCLNMNPDCTIMRTNMVLYHLISLNAVTNFPEIESFARQERYDGSYWGSRHQRCIYNRQQAVHDCGQVFSILRNLPTDRLPTWWSAAIYRATMILWADSALQSQSQAHASLSPPEATEGQYAMNAPQDFNHTLDYNVIPYVTRSDGTPFHLDRHSEVLDYAICAIDQGASSRLGEGIKRKLIALGNNWH"}, "target": {"uid": "8a5e3699-52bf-4a18-adcb-f50d61d4c0ce", "label": "KAI6426930.1", "names": {"protein_id": "KAI6426930.1", "cluster_role": "hit_required"}, "start": 0, "end": 3147, "strand": 1, "sequence": "ATGTTTTGTGCATACTGTGGACAGAAGTTTACTCGCAAGGAGCATCTAGAAAGGCACATTCCGACCCGTGAGTAGTTATCTCCTGTGGCCAGGCTCAGATTCGACATTGGTCATTACTGACAACTTGTCCCAGATACGAATGTGAAACCTCACAGATGTACAGCCTGCGGCATCTCATTCGGCCGGAGGTAAGTGGCATTGGGAATTTGCAAGCGACGACTTGAACAACGGCCTCGGTGTACAAGCAAGACTAACCAACAAGCAGGGACCTGCTCACGAGGCACTACCAAGCATACCACGAAGCCAGAGATCCAATGGAGCCGATACCAGGGAGCGCACCGCCAGTTGCGGGACGCACGCCGATTGCTTGCCAAAACTGCGCAAACGCAAAGACGGGGTGCGACAAGAGGGTGCCATGCTCGAGATGTGCTGAGAAGAACCTCGACTGCGCGGCAAGGTACGCGCGGAGGTCTTCGAAAGCCGCTGTTCGGGCGGCGCAGGCGAGCGCAGCCTTTCACAACAGCCAAATACCAAATCCGACGACGACCATGCACCACCAGCCGCACCCACACCACCACAATCACGTACAGGTAGTCAACCCCGCCATGATGGAGATCGACCCTGTCATGCCCAAGCAGGAATCTTTGGTCCAGACCCCGGAAGGGGTGGAACCACAAGCACTCATGGAGACTTCTCGCCTTCACACCAGCCCGCAGCAAAAATCGCCATTGACTTCACACCATCAAAGTCCCTTAGAGTTTCCGTCACCGCACCCTCGACAGGAAGGAATGGAAGACTTTATGCACCTCAGCACCGAATTTCCTGGCACAGAATCTCACTACAACGACCTAATGATATGGCCCGACTATCCTTTGGACCTCGAAATGTACCCCAGCCAAATTCCAATGACCCGACCAGATCTGGCCGTGCAGCCCTTTGCTGATCTGGGAAGCGAGATCTCATCAACTTCGGAACCCATGGCAACATCATCCTCGCGAGGTTCCACACACACACGCGGGACTAGCATTTTGTCGTCGGCAGAATTCGAGACTTCAATGAAGCCAGCCGATCTAGCAGCAGCCATCAACACCCCCGCCGGCAGCTCAATAGCAGAGTTCGAGGTTGTCATAGCCGCCGAGGCAGCGTGGCCATTAGCAAGATGCAACCCACCCATTTATTCCAACACGTGTCCACGAACAGCAATTGTACACCTAGAGTGTCTCGAACAGAAATCCAAGGTGGAGGGAACCTGGAGCTCGTTGGAAAAGTACATGGAGCAAGTCGACTGGGATGCGGCAGATCTGTCCTCTGTAGTGCCCATCACCTCTAGGACGCGGGATAAGATGCTTGCCATCACGCAGGGGTTTTTGCACAAGGCACTTGACATTCACCGCGGGGGCATCACTGGTTTCTCCAACCAGGGTCACCACCGCCCTGGTGACTTTAACTTTATCGTCCTGCCCCCCACCAAGATCCTCGAGTATTTCCTGCGCAGCTACATTCGCACTCTTTCCCCGTATTACTCACTCTCCCTCGGCAGCTGTGTCGATCCAAATGAGATGCTGCGCGACAACCATGCTTCCACTCTGTTGGTGCTTCTCATGATTGCCCAAGGCGCAGCAGCCGTGCCAATGGCCGAGGCGCGCTACCTCTCAACCGGCTTGGTAGAAACTTGCCGCATCTCGCTCTTTGACATTATTGAGAAGAATGTCGAATTGTCAGCCGACCCCACAGCGCTCAGGTGTGCCCTTCTCTTTACGTTGCTCGGAGCATGGAGCGGCGACAAGTGGCTCATGGATATCTCAATGGGCCAAAGGGGCATGTATATGTCCATGGTCAAGCATGCTGGCATGATGGACTCTCAGCCGCCCATGATTCCAGTCTTTACAAACTCAACCAGCACTGAGTTGGAGTGGAGGGCCTGGTGCCACCGCGAATCTCAGAATAGGTACGTTTGCAATCGTCAAGCATGCGGCATGCAAGGTCCCCCACCCCCAATGCTGACACTTCTCAAACTTTTTTTTTTACAGACTTGTGTACAATTGGGTAATGATGGATCAGGAGCTTAGTCTCTTCCATGACACCGCTCCCTTGATTTCGATAAGCGACCTTTTGTGCCCGCTCCCAGGACCTGACGAGCTTTGGACGGCGCCCAACTCCGAGGTCTGGCTATCGTCGGTCCAGTCCCTCTACGGTGGCAACAACGTCAACGTCAACCCGCAACTACTATCCACGCCATCTCCTACCCCGTCGCTATCCGATCTGTTCCAGAGCTTCTTACATGATAACTTGACGCCTGGCAAGAACAGCCTTTCACCACAACACCTTCGGCTTTTACTACACCCATTACAGTCTCTCCTCTGCCACCTGAGGCAGATGCTGTCATGCTTTCCCGACATCCCATCGACGCGACGCACCACAACTCGTACCGTCACTAGGGCCTCTACGCTTTCCAGGCTTGAGGAGGTGCAGGCCTTGTTGCAAAAGTGGTATGAGCTGTCGATGGAATTCTCAAAGGAGAGCCCCGACTGTCCCATCACCCGCTGCAACATGGTACTCTATCATCTCATCTCCCTCAATGCCGTGACAAACTTCCCAGAGGTGGAGCGCCTCGCCCGTCGCGAGGGCTTTGACGGGTCCTACTGGGAGTTGTCCATGCGCCACAAGATGTGCATCTACCAGCGGGAGGAAGCCGTGTTCCACTGCGGACAGGTTCTCAGGCTTGTTCGATCGATGCCCCAGGACCGCCGACCAGTGTGGTGGAGCGCGGCTGTATACCGTGCCGTCCTGATCCTGTGGGCCGACTCGATGGCCAGGCTAGATCCCACCCTGAAGCGCGAGGAAACGGTCGGACCCTCGTCGACCCCCGCCGCTGCTGCCACCCCAGGGCCTCTAGTCCCCGTTGATCAAGTGACTCCCGAAAACCCAGCGGTGATTGCTTACCTCTGGAACAGGGAGGGCGTTGCGCTCCTTACCAGAAACGACGGGAGATCCGTGAGCCTCGACAACCCAGCAGAGGTGCTTGCTTACGGAGTCAAGGAGATTGAAGAGGCCGTGAGCATACGCTTCAGCGACGGGATCAAAAGAAAGCTCGCCGCCTTGGCCCAAAACTGGAGTGTCGGTTCGCCCTTGGCTGGGTCTTCATGA", "translation": "MFCAYCGQKFTRKEHLERHIPTHTNVKPHRCTACGISFGRRDLLTRHYQAYHEARDPMEPIPGSAPPVAGRTPIACQNCANAKTGCDKRVPCSRCAEKNLDCAARYARRSSKAAVRAAQASAAFHNSQIPNPTTTMHHQPHPHHHNHVQVVNPAMMEIDPVMPKQESLVQTPEGVEPQALMETSRLHTSPQQKSPLTSHHQSPLEFPSPHPRQEGMEDFMHLSTEFPGTESHYNDLMIWPDYPLDLEMYPSQIPMTRPDLAVQPFADLGSEISSTSEPMATSSSRGSTHTRGTSILSSAEFETSMKPADLAAAINTPAGSSIAEFEVVIAAEAAWPLARCNPPIYSNTCPRTAIVHLECLEQKSKVEGTWSSLEKYMEQVDWDAADLSSVVPITSRTRDKMLAITQGFLHKALDIHRGGITGFSNQGHHRPGDFNFIVLPPTKILEYFLRSYIRTLSPYYSLSLGSCVDPNEMLRDNHASTLLVLLMIAQGAAAVPMAEARYLSTGLVETCRISLFDIIEKNVELSADPTALRCALLFTLLGAWSGDKWLMDISMGQRGMYMSMVKHAGMMDSQPPMIPVFTNSTSTELEWRAWCHRESQNRLVYNWVMMDQELSLFHDTAPLISISDLLCPLPGPDELWTAPNSEVWLSSVQSLYGGNNVNVNPQLLSTPSPTPSLSDLFQSFLHDNLTPGKNSLSPQHLRLLLHPLQSLLCHLRQMLSCFPDIPSTRRTTTRTVTRASTLSRLEEVQALLQKWYELSMEFSKESPDCPITRCNMVLYHLISLNAVTNFPEVERLARREGFDGSYWELSMRHKMCIYQREEAVFHCGQVLRLVRSMPQDRRPVWWSAAVYRAVLILWADSMARLDPTLKREETVGPSSTPAAAATPGPLVPVDQVTPENPAVIAYLWNREGVALLTRNDGRSVSLDNPAEVLAYGVKEIEEAVSIRFSDGIKRKLAALAQNWSVGSPLAGSS"}, "identity": 0.41619047619047617, "similarity": 0.5285714285714286}, "cacb784e-fe49-4344-b38c-fc1b10255013": {"uid": "cacb784e-fe49-4344-b38c-fc1b10255013", "query": {"uid": "82de8756-de75-4fe7-8446-efb1dff6def9", "label": "XP_007833872.1", "names": {"protein_id": "XP_007833872.1", "cluster_role": "hit_required"}, "start": 4725, "end": 6540, "strand": 1, "sequence": "ATGTGGACAGCCAGGCTCAGCTCTATAGCGGTGTTGACACAGGTTGTTGGCACATGGGCCGATACGATCACCCTCAACTGGGAAATAACCTGGGTCAATGCCGCTCCAGATGGCTTTCACAGACCAGTCATTGGCGTCAACGGTAAATGGCCCTGTCCACCAATTCACGCCACCGTCGGCGATACAGTAGTGATCAACATGAAGAACAGCCTCGGCAATCAGACGACGGGACTTCACTTCCACGGCATAAACCAACTTGATACAAACTATATGGATGGAGCCTCCATGGTGAACTCTTGTCCAGTTGTCCCTGGAAGCTCAATGACATATTCATTCACCGCCGACGAACCTGGCACTTACTGGTACCATTCCCACAACATGGCACAGTACCCCGACGGACTGCGCGGTCCTCTCATCATTCACGACGACAACGACCCTTTCGACGGAGAATTCGACAATGAGGTGATACTCACTATATCCGACTGGTATCACCAACAAACCCTGACACTGGTGCAAAATATGTTGGTCTCAAGCAATGACCAATGGCGCCCACCACTCCCTGACGGTATGATCGTCAATGAGGGCGGGAACACGGATATTGAGCTTGACATTGGTACAACCACTCGCGTCAGGATTCTGAATTTTGGAGCTCTTACAGCTTTCATGCTCCGATTCGGCTCTCGCGACATGGATGTCATCATGACTGATGCGTCCTATGTCCAGAGGGAGACAATCCATCAGCTGCGCATTGCTCCAGGACAACGATATGACGTCCTGGTCTCTGCGACTAAGAAGGATAAGGGGAAAAACATACCCTACCTGATTAGCATGGATCTGAACCGCGATTTCACCGTATCTGGTACGTGGACCTTCAACCAGACGGGCTACCTCATTACCGATGCGAAGGCGCCCTGCACCGCAAAAGAGGTTGTCCAGCAGTGGCGTCCCTTTGATGAAGCCCTGTTCACTCCCCTCGATGAGATGCCGCTATTGGGTCCGTTGGACAGGACGTGGACATTGAACTTTGCACTTTGCAAGGACATGAACAATATTCCTCGGTGAGTACTCGCAATCATGAGTCTGACATAGAGAATCATGCTAACCTGTGAACTCTTCAGCATGTGTTTCAACGATCAGACATACGTCATGCAGAAGACACCGACCTTATATACTGCGGCTACTGTTGGCAATGCAAATACAGACCCCAGCGTCTATGGCGCTGTCCTGCCGTTTATCATTGAGTATGGTGACGTTCTGGAAATTGTCATCAACAACCTCGACCCTGCAATCCACCCCTTCCATCTACACGGGCACCAGTTCCAGGTCGTCGAAAGACCAGAGAGTGGCTCTGGCTCGTTCGATGGATCTTCTACTGCGAACCCGGTGCCGCCCCGACGAGATGTCATTAGCATCAACGGCGGGTCTTATGCCAGACTGCGCATAACCGCCGATAACCCGGGCGTGTTCCTATTTCATTGCCATATCGAATGGCATGTCGAAATGGGCCTTACCGCTACCCTCATTGAGGCGCCCGAGATGCTCGATGGTTACGATATCCCGCAAGCAATGATCGATTCGTGCAAGGCTCAGGGATATCCCGTCGCGGGTAATGCTGCTGGCGATACAATTAATGTCTGGGATGACTCGGGGTACCTTACTGATCCACCTTCGACTTACTCTGGCTCCCAGTGGCCTGTTCCCAAGGGTGGCAACAGCCAAAAGAGTCGACCGAGGCGAAAGCCGAGTGGCCAGTCGTCTCAAACTAGACAGATCAGCAACATGTCAGGTGAATTCCAGCACAGGATCACCTGGTAG", "translation": "MWTARLSSIAVLTQVVGTWADTITLNWEITWVNAAPDGFHRPVIGVNGKWPCPPIHATVGDTVVINMKNSLGNQTTGLHFHGINQLDTNYMDGASMVNSCPVVPGSSMTYSFTADEPGTYWYHSHNMAQYPDGLRGPLIIHDDNDPFDGEFDNEVILTISDWYHQQTLTLVQNMLVSSNDQWRPPLPDGMIVNEGGNTDIELDIGTTTRVRILNFGALTAFMLRFGSRDMDVIMTDASYVQRETIHQLRIAPGQRYDVLVSATKKDKGKNIPYLISMDLNRDFTVSGTWTFNQTGYLITDAKAPCTAKEVVQQWRPFDEALFTPLDEMPLLGPLDRTWTLNFALCKDMNNIPRMCFNDQTYVMQKTPTLYTAATVGNANTDPSVYGAVLPFIIEYGDVLEIVINNLDPAIHPFHLHGHQFQVVERPESGSGSFDGSSTANPVPPRRDVISINGGSYARLRITADNPGVFLFHCHIEWHVEMGLTATLIEAPEMLDGYDIPQAMIDSCKAQGYPVAGNAAGDTINVWDDSGYLTDPPSTYSGSQWPVPKGGNSQKSRPRRKPSGQSSQTRQISNMSGEFQHRITW"}, "target": {"uid": "a1eb67fb-94da-41d6-9873-9c842ee79139", "label": "XP_049175965.1", "names": {"protein_id": "XP_049175965.1", "cluster_role": "hit_required"}, "start": 3980, "end": 5708, "strand": 1, "sequence": "ATGTACAAGAGTACACTCCCTACCTTGGCCCTGCTGGCCCAGGCTGCGGGCACCTGGGCGTCGACTGTAACCTATGAATGGGATGTCACCTGGGTGAATGCATCACCTGATGGCTTCGAAAGACCCGTTATCGGCATCAACGGCGAGTGGCCGTGTCCACCCATCAAGGCCAACGTTGGCGATACCATCTTGATCAACATGACAAACAGCCTGGGAAACCAGACTACCGGTCTTCACTTCCACGGAATCAACCAGATCAACACGAACTTCATGGATGGTGCTTCTATGGTCAACCAGTGCCCAGTATTGCCGGGTTCTTCCATGACATATGAATTCGTTGCCGATGCTCCTGGCACATTCTGGTACCACTCGCACAACATGGGTCAATATCCTGACGGACTTCGCGGGCCTCTTATCATCTACGACCCCAATGACCCATATGGCAATGACTATGAGAACGAGGTCATCCTCACTGTTTCTGACTGGTACCACAATCAGACCATTCCGCTTGTGCAGCAACTGCTCTCACCAGACAACGCCCAGTTCCGACCGCCAATCCCAGACACCCTCATTGTCAATGAAGGTAGCGACTTCAACATCCAGCTTGACGTTGGCAAGACCTATCGTGTGAGGATCATTAGCTTCGCTGCATTGGCTTCCTTCATGGTCCACTTCGGGGGGCACTCAATGGAAGTAATCACCATCGATGCTTCGTACGTACAGAAGCAGGAAGTTGACCAGCTGCGAGTTACTCCTGCTCAGCGGTATGACGTGCTCATCACTGGCAGCGAGAGTGACCATGGGCAAAACTTCCCTTTCCTTGTAGCCATGGACGTGAACAGGGATTTCGAGGCGACTGGCACAACCCCTCCAGTTTCCTGGAACTTCAATGCGACAGGCTATCTCATCACTGACCCCAACCTGCCCACCGACAGCGTTGACGTCGTTCAGACTTTCCAGCCATATGACGAGAGTCTTTTTGTTTCGTATGATTTGCAGCCAGCTCTGGGTCCTGTTACCAAGACTTGGGTGTTGGACTTCAACTTCTGCAGAGATGAGAATGGCTACTCCCGGTAGGTGACAACATCTGAAAAATCTGTAGGAAATGATACTAACTTGGTTTCTAGCGCTTGCTTCAACAACCAGACGTACATCGGCCAGAAGACGCCTGCGTTGTATTCGGCGGCCACCCTGGGTGATAAGAACTCGGACCCGACTGCGTACGGCGGAGTGTTGCCTTTCATCGTTAATTACGGCGATATTGTTGAGCTTGTTGTCAACAACCTGGATGGCGCTATCCATCCATTCCACTTGCACGGTCACCAGATCCAGGTTGTCGAGCGCCCTCACACTGGTGCTGGCGTGTGGACCGGTTCTAACGTCCCATCCAACCCCATTCCGTCCAAGAGAGACGTAGTCTCAGTCAATGGCAACTCCCATGCGGTCCTTCGCTTCGTCGCCGATAACCCTGGCGTCTTCTTGTTCCACTGCCACATCGAATGGCATGTTGAGATGGGTCTTACTGCGACTTTGATCGAGGCCCCCGAGAAACTTCACGGGTATCCCATCCCTCAGGAGATGATTGATTCCTGCCAATCTCAAGGCATTCCCGTATCCGGAAACGCTGCCGGCAACAGCAATGCTGACGATACCGCTGGATTCGTCACCATCCCTCCAACCACCTACTATGGTGCAACATATCCCTCCCCCAACGGAGGATCAGCCTAG", "translation": "MYKSTLPTLALLAQAAGTWASTVTYEWDVTWVNASPDGFERPVIGINGEWPCPPIKANVGDTILINMTNSLGNQTTGLHFHGINQINTNFMDGASMVNQCPVLPGSSMTYEFVADAPGTFWYHSHNMGQYPDGLRGPLIIYDPNDPYGNDYENEVILTVSDWYHNQTIPLVQQLLSPDNAQFRPPIPDTLIVNEGSDFNIQLDVGKTYRVRIISFAALASFMVHFGGHSMEVITIDASYVQKQEVDQLRVTPAQRYDVLITGSESDHGQNFPFLVAMDVNRDFEATGTTPPVSWNFNATGYLITDPNLPTDSVDVVQTFQPYDESLFVSYDLQPALGPVTKTWVLDFNFCRDENGYSRACFNNQTYIGQKTPALYSAATLGDKNSDPTAYGGVLPFIVNYGDIVELVVNNLDGAIHPFHLHGHQIQVVERPHTGAGVWTGSNVPSNPIPSKRDVVSVNGNSHAVLRFVADNPGVFLFHCHIEWHVEMGLTATLIEAPEKLHGYPIPQEMIDSCQSQGIPVSGNAAGNSNADDTAGFVTIPPTTYYGATYPSPNGGSA"}, "identity": 0.5915254237288136, "similarity": 0.747457627118644}, "d57ea880-2c61-4c06-940e-45b8049973ec": {"uid": "d57ea880-2c61-4c06-940e-45b8049973ec", "query": {"uid": "4409dae4-6ac6-4da3-be45-6bad77887b3e", "label": "XP_007833873.1", "names": {"protein_id": "XP_007833873.1", "cluster_role": "hit_required"}, "start": 11679, "end": 18278, "strand": 1, "sequence": "ATGGCGGAACAGATGTCTTATCTCCTTTTTGGAGACCAGTCTCTTGACACACACGGCTTTTTGGCCGATTTTTACAGACAAGGGAATCCGAGCATTCTCGCCAAGACGTTTCTCCAGCGAGCGGGAGATTCTTTGAGAGACGAGATCGATAGACTTCCCCGATGCCAAAGAGACCGAATTCCCCAGTTCAGGACTCTGCAACAGCTAAACGAAAGATACCATCAACAAACGATCAAATTTCCAGGAATTGACAGTGCCCTGCTCTGTATAACACAACTGGCCCATTATATTGAGTAGGTAGCCCAATGTGGACAGTGGACAGAGGTCTACTCCATGATTGGCCAAGACTGCCACTAACACGATTATAGTCGATCGGAAAAAGAGCACCAGGATGTCACTGCGGCCGAAAACACATACCTCTCCGGTCTCTGCACTGGTCTTTTCGCCGCCACGGCGATCGCGTCGAGCCCGTCACTCTCCTCGCTGCTCCCGATAGCAGTTCAAGTTTCTTTGATGGCATATAGAGTTGGATCACATGTCGCGTCTCTTGCAGAACGGCTGAGTCCTTCAGACGAAAGATCCGAAAGCTGGACATATGTTGTCCCTGGAGCAAAAGAAACAGATGCAAAGCCTATCCTTGCAGAATTCCACGAGACAGAGGTATGCCCCGCAACACATCGTTTTACCCTTTACATTTTGTTAATAACCTTGTACAGGGAATCTCGCCTGCCGCTCAAGCTTATGTCAGCGCCGTGTCTGCCAGTAATATTGCGATTTCGGGTCCTCCTGCGACATTGAAGTCCCTTTTCAGCAAAGATCTATTCGAGTCGAGGCCGACAGCCATCCCTGTGTACGGGCCATACCATGCACCGCATCTTCATGCTGCTGCAAATCTCGATAAGATCTTGAGGCTGGATGATGAGGCTGTTACCGCCGCATTCGACGGGTCCAAGCCTCGCAGTCACATCGTCTCTTGCGTGACAGGGCAGTCTTTTCCTGAGACAGACACCAAATCCCTTTTGAAGGCAGTCGTTCACGAGATTCTGAACGAGCCGCTGTTGTTCCACAAGGCACTCAAGGGAAGCCTCAATAGTGCAAAGGAGTTCAAGGGCTCCAGGGTCCTGGTGATCCCATATGGTCCCACACAAGCGGCCAGCACACTTGCCAACTTGTTGAAGGCACAGACAAAACTCGAAGTTGTCCTACGGACGCCGCCTCAGGTGTCACGTGAAAGCAACGGCGCAAGCATTGGTAACCATGGATCTTCGGGCAAGTGCAAACTTGCCATTGTGGGCATGGCCGGCCGGTTCCCCGATGCTGCCAGCCACGAAAAGCTCTGGGAGTTACTGGAGAAGGGTATTGACGCTCACCGCGTCGTGCCCGCTGACCGGTTTCCGGTCGAGACACACGTCGACCCCACTGGCAAAGCCATCAACACGAGCCACACGCCCTATGGGTGCTGGATTGAAAACCCCGGTCTCTTTGACCCCAGATTTTTCAATATGTCGCCGCGTGAAGCATTCCAGACAGATCCCATGCAGCGCATGGCGTTGACGACCGCCTATGAGGCTCTTGAGATGTCCGGCTATGTGCCCAATCGGACACCCTCCACGCGCCTAGACCGTATTGGTACCTTTTATGGTCAGACTTCCGATGATTGGCGTGAGATCAACGCCGCCCAGGAAGTGGACACCTACTATATTACGGGTGGTGTCCGTGCATTCGGCCCAGGCCGAATTAATTACCACTTTGGCTTCAGCGGCCCGAGCTTGAATATCGACACAGCCTGCTCATCCTCTGCCGCTGCTCTGCAAGTGGCTTGCACATCACTTTGGGCGAAGGAATGCGATACGGCCATTGTGGGAGGTCTCTCCTGCATGACAAATTCCGACATTTTTGCCGGATTGAGTCGCGGCCAATTCCTTTCCAAGAAGGGCAATTGCAACACATTTGACAATGATGCCGACGGCTACTGTCGCGCTGACGCGTGCGCTTCCGTCATCGTGAAGCGTCTCGACGATGCACTGGCAGACAAGGACAATATCCTCGCTGTTGTTCTTGGCACATCAACGAACCACTCTGCTGATGCTATTTCCATCACACATCCCCATGGCCCTACCCAATCTGTGCTGTCCAGAGCTATTCTGGATGAAGCTGGTGTTGATCCTTTGGATGTCGACTATGTTGAGATGCACGGCACAGGTACCCAGGCGGGTGATGGCACAGAGATGGTGTCCGTCACTGACGTGTTCGCTCCTGCAAATCGTCACCGAGCCTCTGATCGGCCCTTGTACCTGGGAGCCATCAAGTCCAACGTTGGGCACGGTGAAGCTGCATCCGGCATCACTGCTCTTAGCAAGGTTCTGTTAATGATGAAGAAGAATTCTATCCCCCCGCACGTTGGCATCAAGGGCGAGATCAATAAGACATTCCCCAAGGACCTTGGTGCAAGAGGTGTCAACATTGCCTTCCACAAGACACCCTTCCAGCGCAAGGACGGAAAGCCTCGTCGCATTTTTGTCAACAACTTCAGTGCTGCTGGCGGTAACACTGGTCTGCTCCTTGAAGATGGGCCCCGCTACAAGACGGCTGAGGCCGACCCTCGTAGTGTCCACGTCGTCACTGTCACTGCCAAGTCGAAATCAGCCATGATCCGAAATGCCGAGGGTCTTGTCCAGTGGATGGAGCAGAATCCATCAACGCCTGTCAGTGATGTTGCCTACACTACCACGGCACGCAAGATCCAACACTACTGGCGCATGAACGTTGCTGCTGGTTCACTGCCAGAGGCCATTCAGGCTATCAAGGAGCGTCTGAAGTCCACCTTTGTTCCTGTCTCGCCAGAACAACCCAAGGTTGCCTTCATGTTCACGGGACAAGGCTCGCACTACGCTGGCCTTGGAAAGGAGCTCTATGCCCACTATGCCATCTTCCGCGATGCCATCGATGAGTACGATCAGCTTGCAGGAATCCATGGCTTCCCATCCTTCTTGCCACTCATCGACGGTAGCGAGCCAGATGTTCAGAACCTGTCTCCTGTCGTTGTCCAACTGGGTCTATGCTCCTTTGAAATGGCCCTTGCCAGGCTCTGGCAGTCCTGGGGCATCCAACCAGGTGCTGTACTCGGCCACAGCCTGGGCGAATACGCGGCTTTGCATGTCGCCGGTGTACTCTCTGCTAGTGACACCATTTACCTTGTGGGTGCTCGTGCTCAGCTCCTGGTCAACAAGTGTACCGCCGGAACACATGCCATGCTTGCTGTTCAGGGGTCTGTTGAAACAGTCAAGGAGGCTCTCGGCGCTCGTGCTGAGTCTACCAATGTCGCTTGTATCAATGGTCCCCGCGAGACTGTCTTGAGCGGTGCATCCAGCGAAGTTGCTGAGATTGCTGAACAGCTTGGTGGCGCAGGCTTCAAGTGCACCCAGCTCAAGGTTCCTTTTGCCTTCCATTCGGCTCAGGTCGAGCCCATTCTGGATGACTTTGAGTCCTTGGCCCGCTCTGTGCGCTTTGAGACACCCAAGGTGCCGGTTATTTCACCACTCCTTGGCAAGCTCGTAGATAACGAGCCAATCAACCCTGCCTATCTTCGCAACCATGCTCGCGAGGCTGTCAACTTTTTGGGAGGACTTGTTTCCGCTCAGCAGTCTGGCATGATTGATGAAAAGACCGTCTGGCTCGAGGTTGGCCCTCACCCTGTGTGTGCCAACATGGTGAAGGCAGCATTCGGTGCCACCACCATTGCTGTTCCAACTTTGCGCCGCAATGAGGCCACTTACAAGACGCTCAGCAGCAGTCTCTGCACCTTGCACTCGGCTGGTCTGAACTTGGACTGGAACGAATTCCACCGAGATTTCGATGCCTCCGTCCGCCTGCTGGACCTACCTAGCTATGCGTTTGATTACAAGAACTACTGGCTACAGTACACTGGCGATTGGAGTTTGACCAAGAACCGTGGTGCACTCCCAGCATCCACCAAGGCCATCGAGGCTCCCAAGCCCAAGCTTTCAACTACCACCGTGCAAAAGGTAGTCAGGGAAGAGGTCAAGGGCGACATTGCTATCCTTGAAACCGAGTCAGAAATGACTCGTGATGACCTGCGACTGGTTTGCTCGGGCCATATGGTCAACGGCACTGCGTTGACGCCATCTTCCCTCTACGGTGACATGGCCATCACTGCCTGCGAGTACGCGTATAAGTTGCTTCGTCCTGATGCCAAGAACATTGGCTGCAACGTCAGCCACATGGAAGTTCCCAAGACTTTGATCTTCAATGGTAAAGCGAAGAGTCAGGTCCTGCGCATGTCTGTCAAGGCCAATGCCGCAGAAGGCTTCGCCGACCTGTCCTGGACCAGTGGTGAAGGTGCCCAGAAGACCGAGCATGCCAACTGCAAGGTCTTCTTTGGGGACAACGAAGAGTGGCTCGGTGAATTTGAACGGGTCAACTACTTGATCAAGTCTCGAATCGACGCTCTCCGGGCTGCAGAGCAACGTGGTGATGCTTCCAAGATCGGACGTGGTCTGGCTTATAAGCTGTTTGCTGCACTTGTTGACTACGATCGCCGCTATCGTGGTATGGAATCAGTCATCCTTGATAGTGAGACATGCGAGGCTACTGCCAAGGTTGTTTTCCAAACAAGCCCCGAAGACGGCACGTTCCACACTGCTCCCTACTGGATCGACAGTGTCTGCCATATTTCAGGTTTCATTCTGAACGGCTCCGATGCTATCGATTCGCGCGAACAAGTCTTCATCTCTCACGGCTGGGGATCAATGCGTTTTGCCGAGCGTCTTTCTGCCGAGAAGACTTACCAGACCTACATTCGCATGCAGAACGTCAAGGGCAGCAAAATGATGTCTGGCGATGCCTATATTTTTGATGGCGACAAGTTGATCGGCATTGCTGGCGATGTTCGCTTCCAAGCAATCCCACGCAAGGTGCTCAATGTCGTACTTCCTCCCCAGGGTGCTGCGGCTGCTGGTTCGGCACCCGCTCGTGCACCAGCCGCTGCTGCGAAGCCAGCTGCAAAGGCCGCCCCCAAGGAGAAGAAGCAGGTCACCTCAGCTAATCTTCCAGCTGTCAACAAGAGTCTCACCAAGAACTCTGTTGTTGCTCAGGTTATGGAAATCATTGCCAAGGAGACTGGAGTTAGCCATGACGAATTGGCAGACAATATTGCCTTTTCCGATCTTGGTGTCGACTCTCTGATGGGTCTCACCATTAGCGGCAGGCTTCGCGAGGAGCTTGAGCTGAATGTCGATTCTCATGCCTTCAATGACCATGCTACCGTTGGTGCCTTCAAGGCCTTCCTGGCTCAATTTGAAAGTGCTGACGCAGCAATGGTTGAGGAGAATGCGCACTCCAGCGCATCTTCTGACAGTGCTGACATGGAGACTGAATCCAACTTCACCACTCCCTCTGACGATAGTGAGAAGGACGAGGTCAAGGGCGACGCACCTGCTGCCGATGGCAATGTCAGCGAGCTTCAAGACATTGTACGCTCTACCATCAGTGCAGAGATGGGAGTCGAGGTTGAAGAGGTCATTGCGGCCCCAGACCTAGCAGCACTTGGCATGGACTCTCTTATGAGTTTGTCCATCTTGGGTATCCTGCGTGAGAAGACTGGCTTGAACATTCCTTCTGACCTTCTTGGACACAACCCTTCGCTCAAAGACATTGAGAAGGCTCTCGGAATTGAGGACAAGCCCAAGCGTGCTGCTCCCAAGTCAGCTAAGCAGGAGCCTGCAAAGCCGGAGCCAAAGGTCCAAGGCGAGGCAAAGGCTCATACCAACCCTGTCGATAACTACCCACACCGCAAGGCAACATCTGTCCTGCTTCAGGGCAACCACCGTACCGCGAAGAAGCAGCTGTTCATGATTCCTGATGGCAGTGGTAGCGCTACTTCGTACACGGAGATTTCAGAGGTTGGCTCTGACGTTGCCGTATGGGGCCTCTTCTCGCCATTCATGAAGACTCCCGACGAGTACAACTGCGGTGTCTACGGCATGGCTACAAAGTTTATCCAAGAGATGAAACGCCGTCAACCTGAGGGACCCTATGCTGTGGCCGGATGGAGTGCAGGCGGAGTTATTGCCTACGAGATCGTCAACCAACTGACAAAGGCGAATGAGGAGGTGTCTAATCTCCTCATCATTGACGCTCCGTGCCCAATTACGATTGAGCCTCTCCCGGCTGGTCTCCACGCCTGGTTTGCATCCATTGGTCTGCTCGGTGAGGGCGACGATGCCGAGGCCAAGAAGATTCCAGAGTGGTTGCTTCCCCACTTTGCGGCTTCCGTTACTGCCCTGTCCAACTATGACGCCGAGCCTATCCCGGCCGACAAGTGCCCCAAGGTCACTGTCATCTGGTGCGAGGACGGTGTTTGCAAGCTCCCTACCGATCCCCGACCTGACCCCTACCCGACTGGTCACGCCCTCTTCCTTCTTGACAACCGGTCCGACTTTGGCCCCAACCGATGGGATGAATATCTTGACAGCAAAAAGATGACATTCCATCACATGCCGGGCAACCACTTCTCCATGATGCACGGTCCCTTGGCCAAGCAACTTGGCGGCTTCATGCGTGATGGCATGAAATCATGA", "translation": "MAEQMSYLLFGDQSLDTHGFLADFYRQGNPSILAKTFLQRAGDSLRDEIDRLPRCQRDRIPQFRTLQQLNERYHQQTIKFPGIDSALLCITQLAHYIDRSEKEHQDVTAAENTYLSGLCTGLFAATAIASSPSLSSLLPIAVQVSLMAYRVGSHVASLAERLSPSDERSESWTYVVPGAKETDAKPILAEFHETEGISPAAQAYVSAVSASNIAISGPPATLKSLFSKDLFESRPTAIPVYGPYHAPHLHAAANLDKILRLDDEAVTAAFDGSKPRSHIVSCVTGQSFPETDTKSLLKAVVHEILNEPLLFHKALKGSLNSAKEFKGSRVLVIPYGPTQAASTLANLLKAQTKLEVVLRTPPQVSRESNGASIGNHGSSGKCKLAIVGMAGRFPDAASHEKLWELLEKGIDAHRVVPADRFPVETHVDPTGKAINTSHTPYGCWIENPGLFDPRFFNMSPREAFQTDPMQRMALTTAYEALEMSGYVPNRTPSTRLDRIGTFYGQTSDDWREINAAQEVDTYYITGGVRAFGPGRINYHFGFSGPSLNIDTACSSSAAALQVACTSLWAKECDTAIVGGLSCMTNSDIFAGLSRGQFLSKKGNCNTFDNDADGYCRADACASVIVKRLDDALADKDNILAVVLGTSTNHSADAISITHPHGPTQSVLSRAILDEAGVDPLDVDYVEMHGTGTQAGDGTEMVSVTDVFAPANRHRASDRPLYLGAIKSNVGHGEAASGITALSKVLLMMKKNSIPPHVGIKGEINKTFPKDLGARGVNIAFHKTPFQRKDGKPRRIFVNNFSAAGGNTGLLLEDGPRYKTAEADPRSVHVVTVTAKSKSAMIRNAEGLVQWMEQNPSTPVSDVAYTTTARKIQHYWRMNVAAGSLPEAIQAIKERLKSTFVPVSPEQPKVAFMFTGQGSHYAGLGKELYAHYAIFRDAIDEYDQLAGIHGFPSFLPLIDGSEPDVQNLSPVVVQLGLCSFEMALARLWQSWGIQPGAVLGHSLGEYAALHVAGVLSASDTIYLVGARAQLLVNKCTAGTHAMLAVQGSVETVKEALGARAESTNVACINGPRETVLSGASSEVAEIAEQLGGAGFKCTQLKVPFAFHSAQVEPILDDFESLARSVRFETPKVPVISPLLGKLVDNEPINPAYLRNHAREAVNFLGGLVSAQQSGMIDEKTVWLEVGPHPVCANMVKAAFGATTIAVPTLRRNEATYKTLSSSLCTLHSAGLNLDWNEFHRDFDASVRLLDLPSYAFDYKNYWLQYTGDWSLTKNRGALPASTKAIEAPKPKLSTTTVQKVVREEVKGDIAILETESEMTRDDLRLVCSGHMVNGTALTPSSLYGDMAITACEYAYKLLRPDAKNIGCNVSHMEVPKTLIFNGKAKSQVLRMSVKANAAEGFADLSWTSGEGAQKTEHANCKVFFGDNEEWLGEFERVNYLIKSRIDALRAAEQRGDASKIGRGLAYKLFAALVDYDRRYRGMESVILDSETCEATAKVVFQTSPEDGTFHTAPYWIDSVCHISGFILNGSDAIDSREQVFISHGWGSMRFAERLSAEKTYQTYIRMQNVKGSKMMSGDAYIFDGDKLIGIAGDVRFQAIPRKVLNVVLPPQGAAAAGSAPARAPAAAAKPAAKAAPKEKKQVTSANLPAVNKSLTKNSVVAQVMEIIAKETGVSHDELADNIAFSDLGVDSLMGLTISGRLREELELNVDSHAFNDHATVGAFKAFLAQFESADAAMVEENAHSSASSDSADMETESNFTTPSDDSEKDEVKGDAPAADGNVSELQDIVRSTISAEMGVEVEEVIAAPDLAALGMDSLMSLSILGILREKTGLNIPSDLLGHNPSLKDIEKALGIEDKPKRAAPKSAKQEPAKPEPKVQGEAKAHTNPVDNYPHRKATSVLLQGNHRTAKKQLFMIPDGSGSATSYTEISEVGSDVAVWGLFSPFMKTPDEYNCGVYGMATKFIQEMKRRQPEGPYAVAGWSAGGVIAYEIVNQLTKANEEVSNLLIIDAPCPITIEPLPAGLHAWFASIGLLGEGDDAEAKKIPEWLLPHFAASVTALSNYDAEPIPADKCPKVTVIWCEDGVCKLPTDPRPDPYPTGHALFLLDNRSDFGPNRWDEYLDSKKMTFHHMPGNHFSMMHGPLAKQLGGFMRDGMKS"}, "target": {"uid": "73207262-3d23-4fc0-adae-0a1c88f4179b", "label": "XP_049175966.1", "names": {"protein_id": "XP_049175966.1", "cluster_role": "hit_required"}, "start": 9965, "end": 16546, "strand": 1, "sequence": "ATGGCGGACCAGATGGCATTTCTCCTTTTTGGAGACCAGTCCCTCGACACACACGGCTTTTTGGCCGACTTCTTCAGACTAGGAAACCCGAGCGTTCTATCGAAGGCATTTCTCCAACATGCCGGCGACGCATTGCGAGGAGAGATCGATCAATTACCGCGACTAGAACGGAAGAAGATCCCGATTTTCAGAACACTGCAGCAACTCAACGAGAGATATCACTCCCAGGCTATTAAGAGCCCGGGTATTGACAGTGCTTTGTTGTGTATAGCACAGCTAGCCCACTATATCGAGTATGTTTGTGGTCATTGGGTTGCTCTCACGTTATTGGTCGAATTGGTAACTAACACAAACTAGTCGATCCGAGAAGGAACACGAAGATGTTACGAAATCCGAGAACACATACCTTTCCGGTCTCTGTACCGGATTGTTCGCAGCGACTGCGATTGCCTCGAGCCCATCGCTGTCTTCGCTCGTGCCTATTGCCGTTCAAGTCGTCTTGATGGCATACAGAGTTGGTTCCCACGTGGCCTCCCTCGCAGAACGGCTGAGCCCTTCGATTGAGAAATCTGAGAGCTGGACATACGTTGTCCCTGGAGCCAAAGAAGCTGAGGCCAAATCAATTCTCGCCGAATTCCACAAGTCAGAGGTACGCCCTGTGCACCAGCAAACATTCAAATACCTTACTAATGCACCAATAGGGAATCTCGCAGGCCGCCCAGGCCTATGTCAGTGCTGTGTCCGCCAGCAATATCGCGGTTTCTGGCACTCCAGCCACGTTGAAGTCTCTTTTCAGCAAGAACTTGTTTGACTCGAGACCAACGGCCATTCCTGTGTACGGGCCATACCATGCCGCCCACCTTCACTCGTCAGCTGATTTGGAGAAAATCCTCCGACTGAACGACGAAGTCGTCAGTGCTGCTCTTGCGGACTCGAAGCCACGAAGCGAGATCATGTCTTGCGTGACTGGCACCGCCTTCACAGAGACCGACACCAAGTCGCTTCTCAAGGCTATTGTTCACGAGATTTTGAACGAGCCACTCTTGTTCCACAAAGCACTGAAGGGCAGTCTGAAGAATGCGCAACAGTTTCAAGGATCTAGAGTCCTTGTCATCCCATATGGACCTACACAGGCTGCAAGCACGCTGGCCAATCTGCTCAAGGCACAGACAAAGCTGGATGTCGTGCTTCGATCACCACCTCAGGTGTCGCAGGCGAGCAGTGTCTCAAGCATCGGAAACCATGGTTCGTCTGGAAACTGCAAGCTTGCCATCGTCGGCATGGCAGGCCGATTTCCCGATGCTGCCAGCCACGAAAAGCTCTGGGAGCTTCTCGAGAAGGGCATTGATGCTCATCGGGTTGTGCCGGCAGACCGTTTCCCGGCAGAGACTCATGTCGACCCTACTGGTAAGGCGATAAACACCAGTCACACACCTTACGGTTGCTGGATTGAGAACCCTGGTCTGTTCGACCCCAGGTTCTTCAACATGTCTCCGCGTGAAGCTTTCCAGACCGACCCCATGCAGCGCATGGCTTTGACCACTGCATATGAGGCTCTCGAGATGTCTGGGTACGTGCCCAACCGGACGCCGTCGACCAGATTAGATCGCATCGGAACGTTCTACGGTCAGACTTCCGATGATTGGCGTGAGATTAACGCCGCCCAGGAGGTGGACACTTACTACATCACCGGTGGTGTCCGCGCCTTTGGCCCTGGTCGCATCAACTACCACTTCGGTTTCAGCGGTCCTAGTTTGAACATCGATACTGCCTGCTCCTCTAGTGCGGCTGCTCTACAAGTTGCTTGTACGTCACTGCGAGCAAAGGAGTGCGATACTGCCATCGTCGGTGGTCTGTCGTGCATGACCAACTCGGATATTTTCTCCGGTTTGAGTCGTGGCCAGTTCCTTTCGAAGAAGGGAAACTGCAATACTTTCGACAATGATGCCGATGGCTACTGCCGTGCCGATGCTTGCGCGTCAGTCATTGTCAAGCGTCTTGATGATGCCTTGGCGGACAAGGACAGAATCCTCGCTGTTGTGCTTGGCACTCAGACAAACCACTCAGCGGATGCGATTTCCATCACTCATCCCCACGGACCTACTCAGTCTATCCTATCCTCCTCCATTCTGGATGAAGCTGGAGTTGACCCATTGGATGTCGATTATGTCGAGATGCACGGTACTGGCACCCAGGCTGGTGACGGGACTGAGATGGTGTCTGTGACTAATGTATTTGCCCCGGCAAACCGCCACAGGCCGGCTGATCGTCCTCTCTACCTGGGAGCGGTCAAGTCAAACATTGGACACGGTGAGGCGGCATCTGGTATCACTGCCCTGTCCAAGGTGCTCTTGATGATGCAGAAGAATGCGATCCCACCACATGTGGGAATCAAGGGCGAGATGAACAAGACATTCCCCAAGGATTTGGGTGACAGAGGTGTGAACATTGCATTCCACCAGACTCCTTTCCAGCGCAAGGACGGAAAGCCTCGCCGAATTTTCGTGAACAACTTCAGTGCCGCAGGTGGCAACACTGGCATTCTCCTCGAAGATGGCCCTCGCTACAAGCCAGCAGCTGCAGACCCCCGCAGTGTCCACGTTGTTACCATTACTGCAAAGTCAAAGTCCGCAATGATTCGTAACGCCGAGAACCTCGTGCAATGGATGGAGAAGAACCCTTCGACTCCCCTGTGCGATGTGGCATACACCACGACTGCCCGCAAGATCCAGCACTACTGGCGTATGAACGTTGCTGCAAGCGACCTCTTCGAGGCTGCTCAGGCCATCAAGGAACGCCTCAAGTCTAACTTCGTTCCTGTTTCACCCGAGCAACCCAAGGTTGCTTTTATGTTTACCGGCCAAGGGTCTCACTATGCCGGCCTTGGGAAGGAGCTTTATGCCCACTACGAAATCTTCAGGACAGCCATCAATGAGTACGACCAACTCGCCCAGATCCATGGCTTCCCGTCATTCTTGCCTCTCATTGATGGTAGCGAGCCTGAGGTCCAAAAGCTGTCTCCAGTCGTTGTTCAGCTCGGCCTTTGCTCCTTCGAGATGGCTCTGGCCAAGCTCTGGGCTGCATGGGGTATCCAGCCTGGTGTTGTTCTTGGACACAGCCTCGGCGAGTATGCAGCGCTCAATGTTGCTGGGGTCCTTTCAGCAAGTGATACCATATATCTTGTTGGTGCGCGTGCTCAGCTCCTGGTTGAGAAATGTACTGCTGGTACCCACGCAATGTTGGCTGTCCAAGGTTCTGTCGAGACTGTTACGGAGGCTCTGGGTGCTCGTGCCACCACCACCAACGTCGCTTGCATCAACGGCCCACGTGAGACTGTTCTTAGCGGTACTTCTCACGAGGTTGCTGAGATTGCCGAACAACTCGGCGGAGCCGGTTTCAAGTGCACTCAGCTCAAGGTTCCGTTTGCCTTCCATTCCGCTCAGGTCGAGCCCATTCTCGATGAGTTCGAGGATTTGGCCCGCTCTGTCAGGTTTGAAACTCCCAAAGTCCCAATCATTTCGCCGCTTCTTGGAAAGCTTGTTGATGGTGAGCCCATTAACCCTGCGTATCTCCGTAACCATGCCCGCGAAGCTGTCAACTTTTTGGGTGGCTTGGTGTCGGCACAGCAGGCTGGAATTATTGACGAGAAGACCGTGTGGCTTGAAGTTGGCCCTCATCCTGTTTGCGCGAACATGGTCAAGGCTGCCTTTGGTGCTACCACTATTGCTGTACCATCACTCCGCCGCAACGAGGCCACTTACAAGACCCTCAGTGCCAGTCTCTGCACTCTCCACTCTGCTGGTATGAACCTTGACTGGAACGAGTTTCACCGCGACTTTGATGCTTCAGTCCGTCTGTTGGATCTTCCAAGCTATGCCTTCGACTTCAAGAACTACTGGCTTCAGTACTCTGGCGACTGGTGTCTCACCAAGAACAGAGGTGCTCTTCCCGCTCCTACCAAGGCAATTGAGGCTCCTAAGCCCAAGTTGTCCACCACTACTGTCCAGAAGATCACCAAGGAAGAAGTCAAGGGCAATGTTGCAGTCATCGAAACTGAGTCCGAAATGACTCGTGAGGATTTGCGAAAGGTTTGCTCAGGTCATCTTGTCAACGGTACCGCTTTGACACCATCTTCACTATACGGCGATATGGCTATCACGGCTTGTGAGTACGCTTACAAGCTCCTGCGTCCTGACACGGAGAACATTGGCTGCAATGTGAGCCACATGGAGGTTCCCAAGACATTGATCTTCGACACCAAGGCCAAGAGCCAGATCCTCCGCATGTCAGTCAAGGCCGATGCTGCTCAAGGCCACGCTGATGTAGCCTGGACCACTGGCGAAGGTGCTCAGAAGACAGAGCATGCCAATTGCAAGGTCTACTTCGGAAACAACGAAGAATGGCTCGGGGAGTTCGAGCGTGTCAGCTACCTCATCAAGTCACGCGTGGAAGCCCTCAAGGCTGCTGAACAGCGGGGCGATGCTTCCAAGATTGGACGTGGCCTTGCGTACAAGCTCTTCGCCGCTCTCGTTGACTACGATCGCCGGTATCGTGGCATGGAGTCTGTCATTCTCGACAGTGAAACTTGCGAGGCAACTGCCAAGGTTAACTTCCAGACCAGCCCCGAGGATGGTACCTTCCACACTGCTCCATACTGGATTGATAGTGTCTGCCACATCTCTGGCTTCATTTTGAACGGTTCCGATGCCATCGACTCCCGTGAACAGGTCTTTATCTCGCACGGTTGGGGCTCGATGCGATTTGCCGAGCGTCTATCTGCGGACAAGACTTACCAGACCTACATTCGCATGCAAAACGTAAAGGGAAGCAAGATGATGTCTGGAGATGCCTACATCTTTGATGGCGACAAACTCATCGGTCTCGCGGGAGACGTTCGCTTCCAAGCCATCCCGCGCAAGGTCCTCAACATCGTCCTCCCTCCCCAGGGTGCCGCCGCCGCCGCTGCTCCAGCTCGTGCTGCTGCTCCTGCTGCCAAGCCGGCTGCAAAGGCTACCCCGAAGGAGAAGAAGCAAGTGACGTCGGCGAACCTTCCTGTCGTCAACAAGAAGCTCGCAAAGAACTCGGTTGTGACACAGGTCATGGACATTATTGCCAAGGAGACGGGTGTTAGCCACGATGAGCTGGCGGACAACATCGCTTTCTCTGATCTCGGTGTTGACTCGCTCATGGGTCTCACCATTAGCGGCCGCCTGCGTGAGGAGCTTGAGCTTAACATTGACTCGCATGCTTTCAACGACCATGCTACTGTCGGTGCTTTCAAGACTTTCTTGGCACAATTTGAAACTGCTGGCGCTGTTGGCGTTGAAGAGTCAACAGATTCTAGTGGTTCTTCTGACACCGCTGATATGGAGTCGGATTCTGATGTCACTACTCCGCCTGATGAGAGCGAGAAGGGTTCCGTCAAGGGTGATGCTCCGGCTGAAGGTAATGTGAGCGAGCTTCAGGATATTGTGCGCTCAACCATCAGCGCCGAGATGGGTGTTGAGGTTGAGGAAATTATCGCTGCTCCTGACTTGGCTGCACTTGGCATGGACTCCCTCATGAGCTTGTCGATCCTCGGTATTCTCCGTGAAAAGACTGGACTCAGCATTCCTTCGGATCTCCTGGGCCATAACCCCTCGCTGAAGGACATTGAGCGTGCCCTGGGTATTGAAGATAAGCCAAAGCGTGCCCCTGCTGCTCCGAAGCCAGCGGCAAAGCAGTCTAAGCCAGAACCCAAGACTCAGGCTGTCGCTAAGGTTGAGTCTGGATTTGTCGATAACTACCCTCACCGCAAGGCAACCTCTGTCCTTCTACAGGGAAACCACCGTACTGCTACCAAGCAGTTGTTCATGATTCCTGACGGCAGTGGCAGCGCTACATCCTACACTGAGATCACGGAAGTTGGCCCTGATGTCGCGGTCTGGGGCTTATTCTCGCCTTTCATGAAGACTCCAGAGGAGTATAAGTGCGGTGTCTATGGCATGGCCACCAAGTTCATCACGGAAATGAAGCGTCGCCAGCCCACTGGACCTTACGCTGTTGCAGGATGGAGTGCTGGTGGTGTTATCGCCTACGAGATCGTGAATCAGTTGACCAAGGCCAACGAGGAGGTTTCCAACCTGATCATCATCGATGCTCCTTGCCCCATCACCATCGAACCTCTCCCTGCTGGCCTCCATGCTTGGTTCGCCTCAATTGGGCTCCTTGGTGAGGGAGACTCTGCGGAGGCCAAGAAGATTCCTGAGTGGCTCTTGCCACACTTTGCTGCTTCGGTCACTGCTTTGTCCAACTACACTGCTGAGCCCATCCCCGCCGACAAGTGTCCCAAGGTCACCGTCATCTGGTGCGAGGATGGAGTGTGCCACCTTCCCACGGATCCTCGTCCTGACCCTTACCCTACTGGCCACGCTCTTTTCCTTCTCGACAACCGAGATGACTTTGGCCCTAACCGCTGGGACGAGTACCTTGATGTCAACAAGATGAGTTTCCACCACATGCCTGGAAACCACTTCTCTATGATGCATGGTGATTATGCCAAAATGCTGGGTGGTTTCATGAAGAGCGGCATGTCTTCATAA", "translation": "MADQMAFLLFGDQSLDTHGFLADFFRLGNPSVLSKAFLQHAGDALRGEIDQLPRLERKKIPIFRTLQQLNERYHSQAIKSPGIDSALLCIAQLAHYIDRSEKEHEDVTKSENTYLSGLCTGLFAATAIASSPSLSSLVPIAVQVVLMAYRVGSHVASLAERLSPSIEKSESWTYVVPGAKEAEAKSILAEFHKSEGISQAAQAYVSAVSASNIAVSGTPATLKSLFSKNLFDSRPTAIPVYGPYHAAHLHSSADLEKILRLNDEVVSAALADSKPRSEIMSCVTGTAFTETDTKSLLKAIVHEILNEPLLFHKALKGSLKNAQQFQGSRVLVIPYGPTQAASTLANLLKAQTKLDVVLRSPPQVSQASSVSSIGNHGSSGNCKLAIVGMAGRFPDAASHEKLWELLEKGIDAHRVVPADRFPAETHVDPTGKAINTSHTPYGCWIENPGLFDPRFFNMSPREAFQTDPMQRMALTTAYEALEMSGYVPNRTPSTRLDRIGTFYGQTSDDWREINAAQEVDTYYITGGVRAFGPGRINYHFGFSGPSLNIDTACSSSAAALQVACTSLRAKECDTAIVGGLSCMTNSDIFSGLSRGQFLSKKGNCNTFDNDADGYCRADACASVIVKRLDDALADKDRILAVVLGTQTNHSADAISITHPHGPTQSILSSSILDEAGVDPLDVDYVEMHGTGTQAGDGTEMVSVTNVFAPANRHRPADRPLYLGAVKSNIGHGEAASGITALSKVLLMMQKNAIPPHVGIKGEMNKTFPKDLGDRGVNIAFHQTPFQRKDGKPRRIFVNNFSAAGGNTGILLEDGPRYKPAAADPRSVHVVTITAKSKSAMIRNAENLVQWMEKNPSTPLCDVAYTTTARKIQHYWRMNVAASDLFEAAQAIKERLKSNFVPVSPEQPKVAFMFTGQGSHYAGLGKELYAHYEIFRTAINEYDQLAQIHGFPSFLPLIDGSEPEVQKLSPVVVQLGLCSFEMALAKLWAAWGIQPGVVLGHSLGEYAALNVAGVLSASDTIYLVGARAQLLVEKCTAGTHAMLAVQGSVETVTEALGARATTTNVACINGPRETVLSGTSHEVAEIAEQLGGAGFKCTQLKVPFAFHSAQVEPILDEFEDLARSVRFETPKVPIISPLLGKLVDGEPINPAYLRNHAREAVNFLGGLVSAQQAGIIDEKTVWLEVGPHPVCANMVKAAFGATTIAVPSLRRNEATYKTLSASLCTLHSAGMNLDWNEFHRDFDASVRLLDLPSYAFDFKNYWLQYSGDWCLTKNRGALPAPTKAIEAPKPKLSTTTVQKITKEEVKGNVAVIETESEMTREDLRKVCSGHLVNGTALTPSSLYGDMAITACEYAYKLLRPDTENIGCNVSHMEVPKTLIFDTKAKSQILRMSVKADAAQGHADVAWTTGEGAQKTEHANCKVYFGNNEEWLGEFERVSYLIKSRVEALKAAEQRGDASKIGRGLAYKLFAALVDYDRRYRGMESVILDSETCEATAKVNFQTSPEDGTFHTAPYWIDSVCHISGFILNGSDAIDSREQVFISHGWGSMRFAERLSADKTYQTYIRMQNVKGSKMMSGDAYIFDGDKLIGLAGDVRFQAIPRKVLNIVLPPQGAAAAAAPARAAAPAAKPAAKATPKEKKQVTSANLPVVNKKLAKNSVVTQVMDIIAKETGVSHDELADNIAFSDLGVDSLMGLTISGRLREELELNIDSHAFNDHATVGAFKTFLAQFETAGAVGVEESTDSSGSSDTADMESDSDVTTPPDESEKGSVKGDAPAEGNVSELQDIVRSTISAEMGVEVEEIIAAPDLAALGMDSLMSLSILGILREKTGLSIPSDLLGHNPSLKDIERALGIEDKPKRAPAAPKPAAKQSKPEPKTQAVAKVESGFVDNYPHRKATSVLLQGNHRTATKQLFMIPDGSGSATSYTEITEVGPDVAVWGLFSPFMKTPEEYKCGVYGMATKFITEMKRRQPTGPYAVAGWSAGGVIAYEIVNQLTKANEEVSNLIIIDAPCPITIEPLPAGLHAWFASIGLLGEGDSAEAKKIPEWLLPHFAASVTALSNYTAEPIPADKCPKVTVIWCEDGVCHLPTDPRPDPYPTGHALFLLDNRDDFGPNRWDEYLDVNKMSFHHMPGNHFSMMHGDYAKMLGGFMKSGMSS"}, "identity": 0.8929068150208623, "similarity": 0.9346314325452016}, "477b2a4e-d3f0-429f-8164-14b1d966d28c": {"uid": "477b2a4e-d3f0-429f-8164-14b1d966d28c", "query": {"uid": "c196a66f-3796-4d77-a4dd-fc371f6d514d", "label": "XP_007833875.1", "names": {"protein_id": "XP_007833875.1", "cluster_role": "hit_required"}, "start": 32780, "end": 33687, "strand": -1, "sequence": "ATGTCTCCATCCGCGATCCACAATATTACCTCGGACTTGCCCTCGAGCCAGCAGCACAGGCCCTTTGCAGGCAAAGTTGCTCTGATCACGGGCTCTGGCCGTGGCATCGGAAGAGGCATCGCATTGGAGCTGGGTAAGCGGGGAGCATCCTGCATCATCAACTATGCCAAGAGCGCGGGAGCGGCGAATGAGGTGGTGGCCGAGCTGGCCAAGCTGGGGTCCAAGTCCATTGCCCTTCAGGCGGACATCTCCAAGCCGGCTGATGTGGCCGCCCTCTTTGAAAAGGCACTAAAGCACTATGGCCACATTGACTTTGCCATTTCAAACTCGGGCATGGAGGTCTGGTGTGAAGAGACCGAGGTTACGCCCGAGCTCTTTGACCAGGTCTTCAACCTCAACACGAGGGGCCAGTTTTTTGTCGCGCAAAACGCTTTAAAGCACTGCAGCGAAGGGGGGCGCATCATTCTCACTTCCTCCATTGCCGCGCAAATGACGGGTATCCCCAACCACGCTCTCTATGCCGGTTCAAAGGCTGCCGTGGAAGGGTTTGCCCGCTCCTTTGCCGTCGACTGCGGTCGCAAGCGCATCACGTGCAATGCCCTGGCCCCAGGTGGCATCCAGACCGACATGTTTGACGAGAACAGCTGGCACTACGTCCCCGGCGGCTACCAGGGCATGAACATTGACACCATCAAGGATGGCTTGGCCAAAATGTGCCCGCTGAACCGCGTCGGTACTCCGGCCGACATTGGCAAGATCGTGTGCATGCTCGTCAGTGACGAGGGCGAGTGGATCAACGGACAGGTTTTGCGCTGCAGTAAGTTTTCCCCCCATCCCCACATTCAAGTTTCACCATCTTGCAATATGAGATCTAACAGGATATCGTTTAGGTGGTGGTGGTGTATAA", "translation": "MSPSAIHNITSDLPSSQQHRPFAGKVALITGSGRGIGRGIALELGKRGASCIINYAKSAGAANEVVAELAKLGSKSIALQADISKPADVAALFEKALKHYGHIDFAISNSGMEVWCEETEVTPELFDQVFNLNTRGQFFVAQNALKHCSEGGRIILTSSIAAQMTGIPNHALYAGSKAAVEGFARSFAVDCGRKRITCNALAPGGIQTDMFDENSWHYVPGGYQGMNIDTIKDGLAKMCPLNRVGTPADIGKIVCMLVSDEGEWINGQVLRCSGGGV"}, "target": {"uid": "48ff2cce-8f42-426a-b16d-5a1b9507ca71", "label": "XP_049175968.1", "names": {"protein_id": "XP_049175968.1", "cluster_role": "hit_required"}, "start": 27473, "end": 28331, "strand": -1, "sequence": "ATGGATGCCCAGAGCAACCAGGTCAAGCCACTGGCTGGCAAGATCGCCCTGATCACTGGTGCCGGTCGCGGTATTGGCAGGGGCATTGCCTTGGAGCTGGGCAAGCGAGGTGCTTCCATTGTTGTCAACTATGCACGAAGTTCCAGTGCTGCTGACGAGGTCGTTCGGGAGCTCGGAAAGTTCGGCAGCAAGTCCATCGCCATCCAGGCCGATGTCTCCAAGCCGGATCAAGTCGCTGGTCTCTTCCAGAAGGCTCTCGCACATTTCGGACACATTGACTTTGTCATCTCCAACTCCGGCATGGAGGTTTGGTGTGAAGAGACTGAGGTCACCCCTGAGCTCTTCGACCAGGTTTTCAACCTCAACTGCCGAGGCCAGTTCTTCGTCGCACAGAATGCCCTGAAGCACTGCAGCAACGGAGGGCGTATAGTCCTCACCTCTTCAATCGCTGCCCAAATGACGGGTATTCCCAACCACGCCCTCTATGCCGGCTCCAAGGCCGCCATTGAAGGTTTCACCCGCTCCTTCGCCGTTGACTGTGGCAAGAAGAACATTACCTGCAACGCCATCGCCCCTGGTGGTATCCAGACCGACATGTTCGATGAGAACAGCTGGCACTACGTCCCAGGCGGCCACAAGGATATGGACATTAACAAGATCAAGGATGGTCTTGCTAAGATGTGCCCTCTGAACAGAGTTGGTACACCTGCCGACATCGGCAAGATCGTGTACTGTCTAGTCAGCAACGAGGGAGAATGGATCAACGGTAAGCATTGGCTTGATTTGTTGAGATATTGGTACGCAACTTCTAACAGCTTCACAGGCCAGGTCTTGCGCTGCAGTGGTGGCGGTGTATAA", "translation": "MDAQSNQVKPLAGKIALITGAGRGIGRGIALELGKRGASIVVNYARSSSAADEVVRELGKFGSKSIAIQADVSKPDQVAGLFQKALAHFGHIDFVISNSGMEVWCEETEVTPELFDQVFNLNCRGQFFVAQNALKHCSNGGRIVLTSSIAAQMTGIPNHALYAGSKAAIEGFTRSFAVDCGKKNITCNAIAPGGIQTDMFDENSWHYVPGGHKDMDINKIKDGLAKMCPLNRVGTPADIGKIVYCLVSNEGEWINGQVLRCSGGGV"}, "identity": 0.7978339350180506, "similarity": 0.8844765342960289}, "116e986d-40e2-4ad0-90fa-783e465e004a": {"uid": "116e986d-40e2-4ad0-90fa-783e465e004a", "query": {"uid": "f904cfbf-256f-46e8-abdc-a2a2fee2b152", "label": "XP_007833876.1", "names": {"protein_id": "XP_007833876.1", "cluster_role": "hit_required"}, "start": 37622, "end": 40608, "strand": -1, "sequence": "ATGCTGATGATTTCAAATTGTTCAAGGGATCTTTTGCAGAGACACTTTTCTAATTATCATGATCCAAGCGCTTCAGAGGCACCGGTTGCGGGCGCCGGCCCAAGCGTTGCCGGAAAGACGCCAATTGCCTGTTTAAATTGTTCCCAAGCCAAGACTGGCTGCAATAAAGAAGTTCCGTGCCAAAGATGCCAAGATAAAGGCCTCCATTGCGTCCAAAGATATGCCAGGCGTACTTCGAAACTCGCCGCGCGAAGCCAAGCAGCGGCGACGGCAGCAGCAGCACAAGCATCTCGTGTGGCGCAGGTAACACCAGTCACAGTTCAGCAATCACTTCCAAACGTCTCAGTATCCATTGAACCTTCGCAAACGCTCTCGCAGATCCAGCCACCGCTGGTTCATGAGGGCGGCGCGAGTGTGACCATGGACCCAGCTATTTTGGAGATGCCGCTCATGAATTCTTTCATGAAGCAACAGGACCCGGAGGTTCACGACGGTTCCTCTCCAGCAAACAGCATAACATTCCCATTGCCAATACACTTGAAAGCAGAGAGCCCGAGACAACGGACGGCCTCTGTCGACCTGAACTTCAACAACATGAACAGCGAACCATCGCCACCCTCAATCGAGCCCATGGAAGACCAGAGCTGGGTGAATTCATTGATGTCAAATGACCCCAACTTTGGTCCTGGTAACATGTTCTCCTCAACTTATGATCTGGGTTATCAGCTAGGCCCTTCATATGCTGACCCAACAACGGACTTTTCTCAAATGTCACAATCAATGCTACAACATGATGCCTCGATGAGCAGCATGGAATTCGCAGGATCACCGAGTGGTGTATCGCCCTTCGGAGATCTCTCCACGTCCAACTCGGAACCTTCTAGCTCGTCCTGGGGCTCCAGCCACACCAGAGCAACAAGTATATGCTCCGCGCATTGTCTATATGATCAAAGTGGTGAATTTGATGTCACCTCAAATTCTGCCAAACAAGGACTACCAATATCAACTGATAGTGATGTGATCTTGACCGAGGCAGCCTGGCCGATGGCACGATGCACGCCACCAATTTATTCAGGCGCATGCCCGCGGACTGCACTTGGTCACTTACAACGCCTGGAGCAAAAGTCCTCATATCAAGGAGCAAGGCCTTTTGCTTGGCACACCCTGGAGCGCGAGTTGTCCAGCTTGAATTGGGACAATGCTGATCTGGCTTCAGTCGTGCCGATGAATAGTCAGACACGGGATTCGTTGATGTCAATCTCGCAGAGGTTCCATGCAAGAGCCCTCGACATTCACAGAGAAAACGACCCAGGTCGAGACAAGTCTCCACTTGGCAGCAACTGTGGTCCGATGTCATTCTTGAACCTCCCTTCGTCAAAGGTCCTGGAGTTCTTTATGAAGAGCTATGTCCGCAGTCTCACCTCTTTCTATTCCCTCGTCTCAGAAGGCCGTATCGACCCGAACCAAATGCACCGAAATGACCCGGCCTCCATAATACTCATGTTATTGATGATAGCGCAAGGAGCCTCGGCAGTGGACTCAGAAGACGCCCGCATCCTGTCAATGGGCCTCATCGAGACTTGCAGGATATCACTGTTGGATATTATCGACAAGAATGTTGAGATGTCTGCGGATCCAACCGCGCTTCGCGCTGCTCTTCTCTTCGCTCACCTCGGCGCTTGGAGTGGAGACAAGTGGCTGATGGATATTGCCATGGGACAACGGGGCATGTACATTTCAGTCAGTTGTTTCTACAGCACGCGGCAATTGATGTTGTTTTTGCTAACATTTTTCAGATGCTGAAACACGCTGGCATGTTGACGGCACAGCCACCCATTTGTCCAGTGTTGGACGGCGACCAGGGACAGAAGAATAGCTGGAGACTTTGGCTCCAGGTTGAGACCAAGAATAGGTCCGTTTTCTTACAAACAAAAAGACGCGGCCATGTTGCTGACTATTTCATAGGCTGGTCTATGACTGGGTCATGGTTGACCAAGAACTGAGTCTTTTCCATGATACCGACCCGCAGCTCGACGTCAGTGAGCTCCGCGCGTCCCTCCCATGCTCTGAAAAACTTTGGAAATCGTCCACTGTTGAACAATGGGCTGACGCCGTGCAATGCTACTTGAGCAAGGGGAATCCCCATCCCCTGACACCTCCATCCCTTTACCACCTCTATCGAGAATTCCTCGAGCAGAAACTCGTGGATGGGCGAGTGGGTTTGACTGCGCATCAACTCCGCCTCTTGTTGCACCCGATTCAGAAGATGCTTTGTCAGCAAAGGCAGACACTTACATGCTTCTCCGACATGTTCGTTCCTGACCAACCAGGTCATGTGTCCTTCTCGAAAGCGTACGTGATGCGACAAGTTGAAGTGGTTCGATCACTCTTGTCGAGGTGGCATGATCTGGCAATGAGATGCTTGAACATGAATCCAGACTGTACTATCATGCGGACAAACATGGTGCTGTATCACTTGATATCACTCAACGCCGTCACCAATTTCCCAGAGATTGAGAGTTTCGCTCGACAAGAAAGATATGATGGCTCATACTGGGGTTCGCGCCACCAGCGTTGCATCTATAACCGCCAACAGGCCGTTCACGACTGCGGACAGGTCTTTTCCATACTCCGAAATTTGCCAACGGATCGATTGCCCACGTGGTGGAGTGCGGCCATCTATCGGGCTACCATGATACTCTGGGCAGACAGTGCCTTGCAATCACAGTCACAAGCCCACGCGAGCCTCTCCCCGCCAGAAGCGACCGAGGGCCAGTACGCTATGAACGCACCTCAGGATTTTAATCACACATTGGATTACAATGTTATCCCGTACGTGACTCGGTCTGACGGGACACCTTTCCATCTCGATCGACACTCTGAAGTTCTTGATTATGCAATCTGTGCCATCGATCAAGGGGCTTCATCTAGGCTGGGCGAGGGGATAAAGCGCAAGCTCATTGCTCTAGGCAATAACTGGCACTAA", "translation": "MLMISNCSRDLLQRHFSNYHDPSASEAPVAGAGPSVAGKTPIACLNCSQAKTGCNKEVPCQRCQDKGLHCVQRYARRTSKLAARSQAAATAAAAQASRVAQVTPVTVQQSLPNVSVSIEPSQTLSQIQPPLVHEGGASVTMDPAILEMPLMNSFMKQQDPEVHDGSSPANSITFPLPIHLKAESPRQRTASVDLNFNNMNSEPSPPSIEPMEDQSWVNSLMSNDPNFGPGNMFSSTYDLGYQLGPSYADPTTDFSQMSQSMLQHDASMSSMEFAGSPSGVSPFGDLSTSNSEPSSSSWGSSHTRATSICSAHCLYDQSGEFDVTSNSAKQGLPISTDSDVILTEAAWPMARCTPPIYSGACPRTALGHLQRLEQKSSYQGARPFAWHTLERELSSLNWDNADLASVVPMNSQTRDSLMSISQRFHARALDIHRENDPGRDKSPLGSNCGPMSFLNLPSSKVLEFFMKSYVRSLTSFYSLVSEGRIDPNQMHRNDPASIILMLLMIAQGASAVDSEDARILSMGLIETCRISLLDIIDKNVEMSADPTALRAALLFAHLGAWSGDKWLMDIAMGQRGMYISMLKHAGMLTAQPPICPVLDGDQGQKNSWRLWLQVETKNRLVYDWVMVDQELSLFHDTDPQLDVSELRASLPCSEKLWKSSTVEQWADAVQCYLSKGNPHPLTPPSLYHLYREFLEQKLVDGRVGLTAHQLRLLLHPIQKMLCQQRQTLTCFSDMFVPDQPGHVSFSKAYVMRQVEVVRSLLSRWHDLAMRCLNMNPDCTIMRTNMVLYHLISLNAVTNFPEIESFARQERYDGSYWGSRHQRCIYNRQQAVHDCGQVFSILRNLPTDRLPTWWSAAIYRATMILWADSALQSQSQAHASLSPPEATEGQYAMNAPQDFNHTLDYNVIPYVTRSDGTPFHLDRHSEVLDYAICAIDQGASSRLGEGIKRKLIALGNNWH"}, "target": {"uid": "037d7f12-9ef9-45d4-b582-fcd8af070340", "label": "XP_049175969.1", "names": {"protein_id": "XP_049175969.1", "cluster_role": "hit_required"}, "start": 31894, "end": 34954, "strand": -1, "sequence": "ATGATTTACTGTACCTATTGTGGGAGGAGCTTCACCAGGAAGGAACATTTGGAGAGGCACATCCCGAGTCGTAAGTACTATCCACGGAACTCGGGACATCGTATACTCACACAAACAGATACAAATGTTAAGCCACACCGCTGTAGCGCCTGCCAGTTGGCGTTTGCAAGAAGGTAAGTAAATACTATCGAGAAATGGCCACATCAGCTCCACTAACACAGGTACAGGGATCTTCTTCAGCGACACTACTCGACTTATCACGAAGCTCACCCTTTAGAGCCGCCGACAGGAGGTATTCCGACGGTCGCGGGGAAAACACCAATCGCCTGCCTCAACTGCGCACAGGCAAAGACTGGCTGCGATAAAGGAGTGCCCTGTGCAAGATGTAAAGACAAAGGACTGCCTTGTGCAGCACGGTATGCCAGGCGGTCTTCCAAGGCTGCTCTACGAGCTGCTCAAGCGGCCCAAGCTGCGCAGTGCAGTGCAGCATTGGGTAGTCAAGAACCCATCACATTAGCACAGCAAGGCTCACCGGTGGCCACCATGAATCCAGTACTCATGGACATTGATGCGAGCGTTGCAAGACAAGGGTCTCCTGCGAAGCATTCGCTCTCTCCGGAGGCCGACTTGACCATCGACCTGAAGATGCAGCATCACGACAACTCAAAGAAGAACTCGCCAGTCAACTCCCATTTGAGCCCGGGTGGATTCGCGTCTCCGCATGTGCAAACTGACGGTCTTGACGATTTCATGCAACTTGGAAGCGAATTCATTGCTCCGGAGCCAAACTATCAGGACATGCTTGTGTGGTCTGATTATCCTCTTGACCTGGACGTTTACTCTACCACCATCCCCATGGCTCGCACAGATGTTCCAATGCCTGCGTTCGCAGAACTGAGCGATATCTCTTCGTCGAATTCAGAGCACATGAGTTCTTCAAGAGGCTCGATCCATACAAGGAGCACTAGCATCATGTCGAGCAATGACTTTGACACGTCCGTCAAGCCTCTTGATACTGGCGTCGCAAGCTCGGCTGAAATACCCGAATTCGAGGTGGTTATCGCCGCTGAGGCTGCGTGGCCACTGGCTCGGTGCAACCCCTCGGTCTATTCAGGCACATGCCCCCGAACCGCTATCGTACATCTAGAATGCCTGGAGCAGAAGTCGAAGCACGAAGGCACGTGGAGTGCCCTGGAGAAGTATTTGGAGCAGGTGGATTGGGATGCTGCAGATCTCGCCTCTGTTGTTCCTATGAGCTCCCGCACCCGCGATCGAATGCTCGCAATTACACAGACTTTTCTTCACAAGGCTTTGGAGATACACCGCGGCGGTGTTAATGGCTTCAATAAGTCAACTTACAACAGCCCTGGCATGTTAACCTTCCTTGTCCTTCCCCCATCCAAAATTCTGGAGTTTTTCTTGAGAAGTTACGTCAGAAGCCTGACTTTCTTCTATTCCCTCGTTTCGACAGGCTGCGTCGACCCCAATGAGATGCTCCAGAACAACCAAGCAACTACGCTTCTTGTACTGCTGATGATTGCTCAAGGAGCTTCCGCAGTCCCCACAGCTGAAGCTCGGGCTTTATCAGCAGGTCTAATCGAAACTTGTCGCATCTCCCTTTTTGATATTATCGAGAAGGACATTGAGATGTCTGCAGACCCGACGGCTCTCCGATCAGCTCTCCTCTTCACCTTGTTGGGGGCATGGAGCGGAGACAAGTGGTTGATGGATATAGCCATGGGGCAGCGTGGCATGTATCTCTCTGTAAGTGCAGCTGCACGAGAAAACGCAAGGCTGGCCCAACTGACCATTATCCCAGATGTTGAAACATGCTGGCATGCTTGACTCTCAACCTTCAATGATTCCTTCTTTACAAGCTTCGACCAGCACTGAATTACAATGGAGAGCGTGGCTACATCGAGAAACGCAGAACAGGTAAGCTCTCATGTTCAACTTTTCATGGCTATGCTAACGTATCGCAGGCTTGTGTACAACTGGGTTATGGTGGACCAGGAACTCAGCTTATTTCATGACACCGCTCCAATGCTTTCCATTAGCGAACTCTGCGCTCCTCTCCCGGGACCTGAATTGCTTTGGATGTCAGCAAACGCTGAGCAGTGGCTTGCCGCAGTGCAATCCATCTATGGGTGTACATCCAACGTAAACCCCCAACTTCTCACCACTCCATCAATCACGCCATCGCTGTGCGATCTCTTCCAAGATTTCCTGCATGACAATTTGTCGCGAAGACAAGGGAATCTGTCTCCACATCAGCTTCGCCTACTCTTACACCCACTACAATCTCTCCTCTGCCATTTGAGACAGATGTTGTCGTGCTTCTCAGATGTGCTTAGCACGCGCCGCACAACCTCCAGGACGGTGACGAAGGCCTCCACAATGCTGCGGCTGGAGGAAGTTCAAGCACTATTACAGAAGTGGTACGAACTATCGATCACATACTACAAGGCAAATCCAGGCTGCGCCGTCAGCAAGACAAACCTGGTTCTCTACCACCTAATCTCACTGAACGCTGTCACGAATTTTCCCGAAATCGAACGTCTCGCGCGACGCGAAGATTTTGATGGGTCTTACTGGGAGCTTTCACTTCGTCATAAGAGGTGTATTTACCAGCGAGAAGAGTCCATATTCCACTCTGGCCAAGTTCTACGCCTCGTCCGCAGCATGCCGGGCGACCGACGCCCCACATGGTGGAGCACTGCGATTTACCGAGCGATCCTCATTCTATGGACCGACAGCATCTCGCGACTTGATCCCAATTTCCAAAAACGAGATGATTCAGGTGGCCCTGTGGCTATCGATCAGGTAACACCGGAAGATGCGGCCGTGATCGCTTACATTTGGAACGGAGACGGCATCCCTGTCCTCACTCCGAGTGAAAGCACCACTGCGAACCTAGATCAGCCTGCCGAGGTTCTTCGCTATGCGGTCAAGGTTATTGAAGATGGTGTGAGCTGTAGACTCAGCGACGGAATCAAGCGCAAGCTTGCCGCCCTAGGGAGCAACTGGAGCGTCGATGGATGTGGGCCAGTAACGGTGTAA", "translation": "MIYCTYCGRSFTRKEHLERHIPSHTNVKPHRCSACQLAFARRDLLQRHYSTYHEAHPLEPPTGGIPTVAGKTPIACLNCAQAKTGCDKGVPCARCKDKGLPCAARYARRSSKAALRAAQAAQAAQCSAALGSQEPITLAQQGSPVATMNPVLMDIDASVARQGSPAKHSLSPEADLTIDLKMQHHDNSKKNSPVNSHLSPGGFASPHVQTDGLDDFMQLGSEFIAPEPNYQDMLVWSDYPLDLDVYSTTIPMARTDVPMPAFAELSDISSSNSEHMSSSRGSIHTRSTSIMSSNDFDTSVKPLDTGVASSAEIPEFEVVIAAEAAWPLARCNPSVYSGTCPRTAIVHLECLEQKSKHEGTWSALEKYLEQVDWDAADLASVVPMSSRTRDRMLAITQTFLHKALEIHRGGVNGFNKSTYNSPGMLTFLVLPPSKILEFFLRSYVRSLTFFYSLVSTGCVDPNEMLQNNQATTLLVLLMIAQGASAVPTAEARALSAGLIETCRISLFDIIEKDIEMSADPTALRSALLFTLLGAWSGDKWLMDIAMGQRGMYLSMLKHAGMLDSQPSMIPSLQASTSTELQWRAWLHRETQNRLVYNWVMVDQELSLFHDTAPMLSISELCAPLPGPELLWMSANAEQWLAAVQSIYGCTSNVNPQLLTTPSITPSLCDLFQDFLHDNLSRRQGNLSPHQLRLLLHPLQSLLCHLRQMLSCFSDVLSTRRTTSRTVTKASTMLRLEEVQALLQKWYELSITYYKANPGCAVSKTNLVLYHLISLNAVTNFPEIERLARREDFDGSYWELSLRHKRCIYQREESIFHSGQVLRLVRSMPGDRRPTWWSTAIYRAILILWTDSISRLDPNFQKRDDSGGPVAIDQVTPEDAAVIAYIWNGDGIPVLTPSESTTANLDQPAEVLRYAVKVIEDGVSCRLSDGIKRKLAALGSNWSVDGCGPVTV"}, "identity": 0.45295829291949563, "similarity": 0.5693501454898157}, "c8fbf98c-a5ca-46c4-819c-17bfab500f3a": {"uid": "c8fbf98c-a5ca-46c4-819c-17bfab500f3a", "query": {"uid": "82de8756-de75-4fe7-8446-efb1dff6def9", "label": "XP_007833872.1", "names": {"protein_id": "XP_007833872.1", "cluster_role": "hit_required"}, "start": 4725, "end": 6540, "strand": 1, "sequence": "ATGTGGACAGCCAGGCTCAGCTCTATAGCGGTGTTGACACAGGTTGTTGGCACATGGGCCGATACGATCACCCTCAACTGGGAAATAACCTGGGTCAATGCCGCTCCAGATGGCTTTCACAGACCAGTCATTGGCGTCAACGGTAAATGGCCCTGTCCACCAATTCACGCCACCGTCGGCGATACAGTAGTGATCAACATGAAGAACAGCCTCGGCAATCAGACGACGGGACTTCACTTCCACGGCATAAACCAACTTGATACAAACTATATGGATGGAGCCTCCATGGTGAACTCTTGTCCAGTTGTCCCTGGAAGCTCAATGACATATTCATTCACCGCCGACGAACCTGGCACTTACTGGTACCATTCCCACAACATGGCACAGTACCCCGACGGACTGCGCGGTCCTCTCATCATTCACGACGACAACGACCCTTTCGACGGAGAATTCGACAATGAGGTGATACTCACTATATCCGACTGGTATCACCAACAAACCCTGACACTGGTGCAAAATATGTTGGTCTCAAGCAATGACCAATGGCGCCCACCACTCCCTGACGGTATGATCGTCAATGAGGGCGGGAACACGGATATTGAGCTTGACATTGGTACAACCACTCGCGTCAGGATTCTGAATTTTGGAGCTCTTACAGCTTTCATGCTCCGATTCGGCTCTCGCGACATGGATGTCATCATGACTGATGCGTCCTATGTCCAGAGGGAGACAATCCATCAGCTGCGCATTGCTCCAGGACAACGATATGACGTCCTGGTCTCTGCGACTAAGAAGGATAAGGGGAAAAACATACCCTACCTGATTAGCATGGATCTGAACCGCGATTTCACCGTATCTGGTACGTGGACCTTCAACCAGACGGGCTACCTCATTACCGATGCGAAGGCGCCCTGCACCGCAAAAGAGGTTGTCCAGCAGTGGCGTCCCTTTGATGAAGCCCTGTTCACTCCCCTCGATGAGATGCCGCTATTGGGTCCGTTGGACAGGACGTGGACATTGAACTTTGCACTTTGCAAGGACATGAACAATATTCCTCGGTGAGTACTCGCAATCATGAGTCTGACATAGAGAATCATGCTAACCTGTGAACTCTTCAGCATGTGTTTCAACGATCAGACATACGTCATGCAGAAGACACCGACCTTATATACTGCGGCTACTGTTGGCAATGCAAATACAGACCCCAGCGTCTATGGCGCTGTCCTGCCGTTTATCATTGAGTATGGTGACGTTCTGGAAATTGTCATCAACAACCTCGACCCTGCAATCCACCCCTTCCATCTACACGGGCACCAGTTCCAGGTCGTCGAAAGACCAGAGAGTGGCTCTGGCTCGTTCGATGGATCTTCTACTGCGAACCCGGTGCCGCCCCGACGAGATGTCATTAGCATCAACGGCGGGTCTTATGCCAGACTGCGCATAACCGCCGATAACCCGGGCGTGTTCCTATTTCATTGCCATATCGAATGGCATGTCGAAATGGGCCTTACCGCTACCCTCATTGAGGCGCCCGAGATGCTCGATGGTTACGATATCCCGCAAGCAATGATCGATTCGTGCAAGGCTCAGGGATATCCCGTCGCGGGTAATGCTGCTGGCGATACAATTAATGTCTGGGATGACTCGGGGTACCTTACTGATCCACCTTCGACTTACTCTGGCTCCCAGTGGCCTGTTCCCAAGGGTGGCAACAGCCAAAAGAGTCGACCGAGGCGAAAGCCGAGTGGCCAGTCGTCTCAAACTAGACAGATCAGCAACATGTCAGGTGAATTCCAGCACAGGATCACCTGGTAG", "translation": "MWTARLSSIAVLTQVVGTWADTITLNWEITWVNAAPDGFHRPVIGVNGKWPCPPIHATVGDTVVINMKNSLGNQTTGLHFHGINQLDTNYMDGASMVNSCPVVPGSSMTYSFTADEPGTYWYHSHNMAQYPDGLRGPLIIHDDNDPFDGEFDNEVILTISDWYHQQTLTLVQNMLVSSNDQWRPPLPDGMIVNEGGNTDIELDIGTTTRVRILNFGALTAFMLRFGSRDMDVIMTDASYVQRETIHQLRIAPGQRYDVLVSATKKDKGKNIPYLISMDLNRDFTVSGTWTFNQTGYLITDAKAPCTAKEVVQQWRPFDEALFTPLDEMPLLGPLDRTWTLNFALCKDMNNIPRMCFNDQTYVMQKTPTLYTAATVGNANTDPSVYGAVLPFIIEYGDVLEIVINNLDPAIHPFHLHGHQFQVVERPESGSGSFDGSSTANPVPPRRDVISINGGSYARLRITADNPGVFLFHCHIEWHVEMGLTATLIEAPEMLDGYDIPQAMIDSCKAQGYPVAGNAAGDTINVWDDSGYLTDPPSTYSGSQWPVPKGGNSQKSRPRRKPSGQSSQTRQISNMSGEFQHRITW"}, "target": {"uid": "8cd8a445-64bc-490e-a8c9-2a40dcde9fc6", "label": "RBQ69161.1", "names": {"protein_id": "RBQ69161.1", "cluster_role": "hit_required"}, "start": 11677, "end": 13655, "strand": -1, "sequence": "ATGCTCTTCTCGCGTTTCCTCACTTTAGCCACAGCCGGGGTAGGCACGATTGTGTCTGCCAGAGTCGTTACCTACAAATGGACGGTGGACTGGGTGACTGCTGCGCCGGATGGCTTCTCTCGGTCTGTCATTGGCATCAATGGTCAGTGGCCATGCCCGACGATTGAGGCCTCGGTGGGTGACACTGTTGTGGTTGAGCTCACCAACAACCTGGGCAACCAGACCACCGGCATCCATTTTCACGGTATCAACCAGGTCAGCACCAATTTCATGGATGGGCCCAGCATGGTCACACAGTGTCCGCTACCGCCAGGATCAACCATGAAATATCAATTTGAAGTTAGTGCTCTATTCTCCTACATCCTATTATTTTCTTTTCATATACTAATCCTTGGGCTTTGTAGGCTGACGTTGGCGGTACATATTGGTACCACTCCCACAACATGGGGCAATATCCGGACGGCCTGCGCGGCCCCATGATCATTCACGACCCCAATGACCCTTATGTCGGGCAGTACGATGAGGAACACATCCTCACCCTTTCGGATTGGTAAGTTCTTAGGAGCGAAAAGGTTCGATATCCTGGGCTTACATGATGGCTAGGTATCACGAGGACACCATCACCCTGGTGAGGGCTATGTTGTCCCCAAACAATACACAACACAAGCCTCCTCTCCCACAAGCCGTGCTAGTAAATGATGGTGCCGGGTCTCACTACCCCTTCGTCAAGGGCAAGACATATCGATTTCGCATCATTAACTTCGCAGCATTCGCCGGCTTCATGGTCCACTTTGACTCCCATGATATGAACGTTATCATGAATGATGGTGCATTCGTCAAGAAAAAACTGACATATCAGTTGCGCGTTGCTACTGCTCAACGTTACGATGTTCTCGTTAGTTGCATCGACCGCGACAACCGCAACTATCCCTTCCTGGTGGCACTCGACCAGAACCCGGACCACACGAATGCCGATCTCCCTCAAAGCTGGCCGCTCAACCACACAGGCCAGCTGATCATGTTTCCCGAGAAGCCTCTTCGGGAGGACATTGTTAATAAATGGCGCCCGTCTGATGACTCACATTTTGAGTCTCCGGATGGGCCTGATTCAATTTTGCCTTCTCCAGATCAGACCATAGTCATCGACTTCACTACCTGCTTCGACAGCAATGGAATTCCTCGGTAAGAAAGTCTTCTATTCCAGATTGTGGTGAGGCGTGGCCATAAAGCTGACTTGCCTCAGGAGTTGCATCAACCAGAAGCCCTACATTGAGCAGAAGGTGCCCACGCTGTATACCGCCGTCACAACCGGCGATTTCAATACAGATCCAACTGTGTACGGTCAGGTCAATCCTTTCATTGTCTCGGCGGGCAGTATTGTGGATATTGTCGTCAACAATCATGACGTTGCAATTCATCCTTTTCATCTCCATGGACATCACTTTCAGATTCTGAGGAGGCCGTCCTCCGGCACAGGCGACTGGCCTGGGGCGCAGCGAGCTCGTCTTAACAATAACCCTCCATACCGCGATACTGTCTCTGTCATGGGTAACTCCCACGCCGTACTCCGATACAAAGCTAACAACCCCGGCGTATACCTCTTCCACTGCCACATCGAGTGGCATGTGGAGATGGGTTTGACGGCGACCATCATCGAGGCACCGGACGTGCTGCGTGAATTGAGCATTCCTCAAGATCACCTTGAAATTTGCAAGTCAGAAGGAATCCCCACAAGTGGCAATGCTGGCGGAAACAGCGAGGACCCTTTGGACACCTCCAACTTCAATTCCGTACCGCCACTTGTGTATAATGGGTACGTATCAGACTCTCTACCCTCGATGCCCTGTCAATCAGAGATAGATCTGAGTGACCACCGATGCTGATACTATCTGTCCACAGAGCTCTTTGGCCAATTCCTGGTCAGACTCGGCCGCTTCTGAAGGCTATACGAGCTGCCCGAGTGCGAGCGCGAGCGTGA", "translation": "MLFSRFLTLATAGVGTIVSARVVTYKWTVDWVTAAPDGFSRSVIGINGQWPCPTIEASVGDTVVVELTNNLGNQTTGIHFHGINQVSTNFMDGPSMVTQCPLPPGSTMKYQFEADVGGTYWYHSHNMGQYPDGLRGPMIIHDPNDPYVGQYDEEHILTLSDWYHEDTITLVRAMLSPNNTQHKPPLPQAVLVNDGAGSHYPFVKGKTYRFRIINFAAFAGFMVHFDSHDMNVIMNDGAFVKKKLTYQLRVATAQRYDVLVSCIDRDNRNYPFLVALDQNPDHTNADLPQSWPLNHTGQLIMFPEKPLREDIVNKWRPSDDSHFESPDGPDSILPSPDQTIVIDFTTCFDSNGIPRSCINQKPYIEQKVPTLYTAVTTGDFNTDPTVYGQVNPFIVSAGSIVDIVVNNHDVAIHPFHLHGHHFQILRRPSSGTGDWPGAQRARLNNNPPYRDTVSVMGNSHAVLRYKANNPGVYLFHCHIEWHVEMGLTATIIEAPDVLRELSIPQDHLEICKSEGIPTSGNAGGNSEDPLDTSNFNSVPPLVYNGALWPIPGQTRPLLKAIRAARVRARA"}, "identity": 0.4983108108108108, "similarity": 0.6469594594594594}, "31b08eb1-4b02-4446-b909-fc18a77bded8": {"uid": "31b08eb1-4b02-4446-b909-fc18a77bded8", "query": {"uid": "4409dae4-6ac6-4da3-be45-6bad77887b3e", "label": "XP_007833873.1", "names": {"protein_id": "XP_007833873.1", "cluster_role": "hit_required"}, "start": 11679, "end": 18278, "strand": 1, "sequence": "ATGGCGGAACAGATGTCTTATCTCCTTTTTGGAGACCAGTCTCTTGACACACACGGCTTTTTGGCCGATTTTTACAGACAAGGGAATCCGAGCATTCTCGCCAAGACGTTTCTCCAGCGAGCGGGAGATTCTTTGAGAGACGAGATCGATAGACTTCCCCGATGCCAAAGAGACCGAATTCCCCAGTTCAGGACTCTGCAACAGCTAAACGAAAGATACCATCAACAAACGATCAAATTTCCAGGAATTGACAGTGCCCTGCTCTGTATAACACAACTGGCCCATTATATTGAGTAGGTAGCCCAATGTGGACAGTGGACAGAGGTCTACTCCATGATTGGCCAAGACTGCCACTAACACGATTATAGTCGATCGGAAAAAGAGCACCAGGATGTCACTGCGGCCGAAAACACATACCTCTCCGGTCTCTGCACTGGTCTTTTCGCCGCCACGGCGATCGCGTCGAGCCCGTCACTCTCCTCGCTGCTCCCGATAGCAGTTCAAGTTTCTTTGATGGCATATAGAGTTGGATCACATGTCGCGTCTCTTGCAGAACGGCTGAGTCCTTCAGACGAAAGATCCGAAAGCTGGACATATGTTGTCCCTGGAGCAAAAGAAACAGATGCAAAGCCTATCCTTGCAGAATTCCACGAGACAGAGGTATGCCCCGCAACACATCGTTTTACCCTTTACATTTTGTTAATAACCTTGTACAGGGAATCTCGCCTGCCGCTCAAGCTTATGTCAGCGCCGTGTCTGCCAGTAATATTGCGATTTCGGGTCCTCCTGCGACATTGAAGTCCCTTTTCAGCAAAGATCTATTCGAGTCGAGGCCGACAGCCATCCCTGTGTACGGGCCATACCATGCACCGCATCTTCATGCTGCTGCAAATCTCGATAAGATCTTGAGGCTGGATGATGAGGCTGTTACCGCCGCATTCGACGGGTCCAAGCCTCGCAGTCACATCGTCTCTTGCGTGACAGGGCAGTCTTTTCCTGAGACAGACACCAAATCCCTTTTGAAGGCAGTCGTTCACGAGATTCTGAACGAGCCGCTGTTGTTCCACAAGGCACTCAAGGGAAGCCTCAATAGTGCAAAGGAGTTCAAGGGCTCCAGGGTCCTGGTGATCCCATATGGTCCCACACAAGCGGCCAGCACACTTGCCAACTTGTTGAAGGCACAGACAAAACTCGAAGTTGTCCTACGGACGCCGCCTCAGGTGTCACGTGAAAGCAACGGCGCAAGCATTGGTAACCATGGATCTTCGGGCAAGTGCAAACTTGCCATTGTGGGCATGGCCGGCCGGTTCCCCGATGCTGCCAGCCACGAAAAGCTCTGGGAGTTACTGGAGAAGGGTATTGACGCTCACCGCGTCGTGCCCGCTGACCGGTTTCCGGTCGAGACACACGTCGACCCCACTGGCAAAGCCATCAACACGAGCCACACGCCCTATGGGTGCTGGATTGAAAACCCCGGTCTCTTTGACCCCAGATTTTTCAATATGTCGCCGCGTGAAGCATTCCAGACAGATCCCATGCAGCGCATGGCGTTGACGACCGCCTATGAGGCTCTTGAGATGTCCGGCTATGTGCCCAATCGGACACCCTCCACGCGCCTAGACCGTATTGGTACCTTTTATGGTCAGACTTCCGATGATTGGCGTGAGATCAACGCCGCCCAGGAAGTGGACACCTACTATATTACGGGTGGTGTCCGTGCATTCGGCCCAGGCCGAATTAATTACCACTTTGGCTTCAGCGGCCCGAGCTTGAATATCGACACAGCCTGCTCATCCTCTGCCGCTGCTCTGCAAGTGGCTTGCACATCACTTTGGGCGAAGGAATGCGATACGGCCATTGTGGGAGGTCTCTCCTGCATGACAAATTCCGACATTTTTGCCGGATTGAGTCGCGGCCAATTCCTTTCCAAGAAGGGCAATTGCAACACATTTGACAATGATGCCGACGGCTACTGTCGCGCTGACGCGTGCGCTTCCGTCATCGTGAAGCGTCTCGACGATGCACTGGCAGACAAGGACAATATCCTCGCTGTTGTTCTTGGCACATCAACGAACCACTCTGCTGATGCTATTTCCATCACACATCCCCATGGCCCTACCCAATCTGTGCTGTCCAGAGCTATTCTGGATGAAGCTGGTGTTGATCCTTTGGATGTCGACTATGTTGAGATGCACGGCACAGGTACCCAGGCGGGTGATGGCACAGAGATGGTGTCCGTCACTGACGTGTTCGCTCCTGCAAATCGTCACCGAGCCTCTGATCGGCCCTTGTACCTGGGAGCCATCAAGTCCAACGTTGGGCACGGTGAAGCTGCATCCGGCATCACTGCTCTTAGCAAGGTTCTGTTAATGATGAAGAAGAATTCTATCCCCCCGCACGTTGGCATCAAGGGCGAGATCAATAAGACATTCCCCAAGGACCTTGGTGCAAGAGGTGTCAACATTGCCTTCCACAAGACACCCTTCCAGCGCAAGGACGGAAAGCCTCGTCGCATTTTTGTCAACAACTTCAGTGCTGCTGGCGGTAACACTGGTCTGCTCCTTGAAGATGGGCCCCGCTACAAGACGGCTGAGGCCGACCCTCGTAGTGTCCACGTCGTCACTGTCACTGCCAAGTCGAAATCAGCCATGATCCGAAATGCCGAGGGTCTTGTCCAGTGGATGGAGCAGAATCCATCAACGCCTGTCAGTGATGTTGCCTACACTACCACGGCACGCAAGATCCAACACTACTGGCGCATGAACGTTGCTGCTGGTTCACTGCCAGAGGCCATTCAGGCTATCAAGGAGCGTCTGAAGTCCACCTTTGTTCCTGTCTCGCCAGAACAACCCAAGGTTGCCTTCATGTTCACGGGACAAGGCTCGCACTACGCTGGCCTTGGAAAGGAGCTCTATGCCCACTATGCCATCTTCCGCGATGCCATCGATGAGTACGATCAGCTTGCAGGAATCCATGGCTTCCCATCCTTCTTGCCACTCATCGACGGTAGCGAGCCAGATGTTCAGAACCTGTCTCCTGTCGTTGTCCAACTGGGTCTATGCTCCTTTGAAATGGCCCTTGCCAGGCTCTGGCAGTCCTGGGGCATCCAACCAGGTGCTGTACTCGGCCACAGCCTGGGCGAATACGCGGCTTTGCATGTCGCCGGTGTACTCTCTGCTAGTGACACCATTTACCTTGTGGGTGCTCGTGCTCAGCTCCTGGTCAACAAGTGTACCGCCGGAACACATGCCATGCTTGCTGTTCAGGGGTCTGTTGAAACAGTCAAGGAGGCTCTCGGCGCTCGTGCTGAGTCTACCAATGTCGCTTGTATCAATGGTCCCCGCGAGACTGTCTTGAGCGGTGCATCCAGCGAAGTTGCTGAGATTGCTGAACAGCTTGGTGGCGCAGGCTTCAAGTGCACCCAGCTCAAGGTTCCTTTTGCCTTCCATTCGGCTCAGGTCGAGCCCATTCTGGATGACTTTGAGTCCTTGGCCCGCTCTGTGCGCTTTGAGACACCCAAGGTGCCGGTTATTTCACCACTCCTTGGCAAGCTCGTAGATAACGAGCCAATCAACCCTGCCTATCTTCGCAACCATGCTCGCGAGGCTGTCAACTTTTTGGGAGGACTTGTTTCCGCTCAGCAGTCTGGCATGATTGATGAAAAGACCGTCTGGCTCGAGGTTGGCCCTCACCCTGTGTGTGCCAACATGGTGAAGGCAGCATTCGGTGCCACCACCATTGCTGTTCCAACTTTGCGCCGCAATGAGGCCACTTACAAGACGCTCAGCAGCAGTCTCTGCACCTTGCACTCGGCTGGTCTGAACTTGGACTGGAACGAATTCCACCGAGATTTCGATGCCTCCGTCCGCCTGCTGGACCTACCTAGCTATGCGTTTGATTACAAGAACTACTGGCTACAGTACACTGGCGATTGGAGTTTGACCAAGAACCGTGGTGCACTCCCAGCATCCACCAAGGCCATCGAGGCTCCCAAGCCCAAGCTTTCAACTACCACCGTGCAAAAGGTAGTCAGGGAAGAGGTCAAGGGCGACATTGCTATCCTTGAAACCGAGTCAGAAATGACTCGTGATGACCTGCGACTGGTTTGCTCGGGCCATATGGTCAACGGCACTGCGTTGACGCCATCTTCCCTCTACGGTGACATGGCCATCACTGCCTGCGAGTACGCGTATAAGTTGCTTCGTCCTGATGCCAAGAACATTGGCTGCAACGTCAGCCACATGGAAGTTCCCAAGACTTTGATCTTCAATGGTAAAGCGAAGAGTCAGGTCCTGCGCATGTCTGTCAAGGCCAATGCCGCAGAAGGCTTCGCCGACCTGTCCTGGACCAGTGGTGAAGGTGCCCAGAAGACCGAGCATGCCAACTGCAAGGTCTTCTTTGGGGACAACGAAGAGTGGCTCGGTGAATTTGAACGGGTCAACTACTTGATCAAGTCTCGAATCGACGCTCTCCGGGCTGCAGAGCAACGTGGTGATGCTTCCAAGATCGGACGTGGTCTGGCTTATAAGCTGTTTGCTGCACTTGTTGACTACGATCGCCGCTATCGTGGTATGGAATCAGTCATCCTTGATAGTGAGACATGCGAGGCTACTGCCAAGGTTGTTTTCCAAACAAGCCCCGAAGACGGCACGTTCCACACTGCTCCCTACTGGATCGACAGTGTCTGCCATATTTCAGGTTTCATTCTGAACGGCTCCGATGCTATCGATTCGCGCGAACAAGTCTTCATCTCTCACGGCTGGGGATCAATGCGTTTTGCCGAGCGTCTTTCTGCCGAGAAGACTTACCAGACCTACATTCGCATGCAGAACGTCAAGGGCAGCAAAATGATGTCTGGCGATGCCTATATTTTTGATGGCGACAAGTTGATCGGCATTGCTGGCGATGTTCGCTTCCAAGCAATCCCACGCAAGGTGCTCAATGTCGTACTTCCTCCCCAGGGTGCTGCGGCTGCTGGTTCGGCACCCGCTCGTGCACCAGCCGCTGCTGCGAAGCCAGCTGCAAAGGCCGCCCCCAAGGAGAAGAAGCAGGTCACCTCAGCTAATCTTCCAGCTGTCAACAAGAGTCTCACCAAGAACTCTGTTGTTGCTCAGGTTATGGAAATCATTGCCAAGGAGACTGGAGTTAGCCATGACGAATTGGCAGACAATATTGCCTTTTCCGATCTTGGTGTCGACTCTCTGATGGGTCTCACCATTAGCGGCAGGCTTCGCGAGGAGCTTGAGCTGAATGTCGATTCTCATGCCTTCAATGACCATGCTACCGTTGGTGCCTTCAAGGCCTTCCTGGCTCAATTTGAAAGTGCTGACGCAGCAATGGTTGAGGAGAATGCGCACTCCAGCGCATCTTCTGACAGTGCTGACATGGAGACTGAATCCAACTTCACCACTCCCTCTGACGATAGTGAGAAGGACGAGGTCAAGGGCGACGCACCTGCTGCCGATGGCAATGTCAGCGAGCTTCAAGACATTGTACGCTCTACCATCAGTGCAGAGATGGGAGTCGAGGTTGAAGAGGTCATTGCGGCCCCAGACCTAGCAGCACTTGGCATGGACTCTCTTATGAGTTTGTCCATCTTGGGTATCCTGCGTGAGAAGACTGGCTTGAACATTCCTTCTGACCTTCTTGGACACAACCCTTCGCTCAAAGACATTGAGAAGGCTCTCGGAATTGAGGACAAGCCCAAGCGTGCTGCTCCCAAGTCAGCTAAGCAGGAGCCTGCAAAGCCGGAGCCAAAGGTCCAAGGCGAGGCAAAGGCTCATACCAACCCTGTCGATAACTACCCACACCGCAAGGCAACATCTGTCCTGCTTCAGGGCAACCACCGTACCGCGAAGAAGCAGCTGTTCATGATTCCTGATGGCAGTGGTAGCGCTACTTCGTACACGGAGATTTCAGAGGTTGGCTCTGACGTTGCCGTATGGGGCCTCTTCTCGCCATTCATGAAGACTCCCGACGAGTACAACTGCGGTGTCTACGGCATGGCTACAAAGTTTATCCAAGAGATGAAACGCCGTCAACCTGAGGGACCCTATGCTGTGGCCGGATGGAGTGCAGGCGGAGTTATTGCCTACGAGATCGTCAACCAACTGACAAAGGCGAATGAGGAGGTGTCTAATCTCCTCATCATTGACGCTCCGTGCCCAATTACGATTGAGCCTCTCCCGGCTGGTCTCCACGCCTGGTTTGCATCCATTGGTCTGCTCGGTGAGGGCGACGATGCCGAGGCCAAGAAGATTCCAGAGTGGTTGCTTCCCCACTTTGCGGCTTCCGTTACTGCCCTGTCCAACTATGACGCCGAGCCTATCCCGGCCGACAAGTGCCCCAAGGTCACTGTCATCTGGTGCGAGGACGGTGTTTGCAAGCTCCCTACCGATCCCCGACCTGACCCCTACCCGACTGGTCACGCCCTCTTCCTTCTTGACAACCGGTCCGACTTTGGCCCCAACCGATGGGATGAATATCTTGACAGCAAAAAGATGACATTCCATCACATGCCGGGCAACCACTTCTCCATGATGCACGGTCCCTTGGCCAAGCAACTTGGCGGCTTCATGCGTGATGGCATGAAATCATGA", "translation": "MAEQMSYLLFGDQSLDTHGFLADFYRQGNPSILAKTFLQRAGDSLRDEIDRLPRCQRDRIPQFRTLQQLNERYHQQTIKFPGIDSALLCITQLAHYIDRSEKEHQDVTAAENTYLSGLCTGLFAATAIASSPSLSSLLPIAVQVSLMAYRVGSHVASLAERLSPSDERSESWTYVVPGAKETDAKPILAEFHETEGISPAAQAYVSAVSASNIAISGPPATLKSLFSKDLFESRPTAIPVYGPYHAPHLHAAANLDKILRLDDEAVTAAFDGSKPRSHIVSCVTGQSFPETDTKSLLKAVVHEILNEPLLFHKALKGSLNSAKEFKGSRVLVIPYGPTQAASTLANLLKAQTKLEVVLRTPPQVSRESNGASIGNHGSSGKCKLAIVGMAGRFPDAASHEKLWELLEKGIDAHRVVPADRFPVETHVDPTGKAINTSHTPYGCWIENPGLFDPRFFNMSPREAFQTDPMQRMALTTAYEALEMSGYVPNRTPSTRLDRIGTFYGQTSDDWREINAAQEVDTYYITGGVRAFGPGRINYHFGFSGPSLNIDTACSSSAAALQVACTSLWAKECDTAIVGGLSCMTNSDIFAGLSRGQFLSKKGNCNTFDNDADGYCRADACASVIVKRLDDALADKDNILAVVLGTSTNHSADAISITHPHGPTQSVLSRAILDEAGVDPLDVDYVEMHGTGTQAGDGTEMVSVTDVFAPANRHRASDRPLYLGAIKSNVGHGEAASGITALSKVLLMMKKNSIPPHVGIKGEINKTFPKDLGARGVNIAFHKTPFQRKDGKPRRIFVNNFSAAGGNTGLLLEDGPRYKTAEADPRSVHVVTVTAKSKSAMIRNAEGLVQWMEQNPSTPVSDVAYTTTARKIQHYWRMNVAAGSLPEAIQAIKERLKSTFVPVSPEQPKVAFMFTGQGSHYAGLGKELYAHYAIFRDAIDEYDQLAGIHGFPSFLPLIDGSEPDVQNLSPVVVQLGLCSFEMALARLWQSWGIQPGAVLGHSLGEYAALHVAGVLSASDTIYLVGARAQLLVNKCTAGTHAMLAVQGSVETVKEALGARAESTNVACINGPRETVLSGASSEVAEIAEQLGGAGFKCTQLKVPFAFHSAQVEPILDDFESLARSVRFETPKVPVISPLLGKLVDNEPINPAYLRNHAREAVNFLGGLVSAQQSGMIDEKTVWLEVGPHPVCANMVKAAFGATTIAVPTLRRNEATYKTLSSSLCTLHSAGLNLDWNEFHRDFDASVRLLDLPSYAFDYKNYWLQYTGDWSLTKNRGALPASTKAIEAPKPKLSTTTVQKVVREEVKGDIAILETESEMTRDDLRLVCSGHMVNGTALTPSSLYGDMAITACEYAYKLLRPDAKNIGCNVSHMEVPKTLIFNGKAKSQVLRMSVKANAAEGFADLSWTSGEGAQKTEHANCKVFFGDNEEWLGEFERVNYLIKSRIDALRAAEQRGDASKIGRGLAYKLFAALVDYDRRYRGMESVILDSETCEATAKVVFQTSPEDGTFHTAPYWIDSVCHISGFILNGSDAIDSREQVFISHGWGSMRFAERLSAEKTYQTYIRMQNVKGSKMMSGDAYIFDGDKLIGIAGDVRFQAIPRKVLNVVLPPQGAAAAGSAPARAPAAAAKPAAKAAPKEKKQVTSANLPAVNKSLTKNSVVAQVMEIIAKETGVSHDELADNIAFSDLGVDSLMGLTISGRLREELELNVDSHAFNDHATVGAFKAFLAQFESADAAMVEENAHSSASSDSADMETESNFTTPSDDSEKDEVKGDAPAADGNVSELQDIVRSTISAEMGVEVEEVIAAPDLAALGMDSLMSLSILGILREKTGLNIPSDLLGHNPSLKDIEKALGIEDKPKRAAPKSAKQEPAKPEPKVQGEAKAHTNPVDNYPHRKATSVLLQGNHRTAKKQLFMIPDGSGSATSYTEISEVGSDVAVWGLFSPFMKTPDEYNCGVYGMATKFIQEMKRRQPEGPYAVAGWSAGGVIAYEIVNQLTKANEEVSNLLIIDAPCPITIEPLPAGLHAWFASIGLLGEGDDAEAKKIPEWLLPHFAASVTALSNYDAEPIPADKCPKVTVIWCEDGVCKLPTDPRPDPYPTGHALFLLDNRSDFGPNRWDEYLDSKKMTFHHMPGNHFSMMHGPLAKQLGGFMRDGMKS"}, "target": {"uid": "6b258c59-fa1e-4a68-87bb-bf9841554a26", "label": "RBQ75266.1", "names": {"protein_id": "RBQ75266.1", "cluster_role": "hit_required"}, "start": 0, "end": 6707, "strand": -1, "sequence": "ATGGTCGGCACCATGTCTTTTCTCCTCTTTGGAGACCAGTCGCTCAACACGCATGCCTTCTTGGCCGAGTTCTATCGTCTAGGGGCCCCGAGCATCCTTGCCAAGACCTTTCTCGAACAGGCCGGCCAGGCTTTGAGGGAGGAGATTGATGGTTTGGGCAAGCTGGATCGCGCCCAGCTACCCATCTTTCGCACTCTCCAACAGCTTAACGAGAGATACCACGCCCAGTCTCGCAAGCACTCCGGTGTTGACAGCGCCTTACTCTGTGTCGCTCAACTAGCTCACTATATCGAGTAAGCCCCTGAACAGACTCCAGGAGAGATGGAACACAGAGAACTGACGTAACCGTATAGTCGAGCTGAAAAGGAGCCTCAAGATGTAGTGGCCCATGAGGACACCTACATTCTCGGGCTTTGCACTGGTCTGTTCGCTGCTGCAGCCGTGGCGTCGACCGATTCTGTATCTACCCTGATACCCCTTGCCGTACAGACTGTCCTGATGGCATTCCGAATTGGCTCACATGTCGCTTCACTGGCGGAGAGGCTGTGCCCTGCCACTGATCGGTCTGATCCTTGGACGCACGTCCTGGTCGATGTCACCGAGGCAGATGTCAACAAGGCGCTCCAAAGCTTCCACTCCTCCCATGTAAGCACGCCCACCTACTCTGCAATGGTTTCGACAGCTGTTAATATTGTACTGCCTAGTCCGTACCTCCTCCTAGCCAGGCCTACATTAGTGCTGTGTCTACCCACCGTCTAGCCGTCTCTGGCCCTCCAACCACTCTCAAGGCGTTGGTGGAAAGCAATCTATTGGGTGCACAGTCGACATCGATCCCTGTCTACGGGCCGTATCACTCTGCCCACCTGCACTCTGGTGTCGACATTGACAAACTGCTGGGGCTTGACGACGTGAACGTTACTCGTCTCCTCGAGCAGACCAGGCCGCGTTCGGCGGTCATGTCTGGAGCTCGAGGCACCTGGATCGCCAGCCTCGACACGAAGGATCTTATTCGTGCTGTCACTCGAGAGTGCTTGACGGAGCTACTACAATTTCACAAGGGCCTAGAACTCTGTGTTGAGACAGCGCAAGCTTTCGACGGTACCAGCTGCTTGGTCATCCCCTTCGGCCCAACAACAAACGCCGAGAGTCTCTCCAGTCTCATCAGGCAAAAGACAAAGCTCACCGTCATCACCTGTCAACCACCAAAAGTCACAAACAACAGCGACGCTCGTATTGGCAATCATGGATCCAGTGGAAAGTGCAAGCTAGCCATTGTGGGCATGGCTGGTCGCTTTCCAGATGCTGCAAGCCACGAAAAGCTGTGGGAGCTTCTGTCGCAGGGCTTGGACGTCCACCGTGTCGTACCAGCTGACCGATTCAATATCGACACACACTATGATATCACAGGCAAAGCTATCAACACTAGTCATACCCAGTATGGCTGCTGGATTGAGAACCCTGGACTCTTCGACCCTAGGTTCTTCAACATGTCGCCGCGCGAAGCCTACCAGACCGACCCCATGCAACGCATGGCCCTGACCACGGCTTATGAAGCCTTGGAAATGTCTGGGTATGTCCCGAATAGGACAGCCTCTACCAGGCTTGACCGGATTGGTACATTTTACGGTCAGACCTCCGATGATTGGCGAGAGATCAATGCCGCACAGGAAGTCGACACATACTTCATCACCGGGGGAGTACGCGCCTTTGGCCCTGGCAGAATCAACTACCACTTCGGTTTCAGTGGACCTAGTCTGAACATCGATACAGCCTGTTCTTCCAGTGCCGCAGCTCTGCAAATCGCATGCACCTCGCTCTGGGCCAAGGACTGTGACACGGCAGTCGTTGGCGGCTTGTCTTGCATGACCAACCCCGATATTTTCTCAGGACTCAGCCGTGGCCAGTTCTTGTCCAAGACTGGTCCCTGTGCTACGTTTGACAATGGAGCTGATGGTTACTGCCGAGCTGATGGCTGCGCCTCCGTCATTGTGAAGCGTCTGGATGATGCCATTGCCGACAAGGACAATGTCCTGGCGGTCATCCTGGGCACGGCTACCAACCATTCTGCCGACGCCATATCGATTACCCATCCTCATGGACCTACGCAGTCGATCCTATCATCAGCCATTCTCGATGAGGCTGGCGTCGATCCTCTCGATGTTGACTACGTCGAGATGCACGGCACTGGTACTCAGGCCGGTGATGGCACGGAGATGGTCTCCGTCACAGACGTTTTCGCACCTGCCAACCGCAAGCGCCCGGCAGACAGACCTCTGTATCTCGGCGCTGTGAAATCTAACATCGGCCACGGTGAGGCTGCTTCAGGTGTGACAGCTCTCTGCAAGGTTCTCATGATGATGCAAAAAAACGCCATCCCTCCTCACGTCGGCATAAAGAAGGATATCAACAAGACCTTTCCAAAGGATCTTGCGGAGCGAAACGTCAACATCGCTTTCCACATGACACCTCTCAAAAGGCATGATGGGAAACCCAGGAGAATCTTCATAAACAACTTCAGCGCCGCCGGCGGTAATACTGGTCTCCTTCTTGAGGATGGTCCTAGCCAGACGCCCACACAGGCGGACCCTCGCAGTGTTCAAGTCATTACTATCACGGCCAAATCCAAGACGGCCATGATTAAGAATGCTGAGCAATTGGTTACGTGGATGGAGAAGAATCCCGAAACCCCGCTTGCTGATGTTGCTTACACCACAACGGCCCGTCGCATGCAACACTACTGGCGCCTGAACGTCGCCGCCTCCACCTTGTCTGAAGCCATGTCGGCCATCAAAGAGAGGCTCACTCAAAACTTTGTGCCCATCTCGACTGAGCAGCCAAAGGTGGCCTTCCTGTTCACAGGTCAAGGCTCTCATTATGCTGGTCTTGGCAAGGACCTCTACGCCCACTACTCTGTCTTCAGAGACAGCATCAATGAGTTCAATCATATCGCCGAAGTCCATGGCTTCCCGTCTTTTGTGCCATTGATTGATGGCAGCGAGCCTGATGTCTCCAAGCTATCACCCGTGGTTGTGCAGCTTGGCCTTTGCTGCTTCGAGATGGCTCTGGCAAGGCTGTGGGCTGCATGGGGTATCAGGCCTGCTGTGGTTCTGGGGCACTCTCTCGGAGAATATGCTGCTCTGAACGTCGCCGGCGTACTGTCCGCAAGCGACACCATATATCTTGTCGGCAGTCGCGCTCAGCTTCTCGTTGACAGGTGCACTGCTGGTACCCATGCCATGCTTGCTGTGCAAGGCCCGGTTGGGACTGTCAACGAGGCTCTCGGTTCCGAATTCGCCTCAGTCAACATCGCCTGCATCAACGGGCCTCGTGAGACCGTTCTCAGTGGTGAAGCTGACCACATGATGAAGATTGCCACGCAATTGGGCGCGTCTGGATTCAAGTGCACCCAGCTGAAGGTCCCCTATGCTTTCCACTCGGCCCAAGTCGAGCCAATTCTTGACGAATTTGAGCATCTTGCCCGTTTCACTCGCTTCATGCCTGCTCAGGTGCCTATTATCTCACCTCTTCTCGGTAAACTCGTCGAGCATGAGCTTATTGACCCTTCATATCTTCGCAAACATGCCCGTCAGCCTGTGGACTTCCTCGGGGGCATCATCTCGGCACAACAATCAGGAGCAATCAACGAGAAGACCGTCTGGCTGGAAATCGGCCCTCATCCTGTGTGCGCCAACATGGTCAAGGCTGCTTTTGGAGTGGCCACCATTGCGGTACCCACGCTTCGACGCAATGAGTCAACCTACAAGACCTTGAGCAACGGGTTGTGCACTTTGCACACCGCAGGCCTGAACCTTGACTGGAATGAGTACCATCGGGATTTCAGCGAGTCTACTCGTCTACTCAATCTGCCCAGCTATTCCTTCGACGAGAAGAACTACTGGCTGCAGTATAGTGGTGATTGGTGTCTCACCAAGAACCGGGGCTCGGCTCCGGCCAAGGCGCCTGCTCTTCTGGAAGCGCCAAAGCCCAAGCTCTCGACAACTTCAGTGCATGCCGTCACCAAGGAGGAAATCAACGGGGATATTGTCATCATTGAGACCGAGACCAACCTTTCCCGCGAGGATACAAGAAACATTCTTGAGGGACACTTGTGCAACGGGACCCCTCTCTGCCCTTCGACGCTGTACGCGGATATGGCAATGACCATCTGTGACTACGCTTACAAGCTGGTACGACCCGAAGCTGAAAAGACTGGACTCGATGTTTCCGATGTGGAAGTTCCCAAGACATTGATCTTCGATGATAAGGTCGAATCTCACATGCTGCGCTGCAAAGCAACTGCCAATATTGTTCTTGGTCACGCTGATCTTGTTTTCCACACTGGCGAAGGCCCAAAGAGGACTGAGCACGCGAAATGCAGGGTCAACTTTGGCAACACCGAACAGTGGGCTGACGAGTTCGAGCGTGTCAAATATCTCATCAGCGGTCGCATTGATGCCCTCGTTGAGGCCGAGAAAGTTGGGAAGGCTTCAAAGATCGGCAGAGGCCTGGCCTACAAGCTTTTCACTGCCCTTGTGGACTACAACCCTCGTTTCCAGGGGATGGAAGAAGTTATTCTCGACAGCCGAACATGCGAAGCCACCGCCAAGGTCTCCTTCCAGACGAGCGAGAAAGATGGAAACTTTTTCTTCAGTCCGTACTGGATTGATAGCTGCTGCCACATATCCGGCTTCATCATCAATGGTACAGATGCGGTGGACTCGCGCGAGCAAATCTTCATATCCCATGGTTGGGGCTCCCTCAAGTTCATCGAAAAGCTCGATGCCTCCAAGACGTACCGCTCCTACATCCGCATGCAGCCGGTCAAGGACACCAAGGTCATGTCTGGCGATGCTTATGTTTTCGATGGCGACCGCATCGTAGGAGTCTGTGGTAACGTTAGGTTCCAGTCGATACCTCGCAAGGTCATGAACATGGTTCTGCCGCCCCGCGGGCGCGCGGCAGCCGGCATGATCACCGGTGCTGCGCCCAAGGGTGTCTCCAAGCCCACAGTCGTGTCACCACCCAAGGCGTCTGCTCCCAAGACGAAAACCTCGAAGCCGCTGACTTCCTCGAATATTCACACCGTCAATGCAAAGCTTGCCAAGCCCACGTCAGTTGTGGCCGAGGTCATGGATATTATTGCTAAGGAAGTCGGCGTGTCTCATGACGAGCTTGCTGATAACATTGCCTTCACAGACCTTGGGTGCGACTCACTCATGGCACTCACCGTGGCTGGACGTATGCGAGAGGAGCTTGATCTGGATATCGATTCTCATGCTTTCGTTGACCACGCAACGGTCGGCGCTTTCAAGAAGTTCCTGGCCCAGCTCAAAGTTCCTGATGATGCCGGTCTTGCCCAAAAGACTCACAGCCGCTCTGGGAGCTATGGGGCCCAAGACTCTGGTGTCTCATGCGTCTCCGACTCAGAATCAGACCTGACATCTTCTGATTCTGTTGTCACAACACCCCCAAACGAAAGTGACGAGACGTCGCTGAAGGATGGTGAAAGTCACGACAGCCTACAAGCCATTGTACGGTCTACCATTGCTGCAGAAATGGGCGTTGATGTTGACGAAATTATCGCCGCTCCGGACTTGGCCGCACTTGGTATGGATTCGCTGATGAGCCTCTCCATTTTGGGCACACTGCGAGAGCAGTCAGGTTTGGATATTCCTGGCGACCTTTTCGTCCTTAACCCCTCCCTGTCCCAAGTTGAGAAGGCCCTTGGATGTGGACCAAAGCCGAAGGTAGCACCAGTAGCACCTAAAGTGCCCAGCATTGCTCGCCCAGCCTCGCCGCCGGTTGCCCCTACACGGGTCATCAACACCCATCCCGGCAACACCACGGCGAGCATCACCAAGCCCCCACCACCTAAGGAGATCGTTGATCACTACCCCCACCGCAAGGCTTCATCGACTCTTTTGCAGGGTAGTACGCGGACTGCTACCAAAAAGCTCTTCCTGATTCCCGATGGTGGCGGTTGCGCGACCTCTTACACCGAGATTAGCCAAATCTCTCCTGACTGGGCCGTTTGGGGACTCTTCTCGCCCTTCATGAAAACCCCCGAGGAATTCAATTGCGGCGTGTATGGGATGGCTGTCAAGTTTATTGAGGAGATGAAACGTCGCCAGCCGCAGGGGCCCTACCATATTGGGGGTTGGTCGGCTGGTGGTGTCATCTGTTTCGAGATTGTCAATCAGCTCACAAAGGTTGGCGAGCGCGTCGATAACTTGATCCTTATCGACTCCCCTTGCCCCGTCATTATCGAGCCGCTCCCTCGATCTCTGCACGCCTGGTTTGCTTCCATCGGGCTCCTTGGGGATCGCGAAGATGCGTCGAGCAAAAAGATTCCCGACTGGCTGCTCCCTCATTTCGCGGCTTCTGTCAATGCCCTCAGCAATTACACGGCGGAGCCCATCCCCGCCGACAAATGCCCTAACGTCATGGCCATTTGGTGCGAGGACGGCGTGTGCCACCTCCCAACCGACCCTCGTCCTGATCCGTATCCCACGGGTCACGCTCTTTTCCTCTTGGATAACCGGACCGACTTTGGTCCCAATCGCTGGGACGAATATCTCGACATTGCCAAATTCCGCACCAGGTCCATGCCAGGAAACCACTTTTCCATGATGCATGGTGACTACGTAAGTAATCGCTCGCATGCCTGCCTCAATTCACAGCGACTAATACAATCTAGGCCAAAATGA", "translation": "MVGTMSFLLFGDQSLNTHAFLAEFYRLGAPSILAKTFLEQAGQALREEIDGLGKLDRAQLPIFRTLQQLNERYHAQSRKHSGVDSALLCVAQLAHYIDRAEKEPQDVVAHEDTYILGLCTGLFAAAAVASTDSVSTLIPLAVQTVLMAFRIGSHVASLAERLCPATDRSDPWTHVLVDVTEADVNKALQSFHSSHSVPPPSQAYISAVSTHRLAVSGPPTTLKALVESNLLGAQSTSIPVYGPYHSAHLHSGVDIDKLLGLDDVNVTRLLEQTRPRSAVMSGARGTWIASLDTKDLIRAVTRECLTELLQFHKGLELCVETAQAFDGTSCLVIPFGPTTNAESLSSLIRQKTKLTVITCQPPKVTNNSDARIGNHGSSGKCKLAIVGMAGRFPDAASHEKLWELLSQGLDVHRVVPADRFNIDTHYDITGKAINTSHTQYGCWIENPGLFDPRFFNMSPREAYQTDPMQRMALTTAYEALEMSGYVPNRTASTRLDRIGTFYGQTSDDWREINAAQEVDTYFITGGVRAFGPGRINYHFGFSGPSLNIDTACSSSAAALQIACTSLWAKDCDTAVVGGLSCMTNPDIFSGLSRGQFLSKTGPCATFDNGADGYCRADGCASVIVKRLDDAIADKDNVLAVILGTATNHSADAISITHPHGPTQSILSSAILDEAGVDPLDVDYVEMHGTGTQAGDGTEMVSVTDVFAPANRKRPADRPLYLGAVKSNIGHGEAASGVTALCKVLMMMQKNAIPPHVGIKKDINKTFPKDLAERNVNIAFHMTPLKRHDGKPRRIFINNFSAAGGNTGLLLEDGPSQTPTQADPRSVQVITITAKSKTAMIKNAEQLVTWMEKNPETPLADVAYTTTARRMQHYWRLNVAASTLSEAMSAIKERLTQNFVPISTEQPKVAFLFTGQGSHYAGLGKDLYAHYSVFRDSINEFNHIAEVHGFPSFVPLIDGSEPDVSKLSPVVVQLGLCCFEMALARLWAAWGIRPAVVLGHSLGEYAALNVAGVLSASDTIYLVGSRAQLLVDRCTAGTHAMLAVQGPVGTVNEALGSEFASVNIACINGPRETVLSGEADHMMKIATQLGASGFKCTQLKVPYAFHSAQVEPILDEFEHLARFTRFMPAQVPIISPLLGKLVEHELIDPSYLRKHARQPVDFLGGIISAQQSGAINEKTVWLEIGPHPVCANMVKAAFGVATIAVPTLRRNESTYKTLSNGLCTLHTAGLNLDWNEYHRDFSESTRLLNLPSYSFDEKNYWLQYSGDWCLTKNRGSAPAKAPALLEAPKPKLSTTSVHAVTKEEINGDIVIIETETNLSREDTRNILEGHLCNGTPLCPSTLYADMAMTICDYAYKLVRPEAEKTGLDVSDVEVPKTLIFDDKVESHMLRCKATANIVLGHADLVFHTGEGPKRTEHAKCRVNFGNTEQWADEFERVKYLISGRIDALVEAEKVGKASKIGRGLAYKLFTALVDYNPRFQGMEEVILDSRTCEATAKVSFQTSEKDGNFFFSPYWIDSCCHISGFIINGTDAVDSREQIFISHGWGSLKFIEKLDASKTYRSYIRMQPVKDTKVMSGDAYVFDGDRIVGVCGNVRFQSIPRKVMNMVLPPRGRAAAGMITGAAPKGVSKPTVVSPPKASAPKTKTSKPLTSSNIHTVNAKLAKPTSVVAEVMDIIAKEVGVSHDELADNIAFTDLGCDSLMALTVAGRMREELDLDIDSHAFVDHATVGAFKKFLAQLKVPDDAGLAQKTHSRSGSYGAQDSGVSCVSDSESDLTSSDSVVTTPPNESDETSLKDGESHDSLQAIVRSTIAAEMGVDVDEIIAAPDLAALGMDSLMSLSILGTLREQSGLDIPGDLFVLNPSLSQVEKALGCGPKPKVAPVAPKVPSIARPASPPVAPTRVINTHPGNTTASITKPPPPKEIVDHYPHRKASSTLLQGSTRTATKKLFLIPDGGGCATSYTEISQISPDWAVWGLFSPFMKTPEEFNCGVYGMAVKFIEEMKRRQPQGPYHIGGWSAGGVICFEIVNQLTKVGERVDNLILIDSPCPVIIEPLPRSLHAWFASIGLLGDREDASSKKIPDWLLPHFAASVNALSNYTAEPIPADKCPNVMAIWCEDGVCHLPTDPRPDPYPTGHALFLLDNRTDFGPNRWDEYLDIAKFRTRSMPGNHFSMMHGDYVSNRSHACLNSQRLIQSRPK"}, "identity": 0.688323489323035, "similarity": 0.7941844616083599}, "df44798f-11ce-484d-9554-093529887974": {"uid": "df44798f-11ce-484d-9554-093529887974", "query": {"uid": "c196a66f-3796-4d77-a4dd-fc371f6d514d", "label": "XP_007833875.1", "names": {"protein_id": "XP_007833875.1", "cluster_role": "hit_required"}, "start": 32780, "end": 33687, "strand": -1, "sequence": "ATGTCTCCATCCGCGATCCACAATATTACCTCGGACTTGCCCTCGAGCCAGCAGCACAGGCCCTTTGCAGGCAAAGTTGCTCTGATCACGGGCTCTGGCCGTGGCATCGGAAGAGGCATCGCATTGGAGCTGGGTAAGCGGGGAGCATCCTGCATCATCAACTATGCCAAGAGCGCGGGAGCGGCGAATGAGGTGGTGGCCGAGCTGGCCAAGCTGGGGTCCAAGTCCATTGCCCTTCAGGCGGACATCTCCAAGCCGGCTGATGTGGCCGCCCTCTTTGAAAAGGCACTAAAGCACTATGGCCACATTGACTTTGCCATTTCAAACTCGGGCATGGAGGTCTGGTGTGAAGAGACCGAGGTTACGCCCGAGCTCTTTGACCAGGTCTTCAACCTCAACACGAGGGGCCAGTTTTTTGTCGCGCAAAACGCTTTAAAGCACTGCAGCGAAGGGGGGCGCATCATTCTCACTTCCTCCATTGCCGCGCAAATGACGGGTATCCCCAACCACGCTCTCTATGCCGGTTCAAAGGCTGCCGTGGAAGGGTTTGCCCGCTCCTTTGCCGTCGACTGCGGTCGCAAGCGCATCACGTGCAATGCCCTGGCCCCAGGTGGCATCCAGACCGACATGTTTGACGAGAACAGCTGGCACTACGTCCCCGGCGGCTACCAGGGCATGAACATTGACACCATCAAGGATGGCTTGGCCAAAATGTGCCCGCTGAACCGCGTCGGTACTCCGGCCGACATTGGCAAGATCGTGTGCATGCTCGTCAGTGACGAGGGCGAGTGGATCAACGGACAGGTTTTGCGCTGCAGTAAGTTTTCCCCCCATCCCCACATTCAAGTTTCACCATCTTGCAATATGAGATCTAACAGGATATCGTTTAGGTGGTGGTGGTGTATAA", "translation": "MSPSAIHNITSDLPSSQQHRPFAGKVALITGSGRGIGRGIALELGKRGASCIINYAKSAGAANEVVAELAKLGSKSIALQADISKPADVAALFEKALKHYGHIDFAISNSGMEVWCEETEVTPELFDQVFNLNTRGQFFVAQNALKHCSEGGRIILTSSIAAQMTGIPNHALYAGSKAAVEGFARSFAVDCGRKRITCNALAPGGIQTDMFDENSWHYVPGGYQGMNIDTIKDGLAKMCPLNRVGTPADIGKIVCMLVSDEGEWINGQVLRCSGGGV"}, "target": {"uid": "a7a43970-6f8a-4602-867a-63966eba3297", "label": "RBQ84559.1", "names": {"protein_id": "RBQ84559.1", "cluster_role": "hit_required"}, "start": 28137, "end": 29042, "strand": 1, "sequence": "ATGGCCCCTGTTGCTGCAGAGGATATTGTGCCGGACGCTGCTGAGCGACAGCAAACCCCTGACCCCTTCGACGCCGCCCGCCCATTCCTTGGCAAGGTCGCTCTCGTCACCGGATCCGGTCGTGGAATTGGCAAAGGCATCGCTCTTGAGCTTGGCAAGCGCGGCGCCAAAGTTGTCGTCAACTACGGCTCCTCCGCTGCGGCAGCCGAGCGGGTGGTTTCGGAACTTGCAGATGTCGGCACAAAGGCCATTGCCCTCCAAGCCAACATTAGCAAGCCTGCGGAGGTCATCGATCTCTTCGATCGTGCTATTGCTCACTTTGGCCGCATCGACTTCGTCATCTCCAACTCGGGCAAGGAGGTTTGGTGCCCGGAGACCGAGGTCACCCAGGAGCTGTTCAATGACATTTTCGACCTCAACTGCCGTGGCCAGTTTTTTGTCGCCCAGCAGGGTCTCAAACACTGCGCGCCCGGTGGCCGTATCATACTGACGTCGTCAGTTGCTGCTTCCATGGGCGGCATTCACAACCATGCCCTGTATGCCGGCTCCAAGGCTGCTGTCGAAGGGTTCACGCGCGCCTTTGCCGTCGACTGCGGCGAGAAGGGTGTGACTGTCAATGCCATCGCCCCCGGCGGCGTGAAGACAGACATGTATGATGAAAATGCTTGGCACTATGTCCCTGGCGGCTTTAAAGGCATGCCCATCGAGACTATCGACCAAGGCCTTGCCAACATGAACCCCCTGAAGAGAGTTGGTGTGCCCGCCGACATTGGTAGAGCCGTCTCTGCCCTGTGCAGTGAAGACTGCGAGTGGATCAACGGTAAGGTACCCCGGGCTTTCCTGCGGTTATTTGTGACTTACGTTCAGCAGGTCAAGTTATCAAGGTCACCGGCGGTGGCACCTGA", "translation": "MAPVAAEDIVPDAAERQQTPDPFDAARPFLGKVALVTGSGRGIGKGIALELGKRGAKVVVNYGSSAAAAERVVSELADVGTKAIALQANISKPAEVIDLFDRAIAHFGRIDFVISNSGKEVWCPETEVTQELFNDIFDLNCRGQFFVAQQGLKHCAPGGRIILTSSVAASMGGIHNHALYAGSKAAVEGFTRAFAVDCGEKGVTVNAIAPGGVKTDMYDENAWHYVPGGFKGMPIETIDQGLANMNPLKRVGVPADIGRAVSALCSEDCEWINGQVIKVTGGGT"}, "identity": 0.6584507042253521, "similarity": 0.8098591549295775}, "f793682f-96cb-4223-b30b-33ca358564ae": {"uid": "f793682f-96cb-4223-b30b-33ca358564ae", "query": {"uid": "53e0fea4-9c88-4171-b85c-c218419011f4", "label": "KAI1875240.1", "names": {"protein_id": "KAI1875240.1", "cluster_role": "hit_required"}, "start": 0, "end": 3060, "strand": 1, "sequence": "ATGATTTACTGTACCTATTGTGGGAGGAGCTTCACCAGGAAGGAACATTTGGAGAGGCACATCCCGAGTCGTAAGTACTATCCACGGAACTCGGGACATCGTATACTCACACAAACAGATACAAATGTTAAGCCACACCGCTGTAGCGCCTGCCAGTTGGCGTTTGCAAGAAGGTAAGTAAATACTATCGAGAAATGGCCACATCAGCTCCACTAACACAGGTACAGGGATCTTCTTCAGCGACACTACTCGACTTATCACGAAGCTCACCCTTTAGAGCCGCCGACAGGAGGTATTCCGACGGTCGCGGGGAAAACACCAATCGCCTGCCTCAACTGCGCACAGGCAAAGACTGGCTGCGATAAAGGAGTGCCCTGTGCAAGATGTAAAGACAAAGGACTGCCTTGTGCAGCACGGTATGCCAGGCGGTCTTCCAAGGCTGCTCTACGAGCTGCTCAAGCGGCCCAAGCTGCGCAGTGCAGTGCAGCATTGGGTAGTCAAGAACCCATCACATTAGCACAGCAAGGCTCACCGGTGGCCACCATGAATCCAGTACTCATGGACATTGATGCGAGCGTTGCAAGACAAGGGTCTCCTGCGAAGCATTCGCTCTCTCCGGAGGCCGACTTGACCATCGACCTGAAGATGCAGCATCACGACAACTCAAAGAAGAACTCGCCAGTCAACTCCCATTTGAGCCCGGGTGGATTCGCGTCTCCGCATGTGCAAACTGACGGTCTTGACGATTTCATGCAACTTGGAAGCGAATTCATTGCTCCGGAGCCAAACTATCAGGACATGCTTGTGTGGTCTGATTATCCTCTTGACCTGGACGTTTACTCTACCACCATCCCCATGGCTCGCACAGATGTTCCAATGCCTGCGTTCGCAGAACTGAGCGATATCTCTTCGTCGAATTCAGAGCACATGAGTTCTTCAAGAGGCTCGATCCATACAAGGAGCACTAGCATCATGTCGAGCAATGACTTTGACACGTCCGTCAAGCCTCTTGATACTGGCGTCGCAAGCTCGGCTGAAATACCCGAATTTGAGGTGGTTATCGCCGCTGAGGCTGCGTGGCCACTGGCTCGGTGCAACCCCTCGGTCTATTCAGGCACATGCCCTCGAACCGCTATCGTACATCTAGAATGCCTGGAGCAGAAGTCGAAGCACGAAGGCACGTGGAGTGCCCTGGAGAAGTATTTGGAGCAGGTGGATTGGGATGCTGCAGATCTCGCCTCTGTTGTTCCTATGAGCTCCCGCACCCGCGATCGAATGCTCGCAATTACACAGACTTTTCTTCACAAGGCTTTGGAGATACACCGCGGTGGTGTTAATGGCTTCAACAAGTCAACTTACAACAGCCCTGGCATGTTAACCTTCCTTGTCCTTCCCCCATCCAAAATTCTGGAGTTTTTCTTGAGAAGTTACGTCAGAAGCCTGACTTTCTTCTATTCCCTCGTTTCGACAGGCTGCGTCGACCCCAATGAGATGCTCCAGAACAACCAAGCAACTACGCTTCTTGTACTGCTGATGATTGCTCAAGGAGCTTCCGCAGTCCCCACAGCTGAAGCTCGGGCTTTATCAGCAGGTCTAATCGAAACTTGTCGCATCTCCCTTTTTGATATTATCGAGAAGGACATTGAGATGTCTGCAGACCCGACGGCTCTCCGATCAGCTCTCCTCTTCACCTTGTTGGGGGCATGGAGCGGAGACAAGTGGTTGATGGATATAGCCATGGGGCAGCGTGGCATGTATCTCTCTGTAAGTGCAGCTGCACGAGAAAACGCAAGGCTGGCCCAACTGACCATTATCCCAGATGTTGAAACATGCTGGCATGCTTGACTCTCAACCTTCAATGATTCCTTCTTTACAAGCTTCGACCAGCACTGAATTGCAATGGAGAGCGTGGCTACATCGAGAAACGCAGAACAGGTAAGCTCTCATGTTCAACTTTTCATGGCTATGCTAACGTATCGCAGGCTTGTGTACAACTGGGTTATGGTGGACCAGGAACTCAGCTTATTTCATGACACCGCTCCAATGCTTTCCATTAGCGAACTCTGCGCTCCTCTCCCGGGACCTGAATTGCTTTGGATGTCAGCAAACGCTGAGCAGTGGCTTGCCGCAGTGCAATCCATCTATGGGTGTACATCCAACGTAAACCCCCAACTTCTCACCACTCCATCAATCACGCCATCGCTGTGCGATCTCTTCCAAGATTTCCTCCATGACAATTTGTCGCGAAGACAAGGGAATCTGTCTCCACATCAGCTTCGCCTACTCTTACACCCACTACAATCTCTCCTCTGCCATTTGAGACAGATGTTGTCGTGCTTCTCAGATGTGCTTAGCACGCGCCGCACAACCTCCAGGACGGTGACGAAGGCCTCCACAATGCTGCGGCTGGAGGAAGTTCAAGCACTATTACAGAAGTGGTACGAACTATCGATCACATACTACAAGGCAAATCCAGGCTGCGCCGTCAGCAAGACAAACCTGGTTCTCTACCACCTAATCTCACTGAACGCTGTCACGAATTTTCCCGAAATCGAACGTCTCGCGCGACGCGAAGATTTTGATGGGTCTTACTGGGAGCTTTCACTTCGTCATAAGAGGTGTATTTACCAGCGAGAAGAGTCCATATTCCACTCTGGCCAAGTTCTACGCCTTGTCCGCAGCATGCCGGGCGACCGGCGCCCCACATGGTGGAGCACTGCGATTTACCGAGCGATCCTCATTCTATGGACCGACAGCATCTCGCGACTTGATCCTAATTTCCAAAAACGAGATGATTCAGGTGGCCCTGTGGCTATCGATCAGGTAACACCGGAAGATGCGGCCGTGATCGCTTACATTTGGAACGGAGACGGCATCCCTGTCCTCACTCCGAGTGAAAGCACCACTGCAAATCTAGATCAGCCTGCCGAGGTTCTTCGCTATGCGGTCAAGGTTATTGAAGATGGTGTGAGCTGTAGACTCAGCGACGGAATCAAGCGCAAGCTTGCCGCCCTAGGGAGCAACTGGAGCGTCGACGGATGTGGGCCAGTAACGGTGTAA", "translation": "MIYCTYCGRSFTRKEHLERHIPSHTNVKPHRCSACQLAFARRDLLQRHYSTYHEAHPLEPPTGGIPTVAGKTPIACLNCAQAKTGCDKGVPCARCKDKGLPCAARYARRSSKAALRAAQAAQAAQCSAALGSQEPITLAQQGSPVATMNPVLMDIDASVARQGSPAKHSLSPEADLTIDLKMQHHDNSKKNSPVNSHLSPGGFASPHVQTDGLDDFMQLGSEFIAPEPNYQDMLVWSDYPLDLDVYSTTIPMARTDVPMPAFAELSDISSSNSEHMSSSRGSIHTRSTSIMSSNDFDTSVKPLDTGVASSAEIPEFEVVIAAEAAWPLARCNPSVYSGTCPRTAIVHLECLEQKSKHEGTWSALEKYLEQVDWDAADLASVVPMSSRTRDRMLAITQTFLHKALEIHRGGVNGFNKSTYNSPGMLTFLVLPPSKILEFFLRSYVRSLTFFYSLVSTGCVDPNEMLQNNQATTLLVLLMIAQGASAVPTAEARALSAGLIETCRISLFDIIEKDIEMSADPTALRSALLFTLLGAWSGDKWLMDIAMGQRGMYLSMLKHAGMLDSQPSMIPSLQASTSTELQWRAWLHRETQNRLVYNWVMVDQELSLFHDTAPMLSISELCAPLPGPELLWMSANAEQWLAAVQSIYGCTSNVNPQLLTTPSITPSLCDLFQDFLHDNLSRRQGNLSPHQLRLLLHPLQSLLCHLRQMLSCFSDVLSTRRTTSRTVTKASTMLRLEEVQALLQKWYELSITYYKANPGCAVSKTNLVLYHLISLNAVTNFPEIERLARREDFDGSYWELSLRHKRCIYQREESIFHSGQVLRLVRSMPGDRRPTWWSTAIYRAILILWTDSISRLDPNFQKRDDSGGPVAIDQVTPEDAAVIAYIWNGDGIPVLTPSESTTANLDQPAEVLRYAVKVIEDGVSCRLSDGIKRKLAALGSNWSVDGCGPVTV"}, "target": {"uid": "e2f592d6-421d-4e59-b813-0cb564230335", "label": "XP_066672189.1", "names": {"protein_id": "XP_066672189.1", "cluster_role": "hit_required"}, "start": 24599, "end": 27867, "strand": -1, "sequence": "ATGCCCATATTATTGACACAAGCCTACTCTAGGAACACCTTGAACGCCATATACCAAATCACACCAACGTCAAGCCGCATCGTTGCCAGAGCTGTCAGCTCTCCTTTGCGCGAAGGGACCTTCTCCAACGTGCGTGTAACCCTCTGGGCACAACTGGCCAGCGTGTACGAGAGTGTAAGCGAGCAGCACAACTGACCCAAATATGTAGGCCACTTCTCTACTTATCACGAACAGCCGGCTCTGGATACCAACCCGGGGGCGCCTCCTACCGTTGTAGGGAAGCAACCCATTGCTTGTCTGAACTGCGCACAAGCGAAGGTAACTTCAAATTTCTTTCACTCAGTTAATGCAAACCACTGACTGAACGGTGCGCGCAGACGGGCTGTGACAAACGAGTGCCTTGCGCTCGCTGTGCTGACAAAGGCTTGCCTTGCGCCGCGAGGTTCGCCAGAAGGTAGGTTGACACCAATCTGGACTCTCCTGGAATGGGAGTGGTATCTATCCCAGACAGAGCTAATTAGAGACTTGAATGTAGGTCTTCCAAGGCGGCCTTGCGAGCTGCGGCGGCTTTGCAGAATCAACCGCCTGTACCGCAAGTTGGAGCAACGGCTACCATGAACCCAGCATTCATGGATCTTGATAGTATCATGAAACATGAGTCCGCGGCAAAGCCCATGGTTTCTCCCGATGCTGTCAGCGCTATAGACCCGAGGATACAGCAGGGCGAGAGCCCTCACAAGAACAACTCGCCTGCCAACTCCCACCCAGGCACCGAGAGCAACTTCCCATCCCCGCATACCAAAGTCGACTTGGACGATCTCATGCTGAGCAGCGACTTCCTCCACCAAGATCACAACTACAACGACATGCTTGTTTGGCCTGAGTACTCGTTAGATCTCGACATGTACTCGGCGACGAATGTACCACTGGGGACAGCTGATGTACCTATGCCACCTTTTGCCGAGATGAGCGATGCCTCGTCTAACTCAGAACAGATGAGCTCATCAAGAGGCTCTATCCACACACGGAGTACGAGCACCAGCATCATGTCGAATGGGGAATACGAGCCGACAGTGAAACCTACAGACGTGACCGTCTCAAGCCCCAACGACACCACTGATCTCGAAGTCGTTCTTGCGGCCGAAGCTGCTTGGCCGTTAGCCCGATGCACCCCGCCAGTGTATTCCGGCACATGCCCTCGAACCGCCATCGTACACCTTGAGAGTCTGGAGCAGAAGAGCAAGCAAGAAAATACCTGGGAAACGCTTGAACGTTACCTGGAGCAAGTTGACTGGGACGCGGCCGATCTTGCCTCGGTGATCCCACTACACTCTAGGACCAGGGACAATATGCTGGCGATTACGCAAACCTTCTTACACAAGGCACTCGAAATACACCGAGGGGGCCTCAGCGGATACAGCAAGGACCGATTCTCAGGTCCTGGCCTGGCCACGTTCTTGGTTCTCCCACCCTCGAAAATATTAGAATACTTTTTGCGAAGCTACGTCCGCAGCTTGTCCTTCTTCTACTCATTGGTTTCCACAGGCTGCGTGGATCCCAACGAGATGGTACAAAACAACAAGGCCTCTACGCTACTCGTGTTATTGATGATTGCTCAAGGTGCTTCTGCAGTGCCAACTGCAGAAGCCAGAGCCTTGAGTGCAGGGCTGGTCGAAACATGTCGCATCAGTCTTTTCGATATTGTGGGTAGCTTTGGCATTCCTTCTTGGAAATGTACGCTGACACTTTGGGCTCCCCAGATCGAAAAGGATATCGAGATGTGCGCCGACCCCATTACTGTGCGCTGCTCACTACTCTTTACACTCCTTGGCGCCTGGAGCGGGGACAAGTGGTTAAGTAAGTCAACAAGTGGCCCGAGATGGTTTCTGTATAAAGCCAAGTACTGACTCCCTCTCCAAAGTGGACATTTCTCTGGGCCAAAGAGGCATGTATCTGTCTGTAAGTGAGCTCTTTTGAACGCAAGACTCTACACGTGTCTAATGTAACGGGCCGATAGATGTTGAAGCATGCAGGCATGTTGGATGCGCAGCCCGCCATGATACCCAACTTCCACGGCTCGCTCGAGCTGCAGTGGCGAGACTGGCTGGCTCGTGAAACTCAGAACAGGTATGCCCCCTCCCCCGAGTTCAGACCGCCATGTAGGAGTTGCCGTTCTAACTCTGCGATAAGATTGGTGTACAACTGGGTCATGGTCGACCAGGAACTGAGCCTCTTCCATGATACAGCTCCTATACTGAATATCAGCGAGTTGTGTGCCCCGCTGCCAGGTCCAGATCTTCTTTGGATGTCGGCCAATGCTGAGCAGTGGCAGCAAGCCATGCAGTCCCTCTACGGTTGTACGGCCAATGTCAACCCTCAACTTCTTAACACGCCTTCCCTCAGCCCCTCACTATACGATGTCTTTCAGGATTTCTTACACGAGAATTTGTCAAGACGACAAAACACACTATCTGCTCATCAGCTTCGCCTTCTACTCCACCCTCTACAAAGCCTATTGTGTCATCTTAGACAGATGCTGTCCTGCTTTTCGGATGTACTGAGCACACGCCGCACAGCATCCCGGACAGTGACCAAGGCGTCCACAATGCTTCGCCTCGAGGAGGTCCAGGCTCTTCTACAGTCCTGGTACGAACTATCCATGGCAGTGTACAATTCTAACCCCGGCTGCTCCGTCAGCAAAACCAATCTGGTCCTATATCATTTGATTTCACTCAATGCCGTCACCAATTTCCCGGAAATCGAACGGTTGGCCCGTCGGGAAGGCTTTGACGGATCCTACTGGGAGCTATCCTTACGGCACAAGCGCTGCATCTACCAGCGCGAAGAGTCTATATTTCACTGCGGACAAGTCCTGCGCCTCATCAGGACGATGCCCGCTGACAGGCGTCCGACGTGGTGGAGCGCCGCACTCTACCGCTCCGCCCTGATTCTCTGGACGGATAGCGTTTCCCGTCTAGACCCCAGCTTCCAAAAGCGGGATGAGGGGAGTCCCGTGGCCATTGATCAGGTCACCCCCGAGGATCCTGCAGTCATTGCCTACTTGTGGAACGGGGATGGGATTCCCGTACTATCGCGTGGCGATGGCAGCACCACTGCTTTGGACAAGCCAGTTGATGTTCTGCTCTACGCCGCCAAGTCCATTGAAGAGGGCGTCAGTTGTCGCCTCAGCGATGGCATCAAGAGAAAGCTCCTGGCACTGGGGAACAACTGGAGTATCGACGGGCTTACATCCACCTCAGCCCAGTGA", "translation": "MPILLTQAYSRNTLNAIYQITPTSSRIVARAVSSPLREGTFSNVRVTLWAQLASVYESPALDTNPGAPPTVVGKQPIACLNCAQAKTGCDKRVPCARCADKGLPCAARFARRSSKAALRAAAALQNQPPVPQVGATATMNPAFMDLDSIMKHESAAKPMVSPDAVSAIDPRIQQGESPHKNNSPANSHPGTESNFPSPHTKVDLDDLMLSSDFLHQDHNYNDMLVWPEYSLDLDMYSATNVPLGTADVPMPPFAEMSDASSNSEQMSSSRGSIHTRSTSTSIMSNGEYEPTVKPTDVTVSSPNDTTDLEVVLAAEAAWPLARCTPPVYSGTCPRTAIVHLESLEQKSKQENTWETLERYLEQVDWDAADLASVIPLHSRTRDNMLAITQTFLHKALEIHRGGLSGYSKDRFSGPGLATFLVLPPSKILEYFLRSYVRSLSFFYSLVSTGCVDPNEMVQNNKASTLLVLLMIAQGASAVPTAEARALSAGLVETCRISLFDIVGSFGIPSWKCTLTLWAPQIEKDIEMCADPITVRCSLLFTLLGAWSGDKWLMDISLGQRGMYLSMLKHAGMLDAQPAMIPNFHGSLELQWRDWLARETQNRLVYNWVMVDQELSLFHDTAPILNISELCAPLPGPDLLWMSANAEQWQQAMQSLYGCTANVNPQLLNTPSLSPSLYDVFQDFLHENLSRRQNTLSAHQLRLLLHPLQSLLCHLRQMLSCFSDVLSTRRTASRTVTKASTMLRLEEVQALLQSWYELSMAVYNSNPGCSVSKTNLVLYHLISLNAVTNFPEIERLARREGFDGSYWELSLRHKRCIYQREESIFHCGQVLRLIRTMPADRRPTWWSAALYRSALILWTDSVSRLDPSFQKRDEGSPVAIDQVTPEDPAVIAYLWNGDGIPVLSRGDGSTTALDKPVDVLLYAAKSIEEGVSCRLSDGIKRKLLALGNNWSIDGLTSTSAQ"}, "identity": 0.6910569105691057, "similarity": 0.7703252032520326}, "1ed783bb-45db-4edf-bf91-4a5ff007e575": {"uid": "1ed783bb-45db-4edf-bf91-4a5ff007e575", "query": {"uid": "8f35cfbd-e937-4f5b-b027-090cd9598c49", "label": "KAI1875241.1", "names": {"protein_id": "KAI1875241.1", "cluster_role": "hit_required"}, "start": 6621, "end": 7479, "strand": 1, "sequence": "ATGGATGCCCAGAGCAACCAGGTCAAGCCACTGGCTGGCAAGATCGCCCTGATCACTGGTGCCGGTCGCGGTATTGGCAGGGGCATTGCCTTGGAGCTGGGCAAGCGAGGTGCTTCCATTGTTGTCAACTATGCACGAAGTTCCAGTGCTGCTGACGAGGTCGTTCGGGAGCTCGGAAAGTTCGGCAGCAAGTCCATCGCCATCCAGGCCGATGTCTCCAAGCCGGATCAAGTCGCTGGTCTCTTCCAGAAGGCTCTCGCACATTTCGGACACATTGACTTTGTCATCTCCAACTCCGGCATGGAGGTTTGGTGTGAAGAGACTGAGGTCACCCCTGAGCTCTTCGACCAGGTTTTCAACCTCAACTGCCGAGGCCAGTTCTTCGTCGCACAGAATGCCCTGAAGCACTGCAGCAACGGAGGGCGTATAGTCCTCACCTCTTCAATCGCTGCCCAAATGACGGGTATTCCCAACCACGCCCTCTATGCCGGCTCCAAGGCCGCCATTGAAGGTTTCACCCGCTCCTTCGCCGTTGACTGTGGCAAGAAGAACATTACCTGCAACGCCATCGCCCCTGGTGGTATCCAGACCGACATGTTCGATGAGAACAGCTGGCACTACGTCCCAGGCGGCCACAAGGATATGGACATTAACAAGATCAAGGATGGTCTTGCTAAGATGTGCCCTCTGAACAGAGTTGGTACACCTGCCGACATCGGCAAGATCGTGTACTGTCTAGTCAGCAACGAGGGAGAATGGATCAACGGTAAGCATTGGCTTGATTTGTTGAGATATTGGTACGCAACTTCTAACAGCTTCACAGGCCAGGTCTTGCGCTGCAGTGGTGGCGGTGTATAA", "translation": "MDAQSNQVKPLAGKIALITGAGRGIGRGIALELGKRGASIVVNYARSSSAADEVVRELGKFGSKSIAIQADVSKPDQVAGLFQKALAHFGHIDFVISNSGMEVWCEETEVTPELFDQVFNLNCRGQFFVAQNALKHCSNGGRIVLTSSIAAQMTGIPNHALYAGSKAAIEGFTRSFAVDCGKKNITCNAIAPGGIQTDMFDENSWHYVPGGHKDMDINKIKDGLAKMCPLNRVGTPADIGKIVYCLVSNEGEWINGQVLRCSGGGV"}, "target": {"uid": "5abcc3f3-8251-4f7b-96d6-447e3067733a", "label": "XP_066672188.1", "names": {"protein_id": "XP_066672188.1", "cluster_role": "hit_required"}, "start": 20983, "end": 21883, "strand": -1, "sequence": "ATGGCTCCCTCCGCCCAGGACATCCCCTCCACCACCATGGACAACAACTTCACCCAGAACAAGCCCCTCGCCGGCAAGGTCGCCCTGATCACCGGTGCCGGCCGCGGTATCGGCCGGGGCATCGCCATGGAGCTGGGCAAGCGCGGCGCCTCCGTCGTCGTCAACTACGCCAAGAGCTCCTCCGCCGCCGAGGAGGTCGTCTCGGCCTTGGCCAAGCTGGGCTCCAAGTCCGTCGCCATGCAGGCTGACATCTCGGTCCCCGCCGAGGTCGCCTCGCTCTTCTCCCGCGCCATGGAGCACTACGGCCACATCGACATCGTCGTTTCCAACTCGGGCATGGAGGTCTGGTGCGAGGAGACCGAGGTCACCCCCGAGCTCTTCGACCAGGTCTTCAACCTCAACTGCCGCGGCCAGTTCTTCGTCGCCCAGAACGCCCTCAAGCACTGCAGCCGTGGCGGCCGCATCGTCCTGACCTCGTCCATCGCCGCCCAGATGGCCGGCATCCCCAACCACGCCCTCTACGCCGGATCCAAGGCCGCCGTCGAGGGCTTCACCCGCTCCTTCGCCGTCGATTGCGGCAAGAAGAACGTCACCTGCAATGCCATCGCCCCCGGCGGCATCCAGACCGACATGTTCGACGCCAACTCGTGGCACTACGTCCCCGGCGGCCACGAGGGCATGGACATCAACAAGATCAAGGCTGGCCTTGCCAAGCTCTGCCCTCTCGACCGCGTCGGCACCCCCGAGGACATCGGCAAGGCCGTTTACTGCCTTGTCAGCGAAGAGGGCGAATGGATCAACGGTAAGTCCCCTCCCCCTTTTCATTGCTGCCGACACAGGCTAATACAAAACTACACGACCCTAGGCCAAGTCATCCGCTGCTCTGGTGGTGGTGTCTAA", "translation": "MAPSAQDIPSTTMDNNFTQNKPLAGKVALITGAGRGIGRGIAMELGKRGASVVVNYAKSSSAAEEVVSALAKLGSKSVAMQADISVPAEVASLFSRAMEHYGHIDIVVSNSGMEVWCEETEVTPELFDQVFNLNCRGQFFVAQNALKHCSRGGRIVLTSSIAAQMAGIPNHALYAGSKAAVEGFTRSFAVDCGKKNVTCNAIAPGGIQTDMFDANSWHYVPGGHEGMDINKIKAGLAKLCPLDRVGTPEDIGKAVYCLVSEEGEWINGQVIRCSGGGV"}, "identity": 0.8057553956834532, "similarity": 0.8705035971223022}, "e27011d4-72b1-4268-972a-825a23556cbd": {"uid": "e27011d4-72b1-4268-972a-825a23556cbd", "query": {"uid": "aef32f3f-b257-49c7-a4db-08eb753de2c1", "label": "KAI1875243.1", "names": {"protein_id": "KAI1875243.1", "cluster_role": "hit_required"}, "start": 18406, "end": 24987, "strand": -1, "sequence": "ATGGCGGACCAGATGGCATTTCTCCTTTTTGGAGACCAGTCCCTCGACACACACGGCTTTTTGGCCGACTTCTTCAGACTAGGAAACCCGAGCGTTCTATCGAAGGCATTTCTCCAACATGCCGGCGACGCATTGCGAGGAGAGATCGATCAATTACCGCGACTAGAACGGAAGAAGATCCCGATTTTCAGAACACTGCAGCAACTCAACGAGAGATATCACTCCCAGGCTATTAAGAGCCCGGGTATTGACAGTGCTTTGTTGTGTATAGCACAGCTAGCCCACTATATCGAGTATGTTTGTGGTCATTGGGTTGCTCTCACGTTATTGGTCGAATTGGTAACTAACACAAACTAGTCGATCCGAGAAGGAACACGAAGATGTTACGAAATCCGAGAACACATACCTTTCCGGTCTCTGTACCGGATTGTTCGCAGCGACTGCGATTGCCTCGAGCCCATCGCTGTCTTCGCTCGTGCCTATTGCCGTTCAAGTCGTCTTGATGGCATACAGAGTTGGTTCCCACGTGGCCTCCCTCGCAGAACGGCTGAGCCCTTCGATTGAGAAATCTGAGAGCTGGACATACGTTGTCCCTGGAGCCAAAGAAGCTGAGGCCAAATCAATTCTCGCCGAATTCCACAAGTCAGAGGTACGCCCTGTGCACCAGCAAACATTCAAATACCTTACTAATGCACCAATAGGGAATCTCGCAGGCCGCCCAGGCCTATGTCAGTGCTGTGTCCGCCAGCAATATCGCGGTTTCTGGCACTCCAGCCACGTTGAAGTCTCTTTTCAGCAAGAACTTGTTTGACTCGAGACCAACGGCCATTCCTGTGTACGGGCCATACCATGCCGCCCACCTTCACTCGTCAGCTGATTTGGAGAAAATCCTCCGACTGAACGACGAAGTCGTCAGTGCTGCTCTTGCGGACTCGAAGCCACGAAGCGAGATCATGTCTTGCGTGACTGGCACCGCCTTCACAGAGACCGACACCAAGTCGCTTCTCAAGGCTATTGTTCACGAGATTTTGAACGAGCCACTCTTGTTCCACAAAGCACTGAAGGGCAGTCTGAAGAATGCGCAACAGTTTCAAGGATCTAGAGTTCTTGTCATCCCATATGGACCTACACAGGCTGCAAGCACGCTGGCCAATCTGCTCAAGGCACAGACAAAGCTGGATGTCGTGCTTCGATCACCACCTCAGGTGTCGCAGGCGAGCAGTGTCTCAAGCATCGGAAACCATGGTTCGTCTGGAAACTGCAAGCTTGCCATCGTCGGCATGGCAGGCCGATTTCCCGATGCTGCCAGCCACGAAAAGCTCTGGGAGCTTCTCGAGAAGGGCATTGATGCTCATCGGGTTGTGCCGGCAGACCGTTTCCCGGCAGAGACTCATGTCGACCCTACTGGTAAGGCGATAAACACCAGTCACACACCTTACGGTTGCTGGATTGAGAACCCTGGTCTGTTCGACCCCAGGTTCTTCAACATGTCTCCGCGTGAAGCTTTCCAGACCGACCCCATGCAGCGCATGGCTTTGACCACTGCATATGAGGCTCTCGAGATGTCTGGGTACGTGCCCAACCGGACGCCGTCGACCAGATTAGATCGCATCGGAACGTTCTACGGTCAGACTTCCGATGATTGGCGTGAGATTAACGCCGCCCAGGAGGTGGACACTTACTACATCACCGGTGGTGTCCGCGCCTTTGGCCCTGGTCGCATCAACTACCACTTCGGTTTCAGCGGTCCTAGTTTGAACATCGATACTGCCTGCTCCTCTAGTGCGGCTGCTCTACAAGTTGCTTGTACGTCACTGCGAGCAAAGGAGTGCGATACTGCCATCGTCGGTGGTCTGTCGTGCATGACCAACTCGGATATTTTCTCCGGTTTGAGTCGTGGCCAGTTCCTTTCGAAGAAGGGAAACTGCAATACTTTCGACAATGATGCCGATGGCTACTGCCGTGCCGATGCTTGCGCGTCAGTCATTGTCAAGCGTCTTGATGATGCCTTGGCGGACAAGGACAGAATCCTCGCTGTTGTGCTTGGCACTCAGACAAACCACTCAGCGGATGCGATTTCCATCACTCATCCCCACGGACCTACTCAGTCTATCCTATCCTCCTCCATTCTGGATGAAGCTGGAGTTGACCCATTGGATGTCGATTATGTCGAGATGCACGGTACTGGCACCCAGGCTGGTGACGGGACTGAGATGGTGTCTGTGACTAATGTATTTGCCCCGGCAAACCGCCACAGGCCGGCTGATCGTCCTCTCTACCTGGGAGCGGTCAAGTCAAACATTGGACACGGTGAGGCGGCATCTGGTATCACTGCCCTGTCCAAGGTGCTCTTGATGATGCAGAAGAATGCGATCCCACCACATGTGGGAATCAAGGGCGAGATGAACAAGACATTCCCCAAGGATTTGGGTGACAGAGGTGTGAACATTGCATTCCACCAGACTCCTTTCCAGCGCAAGGACGGAAAGCCTCGCCGAATTTTCGTGAACAACTTCAGTGCCGCAGGTGGCAACACTGGCATTCTCCTCGAAGATGGCCCTCGCTACAAGCCAGCAGCTGCAGACCCCCGCAGTGTCCACGTTGTTACCATTACTGCAAAGTCAAAGTCCGCAATGATTCGTAACGCCGAGAACCTCGTGCAATGGATGGAGAAGAACCCTTCGACTCCCCTGTGCGATGTGGCATACACCACGACTGCCCGCAAGATCCAGCACTACTGGCGTATGAACGTTGCTGCAAGCGACCTCTTCGAGGCTGCTCAGGCCATCAAGGAACGCCTCAAGTCTAACTTCGTTCCTGTTTCACCCGAGCAACCCAAGGTTGCTTTTATGTTTACCGGCCAAGGGTCTCACTATGCCGGCCTTGGGAAGGAGCTTTATGCCCACTACGAAATCTTCAGGACAGCCATCAATGAGTACGACCAACTCGCCCAGATCCATGGCTTCCCGTCATTCTTGCCTCTCATTGATGGTAGCGAGCCTGAGGTCCAAAAGCTGTCTCCAGTCGTTGTTCAGCTCGGCCTTTGCTCCTTCGAGATGGCTCTGGCCAAGCTCTGGGCTGCATGGGGTATCCAGCCTGGTGTTGTTCTTGGACACAGCCTCGGCGAGTATGCAGCGCTCAATGTTGCTGGGGTCCTTTCAGCAAGTGATACCATATATCTTGTTGGTGCGCGTGCTCAGCTCCTGGTTGAGAAATGTACTGCTGGTACCCACGCAATGTTGGCTGTCCAAGGTTCTGTCGAGACTGTTACGGAGGCTCTGGGTGCTCGTGCCACCACCACCAACGTCGCTTGCATCAACGGCCCACGTGAGACTGTTCTTAGCGGTACTTCTCACGAGGTTGCTGAGATTGCCGAACAACTCGGCGGAGCCGGTTTCAAGTGCACTCAGCTCAAGGTTCCGTTTGCCTTCCATTCCGCTCAGGTCGAGCCCATTCTCGATGAGTTCGAGGATTTGGCCCGCTCTGTCAGGTTTGAAACTCCCAAAGTCCCAATCATTTCGCCGCTTCTTGGAAAGCTTGTTGATGGTGAGCCCATTAACCCTGCGTATCTCCGTAACCATGCCCGCGAAGCTGTCAACTTTTTGGGTGGCTTGGTGTCGGCACAGCAGGCTGGAATTATTGACGAGAAGACCGTGTGGCTTGAAGTTGGCCCTCATCCTGTTTGCGCGAACATGGTCAAGGCTGCCTTTGGTGCTACCACTATTGCTGTACCATCACTCCGCCGCAACGAGGCCACTTACAAGACCCTCAGTGCCAGTCTCTGCACTCTCCACTCTGCTGGTATGAACCTTGACTGGAACGAGTTTCACCGCGACTTTGATGCTTCAGTCCGTCTGTTGGATCTTCCAAGCTATGCCTTCGACTTCAAGAACTACTGGCTTCAGTACTCTGGCGACTGGTGTCTCACCAAGAACAGAGGTGCTCTTCCCGCTCCTACCAAGGCAATTGAGGCTCCTAAGCCCAAGTTGTCCACCACTACTGTCCAGAAGATCACCAAGGAAGAAGTCAAGGGCAATGTTGCAGTCATCGAAACTGAGTCCGAAATGACTCGTGAGGATTTGCGAAAGGTTTGCTCAGGTCATCTTGTCAACGGTACCGCTTTGACACCATCTTCACTATACGGCGATATGGCTATCACGGCTTGTGAGTACGCTTACAAGCTCCTGCGTCCTGACACGGAGAACATTGGCTGCAATGTGAGCCACATGGAGGTTCCCAAGACATTGATCTTCGACACCAAGGCCAAGAGCCAGATCCTCCGCATGTCAGTCAAGGCCGATGCTGCTCAAGGCCACGCTGATGTAGCCTGGACCACTGGCGAAGGTGCTCAGAAGACAGAGCATGCCAATTGCAAGGTCTACTTCGGAAACAACGAAGAATGGCTCGGGGAGTTCGAGCGTGTCAGCTACCTCATCAAGTCACGCGTGGAAGCCCTCAAGGCTGCTGAACAGCGGGGCGATGCTTCCAAGATTGGACGTGGCCTTGCGTACAAGCTCTTCGCCGCTCTCGTTGACTACGATCGCCGGTATCGTGGCATGGAGTCTGTCATTCTCGACAGTGAAACTTGCGAGGCAACTGCCAAGGTTAACTTCCAGACCAGCCCCGAGGATGGTACCTTCCACACTGCTCCATACTGGATTGATAGTGTCTGCCACATCTCTGGCTTCATTTTGAACGGTTCCGATGCCATCGACTCCCGTGAACAGGTCTTTATCTCGCACGGTTGGGGCTCGATGCGATTTGCCGAGCGTCTATCTGCGGACAAGACTTACCAGACCTACATTCGCATGCAAAACGTAAAGGGAAGCAAGATGATGTCTGGAGATGCCTACATCTTTGATGGCGACAAACTCATCGGTCTCGCGGGAGACGTTCGCTTCCAAGCCATCCCGCGCAAGGTCCTCAACATCGTCCTCCCTCCCCAGGGTGCCGCCGCCGCCGCTGCTCCAGCTCGTGCTGCTGCTCCTGCTGCCAAGCCGGCTGCAAAGGCTACCCCGAAGGAGAAGAAGCAAGTGACGTCGGCGAACCTTCCTGTCGTCAACAAGAAGCTCGCAAAGAACTCGGTTGTGACACAGGTCATGGACATTATTGCCAAGGAGACGGGTGTTAGCCACGATGAGCTGGCGGACAACATCGCTTTCTCTGATCTCGGTGTTGACTCGCTCATGGGTCTCACCATTAGCGGCCGCCTGCGTGAGGAGCTTGAGCTTAACATTGACTCGCATGCTTTCAACGACCATGCTACTGTCGGTGCTTTCAAGACTTTCTTGGCACAATTTGAAACTGCTGGCGCTGTTGGCGTTGAAGAGTCAACAGATTCTAGTGGTTCTTCTGACACCGCTGATATGGAGTCGGATTCTGATGTCACTACTCCGCCTGATGAGAGCGAGAAGGGTTCCGTCAAGGGTGATGCTCCGGCTGAAGGTAATGTGAGCGAGCTTCAGGATATTGTGCGCTCAACCATCAGCGCCGAGATGGGTGTTGAGGTTGAGGAAATTATCGCTGCTCCTGACTTGGCTGCACTTGGCATGGACTCCCTCATGAGCTTGTCGATCCTCGGTATTCTCCGTGAAAAGACTGGACTCAGCATTCCTTCGGATCTCCTGGGCCATAACCCCTCGCTGAAGGACATTGAGCGTGCCCTGGGTATTGAAGATAAGCCAAAGCGTGCCCCTGCTGCTCCGAAGCCAGCGGCAAAGCAGTCTAAGCCAGAACCCAAGACTCAGGCTGTCGCTAAGGTTGAGTCTGGATTTGTCGATAACTACCCTCACCGCAAGGCAACCTCTGTCCTTCTACAGGGAAACCACCGTACTGCTACCAAGCAGTTGTTCATGATTCCTGACGGCAGTGGCAGCGCTACATCCTACACTGAGATCACGGAAGTTGGCCCTGATGTCGCGGTCTGGGGCTTATTCTCGCCTTTCATGAAGACTCCAGAGGAGTATAAGTGCGGTGTCTATGGCATGGCCACCAAGTTCATCACGGAAATGAAGCGTCGCCAGCCCACTGGACCTTACGCTGTTGCAGGATGGAGTGCTGGTGGTGTTATCGCCTACGAGATCGTGAATCAGTTGACCAAGGCCAACGAGGAGGTTTCCAACCTGATCATCATCGATGCTCCTTGCCCCATCACCATTGAACCTCTCCCTGCTGGCCTCCATGCTTGGTTCGCCTCAATTGGGCTCCTTGGTGAGGGAGACTCTGCGGAGGCCAAGAAGATTCCTGAGTGGCTCTTGCCACACTTTGCTGCTTCGGTCACTGCTTTGTCCAACTACACTGCTGAGCCCATCCCCGCCGACAAGTGTCCCAAGGTCACCGTCATCTGGTGCGAGGATGGAGTGTGCCACCTTCCCACGGATCCTCGTCCTGACCCTTACCCTACTGGCCACGCTCTTTTCCTTCTCGACAACCGAGATGACTTTGGCCCTAACCGCTGGGACGAGTACCTTGATGTCAACAAGATGAGTTTCCACCACATGCCTGGAAACCACTTCTCTATGATGCATGGTGATTATGCCAAAATGCTGGGTGGTTTCATGAAGAGCGGCATGTCTTCATAA", "translation": "MADQMAFLLFGDQSLDTHGFLADFFRLGNPSVLSKAFLQHAGDALRGEIDQLPRLERKKIPIFRTLQQLNERYHSQAIKSPGIDSALLCIAQLAHYIDRSEKEHEDVTKSENTYLSGLCTGLFAATAIASSPSLSSLVPIAVQVVLMAYRVGSHVASLAERLSPSIEKSESWTYVVPGAKEAEAKSILAEFHKSEGISQAAQAYVSAVSASNIAVSGTPATLKSLFSKNLFDSRPTAIPVYGPYHAAHLHSSADLEKILRLNDEVVSAALADSKPRSEIMSCVTGTAFTETDTKSLLKAIVHEILNEPLLFHKALKGSLKNAQQFQGSRVLVIPYGPTQAASTLANLLKAQTKLDVVLRSPPQVSQASSVSSIGNHGSSGNCKLAIVGMAGRFPDAASHEKLWELLEKGIDAHRVVPADRFPAETHVDPTGKAINTSHTPYGCWIENPGLFDPRFFNMSPREAFQTDPMQRMALTTAYEALEMSGYVPNRTPSTRLDRIGTFYGQTSDDWREINAAQEVDTYYITGGVRAFGPGRINYHFGFSGPSLNIDTACSSSAAALQVACTSLRAKECDTAIVGGLSCMTNSDIFSGLSRGQFLSKKGNCNTFDNDADGYCRADACASVIVKRLDDALADKDRILAVVLGTQTNHSADAISITHPHGPTQSILSSSILDEAGVDPLDVDYVEMHGTGTQAGDGTEMVSVTNVFAPANRHRPADRPLYLGAVKSNIGHGEAASGITALSKVLLMMQKNAIPPHVGIKGEMNKTFPKDLGDRGVNIAFHQTPFQRKDGKPRRIFVNNFSAAGGNTGILLEDGPRYKPAAADPRSVHVVTITAKSKSAMIRNAENLVQWMEKNPSTPLCDVAYTTTARKIQHYWRMNVAASDLFEAAQAIKERLKSNFVPVSPEQPKVAFMFTGQGSHYAGLGKELYAHYEIFRTAINEYDQLAQIHGFPSFLPLIDGSEPEVQKLSPVVVQLGLCSFEMALAKLWAAWGIQPGVVLGHSLGEYAALNVAGVLSASDTIYLVGARAQLLVEKCTAGTHAMLAVQGSVETVTEALGARATTTNVACINGPRETVLSGTSHEVAEIAEQLGGAGFKCTQLKVPFAFHSAQVEPILDEFEDLARSVRFETPKVPIISPLLGKLVDGEPINPAYLRNHAREAVNFLGGLVSAQQAGIIDEKTVWLEVGPHPVCANMVKAAFGATTIAVPSLRRNEATYKTLSASLCTLHSAGMNLDWNEFHRDFDASVRLLDLPSYAFDFKNYWLQYSGDWCLTKNRGALPAPTKAIEAPKPKLSTTTVQKITKEEVKGNVAVIETESEMTREDLRKVCSGHLVNGTALTPSSLYGDMAITACEYAYKLLRPDTENIGCNVSHMEVPKTLIFDTKAKSQILRMSVKADAAQGHADVAWTTGEGAQKTEHANCKVYFGNNEEWLGEFERVSYLIKSRVEALKAAEQRGDASKIGRGLAYKLFAALVDYDRRYRGMESVILDSETCEATAKVNFQTSPEDGTFHTAPYWIDSVCHISGFILNGSDAIDSREQVFISHGWGSMRFAERLSADKTYQTYIRMQNVKGSKMMSGDAYIFDGDKLIGLAGDVRFQAIPRKVLNIVLPPQGAAAAAAPARAAAPAAKPAAKATPKEKKQVTSANLPVVNKKLAKNSVVTQVMDIIAKETGVSHDELADNIAFSDLGVDSLMGLTISGRLREELELNIDSHAFNDHATVGAFKTFLAQFETAGAVGVEESTDSSGSSDTADMESDSDVTTPPDESEKGSVKGDAPAEGNVSELQDIVRSTISAEMGVEVEEIIAAPDLAALGMDSLMSLSILGILREKTGLSIPSDLLGHNPSLKDIERALGIEDKPKRAPAAPKPAAKQSKPEPKTQAVAKVESGFVDNYPHRKATSVLLQGNHRTATKQLFMIPDGSGSATSYTEITEVGPDVAVWGLFSPFMKTPEEYKCGVYGMATKFITEMKRRQPTGPYAVAGWSAGGVIAYEIVNQLTKANEEVSNLIIIDAPCPITIEPLPAGLHAWFASIGLLGEGDSAEAKKIPEWLLPHFAASVTALSNYTAEPIPADKCPKVTVIWCEDGVCHLPTDPRPDPYPTGHALFLLDNRDDFGPNRWDEYLDVNKMSFHHMPGNHFSMMHGDYAKMLGGFMKSGMSS"}, "target": {"uid": "83f04ae1-15c9-437d-8e2d-c9c9b183ff8e", "label": "XP_066672185.1", "names": {"protein_id": "XP_066672185.1", "cluster_role": "hit_required"}, "start": 0, "end": 6580, "strand": 1, "sequence": "ATGGCGGACCAGATGGCATTTCTCCTTTTCGGGGACCAGTCCCTCGACACACATGGCTTTCTTGCCGACTTCTACCGCCTAGGGAACCCGAGTGTCCTATCGAAGGCTTTCCTTGAGGCAGCGGGCGAAGCGTTGAGGGTGGAGGTTGAACAACTGCCTCGAGTAGAAAGGACGAAGATACCCATGTTCCGGACTCTCCGCCAACTAAACGAACGGTATCATGCACAGAGCATCAAGTACCCGGGGATTGACAGCGCCTTGCTATGCGTCGCCCAACTCGCACATTACATAGAGTATGCAGCCCCGGCCAGTTTGTACTGTTCAATTCCGCTAACCACTGCATAGCCGTTCCGAGAAGGAATACCAAGATGCCACAGAACCGGAGAACACATACCTATCCGGCCTTTGCACAGGCCTGTTCGCCGCCAGCGCCATCGCGTCGAGCCCCTCCCCTCTCGTCGCTCCTTCCTATCGCAGTCCAGGTCGTCTTGATGGCATACAGAGTTGGATCACACGTAGCCTCGTTAGCAGAACGGCTAAGCCCTTCGTCTGAGAAGTCGGAGAGCTGGACATATGTTGTCCCTGGAGCCAAGGAGTCAACTGCCAAGTCGATCCTCGACGATTTCCACAAGTCTGAGGTAAGGACATCATATCCACGTAATGACTCCTTCCAAATTGCTCACCGGGGAAACAGGGAATCTCACAAGCTTCTCACGCTTATGTGAGTGCTATCTCTGCTAGCAACATCGCGGTTTCTGGCCCGCCAGCTACATTGAAGTCACTTTTCAGCAAAGACTTGTTCGATTCACGACCGACAGCTATACCCGTATACGGTCCCTACCATGCTGCTCACCTGCATGCGACGGCAGATTTGGATGCCATACTTCGACTTAATGACGAGTCTGTGTCAGCTGCGCTGGCAGATTCGAAGCCGCGAAGCTCGGTCATGTCCTGCGTGACGGGCGCCTCATTCACAGAGACTGACACGAAGTCGCTGTTGAAGGCGGTGGTTTGGGAGATTTTGAACGAGCCCCTCCTTTTCCACAAGGCTTTGAGCGGTAGCATCGGACATGCACGTGGTTTCAAGGGCACTCGAGCCCTGGTGATCCCATATGGTCCTACGCAAGCTGCCGGCACGCTGGCCAACCTTCTGAAGGCACAGACGCAGCTCGAGGTGGTGCTTCGTAGCCCTCCGGCAATCTCCCGGGAGAGCAACTCAGCCAGCATTGGCAACCACGGATCAACTGGAAAGTGCAAGTTGGCCATCGTCGGAATGGCCGGCCGCTTCCCCGACTCTGCCAGTGTTGAAGCATTCTGGGAGTTGCTAGAGAAGGGCATCGACGCTCATCGTGTTGTCCCTGCTGATCGATTTCCGGTCGACAGCCACGTTGACCCCACTGGCAAGGCTGTCAACACCAGTCATACCCCTTACGGTTGCTGGATTAAGGACCCCGGTCATTTCGACCCGAGGTTCTTTAACATGTCTCCTCGCGAGGCGTTCCAGACCGATCCCATGCAACGCATGGCTTTGACTACCGCTTACGAAGCACTGGAGATGTCAGGATATGTGCCAAACCGTACGCCATCCACTCGCTTGGATCGTATCGGTACATTCTATGGTCAGACATCCGATGATTGGCGTGAGATTAACGCCGCCCAGGAGGTGGACACATACTACATTACAGGTGGTGTCCGTGCCTTCGGTCCTGGTAGAATCAACTACCACATGGGCTTCAGCGGGCCCAGTCTCAGCATCGACACTGCGTGCTCCTCCAGCGCAGCTGCTCTCCAAGTCGCTTGTACTTCTCTGTGGGTGAAGGATTGCGACACGGCAATCATTGGCGGTCTCTCGTGCATGACCAACTCAGACATTTTTGCCGGTCTGAGCCGCGGTCAGTTCTTGTCCAAGAAGGGCAACTGCAATACCTTCGACAACGATGCCGATGGATATTGCCGTGCCGACGCTTGCGCCTCTATTGTGGTGAAGCGCCTCGATGATGCCCTGCTGGATAAGGACAACATCCTTGCCGTCATTCTCGGCTCCGCAACCAACCACTCCGCCGATGCCATTTCGATTACCCATCCCCATGGGCCCACACAGTCTATCCTCTCTCGATCTATTCTTGACGAGGCAGGCGTCGACCCACACGATGTCGACTACGTGGAGATGCACGGAACCGGTACACAAGCTGGTGACGGAACTGAAATGGTTTCCGTCACCAATGTATTCGCACCTGCCGAACGCCACCGGTCTGCTGACCGACCGCTTTACTTGGGTGCTGTGAAGTCGAATATCGGTCATGGAGAAGCAGCCTCGGGTATCACTGCTCTGACCAAGGTTCTTCTCATGTTGAAGAAGAACGCCATCCCCCCTCACATTGGTATTAAGGGGGAGATCAACAAGACCTTCCCCAAGGATCTTGGTGATAGAGGTGTCAACATCGCATTCCACAAGACTCCATTTCAGCGCAGGGACGGGAAGCCACGCAGGGTCTTCGTCAACAACTTCAGTGCTGCTGGTGGCAACACCGGCCTCCTGATCGAGGACGGGCCAAAATACCCCGCGGCTGCTGCCGATCCCCGCAGTGTCCATATCGTCACCGTCACGGCCAAGTCCAAGTCTGCCATGATCCGCAATGCCGAGAACCTGGTCCGGTTCATTGAAGAGAACCCCTCGACCCCAATCTGCGACATCGCCTACACCACAACTGCGCGTAAGATTCAGCACTACTGGCGAATGAATGTAGCTGCTAGCAGTTCTTCGGATGCCGCGCAAGCCATTAAAGAACGCTTGAAGTCGAACTTCGTCCCCGTCTCGCCAGAACAACCCAAGGTTGCCTTCATGTTCACGGGTCAAGGCTCGCATTACGCTGGCCTGGGCAAGGAACTGTATGCTCACTACTCAGTCTTCCAAGCCGCAATCAACGAGTACGACCAGTTGGCACAAATTCACGGATTCCCTTCATTCTTGCCCCTCATCGATGGCAGTGAGCCAGAGGTCCAGAAGTTGTCACCTGTCGTGGTTCAGCTCGGTCTTGCGTCCTTTGAAATGGCTTTGGCCAAGCTTTGGGCTTCTTGGGGTATCCAGCCCGGTGTGGTGCTGGGTCACAGCCTTGGTGAATACGCTGCTCTCAATGTGGCTGGAGTCCTGTCGGCAAGCGATGCCATCTACCTCGTCGGTGCTCGTGCACAACTCCTGGTTGAGAAGTGCACTGCAGGCACTCACGCCATGCTTGCTGTCCAGGGATCCCGTGAGGTCGTCACTGAGGCTTTGGGTGACCGTGGTGCCACGACCAACGTCGCATGCGTGAACGGTCCTAGAGAGACTGTCCTGAGTGGAACTTCCACCGAAGTGGCCGAGATCGCCGAGCAGCTCGGCGCTGCTGGTTTCAAGTGCACGCAGCTCAAGGTTCCGTTTGCCTTCCACTCGGCCCAAGTTGAGCCGATTTTGGATGATTTCGAGAACCTGGCTCGCTCAGTCCGCTTTGGAACCCCCAAGGTTCCAATCATCTCGCCCTTGCTCGGCAAGCTTGTCGATGGCGAACCAATCAACCCGAAGTATCTTCGCGACCACGCTCGCGAGGCTGTCAACTTCTTGGGCGGTCTTGTCTCGGCCCAAAAATCTGGCATCATCGACGAGAAGACGGTCTGGCTGGAGGTCGGACCTCACCCTGTCTGTGCTAATATGGTCAAGGCTGCATTCGGCGCAACCACCATTGCGGTACCCACACTGCGTCGCAACGAGCCCACTTACAAGACGTTGAGTGCCAGTCTCTGCACTCTTCACTCGGCTGGTCTCAACCTTGACTGGAATGAGTTCCACCGAGACTTCGACCAATCTGTGCGACTGGCGGACATGCCAACATACTCGTTTGATTACAAGAACTACTGGCTTCAGTACACCGGCGACTGGTGCTTAACCAAGAACCGTGGTGCTCTGCCAGCAGCAAGTATGAAGGCAATTGAGCCAGCAAAGCCGGCCCTCTCCACTACTACGGTCCAGAAGATTACCAGAGAGGACGTCAAGGGCGATGTTGCCATACTGGAATGCGAGTCCGAGATGACCCGGGAGGATCTGAGAAAGGTTTGCTCTGGCCATCTTGTCAATGGCACTGCATTGACCCCATCGTCTCTCTACGGAGATATGGCCATCACGGCTTGCGAGTATGCATACAAACTGCTGCGCCCAGAGGCCGAGAACATTGGATGCAATGTCAGCCACATGGAAGTTCCCAAGACTCTGATATTCGACACCAAGGCTAAGAGTCAGATTCTTCGCATGAGCGTCAAGGCAGATGCCGCCAAGGGCTATGCCGACTTGACTTGGACCACCGGAGAGGGTGCCCAGAAGGCTGAGCACGCCAACTGCAAGGTCTACTTTGGCAACAACGATGAGTGGCTGGGTGAGTTTGATCGCGTCAGCTACCTCATCAAGTCTCGCGTCGATGCTCTTAGGGCAGCCGAACAGCGTGGCGATGCCTCCAAGATTGGCCGTGGCCTTGCCTACAAGCTCTTTGCCGCCCTCGTTGACTACGATCAACGTTACAGAGGCATGGAGTCTGTCATCCTTGACAGTGCCACCTGCGAGGCTACTGCCAAGGTAGTGTTCCAGACCAGTCCTGAGGACGGTACCTTCCACACTGCACCTTACTGGATCGACAGCGTCTGCCACATCTCAGGTTTCATTCTGAACGGCTCAGACGCCATTGACTCACGGGAGCAAGTCTATATCTCTCACGGCTGGGGATCTATGCGCTTTGCTGAGAGGCTTTCAGCTACCAAGACGTACCAGACTTACATCAGGATGCAGAACATCAAGGGCACTAAAATGATGTCTGGTGACGCCTACATCTTCGACGGCGATAAGCTTATTGGTATAGCCGGTGACGTCCGCTTCCAGGCTATCCCACGCAAGGTCCTTAACATCGTCCTTCCCCCTCAAGGTGTTGCTGCCGCTGGTGCCGCTCCTGCTCGGGCAGCGCCAGTCGCTGCCAAGGCCGCTGCCAAGGCCCCGACCAAGGAGAAGAAGCAAGTCACATCTTCCAACCTGCCAGCAGTCAATAAGAAACTGAGCAAGACCTCCGTCGTTGCTCAGGTCATGGAGATTGTTGCCAAGGAAACTGGCGTCAGTCACGATGAGCTTGCCGACAACATTGCCTTCTCAGATCTTGGTGTGGATTCTTTGATGGGCCTTACCATCAGCGGTCGCCTCCGCGAAGAGCTTGAGCTGAATGTTGATTCTCACGCTTTCAATGATTACGCGACAGTTGGTGCCTTCAAGGCATTCCTTGCTCAGTTCGAGACTGCCGGCTCTGCGACCGCCGAGGAATCGACTGACTCTAGCGGCTCTTCCGAGACTGCCGACCTGGAGACAGACTCTGATGTGACAACCCCACCCGATGAGAGTGACAAGGGCTCGGTCAAGGGTGACGCTCCCAGTGACTCCAATGTCGGCGAACTCAAGGAGATTGTCCGTAACACTATCAGCGCTGAAATGGGTGTTGAGGTGGAAGAGATCATCGCTGCCCCCGACCTGGCTGCCTTGGGCATGGACTCGCTCATGAGTCTGTCCATTTTGGGTATTCTCCGTGAGAAGACTGGCCTGAGCATCCCTGCCGATCTCCTTGGACACAACCCCTCTTTGAAGGATATCGAGAAAGCGCTCGGCATCGAGGATAAGCCTAAGCGCATTGCTGCCCCCAAGCCCGCCGCGCCTGCGGCACCGAAGCCTGCTGCTAAGTCCCAGGAGGTGGTCAAGACCCAATCTACCACGGTAGACAATTACCCTCACCGCAAAGCCACATCCGTCCTCCTTCAGGGCAACCATCGCACCGCTACCAAGCAACTGTTCATGATCCCTGACGGTAGTGGCAGCGCTACTTCCTACACGGAGATTTCTGAAGTTGGCCCCGATGTAGCCGTCTGGGGAATGTTTTCACCCTTCATGAAGACTCCGGAGGAGTACAAGTGTGGCGTGTATGGTATGGCAACCAAGTTCATTACCGAGATGAAGCGTCGCCAGCCCAAGGGGCCTTATGCAGTCGCTGGTTGGAGTGCTGGAGGTGTTATCGCCTACGAAATTGTCAACCAACTCACCAAGGCCAATGAGGAGGTCTCCAACCTCATCATCATCGACGCACCCTGCCCCATCACCATCGAGCCTTTGCCGGCTGGTCTTCACGCATGGTTTGCTTCGATCGGACTGCTTGGTGAGGGTGATTCGGCCGATGCCAAGAAGATCCCCTCGTGGCTACTCCCTCACTTTGCTGCCTCGGTCACTGCTCTGTCCAACTACACGGCGGAGCCTATCGCCAAGGAGAAGTGCCCTAAGGTCACGACCATCTGGTGCGAAGATGGTGTTTGCAAGCTCCCCACCGACCCGCGTCCAGACCCCTACCCAACTGGTCACGCTCTATTCCTCCTCGACAACCGAGACGACTTCGGCCCCAACCGTTGGGACGAGTACCTTGACGTCGACAAAATGTCATTCCACCACATGCCTGGCAACCACTTCTCGATGATGCACGGCGACTTGGCCAAGCAACTGGGCAGCTTCATGCGGGATGGCATGAAGAACTAA", "translation": "MADQMAFLLFGDQSLDTHGFLADFYRLGNPSVLSKAFLEAAGEALRVEVEQLPRVERTKIPMFRTLRQLNERYHAQSIKYPGIDSALLCVAQLAHYIDRSEKEYQDATEPENTYLSGLCTGLFAASAIASSPSPLVAPSYRSPERLSPSSEKSESWTYVVPGAKESTAKSILDDFHKSEGISQASHAYVSAISASNIAVSGPPATLKSLFSKDLFDSRPTAIPVYGPYHAAHLHATADLDAILRLNDESVSAALADSKPRSSVMSCVTGASFTETDTKSLLKAVVWEILNEPLLFHKALSGSIGHARGFKGTRALVIPYGPTQAAGTLANLLKAQTQLEVVLRSPPAISRESNSASIGNHGSTGKCKLAIVGMAGRFPDSASVEAFWELLEKGIDAHRVVPADRFPVDSHVDPTGKAVNTSHTPYGCWIKDPGHFDPRFFNMSPREAFQTDPMQRMALTTAYEALEMSGYVPNRTPSTRLDRIGTFYGQTSDDWREINAAQEVDTYYITGGVRAFGPGRINYHMGFSGPSLSIDTACSSSAAALQVACTSLWVKDCDTAIIGGLSCMTNSDIFAGLSRGQFLSKKGNCNTFDNDADGYCRADACASIVVKRLDDALLDKDNILAVILGSATNHSADAISITHPHGPTQSILSRSILDEAGVDPHDVDYVEMHGTGTQAGDGTEMVSVTNVFAPAERHRSADRPLYLGAVKSNIGHGEAASGITALTKVLLMLKKNAIPPHIGIKGEINKTFPKDLGDRGVNIAFHKTPFQRRDGKPRRVFVNNFSAAGGNTGLLIEDGPKYPAAAADPRSVHIVTVTAKSKSAMIRNAENLVRFIEENPSTPICDIAYTTTARKIQHYWRMNVAASSSSDAAQAIKERLKSNFVPVSPEQPKVAFMFTGQGSHYAGLGKELYAHYSVFQAAINEYDQLAQIHGFPSFLPLIDGSEPEVQKLSPVVVQLGLASFEMALAKLWASWGIQPGVVLGHSLGEYAALNVAGVLSASDAIYLVGARAQLLVEKCTAGTHAMLAVQGSREVVTEALGDRGATTNVACVNGPRETVLSGTSTEVAEIAEQLGAAGFKCTQLKVPFAFHSAQVEPILDDFENLARSVRFGTPKVPIISPLLGKLVDGEPINPKYLRDHAREAVNFLGGLVSAQKSGIIDEKTVWLEVGPHPVCANMVKAAFGATTIAVPTLRRNEPTYKTLSASLCTLHSAGLNLDWNEFHRDFDQSVRLADMPTYSFDYKNYWLQYTGDWCLTKNRGALPAASMKAIEPAKPALSTTTVQKITREDVKGDVAILECESEMTREDLRKVCSGHLVNGTALTPSSLYGDMAITACEYAYKLLRPEAENIGCNVSHMEVPKTLIFDTKAKSQILRMSVKADAAKGYADLTWTTGEGAQKAEHANCKVYFGNNDEWLGEFDRVSYLIKSRVDALRAAEQRGDASKIGRGLAYKLFAALVDYDQRYRGMESVILDSATCEATAKVVFQTSPEDGTFHTAPYWIDSVCHISGFILNGSDAIDSREQVYISHGWGSMRFAERLSATKTYQTYIRMQNIKGTKMMSGDAYIFDGDKLIGIAGDVRFQAIPRKVLNIVLPPQGVAAAGAAPARAAPVAAKAAAKAPTKEKKQVTSSNLPAVNKKLSKTSVVAQVMEIVAKETGVSHDELADNIAFSDLGVDSLMGLTISGRLREELELNVDSHAFNDYATVGAFKAFLAQFETAGSATAEESTDSSGSSETADLETDSDVTTPPDESDKGSVKGDAPSDSNVGELKEIVRNTISAEMGVEVEEIIAAPDLAALGMDSLMSLSILGILREKTGLSIPADLLGHNPSLKDIEKALGIEDKPKRIAAPKPAAPAAPKPAAKSQEVVKTQSTTVDNYPHRKATSVLLQGNHRTATKQLFMIPDGSGSATSYTEISEVGPDVAVWGMFSPFMKTPEEYKCGVYGMATKFITEMKRRQPKGPYAVAGWSAGGVIAYEIVNQLTKANEEVSNLIIIDAPCPITIEPLPAGLHAWFASIGLLGEGDSADAKKIPSWLLPHFAASVTALSNYTAEPIAKEKCPKVTTIWCEDGVCKLPTDPRPDPYPTGHALFLLDNRDDFGPNRWDEYLDVDKMSFHHMPGNHFSMMHGDLAKQLGSFMRDGMKN"}, "identity": 0.874826147426982, "similarity": 0.923041261010663}, "5c0f3052-12d8-4cbe-a541-e2c95a5c1c6c": {"uid": "5c0f3052-12d8-4cbe-a541-e2c95a5c1c6c", "query": {"uid": "53e0fea4-9c88-4171-b85c-c218419011f4", "label": "KAI1875240.1", "names": {"protein_id": "KAI1875240.1", "cluster_role": "hit_required"}, "start": 0, "end": 3060, "strand": 1, "sequence": "ATGATTTACTGTACCTATTGTGGGAGGAGCTTCACCAGGAAGGAACATTTGGAGAGGCACATCCCGAGTCGTAAGTACTATCCACGGAACTCGGGACATCGTATACTCACACAAACAGATACAAATGTTAAGCCACACCGCTGTAGCGCCTGCCAGTTGGCGTTTGCAAGAAGGTAAGTAAATACTATCGAGAAATGGCCACATCAGCTCCACTAACACAGGTACAGGGATCTTCTTCAGCGACACTACTCGACTTATCACGAAGCTCACCCTTTAGAGCCGCCGACAGGAGGTATTCCGACGGTCGCGGGGAAAACACCAATCGCCTGCCTCAACTGCGCACAGGCAAAGACTGGCTGCGATAAAGGAGTGCCCTGTGCAAGATGTAAAGACAAAGGACTGCCTTGTGCAGCACGGTATGCCAGGCGGTCTTCCAAGGCTGCTCTACGAGCTGCTCAAGCGGCCCAAGCTGCGCAGTGCAGTGCAGCATTGGGTAGTCAAGAACCCATCACATTAGCACAGCAAGGCTCACCGGTGGCCACCATGAATCCAGTACTCATGGACATTGATGCGAGCGTTGCAAGACAAGGGTCTCCTGCGAAGCATTCGCTCTCTCCGGAGGCCGACTTGACCATCGACCTGAAGATGCAGCATCACGACAACTCAAAGAAGAACTCGCCAGTCAACTCCCATTTGAGCCCGGGTGGATTCGCGTCTCCGCATGTGCAAACTGACGGTCTTGACGATTTCATGCAACTTGGAAGCGAATTCATTGCTCCGGAGCCAAACTATCAGGACATGCTTGTGTGGTCTGATTATCCTCTTGACCTGGACGTTTACTCTACCACCATCCCCATGGCTCGCACAGATGTTCCAATGCCTGCGTTCGCAGAACTGAGCGATATCTCTTCGTCGAATTCAGAGCACATGAGTTCTTCAAGAGGCTCGATCCATACAAGGAGCACTAGCATCATGTCGAGCAATGACTTTGACACGTCCGTCAAGCCTCTTGATACTGGCGTCGCAAGCTCGGCTGAAATACCCGAATTTGAGGTGGTTATCGCCGCTGAGGCTGCGTGGCCACTGGCTCGGTGCAACCCCTCGGTCTATTCAGGCACATGCCCTCGAACCGCTATCGTACATCTAGAATGCCTGGAGCAGAAGTCGAAGCACGAAGGCACGTGGAGTGCCCTGGAGAAGTATTTGGAGCAGGTGGATTGGGATGCTGCAGATCTCGCCTCTGTTGTTCCTATGAGCTCCCGCACCCGCGATCGAATGCTCGCAATTACACAGACTTTTCTTCACAAGGCTTTGGAGATACACCGCGGTGGTGTTAATGGCTTCAACAAGTCAACTTACAACAGCCCTGGCATGTTAACCTTCCTTGTCCTTCCCCCATCCAAAATTCTGGAGTTTTTCTTGAGAAGTTACGTCAGAAGCCTGACTTTCTTCTATTCCCTCGTTTCGACAGGCTGCGTCGACCCCAATGAGATGCTCCAGAACAACCAAGCAACTACGCTTCTTGTACTGCTGATGATTGCTCAAGGAGCTTCCGCAGTCCCCACAGCTGAAGCTCGGGCTTTATCAGCAGGTCTAATCGAAACTTGTCGCATCTCCCTTTTTGATATTATCGAGAAGGACATTGAGATGTCTGCAGACCCGACGGCTCTCCGATCAGCTCTCCTCTTCACCTTGTTGGGGGCATGGAGCGGAGACAAGTGGTTGATGGATATAGCCATGGGGCAGCGTGGCATGTATCTCTCTGTAAGTGCAGCTGCACGAGAAAACGCAAGGCTGGCCCAACTGACCATTATCCCAGATGTTGAAACATGCTGGCATGCTTGACTCTCAACCTTCAATGATTCCTTCTTTACAAGCTTCGACCAGCACTGAATTGCAATGGAGAGCGTGGCTACATCGAGAAACGCAGAACAGGTAAGCTCTCATGTTCAACTTTTCATGGCTATGCTAACGTATCGCAGGCTTGTGTACAACTGGGTTATGGTGGACCAGGAACTCAGCTTATTTCATGACACCGCTCCAATGCTTTCCATTAGCGAACTCTGCGCTCCTCTCCCGGGACCTGAATTGCTTTGGATGTCAGCAAACGCTGAGCAGTGGCTTGCCGCAGTGCAATCCATCTATGGGTGTACATCCAACGTAAACCCCCAACTTCTCACCACTCCATCAATCACGCCATCGCTGTGCGATCTCTTCCAAGATTTCCTCCATGACAATTTGTCGCGAAGACAAGGGAATCTGTCTCCACATCAGCTTCGCCTACTCTTACACCCACTACAATCTCTCCTCTGCCATTTGAGACAGATGTTGTCGTGCTTCTCAGATGTGCTTAGCACGCGCCGCACAACCTCCAGGACGGTGACGAAGGCCTCCACAATGCTGCGGCTGGAGGAAGTTCAAGCACTATTACAGAAGTGGTACGAACTATCGATCACATACTACAAGGCAAATCCAGGCTGCGCCGTCAGCAAGACAAACCTGGTTCTCTACCACCTAATCTCACTGAACGCTGTCACGAATTTTCCCGAAATCGAACGTCTCGCGCGACGCGAAGATTTTGATGGGTCTTACTGGGAGCTTTCACTTCGTCATAAGAGGTGTATTTACCAGCGAGAAGAGTCCATATTCCACTCTGGCCAAGTTCTACGCCTTGTCCGCAGCATGCCGGGCGACCGGCGCCCCACATGGTGGAGCACTGCGATTTACCGAGCGATCCTCATTCTATGGACCGACAGCATCTCGCGACTTGATCCTAATTTCCAAAAACGAGATGATTCAGGTGGCCCTGTGGCTATCGATCAGGTAACACCGGAAGATGCGGCCGTGATCGCTTACATTTGGAACGGAGACGGCATCCCTGTCCTCACTCCGAGTGAAAGCACCACTGCAAATCTAGATCAGCCTGCCGAGGTTCTTCGCTATGCGGTCAAGGTTATTGAAGATGGTGTGAGCTGTAGACTCAGCGACGGAATCAAGCGCAAGCTTGCCGCCCTAGGGAGCAACTGGAGCGTCGACGGATGTGGGCCAGTAACGGTGTAA", "translation": "MIYCTYCGRSFTRKEHLERHIPSHTNVKPHRCSACQLAFARRDLLQRHYSTYHEAHPLEPPTGGIPTVAGKTPIACLNCAQAKTGCDKGVPCARCKDKGLPCAARYARRSSKAALRAAQAAQAAQCSAALGSQEPITLAQQGSPVATMNPVLMDIDASVARQGSPAKHSLSPEADLTIDLKMQHHDNSKKNSPVNSHLSPGGFASPHVQTDGLDDFMQLGSEFIAPEPNYQDMLVWSDYPLDLDVYSTTIPMARTDVPMPAFAELSDISSSNSEHMSSSRGSIHTRSTSIMSSNDFDTSVKPLDTGVASSAEIPEFEVVIAAEAAWPLARCNPSVYSGTCPRTAIVHLECLEQKSKHEGTWSALEKYLEQVDWDAADLASVVPMSSRTRDRMLAITQTFLHKALEIHRGGVNGFNKSTYNSPGMLTFLVLPPSKILEFFLRSYVRSLTFFYSLVSTGCVDPNEMLQNNQATTLLVLLMIAQGASAVPTAEARALSAGLIETCRISLFDIIEKDIEMSADPTALRSALLFTLLGAWSGDKWLMDIAMGQRGMYLSMLKHAGMLDSQPSMIPSLQASTSTELQWRAWLHRETQNRLVYNWVMVDQELSLFHDTAPMLSISELCAPLPGPELLWMSANAEQWLAAVQSIYGCTSNVNPQLLTTPSITPSLCDLFQDFLHDNLSRRQGNLSPHQLRLLLHPLQSLLCHLRQMLSCFSDVLSTRRTTSRTVTKASTMLRLEEVQALLQKWYELSITYYKANPGCAVSKTNLVLYHLISLNAVTNFPEIERLARREDFDGSYWELSLRHKRCIYQREESIFHSGQVLRLVRSMPGDRRPTWWSTAIYRAILILWTDSISRLDPNFQKRDDSGGPVAIDQVTPEDAAVIAYIWNGDGIPVLTPSESTTANLDQPAEVLRYAVKVIEDGVSCRLSDGIKRKLAALGSNWSVDGCGPVTV"}, "target": {"uid": "8a5e3699-52bf-4a18-adcb-f50d61d4c0ce", "label": "KAI6426930.1", "names": {"protein_id": "KAI6426930.1", "cluster_role": "hit_required"}, "start": 0, "end": 3147, "strand": 1, "sequence": "ATGTTTTGTGCATACTGTGGACAGAAGTTTACTCGCAAGGAGCATCTAGAAAGGCACATTCCGACCCGTGAGTAGTTATCTCCTGTGGCCAGGCTCAGATTCGACATTGGTCATTACTGACAACTTGTCCCAGATACGAATGTGAAACCTCACAGATGTACAGCCTGCGGCATCTCATTCGGCCGGAGGTAAGTGGCATTGGGAATTTGCAAGCGACGACTTGAACAACGGCCTCGGTGTACAAGCAAGACTAACCAACAAGCAGGGACCTGCTCACGAGGCACTACCAAGCATACCACGAAGCCAGAGATCCAATGGAGCCGATACCAGGGAGCGCACCGCCAGTTGCGGGACGCACGCCGATTGCTTGCCAAAACTGCGCAAACGCAAAGACGGGGTGCGACAAGAGGGTGCCATGCTCGAGATGTGCTGAGAAGAACCTCGACTGCGCGGCAAGGTACGCGCGGAGGTCTTCGAAAGCCGCTGTTCGGGCGGCGCAGGCGAGCGCAGCCTTTCACAACAGCCAAATACCAAATCCGACGACGACCATGCACCACCAGCCGCACCCACACCACCACAATCACGTACAGGTAGTCAACCCCGCCATGATGGAGATCGACCCTGTCATGCCCAAGCAGGAATCTTTGGTCCAGACCCCGGAAGGGGTGGAACCACAAGCACTCATGGAGACTTCTCGCCTTCACACCAGCCCGCAGCAAAAATCGCCATTGACTTCACACCATCAAAGTCCCTTAGAGTTTCCGTCACCGCACCCTCGACAGGAAGGAATGGAAGACTTTATGCACCTCAGCACCGAATTTCCTGGCACAGAATCTCACTACAACGACCTAATGATATGGCCCGACTATCCTTTGGACCTCGAAATGTACCCCAGCCAAATTCCAATGACCCGACCAGATCTGGCCGTGCAGCCCTTTGCTGATCTGGGAAGCGAGATCTCATCAACTTCGGAACCCATGGCAACATCATCCTCGCGAGGTTCCACACACACACGCGGGACTAGCATTTTGTCGTCGGCAGAATTCGAGACTTCAATGAAGCCAGCCGATCTAGCAGCAGCCATCAACACCCCCGCCGGCAGCTCAATAGCAGAGTTCGAGGTTGTCATAGCCGCCGAGGCAGCGTGGCCATTAGCAAGATGCAACCCACCCATTTATTCCAACACGTGTCCACGAACAGCAATTGTACACCTAGAGTGTCTCGAACAGAAATCCAAGGTGGAGGGAACCTGGAGCTCGTTGGAAAAGTACATGGAGCAAGTCGACTGGGATGCGGCAGATCTGTCCTCTGTAGTGCCCATCACCTCTAGGACGCGGGATAAGATGCTTGCCATCACGCAGGGGTTTTTGCACAAGGCACTTGACATTCACCGCGGGGGCATCACTGGTTTCTCCAACCAGGGTCACCACCGCCCTGGTGACTTTAACTTTATCGTCCTGCCCCCCACCAAGATCCTCGAGTATTTCCTGCGCAGCTACATTCGCACTCTTTCCCCGTATTACTCACTCTCCCTCGGCAGCTGTGTCGATCCAAATGAGATGCTGCGCGACAACCATGCTTCCACTCTGTTGGTGCTTCTCATGATTGCCCAAGGCGCAGCAGCCGTGCCAATGGCCGAGGCGCGCTACCTCTCAACCGGCTTGGTAGAAACTTGCCGCATCTCGCTCTTTGACATTATTGAGAAGAATGTCGAATTGTCAGCCGACCCCACAGCGCTCAGGTGTGCCCTTCTCTTTACGTTGCTCGGAGCATGGAGCGGCGACAAGTGGCTCATGGATATCTCAATGGGCCAAAGGGGCATGTATATGTCCATGGTCAAGCATGCTGGCATGATGGACTCTCAGCCGCCCATGATTCCAGTCTTTACAAACTCAACCAGCACTGAGTTGGAGTGGAGGGCCTGGTGCCACCGCGAATCTCAGAATAGGTACGTTTGCAATCGTCAAGCATGCGGCATGCAAGGTCCCCCACCCCCAATGCTGACACTTCTCAAACTTTTTTTTTTACAGACTTGTGTACAATTGGGTAATGATGGATCAGGAGCTTAGTCTCTTCCATGACACCGCTCCCTTGATTTCGATAAGCGACCTTTTGTGCCCGCTCCCAGGACCTGACGAGCTTTGGACGGCGCCCAACTCCGAGGTCTGGCTATCGTCGGTCCAGTCCCTCTACGGTGGCAACAACGTCAACGTCAACCCGCAACTACTATCCACGCCATCTCCTACCCCGTCGCTATCCGATCTGTTCCAGAGCTTCTTACATGATAACTTGACGCCTGGCAAGAACAGCCTTTCACCACAACACCTTCGGCTTTTACTACACCCATTACAGTCTCTCCTCTGCCACCTGAGGCAGATGCTGTCATGCTTTCCCGACATCCCATCGACGCGACGCACCACAACTCGTACCGTCACTAGGGCCTCTACGCTTTCCAGGCTTGAGGAGGTGCAGGCCTTGTTGCAAAAGTGGTATGAGCTGTCGATGGAATTCTCAAAGGAGAGCCCCGACTGTCCCATCACCCGCTGCAACATGGTACTCTATCATCTCATCTCCCTCAATGCCGTGACAAACTTCCCAGAGGTGGAGCGCCTCGCCCGTCGCGAGGGCTTTGACGGGTCCTACTGGGAGTTGTCCATGCGCCACAAGATGTGCATCTACCAGCGGGAGGAAGCCGTGTTCCACTGCGGACAGGTTCTCAGGCTTGTTCGATCGATGCCCCAGGACCGCCGACCAGTGTGGTGGAGCGCGGCTGTATACCGTGCCGTCCTGATCCTGTGGGCCGACTCGATGGCCAGGCTAGATCCCACCCTGAAGCGCGAGGAAACGGTCGGACCCTCGTCGACCCCCGCCGCTGCTGCCACCCCAGGGCCTCTAGTCCCCGTTGATCAAGTGACTCCCGAAAACCCAGCGGTGATTGCTTACCTCTGGAACAGGGAGGGCGTTGCGCTCCTTACCAGAAACGACGGGAGATCCGTGAGCCTCGACAACCCAGCAGAGGTGCTTGCTTACGGAGTCAAGGAGATTGAAGAGGCCGTGAGCATACGCTTCAGCGACGGGATCAAAAGAAAGCTCGCCGCCTTGGCCCAAAACTGGAGTGTCGGTTCGCCCTTGGCTGGGTCTTCATGA", "translation": "MFCAYCGQKFTRKEHLERHIPTHTNVKPHRCTACGISFGRRDLLTRHYQAYHEARDPMEPIPGSAPPVAGRTPIACQNCANAKTGCDKRVPCSRCAEKNLDCAARYARRSSKAAVRAAQASAAFHNSQIPNPTTTMHHQPHPHHHNHVQVVNPAMMEIDPVMPKQESLVQTPEGVEPQALMETSRLHTSPQQKSPLTSHHQSPLEFPSPHPRQEGMEDFMHLSTEFPGTESHYNDLMIWPDYPLDLEMYPSQIPMTRPDLAVQPFADLGSEISSTSEPMATSSSRGSTHTRGTSILSSAEFETSMKPADLAAAINTPAGSSIAEFEVVIAAEAAWPLARCNPPIYSNTCPRTAIVHLECLEQKSKVEGTWSSLEKYMEQVDWDAADLSSVVPITSRTRDKMLAITQGFLHKALDIHRGGITGFSNQGHHRPGDFNFIVLPPTKILEYFLRSYIRTLSPYYSLSLGSCVDPNEMLRDNHASTLLVLLMIAQGAAAVPMAEARYLSTGLVETCRISLFDIIEKNVELSADPTALRCALLFTLLGAWSGDKWLMDISMGQRGMYMSMVKHAGMMDSQPPMIPVFTNSTSTELEWRAWCHRESQNRLVYNWVMMDQELSLFHDTAPLISISDLLCPLPGPDELWTAPNSEVWLSSVQSLYGGNNVNVNPQLLSTPSPTPSLSDLFQSFLHDNLTPGKNSLSPQHLRLLLHPLQSLLCHLRQMLSCFPDIPSTRRTTTRTVTRASTLSRLEEVQALLQKWYELSMEFSKESPDCPITRCNMVLYHLISLNAVTNFPEVERLARREGFDGSYWELSMRHKMCIYQREEAVFHCGQVLRLVRSMPQDRRPVWWSAAVYRAVLILWADSMARLDPTLKREETVGPSSTPAAAATPGPLVPVDQVTPENPAVIAYLWNREGVALLTRNDGRSVSLDNPAEVLAYGVKEIEEAVSIRFSDGIKRKLAALAQNWSVGSPLAGSS"}, "identity": 0.6480162767039674, "similarity": 0.7405900305188199}, "547a637f-fb21-4339-b6a0-328af50e6dc6": {"uid": "547a637f-fb21-4339-b6a0-328af50e6dc6", "query": {"uid": "8f35cfbd-e937-4f5b-b027-090cd9598c49", "label": "KAI1875241.1", "names": {"protein_id": "KAI1875241.1", "cluster_role": "hit_required"}, "start": 6621, "end": 7479, "strand": 1, "sequence": "ATGGATGCCCAGAGCAACCAGGTCAAGCCACTGGCTGGCAAGATCGCCCTGATCACTGGTGCCGGTCGCGGTATTGGCAGGGGCATTGCCTTGGAGCTGGGCAAGCGAGGTGCTTCCATTGTTGTCAACTATGCACGAAGTTCCAGTGCTGCTGACGAGGTCGTTCGGGAGCTCGGAAAGTTCGGCAGCAAGTCCATCGCCATCCAGGCCGATGTCTCCAAGCCGGATCAAGTCGCTGGTCTCTTCCAGAAGGCTCTCGCACATTTCGGACACATTGACTTTGTCATCTCCAACTCCGGCATGGAGGTTTGGTGTGAAGAGACTGAGGTCACCCCTGAGCTCTTCGACCAGGTTTTCAACCTCAACTGCCGAGGCCAGTTCTTCGTCGCACAGAATGCCCTGAAGCACTGCAGCAACGGAGGGCGTATAGTCCTCACCTCTTCAATCGCTGCCCAAATGACGGGTATTCCCAACCACGCCCTCTATGCCGGCTCCAAGGCCGCCATTGAAGGTTTCACCCGCTCCTTCGCCGTTGACTGTGGCAAGAAGAACATTACCTGCAACGCCATCGCCCCTGGTGGTATCCAGACCGACATGTTCGATGAGAACAGCTGGCACTACGTCCCAGGCGGCCACAAGGATATGGACATTAACAAGATCAAGGATGGTCTTGCTAAGATGTGCCCTCTGAACAGAGTTGGTACACCTGCCGACATCGGCAAGATCGTGTACTGTCTAGTCAGCAACGAGGGAGAATGGATCAACGGTAAGCATTGGCTTGATTTGTTGAGATATTGGTACGCAACTTCTAACAGCTTCACAGGCCAGGTCTTGCGCTGCAGTGGTGGCGGTGTATAA", "translation": "MDAQSNQVKPLAGKIALITGAGRGIGRGIALELGKRGASIVVNYARSSSAADEVVRELGKFGSKSIAIQADVSKPDQVAGLFQKALAHFGHIDFVISNSGMEVWCEETEVTPELFDQVFNLNCRGQFFVAQNALKHCSNGGRIVLTSSIAAQMTGIPNHALYAGSKAAIEGFTRSFAVDCGKKNITCNAIAPGGIQTDMFDENSWHYVPGGHKDMDINKIKDGLAKMCPLNRVGTPADIGKIVYCLVSNEGEWINGQVLRCSGGGV"}, "target": {"uid": "a8640077-481b-4c93-bba1-faf929e51b65", "label": "KAI6426931.1", "names": {"protein_id": "KAI6426931.1", "cluster_role": "hit_required"}, "start": 7989, "end": 8904, "strand": 1, "sequence": "ATGGCTCCCTCCGCAGACATCACCAGCTCTGGTCCTAGTGACGCCCCCAAGCCCCTCGCTGGCAAGGTTGCCCTGGTCACGGGTGCCGGCCGTGGCATCGGACGTGGTATCGCCATCGAGCTGGGCCGTCGCGGCGCCTCGGTCGTTGTCAACTACGGTAGCAGCAGCAAGGCCGCCGAGGAGGTCGTCGCGGAGCTCAAGAAGCTCGGTGCCCAGGGAGTCGCCATCCAGGCCGACATCAGCAAGCCGTCCGAGGTGGTCGCCCTCTTCGACAAGGCCGTGTCGCACTTTGGCGGGCTCGACTTTGTCATGTCCAACAGCGGCATGGAGGTTTGGTGCGACGAGCTCGAGGTGACGCAGGAGCTGTTCGACAAGGTCTTCAACCTCAACACCAGGGGCCAGTTCTTTGTTGCCCAGCAGGGTCTCAAGCACTGCCGCCGCGGCGGCCGCATCATCCTGACGTCGTCCATTGCCGCCGTCATGACGGGCATCCCCAACCACGCCCTGTACGCCGGCTCCAAGGCCGCCGTCGAGGGTTTCTGCCGTGCCTTTGCCGTCGACTGCGGCGCCAAGGGCGTCACCGTCAACTGCATCGCCCCCGGCGGCGTCAAGACCGACATGTTTGACGAGAACTCGTGGCACTACGCCCCGGGTGGCTACAAGGGCATGCCCCAGGAGAAGATCGACGAGGGTCTGGCAAACATGAACCCGCTCAAGAGGATAGGATACCCGGCCGACATTGGTCGTGCCGTCTCGGCCCTTTGCCAGGAGGAGAGTGAATGGATCAACGGTGAGTGCCTATTGCGTGTTCTTTGTTCTGATGCTGCTACTAGCTCTAGTGGGTGCCGAGATGCTGACAGACATTTCTTATCTCTTACAGGCCAAGTTATCAAGTTGACCGGTGGTGGTATCTAA", "translation": "MAPSADITSSGPSDAPKPLAGKVALVTGAGRGIGRGIAIELGRRGASVVVNYGSSSKAAEEVVAELKKLGAQGVAIQADISKPSEVVALFDKAVSHFGGLDFVMSNSGMEVWCDELEVTQELFDKVFNLNTRGQFFVAQQGLKHCRRGGRIILTSSIAAVMTGIPNHALYAGSKAAVEGFCRAFAVDCGAKGVTVNCIAPGGVKTDMFDENSWHYAPGGYKGMPQEKIDEGLANMNPLKRIGYPADIGRAVSALCQEESEWINGQVIKLTGGGI"}, "identity": 0.6788321167883211, "similarity": 0.8065693430656934}, "7c96f9ae-f15f-49a2-bbd1-dac00118cfaf": {"uid": "7c96f9ae-f15f-49a2-bbd1-dac00118cfaf", "query": {"uid": "aef32f3f-b257-49c7-a4db-08eb753de2c1", "label": "KAI1875243.1", "names": {"protein_id": "KAI1875243.1", "cluster_role": "hit_required"}, "start": 18406, "end": 24987, "strand": -1, "sequence": "ATGGCGGACCAGATGGCATTTCTCCTTTTTGGAGACCAGTCCCTCGACACACACGGCTTTTTGGCCGACTTCTTCAGACTAGGAAACCCGAGCGTTCTATCGAAGGCATTTCTCCAACATGCCGGCGACGCATTGCGAGGAGAGATCGATCAATTACCGCGACTAGAACGGAAGAAGATCCCGATTTTCAGAACACTGCAGCAACTCAACGAGAGATATCACTCCCAGGCTATTAAGAGCCCGGGTATTGACAGTGCTTTGTTGTGTATAGCACAGCTAGCCCACTATATCGAGTATGTTTGTGGTCATTGGGTTGCTCTCACGTTATTGGTCGAATTGGTAACTAACACAAACTAGTCGATCCGAGAAGGAACACGAAGATGTTACGAAATCCGAGAACACATACCTTTCCGGTCTCTGTACCGGATTGTTCGCAGCGACTGCGATTGCCTCGAGCCCATCGCTGTCTTCGCTCGTGCCTATTGCCGTTCAAGTCGTCTTGATGGCATACAGAGTTGGTTCCCACGTGGCCTCCCTCGCAGAACGGCTGAGCCCTTCGATTGAGAAATCTGAGAGCTGGACATACGTTGTCCCTGGAGCCAAAGAAGCTGAGGCCAAATCAATTCTCGCCGAATTCCACAAGTCAGAGGTACGCCCTGTGCACCAGCAAACATTCAAATACCTTACTAATGCACCAATAGGGAATCTCGCAGGCCGCCCAGGCCTATGTCAGTGCTGTGTCCGCCAGCAATATCGCGGTTTCTGGCACTCCAGCCACGTTGAAGTCTCTTTTCAGCAAGAACTTGTTTGACTCGAGACCAACGGCCATTCCTGTGTACGGGCCATACCATGCCGCCCACCTTCACTCGTCAGCTGATTTGGAGAAAATCCTCCGACTGAACGACGAAGTCGTCAGTGCTGCTCTTGCGGACTCGAAGCCACGAAGCGAGATCATGTCTTGCGTGACTGGCACCGCCTTCACAGAGACCGACACCAAGTCGCTTCTCAAGGCTATTGTTCACGAGATTTTGAACGAGCCACTCTTGTTCCACAAAGCACTGAAGGGCAGTCTGAAGAATGCGCAACAGTTTCAAGGATCTAGAGTTCTTGTCATCCCATATGGACCTACACAGGCTGCAAGCACGCTGGCCAATCTGCTCAAGGCACAGACAAAGCTGGATGTCGTGCTTCGATCACCACCTCAGGTGTCGCAGGCGAGCAGTGTCTCAAGCATCGGAAACCATGGTTCGTCTGGAAACTGCAAGCTTGCCATCGTCGGCATGGCAGGCCGATTTCCCGATGCTGCCAGCCACGAAAAGCTCTGGGAGCTTCTCGAGAAGGGCATTGATGCTCATCGGGTTGTGCCGGCAGACCGTTTCCCGGCAGAGACTCATGTCGACCCTACTGGTAAGGCGATAAACACCAGTCACACACCTTACGGTTGCTGGATTGAGAACCCTGGTCTGTTCGACCCCAGGTTCTTCAACATGTCTCCGCGTGAAGCTTTCCAGACCGACCCCATGCAGCGCATGGCTTTGACCACTGCATATGAGGCTCTCGAGATGTCTGGGTACGTGCCCAACCGGACGCCGTCGACCAGATTAGATCGCATCGGAACGTTCTACGGTCAGACTTCCGATGATTGGCGTGAGATTAACGCCGCCCAGGAGGTGGACACTTACTACATCACCGGTGGTGTCCGCGCCTTTGGCCCTGGTCGCATCAACTACCACTTCGGTTTCAGCGGTCCTAGTTTGAACATCGATACTGCCTGCTCCTCTAGTGCGGCTGCTCTACAAGTTGCTTGTACGTCACTGCGAGCAAAGGAGTGCGATACTGCCATCGTCGGTGGTCTGTCGTGCATGACCAACTCGGATATTTTCTCCGGTTTGAGTCGTGGCCAGTTCCTTTCGAAGAAGGGAAACTGCAATACTTTCGACAATGATGCCGATGGCTACTGCCGTGCCGATGCTTGCGCGTCAGTCATTGTCAAGCGTCTTGATGATGCCTTGGCGGACAAGGACAGAATCCTCGCTGTTGTGCTTGGCACTCAGACAAACCACTCAGCGGATGCGATTTCCATCACTCATCCCCACGGACCTACTCAGTCTATCCTATCCTCCTCCATTCTGGATGAAGCTGGAGTTGACCCATTGGATGTCGATTATGTCGAGATGCACGGTACTGGCACCCAGGCTGGTGACGGGACTGAGATGGTGTCTGTGACTAATGTATTTGCCCCGGCAAACCGCCACAGGCCGGCTGATCGTCCTCTCTACCTGGGAGCGGTCAAGTCAAACATTGGACACGGTGAGGCGGCATCTGGTATCACTGCCCTGTCCAAGGTGCTCTTGATGATGCAGAAGAATGCGATCCCACCACATGTGGGAATCAAGGGCGAGATGAACAAGACATTCCCCAAGGATTTGGGTGACAGAGGTGTGAACATTGCATTCCACCAGACTCCTTTCCAGCGCAAGGACGGAAAGCCTCGCCGAATTTTCGTGAACAACTTCAGTGCCGCAGGTGGCAACACTGGCATTCTCCTCGAAGATGGCCCTCGCTACAAGCCAGCAGCTGCAGACCCCCGCAGTGTCCACGTTGTTACCATTACTGCAAAGTCAAAGTCCGCAATGATTCGTAACGCCGAGAACCTCGTGCAATGGATGGAGAAGAACCCTTCGACTCCCCTGTGCGATGTGGCATACACCACGACTGCCCGCAAGATCCAGCACTACTGGCGTATGAACGTTGCTGCAAGCGACCTCTTCGAGGCTGCTCAGGCCATCAAGGAACGCCTCAAGTCTAACTTCGTTCCTGTTTCACCCGAGCAACCCAAGGTTGCTTTTATGTTTACCGGCCAAGGGTCTCACTATGCCGGCCTTGGGAAGGAGCTTTATGCCCACTACGAAATCTTCAGGACAGCCATCAATGAGTACGACCAACTCGCCCAGATCCATGGCTTCCCGTCATTCTTGCCTCTCATTGATGGTAGCGAGCCTGAGGTCCAAAAGCTGTCTCCAGTCGTTGTTCAGCTCGGCCTTTGCTCCTTCGAGATGGCTCTGGCCAAGCTCTGGGCTGCATGGGGTATCCAGCCTGGTGTTGTTCTTGGACACAGCCTCGGCGAGTATGCAGCGCTCAATGTTGCTGGGGTCCTTTCAGCAAGTGATACCATATATCTTGTTGGTGCGCGTGCTCAGCTCCTGGTTGAGAAATGTACTGCTGGTACCCACGCAATGTTGGCTGTCCAAGGTTCTGTCGAGACTGTTACGGAGGCTCTGGGTGCTCGTGCCACCACCACCAACGTCGCTTGCATCAACGGCCCACGTGAGACTGTTCTTAGCGGTACTTCTCACGAGGTTGCTGAGATTGCCGAACAACTCGGCGGAGCCGGTTTCAAGTGCACTCAGCTCAAGGTTCCGTTTGCCTTCCATTCCGCTCAGGTCGAGCCCATTCTCGATGAGTTCGAGGATTTGGCCCGCTCTGTCAGGTTTGAAACTCCCAAAGTCCCAATCATTTCGCCGCTTCTTGGAAAGCTTGTTGATGGTGAGCCCATTAACCCTGCGTATCTCCGTAACCATGCCCGCGAAGCTGTCAACTTTTTGGGTGGCTTGGTGTCGGCACAGCAGGCTGGAATTATTGACGAGAAGACCGTGTGGCTTGAAGTTGGCCCTCATCCTGTTTGCGCGAACATGGTCAAGGCTGCCTTTGGTGCTACCACTATTGCTGTACCATCACTCCGCCGCAACGAGGCCACTTACAAGACCCTCAGTGCCAGTCTCTGCACTCTCCACTCTGCTGGTATGAACCTTGACTGGAACGAGTTTCACCGCGACTTTGATGCTTCAGTCCGTCTGTTGGATCTTCCAAGCTATGCCTTCGACTTCAAGAACTACTGGCTTCAGTACTCTGGCGACTGGTGTCTCACCAAGAACAGAGGTGCTCTTCCCGCTCCTACCAAGGCAATTGAGGCTCCTAAGCCCAAGTTGTCCACCACTACTGTCCAGAAGATCACCAAGGAAGAAGTCAAGGGCAATGTTGCAGTCATCGAAACTGAGTCCGAAATGACTCGTGAGGATTTGCGAAAGGTTTGCTCAGGTCATCTTGTCAACGGTACCGCTTTGACACCATCTTCACTATACGGCGATATGGCTATCACGGCTTGTGAGTACGCTTACAAGCTCCTGCGTCCTGACACGGAGAACATTGGCTGCAATGTGAGCCACATGGAGGTTCCCAAGACATTGATCTTCGACACCAAGGCCAAGAGCCAGATCCTCCGCATGTCAGTCAAGGCCGATGCTGCTCAAGGCCACGCTGATGTAGCCTGGACCACTGGCGAAGGTGCTCAGAAGACAGAGCATGCCAATTGCAAGGTCTACTTCGGAAACAACGAAGAATGGCTCGGGGAGTTCGAGCGTGTCAGCTACCTCATCAAGTCACGCGTGGAAGCCCTCAAGGCTGCTGAACAGCGGGGCGATGCTTCCAAGATTGGACGTGGCCTTGCGTACAAGCTCTTCGCCGCTCTCGTTGACTACGATCGCCGGTATCGTGGCATGGAGTCTGTCATTCTCGACAGTGAAACTTGCGAGGCAACTGCCAAGGTTAACTTCCAGACCAGCCCCGAGGATGGTACCTTCCACACTGCTCCATACTGGATTGATAGTGTCTGCCACATCTCTGGCTTCATTTTGAACGGTTCCGATGCCATCGACTCCCGTGAACAGGTCTTTATCTCGCACGGTTGGGGCTCGATGCGATTTGCCGAGCGTCTATCTGCGGACAAGACTTACCAGACCTACATTCGCATGCAAAACGTAAAGGGAAGCAAGATGATGTCTGGAGATGCCTACATCTTTGATGGCGACAAACTCATCGGTCTCGCGGGAGACGTTCGCTTCCAAGCCATCCCGCGCAAGGTCCTCAACATCGTCCTCCCTCCCCAGGGTGCCGCCGCCGCCGCTGCTCCAGCTCGTGCTGCTGCTCCTGCTGCCAAGCCGGCTGCAAAGGCTACCCCGAAGGAGAAGAAGCAAGTGACGTCGGCGAACCTTCCTGTCGTCAACAAGAAGCTCGCAAAGAACTCGGTTGTGACACAGGTCATGGACATTATTGCCAAGGAGACGGGTGTTAGCCACGATGAGCTGGCGGACAACATCGCTTTCTCTGATCTCGGTGTTGACTCGCTCATGGGTCTCACCATTAGCGGCCGCCTGCGTGAGGAGCTTGAGCTTAACATTGACTCGCATGCTTTCAACGACCATGCTACTGTCGGTGCTTTCAAGACTTTCTTGGCACAATTTGAAACTGCTGGCGCTGTTGGCGTTGAAGAGTCAACAGATTCTAGTGGTTCTTCTGACACCGCTGATATGGAGTCGGATTCTGATGTCACTACTCCGCCTGATGAGAGCGAGAAGGGTTCCGTCAAGGGTGATGCTCCGGCTGAAGGTAATGTGAGCGAGCTTCAGGATATTGTGCGCTCAACCATCAGCGCCGAGATGGGTGTTGAGGTTGAGGAAATTATCGCTGCTCCTGACTTGGCTGCACTTGGCATGGACTCCCTCATGAGCTTGTCGATCCTCGGTATTCTCCGTGAAAAGACTGGACTCAGCATTCCTTCGGATCTCCTGGGCCATAACCCCTCGCTGAAGGACATTGAGCGTGCCCTGGGTATTGAAGATAAGCCAAAGCGTGCCCCTGCTGCTCCGAAGCCAGCGGCAAAGCAGTCTAAGCCAGAACCCAAGACTCAGGCTGTCGCTAAGGTTGAGTCTGGATTTGTCGATAACTACCCTCACCGCAAGGCAACCTCTGTCCTTCTACAGGGAAACCACCGTACTGCTACCAAGCAGTTGTTCATGATTCCTGACGGCAGTGGCAGCGCTACATCCTACACTGAGATCACGGAAGTTGGCCCTGATGTCGCGGTCTGGGGCTTATTCTCGCCTTTCATGAAGACTCCAGAGGAGTATAAGTGCGGTGTCTATGGCATGGCCACCAAGTTCATCACGGAAATGAAGCGTCGCCAGCCCACTGGACCTTACGCTGTTGCAGGATGGAGTGCTGGTGGTGTTATCGCCTACGAGATCGTGAATCAGTTGACCAAGGCCAACGAGGAGGTTTCCAACCTGATCATCATCGATGCTCCTTGCCCCATCACCATTGAACCTCTCCCTGCTGGCCTCCATGCTTGGTTCGCCTCAATTGGGCTCCTTGGTGAGGGAGACTCTGCGGAGGCCAAGAAGATTCCTGAGTGGCTCTTGCCACACTTTGCTGCTTCGGTCACTGCTTTGTCCAACTACACTGCTGAGCCCATCCCCGCCGACAAGTGTCCCAAGGTCACCGTCATCTGGTGCGAGGATGGAGTGTGCCACCTTCCCACGGATCCTCGTCCTGACCCTTACCCTACTGGCCACGCTCTTTTCCTTCTCGACAACCGAGATGACTTTGGCCCTAACCGCTGGGACGAGTACCTTGATGTCAACAAGATGAGTTTCCACCACATGCCTGGAAACCACTTCTCTATGATGCATGGTGATTATGCCAAAATGCTGGGTGGTTTCATGAAGAGCGGCATGTCTTCATAA", "translation": "MADQMAFLLFGDQSLDTHGFLADFFRLGNPSVLSKAFLQHAGDALRGEIDQLPRLERKKIPIFRTLQQLNERYHSQAIKSPGIDSALLCIAQLAHYIDRSEKEHEDVTKSENTYLSGLCTGLFAATAIASSPSLSSLVPIAVQVVLMAYRVGSHVASLAERLSPSIEKSESWTYVVPGAKEAEAKSILAEFHKSEGISQAAQAYVSAVSASNIAVSGTPATLKSLFSKNLFDSRPTAIPVYGPYHAAHLHSSADLEKILRLNDEVVSAALADSKPRSEIMSCVTGTAFTETDTKSLLKAIVHEILNEPLLFHKALKGSLKNAQQFQGSRVLVIPYGPTQAASTLANLLKAQTKLDVVLRSPPQVSQASSVSSIGNHGSSGNCKLAIVGMAGRFPDAASHEKLWELLEKGIDAHRVVPADRFPAETHVDPTGKAINTSHTPYGCWIENPGLFDPRFFNMSPREAFQTDPMQRMALTTAYEALEMSGYVPNRTPSTRLDRIGTFYGQTSDDWREINAAQEVDTYYITGGVRAFGPGRINYHFGFSGPSLNIDTACSSSAAALQVACTSLRAKECDTAIVGGLSCMTNSDIFSGLSRGQFLSKKGNCNTFDNDADGYCRADACASVIVKRLDDALADKDRILAVVLGTQTNHSADAISITHPHGPTQSILSSSILDEAGVDPLDVDYVEMHGTGTQAGDGTEMVSVTNVFAPANRHRPADRPLYLGAVKSNIGHGEAASGITALSKVLLMMQKNAIPPHVGIKGEMNKTFPKDLGDRGVNIAFHQTPFQRKDGKPRRIFVNNFSAAGGNTGILLEDGPRYKPAAADPRSVHVVTITAKSKSAMIRNAENLVQWMEKNPSTPLCDVAYTTTARKIQHYWRMNVAASDLFEAAQAIKERLKSNFVPVSPEQPKVAFMFTGQGSHYAGLGKELYAHYEIFRTAINEYDQLAQIHGFPSFLPLIDGSEPEVQKLSPVVVQLGLCSFEMALAKLWAAWGIQPGVVLGHSLGEYAALNVAGVLSASDTIYLVGARAQLLVEKCTAGTHAMLAVQGSVETVTEALGARATTTNVACINGPRETVLSGTSHEVAEIAEQLGGAGFKCTQLKVPFAFHSAQVEPILDEFEDLARSVRFETPKVPIISPLLGKLVDGEPINPAYLRNHAREAVNFLGGLVSAQQAGIIDEKTVWLEVGPHPVCANMVKAAFGATTIAVPSLRRNEATYKTLSASLCTLHSAGMNLDWNEFHRDFDASVRLLDLPSYAFDFKNYWLQYSGDWCLTKNRGALPAPTKAIEAPKPKLSTTTVQKITKEEVKGNVAVIETESEMTREDLRKVCSGHLVNGTALTPSSLYGDMAITACEYAYKLLRPDTENIGCNVSHMEVPKTLIFDTKAKSQILRMSVKADAAQGHADVAWTTGEGAQKTEHANCKVYFGNNEEWLGEFERVSYLIKSRVEALKAAEQRGDASKIGRGLAYKLFAALVDYDRRYRGMESVILDSETCEATAKVNFQTSPEDGTFHTAPYWIDSVCHISGFILNGSDAIDSREQVFISHGWGSMRFAERLSADKTYQTYIRMQNVKGSKMMSGDAYIFDGDKLIGLAGDVRFQAIPRKVLNIVLPPQGAAAAAAPARAAAPAAKPAAKATPKEKKQVTSANLPVVNKKLAKNSVVTQVMDIIAKETGVSHDELADNIAFSDLGVDSLMGLTISGRLREELELNIDSHAFNDHATVGAFKTFLAQFETAGAVGVEESTDSSGSSDTADMESDSDVTTPPDESEKGSVKGDAPAEGNVSELQDIVRSTISAEMGVEVEEIIAAPDLAALGMDSLMSLSILGILREKTGLSIPSDLLGHNPSLKDIERALGIEDKPKRAPAAPKPAAKQSKPEPKTQAVAKVESGFVDNYPHRKATSVLLQGNHRTATKQLFMIPDGSGSATSYTEITEVGPDVAVWGLFSPFMKTPEEYKCGVYGMATKFITEMKRRQPTGPYAVAGWSAGGVIAYEIVNQLTKANEEVSNLIIIDAPCPITIEPLPAGLHAWFASIGLLGEGDSAEAKKIPEWLLPHFAASVTALSNYTAEPIPADKCPKVTVIWCEDGVCHLPTDPRPDPYPTGHALFLLDNRDDFGPNRWDEYLDVNKMSFHHMPGNHFSMMHGDYAKMLGGFMKSGMSS"}, "target": {"uid": "9fbc0909-48e3-4030-84bc-792f5a54a99a", "label": "KAI6426933.1", "names": {"protein_id": "KAI6426933.1", "cluster_role": "hit_required"}, "start": 22422, "end": 29211, "strand": -1, "sequence": "ATGCTGACAACCATCAAAATGGCGGACAAGCTGGCTTTCCTCCTCTTCGGAGACCAATCTCTGGACACTCATGGATTCCTCGCCGAGTTCTACCGTCACGAGGATCGGGGAATACTCGCCAAGGCCTTTCTCGACCAGGCCGCCCAAGCTCTGAGGAAAGAGATCGAAAGGCTACCAAGGCTGGAGAGGTCGAGGCTGCCCGTGTTCCGCACACTGCAACAACTAAACGAGCGGTATCATGCTCAAATCACCAAGCACTCCGGCCTCGACGGTGCTCTTCTATGTGTTGCCCAGCTCGCTCACTACATTGAGTATGTTGATTCATCACACGATATACCTACCTCCCACAGCCTCGTCGCTTGCTTGGCTGCTTGCTTGATTCCAACAGTACAACTAACCTGAGCAATTCTCCTCCCTTGTAGCCACGCAGAGAAGAACCATGAAGATGTCACACAGCATGACAAAACCTACCTTGTCGGTCTCTGCTCAGGCCTCTTCGCTGCGTCCGCAATCGCTTCAACCCCATCATTGTCTTCTCTTGTTCCCGTCGCCGTGCAAACAGTTCTCATGGCTTTCCGGACCGGTGCACACGTTGCCGCCCTCGCCGAAAGGCTGGAGCCGGTCAGCGAGCGCTCCGAGAGCTGGACTTACATTGTTCCCGGCTTCACTGAGGAGGCCGCACAAAAGGAAATCGCTGGATTCCACGAGTCACATGTAAGCATAACCTCCTCGACCAGCTCACCCTAGATCATCAGCTAACATGTCTCCCACCATCAGGGTATCCCCCAAGCGAGCCAGGTGTACGTAAGCGCCAGCTCGTCCGCTAATGTCGCCATCTCTGGCCCTCCCACCACACTCAAGGCTTTCAGGGCCGCCACAAGCTCCCTCACCAAGGCCACGGCCATCCCGGTCTACGGCCCGTACCACGCCCCCCACCTCCATCGCCCTGAGGATGTCGACAACATCCTGGGCCTCAACAACCCCGAGATGATTGACACCTTCCTCAACACCAAGCCCCGCTCCTCCGTCATGTCCTGCCTAACTGGCACCTGGTTCAACGAGTCCACCACCCGCGCTCTCTTCGCCGCTGTCGTCTCCGAGATTCTCACCCAGACCCTGAGGTTTCACAACGTGCTCGACGGCTGCTTAAATCTGGCTCGTGGTTTTGACGGAAAGTCGTGCCTCATCATCCCCTTCGGCCCCACACAGCACGCCGCCACCCTCGCCAACCTCCTCAAGGCTGAGACCAACCTGGACATCATCCTCCGCAAGGCCCCGCAAATATCCAAGGAGAGCACCGACTCGGTCATTGGAAACCATGGCCGTGGCAGCCGTGACAAGCTGGCCATTGTCGGTATGGCCGGTCGTTTCCCCGATGCTGCCAGCCACGAGAAGCTGTGGGAGCTTCTTTCCAAGGGACTGGACGTTCACCGCGTCGTCCCTGCCGATCGTTTCCCGGTCGAGACTCACTACGACCCTAACGGCAAGGTTATCAACTCCAGTCACACCCCTTACGGCTGCTGGATTGAGAAGCCTGGCATGTTTGACCCTCGTTTCTTCAACATGTCACCGCGTGAGGCTTTCCAGACCGACCCCATGCAGAGGATGGCCCTGACCACCGCCTACGAGGCTCTCGAGATGAGCGGTTACGTGCCCAACAGGACACCCTCGACCAGGCTGGACCGTATCGGTACTTTCTACGGTCAGACTTCCGATGACTGGCGTGAGATCAACGCGGCCCAGGAGGTCGACACCTACTACATCACGGGAGGTGTCCGAGCCTTCGGCCCCGGTAGAATCAACTACCACCTTGGCTTCAGCGGTCCTTCGCTGAACGTGGACACTGCCTGCTCTTCCAGTGCCGCTGCCATGAACGTTGCCTGCTCTTCGCTGTGGGCCCGTGACTGTGACACCGCCATTGTTGGTGGTCTGTCCTGCATGACCAACCCCGACATTTTCGCGGGTCTGTCTCGTGGACAGTTCCTTTCCAAGAAGGGCCCCTGTGCCACCTTCGACAACAATGCCGATGGATACTGCCGTGGTGATAGTTGCGCCTCAGTCATTGTGAAGAGGCTCGACGATGCCATTGCCGACCATGATCGCGTTCTCGCTGTCATCCTGGGCACTGCCACCAACCACTCGGCTGATGCCATCTCCATCACCCACCCTCACGGTCCTACGCAGTCGCTTCTGTCGTCTGCTATCCTGGATGATGCTGGTGTTGACCCTCTCGATGTTGACTACGTCGAGATGCACGGTACCGGTACTCAGGCCGGTGACGGAACCGAGATGGTCTCAGTCACCAACGTCTTTGCTCCTGCCAACAGGAAGAGGCCTGCTGACAGACCCCTGTACCTTGGTGCCGTCAAGGCCAACCTGGGTCACGGTGAGGCCGCATCGGGTGTCACGGCTCTGTGCAAGGTTCTTCTCATGCTCCAGAAGAACGCCATTCCTCCCCACGTCGGTATCAAGAAGGGATCCGTCATCAACAAGACCTTCCCCAAGGACCTTGGTGAGCGCAACGTCAACATTGCTTTCCACTTGACCCCCTTCAAGAGGTCGGATGGCAAGCCCCGCAGGGTTTTCATCAACAACTTCAGCGCTGCTGGTGGTAACACCGGTCTGCTGCTCGAGGATGCTCCTCCCGTTGAGCCTGCGACTCAGGACCCCCGCAACGTCCACGTGATCACCATCACTGGCAAGTCCAAGTCGGCCATGATCCACAACGCCGAGAGGCTCATCCAGTTCATGGATGACAACGATGACACTCCCATCTCTCACGTTGCCTATTCCACGACCGCTCGTCGCATCCAGCACTACTGGCGCATGAACGTGACTGCTCAGGATCTGGGTGAGGCTAAGCAGGCCCTCAAGAACCGCCTGCAGGAGAACTTTGTTCCCGTCTCACCCGAGCCTCCCAAGGTTGCCTTCATGTTCACTGGCCAGGGCTCTCACTACGCTGGTCTTGGCAAGGAGCTTTACGCCAACCACGCTGTCTTCCGCCAGGCCATCAACGAGTTCGACAGGATCTCGCAGATCCACGGCTTCCCGAGCTTCATGCCTCTGGTCGATGGTAGCGAGCCTGATGTCGCCAAGCTCGAGCCCCTCATCGTCCAGCTTGGTCTCTGCTGCTTCGAGATGGCCTTGGCCAAGCTCTGGGCTTCTTGGGGTGTCAAGCCTGCTGCGGTCATGGGCCACAGCCTGGGCGAGTACGCTGCTCTCCACATTGCCGGTGTCCTGTCTGCCAGCGACACCATCTACCTCGTTGGTGCTCGTGCCAAGCTTCTCGTTGAGAAGTGCACTGCCGGCACCCACGCCATGTTGGCTGTCATGGGATCCGTCTCCACTGTTCAGGAGGCTCTTGGAGAGCGCGCCGACTCTACCAACGTTGCTTGCATCAACGGACCCCGCGAGACTGTTCTCAGTGGTGAGGCTTCCGAGATGGCTGAGATCGCCCAGCAGCTTGGTGCCGCTGGCTTCAAGTGCACTCAGCTCAAGGTGCCCTTCGCCTTCCACTCGGCCCAGGTCGACCCCATCCTTGATGACTTTGAGAAGCTGGCCCGCTCTGTCCGCTTCAACACCCCCAAGGTCCCCGTCATCTCGCCCCTCCTTGGCAAGCTCGTTGACGATGAGCCCATCAACCCCAAGTACCTGCGCGATCATGCTCGTGATGCTGTTGACTTCCTTGGCGGGCTTGTTTCTGCCCAGTCAGCCGGCGCCATCGATGAGAAGACTGTCTGGCTCGAGGTCGGCCCCCACCCCGTCTGCGCCAACATGGTCAAGGCTGCTTTCGGCGTCTCGACCGTCGCTGTCCCCACTCTTCGCCGCAACGAGGCCACTTACAAGACCCTGAGCGCCAGTCTCTGCACTCTCCACACTGCTGGTCTGAACATTGACTGGAACGAGTACCACAACGACTTCCTCTCTTCCGTCAGGCACTTGGATCTCCCCTCGTATGCTTTCGACGAGAAGAACTACTGGCTCCAGTACGAGGGAGACTGGTGTCTCAGCAAGAACCGCATCGCCAAGGCCCTGCCTGCTGCTGCTGCCGTCGCCAAGCCCAAGCTCGAGACGACCACCGTGCAGAAGGTTGTCCGCGAGGAGATCAAGGGTGATGTCGCCGTTGTCGAGATCGAGTCCAACCTGTCCCGCGAGGACCTTCGTGGCGTCGTTTCCGGTCACTTGGTCAACGGTGCTCCTCTCTGCCCTTCTTCGCTGTACGGAGACATGGCCATCACCACTTGTCAATATGCCTACAAGCTGCTCCGTCCCGAGTCTGAGAACATTGGTGTCAACGTCGCTCACATGGAGGTTCCCAAGACCCTCATCTTCGACGACGCTGCTGAGAGCCATATCCTGAGGCTCACAGTCACTGCCAATGCTGCCCAGAACAGCGCTGACCTGGTCTTCCACACTGGCGAGGGTGCCAAGCGTGTTGACCACGCCAACTGCAAGGTCTACTTTGGCAACACTGAGGACTGGCAGGGCGAGTTCGACCGCGTCTCTTACCTCATCAAGTCTCGCGTCGACGGTCTCATTGACTCTGAGAAGGATGGCAAGGCATCCAAGATCGGCCGTGGCTTGGCTTACAAGCTGTTCGCCGCCCTGGTCGACTACACTCCCCGCTACCGCGGTATGGAGGAGGTCGTCCTCGACAGCGAGACTTGCGAGGCTACTGCTCAGGTCAAGTTCCAGACCACCGAGGCCGATGGCAACTACGTCTTCAGCCCCTACTGGATCGACAGTCTGTGCCACATCTCGGGCTTCATCATCAACGGAACCGACGCTGTCGACTCGCGCGAGCAGGTCTTCATCTCCCACGGATGGGGCTCGCTCAGGTTCTCTGAGCTCCCTGTTGCCTCCAAGAAGTACCGCAGCTACATTCGCATGCAGCCCATCAAGGGTAACAAGGTCTACGCTGGTGACGTCTACGTCTTTGACGGCGAGAAGATCATCGGCATGTGCGGTGACCTGAAGTTCCAGGCCATCCCCCGCAAGGTCCTCAACATGATGCTGCCCCCGCGTGGAGCTGCTGCCATTGCCGCCCCCGCCCGCGCTGCTCCTGCTCCCGCTGCCAAGCCGGCTGCCAAGGAGAAGAAGACCTCCTCCACCAAGGAGAAGAGCAAGAGCGTCACCCCCAAGAACATCGGCAAGGTCAACCAGAAGCTCGCCTCGGTCGTCACGCAGGTGCTCGACATCCTCGCCAAGGAGGTCGGTGTCAGCCACGACGAGCTTGCTGACAACATTGCCTTCACTGATCTGGGTGTCGATTCGCTGATGTCGCTTACTGTCAGTGGTCGCATTCGTGAGGACATGGACCTGAGCATCGACTCGCACGCCTTTGTCGACCACCCTACCATTGGTGCTTTCAAGGCCTTCCTTGCTCAGTTCGAGGGCCCCGGGGGCGCCATGGAGGACAGCTCCAGCAGCAGCTCTTCCGTCTCGGGTGACATGGACTCTGAGTCGGACGTCACCACCCCTGCTGACGAGAGCGACACTGCCTCGGTCAAGGGTGAGAAGATGGACGGCAAGGCTACTGCTACTGACACCAACGAGCTCCAGGAGGCTATCCGCAACACCATTGCCACCGAGATGGGCATGGACGTTGAGGAGATCATCGCCGCCCCCGACTTGGCCAGCTTGGGTATGGACTCGCTCATGAGTCTTCAGATCCTGGGCACCCTCAGGGAGAAGACTGGCATGGATGTCCCCTCGGACCTCTTTGTCTCCAACCCTTCGCTCAAGGACGTCGAGCGTGCTCTGGGCATCGTCCCGGCTGCCCCAAAGCGCCCTGCCGCCCAGACTGCCCCCGCCAAGTCCAAGGCTTCCAAGTCTGAGAAGGTCAAGCCTTGCCCACCTACCACCTCGATTCCCCCATCTCAGGTGACGGCCACCATCTACAAGCCACCCCGCCCCACCGAGATCCTCGACACCATGCCTCACCGCAAGGCCACATCGGTGCTGCTGCATGGTAGCCACAAGACCGCCACCCGCCACCTCTTCATGGTACCCGACGGAAGCGGCTGCGCCACCTCGTACACCGAGATGTGCAATGTCGGTCCCAACTACGCCGTCTGGGGTCTCTTCTCGCCCTTCATGAAGACCCCCGAGGAGTACAACTGCGGTGTCTACGGCATGGCGGCCAAGTTCATCGAGGAGATGAAGCGCCGCCAGCCCGTCGGACCCTACAGCCTTGCTGGCTGGTCCGCTGGTGGTGTCATCGCCTTTGAGATTGTCAACCAGCTCATCAAGGCCGGCGACGAGGTCGAGAACATGATCATCATCGACGCTCCTTGCCCCGTGACCATTGAGCCCCTCCCCAAGTCCCTGCACGCCTGGTTCGCATCCATCGGCCTGCTGGGCGACGGCGACGCGGACAAGATCCCCTCGTGGCTCCTGCCCCACTTTGCCGCCTCGGTCACGGCCCTCTCCAACTACACAGCCGAGCCGATCCCCAAGGACAAGTGCCCCAAGGTCATGGCCATCTGGTGCGAGGATGGCGTCTGCCACCTTCCCACCGACCCCAGGCCTGACCCTTACCCCTCGGGACACGCCCTCTTCCTCCTCGACAACAGGGTCGACTTTGGCCCCAACCGCTGGGACGAGTACCTCGATGGCAGCAAGATGACCATGAGGCACATGCCCGGTAACCACTTTTCGATGATGCACGGCGCTATGGTAAGTCGCACCTCGGCACTCTCATCCATGCCTTGTACTTCAGACGCTAACCATACCCTCACTCAACAGGCCAAGCAGCTTCAAGGTTTCATGCAAGAGGCTCTGCAATAA", "translation": "MLTTIKMADKLAFLLFGDQSLDTHGFLAEFYRHEDRGILAKAFLDQAAQALRKEIERLPRLERSRLPVFRTLQQLNERYHAQITKHSGLDGALLCVAQLAHYIDHAEKNHEDVTQHDKTYLVGLCSGLFAASAIASTPSLSSLVPVAVQTVLMAFRTGAHVAALAERLEPVSERSESWTYIVPGFTEEAAQKEIAGFHESHGIPQASQVYVSASSSANVAISGPPTTLKAFRAATSSLTKATAIPVYGPYHAPHLHRPEDVDNILGLNNPEMIDTFLNTKPRSSVMSCLTGTWFNESTTRALFAAVVSEILTQTLRFHNVLDGCLNLARGFDGKSCLIIPFGPTQHAATLANLLKAETNLDIILRKAPQISKESTDSVIGNHGRGSRDKLAIVGMAGRFPDAASHEKLWELLSKGLDVHRVVPADRFPVETHYDPNGKVINSSHTPYGCWIEKPGMFDPRFFNMSPREAFQTDPMQRMALTTAYEALEMSGYVPNRTPSTRLDRIGTFYGQTSDDWREINAAQEVDTYYITGGVRAFGPGRINYHLGFSGPSLNVDTACSSSAAAMNVACSSLWARDCDTAIVGGLSCMTNPDIFAGLSRGQFLSKKGPCATFDNNADGYCRGDSCASVIVKRLDDAIADHDRVLAVILGTATNHSADAISITHPHGPTQSLLSSAILDDAGVDPLDVDYVEMHGTGTQAGDGTEMVSVTNVFAPANRKRPADRPLYLGAVKANLGHGEAASGVTALCKVLLMLQKNAIPPHVGIKKGSVINKTFPKDLGERNVNIAFHLTPFKRSDGKPRRVFINNFSAAGGNTGLLLEDAPPVEPATQDPRNVHVITITGKSKSAMIHNAERLIQFMDDNDDTPISHVAYSTTARRIQHYWRMNVTAQDLGEAKQALKNRLQENFVPVSPEPPKVAFMFTGQGSHYAGLGKELYANHAVFRQAINEFDRISQIHGFPSFMPLVDGSEPDVAKLEPLIVQLGLCCFEMALAKLWASWGVKPAAVMGHSLGEYAALHIAGVLSASDTIYLVGARAKLLVEKCTAGTHAMLAVMGSVSTVQEALGERADSTNVACINGPRETVLSGEASEMAEIAQQLGAAGFKCTQLKVPFAFHSAQVDPILDDFEKLARSVRFNTPKVPVISPLLGKLVDDEPINPKYLRDHARDAVDFLGGLVSAQSAGAIDEKTVWLEVGPHPVCANMVKAAFGVSTVAVPTLRRNEATYKTLSASLCTLHTAGLNIDWNEYHNDFLSSVRHLDLPSYAFDEKNYWLQYEGDWCLSKNRIAKALPAAAAVAKPKLETTTVQKVVREEIKGDVAVVEIESNLSREDLRGVVSGHLVNGAPLCPSSLYGDMAITTCQYAYKLLRPESENIGVNVAHMEVPKTLIFDDAAESHILRLTVTANAAQNSADLVFHTGEGAKRVDHANCKVYFGNTEDWQGEFDRVSYLIKSRVDGLIDSEKDGKASKIGRGLAYKLFAALVDYTPRYRGMEEVVLDSETCEATAQVKFQTTEADGNYVFSPYWIDSLCHISGFIINGTDAVDSREQVFISHGWGSLRFSELPVASKKYRSYIRMQPIKGNKVYAGDVYVFDGEKIIGMCGDLKFQAIPRKVLNMMLPPRGAAAIAAPARAAPAPAAKPAAKEKKTSSTKEKSKSVTPKNIGKVNQKLASVVTQVLDILAKEVGVSHDELADNIAFTDLGVDSLMSLTVSGRIREDMDLSIDSHAFVDHPTIGAFKAFLAQFEGPGGAMEDSSSSSSSVSGDMDSESDVTTPADESDTASVKGEKMDGKATATDTNELQEAIRNTIATEMGMDVEEIIAAPDLASLGMDSLMSLQILGTLREKTGMDVPSDLFVSNPSLKDVERALGIVPAAPKRPAAQTAPAKSKASKSEKVKPCPPTTSIPPSQVTATIYKPPRPTEILDTMPHRKATSVLLHGSHKTATRHLFMVPDGSGCATSYTEMCNVGPNYAVWGLFSPFMKTPEEYNCGVYGMAAKFIEEMKRRQPVGPYSLAGWSAGGVIAFEIVNQLIKAGDEVENMIIIDAPCPVTIEPLPKSLHAWFASIGLLGDGDADKIPSWLLPHFAASVTALSNYTAEPIPKDKCPKVMAIWCEDGVCHLPTDPRPDPYPSGHALFLLDNRVDFGPNRWDEYLDGSKMTMRHMPGNHFSMMHGAMAKQLQGFMQEALQ"}, "identity": 0.7285974499089253, "similarity": 0.8224043715846995}, "e08f08cc-b972-4aba-8326-0fef5d6feedb": {"uid": "e08f08cc-b972-4aba-8326-0fef5d6feedb", "query": {"uid": "9ce3d3a9-5a7b-4e53-b9ee-f72de829b575", "label": "KAI1875244.1", "names": {"protein_id": "KAI1875244.1", "cluster_role": "hit_required"}, "start": 29244, "end": 30972, "strand": -1, "sequence": "ATGTACAAGAGTACACTCCCTACCTTGGCCCTGCTGGCCCAGGCTGCGGGCACCTGGGCGTCGACTGTAATCTATGAATGGGATGTCACCTGGGTGAATGCATCACCTGATGGCTTCGAAAGACCCGTTATCGGCATCAACGGCGAGTGGCCGTGTCCACCCATCAAGGCCAACGTTGGCGATACCATCTTGATCAACATGACAAACAGCCTGGGAAACCAGACTACCGGTCTTCACTTCCACGGAATCAACCAGATCAACACGAACTTCATGGATGGTGCTTCTATGGTCAACCAGTGCCCAGTATTGCCGGGTTCTTCCATGACATATGAATTCGTTGCCGATGCTCCTGGCACATTCTGGTACCACTCGCACAACATGGGTCAATATCCTGACGGACTTCGCGGGCCTCTTATCATCTACGACCCCAATGACCCATATGGCAATGACTATGAGAACGAGGTCATCCTCACTGTTTCTGACTGGTACCACAATCAGACCATTCCGCTTGTGCAGCAACTGCTCTCACCAGACAACGCCCAGTTCCGACCGCCAATCCCAGACACCCTCATTGTCAATGAAGGTAGCGACTTCAACATCCAGCTTGACGTTGGCAAGACCTATCGTGTGAGGATCATTAGCTTCGCTGCATTGGCTTCCTTCATGGTCCACTTCGGGGGGCACTCAATGGAAGTAATCACCATCGATGCTTCGTACGTACAGAAGCAGGAAGTTGACCAGCTGCGAGTTACTCCTGCTCAGCGGTATGACGTGCTCATCACTGGCAGCGAGAGTGACCATGGGCAAAACTTCCCTTTCCTTGTAGCCATGGACGTGAACAGGGATTTCGAGGCGACTGGCACAACCCCTCCAGTTTCCTGGAACTTCAATGCGACAGGCTATCTCATCACTGACCCCAACCTGCCCACCGACAGCGTTGACGTCGTTCAGACTTTCCAGCCATATGACGAGAGTCTTTTTGTTTCGTATGATTTGCAGCCAGCTCTGGGTCCTGTTACCAAGACTTGGGTGTTGGACTTCAACTTCTGCAGAGATGAGAATGGCTACTCCCGGTAGGTGACAACATCTGAAAAATCTGTAGGAAATGATACTAACTTGGTTTCTAGCGCTTGCTTCAACAACCAGACGTACATCGGCCAGAAGACGCCTGCGTTGTATTCGGCGGCCACCCTGGGTGATAAGAACTCGGACCCGACTGCGTACGGCGGAGTGTTGCCTTTCATCGTTAATTACGGCGATATTGTTGAGCTTGTTGTCAACAACCTGGATGGCGCTATCCATCCATTCCACTTGCACGGTCACCAGTTCCAGGTTGTCGAGCGCCCTCACACTGGTGCTGGCGTGTGGACCGGTTCTAACGTCCCATCCAACCCCATTCCGTCCAAGAGAGACGTAGTCTCAGTCAATGGCAACTCCCATGCGGTCCTTCGCTTCGTCGCCGATAACCCTGGCGTCTTCTTGTTCCACTGCCACATCGAATGGCATGTTGAGATGGGTCTTACTGCGACTTTGATCGAGGCCCCCGAGAAACTTCACGGGTATCCCATCCCTCAGGAGATGATTGATTCCTGCCAATCTCAAGGCATTCCCGTATCCGGAAACGCTGCCGGCAACAGCAATGCTGACGATACCGCTGGATTCGTCACCATCCCTCCAACCACCTACTATGGTGCAACATATCCCTCCCCCAACGGAGGATCAGCCTAG", "translation": "MYKSTLPTLALLAQAAGTWASTVIYEWDVTWVNASPDGFERPVIGINGEWPCPPIKANVGDTILINMTNSLGNQTTGLHFHGINQINTNFMDGASMVNQCPVLPGSSMTYEFVADAPGTFWYHSHNMGQYPDGLRGPLIIYDPNDPYGNDYENEVILTVSDWYHNQTIPLVQQLLSPDNAQFRPPIPDTLIVNEGSDFNIQLDVGKTYRVRIISFAALASFMVHFGGHSMEVITIDASYVQKQEVDQLRVTPAQRYDVLITGSESDHGQNFPFLVAMDVNRDFEATGTTPPVSWNFNATGYLITDPNLPTDSVDVVQTFQPYDESLFVSYDLQPALGPVTKTWVLDFNFCRDENGYSRACFNNQTYIGQKTPALYSAATLGDKNSDPTAYGGVLPFIVNYGDIVELVVNNLDGAIHPFHLHGHQFQVVERPHTGAGVWTGSNVPSNPIPSKRDVVSVNGNSHAVLRFVADNPGVFLFHCHIEWHVEMGLTATLIEAPEKLHGYPIPQEMIDSCQSQGIPVSGNAAGNSNADDTAGFVTIPPTTYYGATYPSPNGGSA"}, "target": {"uid": "50192ce1-f9a7-4d28-9bc3-c3465aab580d", "label": "KAI6426934.1", "names": {"protein_id": "KAI6426934.1", "cluster_role": "hit_required"}, "start": 39830, "end": 42017, "strand": -1, "sequence": "ATGCGTTTGTCCGCCTTCGCCTCGGTGGGCCTCAGCAGCCTGGCGGTCGTCACCAACGCCGCCATCGTGACCTACGACTGGACGATCGACTGGGTTCGGGCAGCTCCTGATGGCTTCTCTCGCCCTGTCATTGGTGTGAACAACCAGTGGCCCTGCCCCGCGATCCGGGCCAATGTTGGCGACACCGTTGTTGTCAACATCAAGAACAACCTGGGCAACCAGACCACCGGTATCCATTTCCATGGTATCCATCAGATCGGCTCCAACGAGATGGATGGACCCACAGGCGTGACCCAATGCCCTGTGCCACCTGGAAACACCTTGACATACTCATTCTACGTAAGTGAACCTCATCCGAACTCGCAATTGCCTGGCTAAATATATCGCAAATCTTATGATCCGATGGCTAACACTGATGAATTTGACAGGCTGATGCGCCAGGCACATATTGGTGTATGGGATGAATCCTTTCCTGCAACCAGATGGACTTTTCTCCACCTTTTGGTGATAGTAGTGTCGAAGAAATGCTGACTTGACTGCTCCTCTAGACCACTCCCACAGCCCCGGTCAGTACCCTGATGGTCTGCGTGGTCCTCTTATCATCGACGACCCCAACGACCCATACAAGGGCAAGTACGATGAGGAGGTCATCTTCTCGGTGTCGGACTGGTAAGCTTACCCTTCACCTTCTCGCCAATCATGAGATATGCAGCCAACTGACGATTGATCCTAGGTATCACTCGGAGACTCTCCCATTGGTTCGCGCCATGCTCACGCCTGCCAATGACCGATTCTTGCCTCCCTTCCCGGACAGCATCATTGTCAACGACGGGCAAAACACAAACTTTTCCTTTGTCAAGGGCAAGACCTACCGCTTCCGCATGATCAGCTATGCCGCCTTTGCCTCGGCCATGATTCAGTTCGACTCGCACACCATGCAAATCATCGCGGCGGATGGTGCCTACACCACCCAGACCCAGGCCTACCAGATCCGTCTTTCGCCCGCTCAGCGCTACGACGTGCTCATCTCGGCCATTGACCGTGACAACCGCAACTACCCGATCCTGGTCAACCTCGACATCAACCGTGACTACGAGGTCGCCCCGGTCTGGACCAAGAACTACACGGCTCAGCTTGTCATGGACCCCGCCAAGCCCTTCACCACCTACACCGTCAACCAGTGGCGCCCGCAGGACGACTCGACCATCAAGCCTTACGATGTTGTTGGCGACGCCATCCTCCCCCCTGCCGACAAGGTCATCACTCTTGACTTCACCTTCTGCAAGGACGAGAACAACTACCCCCGCGCCTGCTTCAACAACCAGACCTTCATCATGCCGCACACTCCTACTCTGTACACTGCTGCTACTGTCGGCGAGGCCAACACTGATGCGATTGTCTACGGCAACGTTCTCCCTGAGATTGTCTCGTACGGCCAGGTTGTCGACATTGTCATCAACAACATCGATGCTGCTATTCACCCCTTCCACCTGCACGGTCACCACTTCCAGCTGCTCGAGCGCCCCAAGTCCAACACGGGTGTCTGGCCTGGCCGCAGCGGAGGCTACAACACCCTCCCCGCTCTCCGCGATGTTGTGCACGTCAACGCCCACTCGTATGCTGTTCTCCGCTTCAAGGCTACCAACCCCGGTGTGTTCTTGTTCCACTGCCACATCGAGTGGCACGTCGAGATGGGCCTGACTGCCACCATCATCGAGGCTCCCGAGAGGATCCGCGGCAAGACCTTCCCTCCGGACCACATGGCTGCCTGCAAGGTCATGGGTATGCCCACTGCCGGCAACGCTGCCGGAAACACTGTCAATGTCTACGACACCAGCGGCTACAAGGAGGTCCCTGACACTGTCTACCATGGGTGAGTCCTCTCCACTCTTTTTTTTTTTTTGCCTTTCTCCCCTGGATCCATTAGAACATAGACTAACAGATGCCGCCAATAGTGCCATGTACTACCCGCTCGGTATCCCAGGCCCCACCCCTCCGGACTCTCCTGTCCCTCCCACCAACGCTGCCCCGACCAGCACCACCGGCGCTACTGTTCAGTCCACCACCACAGCTGCCGCCAGCGCTACCTCGAGCATCAATGTCGACGACCTGGTCGAGTCCCTTGCTCTTGACGATCCCCTGCCTGTCCGCCGCAGCATAAGGCAGTCCAGGCCTGCTCGCCTCTAA", "translation": "MRLSAFASVGLSSLAVVTNAAIVTYDWTIDWVRAAPDGFSRPVIGVNNQWPCPAIRANVGDTVVVNIKNNLGNQTTGIHFHGIHQIGSNEMDGPTGVTQCPVPPGNTLTYSFYADAPGTYWYHSHSPGQYPDGLRGPLIIDDPNDPYKGKYDEEVIFSVSDWYHSETLPLVRAMLTPANDRFLPPFPDSIIVNDGQNTNFSFVKGKTYRFRMISYAAFASAMIQFDSHTMQIIAADGAYTTQTQAYQIRLSPAQRYDVLISAIDRDNRNYPILVNLDINRDYEVAPVWTKNYTAQLVMDPAKPFTTYTVNQWRPQDDSTIKPYDVVGDAILPPADKVITLDFTFCKDENNYPRACFNNQTFIMPHTPTLYTAATVGEANTDAIVYGNVLPEIVSYGQVVDIVINNIDAAIHPFHLHGHHFQLLERPKSNTGVWPGRSGGYNTLPALRDVVHVNAHSYAVLRFKATNPGVFLFHCHIEWHVEMGLTATIIEAPERIRGKTFPPDHMAACKVMGMPTAGNAAGNTVNVYDTSGYKEVPDTVYHGAMYYPLGIPGPTPPDSPVPPTNAAPTSTTGATVQSTTTAAASATSSINVDDLVESLALDDPLPVRRSIRQSRPARL"}, "identity": 0.4896, "similarity": 0.6288}, "522f02fb-d893-4675-af75-5f3d755e7d8c": {"uid": "522f02fb-d893-4675-af75-5f3d755e7d8c", "query": {"uid": "53e0fea4-9c88-4171-b85c-c218419011f4", "label": "KAI1875240.1", "names": {"protein_id": "KAI1875240.1", "cluster_role": "hit_required"}, "start": 0, "end": 3060, "strand": 1, "sequence": "ATGATTTACTGTACCTATTGTGGGAGGAGCTTCACCAGGAAGGAACATTTGGAGAGGCACATCCCGAGTCGTAAGTACTATCCACGGAACTCGGGACATCGTATACTCACACAAACAGATACAAATGTTAAGCCACACCGCTGTAGCGCCTGCCAGTTGGCGTTTGCAAGAAGGTAAGTAAATACTATCGAGAAATGGCCACATCAGCTCCACTAACACAGGTACAGGGATCTTCTTCAGCGACACTACTCGACTTATCACGAAGCTCACCCTTTAGAGCCGCCGACAGGAGGTATTCCGACGGTCGCGGGGAAAACACCAATCGCCTGCCTCAACTGCGCACAGGCAAAGACTGGCTGCGATAAAGGAGTGCCCTGTGCAAGATGTAAAGACAAAGGACTGCCTTGTGCAGCACGGTATGCCAGGCGGTCTTCCAAGGCTGCTCTACGAGCTGCTCAAGCGGCCCAAGCTGCGCAGTGCAGTGCAGCATTGGGTAGTCAAGAACCCATCACATTAGCACAGCAAGGCTCACCGGTGGCCACCATGAATCCAGTACTCATGGACATTGATGCGAGCGTTGCAAGACAAGGGTCTCCTGCGAAGCATTCGCTCTCTCCGGAGGCCGACTTGACCATCGACCTGAAGATGCAGCATCACGACAACTCAAAGAAGAACTCGCCAGTCAACTCCCATTTGAGCCCGGGTGGATTCGCGTCTCCGCATGTGCAAACTGACGGTCTTGACGATTTCATGCAACTTGGAAGCGAATTCATTGCTCCGGAGCCAAACTATCAGGACATGCTTGTGTGGTCTGATTATCCTCTTGACCTGGACGTTTACTCTACCACCATCCCCATGGCTCGCACAGATGTTCCAATGCCTGCGTTCGCAGAACTGAGCGATATCTCTTCGTCGAATTCAGAGCACATGAGTTCTTCAAGAGGCTCGATCCATACAAGGAGCACTAGCATCATGTCGAGCAATGACTTTGACACGTCCGTCAAGCCTCTTGATACTGGCGTCGCAAGCTCGGCTGAAATACCCGAATTTGAGGTGGTTATCGCCGCTGAGGCTGCGTGGCCACTGGCTCGGTGCAACCCCTCGGTCTATTCAGGCACATGCCCTCGAACCGCTATCGTACATCTAGAATGCCTGGAGCAGAAGTCGAAGCACGAAGGCACGTGGAGTGCCCTGGAGAAGTATTTGGAGCAGGTGGATTGGGATGCTGCAGATCTCGCCTCTGTTGTTCCTATGAGCTCCCGCACCCGCGATCGAATGCTCGCAATTACACAGACTTTTCTTCACAAGGCTTTGGAGATACACCGCGGTGGTGTTAATGGCTTCAACAAGTCAACTTACAACAGCCCTGGCATGTTAACCTTCCTTGTCCTTCCCCCATCCAAAATTCTGGAGTTTTTCTTGAGAAGTTACGTCAGAAGCCTGACTTTCTTCTATTCCCTCGTTTCGACAGGCTGCGTCGACCCCAATGAGATGCTCCAGAACAACCAAGCAACTACGCTTCTTGTACTGCTGATGATTGCTCAAGGAGCTTCCGCAGTCCCCACAGCTGAAGCTCGGGCTTTATCAGCAGGTCTAATCGAAACTTGTCGCATCTCCCTTTTTGATATTATCGAGAAGGACATTGAGATGTCTGCAGACCCGACGGCTCTCCGATCAGCTCTCCTCTTCACCTTGTTGGGGGCATGGAGCGGAGACAAGTGGTTGATGGATATAGCCATGGGGCAGCGTGGCATGTATCTCTCTGTAAGTGCAGCTGCACGAGAAAACGCAAGGCTGGCCCAACTGACCATTATCCCAGATGTTGAAACATGCTGGCATGCTTGACTCTCAACCTTCAATGATTCCTTCTTTACAAGCTTCGACCAGCACTGAATTGCAATGGAGAGCGTGGCTACATCGAGAAACGCAGAACAGGTAAGCTCTCATGTTCAACTTTTCATGGCTATGCTAACGTATCGCAGGCTTGTGTACAACTGGGTTATGGTGGACCAGGAACTCAGCTTATTTCATGACACCGCTCCAATGCTTTCCATTAGCGAACTCTGCGCTCCTCTCCCGGGACCTGAATTGCTTTGGATGTCAGCAAACGCTGAGCAGTGGCTTGCCGCAGTGCAATCCATCTATGGGTGTACATCCAACGTAAACCCCCAACTTCTCACCACTCCATCAATCACGCCATCGCTGTGCGATCTCTTCCAAGATTTCCTCCATGACAATTTGTCGCGAAGACAAGGGAATCTGTCTCCACATCAGCTTCGCCTACTCTTACACCCACTACAATCTCTCCTCTGCCATTTGAGACAGATGTTGTCGTGCTTCTCAGATGTGCTTAGCACGCGCCGCACAACCTCCAGGACGGTGACGAAGGCCTCCACAATGCTGCGGCTGGAGGAAGTTCAAGCACTATTACAGAAGTGGTACGAACTATCGATCACATACTACAAGGCAAATCCAGGCTGCGCCGTCAGCAAGACAAACCTGGTTCTCTACCACCTAATCTCACTGAACGCTGTCACGAATTTTCCCGAAATCGAACGTCTCGCGCGACGCGAAGATTTTGATGGGTCTTACTGGGAGCTTTCACTTCGTCATAAGAGGTGTATTTACCAGCGAGAAGAGTCCATATTCCACTCTGGCCAAGTTCTACGCCTTGTCCGCAGCATGCCGGGCGACCGGCGCCCCACATGGTGGAGCACTGCGATTTACCGAGCGATCCTCATTCTATGGACCGACAGCATCTCGCGACTTGATCCTAATTTCCAAAAACGAGATGATTCAGGTGGCCCTGTGGCTATCGATCAGGTAACACCGGAAGATGCGGCCGTGATCGCTTACATTTGGAACGGAGACGGCATCCCTGTCCTCACTCCGAGTGAAAGCACCACTGCAAATCTAGATCAGCCTGCCGAGGTTCTTCGCTATGCGGTCAAGGTTATTGAAGATGGTGTGAGCTGTAGACTCAGCGACGGAATCAAGCGCAAGCTTGCCGCCCTAGGGAGCAACTGGAGCGTCGACGGATGTGGGCCAGTAACGGTGTAA", "translation": "MIYCTYCGRSFTRKEHLERHIPSHTNVKPHRCSACQLAFARRDLLQRHYSTYHEAHPLEPPTGGIPTVAGKTPIACLNCAQAKTGCDKGVPCARCKDKGLPCAARYARRSSKAALRAAQAAQAAQCSAALGSQEPITLAQQGSPVATMNPVLMDIDASVARQGSPAKHSLSPEADLTIDLKMQHHDNSKKNSPVNSHLSPGGFASPHVQTDGLDDFMQLGSEFIAPEPNYQDMLVWSDYPLDLDVYSTTIPMARTDVPMPAFAELSDISSSNSEHMSSSRGSIHTRSTSIMSSNDFDTSVKPLDTGVASSAEIPEFEVVIAAEAAWPLARCNPSVYSGTCPRTAIVHLECLEQKSKHEGTWSALEKYLEQVDWDAADLASVVPMSSRTRDRMLAITQTFLHKALEIHRGGVNGFNKSTYNSPGMLTFLVLPPSKILEFFLRSYVRSLTFFYSLVSTGCVDPNEMLQNNQATTLLVLLMIAQGASAVPTAEARALSAGLIETCRISLFDIIEKDIEMSADPTALRSALLFTLLGAWSGDKWLMDIAMGQRGMYLSMLKHAGMLDSQPSMIPSLQASTSTELQWRAWLHRETQNRLVYNWVMVDQELSLFHDTAPMLSISELCAPLPGPELLWMSANAEQWLAAVQSIYGCTSNVNPQLLTTPSITPSLCDLFQDFLHDNLSRRQGNLSPHQLRLLLHPLQSLLCHLRQMLSCFSDVLSTRRTTSRTVTKASTMLRLEEVQALLQKWYELSITYYKANPGCAVSKTNLVLYHLISLNAVTNFPEIERLARREDFDGSYWELSLRHKRCIYQREESIFHSGQVLRLVRSMPGDRRPTWWSTAIYRAILILWTDSISRLDPNFQKRDDSGGPVAIDQVTPEDAAVIAYIWNGDGIPVLTPSESTTANLDQPAEVLRYAVKVIEDGVSCRLSDGIKRKLAALGSNWSVDGCGPVTV"}, "target": {"uid": "037d7f12-9ef9-45d4-b582-fcd8af070340", "label": "XP_049175969.1", "names": {"protein_id": "XP_049175969.1", "cluster_role": "hit_required"}, "start": 31894, "end": 34954, "strand": -1, "sequence": "ATGATTTACTGTACCTATTGTGGGAGGAGCTTCACCAGGAAGGAACATTTGGAGAGGCACATCCCGAGTCGTAAGTACTATCCACGGAACTCGGGACATCGTATACTCACACAAACAGATACAAATGTTAAGCCACACCGCTGTAGCGCCTGCCAGTTGGCGTTTGCAAGAAGGTAAGTAAATACTATCGAGAAATGGCCACATCAGCTCCACTAACACAGGTACAGGGATCTTCTTCAGCGACACTACTCGACTTATCACGAAGCTCACCCTTTAGAGCCGCCGACAGGAGGTATTCCGACGGTCGCGGGGAAAACACCAATCGCCTGCCTCAACTGCGCACAGGCAAAGACTGGCTGCGATAAAGGAGTGCCCTGTGCAAGATGTAAAGACAAAGGACTGCCTTGTGCAGCACGGTATGCCAGGCGGTCTTCCAAGGCTGCTCTACGAGCTGCTCAAGCGGCCCAAGCTGCGCAGTGCAGTGCAGCATTGGGTAGTCAAGAACCCATCACATTAGCACAGCAAGGCTCACCGGTGGCCACCATGAATCCAGTACTCATGGACATTGATGCGAGCGTTGCAAGACAAGGGTCTCCTGCGAAGCATTCGCTCTCTCCGGAGGCCGACTTGACCATCGACCTGAAGATGCAGCATCACGACAACTCAAAGAAGAACTCGCCAGTCAACTCCCATTTGAGCCCGGGTGGATTCGCGTCTCCGCATGTGCAAACTGACGGTCTTGACGATTTCATGCAACTTGGAAGCGAATTCATTGCTCCGGAGCCAAACTATCAGGACATGCTTGTGTGGTCTGATTATCCTCTTGACCTGGACGTTTACTCTACCACCATCCCCATGGCTCGCACAGATGTTCCAATGCCTGCGTTCGCAGAACTGAGCGATATCTCTTCGTCGAATTCAGAGCACATGAGTTCTTCAAGAGGCTCGATCCATACAAGGAGCACTAGCATCATGTCGAGCAATGACTTTGACACGTCCGTCAAGCCTCTTGATACTGGCGTCGCAAGCTCGGCTGAAATACCCGAATTCGAGGTGGTTATCGCCGCTGAGGCTGCGTGGCCACTGGCTCGGTGCAACCCCTCGGTCTATTCAGGCACATGCCCCCGAACCGCTATCGTACATCTAGAATGCCTGGAGCAGAAGTCGAAGCACGAAGGCACGTGGAGTGCCCTGGAGAAGTATTTGGAGCAGGTGGATTGGGATGCTGCAGATCTCGCCTCTGTTGTTCCTATGAGCTCCCGCACCCGCGATCGAATGCTCGCAATTACACAGACTTTTCTTCACAAGGCTTTGGAGATACACCGCGGCGGTGTTAATGGCTTCAATAAGTCAACTTACAACAGCCCTGGCATGTTAACCTTCCTTGTCCTTCCCCCATCCAAAATTCTGGAGTTTTTCTTGAGAAGTTACGTCAGAAGCCTGACTTTCTTCTATTCCCTCGTTTCGACAGGCTGCGTCGACCCCAATGAGATGCTCCAGAACAACCAAGCAACTACGCTTCTTGTACTGCTGATGATTGCTCAAGGAGCTTCCGCAGTCCCCACAGCTGAAGCTCGGGCTTTATCAGCAGGTCTAATCGAAACTTGTCGCATCTCCCTTTTTGATATTATCGAGAAGGACATTGAGATGTCTGCAGACCCGACGGCTCTCCGATCAGCTCTCCTCTTCACCTTGTTGGGGGCATGGAGCGGAGACAAGTGGTTGATGGATATAGCCATGGGGCAGCGTGGCATGTATCTCTCTGTAAGTGCAGCTGCACGAGAAAACGCAAGGCTGGCCCAACTGACCATTATCCCAGATGTTGAAACATGCTGGCATGCTTGACTCTCAACCTTCAATGATTCCTTCTTTACAAGCTTCGACCAGCACTGAATTACAATGGAGAGCGTGGCTACATCGAGAAACGCAGAACAGGTAAGCTCTCATGTTCAACTTTTCATGGCTATGCTAACGTATCGCAGGCTTGTGTACAACTGGGTTATGGTGGACCAGGAACTCAGCTTATTTCATGACACCGCTCCAATGCTTTCCATTAGCGAACTCTGCGCTCCTCTCCCGGGACCTGAATTGCTTTGGATGTCAGCAAACGCTGAGCAGTGGCTTGCCGCAGTGCAATCCATCTATGGGTGTACATCCAACGTAAACCCCCAACTTCTCACCACTCCATCAATCACGCCATCGCTGTGCGATCTCTTCCAAGATTTCCTGCATGACAATTTGTCGCGAAGACAAGGGAATCTGTCTCCACATCAGCTTCGCCTACTCTTACACCCACTACAATCTCTCCTCTGCCATTTGAGACAGATGTTGTCGTGCTTCTCAGATGTGCTTAGCACGCGCCGCACAACCTCCAGGACGGTGACGAAGGCCTCCACAATGCTGCGGCTGGAGGAAGTTCAAGCACTATTACAGAAGTGGTACGAACTATCGATCACATACTACAAGGCAAATCCAGGCTGCGCCGTCAGCAAGACAAACCTGGTTCTCTACCACCTAATCTCACTGAACGCTGTCACGAATTTTCCCGAAATCGAACGTCTCGCGCGACGCGAAGATTTTGATGGGTCTTACTGGGAGCTTTCACTTCGTCATAAGAGGTGTATTTACCAGCGAGAAGAGTCCATATTCCACTCTGGCCAAGTTCTACGCCTCGTCCGCAGCATGCCGGGCGACCGACGCCCCACATGGTGGAGCACTGCGATTTACCGAGCGATCCTCATTCTATGGACCGACAGCATCTCGCGACTTGATCCCAATTTCCAAAAACGAGATGATTCAGGTGGCCCTGTGGCTATCGATCAGGTAACACCGGAAGATGCGGCCGTGATCGCTTACATTTGGAACGGAGACGGCATCCCTGTCCTCACTCCGAGTGAAAGCACCACTGCGAACCTAGATCAGCCTGCCGAGGTTCTTCGCTATGCGGTCAAGGTTATTGAAGATGGTGTGAGCTGTAGACTCAGCGACGGAATCAAGCGCAAGCTTGCCGCCCTAGGGAGCAACTGGAGCGTCGATGGATGTGGGCCAGTAACGGTGTAA", "translation": "MIYCTYCGRSFTRKEHLERHIPSHTNVKPHRCSACQLAFARRDLLQRHYSTYHEAHPLEPPTGGIPTVAGKTPIACLNCAQAKTGCDKGVPCARCKDKGLPCAARYARRSSKAALRAAQAAQAAQCSAALGSQEPITLAQQGSPVATMNPVLMDIDASVARQGSPAKHSLSPEADLTIDLKMQHHDNSKKNSPVNSHLSPGGFASPHVQTDGLDDFMQLGSEFIAPEPNYQDMLVWSDYPLDLDVYSTTIPMARTDVPMPAFAELSDISSSNSEHMSSSRGSIHTRSTSIMSSNDFDTSVKPLDTGVASSAEIPEFEVVIAAEAAWPLARCNPSVYSGTCPRTAIVHLECLEQKSKHEGTWSALEKYLEQVDWDAADLASVVPMSSRTRDRMLAITQTFLHKALEIHRGGVNGFNKSTYNSPGMLTFLVLPPSKILEFFLRSYVRSLTFFYSLVSTGCVDPNEMLQNNQATTLLVLLMIAQGASAVPTAEARALSAGLIETCRISLFDIIEKDIEMSADPTALRSALLFTLLGAWSGDKWLMDIAMGQRGMYLSMLKHAGMLDSQPSMIPSLQASTSTELQWRAWLHRETQNRLVYNWVMVDQELSLFHDTAPMLSISELCAPLPGPELLWMSANAEQWLAAVQSIYGCTSNVNPQLLTTPSITPSLCDLFQDFLHDNLSRRQGNLSPHQLRLLLHPLQSLLCHLRQMLSCFSDVLSTRRTTSRTVTKASTMLRLEEVQALLQKWYELSITYYKANPGCAVSKTNLVLYHLISLNAVTNFPEIERLARREDFDGSYWELSLRHKRCIYQREESIFHSGQVLRLVRSMPGDRRPTWWSTAIYRAILILWTDSISRLDPNFQKRDDSGGPVAIDQVTPEDAAVIAYIWNGDGIPVLTPSESTTANLDQPAEVLRYAVKVIEDGVSCRLSDGIKRKLAALGSNWSVDGCGPVTV"}, "identity": 1.0, "similarity": 1.0}, "e0def14f-095c-4918-b87d-40b2e2ea0b89": {"uid": "e0def14f-095c-4918-b87d-40b2e2ea0b89", "query": {"uid": "8f35cfbd-e937-4f5b-b027-090cd9598c49", "label": "KAI1875241.1", "names": {"protein_id": "KAI1875241.1", "cluster_role": "hit_required"}, "start": 6621, "end": 7479, "strand": 1, "sequence": "ATGGATGCCCAGAGCAACCAGGTCAAGCCACTGGCTGGCAAGATCGCCCTGATCACTGGTGCCGGTCGCGGTATTGGCAGGGGCATTGCCTTGGAGCTGGGCAAGCGAGGTGCTTCCATTGTTGTCAACTATGCACGAAGTTCCAGTGCTGCTGACGAGGTCGTTCGGGAGCTCGGAAAGTTCGGCAGCAAGTCCATCGCCATCCAGGCCGATGTCTCCAAGCCGGATCAAGTCGCTGGTCTCTTCCAGAAGGCTCTCGCACATTTCGGACACATTGACTTTGTCATCTCCAACTCCGGCATGGAGGTTTGGTGTGAAGAGACTGAGGTCACCCCTGAGCTCTTCGACCAGGTTTTCAACCTCAACTGCCGAGGCCAGTTCTTCGTCGCACAGAATGCCCTGAAGCACTGCAGCAACGGAGGGCGTATAGTCCTCACCTCTTCAATCGCTGCCCAAATGACGGGTATTCCCAACCACGCCCTCTATGCCGGCTCCAAGGCCGCCATTGAAGGTTTCACCCGCTCCTTCGCCGTTGACTGTGGCAAGAAGAACATTACCTGCAACGCCATCGCCCCTGGTGGTATCCAGACCGACATGTTCGATGAGAACAGCTGGCACTACGTCCCAGGCGGCCACAAGGATATGGACATTAACAAGATCAAGGATGGTCTTGCTAAGATGTGCCCTCTGAACAGAGTTGGTACACCTGCCGACATCGGCAAGATCGTGTACTGTCTAGTCAGCAACGAGGGAGAATGGATCAACGGTAAGCATTGGCTTGATTTGTTGAGATATTGGTACGCAACTTCTAACAGCTTCACAGGCCAGGTCTTGCGCTGCAGTGGTGGCGGTGTATAA", "translation": "MDAQSNQVKPLAGKIALITGAGRGIGRGIALELGKRGASIVVNYARSSSAADEVVRELGKFGSKSIAIQADVSKPDQVAGLFQKALAHFGHIDFVISNSGMEVWCEETEVTPELFDQVFNLNCRGQFFVAQNALKHCSNGGRIVLTSSIAAQMTGIPNHALYAGSKAAIEGFTRSFAVDCGKKNITCNAIAPGGIQTDMFDENSWHYVPGGHKDMDINKIKDGLAKMCPLNRVGTPADIGKIVYCLVSNEGEWINGQVLRCSGGGV"}, "target": {"uid": "48ff2cce-8f42-426a-b16d-5a1b9507ca71", "label": "XP_049175968.1", "names": {"protein_id": "XP_049175968.1", "cluster_role": "hit_required"}, "start": 27473, "end": 28331, "strand": -1, "sequence": "ATGGATGCCCAGAGCAACCAGGTCAAGCCACTGGCTGGCAAGATCGCCCTGATCACTGGTGCCGGTCGCGGTATTGGCAGGGGCATTGCCTTGGAGCTGGGCAAGCGAGGTGCTTCCATTGTTGTCAACTATGCACGAAGTTCCAGTGCTGCTGACGAGGTCGTTCGGGAGCTCGGAAAGTTCGGCAGCAAGTCCATCGCCATCCAGGCCGATGTCTCCAAGCCGGATCAAGTCGCTGGTCTCTTCCAGAAGGCTCTCGCACATTTCGGACACATTGACTTTGTCATCTCCAACTCCGGCATGGAGGTTTGGTGTGAAGAGACTGAGGTCACCCCTGAGCTCTTCGACCAGGTTTTCAACCTCAACTGCCGAGGCCAGTTCTTCGTCGCACAGAATGCCCTGAAGCACTGCAGCAACGGAGGGCGTATAGTCCTCACCTCTTCAATCGCTGCCCAAATGACGGGTATTCCCAACCACGCCCTCTATGCCGGCTCCAAGGCCGCCATTGAAGGTTTCACCCGCTCCTTCGCCGTTGACTGTGGCAAGAAGAACATTACCTGCAACGCCATCGCCCCTGGTGGTATCCAGACCGACATGTTCGATGAGAACAGCTGGCACTACGTCCCAGGCGGCCACAAGGATATGGACATTAACAAGATCAAGGATGGTCTTGCTAAGATGTGCCCTCTGAACAGAGTTGGTACACCTGCCGACATCGGCAAGATCGTGTACTGTCTAGTCAGCAACGAGGGAGAATGGATCAACGGTAAGCATTGGCTTGATTTGTTGAGATATTGGTACGCAACTTCTAACAGCTTCACAGGCCAGGTCTTGCGCTGCAGTGGTGGCGGTGTATAA", "translation": "MDAQSNQVKPLAGKIALITGAGRGIGRGIALELGKRGASIVVNYARSSSAADEVVRELGKFGSKSIAIQADVSKPDQVAGLFQKALAHFGHIDFVISNSGMEVWCEETEVTPELFDQVFNLNCRGQFFVAQNALKHCSNGGRIVLTSSIAAQMTGIPNHALYAGSKAAIEGFTRSFAVDCGKKNITCNAIAPGGIQTDMFDENSWHYVPGGHKDMDINKIKDGLAKMCPLNRVGTPADIGKIVYCLVSNEGEWINGQVLRCSGGGV"}, "identity": 1.0, "similarity": 1.0}, "1d819041-726f-408d-bb17-65a02cf95eac": {"uid": "1d819041-726f-408d-bb17-65a02cf95eac", "query": {"uid": "37f7d357-b357-4930-b2b2-a9358aeeb4ba", "label": "KAI1875242.1", "names": {"protein_id": "KAI1875242.1", "cluster_role": "intermediate"}, "start": 10733, "end": 11798, "strand": -1, "sequence": "ATGCAAGCCAACAACAATCAGGAGAACCCGGAACTGAACCACATCGTGGAGGATAAGAGCATGTCGTTTGCTCAACATGTTCCCCCTTCTGATCATCTTTTCAGAGTCGAAACAGGCTGGACTACACCTCCCAGCAGCGTCGGCGATTCAATAAGCCGAAACCCTTCGATATCCACTGGTTTGGCCCTGCTTGGGGTTGATGACAGGACTATGTCTGAGAATCATATGCCTGCACCGCCAGAGATGTTCGCCACGACAATCCCTTGGACTCCACCAAACGACCCCTCCTGCACCCCATATGGCGATGCCGTCTCGGCGTCTCCAATGCCTGGATCACATATGCGCTCACAGTCCTTTGACTTGTCCATGTCTACACCTATGGTATGGACCGATCCAACAGGCCCTGACATGCCAGCATATAGCCAGATGCCGACTCCTGCAAGTATGGCGTCAAATTACTTTCCTAGTCCAACTGCAACACCAATGGTACGACCTGCCGCGTCACGCAATAAGTCTTCACCATCGATTCATGCCGGTTCGTGCAATTGCTTCACGGTCTGTTTGCAGTCTCTCCAGGCCTTGCACAACGCTTCCTCCCCGGCAGTCCCTCCATTCGACTTGGTTCTGTCTCTCAACCGCAAGGCAGTTGAAGGCTGTGCTGCCATGCTGGCATGCACCAAGTGTATGAGCCGATCGGGAACCCACACTGCCGCAATGTTGCTGGCAACAGTAATGGGGAAGATTACGTCATTCTACAAGCATGCAACGCATTCACACTTCGAGCATGATCCTATTGGCATGAGCCAGATTAACCCAGGAGGTGCTCTGGGAGTCAGCTTTGGTGCTTATCAACTCAATGGCGAAGATGGAAGATGGCTTGAACTTGAAATCCTTGCCAGAGAACTACGAAAGCTGGAAGAATTGTACGCTCGATTTCGTGAAGTTTGCGCGGACCTGTCCGACGACCCTGAAGTTAGTAGGGCTATGATAGGATACCTGGGACAAAACCTCGGGACAACACTTGAGGTTGTCAGTCACAGAAAAGGCGATATGGTTTTCGCCTGA", "translation": "MQANNNQENPELNHIVEDKSMSFAQHVPPSDHLFRVETGWTTPPSSVGDSISRNPSISTGLALLGVDDRTMSENHMPAPPEMFATTIPWTPPNDPSCTPYGDAVSASPMPGSHMRSQSFDLSMSTPMVWTDPTGPDMPAYSQMPTPASMASNYFPSPTATPMVRPAASRNKSSPSIHAGSCNCFTVCLQSLQALHNASSPAVPPFDLVLSLNRKAVEGCAAMLACTKCMSRSGTHTAAMLLATVMGKITSFYKHATHSHFEHDPIGMSQINPGGALGVSFGAYQLNGEDGRWLELEILARELRKLEELYARFREVCADLSDDPEVSRAMIGYLGQNLGTTLEVVSHRKGDMVFA"}, "target": {"uid": "7efe4bcf-caaf-4cc5-bb0a-149af4ac9898", "label": "XP_049175967.1", "names": {"protein_id": "XP_049175967.1", "cluster_role": "intermediate"}, "start": 23154, "end": 24219, "strand": 1, "sequence": "ATGCAAGCCAACAACAATCAGGAGAACCCGGAACTGAACCACATCGTGGAGGATAAGAGCATGTCGTTTGCTCAACATGTTCCCCCTTCTGATCATCTTTTCAGAGTCGAAACAGGCTGGACTACACCTCCCAGCAGCGTCGGCGATTCAATAAGCCGAAACCCTTCGATATCCACTGGTTTGGCCCTGCTTGGGGTTGATGACAGGACTATGTCTGAGAATCATATGCCTGCACCGCCAGAGATGTTCGCCACGACAATCCCTTGGACTCCACCAAACGACCCCTCCTGCACCCCATATGGCGATGCCGTCTCGGCGTCTCCAATGCCTGGATCACATATGCGCTCACAGTCCTTTGACTTGTCCATGTCTACACCTATGGTATGGACCGATCCAACAGGCCCTGACATGCCAGCATATAGCCAGATGCCGACTCCTGCAAGTATGGCGTCAAATTACTTTCCTAGTCCAACTGCAACACCAATGGTACGACCTGCCGCGTCACGCAATAAGTCTTCACCATCGATTCATGCCGGTTCGTGCACTTGCTTCACGGTCTGTTTGCAGTCTCTCCAGGCCTTGCACAACGCTTCCTCCCCGGCAGTCCCTCCATTCGACTTGGTTCTGTCTCTCAACCGCAAGGCAGTTGAAGGCTGTGCTGCCATGCTGGCATGCACCAAGTGTATGAGCCGATCGGGAACCCACACTGCCGCAATGTTGCTGGCAACAGTAATGGGGAAGATTACGTCATTCTACAAGCATGCAACGCATTCACACTTCGAGCATGATCCTATTGGCATGAGCCAGATTAACCCAGGAGGTGCTCTGGGAGTCAGCTTTGGTGCTTATCAACTCAATGGCGAAGATGGAAGATGGCTTGAACTTGAAATCCTTGCCAGAGAACTACGAAAGCTGGAAGAATTGTACGCTCGATTTCGTGAAGTTTGCGCGGACCTGTCCGACGACCCTGAAGTTAGTAGGGCTATGATAGGATACCTGGGACAAAACCTCGGGACAACACTTGAGGTTGTCAGTCACAGAAAAGGCGATATGGTTTTCGCCTGA", "translation": "MQANNNQENPELNHIVEDKSMSFAQHVPPSDHLFRVETGWTTPPSSVGDSISRNPSISTGLALLGVDDRTMSENHMPAPPEMFATTIPWTPPNDPSCTPYGDAVSASPMPGSHMRSQSFDLSMSTPMVWTDPTGPDMPAYSQMPTPASMASNYFPSPTATPMVRPAASRNKSSPSIHAGSCTCFTVCLQSLQALHNASSPAVPPFDLVLSLNRKAVEGCAAMLACTKCMSRSGTHTAAMLLATVMGKITSFYKHATHSHFEHDPIGMSQINPGGALGVSFGAYQLNGEDGRWLELEILARELRKLEELYARFREVCADLSDDPEVSRAMIGYLGQNLGTTLEVVSHRKGDMVFA"}, "identity": 0.9971751412429378, "similarity": 0.9971751412429378}, "d59b1431-5c71-4479-b4bd-d38229528863": {"uid": "d59b1431-5c71-4479-b4bd-d38229528863", "query": {"uid": "aef32f3f-b257-49c7-a4db-08eb753de2c1", "label": "KAI1875243.1", "names": {"protein_id": "KAI1875243.1", "cluster_role": "hit_required"}, "start": 18406, "end": 24987, "strand": -1, "sequence": "ATGGCGGACCAGATGGCATTTCTCCTTTTTGGAGACCAGTCCCTCGACACACACGGCTTTTTGGCCGACTTCTTCAGACTAGGAAACCCGAGCGTTCTATCGAAGGCATTTCTCCAACATGCCGGCGACGCATTGCGAGGAGAGATCGATCAATTACCGCGACTAGAACGGAAGAAGATCCCGATTTTCAGAACACTGCAGCAACTCAACGAGAGATATCACTCCCAGGCTATTAAGAGCCCGGGTATTGACAGTGCTTTGTTGTGTATAGCACAGCTAGCCCACTATATCGAGTATGTTTGTGGTCATTGGGTTGCTCTCACGTTATTGGTCGAATTGGTAACTAACACAAACTAGTCGATCCGAGAAGGAACACGAAGATGTTACGAAATCCGAGAACACATACCTTTCCGGTCTCTGTACCGGATTGTTCGCAGCGACTGCGATTGCCTCGAGCCCATCGCTGTCTTCGCTCGTGCCTATTGCCGTTCAAGTCGTCTTGATGGCATACAGAGTTGGTTCCCACGTGGCCTCCCTCGCAGAACGGCTGAGCCCTTCGATTGAGAAATCTGAGAGCTGGACATACGTTGTCCCTGGAGCCAAAGAAGCTGAGGCCAAATCAATTCTCGCCGAATTCCACAAGTCAGAGGTACGCCCTGTGCACCAGCAAACATTCAAATACCTTACTAATGCACCAATAGGGAATCTCGCAGGCCGCCCAGGCCTATGTCAGTGCTGTGTCCGCCAGCAATATCGCGGTTTCTGGCACTCCAGCCACGTTGAAGTCTCTTTTCAGCAAGAACTTGTTTGACTCGAGACCAACGGCCATTCCTGTGTACGGGCCATACCATGCCGCCCACCTTCACTCGTCAGCTGATTTGGAGAAAATCCTCCGACTGAACGACGAAGTCGTCAGTGCTGCTCTTGCGGACTCGAAGCCACGAAGCGAGATCATGTCTTGCGTGACTGGCACCGCCTTCACAGAGACCGACACCAAGTCGCTTCTCAAGGCTATTGTTCACGAGATTTTGAACGAGCCACTCTTGTTCCACAAAGCACTGAAGGGCAGTCTGAAGAATGCGCAACAGTTTCAAGGATCTAGAGTTCTTGTCATCCCATATGGACCTACACAGGCTGCAAGCACGCTGGCCAATCTGCTCAAGGCACAGACAAAGCTGGATGTCGTGCTTCGATCACCACCTCAGGTGTCGCAGGCGAGCAGTGTCTCAAGCATCGGAAACCATGGTTCGTCTGGAAACTGCAAGCTTGCCATCGTCGGCATGGCAGGCCGATTTCCCGATGCTGCCAGCCACGAAAAGCTCTGGGAGCTTCTCGAGAAGGGCATTGATGCTCATCGGGTTGTGCCGGCAGACCGTTTCCCGGCAGAGACTCATGTCGACCCTACTGGTAAGGCGATAAACACCAGTCACACACCTTACGGTTGCTGGATTGAGAACCCTGGTCTGTTCGACCCCAGGTTCTTCAACATGTCTCCGCGTGAAGCTTTCCAGACCGACCCCATGCAGCGCATGGCTTTGACCACTGCATATGAGGCTCTCGAGATGTCTGGGTACGTGCCCAACCGGACGCCGTCGACCAGATTAGATCGCATCGGAACGTTCTACGGTCAGACTTCCGATGATTGGCGTGAGATTAACGCCGCCCAGGAGGTGGACACTTACTACATCACCGGTGGTGTCCGCGCCTTTGGCCCTGGTCGCATCAACTACCACTTCGGTTTCAGCGGTCCTAGTTTGAACATCGATACTGCCTGCTCCTCTAGTGCGGCTGCTCTACAAGTTGCTTGTACGTCACTGCGAGCAAAGGAGTGCGATACTGCCATCGTCGGTGGTCTGTCGTGCATGACCAACTCGGATATTTTCTCCGGTTTGAGTCGTGGCCAGTTCCTTTCGAAGAAGGGAAACTGCAATACTTTCGACAATGATGCCGATGGCTACTGCCGTGCCGATGCTTGCGCGTCAGTCATTGTCAAGCGTCTTGATGATGCCTTGGCGGACAAGGACAGAATCCTCGCTGTTGTGCTTGGCACTCAGACAAACCACTCAGCGGATGCGATTTCCATCACTCATCCCCACGGACCTACTCAGTCTATCCTATCCTCCTCCATTCTGGATGAAGCTGGAGTTGACCCATTGGATGTCGATTATGTCGAGATGCACGGTACTGGCACCCAGGCTGGTGACGGGACTGAGATGGTGTCTGTGACTAATGTATTTGCCCCGGCAAACCGCCACAGGCCGGCTGATCGTCCTCTCTACCTGGGAGCGGTCAAGTCAAACATTGGACACGGTGAGGCGGCATCTGGTATCACTGCCCTGTCCAAGGTGCTCTTGATGATGCAGAAGAATGCGATCCCACCACATGTGGGAATCAAGGGCGAGATGAACAAGACATTCCCCAAGGATTTGGGTGACAGAGGTGTGAACATTGCATTCCACCAGACTCCTTTCCAGCGCAAGGACGGAAAGCCTCGCCGAATTTTCGTGAACAACTTCAGTGCCGCAGGTGGCAACACTGGCATTCTCCTCGAAGATGGCCCTCGCTACAAGCCAGCAGCTGCAGACCCCCGCAGTGTCCACGTTGTTACCATTACTGCAAAGTCAAAGTCCGCAATGATTCGTAACGCCGAGAACCTCGTGCAATGGATGGAGAAGAACCCTTCGACTCCCCTGTGCGATGTGGCATACACCACGACTGCCCGCAAGATCCAGCACTACTGGCGTATGAACGTTGCTGCAAGCGACCTCTTCGAGGCTGCTCAGGCCATCAAGGAACGCCTCAAGTCTAACTTCGTTCCTGTTTCACCCGAGCAACCCAAGGTTGCTTTTATGTTTACCGGCCAAGGGTCTCACTATGCCGGCCTTGGGAAGGAGCTTTATGCCCACTACGAAATCTTCAGGACAGCCATCAATGAGTACGACCAACTCGCCCAGATCCATGGCTTCCCGTCATTCTTGCCTCTCATTGATGGTAGCGAGCCTGAGGTCCAAAAGCTGTCTCCAGTCGTTGTTCAGCTCGGCCTTTGCTCCTTCGAGATGGCTCTGGCCAAGCTCTGGGCTGCATGGGGTATCCAGCCTGGTGTTGTTCTTGGACACAGCCTCGGCGAGTATGCAGCGCTCAATGTTGCTGGGGTCCTTTCAGCAAGTGATACCATATATCTTGTTGGTGCGCGTGCTCAGCTCCTGGTTGAGAAATGTACTGCTGGTACCCACGCAATGTTGGCTGTCCAAGGTTCTGTCGAGACTGTTACGGAGGCTCTGGGTGCTCGTGCCACCACCACCAACGTCGCTTGCATCAACGGCCCACGTGAGACTGTTCTTAGCGGTACTTCTCACGAGGTTGCTGAGATTGCCGAACAACTCGGCGGAGCCGGTTTCAAGTGCACTCAGCTCAAGGTTCCGTTTGCCTTCCATTCCGCTCAGGTCGAGCCCATTCTCGATGAGTTCGAGGATTTGGCCCGCTCTGTCAGGTTTGAAACTCCCAAAGTCCCAATCATTTCGCCGCTTCTTGGAAAGCTTGTTGATGGTGAGCCCATTAACCCTGCGTATCTCCGTAACCATGCCCGCGAAGCTGTCAACTTTTTGGGTGGCTTGGTGTCGGCACAGCAGGCTGGAATTATTGACGAGAAGACCGTGTGGCTTGAAGTTGGCCCTCATCCTGTTTGCGCGAACATGGTCAAGGCTGCCTTTGGTGCTACCACTATTGCTGTACCATCACTCCGCCGCAACGAGGCCACTTACAAGACCCTCAGTGCCAGTCTCTGCACTCTCCACTCTGCTGGTATGAACCTTGACTGGAACGAGTTTCACCGCGACTTTGATGCTTCAGTCCGTCTGTTGGATCTTCCAAGCTATGCCTTCGACTTCAAGAACTACTGGCTTCAGTACTCTGGCGACTGGTGTCTCACCAAGAACAGAGGTGCTCTTCCCGCTCCTACCAAGGCAATTGAGGCTCCTAAGCCCAAGTTGTCCACCACTACTGTCCAGAAGATCACCAAGGAAGAAGTCAAGGGCAATGTTGCAGTCATCGAAACTGAGTCCGAAATGACTCGTGAGGATTTGCGAAAGGTTTGCTCAGGTCATCTTGTCAACGGTACCGCTTTGACACCATCTTCACTATACGGCGATATGGCTATCACGGCTTGTGAGTACGCTTACAAGCTCCTGCGTCCTGACACGGAGAACATTGGCTGCAATGTGAGCCACATGGAGGTTCCCAAGACATTGATCTTCGACACCAAGGCCAAGAGCCAGATCCTCCGCATGTCAGTCAAGGCCGATGCTGCTCAAGGCCACGCTGATGTAGCCTGGACCACTGGCGAAGGTGCTCAGAAGACAGAGCATGCCAATTGCAAGGTCTACTTCGGAAACAACGAAGAATGGCTCGGGGAGTTCGAGCGTGTCAGCTACCTCATCAAGTCACGCGTGGAAGCCCTCAAGGCTGCTGAACAGCGGGGCGATGCTTCCAAGATTGGACGTGGCCTTGCGTACAAGCTCTTCGCCGCTCTCGTTGACTACGATCGCCGGTATCGTGGCATGGAGTCTGTCATTCTCGACAGTGAAACTTGCGAGGCAACTGCCAAGGTTAACTTCCAGACCAGCCCCGAGGATGGTACCTTCCACACTGCTCCATACTGGATTGATAGTGTCTGCCACATCTCTGGCTTCATTTTGAACGGTTCCGATGCCATCGACTCCCGTGAACAGGTCTTTATCTCGCACGGTTGGGGCTCGATGCGATTTGCCGAGCGTCTATCTGCGGACAAGACTTACCAGACCTACATTCGCATGCAAAACGTAAAGGGAAGCAAGATGATGTCTGGAGATGCCTACATCTTTGATGGCGACAAACTCATCGGTCTCGCGGGAGACGTTCGCTTCCAAGCCATCCCGCGCAAGGTCCTCAACATCGTCCTCCCTCCCCAGGGTGCCGCCGCCGCCGCTGCTCCAGCTCGTGCTGCTGCTCCTGCTGCCAAGCCGGCTGCAAAGGCTACCCCGAAGGAGAAGAAGCAAGTGACGTCGGCGAACCTTCCTGTCGTCAACAAGAAGCTCGCAAAGAACTCGGTTGTGACACAGGTCATGGACATTATTGCCAAGGAGACGGGTGTTAGCCACGATGAGCTGGCGGACAACATCGCTTTCTCTGATCTCGGTGTTGACTCGCTCATGGGTCTCACCATTAGCGGCCGCCTGCGTGAGGAGCTTGAGCTTAACATTGACTCGCATGCTTTCAACGACCATGCTACTGTCGGTGCTTTCAAGACTTTCTTGGCACAATTTGAAACTGCTGGCGCTGTTGGCGTTGAAGAGTCAACAGATTCTAGTGGTTCTTCTGACACCGCTGATATGGAGTCGGATTCTGATGTCACTACTCCGCCTGATGAGAGCGAGAAGGGTTCCGTCAAGGGTGATGCTCCGGCTGAAGGTAATGTGAGCGAGCTTCAGGATATTGTGCGCTCAACCATCAGCGCCGAGATGGGTGTTGAGGTTGAGGAAATTATCGCTGCTCCTGACTTGGCTGCACTTGGCATGGACTCCCTCATGAGCTTGTCGATCCTCGGTATTCTCCGTGAAAAGACTGGACTCAGCATTCCTTCGGATCTCCTGGGCCATAACCCCTCGCTGAAGGACATTGAGCGTGCCCTGGGTATTGAAGATAAGCCAAAGCGTGCCCCTGCTGCTCCGAAGCCAGCGGCAAAGCAGTCTAAGCCAGAACCCAAGACTCAGGCTGTCGCTAAGGTTGAGTCTGGATTTGTCGATAACTACCCTCACCGCAAGGCAACCTCTGTCCTTCTACAGGGAAACCACCGTACTGCTACCAAGCAGTTGTTCATGATTCCTGACGGCAGTGGCAGCGCTACATCCTACACTGAGATCACGGAAGTTGGCCCTGATGTCGCGGTCTGGGGCTTATTCTCGCCTTTCATGAAGACTCCAGAGGAGTATAAGTGCGGTGTCTATGGCATGGCCACCAAGTTCATCACGGAAATGAAGCGTCGCCAGCCCACTGGACCTTACGCTGTTGCAGGATGGAGTGCTGGTGGTGTTATCGCCTACGAGATCGTGAATCAGTTGACCAAGGCCAACGAGGAGGTTTCCAACCTGATCATCATCGATGCTCCTTGCCCCATCACCATTGAACCTCTCCCTGCTGGCCTCCATGCTTGGTTCGCCTCAATTGGGCTCCTTGGTGAGGGAGACTCTGCGGAGGCCAAGAAGATTCCTGAGTGGCTCTTGCCACACTTTGCTGCTTCGGTCACTGCTTTGTCCAACTACACTGCTGAGCCCATCCCCGCCGACAAGTGTCCCAAGGTCACCGTCATCTGGTGCGAGGATGGAGTGTGCCACCTTCCCACGGATCCTCGTCCTGACCCTTACCCTACTGGCCACGCTCTTTTCCTTCTCGACAACCGAGATGACTTTGGCCCTAACCGCTGGGACGAGTACCTTGATGTCAACAAGATGAGTTTCCACCACATGCCTGGAAACCACTTCTCTATGATGCATGGTGATTATGCCAAAATGCTGGGTGGTTTCATGAAGAGCGGCATGTCTTCATAA", "translation": "MADQMAFLLFGDQSLDTHGFLADFFRLGNPSVLSKAFLQHAGDALRGEIDQLPRLERKKIPIFRTLQQLNERYHSQAIKSPGIDSALLCIAQLAHYIDRSEKEHEDVTKSENTYLSGLCTGLFAATAIASSPSLSSLVPIAVQVVLMAYRVGSHVASLAERLSPSIEKSESWTYVVPGAKEAEAKSILAEFHKSEGISQAAQAYVSAVSASNIAVSGTPATLKSLFSKNLFDSRPTAIPVYGPYHAAHLHSSADLEKILRLNDEVVSAALADSKPRSEIMSCVTGTAFTETDTKSLLKAIVHEILNEPLLFHKALKGSLKNAQQFQGSRVLVIPYGPTQAASTLANLLKAQTKLDVVLRSPPQVSQASSVSSIGNHGSSGNCKLAIVGMAGRFPDAASHEKLWELLEKGIDAHRVVPADRFPAETHVDPTGKAINTSHTPYGCWIENPGLFDPRFFNMSPREAFQTDPMQRMALTTAYEALEMSGYVPNRTPSTRLDRIGTFYGQTSDDWREINAAQEVDTYYITGGVRAFGPGRINYHFGFSGPSLNIDTACSSSAAALQVACTSLRAKECDTAIVGGLSCMTNSDIFSGLSRGQFLSKKGNCNTFDNDADGYCRADACASVIVKRLDDALADKDRILAVVLGTQTNHSADAISITHPHGPTQSILSSSILDEAGVDPLDVDYVEMHGTGTQAGDGTEMVSVTNVFAPANRHRPADRPLYLGAVKSNIGHGEAASGITALSKVLLMMQKNAIPPHVGIKGEMNKTFPKDLGDRGVNIAFHQTPFQRKDGKPRRIFVNNFSAAGGNTGILLEDGPRYKPAAADPRSVHVVTITAKSKSAMIRNAENLVQWMEKNPSTPLCDVAYTTTARKIQHYWRMNVAASDLFEAAQAIKERLKSNFVPVSPEQPKVAFMFTGQGSHYAGLGKELYAHYEIFRTAINEYDQLAQIHGFPSFLPLIDGSEPEVQKLSPVVVQLGLCSFEMALAKLWAAWGIQPGVVLGHSLGEYAALNVAGVLSASDTIYLVGARAQLLVEKCTAGTHAMLAVQGSVETVTEALGARATTTNVACINGPRETVLSGTSHEVAEIAEQLGGAGFKCTQLKVPFAFHSAQVEPILDEFEDLARSVRFETPKVPIISPLLGKLVDGEPINPAYLRNHAREAVNFLGGLVSAQQAGIIDEKTVWLEVGPHPVCANMVKAAFGATTIAVPSLRRNEATYKTLSASLCTLHSAGMNLDWNEFHRDFDASVRLLDLPSYAFDFKNYWLQYSGDWCLTKNRGALPAPTKAIEAPKPKLSTTTVQKITKEEVKGNVAVIETESEMTREDLRKVCSGHLVNGTALTPSSLYGDMAITACEYAYKLLRPDTENIGCNVSHMEVPKTLIFDTKAKSQILRMSVKADAAQGHADVAWTTGEGAQKTEHANCKVYFGNNEEWLGEFERVSYLIKSRVEALKAAEQRGDASKIGRGLAYKLFAALVDYDRRYRGMESVILDSETCEATAKVNFQTSPEDGTFHTAPYWIDSVCHISGFILNGSDAIDSREQVFISHGWGSMRFAERLSADKTYQTYIRMQNVKGSKMMSGDAYIFDGDKLIGLAGDVRFQAIPRKVLNIVLPPQGAAAAAAPARAAAPAAKPAAKATPKEKKQVTSANLPVVNKKLAKNSVVTQVMDIIAKETGVSHDELADNIAFSDLGVDSLMGLTISGRLREELELNIDSHAFNDHATVGAFKTFLAQFETAGAVGVEESTDSSGSSDTADMESDSDVTTPPDESEKGSVKGDAPAEGNVSELQDIVRSTISAEMGVEVEEIIAAPDLAALGMDSLMSLSILGILREKTGLSIPSDLLGHNPSLKDIERALGIEDKPKRAPAAPKPAAKQSKPEPKTQAVAKVESGFVDNYPHRKATSVLLQGNHRTATKQLFMIPDGSGSATSYTEITEVGPDVAVWGLFSPFMKTPEEYKCGVYGMATKFITEMKRRQPTGPYAVAGWSAGGVIAYEIVNQLTKANEEVSNLIIIDAPCPITIEPLPAGLHAWFASIGLLGEGDSAEAKKIPEWLLPHFAASVTALSNYTAEPIPADKCPKVTVIWCEDGVCHLPTDPRPDPYPTGHALFLLDNRDDFGPNRWDEYLDVNKMSFHHMPGNHFSMMHGDYAKMLGGFMKSGMSS"}, "target": {"uid": "73207262-3d23-4fc0-adae-0a1c88f4179b", "label": "XP_049175966.1", "names": {"protein_id": "XP_049175966.1", "cluster_role": "hit_required"}, "start": 9965, "end": 16546, "strand": 1, "sequence": "ATGGCGGACCAGATGGCATTTCTCCTTTTTGGAGACCAGTCCCTCGACACACACGGCTTTTTGGCCGACTTCTTCAGACTAGGAAACCCGAGCGTTCTATCGAAGGCATTTCTCCAACATGCCGGCGACGCATTGCGAGGAGAGATCGATCAATTACCGCGACTAGAACGGAAGAAGATCCCGATTTTCAGAACACTGCAGCAACTCAACGAGAGATATCACTCCCAGGCTATTAAGAGCCCGGGTATTGACAGTGCTTTGTTGTGTATAGCACAGCTAGCCCACTATATCGAGTATGTTTGTGGTCATTGGGTTGCTCTCACGTTATTGGTCGAATTGGTAACTAACACAAACTAGTCGATCCGAGAAGGAACACGAAGATGTTACGAAATCCGAGAACACATACCTTTCCGGTCTCTGTACCGGATTGTTCGCAGCGACTGCGATTGCCTCGAGCCCATCGCTGTCTTCGCTCGTGCCTATTGCCGTTCAAGTCGTCTTGATGGCATACAGAGTTGGTTCCCACGTGGCCTCCCTCGCAGAACGGCTGAGCCCTTCGATTGAGAAATCTGAGAGCTGGACATACGTTGTCCCTGGAGCCAAAGAAGCTGAGGCCAAATCAATTCTCGCCGAATTCCACAAGTCAGAGGTACGCCCTGTGCACCAGCAAACATTCAAATACCTTACTAATGCACCAATAGGGAATCTCGCAGGCCGCCCAGGCCTATGTCAGTGCTGTGTCCGCCAGCAATATCGCGGTTTCTGGCACTCCAGCCACGTTGAAGTCTCTTTTCAGCAAGAACTTGTTTGACTCGAGACCAACGGCCATTCCTGTGTACGGGCCATACCATGCCGCCCACCTTCACTCGTCAGCTGATTTGGAGAAAATCCTCCGACTGAACGACGAAGTCGTCAGTGCTGCTCTTGCGGACTCGAAGCCACGAAGCGAGATCATGTCTTGCGTGACTGGCACCGCCTTCACAGAGACCGACACCAAGTCGCTTCTCAAGGCTATTGTTCACGAGATTTTGAACGAGCCACTCTTGTTCCACAAAGCACTGAAGGGCAGTCTGAAGAATGCGCAACAGTTTCAAGGATCTAGAGTCCTTGTCATCCCATATGGACCTACACAGGCTGCAAGCACGCTGGCCAATCTGCTCAAGGCACAGACAAAGCTGGATGTCGTGCTTCGATCACCACCTCAGGTGTCGCAGGCGAGCAGTGTCTCAAGCATCGGAAACCATGGTTCGTCTGGAAACTGCAAGCTTGCCATCGTCGGCATGGCAGGCCGATTTCCCGATGCTGCCAGCCACGAAAAGCTCTGGGAGCTTCTCGAGAAGGGCATTGATGCTCATCGGGTTGTGCCGGCAGACCGTTTCCCGGCAGAGACTCATGTCGACCCTACTGGTAAGGCGATAAACACCAGTCACACACCTTACGGTTGCTGGATTGAGAACCCTGGTCTGTTCGACCCCAGGTTCTTCAACATGTCTCCGCGTGAAGCTTTCCAGACCGACCCCATGCAGCGCATGGCTTTGACCACTGCATATGAGGCTCTCGAGATGTCTGGGTACGTGCCCAACCGGACGCCGTCGACCAGATTAGATCGCATCGGAACGTTCTACGGTCAGACTTCCGATGATTGGCGTGAGATTAACGCCGCCCAGGAGGTGGACACTTACTACATCACCGGTGGTGTCCGCGCCTTTGGCCCTGGTCGCATCAACTACCACTTCGGTTTCAGCGGTCCTAGTTTGAACATCGATACTGCCTGCTCCTCTAGTGCGGCTGCTCTACAAGTTGCTTGTACGTCACTGCGAGCAAAGGAGTGCGATACTGCCATCGTCGGTGGTCTGTCGTGCATGACCAACTCGGATATTTTCTCCGGTTTGAGTCGTGGCCAGTTCCTTTCGAAGAAGGGAAACTGCAATACTTTCGACAATGATGCCGATGGCTACTGCCGTGCCGATGCTTGCGCGTCAGTCATTGTCAAGCGTCTTGATGATGCCTTGGCGGACAAGGACAGAATCCTCGCTGTTGTGCTTGGCACTCAGACAAACCACTCAGCGGATGCGATTTCCATCACTCATCCCCACGGACCTACTCAGTCTATCCTATCCTCCTCCATTCTGGATGAAGCTGGAGTTGACCCATTGGATGTCGATTATGTCGAGATGCACGGTACTGGCACCCAGGCTGGTGACGGGACTGAGATGGTGTCTGTGACTAATGTATTTGCCCCGGCAAACCGCCACAGGCCGGCTGATCGTCCTCTCTACCTGGGAGCGGTCAAGTCAAACATTGGACACGGTGAGGCGGCATCTGGTATCACTGCCCTGTCCAAGGTGCTCTTGATGATGCAGAAGAATGCGATCCCACCACATGTGGGAATCAAGGGCGAGATGAACAAGACATTCCCCAAGGATTTGGGTGACAGAGGTGTGAACATTGCATTCCACCAGACTCCTTTCCAGCGCAAGGACGGAAAGCCTCGCCGAATTTTCGTGAACAACTTCAGTGCCGCAGGTGGCAACACTGGCATTCTCCTCGAAGATGGCCCTCGCTACAAGCCAGCAGCTGCAGACCCCCGCAGTGTCCACGTTGTTACCATTACTGCAAAGTCAAAGTCCGCAATGATTCGTAACGCCGAGAACCTCGTGCAATGGATGGAGAAGAACCCTTCGACTCCCCTGTGCGATGTGGCATACACCACGACTGCCCGCAAGATCCAGCACTACTGGCGTATGAACGTTGCTGCAAGCGACCTCTTCGAGGCTGCTCAGGCCATCAAGGAACGCCTCAAGTCTAACTTCGTTCCTGTTTCACCCGAGCAACCCAAGGTTGCTTTTATGTTTACCGGCCAAGGGTCTCACTATGCCGGCCTTGGGAAGGAGCTTTATGCCCACTACGAAATCTTCAGGACAGCCATCAATGAGTACGACCAACTCGCCCAGATCCATGGCTTCCCGTCATTCTTGCCTCTCATTGATGGTAGCGAGCCTGAGGTCCAAAAGCTGTCTCCAGTCGTTGTTCAGCTCGGCCTTTGCTCCTTCGAGATGGCTCTGGCCAAGCTCTGGGCTGCATGGGGTATCCAGCCTGGTGTTGTTCTTGGACACAGCCTCGGCGAGTATGCAGCGCTCAATGTTGCTGGGGTCCTTTCAGCAAGTGATACCATATATCTTGTTGGTGCGCGTGCTCAGCTCCTGGTTGAGAAATGTACTGCTGGTACCCACGCAATGTTGGCTGTCCAAGGTTCTGTCGAGACTGTTACGGAGGCTCTGGGTGCTCGTGCCACCACCACCAACGTCGCTTGCATCAACGGCCCACGTGAGACTGTTCTTAGCGGTACTTCTCACGAGGTTGCTGAGATTGCCGAACAACTCGGCGGAGCCGGTTTCAAGTGCACTCAGCTCAAGGTTCCGTTTGCCTTCCATTCCGCTCAGGTCGAGCCCATTCTCGATGAGTTCGAGGATTTGGCCCGCTCTGTCAGGTTTGAAACTCCCAAAGTCCCAATCATTTCGCCGCTTCTTGGAAAGCTTGTTGATGGTGAGCCCATTAACCCTGCGTATCTCCGTAACCATGCCCGCGAAGCTGTCAACTTTTTGGGTGGCTTGGTGTCGGCACAGCAGGCTGGAATTATTGACGAGAAGACCGTGTGGCTTGAAGTTGGCCCTCATCCTGTTTGCGCGAACATGGTCAAGGCTGCCTTTGGTGCTACCACTATTGCTGTACCATCACTCCGCCGCAACGAGGCCACTTACAAGACCCTCAGTGCCAGTCTCTGCACTCTCCACTCTGCTGGTATGAACCTTGACTGGAACGAGTTTCACCGCGACTTTGATGCTTCAGTCCGTCTGTTGGATCTTCCAAGCTATGCCTTCGACTTCAAGAACTACTGGCTTCAGTACTCTGGCGACTGGTGTCTCACCAAGAACAGAGGTGCTCTTCCCGCTCCTACCAAGGCAATTGAGGCTCCTAAGCCCAAGTTGTCCACCACTACTGTCCAGAAGATCACCAAGGAAGAAGTCAAGGGCAATGTTGCAGTCATCGAAACTGAGTCCGAAATGACTCGTGAGGATTTGCGAAAGGTTTGCTCAGGTCATCTTGTCAACGGTACCGCTTTGACACCATCTTCACTATACGGCGATATGGCTATCACGGCTTGTGAGTACGCTTACAAGCTCCTGCGTCCTGACACGGAGAACATTGGCTGCAATGTGAGCCACATGGAGGTTCCCAAGACATTGATCTTCGACACCAAGGCCAAGAGCCAGATCCTCCGCATGTCAGTCAAGGCCGATGCTGCTCAAGGCCACGCTGATGTAGCCTGGACCACTGGCGAAGGTGCTCAGAAGACAGAGCATGCCAATTGCAAGGTCTACTTCGGAAACAACGAAGAATGGCTCGGGGAGTTCGAGCGTGTCAGCTACCTCATCAAGTCACGCGTGGAAGCCCTCAAGGCTGCTGAACAGCGGGGCGATGCTTCCAAGATTGGACGTGGCCTTGCGTACAAGCTCTTCGCCGCTCTCGTTGACTACGATCGCCGGTATCGTGGCATGGAGTCTGTCATTCTCGACAGTGAAACTTGCGAGGCAACTGCCAAGGTTAACTTCCAGACCAGCCCCGAGGATGGTACCTTCCACACTGCTCCATACTGGATTGATAGTGTCTGCCACATCTCTGGCTTCATTTTGAACGGTTCCGATGCCATCGACTCCCGTGAACAGGTCTTTATCTCGCACGGTTGGGGCTCGATGCGATTTGCCGAGCGTCTATCTGCGGACAAGACTTACCAGACCTACATTCGCATGCAAAACGTAAAGGGAAGCAAGATGATGTCTGGAGATGCCTACATCTTTGATGGCGACAAACTCATCGGTCTCGCGGGAGACGTTCGCTTCCAAGCCATCCCGCGCAAGGTCCTCAACATCGTCCTCCCTCCCCAGGGTGCCGCCGCCGCCGCTGCTCCAGCTCGTGCTGCTGCTCCTGCTGCCAAGCCGGCTGCAAAGGCTACCCCGAAGGAGAAGAAGCAAGTGACGTCGGCGAACCTTCCTGTCGTCAACAAGAAGCTCGCAAAGAACTCGGTTGTGACACAGGTCATGGACATTATTGCCAAGGAGACGGGTGTTAGCCACGATGAGCTGGCGGACAACATCGCTTTCTCTGATCTCGGTGTTGACTCGCTCATGGGTCTCACCATTAGCGGCCGCCTGCGTGAGGAGCTTGAGCTTAACATTGACTCGCATGCTTTCAACGACCATGCTACTGTCGGTGCTTTCAAGACTTTCTTGGCACAATTTGAAACTGCTGGCGCTGTTGGCGTTGAAGAGTCAACAGATTCTAGTGGTTCTTCTGACACCGCTGATATGGAGTCGGATTCTGATGTCACTACTCCGCCTGATGAGAGCGAGAAGGGTTCCGTCAAGGGTGATGCTCCGGCTGAAGGTAATGTGAGCGAGCTTCAGGATATTGTGCGCTCAACCATCAGCGCCGAGATGGGTGTTGAGGTTGAGGAAATTATCGCTGCTCCTGACTTGGCTGCACTTGGCATGGACTCCCTCATGAGCTTGTCGATCCTCGGTATTCTCCGTGAAAAGACTGGACTCAGCATTCCTTCGGATCTCCTGGGCCATAACCCCTCGCTGAAGGACATTGAGCGTGCCCTGGGTATTGAAGATAAGCCAAAGCGTGCCCCTGCTGCTCCGAAGCCAGCGGCAAAGCAGTCTAAGCCAGAACCCAAGACTCAGGCTGTCGCTAAGGTTGAGTCTGGATTTGTCGATAACTACCCTCACCGCAAGGCAACCTCTGTCCTTCTACAGGGAAACCACCGTACTGCTACCAAGCAGTTGTTCATGATTCCTGACGGCAGTGGCAGCGCTACATCCTACACTGAGATCACGGAAGTTGGCCCTGATGTCGCGGTCTGGGGCTTATTCTCGCCTTTCATGAAGACTCCAGAGGAGTATAAGTGCGGTGTCTATGGCATGGCCACCAAGTTCATCACGGAAATGAAGCGTCGCCAGCCCACTGGACCTTACGCTGTTGCAGGATGGAGTGCTGGTGGTGTTATCGCCTACGAGATCGTGAATCAGTTGACCAAGGCCAACGAGGAGGTTTCCAACCTGATCATCATCGATGCTCCTTGCCCCATCACCATCGAACCTCTCCCTGCTGGCCTCCATGCTTGGTTCGCCTCAATTGGGCTCCTTGGTGAGGGAGACTCTGCGGAGGCCAAGAAGATTCCTGAGTGGCTCTTGCCACACTTTGCTGCTTCGGTCACTGCTTTGTCCAACTACACTGCTGAGCCCATCCCCGCCGACAAGTGTCCCAAGGTCACCGTCATCTGGTGCGAGGATGGAGTGTGCCACCTTCCCACGGATCCTCGTCCTGACCCTTACCCTACTGGCCACGCTCTTTTCCTTCTCGACAACCGAGATGACTTTGGCCCTAACCGCTGGGACGAGTACCTTGATGTCAACAAGATGAGTTTCCACCACATGCCTGGAAACCACTTCTCTATGATGCATGGTGATTATGCCAAAATGCTGGGTGGTTTCATGAAGAGCGGCATGTCTTCATAA", "translation": "MADQMAFLLFGDQSLDTHGFLADFFRLGNPSVLSKAFLQHAGDALRGEIDQLPRLERKKIPIFRTLQQLNERYHSQAIKSPGIDSALLCIAQLAHYIDRSEKEHEDVTKSENTYLSGLCTGLFAATAIASSPSLSSLVPIAVQVVLMAYRVGSHVASLAERLSPSIEKSESWTYVVPGAKEAEAKSILAEFHKSEGISQAAQAYVSAVSASNIAVSGTPATLKSLFSKNLFDSRPTAIPVYGPYHAAHLHSSADLEKILRLNDEVVSAALADSKPRSEIMSCVTGTAFTETDTKSLLKAIVHEILNEPLLFHKALKGSLKNAQQFQGSRVLVIPYGPTQAASTLANLLKAQTKLDVVLRSPPQVSQASSVSSIGNHGSSGNCKLAIVGMAGRFPDAASHEKLWELLEKGIDAHRVVPADRFPAETHVDPTGKAINTSHTPYGCWIENPGLFDPRFFNMSPREAFQTDPMQRMALTTAYEALEMSGYVPNRTPSTRLDRIGTFYGQTSDDWREINAAQEVDTYYITGGVRAFGPGRINYHFGFSGPSLNIDTACSSSAAALQVACTSLRAKECDTAIVGGLSCMTNSDIFSGLSRGQFLSKKGNCNTFDNDADGYCRADACASVIVKRLDDALADKDRILAVVLGTQTNHSADAISITHPHGPTQSILSSSILDEAGVDPLDVDYVEMHGTGTQAGDGTEMVSVTNVFAPANRHRPADRPLYLGAVKSNIGHGEAASGITALSKVLLMMQKNAIPPHVGIKGEMNKTFPKDLGDRGVNIAFHQTPFQRKDGKPRRIFVNNFSAAGGNTGILLEDGPRYKPAAADPRSVHVVTITAKSKSAMIRNAENLVQWMEKNPSTPLCDVAYTTTARKIQHYWRMNVAASDLFEAAQAIKERLKSNFVPVSPEQPKVAFMFTGQGSHYAGLGKELYAHYEIFRTAINEYDQLAQIHGFPSFLPLIDGSEPEVQKLSPVVVQLGLCSFEMALAKLWAAWGIQPGVVLGHSLGEYAALNVAGVLSASDTIYLVGARAQLLVEKCTAGTHAMLAVQGSVETVTEALGARATTTNVACINGPRETVLSGTSHEVAEIAEQLGGAGFKCTQLKVPFAFHSAQVEPILDEFEDLARSVRFETPKVPIISPLLGKLVDGEPINPAYLRNHAREAVNFLGGLVSAQQAGIIDEKTVWLEVGPHPVCANMVKAAFGATTIAVPSLRRNEATYKTLSASLCTLHSAGMNLDWNEFHRDFDASVRLLDLPSYAFDFKNYWLQYSGDWCLTKNRGALPAPTKAIEAPKPKLSTTTVQKITKEEVKGNVAVIETESEMTREDLRKVCSGHLVNGTALTPSSLYGDMAITACEYAYKLLRPDTENIGCNVSHMEVPKTLIFDTKAKSQILRMSVKADAAQGHADVAWTTGEGAQKTEHANCKVYFGNNEEWLGEFERVSYLIKSRVEALKAAEQRGDASKIGRGLAYKLFAALVDYDRRYRGMESVILDSETCEATAKVNFQTSPEDGTFHTAPYWIDSVCHISGFILNGSDAIDSREQVFISHGWGSMRFAERLSADKTYQTYIRMQNVKGSKMMSGDAYIFDGDKLIGLAGDVRFQAIPRKVLNIVLPPQGAAAAAAPARAAAPAAKPAAKATPKEKKQVTSANLPVVNKKLAKNSVVTQVMDIIAKETGVSHDELADNIAFSDLGVDSLMGLTISGRLREELELNIDSHAFNDHATVGAFKTFLAQFETAGAVGVEESTDSSGSSDTADMESDSDVTTPPDESEKGSVKGDAPAEGNVSELQDIVRSTISAEMGVEVEEIIAAPDLAALGMDSLMSLSILGILREKTGLSIPSDLLGHNPSLKDIERALGIEDKPKRAPAAPKPAAKQSKPEPKTQAVAKVESGFVDNYPHRKATSVLLQGNHRTATKQLFMIPDGSGSATSYTEITEVGPDVAVWGLFSPFMKTPEEYKCGVYGMATKFITEMKRRQPTGPYAVAGWSAGGVIAYEIVNQLTKANEEVSNLIIIDAPCPITIEPLPAGLHAWFASIGLLGEGDSAEAKKIPEWLLPHFAASVTALSNYTAEPIPADKCPKVTVIWCEDGVCHLPTDPRPDPYPTGHALFLLDNRDDFGPNRWDEYLDVNKMSFHHMPGNHFSMMHGDYAKMLGGFMKSGMSS"}, "identity": 1.0, "similarity": 1.0}, "c2021c87-afe3-4c09-9725-e3b70d70e57a": {"uid": "c2021c87-afe3-4c09-9725-e3b70d70e57a", "query": {"uid": "9ce3d3a9-5a7b-4e53-b9ee-f72de829b575", "label": "KAI1875244.1", "names": {"protein_id": "KAI1875244.1", "cluster_role": "hit_required"}, "start": 29244, "end": 30972, "strand": -1, "sequence": "ATGTACAAGAGTACACTCCCTACCTTGGCCCTGCTGGCCCAGGCTGCGGGCACCTGGGCGTCGACTGTAATCTATGAATGGGATGTCACCTGGGTGAATGCATCACCTGATGGCTTCGAAAGACCCGTTATCGGCATCAACGGCGAGTGGCCGTGTCCACCCATCAAGGCCAACGTTGGCGATACCATCTTGATCAACATGACAAACAGCCTGGGAAACCAGACTACCGGTCTTCACTTCCACGGAATCAACCAGATCAACACGAACTTCATGGATGGTGCTTCTATGGTCAACCAGTGCCCAGTATTGCCGGGTTCTTCCATGACATATGAATTCGTTGCCGATGCTCCTGGCACATTCTGGTACCACTCGCACAACATGGGTCAATATCCTGACGGACTTCGCGGGCCTCTTATCATCTACGACCCCAATGACCCATATGGCAATGACTATGAGAACGAGGTCATCCTCACTGTTTCTGACTGGTACCACAATCAGACCATTCCGCTTGTGCAGCAACTGCTCTCACCAGACAACGCCCAGTTCCGACCGCCAATCCCAGACACCCTCATTGTCAATGAAGGTAGCGACTTCAACATCCAGCTTGACGTTGGCAAGACCTATCGTGTGAGGATCATTAGCTTCGCTGCATTGGCTTCCTTCATGGTCCACTTCGGGGGGCACTCAATGGAAGTAATCACCATCGATGCTTCGTACGTACAGAAGCAGGAAGTTGACCAGCTGCGAGTTACTCCTGCTCAGCGGTATGACGTGCTCATCACTGGCAGCGAGAGTGACCATGGGCAAAACTTCCCTTTCCTTGTAGCCATGGACGTGAACAGGGATTTCGAGGCGACTGGCACAACCCCTCCAGTTTCCTGGAACTTCAATGCGACAGGCTATCTCATCACTGACCCCAACCTGCCCACCGACAGCGTTGACGTCGTTCAGACTTTCCAGCCATATGACGAGAGTCTTTTTGTTTCGTATGATTTGCAGCCAGCTCTGGGTCCTGTTACCAAGACTTGGGTGTTGGACTTCAACTTCTGCAGAGATGAGAATGGCTACTCCCGGTAGGTGACAACATCTGAAAAATCTGTAGGAAATGATACTAACTTGGTTTCTAGCGCTTGCTTCAACAACCAGACGTACATCGGCCAGAAGACGCCTGCGTTGTATTCGGCGGCCACCCTGGGTGATAAGAACTCGGACCCGACTGCGTACGGCGGAGTGTTGCCTTTCATCGTTAATTACGGCGATATTGTTGAGCTTGTTGTCAACAACCTGGATGGCGCTATCCATCCATTCCACTTGCACGGTCACCAGTTCCAGGTTGTCGAGCGCCCTCACACTGGTGCTGGCGTGTGGACCGGTTCTAACGTCCCATCCAACCCCATTCCGTCCAAGAGAGACGTAGTCTCAGTCAATGGCAACTCCCATGCGGTCCTTCGCTTCGTCGCCGATAACCCTGGCGTCTTCTTGTTCCACTGCCACATCGAATGGCATGTTGAGATGGGTCTTACTGCGACTTTGATCGAGGCCCCCGAGAAACTTCACGGGTATCCCATCCCTCAGGAGATGATTGATTCCTGCCAATCTCAAGGCATTCCCGTATCCGGAAACGCTGCCGGCAACAGCAATGCTGACGATACCGCTGGATTCGTCACCATCCCTCCAACCACCTACTATGGTGCAACATATCCCTCCCCCAACGGAGGATCAGCCTAG", "translation": "MYKSTLPTLALLAQAAGTWASTVIYEWDVTWVNASPDGFERPVIGINGEWPCPPIKANVGDTILINMTNSLGNQTTGLHFHGINQINTNFMDGASMVNQCPVLPGSSMTYEFVADAPGTFWYHSHNMGQYPDGLRGPLIIYDPNDPYGNDYENEVILTVSDWYHNQTIPLVQQLLSPDNAQFRPPIPDTLIVNEGSDFNIQLDVGKTYRVRIISFAALASFMVHFGGHSMEVITIDASYVQKQEVDQLRVTPAQRYDVLITGSESDHGQNFPFLVAMDVNRDFEATGTTPPVSWNFNATGYLITDPNLPTDSVDVVQTFQPYDESLFVSYDLQPALGPVTKTWVLDFNFCRDENGYSRACFNNQTYIGQKTPALYSAATLGDKNSDPTAYGGVLPFIVNYGDIVELVVNNLDGAIHPFHLHGHQFQVVERPHTGAGVWTGSNVPSNPIPSKRDVVSVNGNSHAVLRFVADNPGVFLFHCHIEWHVEMGLTATLIEAPEKLHGYPIPQEMIDSCQSQGIPVSGNAAGNSNADDTAGFVTIPPTTYYGATYPSPNGGSA"}, "target": {"uid": "a1eb67fb-94da-41d6-9873-9c842ee79139", "label": "XP_049175965.1", "names": {"protein_id": "XP_049175965.1", "cluster_role": "hit_required"}, "start": 3980, "end": 5708, "strand": 1, "sequence": "ATGTACAAGAGTACACTCCCTACCTTGGCCCTGCTGGCCCAGGCTGCGGGCACCTGGGCGTCGACTGTAACCTATGAATGGGATGTCACCTGGGTGAATGCATCACCTGATGGCTTCGAAAGACCCGTTATCGGCATCAACGGCGAGTGGCCGTGTCCACCCATCAAGGCCAACGTTGGCGATACCATCTTGATCAACATGACAAACAGCCTGGGAAACCAGACTACCGGTCTTCACTTCCACGGAATCAACCAGATCAACACGAACTTCATGGATGGTGCTTCTATGGTCAACCAGTGCCCAGTATTGCCGGGTTCTTCCATGACATATGAATTCGTTGCCGATGCTCCTGGCACATTCTGGTACCACTCGCACAACATGGGTCAATATCCTGACGGACTTCGCGGGCCTCTTATCATCTACGACCCCAATGACCCATATGGCAATGACTATGAGAACGAGGTCATCCTCACTGTTTCTGACTGGTACCACAATCAGACCATTCCGCTTGTGCAGCAACTGCTCTCACCAGACAACGCCCAGTTCCGACCGCCAATCCCAGACACCCTCATTGTCAATGAAGGTAGCGACTTCAACATCCAGCTTGACGTTGGCAAGACCTATCGTGTGAGGATCATTAGCTTCGCTGCATTGGCTTCCTTCATGGTCCACTTCGGGGGGCACTCAATGGAAGTAATCACCATCGATGCTTCGTACGTACAGAAGCAGGAAGTTGACCAGCTGCGAGTTACTCCTGCTCAGCGGTATGACGTGCTCATCACTGGCAGCGAGAGTGACCATGGGCAAAACTTCCCTTTCCTTGTAGCCATGGACGTGAACAGGGATTTCGAGGCGACTGGCACAACCCCTCCAGTTTCCTGGAACTTCAATGCGACAGGCTATCTCATCACTGACCCCAACCTGCCCACCGACAGCGTTGACGTCGTTCAGACTTTCCAGCCATATGACGAGAGTCTTTTTGTTTCGTATGATTTGCAGCCAGCTCTGGGTCCTGTTACCAAGACTTGGGTGTTGGACTTCAACTTCTGCAGAGATGAGAATGGCTACTCCCGGTAGGTGACAACATCTGAAAAATCTGTAGGAAATGATACTAACTTGGTTTCTAGCGCTTGCTTCAACAACCAGACGTACATCGGCCAGAAGACGCCTGCGTTGTATTCGGCGGCCACCCTGGGTGATAAGAACTCGGACCCGACTGCGTACGGCGGAGTGTTGCCTTTCATCGTTAATTACGGCGATATTGTTGAGCTTGTTGTCAACAACCTGGATGGCGCTATCCATCCATTCCACTTGCACGGTCACCAGATCCAGGTTGTCGAGCGCCCTCACACTGGTGCTGGCGTGTGGACCGGTTCTAACGTCCCATCCAACCCCATTCCGTCCAAGAGAGACGTAGTCTCAGTCAATGGCAACTCCCATGCGGTCCTTCGCTTCGTCGCCGATAACCCTGGCGTCTTCTTGTTCCACTGCCACATCGAATGGCATGTTGAGATGGGTCTTACTGCGACTTTGATCGAGGCCCCCGAGAAACTTCACGGGTATCCCATCCCTCAGGAGATGATTGATTCCTGCCAATCTCAAGGCATTCCCGTATCCGGAAACGCTGCCGGCAACAGCAATGCTGACGATACCGCTGGATTCGTCACCATCCCTCCAACCACCTACTATGGTGCAACATATCCCTCCCCCAACGGAGGATCAGCCTAG", "translation": "MYKSTLPTLALLAQAAGTWASTVTYEWDVTWVNASPDGFERPVIGINGEWPCPPIKANVGDTILINMTNSLGNQTTGLHFHGINQINTNFMDGASMVNQCPVLPGSSMTYEFVADAPGTFWYHSHNMGQYPDGLRGPLIIYDPNDPYGNDYENEVILTVSDWYHNQTIPLVQQLLSPDNAQFRPPIPDTLIVNEGSDFNIQLDVGKTYRVRIISFAALASFMVHFGGHSMEVITIDASYVQKQEVDQLRVTPAQRYDVLITGSESDHGQNFPFLVAMDVNRDFEATGTTPPVSWNFNATGYLITDPNLPTDSVDVVQTFQPYDESLFVSYDLQPALGPVTKTWVLDFNFCRDENGYSRACFNNQTYIGQKTPALYSAATLGDKNSDPTAYGGVLPFIVNYGDIVELVVNNLDGAIHPFHLHGHQIQVVERPHTGAGVWTGSNVPSNPIPSKRDVVSVNGNSHAVLRFVADNPGVFLFHCHIEWHVEMGLTATLIEAPEKLHGYPIPQEMIDSCQSQGIPVSGNAAGNSNADDTAGFVTIPPTTYYGATYPSPNGGSA"}, "identity": 0.9964093357271095, "similarity": 0.9964093357271095}, "5d814959-5822-4af3-9152-d42e5a740ef3": {"uid": "5d814959-5822-4af3-9152-d42e5a740ef3", "query": {"uid": "18851f90-33c1-4cc5-8cd5-370445d314e2", "label": "KAI1875245.1", "names": {"protein_id": "KAI1875245.1", "cluster_role": "intermediate"}, "start": 33790, "end": 34954, "strand": 1, "sequence": "ATGAAAGCCATCATTGCCGTCCCTGCGACGCTTGCGCTAGTCTACCGCGCTTATTCTCACAACTCACTCACGCCGCTCGGCATCGTCGTCGCCGCTCTCACGGCGATAGCTCATGCTGTCCATCCCTGGAATCTCCCTTTCGTCCTACTTTGCGTTTTCTTCCTTGCCGGCACCCGCGTTACCAAGATCAAGAAGGATGTCAAGGCTTCTCTAACCCTCCACTCTCAAGGCAGTTCTGGCGGCGAAGGTCCCCGGACCCACGTTCAAGTCCTGGCAAACTCTCTTGTCGCCTCCGTCCTCACGTTGCTCCATGCTTACCAGTTGAGACTTAGGCGGAACGCAATAGTCTCGGGGGAGTTGCCCCAAGGGAGCTTCTGCTATTCGTGGGGTAACGGTGACATCTTGGTCATCGGTATTATTGCAAACTACGCCGCCGTCTGTGCGGATACCTTCAGCTCTGAGCTGGGTATCTTGTCAAAAAGCAGCCCTCGCTTGATCACCTCCCTGAATCTGAGGAAGGTGCCTCCAGGTACCAATGGCGGAGTTACTCTTTGGGGCCTCGTCGCTGGGTTCTTCGGAAGCATGGTCATCGTCACTACTTCTCTTCTGTTTTTACCTCTGTGCAGCGATCTAACGAAGGGTAAGCTGGCGGGAGGAGAAGCTTGGACTGTAAGCCAGAAGGGTACACTTGCTTGGGGCCTGGTGACATGGGGGGCATTGGGATCGCTTCTCGACAGTTTCTTGGGAGGCTGGCTGCAAAGAAGTGTTCGTGACGTAAGGTCGGGGAAGATCGTCGAAGGCGAAGGTGGCCTCCGTGTCCTCGTATCGACAGATGGAAACCCGAATTCTAGGGAACACTTCAAGAAATCTGCGGATATCAAAGCAACGGTCTTGAATGGCGAAGGCAAGGGTGCCGTTGAAATAGCTGCCACGTCCTCCGGTGCTAAAGGGGGGGATTCGGCCCAGAACCCGTACAGCCCCAACGACAAACATCGTACATCTCACTTCGGCGATAACAAGCCAACACGGATTGCCGAGAGTGGCCTGGATTTGTTGGACAACAACGATGTTAACTTCTTGATGGCTCTCACGATGAGCATTGGAGCCATGGCGATCGCTAGTTGGTATTGGGAGGTACCCCTGAACAGCATCATGCAGACATAG", "translation": "MKAIIAVPATLALVYRAYSHNSLTPLGIVVAALTAIAHAVHPWNLPFVLLCVFFLAGTRVTKIKKDVKASLTLHSQGSSGGEGPRTHVQVLANSLVASVLTLLHAYQLRLRRNAIVSGELPQGSFCYSWGNGDILVIGIIANYAAVCADTFSSELGILSKSSPRLITSLNLRKVPPGTNGGVTLWGLVAGFFGSMVIVTTSLLFLPLCSDLTKGKLAGGEAWTVSQKGTLAWGLVTWGALGSLLDSFLGGWLQRSVRDVRSGKIVEGEGGLRVLVSTDGNPNSREHFKKSADIKATVLNGEGKGAVEIAATSSGAKGGDSAQNPYSPNDKHRTSHFGDNKPTRIAESGLDLLDNNDVNFLMALTMSIGAMAIASWYWEVPLNSIMQT"}, "target": {"uid": "8dcf3d56-622a-49f2-9783-471c545a12bd", "label": "XP_049175964.1", "names": {"protein_id": "XP_049175964.1", "cluster_role": "intermediate"}, "start": 0, "end": 1164, "strand": -1, "sequence": "ATGAAAGCCATCATTGCCGTCCCTGCGACGCTTGCGCTAGTCTACCGCGCTTATTCTCACAACTCACTCACGCCGCTCGGCATCGTCGTCGCCGCTCTCACGGCGACAGCTCATGCTGTCCATCCCTGGAATCTCCCTTTCGTCCTACTTTGCGTTTTCTTCCTTGCCGGCACCCGCGTTACCAAGATCAAGAAGGATGTCAAGGCTTCTCTAACCCTCCACTCTCAAGGCAGTTCTGGCGGCGAAGGTCCCCGGACCCACGTTCAAGTCCTGGCAAACTCTCTTGTCGCCTCCGTCCTCACGTTGCTCCATGCTTACCAGTTGAGACTTAGGCGGAACGCAATAGTCTCGGGGGAGTTGCCCCAAGGGAGCTTCTGCTATTCGTGGGGTAACGGTGACATCTTGGTCATCGGTATTATTGCAAACTACGCCGCCGTCTGTGCGGATACCTTCAGCTCTGAGCTGGGTATCTTGTCAAAAAGCAGCCCTCGCTTGATCACCTCCCTGAATCTGAGGAAGGTGCCTCCAGGTACCAATGGCGGAGTTACTCTTTGGGGCCTCGTCGCTGGGTTCTTCGGAAGCATGGTCATCGTCACTACTTCTCTTCTGTTTTTACCTCTGTGCAGCGATCTAACGAAGGGTAAGCTGGCGGGAGGAGAAGCTTGGACTGTAAGCCAGAAGGGTACACTTGCTTGGGGCCTGGTGACCTGGGGGGCATTGGGATCGCTTCTCGACAGTTTCTTGGGAGGCTGGCTGCAAAGAAGTGTTCGTGACGTAAGGTCGGGGAAGATCGTCGAAGGCGAAGGTGGCCTCCGTGTCCTCGTATCGACAGATGGAAACCCGAATTCTAGGGAACACTTCAAGAAATCTGCGGATATCAAAGCAACGGTCTTGAATGGCGAAGGCAAGCGTGCCGTTGAACTAGCTGCCACGTCCTCCGTTGCTAAAGGGGGGGATTCGGCCCAGAACCCGTACAGCCCCAACGACAAACATCGTACGTCTCACTTCGGCGATAACAAGCCAACACGGATTGCCGAGAGTGGCCTGGATTTGTTGGACAACAACGATGTTAACTTCTTGATGGCTCTCACGATGAGCATTGGAGCCATGGCGATCGCTAGTTGGTATTGGGAGGTACCCCTGAACAGCATCATGCAGACATAG", "translation": "MKAIIAVPATLALVYRAYSHNSLTPLGIVVAALTATAHAVHPWNLPFVLLCVFFLAGTRVTKIKKDVKASLTLHSQGSSGGEGPRTHVQVLANSLVASVLTLLHAYQLRLRRNAIVSGELPQGSFCYSWGNGDILVIGIIANYAAVCADTFSSELGILSKSSPRLITSLNLRKVPPGTNGGVTLWGLVAGFFGSMVIVTTSLLFLPLCSDLTKGKLAGGEAWTVSQKGTLAWGLVTWGALGSLLDSFLGGWLQRSVRDVRSGKIVEGEGGLRVLVSTDGNPNSREHFKKSADIKATVLNGEGKRAVELAATSSVAKGGDSAQNPYSPNDKHRTSHFGDNKPTRIAESGLDLLDNNDVNFLMALTMSIGAMAIASWYWEVPLNSIMQT"}, "identity": 0.9896640826873385, "similarity": 0.9948320413436692}, "d3a5db8a-f37c-4aa8-905b-16308227d2d2": {"uid": "d3a5db8a-f37c-4aa8-905b-16308227d2d2", "query": {"uid": "8f35cfbd-e937-4f5b-b027-090cd9598c49", "label": "KAI1875241.1", "names": {"protein_id": "KAI1875241.1", "cluster_role": "hit_required"}, "start": 6621, "end": 7479, "strand": 1, "sequence": "ATGGATGCCCAGAGCAACCAGGTCAAGCCACTGGCTGGCAAGATCGCCCTGATCACTGGTGCCGGTCGCGGTATTGGCAGGGGCATTGCCTTGGAGCTGGGCAAGCGAGGTGCTTCCATTGTTGTCAACTATGCACGAAGTTCCAGTGCTGCTGACGAGGTCGTTCGGGAGCTCGGAAAGTTCGGCAGCAAGTCCATCGCCATCCAGGCCGATGTCTCCAAGCCGGATCAAGTCGCTGGTCTCTTCCAGAAGGCTCTCGCACATTTCGGACACATTGACTTTGTCATCTCCAACTCCGGCATGGAGGTTTGGTGTGAAGAGACTGAGGTCACCCCTGAGCTCTTCGACCAGGTTTTCAACCTCAACTGCCGAGGCCAGTTCTTCGTCGCACAGAATGCCCTGAAGCACTGCAGCAACGGAGGGCGTATAGTCCTCACCTCTTCAATCGCTGCCCAAATGACGGGTATTCCCAACCACGCCCTCTATGCCGGCTCCAAGGCCGCCATTGAAGGTTTCACCCGCTCCTTCGCCGTTGACTGTGGCAAGAAGAACATTACCTGCAACGCCATCGCCCCTGGTGGTATCCAGACCGACATGTTCGATGAGAACAGCTGGCACTACGTCCCAGGCGGCCACAAGGATATGGACATTAACAAGATCAAGGATGGTCTTGCTAAGATGTGCCCTCTGAACAGAGTTGGTACACCTGCCGACATCGGCAAGATCGTGTACTGTCTAGTCAGCAACGAGGGAGAATGGATCAACGGTAAGCATTGGCTTGATTTGTTGAGATATTGGTACGCAACTTCTAACAGCTTCACAGGCCAGGTCTTGCGCTGCAGTGGTGGCGGTGTATAA", "translation": "MDAQSNQVKPLAGKIALITGAGRGIGRGIALELGKRGASIVVNYARSSSAADEVVRELGKFGSKSIAIQADVSKPDQVAGLFQKALAHFGHIDFVISNSGMEVWCEETEVTPELFDQVFNLNCRGQFFVAQNALKHCSNGGRIVLTSSIAAQMTGIPNHALYAGSKAAIEGFTRSFAVDCGKKNITCNAIAPGGIQTDMFDENSWHYVPGGHKDMDINKIKDGLAKMCPLNRVGTPADIGKIVYCLVSNEGEWINGQVLRCSGGGV"}, "target": {"uid": "a7a43970-6f8a-4602-867a-63966eba3297", "label": "RBQ84559.1", "names": {"protein_id": "RBQ84559.1", "cluster_role": "hit_required"}, "start": 28137, "end": 29042, "strand": 1, "sequence": "ATGGCCCCTGTTGCTGCAGAGGATATTGTGCCGGACGCTGCTGAGCGACAGCAAACCCCTGACCCCTTCGACGCCGCCCGCCCATTCCTTGGCAAGGTCGCTCTCGTCACCGGATCCGGTCGTGGAATTGGCAAAGGCATCGCTCTTGAGCTTGGCAAGCGCGGCGCCAAAGTTGTCGTCAACTACGGCTCCTCCGCTGCGGCAGCCGAGCGGGTGGTTTCGGAACTTGCAGATGTCGGCACAAAGGCCATTGCCCTCCAAGCCAACATTAGCAAGCCTGCGGAGGTCATCGATCTCTTCGATCGTGCTATTGCTCACTTTGGCCGCATCGACTTCGTCATCTCCAACTCGGGCAAGGAGGTTTGGTGCCCGGAGACCGAGGTCACCCAGGAGCTGTTCAATGACATTTTCGACCTCAACTGCCGTGGCCAGTTTTTTGTCGCCCAGCAGGGTCTCAAACACTGCGCGCCCGGTGGCCGTATCATACTGACGTCGTCAGTTGCTGCTTCCATGGGCGGCATTCACAACCATGCCCTGTATGCCGGCTCCAAGGCTGCTGTCGAAGGGTTCACGCGCGCCTTTGCCGTCGACTGCGGCGAGAAGGGTGTGACTGTCAATGCCATCGCCCCCGGCGGCGTGAAGACAGACATGTATGATGAAAATGCTTGGCACTATGTCCCTGGCGGCTTTAAAGGCATGCCCATCGAGACTATCGACCAAGGCCTTGCCAACATGAACCCCCTGAAGAGAGTTGGTGTGCCCGCCGACATTGGTAGAGCCGTCTCTGCCCTGTGCAGTGAAGACTGCGAGTGGATCAACGGTAAGGTACCCCGGGCTTTCCTGCGGTTATTTGTGACTTACGTTCAGCAGGTCAAGTTATCAAGGTCACCGGCGGTGGCACCTGA", "translation": "MAPVAAEDIVPDAAERQQTPDPFDAARPFLGKVALVTGSGRGIGKGIALELGKRGAKVVVNYGSSAAAAERVVSELADVGTKAIALQANISKPAEVIDLFDRAIAHFGRIDFVISNSGKEVWCPETEVTQELFNDIFDLNCRGQFFVAQQGLKHCAPGGRIILTSSVAASMGGIHNHALYAGSKAAVEGFTRAFAVDCGEKGVTVNAIAPGGVKTDMYDENAWHYVPGGFKGMPIETIDQGLANMNPLKRVGVPADIGRAVSALCSEDCEWINGQVIKVTGGGT"}, "identity": 0.6338028169014085, "similarity": 0.778169014084507}, "33cddd31-a4e6-4017-ae09-a8a24c7fb65e": {"uid": "33cddd31-a4e6-4017-ae09-a8a24c7fb65e", "query": {"uid": "aef32f3f-b257-49c7-a4db-08eb753de2c1", "label": "KAI1875243.1", "names": {"protein_id": "KAI1875243.1", "cluster_role": "hit_required"}, "start": 18406, "end": 24987, "strand": -1, "sequence": "ATGGCGGACCAGATGGCATTTCTCCTTTTTGGAGACCAGTCCCTCGACACACACGGCTTTTTGGCCGACTTCTTCAGACTAGGAAACCCGAGCGTTCTATCGAAGGCATTTCTCCAACATGCCGGCGACGCATTGCGAGGAGAGATCGATCAATTACCGCGACTAGAACGGAAGAAGATCCCGATTTTCAGAACACTGCAGCAACTCAACGAGAGATATCACTCCCAGGCTATTAAGAGCCCGGGTATTGACAGTGCTTTGTTGTGTATAGCACAGCTAGCCCACTATATCGAGTATGTTTGTGGTCATTGGGTTGCTCTCACGTTATTGGTCGAATTGGTAACTAACACAAACTAGTCGATCCGAGAAGGAACACGAAGATGTTACGAAATCCGAGAACACATACCTTTCCGGTCTCTGTACCGGATTGTTCGCAGCGACTGCGATTGCCTCGAGCCCATCGCTGTCTTCGCTCGTGCCTATTGCCGTTCAAGTCGTCTTGATGGCATACAGAGTTGGTTCCCACGTGGCCTCCCTCGCAGAACGGCTGAGCCCTTCGATTGAGAAATCTGAGAGCTGGACATACGTTGTCCCTGGAGCCAAAGAAGCTGAGGCCAAATCAATTCTCGCCGAATTCCACAAGTCAGAGGTACGCCCTGTGCACCAGCAAACATTCAAATACCTTACTAATGCACCAATAGGGAATCTCGCAGGCCGCCCAGGCCTATGTCAGTGCTGTGTCCGCCAGCAATATCGCGGTTTCTGGCACTCCAGCCACGTTGAAGTCTCTTTTCAGCAAGAACTTGTTTGACTCGAGACCAACGGCCATTCCTGTGTACGGGCCATACCATGCCGCCCACCTTCACTCGTCAGCTGATTTGGAGAAAATCCTCCGACTGAACGACGAAGTCGTCAGTGCTGCTCTTGCGGACTCGAAGCCACGAAGCGAGATCATGTCTTGCGTGACTGGCACCGCCTTCACAGAGACCGACACCAAGTCGCTTCTCAAGGCTATTGTTCACGAGATTTTGAACGAGCCACTCTTGTTCCACAAAGCACTGAAGGGCAGTCTGAAGAATGCGCAACAGTTTCAAGGATCTAGAGTTCTTGTCATCCCATATGGACCTACACAGGCTGCAAGCACGCTGGCCAATCTGCTCAAGGCACAGACAAAGCTGGATGTCGTGCTTCGATCACCACCTCAGGTGTCGCAGGCGAGCAGTGTCTCAAGCATCGGAAACCATGGTTCGTCTGGAAACTGCAAGCTTGCCATCGTCGGCATGGCAGGCCGATTTCCCGATGCTGCCAGCCACGAAAAGCTCTGGGAGCTTCTCGAGAAGGGCATTGATGCTCATCGGGTTGTGCCGGCAGACCGTTTCCCGGCAGAGACTCATGTCGACCCTACTGGTAAGGCGATAAACACCAGTCACACACCTTACGGTTGCTGGATTGAGAACCCTGGTCTGTTCGACCCCAGGTTCTTCAACATGTCTCCGCGTGAAGCTTTCCAGACCGACCCCATGCAGCGCATGGCTTTGACCACTGCATATGAGGCTCTCGAGATGTCTGGGTACGTGCCCAACCGGACGCCGTCGACCAGATTAGATCGCATCGGAACGTTCTACGGTCAGACTTCCGATGATTGGCGTGAGATTAACGCCGCCCAGGAGGTGGACACTTACTACATCACCGGTGGTGTCCGCGCCTTTGGCCCTGGTCGCATCAACTACCACTTCGGTTTCAGCGGTCCTAGTTTGAACATCGATACTGCCTGCTCCTCTAGTGCGGCTGCTCTACAAGTTGCTTGTACGTCACTGCGAGCAAAGGAGTGCGATACTGCCATCGTCGGTGGTCTGTCGTGCATGACCAACTCGGATATTTTCTCCGGTTTGAGTCGTGGCCAGTTCCTTTCGAAGAAGGGAAACTGCAATACTTTCGACAATGATGCCGATGGCTACTGCCGTGCCGATGCTTGCGCGTCAGTCATTGTCAAGCGTCTTGATGATGCCTTGGCGGACAAGGACAGAATCCTCGCTGTTGTGCTTGGCACTCAGACAAACCACTCAGCGGATGCGATTTCCATCACTCATCCCCACGGACCTACTCAGTCTATCCTATCCTCCTCCATTCTGGATGAAGCTGGAGTTGACCCATTGGATGTCGATTATGTCGAGATGCACGGTACTGGCACCCAGGCTGGTGACGGGACTGAGATGGTGTCTGTGACTAATGTATTTGCCCCGGCAAACCGCCACAGGCCGGCTGATCGTCCTCTCTACCTGGGAGCGGTCAAGTCAAACATTGGACACGGTGAGGCGGCATCTGGTATCACTGCCCTGTCCAAGGTGCTCTTGATGATGCAGAAGAATGCGATCCCACCACATGTGGGAATCAAGGGCGAGATGAACAAGACATTCCCCAAGGATTTGGGTGACAGAGGTGTGAACATTGCATTCCACCAGACTCCTTTCCAGCGCAAGGACGGAAAGCCTCGCCGAATTTTCGTGAACAACTTCAGTGCCGCAGGTGGCAACACTGGCATTCTCCTCGAAGATGGCCCTCGCTACAAGCCAGCAGCTGCAGACCCCCGCAGTGTCCACGTTGTTACCATTACTGCAAAGTCAAAGTCCGCAATGATTCGTAACGCCGAGAACCTCGTGCAATGGATGGAGAAGAACCCTTCGACTCCCCTGTGCGATGTGGCATACACCACGACTGCCCGCAAGATCCAGCACTACTGGCGTATGAACGTTGCTGCAAGCGACCTCTTCGAGGCTGCTCAGGCCATCAAGGAACGCCTCAAGTCTAACTTCGTTCCTGTTTCACCCGAGCAACCCAAGGTTGCTTTTATGTTTACCGGCCAAGGGTCTCACTATGCCGGCCTTGGGAAGGAGCTTTATGCCCACTACGAAATCTTCAGGACAGCCATCAATGAGTACGACCAACTCGCCCAGATCCATGGCTTCCCGTCATTCTTGCCTCTCATTGATGGTAGCGAGCCTGAGGTCCAAAAGCTGTCTCCAGTCGTTGTTCAGCTCGGCCTTTGCTCCTTCGAGATGGCTCTGGCCAAGCTCTGGGCTGCATGGGGTATCCAGCCTGGTGTTGTTCTTGGACACAGCCTCGGCGAGTATGCAGCGCTCAATGTTGCTGGGGTCCTTTCAGCAAGTGATACCATATATCTTGTTGGTGCGCGTGCTCAGCTCCTGGTTGAGAAATGTACTGCTGGTACCCACGCAATGTTGGCTGTCCAAGGTTCTGTCGAGACTGTTACGGAGGCTCTGGGTGCTCGTGCCACCACCACCAACGTCGCTTGCATCAACGGCCCACGTGAGACTGTTCTTAGCGGTACTTCTCACGAGGTTGCTGAGATTGCCGAACAACTCGGCGGAGCCGGTTTCAAGTGCACTCAGCTCAAGGTTCCGTTTGCCTTCCATTCCGCTCAGGTCGAGCCCATTCTCGATGAGTTCGAGGATTTGGCCCGCTCTGTCAGGTTTGAAACTCCCAAAGTCCCAATCATTTCGCCGCTTCTTGGAAAGCTTGTTGATGGTGAGCCCATTAACCCTGCGTATCTCCGTAACCATGCCCGCGAAGCTGTCAACTTTTTGGGTGGCTTGGTGTCGGCACAGCAGGCTGGAATTATTGACGAGAAGACCGTGTGGCTTGAAGTTGGCCCTCATCCTGTTTGCGCGAACATGGTCAAGGCTGCCTTTGGTGCTACCACTATTGCTGTACCATCACTCCGCCGCAACGAGGCCACTTACAAGACCCTCAGTGCCAGTCTCTGCACTCTCCACTCTGCTGGTATGAACCTTGACTGGAACGAGTTTCACCGCGACTTTGATGCTTCAGTCCGTCTGTTGGATCTTCCAAGCTATGCCTTCGACTTCAAGAACTACTGGCTTCAGTACTCTGGCGACTGGTGTCTCACCAAGAACAGAGGTGCTCTTCCCGCTCCTACCAAGGCAATTGAGGCTCCTAAGCCCAAGTTGTCCACCACTACTGTCCAGAAGATCACCAAGGAAGAAGTCAAGGGCAATGTTGCAGTCATCGAAACTGAGTCCGAAATGACTCGTGAGGATTTGCGAAAGGTTTGCTCAGGTCATCTTGTCAACGGTACCGCTTTGACACCATCTTCACTATACGGCGATATGGCTATCACGGCTTGTGAGTACGCTTACAAGCTCCTGCGTCCTGACACGGAGAACATTGGCTGCAATGTGAGCCACATGGAGGTTCCCAAGACATTGATCTTCGACACCAAGGCCAAGAGCCAGATCCTCCGCATGTCAGTCAAGGCCGATGCTGCTCAAGGCCACGCTGATGTAGCCTGGACCACTGGCGAAGGTGCTCAGAAGACAGAGCATGCCAATTGCAAGGTCTACTTCGGAAACAACGAAGAATGGCTCGGGGAGTTCGAGCGTGTCAGCTACCTCATCAAGTCACGCGTGGAAGCCCTCAAGGCTGCTGAACAGCGGGGCGATGCTTCCAAGATTGGACGTGGCCTTGCGTACAAGCTCTTCGCCGCTCTCGTTGACTACGATCGCCGGTATCGTGGCATGGAGTCTGTCATTCTCGACAGTGAAACTTGCGAGGCAACTGCCAAGGTTAACTTCCAGACCAGCCCCGAGGATGGTACCTTCCACACTGCTCCATACTGGATTGATAGTGTCTGCCACATCTCTGGCTTCATTTTGAACGGTTCCGATGCCATCGACTCCCGTGAACAGGTCTTTATCTCGCACGGTTGGGGCTCGATGCGATTTGCCGAGCGTCTATCTGCGGACAAGACTTACCAGACCTACATTCGCATGCAAAACGTAAAGGGAAGCAAGATGATGTCTGGAGATGCCTACATCTTTGATGGCGACAAACTCATCGGTCTCGCGGGAGACGTTCGCTTCCAAGCCATCCCGCGCAAGGTCCTCAACATCGTCCTCCCTCCCCAGGGTGCCGCCGCCGCCGCTGCTCCAGCTCGTGCTGCTGCTCCTGCTGCCAAGCCGGCTGCAAAGGCTACCCCGAAGGAGAAGAAGCAAGTGACGTCGGCGAACCTTCCTGTCGTCAACAAGAAGCTCGCAAAGAACTCGGTTGTGACACAGGTCATGGACATTATTGCCAAGGAGACGGGTGTTAGCCACGATGAGCTGGCGGACAACATCGCTTTCTCTGATCTCGGTGTTGACTCGCTCATGGGTCTCACCATTAGCGGCCGCCTGCGTGAGGAGCTTGAGCTTAACATTGACTCGCATGCTTTCAACGACCATGCTACTGTCGGTGCTTTCAAGACTTTCTTGGCACAATTTGAAACTGCTGGCGCTGTTGGCGTTGAAGAGTCAACAGATTCTAGTGGTTCTTCTGACACCGCTGATATGGAGTCGGATTCTGATGTCACTACTCCGCCTGATGAGAGCGAGAAGGGTTCCGTCAAGGGTGATGCTCCGGCTGAAGGTAATGTGAGCGAGCTTCAGGATATTGTGCGCTCAACCATCAGCGCCGAGATGGGTGTTGAGGTTGAGGAAATTATCGCTGCTCCTGACTTGGCTGCACTTGGCATGGACTCCCTCATGAGCTTGTCGATCCTCGGTATTCTCCGTGAAAAGACTGGACTCAGCATTCCTTCGGATCTCCTGGGCCATAACCCCTCGCTGAAGGACATTGAGCGTGCCCTGGGTATTGAAGATAAGCCAAAGCGTGCCCCTGCTGCTCCGAAGCCAGCGGCAAAGCAGTCTAAGCCAGAACCCAAGACTCAGGCTGTCGCTAAGGTTGAGTCTGGATTTGTCGATAACTACCCTCACCGCAAGGCAACCTCTGTCCTTCTACAGGGAAACCACCGTACTGCTACCAAGCAGTTGTTCATGATTCCTGACGGCAGTGGCAGCGCTACATCCTACACTGAGATCACGGAAGTTGGCCCTGATGTCGCGGTCTGGGGCTTATTCTCGCCTTTCATGAAGACTCCAGAGGAGTATAAGTGCGGTGTCTATGGCATGGCCACCAAGTTCATCACGGAAATGAAGCGTCGCCAGCCCACTGGACCTTACGCTGTTGCAGGATGGAGTGCTGGTGGTGTTATCGCCTACGAGATCGTGAATCAGTTGACCAAGGCCAACGAGGAGGTTTCCAACCTGATCATCATCGATGCTCCTTGCCCCATCACCATTGAACCTCTCCCTGCTGGCCTCCATGCTTGGTTCGCCTCAATTGGGCTCCTTGGTGAGGGAGACTCTGCGGAGGCCAAGAAGATTCCTGAGTGGCTCTTGCCACACTTTGCTGCTTCGGTCACTGCTTTGTCCAACTACACTGCTGAGCCCATCCCCGCCGACAAGTGTCCCAAGGTCACCGTCATCTGGTGCGAGGATGGAGTGTGCCACCTTCCCACGGATCCTCGTCCTGACCCTTACCCTACTGGCCACGCTCTTTTCCTTCTCGACAACCGAGATGACTTTGGCCCTAACCGCTGGGACGAGTACCTTGATGTCAACAAGATGAGTTTCCACCACATGCCTGGAAACCACTTCTCTATGATGCATGGTGATTATGCCAAAATGCTGGGTGGTTTCATGAAGAGCGGCATGTCTTCATAA", "translation": "MADQMAFLLFGDQSLDTHGFLADFFRLGNPSVLSKAFLQHAGDALRGEIDQLPRLERKKIPIFRTLQQLNERYHSQAIKSPGIDSALLCIAQLAHYIDRSEKEHEDVTKSENTYLSGLCTGLFAATAIASSPSLSSLVPIAVQVVLMAYRVGSHVASLAERLSPSIEKSESWTYVVPGAKEAEAKSILAEFHKSEGISQAAQAYVSAVSASNIAVSGTPATLKSLFSKNLFDSRPTAIPVYGPYHAAHLHSSADLEKILRLNDEVVSAALADSKPRSEIMSCVTGTAFTETDTKSLLKAIVHEILNEPLLFHKALKGSLKNAQQFQGSRVLVIPYGPTQAASTLANLLKAQTKLDVVLRSPPQVSQASSVSSIGNHGSSGNCKLAIVGMAGRFPDAASHEKLWELLEKGIDAHRVVPADRFPAETHVDPTGKAINTSHTPYGCWIENPGLFDPRFFNMSPREAFQTDPMQRMALTTAYEALEMSGYVPNRTPSTRLDRIGTFYGQTSDDWREINAAQEVDTYYITGGVRAFGPGRINYHFGFSGPSLNIDTACSSSAAALQVACTSLRAKECDTAIVGGLSCMTNSDIFSGLSRGQFLSKKGNCNTFDNDADGYCRADACASVIVKRLDDALADKDRILAVVLGTQTNHSADAISITHPHGPTQSILSSSILDEAGVDPLDVDYVEMHGTGTQAGDGTEMVSVTNVFAPANRHRPADRPLYLGAVKSNIGHGEAASGITALSKVLLMMQKNAIPPHVGIKGEMNKTFPKDLGDRGVNIAFHQTPFQRKDGKPRRIFVNNFSAAGGNTGILLEDGPRYKPAAADPRSVHVVTITAKSKSAMIRNAENLVQWMEKNPSTPLCDVAYTTTARKIQHYWRMNVAASDLFEAAQAIKERLKSNFVPVSPEQPKVAFMFTGQGSHYAGLGKELYAHYEIFRTAINEYDQLAQIHGFPSFLPLIDGSEPEVQKLSPVVVQLGLCSFEMALAKLWAAWGIQPGVVLGHSLGEYAALNVAGVLSASDTIYLVGARAQLLVEKCTAGTHAMLAVQGSVETVTEALGARATTTNVACINGPRETVLSGTSHEVAEIAEQLGGAGFKCTQLKVPFAFHSAQVEPILDEFEDLARSVRFETPKVPIISPLLGKLVDGEPINPAYLRNHAREAVNFLGGLVSAQQAGIIDEKTVWLEVGPHPVCANMVKAAFGATTIAVPSLRRNEATYKTLSASLCTLHSAGMNLDWNEFHRDFDASVRLLDLPSYAFDFKNYWLQYSGDWCLTKNRGALPAPTKAIEAPKPKLSTTTVQKITKEEVKGNVAVIETESEMTREDLRKVCSGHLVNGTALTPSSLYGDMAITACEYAYKLLRPDTENIGCNVSHMEVPKTLIFDTKAKSQILRMSVKADAAQGHADVAWTTGEGAQKTEHANCKVYFGNNEEWLGEFERVSYLIKSRVEALKAAEQRGDASKIGRGLAYKLFAALVDYDRRYRGMESVILDSETCEATAKVNFQTSPEDGTFHTAPYWIDSVCHISGFILNGSDAIDSREQVFISHGWGSMRFAERLSADKTYQTYIRMQNVKGSKMMSGDAYIFDGDKLIGLAGDVRFQAIPRKVLNIVLPPQGAAAAAAPARAAAPAAKPAAKATPKEKKQVTSANLPVVNKKLAKNSVVTQVMDIIAKETGVSHDELADNIAFSDLGVDSLMGLTISGRLREELELNIDSHAFNDHATVGAFKTFLAQFETAGAVGVEESTDSSGSSDTADMESDSDVTTPPDESEKGSVKGDAPAEGNVSELQDIVRSTISAEMGVEVEEIIAAPDLAALGMDSLMSLSILGILREKTGLSIPSDLLGHNPSLKDIERALGIEDKPKRAPAAPKPAAKQSKPEPKTQAVAKVESGFVDNYPHRKATSVLLQGNHRTATKQLFMIPDGSGSATSYTEITEVGPDVAVWGLFSPFMKTPEEYKCGVYGMATKFITEMKRRQPTGPYAVAGWSAGGVIAYEIVNQLTKANEEVSNLIIIDAPCPITIEPLPAGLHAWFASIGLLGEGDSAEAKKIPEWLLPHFAASVTALSNYTAEPIPADKCPKVTVIWCEDGVCHLPTDPRPDPYPTGHALFLLDNRDDFGPNRWDEYLDVNKMSFHHMPGNHFSMMHGDYAKMLGGFMKSGMSS"}, "target": {"uid": "6b258c59-fa1e-4a68-87bb-bf9841554a26", "label": "RBQ75266.1", "names": {"protein_id": "RBQ75266.1", "cluster_role": "hit_required"}, "start": 0, "end": 6707, "strand": -1, "sequence": "ATGGTCGGCACCATGTCTTTTCTCCTCTTTGGAGACCAGTCGCTCAACACGCATGCCTTCTTGGCCGAGTTCTATCGTCTAGGGGCCCCGAGCATCCTTGCCAAGACCTTTCTCGAACAGGCCGGCCAGGCTTTGAGGGAGGAGATTGATGGTTTGGGCAAGCTGGATCGCGCCCAGCTACCCATCTTTCGCACTCTCCAACAGCTTAACGAGAGATACCACGCCCAGTCTCGCAAGCACTCCGGTGTTGACAGCGCCTTACTCTGTGTCGCTCAACTAGCTCACTATATCGAGTAAGCCCCTGAACAGACTCCAGGAGAGATGGAACACAGAGAACTGACGTAACCGTATAGTCGAGCTGAAAAGGAGCCTCAAGATGTAGTGGCCCATGAGGACACCTACATTCTCGGGCTTTGCACTGGTCTGTTCGCTGCTGCAGCCGTGGCGTCGACCGATTCTGTATCTACCCTGATACCCCTTGCCGTACAGACTGTCCTGATGGCATTCCGAATTGGCTCACATGTCGCTTCACTGGCGGAGAGGCTGTGCCCTGCCACTGATCGGTCTGATCCTTGGACGCACGTCCTGGTCGATGTCACCGAGGCAGATGTCAACAAGGCGCTCCAAAGCTTCCACTCCTCCCATGTAAGCACGCCCACCTACTCTGCAATGGTTTCGACAGCTGTTAATATTGTACTGCCTAGTCCGTACCTCCTCCTAGCCAGGCCTACATTAGTGCTGTGTCTACCCACCGTCTAGCCGTCTCTGGCCCTCCAACCACTCTCAAGGCGTTGGTGGAAAGCAATCTATTGGGTGCACAGTCGACATCGATCCCTGTCTACGGGCCGTATCACTCTGCCCACCTGCACTCTGGTGTCGACATTGACAAACTGCTGGGGCTTGACGACGTGAACGTTACTCGTCTCCTCGAGCAGACCAGGCCGCGTTCGGCGGTCATGTCTGGAGCTCGAGGCACCTGGATCGCCAGCCTCGACACGAAGGATCTTATTCGTGCTGTCACTCGAGAGTGCTTGACGGAGCTACTACAATTTCACAAGGGCCTAGAACTCTGTGTTGAGACAGCGCAAGCTTTCGACGGTACCAGCTGCTTGGTCATCCCCTTCGGCCCAACAACAAACGCCGAGAGTCTCTCCAGTCTCATCAGGCAAAAGACAAAGCTCACCGTCATCACCTGTCAACCACCAAAAGTCACAAACAACAGCGACGCTCGTATTGGCAATCATGGATCCAGTGGAAAGTGCAAGCTAGCCATTGTGGGCATGGCTGGTCGCTTTCCAGATGCTGCAAGCCACGAAAAGCTGTGGGAGCTTCTGTCGCAGGGCTTGGACGTCCACCGTGTCGTACCAGCTGACCGATTCAATATCGACACACACTATGATATCACAGGCAAAGCTATCAACACTAGTCATACCCAGTATGGCTGCTGGATTGAGAACCCTGGACTCTTCGACCCTAGGTTCTTCAACATGTCGCCGCGCGAAGCCTACCAGACCGACCCCATGCAACGCATGGCCCTGACCACGGCTTATGAAGCCTTGGAAATGTCTGGGTATGTCCCGAATAGGACAGCCTCTACCAGGCTTGACCGGATTGGTACATTTTACGGTCAGACCTCCGATGATTGGCGAGAGATCAATGCCGCACAGGAAGTCGACACATACTTCATCACCGGGGGAGTACGCGCCTTTGGCCCTGGCAGAATCAACTACCACTTCGGTTTCAGTGGACCTAGTCTGAACATCGATACAGCCTGTTCTTCCAGTGCCGCAGCTCTGCAAATCGCATGCACCTCGCTCTGGGCCAAGGACTGTGACACGGCAGTCGTTGGCGGCTTGTCTTGCATGACCAACCCCGATATTTTCTCAGGACTCAGCCGTGGCCAGTTCTTGTCCAAGACTGGTCCCTGTGCTACGTTTGACAATGGAGCTGATGGTTACTGCCGAGCTGATGGCTGCGCCTCCGTCATTGTGAAGCGTCTGGATGATGCCATTGCCGACAAGGACAATGTCCTGGCGGTCATCCTGGGCACGGCTACCAACCATTCTGCCGACGCCATATCGATTACCCATCCTCATGGACCTACGCAGTCGATCCTATCATCAGCCATTCTCGATGAGGCTGGCGTCGATCCTCTCGATGTTGACTACGTCGAGATGCACGGCACTGGTACTCAGGCCGGTGATGGCACGGAGATGGTCTCCGTCACAGACGTTTTCGCACCTGCCAACCGCAAGCGCCCGGCAGACAGACCTCTGTATCTCGGCGCTGTGAAATCTAACATCGGCCACGGTGAGGCTGCTTCAGGTGTGACAGCTCTCTGCAAGGTTCTCATGATGATGCAAAAAAACGCCATCCCTCCTCACGTCGGCATAAAGAAGGATATCAACAAGACCTTTCCAAAGGATCTTGCGGAGCGAAACGTCAACATCGCTTTCCACATGACACCTCTCAAAAGGCATGATGGGAAACCCAGGAGAATCTTCATAAACAACTTCAGCGCCGCCGGCGGTAATACTGGTCTCCTTCTTGAGGATGGTCCTAGCCAGACGCCCACACAGGCGGACCCTCGCAGTGTTCAAGTCATTACTATCACGGCCAAATCCAAGACGGCCATGATTAAGAATGCTGAGCAATTGGTTACGTGGATGGAGAAGAATCCCGAAACCCCGCTTGCTGATGTTGCTTACACCACAACGGCCCGTCGCATGCAACACTACTGGCGCCTGAACGTCGCCGCCTCCACCTTGTCTGAAGCCATGTCGGCCATCAAAGAGAGGCTCACTCAAAACTTTGTGCCCATCTCGACTGAGCAGCCAAAGGTGGCCTTCCTGTTCACAGGTCAAGGCTCTCATTATGCTGGTCTTGGCAAGGACCTCTACGCCCACTACTCTGTCTTCAGAGACAGCATCAATGAGTTCAATCATATCGCCGAAGTCCATGGCTTCCCGTCTTTTGTGCCATTGATTGATGGCAGCGAGCCTGATGTCTCCAAGCTATCACCCGTGGTTGTGCAGCTTGGCCTTTGCTGCTTCGAGATGGCTCTGGCAAGGCTGTGGGCTGCATGGGGTATCAGGCCTGCTGTGGTTCTGGGGCACTCTCTCGGAGAATATGCTGCTCTGAACGTCGCCGGCGTACTGTCCGCAAGCGACACCATATATCTTGTCGGCAGTCGCGCTCAGCTTCTCGTTGACAGGTGCACTGCTGGTACCCATGCCATGCTTGCTGTGCAAGGCCCGGTTGGGACTGTCAACGAGGCTCTCGGTTCCGAATTCGCCTCAGTCAACATCGCCTGCATCAACGGGCCTCGTGAGACCGTTCTCAGTGGTGAAGCTGACCACATGATGAAGATTGCCACGCAATTGGGCGCGTCTGGATTCAAGTGCACCCAGCTGAAGGTCCCCTATGCTTTCCACTCGGCCCAAGTCGAGCCAATTCTTGACGAATTTGAGCATCTTGCCCGTTTCACTCGCTTCATGCCTGCTCAGGTGCCTATTATCTCACCTCTTCTCGGTAAACTCGTCGAGCATGAGCTTATTGACCCTTCATATCTTCGCAAACATGCCCGTCAGCCTGTGGACTTCCTCGGGGGCATCATCTCGGCACAACAATCAGGAGCAATCAACGAGAAGACCGTCTGGCTGGAAATCGGCCCTCATCCTGTGTGCGCCAACATGGTCAAGGCTGCTTTTGGAGTGGCCACCATTGCGGTACCCACGCTTCGACGCAATGAGTCAACCTACAAGACCTTGAGCAACGGGTTGTGCACTTTGCACACCGCAGGCCTGAACCTTGACTGGAATGAGTACCATCGGGATTTCAGCGAGTCTACTCGTCTACTCAATCTGCCCAGCTATTCCTTCGACGAGAAGAACTACTGGCTGCAGTATAGTGGTGATTGGTGTCTCACCAAGAACCGGGGCTCGGCTCCGGCCAAGGCGCCTGCTCTTCTGGAAGCGCCAAAGCCCAAGCTCTCGACAACTTCAGTGCATGCCGTCACCAAGGAGGAAATCAACGGGGATATTGTCATCATTGAGACCGAGACCAACCTTTCCCGCGAGGATACAAGAAACATTCTTGAGGGACACTTGTGCAACGGGACCCCTCTCTGCCCTTCGACGCTGTACGCGGATATGGCAATGACCATCTGTGACTACGCTTACAAGCTGGTACGACCCGAAGCTGAAAAGACTGGACTCGATGTTTCCGATGTGGAAGTTCCCAAGACATTGATCTTCGATGATAAGGTCGAATCTCACATGCTGCGCTGCAAAGCAACTGCCAATATTGTTCTTGGTCACGCTGATCTTGTTTTCCACACTGGCGAAGGCCCAAAGAGGACTGAGCACGCGAAATGCAGGGTCAACTTTGGCAACACCGAACAGTGGGCTGACGAGTTCGAGCGTGTCAAATATCTCATCAGCGGTCGCATTGATGCCCTCGTTGAGGCCGAGAAAGTTGGGAAGGCTTCAAAGATCGGCAGAGGCCTGGCCTACAAGCTTTTCACTGCCCTTGTGGACTACAACCCTCGTTTCCAGGGGATGGAAGAAGTTATTCTCGACAGCCGAACATGCGAAGCCACCGCCAAGGTCTCCTTCCAGACGAGCGAGAAAGATGGAAACTTTTTCTTCAGTCCGTACTGGATTGATAGCTGCTGCCACATATCCGGCTTCATCATCAATGGTACAGATGCGGTGGACTCGCGCGAGCAAATCTTCATATCCCATGGTTGGGGCTCCCTCAAGTTCATCGAAAAGCTCGATGCCTCCAAGACGTACCGCTCCTACATCCGCATGCAGCCGGTCAAGGACACCAAGGTCATGTCTGGCGATGCTTATGTTTTCGATGGCGACCGCATCGTAGGAGTCTGTGGTAACGTTAGGTTCCAGTCGATACCTCGCAAGGTCATGAACATGGTTCTGCCGCCCCGCGGGCGCGCGGCAGCCGGCATGATCACCGGTGCTGCGCCCAAGGGTGTCTCCAAGCCCACAGTCGTGTCACCACCCAAGGCGTCTGCTCCCAAGACGAAAACCTCGAAGCCGCTGACTTCCTCGAATATTCACACCGTCAATGCAAAGCTTGCCAAGCCCACGTCAGTTGTGGCCGAGGTCATGGATATTATTGCTAAGGAAGTCGGCGTGTCTCATGACGAGCTTGCTGATAACATTGCCTTCACAGACCTTGGGTGCGACTCACTCATGGCACTCACCGTGGCTGGACGTATGCGAGAGGAGCTTGATCTGGATATCGATTCTCATGCTTTCGTTGACCACGCAACGGTCGGCGCTTTCAAGAAGTTCCTGGCCCAGCTCAAAGTTCCTGATGATGCCGGTCTTGCCCAAAAGACTCACAGCCGCTCTGGGAGCTATGGGGCCCAAGACTCTGGTGTCTCATGCGTCTCCGACTCAGAATCAGACCTGACATCTTCTGATTCTGTTGTCACAACACCCCCAAACGAAAGTGACGAGACGTCGCTGAAGGATGGTGAAAGTCACGACAGCCTACAAGCCATTGTACGGTCTACCATTGCTGCAGAAATGGGCGTTGATGTTGACGAAATTATCGCCGCTCCGGACTTGGCCGCACTTGGTATGGATTCGCTGATGAGCCTCTCCATTTTGGGCACACTGCGAGAGCAGTCAGGTTTGGATATTCCTGGCGACCTTTTCGTCCTTAACCCCTCCCTGTCCCAAGTTGAGAAGGCCCTTGGATGTGGACCAAAGCCGAAGGTAGCACCAGTAGCACCTAAAGTGCCCAGCATTGCTCGCCCAGCCTCGCCGCCGGTTGCCCCTACACGGGTCATCAACACCCATCCCGGCAACACCACGGCGAGCATCACCAAGCCCCCACCACCTAAGGAGATCGTTGATCACTACCCCCACCGCAAGGCTTCATCGACTCTTTTGCAGGGTAGTACGCGGACTGCTACCAAAAAGCTCTTCCTGATTCCCGATGGTGGCGGTTGCGCGACCTCTTACACCGAGATTAGCCAAATCTCTCCTGACTGGGCCGTTTGGGGACTCTTCTCGCCCTTCATGAAAACCCCCGAGGAATTCAATTGCGGCGTGTATGGGATGGCTGTCAAGTTTATTGAGGAGATGAAACGTCGCCAGCCGCAGGGGCCCTACCATATTGGGGGTTGGTCGGCTGGTGGTGTCATCTGTTTCGAGATTGTCAATCAGCTCACAAAGGTTGGCGAGCGCGTCGATAACTTGATCCTTATCGACTCCCCTTGCCCCGTCATTATCGAGCCGCTCCCTCGATCTCTGCACGCCTGGTTTGCTTCCATCGGGCTCCTTGGGGATCGCGAAGATGCGTCGAGCAAAAAGATTCCCGACTGGCTGCTCCCTCATTTCGCGGCTTCTGTCAATGCCCTCAGCAATTACACGGCGGAGCCCATCCCCGCCGACAAATGCCCTAACGTCATGGCCATTTGGTGCGAGGACGGCGTGTGCCACCTCCCAACCGACCCTCGTCCTGATCCGTATCCCACGGGTCACGCTCTTTTCCTCTTGGATAACCGGACCGACTTTGGTCCCAATCGCTGGGACGAATATCTCGACATTGCCAAATTCCGCACCAGGTCCATGCCAGGAAACCACTTTTCCATGATGCATGGTGACTACGTAAGTAATCGCTCGCATGCCTGCCTCAATTCACAGCGACTAATACAATCTAGGCCAAAATGA", "translation": "MVGTMSFLLFGDQSLNTHAFLAEFYRLGAPSILAKTFLEQAGQALREEIDGLGKLDRAQLPIFRTLQQLNERYHAQSRKHSGVDSALLCVAQLAHYIDRAEKEPQDVVAHEDTYILGLCTGLFAAAAVASTDSVSTLIPLAVQTVLMAFRIGSHVASLAERLCPATDRSDPWTHVLVDVTEADVNKALQSFHSSHSVPPPSQAYISAVSTHRLAVSGPPTTLKALVESNLLGAQSTSIPVYGPYHSAHLHSGVDIDKLLGLDDVNVTRLLEQTRPRSAVMSGARGTWIASLDTKDLIRAVTRECLTELLQFHKGLELCVETAQAFDGTSCLVIPFGPTTNAESLSSLIRQKTKLTVITCQPPKVTNNSDARIGNHGSSGKCKLAIVGMAGRFPDAASHEKLWELLSQGLDVHRVVPADRFNIDTHYDITGKAINTSHTQYGCWIENPGLFDPRFFNMSPREAYQTDPMQRMALTTAYEALEMSGYVPNRTASTRLDRIGTFYGQTSDDWREINAAQEVDTYFITGGVRAFGPGRINYHFGFSGPSLNIDTACSSSAAALQIACTSLWAKDCDTAVVGGLSCMTNPDIFSGLSRGQFLSKTGPCATFDNGADGYCRADGCASVIVKRLDDAIADKDNVLAVILGTATNHSADAISITHPHGPTQSILSSAILDEAGVDPLDVDYVEMHGTGTQAGDGTEMVSVTDVFAPANRKRPADRPLYLGAVKSNIGHGEAASGVTALCKVLMMMQKNAIPPHVGIKKDINKTFPKDLAERNVNIAFHMTPLKRHDGKPRRIFINNFSAAGGNTGLLLEDGPSQTPTQADPRSVQVITITAKSKTAMIKNAEQLVTWMEKNPETPLADVAYTTTARRMQHYWRLNVAASTLSEAMSAIKERLTQNFVPISTEQPKVAFLFTGQGSHYAGLGKDLYAHYSVFRDSINEFNHIAEVHGFPSFVPLIDGSEPDVSKLSPVVVQLGLCCFEMALARLWAAWGIRPAVVLGHSLGEYAALNVAGVLSASDTIYLVGSRAQLLVDRCTAGTHAMLAVQGPVGTVNEALGSEFASVNIACINGPRETVLSGEADHMMKIATQLGASGFKCTQLKVPYAFHSAQVEPILDEFEHLARFTRFMPAQVPIISPLLGKLVEHELIDPSYLRKHARQPVDFLGGIISAQQSGAINEKTVWLEIGPHPVCANMVKAAFGVATIAVPTLRRNESTYKTLSNGLCTLHTAGLNLDWNEYHRDFSESTRLLNLPSYSFDEKNYWLQYSGDWCLTKNRGSAPAKAPALLEAPKPKLSTTSVHAVTKEEINGDIVIIETETNLSREDTRNILEGHLCNGTPLCPSTLYADMAMTICDYAYKLVRPEAEKTGLDVSDVEVPKTLIFDDKVESHMLRCKATANIVLGHADLVFHTGEGPKRTEHAKCRVNFGNTEQWADEFERVKYLISGRIDALVEAEKVGKASKIGRGLAYKLFTALVDYNPRFQGMEEVILDSRTCEATAKVSFQTSEKDGNFFFSPYWIDSCCHISGFIINGTDAVDSREQIFISHGWGSLKFIEKLDASKTYRSYIRMQPVKDTKVMSGDAYVFDGDRIVGVCGNVRFQSIPRKVMNMVLPPRGRAAAGMITGAAPKGVSKPTVVSPPKASAPKTKTSKPLTSSNIHTVNAKLAKPTSVVAEVMDIIAKEVGVSHDELADNIAFTDLGCDSLMALTVAGRMREELDLDIDSHAFVDHATVGAFKKFLAQLKVPDDAGLAQKTHSRSGSYGAQDSGVSCVSDSESDLTSSDSVVTTPPNESDETSLKDGESHDSLQAIVRSTIAAEMGVDVDEIIAAPDLAALGMDSLMSLSILGTLREQSGLDIPGDLFVLNPSLSQVEKALGCGPKPKVAPVAPKVPSIARPASPPVAPTRVINTHPGNTTASITKPPPPKEIVDHYPHRKASSTLLQGSTRTATKKLFLIPDGGGCATSYTEISQISPDWAVWGLFSPFMKTPEEFNCGVYGMAVKFIEEMKRRQPQGPYHIGGWSAGGVICFEIVNQLTKVGERVDNLILIDSPCPVIIEPLPRSLHAWFASIGLLGDREDASSKKIPDWLLPHFAASVNALSNYTAEPIPADKCPNVMAIWCEDGVCHLPTDPRPDPYPTGHALFLLDNRTDFGPNRWDEYLDIAKFRTRSMPGNHFSMMHGDYVSNRSHACLNSQRLIQSRPK"}, "identity": 0.6983695652173914, "similarity": 0.7975543478260869}, "3f324217-57d6-4f02-b585-31f7d4201716": {"uid": "3f324217-57d6-4f02-b585-31f7d4201716", "query": {"uid": "9ce3d3a9-5a7b-4e53-b9ee-f72de829b575", "label": "KAI1875244.1", "names": {"protein_id": "KAI1875244.1", "cluster_role": "hit_required"}, "start": 29244, "end": 30972, "strand": -1, "sequence": "ATGTACAAGAGTACACTCCCTACCTTGGCCCTGCTGGCCCAGGCTGCGGGCACCTGGGCGTCGACTGTAATCTATGAATGGGATGTCACCTGGGTGAATGCATCACCTGATGGCTTCGAAAGACCCGTTATCGGCATCAACGGCGAGTGGCCGTGTCCACCCATCAAGGCCAACGTTGGCGATACCATCTTGATCAACATGACAAACAGCCTGGGAAACCAGACTACCGGTCTTCACTTCCACGGAATCAACCAGATCAACACGAACTTCATGGATGGTGCTTCTATGGTCAACCAGTGCCCAGTATTGCCGGGTTCTTCCATGACATATGAATTCGTTGCCGATGCTCCTGGCACATTCTGGTACCACTCGCACAACATGGGTCAATATCCTGACGGACTTCGCGGGCCTCTTATCATCTACGACCCCAATGACCCATATGGCAATGACTATGAGAACGAGGTCATCCTCACTGTTTCTGACTGGTACCACAATCAGACCATTCCGCTTGTGCAGCAACTGCTCTCACCAGACAACGCCCAGTTCCGACCGCCAATCCCAGACACCCTCATTGTCAATGAAGGTAGCGACTTCAACATCCAGCTTGACGTTGGCAAGACCTATCGTGTGAGGATCATTAGCTTCGCTGCATTGGCTTCCTTCATGGTCCACTTCGGGGGGCACTCAATGGAAGTAATCACCATCGATGCTTCGTACGTACAGAAGCAGGAAGTTGACCAGCTGCGAGTTACTCCTGCTCAGCGGTATGACGTGCTCATCACTGGCAGCGAGAGTGACCATGGGCAAAACTTCCCTTTCCTTGTAGCCATGGACGTGAACAGGGATTTCGAGGCGACTGGCACAACCCCTCCAGTTTCCTGGAACTTCAATGCGACAGGCTATCTCATCACTGACCCCAACCTGCCCACCGACAGCGTTGACGTCGTTCAGACTTTCCAGCCATATGACGAGAGTCTTTTTGTTTCGTATGATTTGCAGCCAGCTCTGGGTCCTGTTACCAAGACTTGGGTGTTGGACTTCAACTTCTGCAGAGATGAGAATGGCTACTCCCGGTAGGTGACAACATCTGAAAAATCTGTAGGAAATGATACTAACTTGGTTTCTAGCGCTTGCTTCAACAACCAGACGTACATCGGCCAGAAGACGCCTGCGTTGTATTCGGCGGCCACCCTGGGTGATAAGAACTCGGACCCGACTGCGTACGGCGGAGTGTTGCCTTTCATCGTTAATTACGGCGATATTGTTGAGCTTGTTGTCAACAACCTGGATGGCGCTATCCATCCATTCCACTTGCACGGTCACCAGTTCCAGGTTGTCGAGCGCCCTCACACTGGTGCTGGCGTGTGGACCGGTTCTAACGTCCCATCCAACCCCATTCCGTCCAAGAGAGACGTAGTCTCAGTCAATGGCAACTCCCATGCGGTCCTTCGCTTCGTCGCCGATAACCCTGGCGTCTTCTTGTTCCACTGCCACATCGAATGGCATGTTGAGATGGGTCTTACTGCGACTTTGATCGAGGCCCCCGAGAAACTTCACGGGTATCCCATCCCTCAGGAGATGATTGATTCCTGCCAATCTCAAGGCATTCCCGTATCCGGAAACGCTGCCGGCAACAGCAATGCTGACGATACCGCTGGATTCGTCACCATCCCTCCAACCACCTACTATGGTGCAACATATCCCTCCCCCAACGGAGGATCAGCCTAG", "translation": "MYKSTLPTLALLAQAAGTWASTVIYEWDVTWVNASPDGFERPVIGINGEWPCPPIKANVGDTILINMTNSLGNQTTGLHFHGINQINTNFMDGASMVNQCPVLPGSSMTYEFVADAPGTFWYHSHNMGQYPDGLRGPLIIYDPNDPYGNDYENEVILTVSDWYHNQTIPLVQQLLSPDNAQFRPPIPDTLIVNEGSDFNIQLDVGKTYRVRIISFAALASFMVHFGGHSMEVITIDASYVQKQEVDQLRVTPAQRYDVLITGSESDHGQNFPFLVAMDVNRDFEATGTTPPVSWNFNATGYLITDPNLPTDSVDVVQTFQPYDESLFVSYDLQPALGPVTKTWVLDFNFCRDENGYSRACFNNQTYIGQKTPALYSAATLGDKNSDPTAYGGVLPFIVNYGDIVELVVNNLDGAIHPFHLHGHQFQVVERPHTGAGVWTGSNVPSNPIPSKRDVVSVNGNSHAVLRFVADNPGVFLFHCHIEWHVEMGLTATLIEAPEKLHGYPIPQEMIDSCQSQGIPVSGNAAGNSNADDTAGFVTIPPTTYYGATYPSPNGGSA"}, "target": {"uid": "8cd8a445-64bc-490e-a8c9-2a40dcde9fc6", "label": "RBQ69161.1", "names": {"protein_id": "RBQ69161.1", "cluster_role": "hit_required"}, "start": 11677, "end": 13655, "strand": -1, "sequence": "ATGCTCTTCTCGCGTTTCCTCACTTTAGCCACAGCCGGGGTAGGCACGATTGTGTCTGCCAGAGTCGTTACCTACAAATGGACGGTGGACTGGGTGACTGCTGCGCCGGATGGCTTCTCTCGGTCTGTCATTGGCATCAATGGTCAGTGGCCATGCCCGACGATTGAGGCCTCGGTGGGTGACACTGTTGTGGTTGAGCTCACCAACAACCTGGGCAACCAGACCACCGGCATCCATTTTCACGGTATCAACCAGGTCAGCACCAATTTCATGGATGGGCCCAGCATGGTCACACAGTGTCCGCTACCGCCAGGATCAACCATGAAATATCAATTTGAAGTTAGTGCTCTATTCTCCTACATCCTATTATTTTCTTTTCATATACTAATCCTTGGGCTTTGTAGGCTGACGTTGGCGGTACATATTGGTACCACTCCCACAACATGGGGCAATATCCGGACGGCCTGCGCGGCCCCATGATCATTCACGACCCCAATGACCCTTATGTCGGGCAGTACGATGAGGAACACATCCTCACCCTTTCGGATTGGTAAGTTCTTAGGAGCGAAAAGGTTCGATATCCTGGGCTTACATGATGGCTAGGTATCACGAGGACACCATCACCCTGGTGAGGGCTATGTTGTCCCCAAACAATACACAACACAAGCCTCCTCTCCCACAAGCCGTGCTAGTAAATGATGGTGCCGGGTCTCACTACCCCTTCGTCAAGGGCAAGACATATCGATTTCGCATCATTAACTTCGCAGCATTCGCCGGCTTCATGGTCCACTTTGACTCCCATGATATGAACGTTATCATGAATGATGGTGCATTCGTCAAGAAAAAACTGACATATCAGTTGCGCGTTGCTACTGCTCAACGTTACGATGTTCTCGTTAGTTGCATCGACCGCGACAACCGCAACTATCCCTTCCTGGTGGCACTCGACCAGAACCCGGACCACACGAATGCCGATCTCCCTCAAAGCTGGCCGCTCAACCACACAGGCCAGCTGATCATGTTTCCCGAGAAGCCTCTTCGGGAGGACATTGTTAATAAATGGCGCCCGTCTGATGACTCACATTTTGAGTCTCCGGATGGGCCTGATTCAATTTTGCCTTCTCCAGATCAGACCATAGTCATCGACTTCACTACCTGCTTCGACAGCAATGGAATTCCTCGGTAAGAAAGTCTTCTATTCCAGATTGTGGTGAGGCGTGGCCATAAAGCTGACTTGCCTCAGGAGTTGCATCAACCAGAAGCCCTACATTGAGCAGAAGGTGCCCACGCTGTATACCGCCGTCACAACCGGCGATTTCAATACAGATCCAACTGTGTACGGTCAGGTCAATCCTTTCATTGTCTCGGCGGGCAGTATTGTGGATATTGTCGTCAACAATCATGACGTTGCAATTCATCCTTTTCATCTCCATGGACATCACTTTCAGATTCTGAGGAGGCCGTCCTCCGGCACAGGCGACTGGCCTGGGGCGCAGCGAGCTCGTCTTAACAATAACCCTCCATACCGCGATACTGTCTCTGTCATGGGTAACTCCCACGCCGTACTCCGATACAAAGCTAACAACCCCGGCGTATACCTCTTCCACTGCCACATCGAGTGGCATGTGGAGATGGGTTTGACGGCGACCATCATCGAGGCACCGGACGTGCTGCGTGAATTGAGCATTCCTCAAGATCACCTTGAAATTTGCAAGTCAGAAGGAATCCCCACAAGTGGCAATGCTGGCGGAAACAGCGAGGACCCTTTGGACACCTCCAACTTCAATTCCGTACCGCCACTTGTGTATAATGGGTACGTATCAGACTCTCTACCCTCGATGCCCTGTCAATCAGAGATAGATCTGAGTGACCACCGATGCTGATACTATCTGTCCACAGAGCTCTTTGGCCAATTCCTGGTCAGACTCGGCCGCTTCTGAAGGCTATACGAGCTGCCCGAGTGCGAGCGCGAGCGTGA", "translation": "MLFSRFLTLATAGVGTIVSARVVTYKWTVDWVTAAPDGFSRSVIGINGQWPCPTIEASVGDTVVVELTNNLGNQTTGIHFHGINQVSTNFMDGPSMVTQCPLPPGSTMKYQFEADVGGTYWYHSHNMGQYPDGLRGPMIIHDPNDPYVGQYDEEHILTLSDWYHEDTITLVRAMLSPNNTQHKPPLPQAVLVNDGAGSHYPFVKGKTYRFRIINFAAFAGFMVHFDSHDMNVIMNDGAFVKKKLTYQLRVATAQRYDVLVSCIDRDNRNYPFLVALDQNPDHTNADLPQSWPLNHTGQLIMFPEKPLREDIVNKWRPSDDSHFESPDGPDSILPSPDQTIVIDFTTCFDSNGIPRSCINQKPYIEQKVPTLYTAVTTGDFNTDPTVYGQVNPFIVSAGSIVDIVVNNHDVAIHPFHLHGHHFQILRRPSSGTGDWPGAQRARLNNNPPYRDTVSVMGNSHAVLRYKANNPGVYLFHCHIEWHVEMGLTATIIEAPDVLRELSIPQDHLEICKSEGIPTSGNAGGNSEDPLDTSNFNSVPPLVYNGALWPIPGQTRPLLKAIRAARVRARA"}, "identity": 0.5470383275261324, "similarity": 0.6759581881533101}, "03158f6e-ef36-4183-810f-2b21cf274c0d": {"uid": "03158f6e-ef36-4183-810f-2b21cf274c0d", "query": {"uid": "83f04ae1-15c9-437d-8e2d-c9c9b183ff8e", "label": "XP_066672185.1", "names": {"protein_id": "XP_066672185.1", "cluster_role": "hit_required"}, "start": 0, "end": 6580, "strand": 1, "sequence": "ATGGCGGACCAGATGGCATTTCTCCTTTTCGGGGACCAGTCCCTCGACACACATGGCTTTCTTGCCGACTTCTACCGCCTAGGGAACCCGAGTGTCCTATCGAAGGCTTTCCTTGAGGCAGCGGGCGAAGCGTTGAGGGTGGAGGTTGAACAACTGCCTCGAGTAGAAAGGACGAAGATACCCATGTTCCGGACTCTCCGCCAACTAAACGAACGGTATCATGCACAGAGCATCAAGTACCCGGGGATTGACAGCGCCTTGCTATGCGTCGCCCAACTCGCACATTACATAGAGTATGCAGCCCCGGCCAGTTTGTACTGTTCAATTCCGCTAACCACTGCATAGCCGTTCCGAGAAGGAATACCAAGATGCCACAGAACCGGAGAACACATACCTATCCGGCCTTTGCACAGGCCTGTTCGCCGCCAGCGCCATCGCGTCGAGCCCCTCCCCTCTCGTCGCTCCTTCCTATCGCAGTCCAGGTCGTCTTGATGGCATACAGAGTTGGATCACACGTAGCCTCGTTAGCAGAACGGCTAAGCCCTTCGTCTGAGAAGTCGGAGAGCTGGACATATGTTGTCCCTGGAGCCAAGGAGTCAACTGCCAAGTCGATCCTCGACGATTTCCACAAGTCTGAGGTAAGGACATCATATCCACGTAATGACTCCTTCCAAATTGCTCACCGGGGAAACAGGGAATCTCACAAGCTTCTCACGCTTATGTGAGTGCTATCTCTGCTAGCAACATCGCGGTTTCTGGCCCGCCAGCTACATTGAAGTCACTTTTCAGCAAAGACTTGTTCGATTCACGACCGACAGCTATACCCGTATACGGTCCCTACCATGCTGCTCACCTGCATGCGACGGCAGATTTGGATGCCATACTTCGACTTAATGACGAGTCTGTGTCAGCTGCGCTGGCAGATTCGAAGCCGCGAAGCTCGGTCATGTCCTGCGTGACGGGCGCCTCATTCACAGAGACTGACACGAAGTCGCTGTTGAAGGCGGTGGTTTGGGAGATTTTGAACGAGCCCCTCCTTTTCCACAAGGCTTTGAGCGGTAGCATCGGACATGCACGTGGTTTCAAGGGCACTCGAGCCCTGGTGATCCCATATGGTCCTACGCAAGCTGCCGGCACGCTGGCCAACCTTCTGAAGGCACAGACGCAGCTCGAGGTGGTGCTTCGTAGCCCTCCGGCAATCTCCCGGGAGAGCAACTCAGCCAGCATTGGCAACCACGGATCAACTGGAAAGTGCAAGTTGGCCATCGTCGGAATGGCCGGCCGCTTCCCCGACTCTGCCAGTGTTGAAGCATTCTGGGAGTTGCTAGAGAAGGGCATCGACGCTCATCGTGTTGTCCCTGCTGATCGATTTCCGGTCGACAGCCACGTTGACCCCACTGGCAAGGCTGTCAACACCAGTCATACCCCTTACGGTTGCTGGATTAAGGACCCCGGTCATTTCGACCCGAGGTTCTTTAACATGTCTCCTCGCGAGGCGTTCCAGACCGATCCCATGCAACGCATGGCTTTGACTACCGCTTACGAAGCACTGGAGATGTCAGGATATGTGCCAAACCGTACGCCATCCACTCGCTTGGATCGTATCGGTACATTCTATGGTCAGACATCCGATGATTGGCGTGAGATTAACGCCGCCCAGGAGGTGGACACATACTACATTACAGGTGGTGTCCGTGCCTTCGGTCCTGGTAGAATCAACTACCACATGGGCTTCAGCGGGCCCAGTCTCAGCATCGACACTGCGTGCTCCTCCAGCGCAGCTGCTCTCCAAGTCGCTTGTACTTCTCTGTGGGTGAAGGATTGCGACACGGCAATCATTGGCGGTCTCTCGTGCATGACCAACTCAGACATTTTTGCCGGTCTGAGCCGCGGTCAGTTCTTGTCCAAGAAGGGCAACTGCAATACCTTCGACAACGATGCCGATGGATATTGCCGTGCCGACGCTTGCGCCTCTATTGTGGTGAAGCGCCTCGATGATGCCCTGCTGGATAAGGACAACATCCTTGCCGTCATTCTCGGCTCCGCAACCAACCACTCCGCCGATGCCATTTCGATTACCCATCCCCATGGGCCCACACAGTCTATCCTCTCTCGATCTATTCTTGACGAGGCAGGCGTCGACCCACACGATGTCGACTACGTGGAGATGCACGGAACCGGTACACAAGCTGGTGACGGAACTGAAATGGTTTCCGTCACCAATGTATTCGCACCTGCCGAACGCCACCGGTCTGCTGACCGACCGCTTTACTTGGGTGCTGTGAAGTCGAATATCGGTCATGGAGAAGCAGCCTCGGGTATCACTGCTCTGACCAAGGTTCTTCTCATGTTGAAGAAGAACGCCATCCCCCCTCACATTGGTATTAAGGGGGAGATCAACAAGACCTTCCCCAAGGATCTTGGTGATAGAGGTGTCAACATCGCATTCCACAAGACTCCATTTCAGCGCAGGGACGGGAAGCCACGCAGGGTCTTCGTCAACAACTTCAGTGCTGCTGGTGGCAACACCGGCCTCCTGATCGAGGACGGGCCAAAATACCCCGCGGCTGCTGCCGATCCCCGCAGTGTCCATATCGTCACCGTCACGGCCAAGTCCAAGTCTGCCATGATCCGCAATGCCGAGAACCTGGTCCGGTTCATTGAAGAGAACCCCTCGACCCCAATCTGCGACATCGCCTACACCACAACTGCGCGTAAGATTCAGCACTACTGGCGAATGAATGTAGCTGCTAGCAGTTCTTCGGATGCCGCGCAAGCCATTAAAGAACGCTTGAAGTCGAACTTCGTCCCCGTCTCGCCAGAACAACCCAAGGTTGCCTTCATGTTCACGGGTCAAGGCTCGCATTACGCTGGCCTGGGCAAGGAACTGTATGCTCACTACTCAGTCTTCCAAGCCGCAATCAACGAGTACGACCAGTTGGCACAAATTCACGGATTCCCTTCATTCTTGCCCCTCATCGATGGCAGTGAGCCAGAGGTCCAGAAGTTGTCACCTGTCGTGGTTCAGCTCGGTCTTGCGTCCTTTGAAATGGCTTTGGCCAAGCTTTGGGCTTCTTGGGGTATCCAGCCCGGTGTGGTGCTGGGTCACAGCCTTGGTGAATACGCTGCTCTCAATGTGGCTGGAGTCCTGTCGGCAAGCGATGCCATCTACCTCGTCGGTGCTCGTGCACAACTCCTGGTTGAGAAGTGCACTGCAGGCACTCACGCCATGCTTGCTGTCCAGGGATCCCGTGAGGTCGTCACTGAGGCTTTGGGTGACCGTGGTGCCACGACCAACGTCGCATGCGTGAACGGTCCTAGAGAGACTGTCCTGAGTGGAACTTCCACCGAAGTGGCCGAGATCGCCGAGCAGCTCGGCGCTGCTGGTTTCAAGTGCACGCAGCTCAAGGTTCCGTTTGCCTTCCACTCGGCCCAAGTTGAGCCGATTTTGGATGATTTCGAGAACCTGGCTCGCTCAGTCCGCTTTGGAACCCCCAAGGTTCCAATCATCTCGCCCTTGCTCGGCAAGCTTGTCGATGGCGAACCAATCAACCCGAAGTATCTTCGCGACCACGCTCGCGAGGCTGTCAACTTCTTGGGCGGTCTTGTCTCGGCCCAAAAATCTGGCATCATCGACGAGAAGACGGTCTGGCTGGAGGTCGGACCTCACCCTGTCTGTGCTAATATGGTCAAGGCTGCATTCGGCGCAACCACCATTGCGGTACCCACACTGCGTCGCAACGAGCCCACTTACAAGACGTTGAGTGCCAGTCTCTGCACTCTTCACTCGGCTGGTCTCAACCTTGACTGGAATGAGTTCCACCGAGACTTCGACCAATCTGTGCGACTGGCGGACATGCCAACATACTCGTTTGATTACAAGAACTACTGGCTTCAGTACACCGGCGACTGGTGCTTAACCAAGAACCGTGGTGCTCTGCCAGCAGCAAGTATGAAGGCAATTGAGCCAGCAAAGCCGGCCCTCTCCACTACTACGGTCCAGAAGATTACCAGAGAGGACGTCAAGGGCGATGTTGCCATACTGGAATGCGAGTCCGAGATGACCCGGGAGGATCTGAGAAAGGTTTGCTCTGGCCATCTTGTCAATGGCACTGCATTGACCCCATCGTCTCTCTACGGAGATATGGCCATCACGGCTTGCGAGTATGCATACAAACTGCTGCGCCCAGAGGCCGAGAACATTGGATGCAATGTCAGCCACATGGAAGTTCCCAAGACTCTGATATTCGACACCAAGGCTAAGAGTCAGATTCTTCGCATGAGCGTCAAGGCAGATGCCGCCAAGGGCTATGCCGACTTGACTTGGACCACCGGAGAGGGTGCCCAGAAGGCTGAGCACGCCAACTGCAAGGTCTACTTTGGCAACAACGATGAGTGGCTGGGTGAGTTTGATCGCGTCAGCTACCTCATCAAGTCTCGCGTCGATGCTCTTAGGGCAGCCGAACAGCGTGGCGATGCCTCCAAGATTGGCCGTGGCCTTGCCTACAAGCTCTTTGCCGCCCTCGTTGACTACGATCAACGTTACAGAGGCATGGAGTCTGTCATCCTTGACAGTGCCACCTGCGAGGCTACTGCCAAGGTAGTGTTCCAGACCAGTCCTGAGGACGGTACCTTCCACACTGCACCTTACTGGATCGACAGCGTCTGCCACATCTCAGGTTTCATTCTGAACGGCTCAGACGCCATTGACTCACGGGAGCAAGTCTATATCTCTCACGGCTGGGGATCTATGCGCTTTGCTGAGAGGCTTTCAGCTACCAAGACGTACCAGACTTACATCAGGATGCAGAACATCAAGGGCACTAAAATGATGTCTGGTGACGCCTACATCTTCGACGGCGATAAGCTTATTGGTATAGCCGGTGACGTCCGCTTCCAGGCTATCCCACGCAAGGTCCTTAACATCGTCCTTCCCCCTCAAGGTGTTGCTGCCGCTGGTGCCGCTCCTGCTCGGGCAGCGCCAGTCGCTGCCAAGGCCGCTGCCAAGGCCCCGACCAAGGAGAAGAAGCAAGTCACATCTTCCAACCTGCCAGCAGTCAATAAGAAACTGAGCAAGACCTCCGTCGTTGCTCAGGTCATGGAGATTGTTGCCAAGGAAACTGGCGTCAGTCACGATGAGCTTGCCGACAACATTGCCTTCTCAGATCTTGGTGTGGATTCTTTGATGGGCCTTACCATCAGCGGTCGCCTCCGCGAAGAGCTTGAGCTGAATGTTGATTCTCACGCTTTCAATGATTACGCGACAGTTGGTGCCTTCAAGGCATTCCTTGCTCAGTTCGAGACTGCCGGCTCTGCGACCGCCGAGGAATCGACTGACTCTAGCGGCTCTTCCGAGACTGCCGACCTGGAGACAGACTCTGATGTGACAACCCCACCCGATGAGAGTGACAAGGGCTCGGTCAAGGGTGACGCTCCCAGTGACTCCAATGTCGGCGAACTCAAGGAGATTGTCCGTAACACTATCAGCGCTGAAATGGGTGTTGAGGTGGAAGAGATCATCGCTGCCCCCGACCTGGCTGCCTTGGGCATGGACTCGCTCATGAGTCTGTCCATTTTGGGTATTCTCCGTGAGAAGACTGGCCTGAGCATCCCTGCCGATCTCCTTGGACACAACCCCTCTTTGAAGGATATCGAGAAAGCGCTCGGCATCGAGGATAAGCCTAAGCGCATTGCTGCCCCCAAGCCCGCCGCGCCTGCGGCACCGAAGCCTGCTGCTAAGTCCCAGGAGGTGGTCAAGACCCAATCTACCACGGTAGACAATTACCCTCACCGCAAAGCCACATCCGTCCTCCTTCAGGGCAACCATCGCACCGCTACCAAGCAACTGTTCATGATCCCTGACGGTAGTGGCAGCGCTACTTCCTACACGGAGATTTCTGAAGTTGGCCCCGATGTAGCCGTCTGGGGAATGTTTTCACCCTTCATGAAGACTCCGGAGGAGTACAAGTGTGGCGTGTATGGTATGGCAACCAAGTTCATTACCGAGATGAAGCGTCGCCAGCCCAAGGGGCCTTATGCAGTCGCTGGTTGGAGTGCTGGAGGTGTTATCGCCTACGAAATTGTCAACCAACTCACCAAGGCCAATGAGGAGGTCTCCAACCTCATCATCATCGACGCACCCTGCCCCATCACCATCGAGCCTTTGCCGGCTGGTCTTCACGCATGGTTTGCTTCGATCGGACTGCTTGGTGAGGGTGATTCGGCCGATGCCAAGAAGATCCCCTCGTGGCTACTCCCTCACTTTGCTGCCTCGGTCACTGCTCTGTCCAACTACACGGCGGAGCCTATCGCCAAGGAGAAGTGCCCTAAGGTCACGACCATCTGGTGCGAAGATGGTGTTTGCAAGCTCCCCACCGACCCGCGTCCAGACCCCTACCCAACTGGTCACGCTCTATTCCTCCTCGACAACCGAGACGACTTCGGCCCCAACCGTTGGGACGAGTACCTTGACGTCGACAAAATGTCATTCCACCACATGCCTGGCAACCACTTCTCGATGATGCACGGCGACTTGGCCAAGCAACTGGGCAGCTTCATGCGGGATGGCATGAAGAACTAA", "translation": "MADQMAFLLFGDQSLDTHGFLADFYRLGNPSVLSKAFLEAAGEALRVEVEQLPRVERTKIPMFRTLRQLNERYHAQSIKYPGIDSALLCVAQLAHYIDRSEKEYQDATEPENTYLSGLCTGLFAASAIASSPSPLVAPSYRSPERLSPSSEKSESWTYVVPGAKESTAKSILDDFHKSEGISQASHAYVSAISASNIAVSGPPATLKSLFSKDLFDSRPTAIPVYGPYHAAHLHATADLDAILRLNDESVSAALADSKPRSSVMSCVTGASFTETDTKSLLKAVVWEILNEPLLFHKALSGSIGHARGFKGTRALVIPYGPTQAAGTLANLLKAQTQLEVVLRSPPAISRESNSASIGNHGSTGKCKLAIVGMAGRFPDSASVEAFWELLEKGIDAHRVVPADRFPVDSHVDPTGKAVNTSHTPYGCWIKDPGHFDPRFFNMSPREAFQTDPMQRMALTTAYEALEMSGYVPNRTPSTRLDRIGTFYGQTSDDWREINAAQEVDTYYITGGVRAFGPGRINYHMGFSGPSLSIDTACSSSAAALQVACTSLWVKDCDTAIIGGLSCMTNSDIFAGLSRGQFLSKKGNCNTFDNDADGYCRADACASIVVKRLDDALLDKDNILAVILGSATNHSADAISITHPHGPTQSILSRSILDEAGVDPHDVDYVEMHGTGTQAGDGTEMVSVTNVFAPAERHRSADRPLYLGAVKSNIGHGEAASGITALTKVLLMLKKNAIPPHIGIKGEINKTFPKDLGDRGVNIAFHKTPFQRRDGKPRRVFVNNFSAAGGNTGLLIEDGPKYPAAAADPRSVHIVTVTAKSKSAMIRNAENLVRFIEENPSTPICDIAYTTTARKIQHYWRMNVAASSSSDAAQAIKERLKSNFVPVSPEQPKVAFMFTGQGSHYAGLGKELYAHYSVFQAAINEYDQLAQIHGFPSFLPLIDGSEPEVQKLSPVVVQLGLASFEMALAKLWASWGIQPGVVLGHSLGEYAALNVAGVLSASDAIYLVGARAQLLVEKCTAGTHAMLAVQGSREVVTEALGDRGATTNVACVNGPRETVLSGTSTEVAEIAEQLGAAGFKCTQLKVPFAFHSAQVEPILDDFENLARSVRFGTPKVPIISPLLGKLVDGEPINPKYLRDHAREAVNFLGGLVSAQKSGIIDEKTVWLEVGPHPVCANMVKAAFGATTIAVPTLRRNEPTYKTLSASLCTLHSAGLNLDWNEFHRDFDQSVRLADMPTYSFDYKNYWLQYTGDWCLTKNRGALPAASMKAIEPAKPALSTTTVQKITREDVKGDVAILECESEMTREDLRKVCSGHLVNGTALTPSSLYGDMAITACEYAYKLLRPEAENIGCNVSHMEVPKTLIFDTKAKSQILRMSVKADAAKGYADLTWTTGEGAQKAEHANCKVYFGNNDEWLGEFDRVSYLIKSRVDALRAAEQRGDASKIGRGLAYKLFAALVDYDQRYRGMESVILDSATCEATAKVVFQTSPEDGTFHTAPYWIDSVCHISGFILNGSDAIDSREQVYISHGWGSMRFAERLSATKTYQTYIRMQNIKGTKMMSGDAYIFDGDKLIGIAGDVRFQAIPRKVLNIVLPPQGVAAAGAAPARAAPVAAKAAAKAPTKEKKQVTSSNLPAVNKKLSKTSVVAQVMEIVAKETGVSHDELADNIAFSDLGVDSLMGLTISGRLREELELNVDSHAFNDYATVGAFKAFLAQFETAGSATAEESTDSSGSSETADLETDSDVTTPPDESDKGSVKGDAPSDSNVGELKEIVRNTISAEMGVEVEEIIAAPDLAALGMDSLMSLSILGILREKTGLSIPADLLGHNPSLKDIEKALGIEDKPKRIAAPKPAAPAAPKPAAKSQEVVKTQSTTVDNYPHRKATSVLLQGNHRTATKQLFMIPDGSGSATSYTEISEVGPDVAVWGMFSPFMKTPEEYKCGVYGMATKFITEMKRRQPKGPYAVAGWSAGGVIAYEIVNQLTKANEEVSNLIIIDAPCPITIEPLPAGLHAWFASIGLLGEGDSADAKKIPSWLLPHFAASVTALSNYTAEPIAKEKCPKVTTIWCEDGVCKLPTDPRPDPYPTGHALFLLDNRDDFGPNRWDEYLDVDKMSFHHMPGNHFSMMHGDLAKQLGSFMRDGMKN"}, "target": {"uid": "9fbc0909-48e3-4030-84bc-792f5a54a99a", "label": "KAI6426933.1", "names": {"protein_id": "KAI6426933.1", "cluster_role": "hit_required"}, "start": 22422, "end": 29211, "strand": -1, "sequence": "ATGCTGACAACCATCAAAATGGCGGACAAGCTGGCTTTCCTCCTCTTCGGAGACCAATCTCTGGACACTCATGGATTCCTCGCCGAGTTCTACCGTCACGAGGATCGGGGAATACTCGCCAAGGCCTTTCTCGACCAGGCCGCCCAAGCTCTGAGGAAAGAGATCGAAAGGCTACCAAGGCTGGAGAGGTCGAGGCTGCCCGTGTTCCGCACACTGCAACAACTAAACGAGCGGTATCATGCTCAAATCACCAAGCACTCCGGCCTCGACGGTGCTCTTCTATGTGTTGCCCAGCTCGCTCACTACATTGAGTATGTTGATTCATCACACGATATACCTACCTCCCACAGCCTCGTCGCTTGCTTGGCTGCTTGCTTGATTCCAACAGTACAACTAACCTGAGCAATTCTCCTCCCTTGTAGCCACGCAGAGAAGAACCATGAAGATGTCACACAGCATGACAAAACCTACCTTGTCGGTCTCTGCTCAGGCCTCTTCGCTGCGTCCGCAATCGCTTCAACCCCATCATTGTCTTCTCTTGTTCCCGTCGCCGTGCAAACAGTTCTCATGGCTTTCCGGACCGGTGCACACGTTGCCGCCCTCGCCGAAAGGCTGGAGCCGGTCAGCGAGCGCTCCGAGAGCTGGACTTACATTGTTCCCGGCTTCACTGAGGAGGCCGCACAAAAGGAAATCGCTGGATTCCACGAGTCACATGTAAGCATAACCTCCTCGACCAGCTCACCCTAGATCATCAGCTAACATGTCTCCCACCATCAGGGTATCCCCCAAGCGAGCCAGGTGTACGTAAGCGCCAGCTCGTCCGCTAATGTCGCCATCTCTGGCCCTCCCACCACACTCAAGGCTTTCAGGGCCGCCACAAGCTCCCTCACCAAGGCCACGGCCATCCCGGTCTACGGCCCGTACCACGCCCCCCACCTCCATCGCCCTGAGGATGTCGACAACATCCTGGGCCTCAACAACCCCGAGATGATTGACACCTTCCTCAACACCAAGCCCCGCTCCTCCGTCATGTCCTGCCTAACTGGCACCTGGTTCAACGAGTCCACCACCCGCGCTCTCTTCGCCGCTGTCGTCTCCGAGATTCTCACCCAGACCCTGAGGTTTCACAACGTGCTCGACGGCTGCTTAAATCTGGCTCGTGGTTTTGACGGAAAGTCGTGCCTCATCATCCCCTTCGGCCCCACACAGCACGCCGCCACCCTCGCCAACCTCCTCAAGGCTGAGACCAACCTGGACATCATCCTCCGCAAGGCCCCGCAAATATCCAAGGAGAGCACCGACTCGGTCATTGGAAACCATGGCCGTGGCAGCCGTGACAAGCTGGCCATTGTCGGTATGGCCGGTCGTTTCCCCGATGCTGCCAGCCACGAGAAGCTGTGGGAGCTTCTTTCCAAGGGACTGGACGTTCACCGCGTCGTCCCTGCCGATCGTTTCCCGGTCGAGACTCACTACGACCCTAACGGCAAGGTTATCAACTCCAGTCACACCCCTTACGGCTGCTGGATTGAGAAGCCTGGCATGTTTGACCCTCGTTTCTTCAACATGTCACCGCGTGAGGCTTTCCAGACCGACCCCATGCAGAGGATGGCCCTGACCACCGCCTACGAGGCTCTCGAGATGAGCGGTTACGTGCCCAACAGGACACCCTCGACCAGGCTGGACCGTATCGGTACTTTCTACGGTCAGACTTCCGATGACTGGCGTGAGATCAACGCGGCCCAGGAGGTCGACACCTACTACATCACGGGAGGTGTCCGAGCCTTCGGCCCCGGTAGAATCAACTACCACCTTGGCTTCAGCGGTCCTTCGCTGAACGTGGACACTGCCTGCTCTTCCAGTGCCGCTGCCATGAACGTTGCCTGCTCTTCGCTGTGGGCCCGTGACTGTGACACCGCCATTGTTGGTGGTCTGTCCTGCATGACCAACCCCGACATTTTCGCGGGTCTGTCTCGTGGACAGTTCCTTTCCAAGAAGGGCCCCTGTGCCACCTTCGACAACAATGCCGATGGATACTGCCGTGGTGATAGTTGCGCCTCAGTCATTGTGAAGAGGCTCGACGATGCCATTGCCGACCATGATCGCGTTCTCGCTGTCATCCTGGGCACTGCCACCAACCACTCGGCTGATGCCATCTCCATCACCCACCCTCACGGTCCTACGCAGTCGCTTCTGTCGTCTGCTATCCTGGATGATGCTGGTGTTGACCCTCTCGATGTTGACTACGTCGAGATGCACGGTACCGGTACTCAGGCCGGTGACGGAACCGAGATGGTCTCAGTCACCAACGTCTTTGCTCCTGCCAACAGGAAGAGGCCTGCTGACAGACCCCTGTACCTTGGTGCCGTCAAGGCCAACCTGGGTCACGGTGAGGCCGCATCGGGTGTCACGGCTCTGTGCAAGGTTCTTCTCATGCTCCAGAAGAACGCCATTCCTCCCCACGTCGGTATCAAGAAGGGATCCGTCATCAACAAGACCTTCCCCAAGGACCTTGGTGAGCGCAACGTCAACATTGCTTTCCACTTGACCCCCTTCAAGAGGTCGGATGGCAAGCCCCGCAGGGTTTTCATCAACAACTTCAGCGCTGCTGGTGGTAACACCGGTCTGCTGCTCGAGGATGCTCCTCCCGTTGAGCCTGCGACTCAGGACCCCCGCAACGTCCACGTGATCACCATCACTGGCAAGTCCAAGTCGGCCATGATCCACAACGCCGAGAGGCTCATCCAGTTCATGGATGACAACGATGACACTCCCATCTCTCACGTTGCCTATTCCACGACCGCTCGTCGCATCCAGCACTACTGGCGCATGAACGTGACTGCTCAGGATCTGGGTGAGGCTAAGCAGGCCCTCAAGAACCGCCTGCAGGAGAACTTTGTTCCCGTCTCACCCGAGCCTCCCAAGGTTGCCTTCATGTTCACTGGCCAGGGCTCTCACTACGCTGGTCTTGGCAAGGAGCTTTACGCCAACCACGCTGTCTTCCGCCAGGCCATCAACGAGTTCGACAGGATCTCGCAGATCCACGGCTTCCCGAGCTTCATGCCTCTGGTCGATGGTAGCGAGCCTGATGTCGCCAAGCTCGAGCCCCTCATCGTCCAGCTTGGTCTCTGCTGCTTCGAGATGGCCTTGGCCAAGCTCTGGGCTTCTTGGGGTGTCAAGCCTGCTGCGGTCATGGGCCACAGCCTGGGCGAGTACGCTGCTCTCCACATTGCCGGTGTCCTGTCTGCCAGCGACACCATCTACCTCGTTGGTGCTCGTGCCAAGCTTCTCGTTGAGAAGTGCACTGCCGGCACCCACGCCATGTTGGCTGTCATGGGATCCGTCTCCACTGTTCAGGAGGCTCTTGGAGAGCGCGCCGACTCTACCAACGTTGCTTGCATCAACGGACCCCGCGAGACTGTTCTCAGTGGTGAGGCTTCCGAGATGGCTGAGATCGCCCAGCAGCTTGGTGCCGCTGGCTTCAAGTGCACTCAGCTCAAGGTGCCCTTCGCCTTCCACTCGGCCCAGGTCGACCCCATCCTTGATGACTTTGAGAAGCTGGCCCGCTCTGTCCGCTTCAACACCCCCAAGGTCCCCGTCATCTCGCCCCTCCTTGGCAAGCTCGTTGACGATGAGCCCATCAACCCCAAGTACCTGCGCGATCATGCTCGTGATGCTGTTGACTTCCTTGGCGGGCTTGTTTCTGCCCAGTCAGCCGGCGCCATCGATGAGAAGACTGTCTGGCTCGAGGTCGGCCCCCACCCCGTCTGCGCCAACATGGTCAAGGCTGCTTTCGGCGTCTCGACCGTCGCTGTCCCCACTCTTCGCCGCAACGAGGCCACTTACAAGACCCTGAGCGCCAGTCTCTGCACTCTCCACACTGCTGGTCTGAACATTGACTGGAACGAGTACCACAACGACTTCCTCTCTTCCGTCAGGCACTTGGATCTCCCCTCGTATGCTTTCGACGAGAAGAACTACTGGCTCCAGTACGAGGGAGACTGGTGTCTCAGCAAGAACCGCATCGCCAAGGCCCTGCCTGCTGCTGCTGCCGTCGCCAAGCCCAAGCTCGAGACGACCACCGTGCAGAAGGTTGTCCGCGAGGAGATCAAGGGTGATGTCGCCGTTGTCGAGATCGAGTCCAACCTGTCCCGCGAGGACCTTCGTGGCGTCGTTTCCGGTCACTTGGTCAACGGTGCTCCTCTCTGCCCTTCTTCGCTGTACGGAGACATGGCCATCACCACTTGTCAATATGCCTACAAGCTGCTCCGTCCCGAGTCTGAGAACATTGGTGTCAACGTCGCTCACATGGAGGTTCCCAAGACCCTCATCTTCGACGACGCTGCTGAGAGCCATATCCTGAGGCTCACAGTCACTGCCAATGCTGCCCAGAACAGCGCTGACCTGGTCTTCCACACTGGCGAGGGTGCCAAGCGTGTTGACCACGCCAACTGCAAGGTCTACTTTGGCAACACTGAGGACTGGCAGGGCGAGTTCGACCGCGTCTCTTACCTCATCAAGTCTCGCGTCGACGGTCTCATTGACTCTGAGAAGGATGGCAAGGCATCCAAGATCGGCCGTGGCTTGGCTTACAAGCTGTTCGCCGCCCTGGTCGACTACACTCCCCGCTACCGCGGTATGGAGGAGGTCGTCCTCGACAGCGAGACTTGCGAGGCTACTGCTCAGGTCAAGTTCCAGACCACCGAGGCCGATGGCAACTACGTCTTCAGCCCCTACTGGATCGACAGTCTGTGCCACATCTCGGGCTTCATCATCAACGGAACCGACGCTGTCGACTCGCGCGAGCAGGTCTTCATCTCCCACGGATGGGGCTCGCTCAGGTTCTCTGAGCTCCCTGTTGCCTCCAAGAAGTACCGCAGCTACATTCGCATGCAGCCCATCAAGGGTAACAAGGTCTACGCTGGTGACGTCTACGTCTTTGACGGCGAGAAGATCATCGGCATGTGCGGTGACCTGAAGTTCCAGGCCATCCCCCGCAAGGTCCTCAACATGATGCTGCCCCCGCGTGGAGCTGCTGCCATTGCCGCCCCCGCCCGCGCTGCTCCTGCTCCCGCTGCCAAGCCGGCTGCCAAGGAGAAGAAGACCTCCTCCACCAAGGAGAAGAGCAAGAGCGTCACCCCCAAGAACATCGGCAAGGTCAACCAGAAGCTCGCCTCGGTCGTCACGCAGGTGCTCGACATCCTCGCCAAGGAGGTCGGTGTCAGCCACGACGAGCTTGCTGACAACATTGCCTTCACTGATCTGGGTGTCGATTCGCTGATGTCGCTTACTGTCAGTGGTCGCATTCGTGAGGACATGGACCTGAGCATCGACTCGCACGCCTTTGTCGACCACCCTACCATTGGTGCTTTCAAGGCCTTCCTTGCTCAGTTCGAGGGCCCCGGGGGCGCCATGGAGGACAGCTCCAGCAGCAGCTCTTCCGTCTCGGGTGACATGGACTCTGAGTCGGACGTCACCACCCCTGCTGACGAGAGCGACACTGCCTCGGTCAAGGGTGAGAAGATGGACGGCAAGGCTACTGCTACTGACACCAACGAGCTCCAGGAGGCTATCCGCAACACCATTGCCACCGAGATGGGCATGGACGTTGAGGAGATCATCGCCGCCCCCGACTTGGCCAGCTTGGGTATGGACTCGCTCATGAGTCTTCAGATCCTGGGCACCCTCAGGGAGAAGACTGGCATGGATGTCCCCTCGGACCTCTTTGTCTCCAACCCTTCGCTCAAGGACGTCGAGCGTGCTCTGGGCATCGTCCCGGCTGCCCCAAAGCGCCCTGCCGCCCAGACTGCCCCCGCCAAGTCCAAGGCTTCCAAGTCTGAGAAGGTCAAGCCTTGCCCACCTACCACCTCGATTCCCCCATCTCAGGTGACGGCCACCATCTACAAGCCACCCCGCCCCACCGAGATCCTCGACACCATGCCTCACCGCAAGGCCACATCGGTGCTGCTGCATGGTAGCCACAAGACCGCCACCCGCCACCTCTTCATGGTACCCGACGGAAGCGGCTGCGCCACCTCGTACACCGAGATGTGCAATGTCGGTCCCAACTACGCCGTCTGGGGTCTCTTCTCGCCCTTCATGAAGACCCCCGAGGAGTACAACTGCGGTGTCTACGGCATGGCGGCCAAGTTCATCGAGGAGATGAAGCGCCGCCAGCCCGTCGGACCCTACAGCCTTGCTGGCTGGTCCGCTGGTGGTGTCATCGCCTTTGAGATTGTCAACCAGCTCATCAAGGCCGGCGACGAGGTCGAGAACATGATCATCATCGACGCTCCTTGCCCCGTGACCATTGAGCCCCTCCCCAAGTCCCTGCACGCCTGGTTCGCATCCATCGGCCTGCTGGGCGACGGCGACGCGGACAAGATCCCCTCGTGGCTCCTGCCCCACTTTGCCGCCTCGGTCACGGCCCTCTCCAACTACACAGCCGAGCCGATCCCCAAGGACAAGTGCCCCAAGGTCATGGCCATCTGGTGCGAGGATGGCGTCTGCCACCTTCCCACCGACCCCAGGCCTGACCCTTACCCCTCGGGACACGCCCTCTTCCTCCTCGACAACAGGGTCGACTTTGGCCCCAACCGCTGGGACGAGTACCTCGATGGCAGCAAGATGACCATGAGGCACATGCCCGGTAACCACTTTTCGATGATGCACGGCGCTATGGTAAGTCGCACCTCGGCACTCTCATCCATGCCTTGTACTTCAGACGCTAACCATACCCTCACTCAACAGGCCAAGCAGCTTCAAGGTTTCATGCAAGAGGCTCTGCAATAA", "translation": "MLTTIKMADKLAFLLFGDQSLDTHGFLAEFYRHEDRGILAKAFLDQAAQALRKEIERLPRLERSRLPVFRTLQQLNERYHAQITKHSGLDGALLCVAQLAHYIDHAEKNHEDVTQHDKTYLVGLCSGLFAASAIASTPSLSSLVPVAVQTVLMAFRTGAHVAALAERLEPVSERSESWTYIVPGFTEEAAQKEIAGFHESHGIPQASQVYVSASSSANVAISGPPTTLKAFRAATSSLTKATAIPVYGPYHAPHLHRPEDVDNILGLNNPEMIDTFLNTKPRSSVMSCLTGTWFNESTTRALFAAVVSEILTQTLRFHNVLDGCLNLARGFDGKSCLIIPFGPTQHAATLANLLKAETNLDIILRKAPQISKESTDSVIGNHGRGSRDKLAIVGMAGRFPDAASHEKLWELLSKGLDVHRVVPADRFPVETHYDPNGKVINSSHTPYGCWIEKPGMFDPRFFNMSPREAFQTDPMQRMALTTAYEALEMSGYVPNRTPSTRLDRIGTFYGQTSDDWREINAAQEVDTYYITGGVRAFGPGRINYHLGFSGPSLNVDTACSSSAAAMNVACSSLWARDCDTAIVGGLSCMTNPDIFAGLSRGQFLSKKGPCATFDNNADGYCRGDSCASVIVKRLDDAIADHDRVLAVILGTATNHSADAISITHPHGPTQSLLSSAILDDAGVDPLDVDYVEMHGTGTQAGDGTEMVSVTNVFAPANRKRPADRPLYLGAVKANLGHGEAASGVTALCKVLLMLQKNAIPPHVGIKKGSVINKTFPKDLGERNVNIAFHLTPFKRSDGKPRRVFINNFSAAGGNTGLLLEDAPPVEPATQDPRNVHVITITGKSKSAMIHNAERLIQFMDDNDDTPISHVAYSTTARRIQHYWRMNVTAQDLGEAKQALKNRLQENFVPVSPEPPKVAFMFTGQGSHYAGLGKELYANHAVFRQAINEFDRISQIHGFPSFMPLVDGSEPDVAKLEPLIVQLGLCCFEMALAKLWASWGVKPAAVMGHSLGEYAALHIAGVLSASDTIYLVGARAKLLVEKCTAGTHAMLAVMGSVSTVQEALGERADSTNVACINGPRETVLSGEASEMAEIAQQLGAAGFKCTQLKVPFAFHSAQVDPILDDFEKLARSVRFNTPKVPVISPLLGKLVDDEPINPKYLRDHARDAVDFLGGLVSAQSAGAIDEKTVWLEVGPHPVCANMVKAAFGVSTVAVPTLRRNEATYKTLSASLCTLHTAGLNIDWNEYHNDFLSSVRHLDLPSYAFDEKNYWLQYEGDWCLSKNRIAKALPAAAAVAKPKLETTTVQKVVREEIKGDVAVVEIESNLSREDLRGVVSGHLVNGAPLCPSSLYGDMAITTCQYAYKLLRPESENIGVNVAHMEVPKTLIFDDAAESHILRLTVTANAAQNSADLVFHTGEGAKRVDHANCKVYFGNTEDWQGEFDRVSYLIKSRVDGLIDSEKDGKASKIGRGLAYKLFAALVDYTPRYRGMEEVVLDSETCEATAQVKFQTTEADGNYVFSPYWIDSLCHISGFIINGTDAVDSREQVFISHGWGSLRFSELPVASKKYRSYIRMQPIKGNKVYAGDVYVFDGEKIIGMCGDLKFQAIPRKVLNMMLPPRGAAAIAAPARAAPAPAAKPAAKEKKTSSTKEKSKSVTPKNIGKVNQKLASVVTQVLDILAKEVGVSHDELADNIAFTDLGVDSLMSLTVSGRIREDMDLSIDSHAFVDHPTIGAFKAFLAQFEGPGGAMEDSSSSSSSVSGDMDSESDVTTPADESDTASVKGEKMDGKATATDTNELQEAIRNTIATEMGMDVEEIIAAPDLASLGMDSLMSLQILGTLREKTGMDVPSDLFVSNPSLKDVERALGIVPAAPKRPAAQTAPAKSKASKSEKVKPCPPTTSIPPSQVTATIYKPPRPTEILDTMPHRKATSVLLHGSHKTATRHLFMVPDGSGCATSYTEMCNVGPNYAVWGLFSPFMKTPEEYNCGVYGMAAKFIEEMKRRQPVGPYSLAGWSAGGVIAFEIVNQLIKAGDEVENMIIIDAPCPVTIEPLPKSLHAWFASIGLLGDGDADKIPSWLLPHFAASVTALSNYTAEPIPKDKCPKVMAIWCEDGVCHLPTDPRPDPYPSGHALFLLDNRVDFGPNRWDEYLDGSKMTMRHMPGNHFSMMHGAMAKQLQGFMQEALQ"}, "identity": 0.7074057246706043, "similarity": 0.8041799182189914}, "b5e69997-961e-47b2-b91b-2d87819a81d3": {"uid": "b5e69997-961e-47b2-b91b-2d87819a81d3", "query": {"uid": "5abcc3f3-8251-4f7b-96d6-447e3067733a", "label": "XP_066672188.1", "names": {"protein_id": "XP_066672188.1", "cluster_role": "hit_required"}, "start": 20983, "end": 21883, "strand": -1, "sequence": "ATGGCTCCCTCCGCCCAGGACATCCCCTCCACCACCATGGACAACAACTTCACCCAGAACAAGCCCCTCGCCGGCAAGGTCGCCCTGATCACCGGTGCCGGCCGCGGTATCGGCCGGGGCATCGCCATGGAGCTGGGCAAGCGCGGCGCCTCCGTCGTCGTCAACTACGCCAAGAGCTCCTCCGCCGCCGAGGAGGTCGTCTCGGCCTTGGCCAAGCTGGGCTCCAAGTCCGTCGCCATGCAGGCTGACATCTCGGTCCCCGCCGAGGTCGCCTCGCTCTTCTCCCGCGCCATGGAGCACTACGGCCACATCGACATCGTCGTTTCCAACTCGGGCATGGAGGTCTGGTGCGAGGAGACCGAGGTCACCCCCGAGCTCTTCGACCAGGTCTTCAACCTCAACTGCCGCGGCCAGTTCTTCGTCGCCCAGAACGCCCTCAAGCACTGCAGCCGTGGCGGCCGCATCGTCCTGACCTCGTCCATCGCCGCCCAGATGGCCGGCATCCCCAACCACGCCCTCTACGCCGGATCCAAGGCCGCCGTCGAGGGCTTCACCCGCTCCTTCGCCGTCGATTGCGGCAAGAAGAACGTCACCTGCAATGCCATCGCCCCCGGCGGCATCCAGACCGACATGTTCGACGCCAACTCGTGGCACTACGTCCCCGGCGGCCACGAGGGCATGGACATCAACAAGATCAAGGCTGGCCTTGCCAAGCTCTGCCCTCTCGACCGCGTCGGCACCCCCGAGGACATCGGCAAGGCCGTTTACTGCCTTGTCAGCGAAGAGGGCGAATGGATCAACGGTAAGTCCCCTCCCCCTTTTCATTGCTGCCGACACAGGCTAATACAAAACTACACGACCCTAGGCCAAGTCATCCGCTGCTCTGGTGGTGGTGTCTAA", "translation": "MAPSAQDIPSTTMDNNFTQNKPLAGKVALITGAGRGIGRGIAMELGKRGASVVVNYAKSSSAAEEVVSALAKLGSKSVAMQADISVPAEVASLFSRAMEHYGHIDIVVSNSGMEVWCEETEVTPELFDQVFNLNCRGQFFVAQNALKHCSRGGRIVLTSSIAAQMAGIPNHALYAGSKAAVEGFTRSFAVDCGKKNVTCNAIAPGGIQTDMFDANSWHYVPGGHEGMDINKIKAGLAKLCPLDRVGTPEDIGKAVYCLVSEEGEWINGQVIRCSGGGV"}, "target": {"uid": "a8640077-481b-4c93-bba1-faf929e51b65", "label": "KAI6426931.1", "names": {"protein_id": "KAI6426931.1", "cluster_role": "hit_required"}, "start": 7989, "end": 8904, "strand": 1, "sequence": "ATGGCTCCCTCCGCAGACATCACCAGCTCTGGTCCTAGTGACGCCCCCAAGCCCCTCGCTGGCAAGGTTGCCCTGGTCACGGGTGCCGGCCGTGGCATCGGACGTGGTATCGCCATCGAGCTGGGCCGTCGCGGCGCCTCGGTCGTTGTCAACTACGGTAGCAGCAGCAAGGCCGCCGAGGAGGTCGTCGCGGAGCTCAAGAAGCTCGGTGCCCAGGGAGTCGCCATCCAGGCCGACATCAGCAAGCCGTCCGAGGTGGTCGCCCTCTTCGACAAGGCCGTGTCGCACTTTGGCGGGCTCGACTTTGTCATGTCCAACAGCGGCATGGAGGTTTGGTGCGACGAGCTCGAGGTGACGCAGGAGCTGTTCGACAAGGTCTTCAACCTCAACACCAGGGGCCAGTTCTTTGTTGCCCAGCAGGGTCTCAAGCACTGCCGCCGCGGCGGCCGCATCATCCTGACGTCGTCCATTGCCGCCGTCATGACGGGCATCCCCAACCACGCCCTGTACGCCGGCTCCAAGGCCGCCGTCGAGGGTTTCTGCCGTGCCTTTGCCGTCGACTGCGGCGCCAAGGGCGTCACCGTCAACTGCATCGCCCCCGGCGGCGTCAAGACCGACATGTTTGACGAGAACTCGTGGCACTACGCCCCGGGTGGCTACAAGGGCATGCCCCAGGAGAAGATCGACGAGGGTCTGGCAAACATGAACCCGCTCAAGAGGATAGGATACCCGGCCGACATTGGTCGTGCCGTCTCGGCCCTTTGCCAGGAGGAGAGTGAATGGATCAACGGTGAGTGCCTATTGCGTGTTCTTTGTTCTGATGCTGCTACTAGCTCTAGTGGGTGCCGAGATGCTGACAGACATTTCTTATCTCTTACAGGCCAAGTTATCAAGTTGACCGGTGGTGGTATCTAA", "translation": "MAPSADITSSGPSDAPKPLAGKVALVTGAGRGIGRGIAIELGRRGASVVVNYGSSSKAAEEVVAELKKLGAQGVAIQADISKPSEVVALFDKAVSHFGGLDFVMSNSGMEVWCDELEVTQELFDKVFNLNTRGQFFVAQQGLKHCRRGGRIILTSSIAAVMTGIPNHALYAGSKAAVEGFCRAFAVDCGAKGVTVNCIAPGGVKTDMFDENSWHYAPGGYKGMPQEKIDEGLANMNPLKRIGYPADIGRAVSALCQEESEWINGQVIKLTGGGI"}, "identity": 0.7014388489208633, "similarity": 0.7769784172661871}, "fba5a0b2-28e9-41f6-8e98-9a4212df17a7": {"uid": "fba5a0b2-28e9-41f6-8e98-9a4212df17a7", "query": {"uid": "e2f592d6-421d-4e59-b813-0cb564230335", "label": "XP_066672189.1", "names": {"protein_id": "XP_066672189.1", "cluster_role": "hit_required"}, "start": 24599, "end": 27867, "strand": -1, "sequence": "ATGCCCATATTATTGACACAAGCCTACTCTAGGAACACCTTGAACGCCATATACCAAATCACACCAACGTCAAGCCGCATCGTTGCCAGAGCTGTCAGCTCTCCTTTGCGCGAAGGGACCTTCTCCAACGTGCGTGTAACCCTCTGGGCACAACTGGCCAGCGTGTACGAGAGTGTAAGCGAGCAGCACAACTGACCCAAATATGTAGGCCACTTCTCTACTTATCACGAACAGCCGGCTCTGGATACCAACCCGGGGGCGCCTCCTACCGTTGTAGGGAAGCAACCCATTGCTTGTCTGAACTGCGCACAAGCGAAGGTAACTTCAAATTTCTTTCACTCAGTTAATGCAAACCACTGACTGAACGGTGCGCGCAGACGGGCTGTGACAAACGAGTGCCTTGCGCTCGCTGTGCTGACAAAGGCTTGCCTTGCGCCGCGAGGTTCGCCAGAAGGTAGGTTGACACCAATCTGGACTCTCCTGGAATGGGAGTGGTATCTATCCCAGACAGAGCTAATTAGAGACTTGAATGTAGGTCTTCCAAGGCGGCCTTGCGAGCTGCGGCGGCTTTGCAGAATCAACCGCCTGTACCGCAAGTTGGAGCAACGGCTACCATGAACCCAGCATTCATGGATCTTGATAGTATCATGAAACATGAGTCCGCGGCAAAGCCCATGGTTTCTCCCGATGCTGTCAGCGCTATAGACCCGAGGATACAGCAGGGCGAGAGCCCTCACAAGAACAACTCGCCTGCCAACTCCCACCCAGGCACCGAGAGCAACTTCCCATCCCCGCATACCAAAGTCGACTTGGACGATCTCATGCTGAGCAGCGACTTCCTCCACCAAGATCACAACTACAACGACATGCTTGTTTGGCCTGAGTACTCGTTAGATCTCGACATGTACTCGGCGACGAATGTACCACTGGGGACAGCTGATGTACCTATGCCACCTTTTGCCGAGATGAGCGATGCCTCGTCTAACTCAGAACAGATGAGCTCATCAAGAGGCTCTATCCACACACGGAGTACGAGCACCAGCATCATGTCGAATGGGGAATACGAGCCGACAGTGAAACCTACAGACGTGACCGTCTCAAGCCCCAACGACACCACTGATCTCGAAGTCGTTCTTGCGGCCGAAGCTGCTTGGCCGTTAGCCCGATGCACCCCGCCAGTGTATTCCGGCACATGCCCTCGAACCGCCATCGTACACCTTGAGAGTCTGGAGCAGAAGAGCAAGCAAGAAAATACCTGGGAAACGCTTGAACGTTACCTGGAGCAAGTTGACTGGGACGCGGCCGATCTTGCCTCGGTGATCCCACTACACTCTAGGACCAGGGACAATATGCTGGCGATTACGCAAACCTTCTTACACAAGGCACTCGAAATACACCGAGGGGGCCTCAGCGGATACAGCAAGGACCGATTCTCAGGTCCTGGCCTGGCCACGTTCTTGGTTCTCCCACCCTCGAAAATATTAGAATACTTTTTGCGAAGCTACGTCCGCAGCTTGTCCTTCTTCTACTCATTGGTTTCCACAGGCTGCGTGGATCCCAACGAGATGGTACAAAACAACAAGGCCTCTACGCTACTCGTGTTATTGATGATTGCTCAAGGTGCTTCTGCAGTGCCAACTGCAGAAGCCAGAGCCTTGAGTGCAGGGCTGGTCGAAACATGTCGCATCAGTCTTTTCGATATTGTGGGTAGCTTTGGCATTCCTTCTTGGAAATGTACGCTGACACTTTGGGCTCCCCAGATCGAAAAGGATATCGAGATGTGCGCCGACCCCATTACTGTGCGCTGCTCACTACTCTTTACACTCCTTGGCGCCTGGAGCGGGGACAAGTGGTTAAGTAAGTCAACAAGTGGCCCGAGATGGTTTCTGTATAAAGCCAAGTACTGACTCCCTCTCCAAAGTGGACATTTCTCTGGGCCAAAGAGGCATGTATCTGTCTGTAAGTGAGCTCTTTTGAACGCAAGACTCTACACGTGTCTAATGTAACGGGCCGATAGATGTTGAAGCATGCAGGCATGTTGGATGCGCAGCCCGCCATGATACCCAACTTCCACGGCTCGCTCGAGCTGCAGTGGCGAGACTGGCTGGCTCGTGAAACTCAGAACAGGTATGCCCCCTCCCCCGAGTTCAGACCGCCATGTAGGAGTTGCCGTTCTAACTCTGCGATAAGATTGGTGTACAACTGGGTCATGGTCGACCAGGAACTGAGCCTCTTCCATGATACAGCTCCTATACTGAATATCAGCGAGTTGTGTGCCCCGCTGCCAGGTCCAGATCTTCTTTGGATGTCGGCCAATGCTGAGCAGTGGCAGCAAGCCATGCAGTCCCTCTACGGTTGTACGGCCAATGTCAACCCTCAACTTCTTAACACGCCTTCCCTCAGCCCCTCACTATACGATGTCTTTCAGGATTTCTTACACGAGAATTTGTCAAGACGACAAAACACACTATCTGCTCATCAGCTTCGCCTTCTACTCCACCCTCTACAAAGCCTATTGTGTCATCTTAGACAGATGCTGTCCTGCTTTTCGGATGTACTGAGCACACGCCGCACAGCATCCCGGACAGTGACCAAGGCGTCCACAATGCTTCGCCTCGAGGAGGTCCAGGCTCTTCTACAGTCCTGGTACGAACTATCCATGGCAGTGTACAATTCTAACCCCGGCTGCTCCGTCAGCAAAACCAATCTGGTCCTATATCATTTGATTTCACTCAATGCCGTCACCAATTTCCCGGAAATCGAACGGTTGGCCCGTCGGGAAGGCTTTGACGGATCCTACTGGGAGCTATCCTTACGGCACAAGCGCTGCATCTACCAGCGCGAAGAGTCTATATTTCACTGCGGACAAGTCCTGCGCCTCATCAGGACGATGCCCGCTGACAGGCGTCCGACGTGGTGGAGCGCCGCACTCTACCGCTCCGCCCTGATTCTCTGGACGGATAGCGTTTCCCGTCTAGACCCCAGCTTCCAAAAGCGGGATGAGGGGAGTCCCGTGGCCATTGATCAGGTCACCCCCGAGGATCCTGCAGTCATTGCCTACTTGTGGAACGGGGATGGGATTCCCGTACTATCGCGTGGCGATGGCAGCACCACTGCTTTGGACAAGCCAGTTGATGTTCTGCTCTACGCCGCCAAGTCCATTGAAGAGGGCGTCAGTTGTCGCCTCAGCGATGGCATCAAGAGAAAGCTCCTGGCACTGGGGAACAACTGGAGTATCGACGGGCTTACATCCACCTCAGCCCAGTGA", "translation": "MPILLTQAYSRNTLNAIYQITPTSSRIVARAVSSPLREGTFSNVRVTLWAQLASVYESPALDTNPGAPPTVVGKQPIACLNCAQAKTGCDKRVPCARCADKGLPCAARFARRSSKAALRAAAALQNQPPVPQVGATATMNPAFMDLDSIMKHESAAKPMVSPDAVSAIDPRIQQGESPHKNNSPANSHPGTESNFPSPHTKVDLDDLMLSSDFLHQDHNYNDMLVWPEYSLDLDMYSATNVPLGTADVPMPPFAEMSDASSNSEQMSSSRGSIHTRSTSTSIMSNGEYEPTVKPTDVTVSSPNDTTDLEVVLAAEAAWPLARCTPPVYSGTCPRTAIVHLESLEQKSKQENTWETLERYLEQVDWDAADLASVIPLHSRTRDNMLAITQTFLHKALEIHRGGLSGYSKDRFSGPGLATFLVLPPSKILEYFLRSYVRSLSFFYSLVSTGCVDPNEMVQNNKASTLLVLLMIAQGASAVPTAEARALSAGLVETCRISLFDIVGSFGIPSWKCTLTLWAPQIEKDIEMCADPITVRCSLLFTLLGAWSGDKWLMDISLGQRGMYLSMLKHAGMLDAQPAMIPNFHGSLELQWRDWLARETQNRLVYNWVMVDQELSLFHDTAPILNISELCAPLPGPDLLWMSANAEQWQQAMQSLYGCTANVNPQLLNTPSLSPSLYDVFQDFLHENLSRRQNTLSAHQLRLLLHPLQSLLCHLRQMLSCFSDVLSTRRTASRTVTKASTMLRLEEVQALLQSWYELSMAVYNSNPGCSVSKTNLVLYHLISLNAVTNFPEIERLARREGFDGSYWELSLRHKRCIYQREESIFHCGQVLRLIRTMPADRRPTWWSAALYRSALILWTDSVSRLDPSFQKRDEGSPVAIDQVTPEDPAVIAYLWNGDGIPVLSRGDGSTTALDKPVDVLLYAAKSIEEGVSCRLSDGIKRKLLALGNNWSIDGLTSTSAQ"}, "target": {"uid": "8a5e3699-52bf-4a18-adcb-f50d61d4c0ce", "label": "KAI6426930.1", "names": {"protein_id": "KAI6426930.1", "cluster_role": "hit_required"}, "start": 0, "end": 3147, "strand": 1, "sequence": "ATGTTTTGTGCATACTGTGGACAGAAGTTTACTCGCAAGGAGCATCTAGAAAGGCACATTCCGACCCGTGAGTAGTTATCTCCTGTGGCCAGGCTCAGATTCGACATTGGTCATTACTGACAACTTGTCCCAGATACGAATGTGAAACCTCACAGATGTACAGCCTGCGGCATCTCATTCGGCCGGAGGTAAGTGGCATTGGGAATTTGCAAGCGACGACTTGAACAACGGCCTCGGTGTACAAGCAAGACTAACCAACAAGCAGGGACCTGCTCACGAGGCACTACCAAGCATACCACGAAGCCAGAGATCCAATGGAGCCGATACCAGGGAGCGCACCGCCAGTTGCGGGACGCACGCCGATTGCTTGCCAAAACTGCGCAAACGCAAAGACGGGGTGCGACAAGAGGGTGCCATGCTCGAGATGTGCTGAGAAGAACCTCGACTGCGCGGCAAGGTACGCGCGGAGGTCTTCGAAAGCCGCTGTTCGGGCGGCGCAGGCGAGCGCAGCCTTTCACAACAGCCAAATACCAAATCCGACGACGACCATGCACCACCAGCCGCACCCACACCACCACAATCACGTACAGGTAGTCAACCCCGCCATGATGGAGATCGACCCTGTCATGCCCAAGCAGGAATCTTTGGTCCAGACCCCGGAAGGGGTGGAACCACAAGCACTCATGGAGACTTCTCGCCTTCACACCAGCCCGCAGCAAAAATCGCCATTGACTTCACACCATCAAAGTCCCTTAGAGTTTCCGTCACCGCACCCTCGACAGGAAGGAATGGAAGACTTTATGCACCTCAGCACCGAATTTCCTGGCACAGAATCTCACTACAACGACCTAATGATATGGCCCGACTATCCTTTGGACCTCGAAATGTACCCCAGCCAAATTCCAATGACCCGACCAGATCTGGCCGTGCAGCCCTTTGCTGATCTGGGAAGCGAGATCTCATCAACTTCGGAACCCATGGCAACATCATCCTCGCGAGGTTCCACACACACACGCGGGACTAGCATTTTGTCGTCGGCAGAATTCGAGACTTCAATGAAGCCAGCCGATCTAGCAGCAGCCATCAACACCCCCGCCGGCAGCTCAATAGCAGAGTTCGAGGTTGTCATAGCCGCCGAGGCAGCGTGGCCATTAGCAAGATGCAACCCACCCATTTATTCCAACACGTGTCCACGAACAGCAATTGTACACCTAGAGTGTCTCGAACAGAAATCCAAGGTGGAGGGAACCTGGAGCTCGTTGGAAAAGTACATGGAGCAAGTCGACTGGGATGCGGCAGATCTGTCCTCTGTAGTGCCCATCACCTCTAGGACGCGGGATAAGATGCTTGCCATCACGCAGGGGTTTTTGCACAAGGCACTTGACATTCACCGCGGGGGCATCACTGGTTTCTCCAACCAGGGTCACCACCGCCCTGGTGACTTTAACTTTATCGTCCTGCCCCCCACCAAGATCCTCGAGTATTTCCTGCGCAGCTACATTCGCACTCTTTCCCCGTATTACTCACTCTCCCTCGGCAGCTGTGTCGATCCAAATGAGATGCTGCGCGACAACCATGCTTCCACTCTGTTGGTGCTTCTCATGATTGCCCAAGGCGCAGCAGCCGTGCCAATGGCCGAGGCGCGCTACCTCTCAACCGGCTTGGTAGAAACTTGCCGCATCTCGCTCTTTGACATTATTGAGAAGAATGTCGAATTGTCAGCCGACCCCACAGCGCTCAGGTGTGCCCTTCTCTTTACGTTGCTCGGAGCATGGAGCGGCGACAAGTGGCTCATGGATATCTCAATGGGCCAAAGGGGCATGTATATGTCCATGGTCAAGCATGCTGGCATGATGGACTCTCAGCCGCCCATGATTCCAGTCTTTACAAACTCAACCAGCACTGAGTTGGAGTGGAGGGCCTGGTGCCACCGCGAATCTCAGAATAGGTACGTTTGCAATCGTCAAGCATGCGGCATGCAAGGTCCCCCACCCCCAATGCTGACACTTCTCAAACTTTTTTTTTTACAGACTTGTGTACAATTGGGTAATGATGGATCAGGAGCTTAGTCTCTTCCATGACACCGCTCCCTTGATTTCGATAAGCGACCTTTTGTGCCCGCTCCCAGGACCTGACGAGCTTTGGACGGCGCCCAACTCCGAGGTCTGGCTATCGTCGGTCCAGTCCCTCTACGGTGGCAACAACGTCAACGTCAACCCGCAACTACTATCCACGCCATCTCCTACCCCGTCGCTATCCGATCTGTTCCAGAGCTTCTTACATGATAACTTGACGCCTGGCAAGAACAGCCTTTCACCACAACACCTTCGGCTTTTACTACACCCATTACAGTCTCTCCTCTGCCACCTGAGGCAGATGCTGTCATGCTTTCCCGACATCCCATCGACGCGACGCACCACAACTCGTACCGTCACTAGGGCCTCTACGCTTTCCAGGCTTGAGGAGGTGCAGGCCTTGTTGCAAAAGTGGTATGAGCTGTCGATGGAATTCTCAAAGGAGAGCCCCGACTGTCCCATCACCCGCTGCAACATGGTACTCTATCATCTCATCTCCCTCAATGCCGTGACAAACTTCCCAGAGGTGGAGCGCCTCGCCCGTCGCGAGGGCTTTGACGGGTCCTACTGGGAGTTGTCCATGCGCCACAAGATGTGCATCTACCAGCGGGAGGAAGCCGTGTTCCACTGCGGACAGGTTCTCAGGCTTGTTCGATCGATGCCCCAGGACCGCCGACCAGTGTGGTGGAGCGCGGCTGTATACCGTGCCGTCCTGATCCTGTGGGCCGACTCGATGGCCAGGCTAGATCCCACCCTGAAGCGCGAGGAAACGGTCGGACCCTCGTCGACCCCCGCCGCTGCTGCCACCCCAGGGCCTCTAGTCCCCGTTGATCAAGTGACTCCCGAAAACCCAGCGGTGATTGCTTACCTCTGGAACAGGGAGGGCGTTGCGCTCCTTACCAGAAACGACGGGAGATCCGTGAGCCTCGACAACCCAGCAGAGGTGCTTGCTTACGGAGTCAAGGAGATTGAAGAGGCCGTGAGCATACGCTTCAGCGACGGGATCAAAAGAAAGCTCGCCGCCTTGGCCCAAAACTGGAGTGTCGGTTCGCCCTTGGCTGGGTCTTCATGA", "translation": "MFCAYCGQKFTRKEHLERHIPTHTNVKPHRCTACGISFGRRDLLTRHYQAYHEARDPMEPIPGSAPPVAGRTPIACQNCANAKTGCDKRVPCSRCAEKNLDCAARYARRSSKAAVRAAQASAAFHNSQIPNPTTTMHHQPHPHHHNHVQVVNPAMMEIDPVMPKQESLVQTPEGVEPQALMETSRLHTSPQQKSPLTSHHQSPLEFPSPHPRQEGMEDFMHLSTEFPGTESHYNDLMIWPDYPLDLEMYPSQIPMTRPDLAVQPFADLGSEISSTSEPMATSSSRGSTHTRGTSILSSAEFETSMKPADLAAAINTPAGSSIAEFEVVIAAEAAWPLARCNPPIYSNTCPRTAIVHLECLEQKSKVEGTWSSLEKYMEQVDWDAADLSSVVPITSRTRDKMLAITQGFLHKALDIHRGGITGFSNQGHHRPGDFNFIVLPPTKILEYFLRSYIRTLSPYYSLSLGSCVDPNEMLRDNHASTLLVLLMIAQGAAAVPMAEARYLSTGLVETCRISLFDIIEKNVELSADPTALRCALLFTLLGAWSGDKWLMDISMGQRGMYMSMVKHAGMMDSQPPMIPVFTNSTSTELEWRAWCHRESQNRLVYNWVMMDQELSLFHDTAPLISISDLLCPLPGPDELWTAPNSEVWLSSVQSLYGGNNVNVNPQLLSTPSPTPSLSDLFQSFLHDNLTPGKNSLSPQHLRLLLHPLQSLLCHLRQMLSCFPDIPSTRRTTTRTVTRASTLSRLEEVQALLQKWYELSMEFSKESPDCPITRCNMVLYHLISLNAVTNFPEVERLARREGFDGSYWELSMRHKMCIYQREEAVFHCGQVLRLVRSMPQDRRPVWWSAAVYRAVLILWADSMARLDPTLKREETVGPSSTPAAAATPGPLVPVDQVTPENPAVIAYLWNREGVALLTRNDGRSVSLDNPAEVLAYGVKEIEEAVSIRFSDGIKRKLAALAQNWSVGSPLAGSS"}, "identity": 0.5714285714285714, "similarity": 0.6866995073891625}, "d49ff83f-7245-4111-9bcd-9be0d7497961": {"uid": "d49ff83f-7245-4111-9bcd-9be0d7497961", "query": {"uid": "83f04ae1-15c9-437d-8e2d-c9c9b183ff8e", "label": "XP_066672185.1", "names": {"protein_id": "XP_066672185.1", "cluster_role": "hit_required"}, "start": 0, "end": 6580, "strand": 1, "sequence": "ATGGCGGACCAGATGGCATTTCTCCTTTTCGGGGACCAGTCCCTCGACACACATGGCTTTCTTGCCGACTTCTACCGCCTAGGGAACCCGAGTGTCCTATCGAAGGCTTTCCTTGAGGCAGCGGGCGAAGCGTTGAGGGTGGAGGTTGAACAACTGCCTCGAGTAGAAAGGACGAAGATACCCATGTTCCGGACTCTCCGCCAACTAAACGAACGGTATCATGCACAGAGCATCAAGTACCCGGGGATTGACAGCGCCTTGCTATGCGTCGCCCAACTCGCACATTACATAGAGTATGCAGCCCCGGCCAGTTTGTACTGTTCAATTCCGCTAACCACTGCATAGCCGTTCCGAGAAGGAATACCAAGATGCCACAGAACCGGAGAACACATACCTATCCGGCCTTTGCACAGGCCTGTTCGCCGCCAGCGCCATCGCGTCGAGCCCCTCCCCTCTCGTCGCTCCTTCCTATCGCAGTCCAGGTCGTCTTGATGGCATACAGAGTTGGATCACACGTAGCCTCGTTAGCAGAACGGCTAAGCCCTTCGTCTGAGAAGTCGGAGAGCTGGACATATGTTGTCCCTGGAGCCAAGGAGTCAACTGCCAAGTCGATCCTCGACGATTTCCACAAGTCTGAGGTAAGGACATCATATCCACGTAATGACTCCTTCCAAATTGCTCACCGGGGAAACAGGGAATCTCACAAGCTTCTCACGCTTATGTGAGTGCTATCTCTGCTAGCAACATCGCGGTTTCTGGCCCGCCAGCTACATTGAAGTCACTTTTCAGCAAAGACTTGTTCGATTCACGACCGACAGCTATACCCGTATACGGTCCCTACCATGCTGCTCACCTGCATGCGACGGCAGATTTGGATGCCATACTTCGACTTAATGACGAGTCTGTGTCAGCTGCGCTGGCAGATTCGAAGCCGCGAAGCTCGGTCATGTCCTGCGTGACGGGCGCCTCATTCACAGAGACTGACACGAAGTCGCTGTTGAAGGCGGTGGTTTGGGAGATTTTGAACGAGCCCCTCCTTTTCCACAAGGCTTTGAGCGGTAGCATCGGACATGCACGTGGTTTCAAGGGCACTCGAGCCCTGGTGATCCCATATGGTCCTACGCAAGCTGCCGGCACGCTGGCCAACCTTCTGAAGGCACAGACGCAGCTCGAGGTGGTGCTTCGTAGCCCTCCGGCAATCTCCCGGGAGAGCAACTCAGCCAGCATTGGCAACCACGGATCAACTGGAAAGTGCAAGTTGGCCATCGTCGGAATGGCCGGCCGCTTCCCCGACTCTGCCAGTGTTGAAGCATTCTGGGAGTTGCTAGAGAAGGGCATCGACGCTCATCGTGTTGTCCCTGCTGATCGATTTCCGGTCGACAGCCACGTTGACCCCACTGGCAAGGCTGTCAACACCAGTCATACCCCTTACGGTTGCTGGATTAAGGACCCCGGTCATTTCGACCCGAGGTTCTTTAACATGTCTCCTCGCGAGGCGTTCCAGACCGATCCCATGCAACGCATGGCTTTGACTACCGCTTACGAAGCACTGGAGATGTCAGGATATGTGCCAAACCGTACGCCATCCACTCGCTTGGATCGTATCGGTACATTCTATGGTCAGACATCCGATGATTGGCGTGAGATTAACGCCGCCCAGGAGGTGGACACATACTACATTACAGGTGGTGTCCGTGCCTTCGGTCCTGGTAGAATCAACTACCACATGGGCTTCAGCGGGCCCAGTCTCAGCATCGACACTGCGTGCTCCTCCAGCGCAGCTGCTCTCCAAGTCGCTTGTACTTCTCTGTGGGTGAAGGATTGCGACACGGCAATCATTGGCGGTCTCTCGTGCATGACCAACTCAGACATTTTTGCCGGTCTGAGCCGCGGTCAGTTCTTGTCCAAGAAGGGCAACTGCAATACCTTCGACAACGATGCCGATGGATATTGCCGTGCCGACGCTTGCGCCTCTATTGTGGTGAAGCGCCTCGATGATGCCCTGCTGGATAAGGACAACATCCTTGCCGTCATTCTCGGCTCCGCAACCAACCACTCCGCCGATGCCATTTCGATTACCCATCCCCATGGGCCCACACAGTCTATCCTCTCTCGATCTATTCTTGACGAGGCAGGCGTCGACCCACACGATGTCGACTACGTGGAGATGCACGGAACCGGTACACAAGCTGGTGACGGAACTGAAATGGTTTCCGTCACCAATGTATTCGCACCTGCCGAACGCCACCGGTCTGCTGACCGACCGCTTTACTTGGGTGCTGTGAAGTCGAATATCGGTCATGGAGAAGCAGCCTCGGGTATCACTGCTCTGACCAAGGTTCTTCTCATGTTGAAGAAGAACGCCATCCCCCCTCACATTGGTATTAAGGGGGAGATCAACAAGACCTTCCCCAAGGATCTTGGTGATAGAGGTGTCAACATCGCATTCCACAAGACTCCATTTCAGCGCAGGGACGGGAAGCCACGCAGGGTCTTCGTCAACAACTTCAGTGCTGCTGGTGGCAACACCGGCCTCCTGATCGAGGACGGGCCAAAATACCCCGCGGCTGCTGCCGATCCCCGCAGTGTCCATATCGTCACCGTCACGGCCAAGTCCAAGTCTGCCATGATCCGCAATGCCGAGAACCTGGTCCGGTTCATTGAAGAGAACCCCTCGACCCCAATCTGCGACATCGCCTACACCACAACTGCGCGTAAGATTCAGCACTACTGGCGAATGAATGTAGCTGCTAGCAGTTCTTCGGATGCCGCGCAAGCCATTAAAGAACGCTTGAAGTCGAACTTCGTCCCCGTCTCGCCAGAACAACCCAAGGTTGCCTTCATGTTCACGGGTCAAGGCTCGCATTACGCTGGCCTGGGCAAGGAACTGTATGCTCACTACTCAGTCTTCCAAGCCGCAATCAACGAGTACGACCAGTTGGCACAAATTCACGGATTCCCTTCATTCTTGCCCCTCATCGATGGCAGTGAGCCAGAGGTCCAGAAGTTGTCACCTGTCGTGGTTCAGCTCGGTCTTGCGTCCTTTGAAATGGCTTTGGCCAAGCTTTGGGCTTCTTGGGGTATCCAGCCCGGTGTGGTGCTGGGTCACAGCCTTGGTGAATACGCTGCTCTCAATGTGGCTGGAGTCCTGTCGGCAAGCGATGCCATCTACCTCGTCGGTGCTCGTGCACAACTCCTGGTTGAGAAGTGCACTGCAGGCACTCACGCCATGCTTGCTGTCCAGGGATCCCGTGAGGTCGTCACTGAGGCTTTGGGTGACCGTGGTGCCACGACCAACGTCGCATGCGTGAACGGTCCTAGAGAGACTGTCCTGAGTGGAACTTCCACCGAAGTGGCCGAGATCGCCGAGCAGCTCGGCGCTGCTGGTTTCAAGTGCACGCAGCTCAAGGTTCCGTTTGCCTTCCACTCGGCCCAAGTTGAGCCGATTTTGGATGATTTCGAGAACCTGGCTCGCTCAGTCCGCTTTGGAACCCCCAAGGTTCCAATCATCTCGCCCTTGCTCGGCAAGCTTGTCGATGGCGAACCAATCAACCCGAAGTATCTTCGCGACCACGCTCGCGAGGCTGTCAACTTCTTGGGCGGTCTTGTCTCGGCCCAAAAATCTGGCATCATCGACGAGAAGACGGTCTGGCTGGAGGTCGGACCTCACCCTGTCTGTGCTAATATGGTCAAGGCTGCATTCGGCGCAACCACCATTGCGGTACCCACACTGCGTCGCAACGAGCCCACTTACAAGACGTTGAGTGCCAGTCTCTGCACTCTTCACTCGGCTGGTCTCAACCTTGACTGGAATGAGTTCCACCGAGACTTCGACCAATCTGTGCGACTGGCGGACATGCCAACATACTCGTTTGATTACAAGAACTACTGGCTTCAGTACACCGGCGACTGGTGCTTAACCAAGAACCGTGGTGCTCTGCCAGCAGCAAGTATGAAGGCAATTGAGCCAGCAAAGCCGGCCCTCTCCACTACTACGGTCCAGAAGATTACCAGAGAGGACGTCAAGGGCGATGTTGCCATACTGGAATGCGAGTCCGAGATGACCCGGGAGGATCTGAGAAAGGTTTGCTCTGGCCATCTTGTCAATGGCACTGCATTGACCCCATCGTCTCTCTACGGAGATATGGCCATCACGGCTTGCGAGTATGCATACAAACTGCTGCGCCCAGAGGCCGAGAACATTGGATGCAATGTCAGCCACATGGAAGTTCCCAAGACTCTGATATTCGACACCAAGGCTAAGAGTCAGATTCTTCGCATGAGCGTCAAGGCAGATGCCGCCAAGGGCTATGCCGACTTGACTTGGACCACCGGAGAGGGTGCCCAGAAGGCTGAGCACGCCAACTGCAAGGTCTACTTTGGCAACAACGATGAGTGGCTGGGTGAGTTTGATCGCGTCAGCTACCTCATCAAGTCTCGCGTCGATGCTCTTAGGGCAGCCGAACAGCGTGGCGATGCCTCCAAGATTGGCCGTGGCCTTGCCTACAAGCTCTTTGCCGCCCTCGTTGACTACGATCAACGTTACAGAGGCATGGAGTCTGTCATCCTTGACAGTGCCACCTGCGAGGCTACTGCCAAGGTAGTGTTCCAGACCAGTCCTGAGGACGGTACCTTCCACACTGCACCTTACTGGATCGACAGCGTCTGCCACATCTCAGGTTTCATTCTGAACGGCTCAGACGCCATTGACTCACGGGAGCAAGTCTATATCTCTCACGGCTGGGGATCTATGCGCTTTGCTGAGAGGCTTTCAGCTACCAAGACGTACCAGACTTACATCAGGATGCAGAACATCAAGGGCACTAAAATGATGTCTGGTGACGCCTACATCTTCGACGGCGATAAGCTTATTGGTATAGCCGGTGACGTCCGCTTCCAGGCTATCCCACGCAAGGTCCTTAACATCGTCCTTCCCCCTCAAGGTGTTGCTGCCGCTGGTGCCGCTCCTGCTCGGGCAGCGCCAGTCGCTGCCAAGGCCGCTGCCAAGGCCCCGACCAAGGAGAAGAAGCAAGTCACATCTTCCAACCTGCCAGCAGTCAATAAGAAACTGAGCAAGACCTCCGTCGTTGCTCAGGTCATGGAGATTGTTGCCAAGGAAACTGGCGTCAGTCACGATGAGCTTGCCGACAACATTGCCTTCTCAGATCTTGGTGTGGATTCTTTGATGGGCCTTACCATCAGCGGTCGCCTCCGCGAAGAGCTTGAGCTGAATGTTGATTCTCACGCTTTCAATGATTACGCGACAGTTGGTGCCTTCAAGGCATTCCTTGCTCAGTTCGAGACTGCCGGCTCTGCGACCGCCGAGGAATCGACTGACTCTAGCGGCTCTTCCGAGACTGCCGACCTGGAGACAGACTCTGATGTGACAACCCCACCCGATGAGAGTGACAAGGGCTCGGTCAAGGGTGACGCTCCCAGTGACTCCAATGTCGGCGAACTCAAGGAGATTGTCCGTAACACTATCAGCGCTGAAATGGGTGTTGAGGTGGAAGAGATCATCGCTGCCCCCGACCTGGCTGCCTTGGGCATGGACTCGCTCATGAGTCTGTCCATTTTGGGTATTCTCCGTGAGAAGACTGGCCTGAGCATCCCTGCCGATCTCCTTGGACACAACCCCTCTTTGAAGGATATCGAGAAAGCGCTCGGCATCGAGGATAAGCCTAAGCGCATTGCTGCCCCCAAGCCCGCCGCGCCTGCGGCACCGAAGCCTGCTGCTAAGTCCCAGGAGGTGGTCAAGACCCAATCTACCACGGTAGACAATTACCCTCACCGCAAAGCCACATCCGTCCTCCTTCAGGGCAACCATCGCACCGCTACCAAGCAACTGTTCATGATCCCTGACGGTAGTGGCAGCGCTACTTCCTACACGGAGATTTCTGAAGTTGGCCCCGATGTAGCCGTCTGGGGAATGTTTTCACCCTTCATGAAGACTCCGGAGGAGTACAAGTGTGGCGTGTATGGTATGGCAACCAAGTTCATTACCGAGATGAAGCGTCGCCAGCCCAAGGGGCCTTATGCAGTCGCTGGTTGGAGTGCTGGAGGTGTTATCGCCTACGAAATTGTCAACCAACTCACCAAGGCCAATGAGGAGGTCTCCAACCTCATCATCATCGACGCACCCTGCCCCATCACCATCGAGCCTTTGCCGGCTGGTCTTCACGCATGGTTTGCTTCGATCGGACTGCTTGGTGAGGGTGATTCGGCCGATGCCAAGAAGATCCCCTCGTGGCTACTCCCTCACTTTGCTGCCTCGGTCACTGCTCTGTCCAACTACACGGCGGAGCCTATCGCCAAGGAGAAGTGCCCTAAGGTCACGACCATCTGGTGCGAAGATGGTGTTTGCAAGCTCCCCACCGACCCGCGTCCAGACCCCTACCCAACTGGTCACGCTCTATTCCTCCTCGACAACCGAGACGACTTCGGCCCCAACCGTTGGGACGAGTACCTTGACGTCGACAAAATGTCATTCCACCACATGCCTGGCAACCACTTCTCGATGATGCACGGCGACTTGGCCAAGCAACTGGGCAGCTTCATGCGGGATGGCATGAAGAACTAA", "translation": "MADQMAFLLFGDQSLDTHGFLADFYRLGNPSVLSKAFLEAAGEALRVEVEQLPRVERTKIPMFRTLRQLNERYHAQSIKYPGIDSALLCVAQLAHYIDRSEKEYQDATEPENTYLSGLCTGLFAASAIASSPSPLVAPSYRSPERLSPSSEKSESWTYVVPGAKESTAKSILDDFHKSEGISQASHAYVSAISASNIAVSGPPATLKSLFSKDLFDSRPTAIPVYGPYHAAHLHATADLDAILRLNDESVSAALADSKPRSSVMSCVTGASFTETDTKSLLKAVVWEILNEPLLFHKALSGSIGHARGFKGTRALVIPYGPTQAAGTLANLLKAQTQLEVVLRSPPAISRESNSASIGNHGSTGKCKLAIVGMAGRFPDSASVEAFWELLEKGIDAHRVVPADRFPVDSHVDPTGKAVNTSHTPYGCWIKDPGHFDPRFFNMSPREAFQTDPMQRMALTTAYEALEMSGYVPNRTPSTRLDRIGTFYGQTSDDWREINAAQEVDTYYITGGVRAFGPGRINYHMGFSGPSLSIDTACSSSAAALQVACTSLWVKDCDTAIIGGLSCMTNSDIFAGLSRGQFLSKKGNCNTFDNDADGYCRADACASIVVKRLDDALLDKDNILAVILGSATNHSADAISITHPHGPTQSILSRSILDEAGVDPHDVDYVEMHGTGTQAGDGTEMVSVTNVFAPAERHRSADRPLYLGAVKSNIGHGEAASGITALTKVLLMLKKNAIPPHIGIKGEINKTFPKDLGDRGVNIAFHKTPFQRRDGKPRRVFVNNFSAAGGNTGLLIEDGPKYPAAAADPRSVHIVTVTAKSKSAMIRNAENLVRFIEENPSTPICDIAYTTTARKIQHYWRMNVAASSSSDAAQAIKERLKSNFVPVSPEQPKVAFMFTGQGSHYAGLGKELYAHYSVFQAAINEYDQLAQIHGFPSFLPLIDGSEPEVQKLSPVVVQLGLASFEMALAKLWASWGIQPGVVLGHSLGEYAALNVAGVLSASDAIYLVGARAQLLVEKCTAGTHAMLAVQGSREVVTEALGDRGATTNVACVNGPRETVLSGTSTEVAEIAEQLGAAGFKCTQLKVPFAFHSAQVEPILDDFENLARSVRFGTPKVPIISPLLGKLVDGEPINPKYLRDHAREAVNFLGGLVSAQKSGIIDEKTVWLEVGPHPVCANMVKAAFGATTIAVPTLRRNEPTYKTLSASLCTLHSAGLNLDWNEFHRDFDQSVRLADMPTYSFDYKNYWLQYTGDWCLTKNRGALPAASMKAIEPAKPALSTTTVQKITREDVKGDVAILECESEMTREDLRKVCSGHLVNGTALTPSSLYGDMAITACEYAYKLLRPEAENIGCNVSHMEVPKTLIFDTKAKSQILRMSVKADAAKGYADLTWTTGEGAQKAEHANCKVYFGNNDEWLGEFDRVSYLIKSRVDALRAAEQRGDASKIGRGLAYKLFAALVDYDQRYRGMESVILDSATCEATAKVVFQTSPEDGTFHTAPYWIDSVCHISGFILNGSDAIDSREQVYISHGWGSMRFAERLSATKTYQTYIRMQNIKGTKMMSGDAYIFDGDKLIGIAGDVRFQAIPRKVLNIVLPPQGVAAAGAAPARAAPVAAKAAAKAPTKEKKQVTSSNLPAVNKKLSKTSVVAQVMEIVAKETGVSHDELADNIAFSDLGVDSLMGLTISGRLREELELNVDSHAFNDYATVGAFKAFLAQFETAGSATAEESTDSSGSSETADLETDSDVTTPPDESDKGSVKGDAPSDSNVGELKEIVRNTISAEMGVEVEEIIAAPDLAALGMDSLMSLSILGILREKTGLSIPADLLGHNPSLKDIEKALGIEDKPKRIAAPKPAAPAAPKPAAKSQEVVKTQSTTVDNYPHRKATSVLLQGNHRTATKQLFMIPDGSGSATSYTEISEVGPDVAVWGMFSPFMKTPEEYKCGVYGMATKFITEMKRRQPKGPYAVAGWSAGGVIAYEIVNQLTKANEEVSNLIIIDAPCPITIEPLPAGLHAWFASIGLLGEGDSADAKKIPSWLLPHFAASVTALSNYTAEPIAKEKCPKVTTIWCEDGVCKLPTDPRPDPYPTGHALFLLDNRDDFGPNRWDEYLDVDKMSFHHMPGNHFSMMHGDLAKQLGSFMRDGMKN"}, "target": {"uid": "73207262-3d23-4fc0-adae-0a1c88f4179b", "label": "XP_049175966.1", "names": {"protein_id": "XP_049175966.1", "cluster_role": "hit_required"}, "start": 9965, "end": 16546, "strand": 1, "sequence": "ATGGCGGACCAGATGGCATTTCTCCTTTTTGGAGACCAGTCCCTCGACACACACGGCTTTTTGGCCGACTTCTTCAGACTAGGAAACCCGAGCGTTCTATCGAAGGCATTTCTCCAACATGCCGGCGACGCATTGCGAGGAGAGATCGATCAATTACCGCGACTAGAACGGAAGAAGATCCCGATTTTCAGAACACTGCAGCAACTCAACGAGAGATATCACTCCCAGGCTATTAAGAGCCCGGGTATTGACAGTGCTTTGTTGTGTATAGCACAGCTAGCCCACTATATCGAGTATGTTTGTGGTCATTGGGTTGCTCTCACGTTATTGGTCGAATTGGTAACTAACACAAACTAGTCGATCCGAGAAGGAACACGAAGATGTTACGAAATCCGAGAACACATACCTTTCCGGTCTCTGTACCGGATTGTTCGCAGCGACTGCGATTGCCTCGAGCCCATCGCTGTCTTCGCTCGTGCCTATTGCCGTTCAAGTCGTCTTGATGGCATACAGAGTTGGTTCCCACGTGGCCTCCCTCGCAGAACGGCTGAGCCCTTCGATTGAGAAATCTGAGAGCTGGACATACGTTGTCCCTGGAGCCAAAGAAGCTGAGGCCAAATCAATTCTCGCCGAATTCCACAAGTCAGAGGTACGCCCTGTGCACCAGCAAACATTCAAATACCTTACTAATGCACCAATAGGGAATCTCGCAGGCCGCCCAGGCCTATGTCAGTGCTGTGTCCGCCAGCAATATCGCGGTTTCTGGCACTCCAGCCACGTTGAAGTCTCTTTTCAGCAAGAACTTGTTTGACTCGAGACCAACGGCCATTCCTGTGTACGGGCCATACCATGCCGCCCACCTTCACTCGTCAGCTGATTTGGAGAAAATCCTCCGACTGAACGACGAAGTCGTCAGTGCTGCTCTTGCGGACTCGAAGCCACGAAGCGAGATCATGTCTTGCGTGACTGGCACCGCCTTCACAGAGACCGACACCAAGTCGCTTCTCAAGGCTATTGTTCACGAGATTTTGAACGAGCCACTCTTGTTCCACAAAGCACTGAAGGGCAGTCTGAAGAATGCGCAACAGTTTCAAGGATCTAGAGTCCTTGTCATCCCATATGGACCTACACAGGCTGCAAGCACGCTGGCCAATCTGCTCAAGGCACAGACAAAGCTGGATGTCGTGCTTCGATCACCACCTCAGGTGTCGCAGGCGAGCAGTGTCTCAAGCATCGGAAACCATGGTTCGTCTGGAAACTGCAAGCTTGCCATCGTCGGCATGGCAGGCCGATTTCCCGATGCTGCCAGCCACGAAAAGCTCTGGGAGCTTCTCGAGAAGGGCATTGATGCTCATCGGGTTGTGCCGGCAGACCGTTTCCCGGCAGAGACTCATGTCGACCCTACTGGTAAGGCGATAAACACCAGTCACACACCTTACGGTTGCTGGATTGAGAACCCTGGTCTGTTCGACCCCAGGTTCTTCAACATGTCTCCGCGTGAAGCTTTCCAGACCGACCCCATGCAGCGCATGGCTTTGACCACTGCATATGAGGCTCTCGAGATGTCTGGGTACGTGCCCAACCGGACGCCGTCGACCAGATTAGATCGCATCGGAACGTTCTACGGTCAGACTTCCGATGATTGGCGTGAGATTAACGCCGCCCAGGAGGTGGACACTTACTACATCACCGGTGGTGTCCGCGCCTTTGGCCCTGGTCGCATCAACTACCACTTCGGTTTCAGCGGTCCTAGTTTGAACATCGATACTGCCTGCTCCTCTAGTGCGGCTGCTCTACAAGTTGCTTGTACGTCACTGCGAGCAAAGGAGTGCGATACTGCCATCGTCGGTGGTCTGTCGTGCATGACCAACTCGGATATTTTCTCCGGTTTGAGTCGTGGCCAGTTCCTTTCGAAGAAGGGAAACTGCAATACTTTCGACAATGATGCCGATGGCTACTGCCGTGCCGATGCTTGCGCGTCAGTCATTGTCAAGCGTCTTGATGATGCCTTGGCGGACAAGGACAGAATCCTCGCTGTTGTGCTTGGCACTCAGACAAACCACTCAGCGGATGCGATTTCCATCACTCATCCCCACGGACCTACTCAGTCTATCCTATCCTCCTCCATTCTGGATGAAGCTGGAGTTGACCCATTGGATGTCGATTATGTCGAGATGCACGGTACTGGCACCCAGGCTGGTGACGGGACTGAGATGGTGTCTGTGACTAATGTATTTGCCCCGGCAAACCGCCACAGGCCGGCTGATCGTCCTCTCTACCTGGGAGCGGTCAAGTCAAACATTGGACACGGTGAGGCGGCATCTGGTATCACTGCCCTGTCCAAGGTGCTCTTGATGATGCAGAAGAATGCGATCCCACCACATGTGGGAATCAAGGGCGAGATGAACAAGACATTCCCCAAGGATTTGGGTGACAGAGGTGTGAACATTGCATTCCACCAGACTCCTTTCCAGCGCAAGGACGGAAAGCCTCGCCGAATTTTCGTGAACAACTTCAGTGCCGCAGGTGGCAACACTGGCATTCTCCTCGAAGATGGCCCTCGCTACAAGCCAGCAGCTGCAGACCCCCGCAGTGTCCACGTTGTTACCATTACTGCAAAGTCAAAGTCCGCAATGATTCGTAACGCCGAGAACCTCGTGCAATGGATGGAGAAGAACCCTTCGACTCCCCTGTGCGATGTGGCATACACCACGACTGCCCGCAAGATCCAGCACTACTGGCGTATGAACGTTGCTGCAAGCGACCTCTTCGAGGCTGCTCAGGCCATCAAGGAACGCCTCAAGTCTAACTTCGTTCCTGTTTCACCCGAGCAACCCAAGGTTGCTTTTATGTTTACCGGCCAAGGGTCTCACTATGCCGGCCTTGGGAAGGAGCTTTATGCCCACTACGAAATCTTCAGGACAGCCATCAATGAGTACGACCAACTCGCCCAGATCCATGGCTTCCCGTCATTCTTGCCTCTCATTGATGGTAGCGAGCCTGAGGTCCAAAAGCTGTCTCCAGTCGTTGTTCAGCTCGGCCTTTGCTCCTTCGAGATGGCTCTGGCCAAGCTCTGGGCTGCATGGGGTATCCAGCCTGGTGTTGTTCTTGGACACAGCCTCGGCGAGTATGCAGCGCTCAATGTTGCTGGGGTCCTTTCAGCAAGTGATACCATATATCTTGTTGGTGCGCGTGCTCAGCTCCTGGTTGAGAAATGTACTGCTGGTACCCACGCAATGTTGGCTGTCCAAGGTTCTGTCGAGACTGTTACGGAGGCTCTGGGTGCTCGTGCCACCACCACCAACGTCGCTTGCATCAACGGCCCACGTGAGACTGTTCTTAGCGGTACTTCTCACGAGGTTGCTGAGATTGCCGAACAACTCGGCGGAGCCGGTTTCAAGTGCACTCAGCTCAAGGTTCCGTTTGCCTTCCATTCCGCTCAGGTCGAGCCCATTCTCGATGAGTTCGAGGATTTGGCCCGCTCTGTCAGGTTTGAAACTCCCAAAGTCCCAATCATTTCGCCGCTTCTTGGAAAGCTTGTTGATGGTGAGCCCATTAACCCTGCGTATCTCCGTAACCATGCCCGCGAAGCTGTCAACTTTTTGGGTGGCTTGGTGTCGGCACAGCAGGCTGGAATTATTGACGAGAAGACCGTGTGGCTTGAAGTTGGCCCTCATCCTGTTTGCGCGAACATGGTCAAGGCTGCCTTTGGTGCTACCACTATTGCTGTACCATCACTCCGCCGCAACGAGGCCACTTACAAGACCCTCAGTGCCAGTCTCTGCACTCTCCACTCTGCTGGTATGAACCTTGACTGGAACGAGTTTCACCGCGACTTTGATGCTTCAGTCCGTCTGTTGGATCTTCCAAGCTATGCCTTCGACTTCAAGAACTACTGGCTTCAGTACTCTGGCGACTGGTGTCTCACCAAGAACAGAGGTGCTCTTCCCGCTCCTACCAAGGCAATTGAGGCTCCTAAGCCCAAGTTGTCCACCACTACTGTCCAGAAGATCACCAAGGAAGAAGTCAAGGGCAATGTTGCAGTCATCGAAACTGAGTCCGAAATGACTCGTGAGGATTTGCGAAAGGTTTGCTCAGGTCATCTTGTCAACGGTACCGCTTTGACACCATCTTCACTATACGGCGATATGGCTATCACGGCTTGTGAGTACGCTTACAAGCTCCTGCGTCCTGACACGGAGAACATTGGCTGCAATGTGAGCCACATGGAGGTTCCCAAGACATTGATCTTCGACACCAAGGCCAAGAGCCAGATCCTCCGCATGTCAGTCAAGGCCGATGCTGCTCAAGGCCACGCTGATGTAGCCTGGACCACTGGCGAAGGTGCTCAGAAGACAGAGCATGCCAATTGCAAGGTCTACTTCGGAAACAACGAAGAATGGCTCGGGGAGTTCGAGCGTGTCAGCTACCTCATCAAGTCACGCGTGGAAGCCCTCAAGGCTGCTGAACAGCGGGGCGATGCTTCCAAGATTGGACGTGGCCTTGCGTACAAGCTCTTCGCCGCTCTCGTTGACTACGATCGCCGGTATCGTGGCATGGAGTCTGTCATTCTCGACAGTGAAACTTGCGAGGCAACTGCCAAGGTTAACTTCCAGACCAGCCCCGAGGATGGTACCTTCCACACTGCTCCATACTGGATTGATAGTGTCTGCCACATCTCTGGCTTCATTTTGAACGGTTCCGATGCCATCGACTCCCGTGAACAGGTCTTTATCTCGCACGGTTGGGGCTCGATGCGATTTGCCGAGCGTCTATCTGCGGACAAGACTTACCAGACCTACATTCGCATGCAAAACGTAAAGGGAAGCAAGATGATGTCTGGAGATGCCTACATCTTTGATGGCGACAAACTCATCGGTCTCGCGGGAGACGTTCGCTTCCAAGCCATCCCGCGCAAGGTCCTCAACATCGTCCTCCCTCCCCAGGGTGCCGCCGCCGCCGCTGCTCCAGCTCGTGCTGCTGCTCCTGCTGCCAAGCCGGCTGCAAAGGCTACCCCGAAGGAGAAGAAGCAAGTGACGTCGGCGAACCTTCCTGTCGTCAACAAGAAGCTCGCAAAGAACTCGGTTGTGACACAGGTCATGGACATTATTGCCAAGGAGACGGGTGTTAGCCACGATGAGCTGGCGGACAACATCGCTTTCTCTGATCTCGGTGTTGACTCGCTCATGGGTCTCACCATTAGCGGCCGCCTGCGTGAGGAGCTTGAGCTTAACATTGACTCGCATGCTTTCAACGACCATGCTACTGTCGGTGCTTTCAAGACTTTCTTGGCACAATTTGAAACTGCTGGCGCTGTTGGCGTTGAAGAGTCAACAGATTCTAGTGGTTCTTCTGACACCGCTGATATGGAGTCGGATTCTGATGTCACTACTCCGCCTGATGAGAGCGAGAAGGGTTCCGTCAAGGGTGATGCTCCGGCTGAAGGTAATGTGAGCGAGCTTCAGGATATTGTGCGCTCAACCATCAGCGCCGAGATGGGTGTTGAGGTTGAGGAAATTATCGCTGCTCCTGACTTGGCTGCACTTGGCATGGACTCCCTCATGAGCTTGTCGATCCTCGGTATTCTCCGTGAAAAGACTGGACTCAGCATTCCTTCGGATCTCCTGGGCCATAACCCCTCGCTGAAGGACATTGAGCGTGCCCTGGGTATTGAAGATAAGCCAAAGCGTGCCCCTGCTGCTCCGAAGCCAGCGGCAAAGCAGTCTAAGCCAGAACCCAAGACTCAGGCTGTCGCTAAGGTTGAGTCTGGATTTGTCGATAACTACCCTCACCGCAAGGCAACCTCTGTCCTTCTACAGGGAAACCACCGTACTGCTACCAAGCAGTTGTTCATGATTCCTGACGGCAGTGGCAGCGCTACATCCTACACTGAGATCACGGAAGTTGGCCCTGATGTCGCGGTCTGGGGCTTATTCTCGCCTTTCATGAAGACTCCAGAGGAGTATAAGTGCGGTGTCTATGGCATGGCCACCAAGTTCATCACGGAAATGAAGCGTCGCCAGCCCACTGGACCTTACGCTGTTGCAGGATGGAGTGCTGGTGGTGTTATCGCCTACGAGATCGTGAATCAGTTGACCAAGGCCAACGAGGAGGTTTCCAACCTGATCATCATCGATGCTCCTTGCCCCATCACCATCGAACCTCTCCCTGCTGGCCTCCATGCTTGGTTCGCCTCAATTGGGCTCCTTGGTGAGGGAGACTCTGCGGAGGCCAAGAAGATTCCTGAGTGGCTCTTGCCACACTTTGCTGCTTCGGTCACTGCTTTGTCCAACTACACTGCTGAGCCCATCCCCGCCGACAAGTGTCCCAAGGTCACCGTCATCTGGTGCGAGGATGGAGTGTGCCACCTTCCCACGGATCCTCGTCCTGACCCTTACCCTACTGGCCACGCTCTTTTCCTTCTCGACAACCGAGATGACTTTGGCCCTAACCGCTGGGACGAGTACCTTGATGTCAACAAGATGAGTTTCCACCACATGCCTGGAAACCACTTCTCTATGATGCATGGTGATTATGCCAAAATGCTGGGTGGTTTCATGAAGAGCGGCATGTCTTCATAA", "translation": "MADQMAFLLFGDQSLDTHGFLADFFRLGNPSVLSKAFLQHAGDALRGEIDQLPRLERKKIPIFRTLQQLNERYHSQAIKSPGIDSALLCIAQLAHYIDRSEKEHEDVTKSENTYLSGLCTGLFAATAIASSPSLSSLVPIAVQVVLMAYRVGSHVASLAERLSPSIEKSESWTYVVPGAKEAEAKSILAEFHKSEGISQAAQAYVSAVSASNIAVSGTPATLKSLFSKNLFDSRPTAIPVYGPYHAAHLHSSADLEKILRLNDEVVSAALADSKPRSEIMSCVTGTAFTETDTKSLLKAIVHEILNEPLLFHKALKGSLKNAQQFQGSRVLVIPYGPTQAASTLANLLKAQTKLDVVLRSPPQVSQASSVSSIGNHGSSGNCKLAIVGMAGRFPDAASHEKLWELLEKGIDAHRVVPADRFPAETHVDPTGKAINTSHTPYGCWIENPGLFDPRFFNMSPREAFQTDPMQRMALTTAYEALEMSGYVPNRTPSTRLDRIGTFYGQTSDDWREINAAQEVDTYYITGGVRAFGPGRINYHFGFSGPSLNIDTACSSSAAALQVACTSLRAKECDTAIVGGLSCMTNSDIFSGLSRGQFLSKKGNCNTFDNDADGYCRADACASVIVKRLDDALADKDRILAVVLGTQTNHSADAISITHPHGPTQSILSSSILDEAGVDPLDVDYVEMHGTGTQAGDGTEMVSVTNVFAPANRHRPADRPLYLGAVKSNIGHGEAASGITALSKVLLMMQKNAIPPHVGIKGEMNKTFPKDLGDRGVNIAFHQTPFQRKDGKPRRIFVNNFSAAGGNTGILLEDGPRYKPAAADPRSVHVVTITAKSKSAMIRNAENLVQWMEKNPSTPLCDVAYTTTARKIQHYWRMNVAASDLFEAAQAIKERLKSNFVPVSPEQPKVAFMFTGQGSHYAGLGKELYAHYEIFRTAINEYDQLAQIHGFPSFLPLIDGSEPEVQKLSPVVVQLGLCSFEMALAKLWAAWGIQPGVVLGHSLGEYAALNVAGVLSASDTIYLVGARAQLLVEKCTAGTHAMLAVQGSVETVTEALGARATTTNVACINGPRETVLSGTSHEVAEIAEQLGGAGFKCTQLKVPFAFHSAQVEPILDEFEDLARSVRFETPKVPIISPLLGKLVDGEPINPAYLRNHAREAVNFLGGLVSAQQAGIIDEKTVWLEVGPHPVCANMVKAAFGATTIAVPSLRRNEATYKTLSASLCTLHSAGMNLDWNEFHRDFDASVRLLDLPSYAFDFKNYWLQYSGDWCLTKNRGALPAPTKAIEAPKPKLSTTTVQKITKEEVKGNVAVIETESEMTREDLRKVCSGHLVNGTALTPSSLYGDMAITACEYAYKLLRPDTENIGCNVSHMEVPKTLIFDTKAKSQILRMSVKADAAQGHADVAWTTGEGAQKTEHANCKVYFGNNEEWLGEFERVSYLIKSRVEALKAAEQRGDASKIGRGLAYKLFAALVDYDRRYRGMESVILDSETCEATAKVNFQTSPEDGTFHTAPYWIDSVCHISGFILNGSDAIDSREQVFISHGWGSMRFAERLSADKTYQTYIRMQNVKGSKMMSGDAYIFDGDKLIGLAGDVRFQAIPRKVLNIVLPPQGAAAAAAPARAAAPAAKPAAKATPKEKKQVTSANLPVVNKKLAKNSVVTQVMDIIAKETGVSHDELADNIAFSDLGVDSLMGLTISGRLREELELNIDSHAFNDHATVGAFKTFLAQFETAGAVGVEESTDSSGSSDTADMESDSDVTTPPDESEKGSVKGDAPAEGNVSELQDIVRSTISAEMGVEVEEIIAAPDLAALGMDSLMSLSILGILREKTGLSIPSDLLGHNPSLKDIERALGIEDKPKRAPAAPKPAAKQSKPEPKTQAVAKVESGFVDNYPHRKATSVLLQGNHRTATKQLFMIPDGSGSATSYTEITEVGPDVAVWGLFSPFMKTPEEYKCGVYGMATKFITEMKRRQPTGPYAVAGWSAGGVIAYEIVNQLTKANEEVSNLIIIDAPCPITIEPLPAGLHAWFASIGLLGEGDSAEAKKIPEWLLPHFAASVTALSNYTAEPIPADKCPKVTVIWCEDGVCHLPTDPRPDPYPTGHALFLLDNRDDFGPNRWDEYLDVNKMSFHHMPGNHFSMMHGDYAKMLGGFMKSGMSS"}, "identity": 0.874826147426982, "similarity": 0.923041261010663}, "492ca367-a322-4d9b-a19b-e67781d0035e": {"uid": "492ca367-a322-4d9b-a19b-e67781d0035e", "query": {"uid": "5abcc3f3-8251-4f7b-96d6-447e3067733a", "label": "XP_066672188.1", "names": {"protein_id": "XP_066672188.1", "cluster_role": "hit_required"}, "start": 20983, "end": 21883, "strand": -1, "sequence": "ATGGCTCCCTCCGCCCAGGACATCCCCTCCACCACCATGGACAACAACTTCACCCAGAACAAGCCCCTCGCCGGCAAGGTCGCCCTGATCACCGGTGCCGGCCGCGGTATCGGCCGGGGCATCGCCATGGAGCTGGGCAAGCGCGGCGCCTCCGTCGTCGTCAACTACGCCAAGAGCTCCTCCGCCGCCGAGGAGGTCGTCTCGGCCTTGGCCAAGCTGGGCTCCAAGTCCGTCGCCATGCAGGCTGACATCTCGGTCCCCGCCGAGGTCGCCTCGCTCTTCTCCCGCGCCATGGAGCACTACGGCCACATCGACATCGTCGTTTCCAACTCGGGCATGGAGGTCTGGTGCGAGGAGACCGAGGTCACCCCCGAGCTCTTCGACCAGGTCTTCAACCTCAACTGCCGCGGCCAGTTCTTCGTCGCCCAGAACGCCCTCAAGCACTGCAGCCGTGGCGGCCGCATCGTCCTGACCTCGTCCATCGCCGCCCAGATGGCCGGCATCCCCAACCACGCCCTCTACGCCGGATCCAAGGCCGCCGTCGAGGGCTTCACCCGCTCCTTCGCCGTCGATTGCGGCAAGAAGAACGTCACCTGCAATGCCATCGCCCCCGGCGGCATCCAGACCGACATGTTCGACGCCAACTCGTGGCACTACGTCCCCGGCGGCCACGAGGGCATGGACATCAACAAGATCAAGGCTGGCCTTGCCAAGCTCTGCCCTCTCGACCGCGTCGGCACCCCCGAGGACATCGGCAAGGCCGTTTACTGCCTTGTCAGCGAAGAGGGCGAATGGATCAACGGTAAGTCCCCTCCCCCTTTTCATTGCTGCCGACACAGGCTAATACAAAACTACACGACCCTAGGCCAAGTCATCCGCTGCTCTGGTGGTGGTGTCTAA", "translation": "MAPSAQDIPSTTMDNNFTQNKPLAGKVALITGAGRGIGRGIAMELGKRGASVVVNYAKSSSAAEEVVSALAKLGSKSVAMQADISVPAEVASLFSRAMEHYGHIDIVVSNSGMEVWCEETEVTPELFDQVFNLNCRGQFFVAQNALKHCSRGGRIVLTSSIAAQMAGIPNHALYAGSKAAVEGFTRSFAVDCGKKNVTCNAIAPGGIQTDMFDANSWHYVPGGHEGMDINKIKAGLAKLCPLDRVGTPEDIGKAVYCLVSEEGEWINGQVIRCSGGGV"}, "target": {"uid": "48ff2cce-8f42-426a-b16d-5a1b9507ca71", "label": "XP_049175968.1", "names": {"protein_id": "XP_049175968.1", "cluster_role": "hit_required"}, "start": 27473, "end": 28331, "strand": -1, "sequence": "ATGGATGCCCAGAGCAACCAGGTCAAGCCACTGGCTGGCAAGATCGCCCTGATCACTGGTGCCGGTCGCGGTATTGGCAGGGGCATTGCCTTGGAGCTGGGCAAGCGAGGTGCTTCCATTGTTGTCAACTATGCACGAAGTTCCAGTGCTGCTGACGAGGTCGTTCGGGAGCTCGGAAAGTTCGGCAGCAAGTCCATCGCCATCCAGGCCGATGTCTCCAAGCCGGATCAAGTCGCTGGTCTCTTCCAGAAGGCTCTCGCACATTTCGGACACATTGACTTTGTCATCTCCAACTCCGGCATGGAGGTTTGGTGTGAAGAGACTGAGGTCACCCCTGAGCTCTTCGACCAGGTTTTCAACCTCAACTGCCGAGGCCAGTTCTTCGTCGCACAGAATGCCCTGAAGCACTGCAGCAACGGAGGGCGTATAGTCCTCACCTCTTCAATCGCTGCCCAAATGACGGGTATTCCCAACCACGCCCTCTATGCCGGCTCCAAGGCCGCCATTGAAGGTTTCACCCGCTCCTTCGCCGTTGACTGTGGCAAGAAGAACATTACCTGCAACGCCATCGCCCCTGGTGGTATCCAGACCGACATGTTCGATGAGAACAGCTGGCACTACGTCCCAGGCGGCCACAAGGATATGGACATTAACAAGATCAAGGATGGTCTTGCTAAGATGTGCCCTCTGAACAGAGTTGGTACACCTGCCGACATCGGCAAGATCGTGTACTGTCTAGTCAGCAACGAGGGAGAATGGATCAACGGTAAGCATTGGCTTGATTTGTTGAGATATTGGTACGCAACTTCTAACAGCTTCACAGGCCAGGTCTTGCGCTGCAGTGGTGGCGGTGTATAA", "translation": "MDAQSNQVKPLAGKIALITGAGRGIGRGIALELGKRGASIVVNYARSSSAADEVVRELGKFGSKSIAIQADVSKPDQVAGLFQKALAHFGHIDFVISNSGMEVWCEETEVTPELFDQVFNLNCRGQFFVAQNALKHCSNGGRIVLTSSIAAQMTGIPNHALYAGSKAAIEGFTRSFAVDCGKKNITCNAIAPGGIQTDMFDENSWHYVPGGHKDMDINKIKDGLAKMCPLNRVGTPADIGKIVYCLVSNEGEWINGQVLRCSGGGV"}, "identity": 0.8057553956834532, "similarity": 0.8705035971223022}, "d786f4e2-88ac-4058-b928-0df8e99e1a00": {"uid": "d786f4e2-88ac-4058-b928-0df8e99e1a00", "query": {"uid": "e2f592d6-421d-4e59-b813-0cb564230335", "label": "XP_066672189.1", "names": {"protein_id": "XP_066672189.1", "cluster_role": "hit_required"}, "start": 24599, "end": 27867, "strand": -1, "sequence": "ATGCCCATATTATTGACACAAGCCTACTCTAGGAACACCTTGAACGCCATATACCAAATCACACCAACGTCAAGCCGCATCGTTGCCAGAGCTGTCAGCTCTCCTTTGCGCGAAGGGACCTTCTCCAACGTGCGTGTAACCCTCTGGGCACAACTGGCCAGCGTGTACGAGAGTGTAAGCGAGCAGCACAACTGACCCAAATATGTAGGCCACTTCTCTACTTATCACGAACAGCCGGCTCTGGATACCAACCCGGGGGCGCCTCCTACCGTTGTAGGGAAGCAACCCATTGCTTGTCTGAACTGCGCACAAGCGAAGGTAACTTCAAATTTCTTTCACTCAGTTAATGCAAACCACTGACTGAACGGTGCGCGCAGACGGGCTGTGACAAACGAGTGCCTTGCGCTCGCTGTGCTGACAAAGGCTTGCCTTGCGCCGCGAGGTTCGCCAGAAGGTAGGTTGACACCAATCTGGACTCTCCTGGAATGGGAGTGGTATCTATCCCAGACAGAGCTAATTAGAGACTTGAATGTAGGTCTTCCAAGGCGGCCTTGCGAGCTGCGGCGGCTTTGCAGAATCAACCGCCTGTACCGCAAGTTGGAGCAACGGCTACCATGAACCCAGCATTCATGGATCTTGATAGTATCATGAAACATGAGTCCGCGGCAAAGCCCATGGTTTCTCCCGATGCTGTCAGCGCTATAGACCCGAGGATACAGCAGGGCGAGAGCCCTCACAAGAACAACTCGCCTGCCAACTCCCACCCAGGCACCGAGAGCAACTTCCCATCCCCGCATACCAAAGTCGACTTGGACGATCTCATGCTGAGCAGCGACTTCCTCCACCAAGATCACAACTACAACGACATGCTTGTTTGGCCTGAGTACTCGTTAGATCTCGACATGTACTCGGCGACGAATGTACCACTGGGGACAGCTGATGTACCTATGCCACCTTTTGCCGAGATGAGCGATGCCTCGTCTAACTCAGAACAGATGAGCTCATCAAGAGGCTCTATCCACACACGGAGTACGAGCACCAGCATCATGTCGAATGGGGAATACGAGCCGACAGTGAAACCTACAGACGTGACCGTCTCAAGCCCCAACGACACCACTGATCTCGAAGTCGTTCTTGCGGCCGAAGCTGCTTGGCCGTTAGCCCGATGCACCCCGCCAGTGTATTCCGGCACATGCCCTCGAACCGCCATCGTACACCTTGAGAGTCTGGAGCAGAAGAGCAAGCAAGAAAATACCTGGGAAACGCTTGAACGTTACCTGGAGCAAGTTGACTGGGACGCGGCCGATCTTGCCTCGGTGATCCCACTACACTCTAGGACCAGGGACAATATGCTGGCGATTACGCAAACCTTCTTACACAAGGCACTCGAAATACACCGAGGGGGCCTCAGCGGATACAGCAAGGACCGATTCTCAGGTCCTGGCCTGGCCACGTTCTTGGTTCTCCCACCCTCGAAAATATTAGAATACTTTTTGCGAAGCTACGTCCGCAGCTTGTCCTTCTTCTACTCATTGGTTTCCACAGGCTGCGTGGATCCCAACGAGATGGTACAAAACAACAAGGCCTCTACGCTACTCGTGTTATTGATGATTGCTCAAGGTGCTTCTGCAGTGCCAACTGCAGAAGCCAGAGCCTTGAGTGCAGGGCTGGTCGAAACATGTCGCATCAGTCTTTTCGATATTGTGGGTAGCTTTGGCATTCCTTCTTGGAAATGTACGCTGACACTTTGGGCTCCCCAGATCGAAAAGGATATCGAGATGTGCGCCGACCCCATTACTGTGCGCTGCTCACTACTCTTTACACTCCTTGGCGCCTGGAGCGGGGACAAGTGGTTAAGTAAGTCAACAAGTGGCCCGAGATGGTTTCTGTATAAAGCCAAGTACTGACTCCCTCTCCAAAGTGGACATTTCTCTGGGCCAAAGAGGCATGTATCTGTCTGTAAGTGAGCTCTTTTGAACGCAAGACTCTACACGTGTCTAATGTAACGGGCCGATAGATGTTGAAGCATGCAGGCATGTTGGATGCGCAGCCCGCCATGATACCCAACTTCCACGGCTCGCTCGAGCTGCAGTGGCGAGACTGGCTGGCTCGTGAAACTCAGAACAGGTATGCCCCCTCCCCCGAGTTCAGACCGCCATGTAGGAGTTGCCGTTCTAACTCTGCGATAAGATTGGTGTACAACTGGGTCATGGTCGACCAGGAACTGAGCCTCTTCCATGATACAGCTCCTATACTGAATATCAGCGAGTTGTGTGCCCCGCTGCCAGGTCCAGATCTTCTTTGGATGTCGGCCAATGCTGAGCAGTGGCAGCAAGCCATGCAGTCCCTCTACGGTTGTACGGCCAATGTCAACCCTCAACTTCTTAACACGCCTTCCCTCAGCCCCTCACTATACGATGTCTTTCAGGATTTCTTACACGAGAATTTGTCAAGACGACAAAACACACTATCTGCTCATCAGCTTCGCCTTCTACTCCACCCTCTACAAAGCCTATTGTGTCATCTTAGACAGATGCTGTCCTGCTTTTCGGATGTACTGAGCACACGCCGCACAGCATCCCGGACAGTGACCAAGGCGTCCACAATGCTTCGCCTCGAGGAGGTCCAGGCTCTTCTACAGTCCTGGTACGAACTATCCATGGCAGTGTACAATTCTAACCCCGGCTGCTCCGTCAGCAAAACCAATCTGGTCCTATATCATTTGATTTCACTCAATGCCGTCACCAATTTCCCGGAAATCGAACGGTTGGCCCGTCGGGAAGGCTTTGACGGATCCTACTGGGAGCTATCCTTACGGCACAAGCGCTGCATCTACCAGCGCGAAGAGTCTATATTTCACTGCGGACAAGTCCTGCGCCTCATCAGGACGATGCCCGCTGACAGGCGTCCGACGTGGTGGAGCGCCGCACTCTACCGCTCCGCCCTGATTCTCTGGACGGATAGCGTTTCCCGTCTAGACCCCAGCTTCCAAAAGCGGGATGAGGGGAGTCCCGTGGCCATTGATCAGGTCACCCCCGAGGATCCTGCAGTCATTGCCTACTTGTGGAACGGGGATGGGATTCCCGTACTATCGCGTGGCGATGGCAGCACCACTGCTTTGGACAAGCCAGTTGATGTTCTGCTCTACGCCGCCAAGTCCATTGAAGAGGGCGTCAGTTGTCGCCTCAGCGATGGCATCAAGAGAAAGCTCCTGGCACTGGGGAACAACTGGAGTATCGACGGGCTTACATCCACCTCAGCCCAGTGA", "translation": "MPILLTQAYSRNTLNAIYQITPTSSRIVARAVSSPLREGTFSNVRVTLWAQLASVYESPALDTNPGAPPTVVGKQPIACLNCAQAKTGCDKRVPCARCADKGLPCAARFARRSSKAALRAAAALQNQPPVPQVGATATMNPAFMDLDSIMKHESAAKPMVSPDAVSAIDPRIQQGESPHKNNSPANSHPGTESNFPSPHTKVDLDDLMLSSDFLHQDHNYNDMLVWPEYSLDLDMYSATNVPLGTADVPMPPFAEMSDASSNSEQMSSSRGSIHTRSTSTSIMSNGEYEPTVKPTDVTVSSPNDTTDLEVVLAAEAAWPLARCTPPVYSGTCPRTAIVHLESLEQKSKQENTWETLERYLEQVDWDAADLASVIPLHSRTRDNMLAITQTFLHKALEIHRGGLSGYSKDRFSGPGLATFLVLPPSKILEYFLRSYVRSLSFFYSLVSTGCVDPNEMVQNNKASTLLVLLMIAQGASAVPTAEARALSAGLVETCRISLFDIVGSFGIPSWKCTLTLWAPQIEKDIEMCADPITVRCSLLFTLLGAWSGDKWLMDISLGQRGMYLSMLKHAGMLDAQPAMIPNFHGSLELQWRDWLARETQNRLVYNWVMVDQELSLFHDTAPILNISELCAPLPGPDLLWMSANAEQWQQAMQSLYGCTANVNPQLLNTPSLSPSLYDVFQDFLHENLSRRQNTLSAHQLRLLLHPLQSLLCHLRQMLSCFSDVLSTRRTASRTVTKASTMLRLEEVQALLQSWYELSMAVYNSNPGCSVSKTNLVLYHLISLNAVTNFPEIERLARREGFDGSYWELSLRHKRCIYQREESIFHCGQVLRLIRTMPADRRPTWWSAALYRSALILWTDSVSRLDPSFQKRDEGSPVAIDQVTPEDPAVIAYLWNGDGIPVLSRGDGSTTALDKPVDVLLYAAKSIEEGVSCRLSDGIKRKLLALGNNWSIDGLTSTSAQ"}, "target": {"uid": "037d7f12-9ef9-45d4-b582-fcd8af070340", "label": "XP_049175969.1", "names": {"protein_id": "XP_049175969.1", "cluster_role": "hit_required"}, "start": 31894, "end": 34954, "strand": -1, "sequence": "ATGATTTACTGTACCTATTGTGGGAGGAGCTTCACCAGGAAGGAACATTTGGAGAGGCACATCCCGAGTCGTAAGTACTATCCACGGAACTCGGGACATCGTATACTCACACAAACAGATACAAATGTTAAGCCACACCGCTGTAGCGCCTGCCAGTTGGCGTTTGCAAGAAGGTAAGTAAATACTATCGAGAAATGGCCACATCAGCTCCACTAACACAGGTACAGGGATCTTCTTCAGCGACACTACTCGACTTATCACGAAGCTCACCCTTTAGAGCCGCCGACAGGAGGTATTCCGACGGTCGCGGGGAAAACACCAATCGCCTGCCTCAACTGCGCACAGGCAAAGACTGGCTGCGATAAAGGAGTGCCCTGTGCAAGATGTAAAGACAAAGGACTGCCTTGTGCAGCACGGTATGCCAGGCGGTCTTCCAAGGCTGCTCTACGAGCTGCTCAAGCGGCCCAAGCTGCGCAGTGCAGTGCAGCATTGGGTAGTCAAGAACCCATCACATTAGCACAGCAAGGCTCACCGGTGGCCACCATGAATCCAGTACTCATGGACATTGATGCGAGCGTTGCAAGACAAGGGTCTCCTGCGAAGCATTCGCTCTCTCCGGAGGCCGACTTGACCATCGACCTGAAGATGCAGCATCACGACAACTCAAAGAAGAACTCGCCAGTCAACTCCCATTTGAGCCCGGGTGGATTCGCGTCTCCGCATGTGCAAACTGACGGTCTTGACGATTTCATGCAACTTGGAAGCGAATTCATTGCTCCGGAGCCAAACTATCAGGACATGCTTGTGTGGTCTGATTATCCTCTTGACCTGGACGTTTACTCTACCACCATCCCCATGGCTCGCACAGATGTTCCAATGCCTGCGTTCGCAGAACTGAGCGATATCTCTTCGTCGAATTCAGAGCACATGAGTTCTTCAAGAGGCTCGATCCATACAAGGAGCACTAGCATCATGTCGAGCAATGACTTTGACACGTCCGTCAAGCCTCTTGATACTGGCGTCGCAAGCTCGGCTGAAATACCCGAATTCGAGGTGGTTATCGCCGCTGAGGCTGCGTGGCCACTGGCTCGGTGCAACCCCTCGGTCTATTCAGGCACATGCCCCCGAACCGCTATCGTACATCTAGAATGCCTGGAGCAGAAGTCGAAGCACGAAGGCACGTGGAGTGCCCTGGAGAAGTATTTGGAGCAGGTGGATTGGGATGCTGCAGATCTCGCCTCTGTTGTTCCTATGAGCTCCCGCACCCGCGATCGAATGCTCGCAATTACACAGACTTTTCTTCACAAGGCTTTGGAGATACACCGCGGCGGTGTTAATGGCTTCAATAAGTCAACTTACAACAGCCCTGGCATGTTAACCTTCCTTGTCCTTCCCCCATCCAAAATTCTGGAGTTTTTCTTGAGAAGTTACGTCAGAAGCCTGACTTTCTTCTATTCCCTCGTTTCGACAGGCTGCGTCGACCCCAATGAGATGCTCCAGAACAACCAAGCAACTACGCTTCTTGTACTGCTGATGATTGCTCAAGGAGCTTCCGCAGTCCCCACAGCTGAAGCTCGGGCTTTATCAGCAGGTCTAATCGAAACTTGTCGCATCTCCCTTTTTGATATTATCGAGAAGGACATTGAGATGTCTGCAGACCCGACGGCTCTCCGATCAGCTCTCCTCTTCACCTTGTTGGGGGCATGGAGCGGAGACAAGTGGTTGATGGATATAGCCATGGGGCAGCGTGGCATGTATCTCTCTGTAAGTGCAGCTGCACGAGAAAACGCAAGGCTGGCCCAACTGACCATTATCCCAGATGTTGAAACATGCTGGCATGCTTGACTCTCAACCTTCAATGATTCCTTCTTTACAAGCTTCGACCAGCACTGAATTACAATGGAGAGCGTGGCTACATCGAGAAACGCAGAACAGGTAAGCTCTCATGTTCAACTTTTCATGGCTATGCTAACGTATCGCAGGCTTGTGTACAACTGGGTTATGGTGGACCAGGAACTCAGCTTATTTCATGACACCGCTCCAATGCTTTCCATTAGCGAACTCTGCGCTCCTCTCCCGGGACCTGAATTGCTTTGGATGTCAGCAAACGCTGAGCAGTGGCTTGCCGCAGTGCAATCCATCTATGGGTGTACATCCAACGTAAACCCCCAACTTCTCACCACTCCATCAATCACGCCATCGCTGTGCGATCTCTTCCAAGATTTCCTGCATGACAATTTGTCGCGAAGACAAGGGAATCTGTCTCCACATCAGCTTCGCCTACTCTTACACCCACTACAATCTCTCCTCTGCCATTTGAGACAGATGTTGTCGTGCTTCTCAGATGTGCTTAGCACGCGCCGCACAACCTCCAGGACGGTGACGAAGGCCTCCACAATGCTGCGGCTGGAGGAAGTTCAAGCACTATTACAGAAGTGGTACGAACTATCGATCACATACTACAAGGCAAATCCAGGCTGCGCCGTCAGCAAGACAAACCTGGTTCTCTACCACCTAATCTCACTGAACGCTGTCACGAATTTTCCCGAAATCGAACGTCTCGCGCGACGCGAAGATTTTGATGGGTCTTACTGGGAGCTTTCACTTCGTCATAAGAGGTGTATTTACCAGCGAGAAGAGTCCATATTCCACTCTGGCCAAGTTCTACGCCTCGTCCGCAGCATGCCGGGCGACCGACGCCCCACATGGTGGAGCACTGCGATTTACCGAGCGATCCTCATTCTATGGACCGACAGCATCTCGCGACTTGATCCCAATTTCCAAAAACGAGATGATTCAGGTGGCCCTGTGGCTATCGATCAGGTAACACCGGAAGATGCGGCCGTGATCGCTTACATTTGGAACGGAGACGGCATCCCTGTCCTCACTCCGAGTGAAAGCACCACTGCGAACCTAGATCAGCCTGCCGAGGTTCTTCGCTATGCGGTCAAGGTTATTGAAGATGGTGTGAGCTGTAGACTCAGCGACGGAATCAAGCGCAAGCTTGCCGCCCTAGGGAGCAACTGGAGCGTCGATGGATGTGGGCCAGTAACGGTGTAA", "translation": "MIYCTYCGRSFTRKEHLERHIPSHTNVKPHRCSACQLAFARRDLLQRHYSTYHEAHPLEPPTGGIPTVAGKTPIACLNCAQAKTGCDKGVPCARCKDKGLPCAARYARRSSKAALRAAQAAQAAQCSAALGSQEPITLAQQGSPVATMNPVLMDIDASVARQGSPAKHSLSPEADLTIDLKMQHHDNSKKNSPVNSHLSPGGFASPHVQTDGLDDFMQLGSEFIAPEPNYQDMLVWSDYPLDLDVYSTTIPMARTDVPMPAFAELSDISSSNSEHMSSSRGSIHTRSTSIMSSNDFDTSVKPLDTGVASSAEIPEFEVVIAAEAAWPLARCNPSVYSGTCPRTAIVHLECLEQKSKHEGTWSALEKYLEQVDWDAADLASVVPMSSRTRDRMLAITQTFLHKALEIHRGGVNGFNKSTYNSPGMLTFLVLPPSKILEFFLRSYVRSLTFFYSLVSTGCVDPNEMLQNNQATTLLVLLMIAQGASAVPTAEARALSAGLIETCRISLFDIIEKDIEMSADPTALRSALLFTLLGAWSGDKWLMDIAMGQRGMYLSMLKHAGMLDSQPSMIPSLQASTSTELQWRAWLHRETQNRLVYNWVMVDQELSLFHDTAPMLSISELCAPLPGPELLWMSANAEQWLAAVQSIYGCTSNVNPQLLTTPSITPSLCDLFQDFLHDNLSRRQGNLSPHQLRLLLHPLQSLLCHLRQMLSCFSDVLSTRRTTSRTVTKASTMLRLEEVQALLQKWYELSITYYKANPGCAVSKTNLVLYHLISLNAVTNFPEIERLARREDFDGSYWELSLRHKRCIYQREESIFHSGQVLRLVRSMPGDRRPTWWSTAIYRAILILWTDSISRLDPNFQKRDDSGGPVAIDQVTPEDAAVIAYIWNGDGIPVLTPSESTTANLDQPAEVLRYAVKVIEDGVSCRLSDGIKRKLAALGSNWSVDGCGPVTV"}, "identity": 0.6910569105691057, "similarity": 0.7703252032520326}, "8eedacb5-a607-4ac4-b4f1-2de80e57c6c6": {"uid": "8eedacb5-a607-4ac4-b4f1-2de80e57c6c6", "query": {"uid": "83f04ae1-15c9-437d-8e2d-c9c9b183ff8e", "label": "XP_066672185.1", "names": {"protein_id": "XP_066672185.1", "cluster_role": "hit_required"}, "start": 0, "end": 6580, "strand": 1, "sequence": "ATGGCGGACCAGATGGCATTTCTCCTTTTCGGGGACCAGTCCCTCGACACACATGGCTTTCTTGCCGACTTCTACCGCCTAGGGAACCCGAGTGTCCTATCGAAGGCTTTCCTTGAGGCAGCGGGCGAAGCGTTGAGGGTGGAGGTTGAACAACTGCCTCGAGTAGAAAGGACGAAGATACCCATGTTCCGGACTCTCCGCCAACTAAACGAACGGTATCATGCACAGAGCATCAAGTACCCGGGGATTGACAGCGCCTTGCTATGCGTCGCCCAACTCGCACATTACATAGAGTATGCAGCCCCGGCCAGTTTGTACTGTTCAATTCCGCTAACCACTGCATAGCCGTTCCGAGAAGGAATACCAAGATGCCACAGAACCGGAGAACACATACCTATCCGGCCTTTGCACAGGCCTGTTCGCCGCCAGCGCCATCGCGTCGAGCCCCTCCCCTCTCGTCGCTCCTTCCTATCGCAGTCCAGGTCGTCTTGATGGCATACAGAGTTGGATCACACGTAGCCTCGTTAGCAGAACGGCTAAGCCCTTCGTCTGAGAAGTCGGAGAGCTGGACATATGTTGTCCCTGGAGCCAAGGAGTCAACTGCCAAGTCGATCCTCGACGATTTCCACAAGTCTGAGGTAAGGACATCATATCCACGTAATGACTCCTTCCAAATTGCTCACCGGGGAAACAGGGAATCTCACAAGCTTCTCACGCTTATGTGAGTGCTATCTCTGCTAGCAACATCGCGGTTTCTGGCCCGCCAGCTACATTGAAGTCACTTTTCAGCAAAGACTTGTTCGATTCACGACCGACAGCTATACCCGTATACGGTCCCTACCATGCTGCTCACCTGCATGCGACGGCAGATTTGGATGCCATACTTCGACTTAATGACGAGTCTGTGTCAGCTGCGCTGGCAGATTCGAAGCCGCGAAGCTCGGTCATGTCCTGCGTGACGGGCGCCTCATTCACAGAGACTGACACGAAGTCGCTGTTGAAGGCGGTGGTTTGGGAGATTTTGAACGAGCCCCTCCTTTTCCACAAGGCTTTGAGCGGTAGCATCGGACATGCACGTGGTTTCAAGGGCACTCGAGCCCTGGTGATCCCATATGGTCCTACGCAAGCTGCCGGCACGCTGGCCAACCTTCTGAAGGCACAGACGCAGCTCGAGGTGGTGCTTCGTAGCCCTCCGGCAATCTCCCGGGAGAGCAACTCAGCCAGCATTGGCAACCACGGATCAACTGGAAAGTGCAAGTTGGCCATCGTCGGAATGGCCGGCCGCTTCCCCGACTCTGCCAGTGTTGAAGCATTCTGGGAGTTGCTAGAGAAGGGCATCGACGCTCATCGTGTTGTCCCTGCTGATCGATTTCCGGTCGACAGCCACGTTGACCCCACTGGCAAGGCTGTCAACACCAGTCATACCCCTTACGGTTGCTGGATTAAGGACCCCGGTCATTTCGACCCGAGGTTCTTTAACATGTCTCCTCGCGAGGCGTTCCAGACCGATCCCATGCAACGCATGGCTTTGACTACCGCTTACGAAGCACTGGAGATGTCAGGATATGTGCCAAACCGTACGCCATCCACTCGCTTGGATCGTATCGGTACATTCTATGGTCAGACATCCGATGATTGGCGTGAGATTAACGCCGCCCAGGAGGTGGACACATACTACATTACAGGTGGTGTCCGTGCCTTCGGTCCTGGTAGAATCAACTACCACATGGGCTTCAGCGGGCCCAGTCTCAGCATCGACACTGCGTGCTCCTCCAGCGCAGCTGCTCTCCAAGTCGCTTGTACTTCTCTGTGGGTGAAGGATTGCGACACGGCAATCATTGGCGGTCTCTCGTGCATGACCAACTCAGACATTTTTGCCGGTCTGAGCCGCGGTCAGTTCTTGTCCAAGAAGGGCAACTGCAATACCTTCGACAACGATGCCGATGGATATTGCCGTGCCGACGCTTGCGCCTCTATTGTGGTGAAGCGCCTCGATGATGCCCTGCTGGATAAGGACAACATCCTTGCCGTCATTCTCGGCTCCGCAACCAACCACTCCGCCGATGCCATTTCGATTACCCATCCCCATGGGCCCACACAGTCTATCCTCTCTCGATCTATTCTTGACGAGGCAGGCGTCGACCCACACGATGTCGACTACGTGGAGATGCACGGAACCGGTACACAAGCTGGTGACGGAACTGAAATGGTTTCCGTCACCAATGTATTCGCACCTGCCGAACGCCACCGGTCTGCTGACCGACCGCTTTACTTGGGTGCTGTGAAGTCGAATATCGGTCATGGAGAAGCAGCCTCGGGTATCACTGCTCTGACCAAGGTTCTTCTCATGTTGAAGAAGAACGCCATCCCCCCTCACATTGGTATTAAGGGGGAGATCAACAAGACCTTCCCCAAGGATCTTGGTGATAGAGGTGTCAACATCGCATTCCACAAGACTCCATTTCAGCGCAGGGACGGGAAGCCACGCAGGGTCTTCGTCAACAACTTCAGTGCTGCTGGTGGCAACACCGGCCTCCTGATCGAGGACGGGCCAAAATACCCCGCGGCTGCTGCCGATCCCCGCAGTGTCCATATCGTCACCGTCACGGCCAAGTCCAAGTCTGCCATGATCCGCAATGCCGAGAACCTGGTCCGGTTCATTGAAGAGAACCCCTCGACCCCAATCTGCGACATCGCCTACACCACAACTGCGCGTAAGATTCAGCACTACTGGCGAATGAATGTAGCTGCTAGCAGTTCTTCGGATGCCGCGCAAGCCATTAAAGAACGCTTGAAGTCGAACTTCGTCCCCGTCTCGCCAGAACAACCCAAGGTTGCCTTCATGTTCACGGGTCAAGGCTCGCATTACGCTGGCCTGGGCAAGGAACTGTATGCTCACTACTCAGTCTTCCAAGCCGCAATCAACGAGTACGACCAGTTGGCACAAATTCACGGATTCCCTTCATTCTTGCCCCTCATCGATGGCAGTGAGCCAGAGGTCCAGAAGTTGTCACCTGTCGTGGTTCAGCTCGGTCTTGCGTCCTTTGAAATGGCTTTGGCCAAGCTTTGGGCTTCTTGGGGTATCCAGCCCGGTGTGGTGCTGGGTCACAGCCTTGGTGAATACGCTGCTCTCAATGTGGCTGGAGTCCTGTCGGCAAGCGATGCCATCTACCTCGTCGGTGCTCGTGCACAACTCCTGGTTGAGAAGTGCACTGCAGGCACTCACGCCATGCTTGCTGTCCAGGGATCCCGTGAGGTCGTCACTGAGGCTTTGGGTGACCGTGGTGCCACGACCAACGTCGCATGCGTGAACGGTCCTAGAGAGACTGTCCTGAGTGGAACTTCCACCGAAGTGGCCGAGATCGCCGAGCAGCTCGGCGCTGCTGGTTTCAAGTGCACGCAGCTCAAGGTTCCGTTTGCCTTCCACTCGGCCCAAGTTGAGCCGATTTTGGATGATTTCGAGAACCTGGCTCGCTCAGTCCGCTTTGGAACCCCCAAGGTTCCAATCATCTCGCCCTTGCTCGGCAAGCTTGTCGATGGCGAACCAATCAACCCGAAGTATCTTCGCGACCACGCTCGCGAGGCTGTCAACTTCTTGGGCGGTCTTGTCTCGGCCCAAAAATCTGGCATCATCGACGAGAAGACGGTCTGGCTGGAGGTCGGACCTCACCCTGTCTGTGCTAATATGGTCAAGGCTGCATTCGGCGCAACCACCATTGCGGTACCCACACTGCGTCGCAACGAGCCCACTTACAAGACGTTGAGTGCCAGTCTCTGCACTCTTCACTCGGCTGGTCTCAACCTTGACTGGAATGAGTTCCACCGAGACTTCGACCAATCTGTGCGACTGGCGGACATGCCAACATACTCGTTTGATTACAAGAACTACTGGCTTCAGTACACCGGCGACTGGTGCTTAACCAAGAACCGTGGTGCTCTGCCAGCAGCAAGTATGAAGGCAATTGAGCCAGCAAAGCCGGCCCTCTCCACTACTACGGTCCAGAAGATTACCAGAGAGGACGTCAAGGGCGATGTTGCCATACTGGAATGCGAGTCCGAGATGACCCGGGAGGATCTGAGAAAGGTTTGCTCTGGCCATCTTGTCAATGGCACTGCATTGACCCCATCGTCTCTCTACGGAGATATGGCCATCACGGCTTGCGAGTATGCATACAAACTGCTGCGCCCAGAGGCCGAGAACATTGGATGCAATGTCAGCCACATGGAAGTTCCCAAGACTCTGATATTCGACACCAAGGCTAAGAGTCAGATTCTTCGCATGAGCGTCAAGGCAGATGCCGCCAAGGGCTATGCCGACTTGACTTGGACCACCGGAGAGGGTGCCCAGAAGGCTGAGCACGCCAACTGCAAGGTCTACTTTGGCAACAACGATGAGTGGCTGGGTGAGTTTGATCGCGTCAGCTACCTCATCAAGTCTCGCGTCGATGCTCTTAGGGCAGCCGAACAGCGTGGCGATGCCTCCAAGATTGGCCGTGGCCTTGCCTACAAGCTCTTTGCCGCCCTCGTTGACTACGATCAACGTTACAGAGGCATGGAGTCTGTCATCCTTGACAGTGCCACCTGCGAGGCTACTGCCAAGGTAGTGTTCCAGACCAGTCCTGAGGACGGTACCTTCCACACTGCACCTTACTGGATCGACAGCGTCTGCCACATCTCAGGTTTCATTCTGAACGGCTCAGACGCCATTGACTCACGGGAGCAAGTCTATATCTCTCACGGCTGGGGATCTATGCGCTTTGCTGAGAGGCTTTCAGCTACCAAGACGTACCAGACTTACATCAGGATGCAGAACATCAAGGGCACTAAAATGATGTCTGGTGACGCCTACATCTTCGACGGCGATAAGCTTATTGGTATAGCCGGTGACGTCCGCTTCCAGGCTATCCCACGCAAGGTCCTTAACATCGTCCTTCCCCCTCAAGGTGTTGCTGCCGCTGGTGCCGCTCCTGCTCGGGCAGCGCCAGTCGCTGCCAAGGCCGCTGCCAAGGCCCCGACCAAGGAGAAGAAGCAAGTCACATCTTCCAACCTGCCAGCAGTCAATAAGAAACTGAGCAAGACCTCCGTCGTTGCTCAGGTCATGGAGATTGTTGCCAAGGAAACTGGCGTCAGTCACGATGAGCTTGCCGACAACATTGCCTTCTCAGATCTTGGTGTGGATTCTTTGATGGGCCTTACCATCAGCGGTCGCCTCCGCGAAGAGCTTGAGCTGAATGTTGATTCTCACGCTTTCAATGATTACGCGACAGTTGGTGCCTTCAAGGCATTCCTTGCTCAGTTCGAGACTGCCGGCTCTGCGACCGCCGAGGAATCGACTGACTCTAGCGGCTCTTCCGAGACTGCCGACCTGGAGACAGACTCTGATGTGACAACCCCACCCGATGAGAGTGACAAGGGCTCGGTCAAGGGTGACGCTCCCAGTGACTCCAATGTCGGCGAACTCAAGGAGATTGTCCGTAACACTATCAGCGCTGAAATGGGTGTTGAGGTGGAAGAGATCATCGCTGCCCCCGACCTGGCTGCCTTGGGCATGGACTCGCTCATGAGTCTGTCCATTTTGGGTATTCTCCGTGAGAAGACTGGCCTGAGCATCCCTGCCGATCTCCTTGGACACAACCCCTCTTTGAAGGATATCGAGAAAGCGCTCGGCATCGAGGATAAGCCTAAGCGCATTGCTGCCCCCAAGCCCGCCGCGCCTGCGGCACCGAAGCCTGCTGCTAAGTCCCAGGAGGTGGTCAAGACCCAATCTACCACGGTAGACAATTACCCTCACCGCAAAGCCACATCCGTCCTCCTTCAGGGCAACCATCGCACCGCTACCAAGCAACTGTTCATGATCCCTGACGGTAGTGGCAGCGCTACTTCCTACACGGAGATTTCTGAAGTTGGCCCCGATGTAGCCGTCTGGGGAATGTTTTCACCCTTCATGAAGACTCCGGAGGAGTACAAGTGTGGCGTGTATGGTATGGCAACCAAGTTCATTACCGAGATGAAGCGTCGCCAGCCCAAGGGGCCTTATGCAGTCGCTGGTTGGAGTGCTGGAGGTGTTATCGCCTACGAAATTGTCAACCAACTCACCAAGGCCAATGAGGAGGTCTCCAACCTCATCATCATCGACGCACCCTGCCCCATCACCATCGAGCCTTTGCCGGCTGGTCTTCACGCATGGTTTGCTTCGATCGGACTGCTTGGTGAGGGTGATTCGGCCGATGCCAAGAAGATCCCCTCGTGGCTACTCCCTCACTTTGCTGCCTCGGTCACTGCTCTGTCCAACTACACGGCGGAGCCTATCGCCAAGGAGAAGTGCCCTAAGGTCACGACCATCTGGTGCGAAGATGGTGTTTGCAAGCTCCCCACCGACCCGCGTCCAGACCCCTACCCAACTGGTCACGCTCTATTCCTCCTCGACAACCGAGACGACTTCGGCCCCAACCGTTGGGACGAGTACCTTGACGTCGACAAAATGTCATTCCACCACATGCCTGGCAACCACTTCTCGATGATGCACGGCGACTTGGCCAAGCAACTGGGCAGCTTCATGCGGGATGGCATGAAGAACTAA", "translation": "MADQMAFLLFGDQSLDTHGFLADFYRLGNPSVLSKAFLEAAGEALRVEVEQLPRVERTKIPMFRTLRQLNERYHAQSIKYPGIDSALLCVAQLAHYIDRSEKEYQDATEPENTYLSGLCTGLFAASAIASSPSPLVAPSYRSPERLSPSSEKSESWTYVVPGAKESTAKSILDDFHKSEGISQASHAYVSAISASNIAVSGPPATLKSLFSKDLFDSRPTAIPVYGPYHAAHLHATADLDAILRLNDESVSAALADSKPRSSVMSCVTGASFTETDTKSLLKAVVWEILNEPLLFHKALSGSIGHARGFKGTRALVIPYGPTQAAGTLANLLKAQTQLEVVLRSPPAISRESNSASIGNHGSTGKCKLAIVGMAGRFPDSASVEAFWELLEKGIDAHRVVPADRFPVDSHVDPTGKAVNTSHTPYGCWIKDPGHFDPRFFNMSPREAFQTDPMQRMALTTAYEALEMSGYVPNRTPSTRLDRIGTFYGQTSDDWREINAAQEVDTYYITGGVRAFGPGRINYHMGFSGPSLSIDTACSSSAAALQVACTSLWVKDCDTAIIGGLSCMTNSDIFAGLSRGQFLSKKGNCNTFDNDADGYCRADACASIVVKRLDDALLDKDNILAVILGSATNHSADAISITHPHGPTQSILSRSILDEAGVDPHDVDYVEMHGTGTQAGDGTEMVSVTNVFAPAERHRSADRPLYLGAVKSNIGHGEAASGITALTKVLLMLKKNAIPPHIGIKGEINKTFPKDLGDRGVNIAFHKTPFQRRDGKPRRVFVNNFSAAGGNTGLLIEDGPKYPAAAADPRSVHIVTVTAKSKSAMIRNAENLVRFIEENPSTPICDIAYTTTARKIQHYWRMNVAASSSSDAAQAIKERLKSNFVPVSPEQPKVAFMFTGQGSHYAGLGKELYAHYSVFQAAINEYDQLAQIHGFPSFLPLIDGSEPEVQKLSPVVVQLGLASFEMALAKLWASWGIQPGVVLGHSLGEYAALNVAGVLSASDAIYLVGARAQLLVEKCTAGTHAMLAVQGSREVVTEALGDRGATTNVACVNGPRETVLSGTSTEVAEIAEQLGAAGFKCTQLKVPFAFHSAQVEPILDDFENLARSVRFGTPKVPIISPLLGKLVDGEPINPKYLRDHAREAVNFLGGLVSAQKSGIIDEKTVWLEVGPHPVCANMVKAAFGATTIAVPTLRRNEPTYKTLSASLCTLHSAGLNLDWNEFHRDFDQSVRLADMPTYSFDYKNYWLQYTGDWCLTKNRGALPAASMKAIEPAKPALSTTTVQKITREDVKGDVAILECESEMTREDLRKVCSGHLVNGTALTPSSLYGDMAITACEYAYKLLRPEAENIGCNVSHMEVPKTLIFDTKAKSQILRMSVKADAAKGYADLTWTTGEGAQKAEHANCKVYFGNNDEWLGEFDRVSYLIKSRVDALRAAEQRGDASKIGRGLAYKLFAALVDYDQRYRGMESVILDSATCEATAKVVFQTSPEDGTFHTAPYWIDSVCHISGFILNGSDAIDSREQVYISHGWGSMRFAERLSATKTYQTYIRMQNIKGTKMMSGDAYIFDGDKLIGIAGDVRFQAIPRKVLNIVLPPQGVAAAGAAPARAAPVAAKAAAKAPTKEKKQVTSSNLPAVNKKLSKTSVVAQVMEIVAKETGVSHDELADNIAFSDLGVDSLMGLTISGRLREELELNVDSHAFNDYATVGAFKAFLAQFETAGSATAEESTDSSGSSETADLETDSDVTTPPDESDKGSVKGDAPSDSNVGELKEIVRNTISAEMGVEVEEIIAAPDLAALGMDSLMSLSILGILREKTGLSIPADLLGHNPSLKDIEKALGIEDKPKRIAAPKPAAPAAPKPAAKSQEVVKTQSTTVDNYPHRKATSVLLQGNHRTATKQLFMIPDGSGSATSYTEISEVGPDVAVWGMFSPFMKTPEEYKCGVYGMATKFITEMKRRQPKGPYAVAGWSAGGVIAYEIVNQLTKANEEVSNLIIIDAPCPITIEPLPAGLHAWFASIGLLGEGDSADAKKIPSWLLPHFAASVTALSNYTAEPIAKEKCPKVTTIWCEDGVCKLPTDPRPDPYPTGHALFLLDNRDDFGPNRWDEYLDVDKMSFHHMPGNHFSMMHGDLAKQLGSFMRDGMKN"}, "target": {"uid": "6b258c59-fa1e-4a68-87bb-bf9841554a26", "label": "RBQ75266.1", "names": {"protein_id": "RBQ75266.1", "cluster_role": "hit_required"}, "start": 0, "end": 6707, "strand": -1, "sequence": "ATGGTCGGCACCATGTCTTTTCTCCTCTTTGGAGACCAGTCGCTCAACACGCATGCCTTCTTGGCCGAGTTCTATCGTCTAGGGGCCCCGAGCATCCTTGCCAAGACCTTTCTCGAACAGGCCGGCCAGGCTTTGAGGGAGGAGATTGATGGTTTGGGCAAGCTGGATCGCGCCCAGCTACCCATCTTTCGCACTCTCCAACAGCTTAACGAGAGATACCACGCCCAGTCTCGCAAGCACTCCGGTGTTGACAGCGCCTTACTCTGTGTCGCTCAACTAGCTCACTATATCGAGTAAGCCCCTGAACAGACTCCAGGAGAGATGGAACACAGAGAACTGACGTAACCGTATAGTCGAGCTGAAAAGGAGCCTCAAGATGTAGTGGCCCATGAGGACACCTACATTCTCGGGCTTTGCACTGGTCTGTTCGCTGCTGCAGCCGTGGCGTCGACCGATTCTGTATCTACCCTGATACCCCTTGCCGTACAGACTGTCCTGATGGCATTCCGAATTGGCTCACATGTCGCTTCACTGGCGGAGAGGCTGTGCCCTGCCACTGATCGGTCTGATCCTTGGACGCACGTCCTGGTCGATGTCACCGAGGCAGATGTCAACAAGGCGCTCCAAAGCTTCCACTCCTCCCATGTAAGCACGCCCACCTACTCTGCAATGGTTTCGACAGCTGTTAATATTGTACTGCCTAGTCCGTACCTCCTCCTAGCCAGGCCTACATTAGTGCTGTGTCTACCCACCGTCTAGCCGTCTCTGGCCCTCCAACCACTCTCAAGGCGTTGGTGGAAAGCAATCTATTGGGTGCACAGTCGACATCGATCCCTGTCTACGGGCCGTATCACTCTGCCCACCTGCACTCTGGTGTCGACATTGACAAACTGCTGGGGCTTGACGACGTGAACGTTACTCGTCTCCTCGAGCAGACCAGGCCGCGTTCGGCGGTCATGTCTGGAGCTCGAGGCACCTGGATCGCCAGCCTCGACACGAAGGATCTTATTCGTGCTGTCACTCGAGAGTGCTTGACGGAGCTACTACAATTTCACAAGGGCCTAGAACTCTGTGTTGAGACAGCGCAAGCTTTCGACGGTACCAGCTGCTTGGTCATCCCCTTCGGCCCAACAACAAACGCCGAGAGTCTCTCCAGTCTCATCAGGCAAAAGACAAAGCTCACCGTCATCACCTGTCAACCACCAAAAGTCACAAACAACAGCGACGCTCGTATTGGCAATCATGGATCCAGTGGAAAGTGCAAGCTAGCCATTGTGGGCATGGCTGGTCGCTTTCCAGATGCTGCAAGCCACGAAAAGCTGTGGGAGCTTCTGTCGCAGGGCTTGGACGTCCACCGTGTCGTACCAGCTGACCGATTCAATATCGACACACACTATGATATCACAGGCAAAGCTATCAACACTAGTCATACCCAGTATGGCTGCTGGATTGAGAACCCTGGACTCTTCGACCCTAGGTTCTTCAACATGTCGCCGCGCGAAGCCTACCAGACCGACCCCATGCAACGCATGGCCCTGACCACGGCTTATGAAGCCTTGGAAATGTCTGGGTATGTCCCGAATAGGACAGCCTCTACCAGGCTTGACCGGATTGGTACATTTTACGGTCAGACCTCCGATGATTGGCGAGAGATCAATGCCGCACAGGAAGTCGACACATACTTCATCACCGGGGGAGTACGCGCCTTTGGCCCTGGCAGAATCAACTACCACTTCGGTTTCAGTGGACCTAGTCTGAACATCGATACAGCCTGTTCTTCCAGTGCCGCAGCTCTGCAAATCGCATGCACCTCGCTCTGGGCCAAGGACTGTGACACGGCAGTCGTTGGCGGCTTGTCTTGCATGACCAACCCCGATATTTTCTCAGGACTCAGCCGTGGCCAGTTCTTGTCCAAGACTGGTCCCTGTGCTACGTTTGACAATGGAGCTGATGGTTACTGCCGAGCTGATGGCTGCGCCTCCGTCATTGTGAAGCGTCTGGATGATGCCATTGCCGACAAGGACAATGTCCTGGCGGTCATCCTGGGCACGGCTACCAACCATTCTGCCGACGCCATATCGATTACCCATCCTCATGGACCTACGCAGTCGATCCTATCATCAGCCATTCTCGATGAGGCTGGCGTCGATCCTCTCGATGTTGACTACGTCGAGATGCACGGCACTGGTACTCAGGCCGGTGATGGCACGGAGATGGTCTCCGTCACAGACGTTTTCGCACCTGCCAACCGCAAGCGCCCGGCAGACAGACCTCTGTATCTCGGCGCTGTGAAATCTAACATCGGCCACGGTGAGGCTGCTTCAGGTGTGACAGCTCTCTGCAAGGTTCTCATGATGATGCAAAAAAACGCCATCCCTCCTCACGTCGGCATAAAGAAGGATATCAACAAGACCTTTCCAAAGGATCTTGCGGAGCGAAACGTCAACATCGCTTTCCACATGACACCTCTCAAAAGGCATGATGGGAAACCCAGGAGAATCTTCATAAACAACTTCAGCGCCGCCGGCGGTAATACTGGTCTCCTTCTTGAGGATGGTCCTAGCCAGACGCCCACACAGGCGGACCCTCGCAGTGTTCAAGTCATTACTATCACGGCCAAATCCAAGACGGCCATGATTAAGAATGCTGAGCAATTGGTTACGTGGATGGAGAAGAATCCCGAAACCCCGCTTGCTGATGTTGCTTACACCACAACGGCCCGTCGCATGCAACACTACTGGCGCCTGAACGTCGCCGCCTCCACCTTGTCTGAAGCCATGTCGGCCATCAAAGAGAGGCTCACTCAAAACTTTGTGCCCATCTCGACTGAGCAGCCAAAGGTGGCCTTCCTGTTCACAGGTCAAGGCTCTCATTATGCTGGTCTTGGCAAGGACCTCTACGCCCACTACTCTGTCTTCAGAGACAGCATCAATGAGTTCAATCATATCGCCGAAGTCCATGGCTTCCCGTCTTTTGTGCCATTGATTGATGGCAGCGAGCCTGATGTCTCCAAGCTATCACCCGTGGTTGTGCAGCTTGGCCTTTGCTGCTTCGAGATGGCTCTGGCAAGGCTGTGGGCTGCATGGGGTATCAGGCCTGCTGTGGTTCTGGGGCACTCTCTCGGAGAATATGCTGCTCTGAACGTCGCCGGCGTACTGTCCGCAAGCGACACCATATATCTTGTCGGCAGTCGCGCTCAGCTTCTCGTTGACAGGTGCACTGCTGGTACCCATGCCATGCTTGCTGTGCAAGGCCCGGTTGGGACTGTCAACGAGGCTCTCGGTTCCGAATTCGCCTCAGTCAACATCGCCTGCATCAACGGGCCTCGTGAGACCGTTCTCAGTGGTGAAGCTGACCACATGATGAAGATTGCCACGCAATTGGGCGCGTCTGGATTCAAGTGCACCCAGCTGAAGGTCCCCTATGCTTTCCACTCGGCCCAAGTCGAGCCAATTCTTGACGAATTTGAGCATCTTGCCCGTTTCACTCGCTTCATGCCTGCTCAGGTGCCTATTATCTCACCTCTTCTCGGTAAACTCGTCGAGCATGAGCTTATTGACCCTTCATATCTTCGCAAACATGCCCGTCAGCCTGTGGACTTCCTCGGGGGCATCATCTCGGCACAACAATCAGGAGCAATCAACGAGAAGACCGTCTGGCTGGAAATCGGCCCTCATCCTGTGTGCGCCAACATGGTCAAGGCTGCTTTTGGAGTGGCCACCATTGCGGTACCCACGCTTCGACGCAATGAGTCAACCTACAAGACCTTGAGCAACGGGTTGTGCACTTTGCACACCGCAGGCCTGAACCTTGACTGGAATGAGTACCATCGGGATTTCAGCGAGTCTACTCGTCTACTCAATCTGCCCAGCTATTCCTTCGACGAGAAGAACTACTGGCTGCAGTATAGTGGTGATTGGTGTCTCACCAAGAACCGGGGCTCGGCTCCGGCCAAGGCGCCTGCTCTTCTGGAAGCGCCAAAGCCCAAGCTCTCGACAACTTCAGTGCATGCCGTCACCAAGGAGGAAATCAACGGGGATATTGTCATCATTGAGACCGAGACCAACCTTTCCCGCGAGGATACAAGAAACATTCTTGAGGGACACTTGTGCAACGGGACCCCTCTCTGCCCTTCGACGCTGTACGCGGATATGGCAATGACCATCTGTGACTACGCTTACAAGCTGGTACGACCCGAAGCTGAAAAGACTGGACTCGATGTTTCCGATGTGGAAGTTCCCAAGACATTGATCTTCGATGATAAGGTCGAATCTCACATGCTGCGCTGCAAAGCAACTGCCAATATTGTTCTTGGTCACGCTGATCTTGTTTTCCACACTGGCGAAGGCCCAAAGAGGACTGAGCACGCGAAATGCAGGGTCAACTTTGGCAACACCGAACAGTGGGCTGACGAGTTCGAGCGTGTCAAATATCTCATCAGCGGTCGCATTGATGCCCTCGTTGAGGCCGAGAAAGTTGGGAAGGCTTCAAAGATCGGCAGAGGCCTGGCCTACAAGCTTTTCACTGCCCTTGTGGACTACAACCCTCGTTTCCAGGGGATGGAAGAAGTTATTCTCGACAGCCGAACATGCGAAGCCACCGCCAAGGTCTCCTTCCAGACGAGCGAGAAAGATGGAAACTTTTTCTTCAGTCCGTACTGGATTGATAGCTGCTGCCACATATCCGGCTTCATCATCAATGGTACAGATGCGGTGGACTCGCGCGAGCAAATCTTCATATCCCATGGTTGGGGCTCCCTCAAGTTCATCGAAAAGCTCGATGCCTCCAAGACGTACCGCTCCTACATCCGCATGCAGCCGGTCAAGGACACCAAGGTCATGTCTGGCGATGCTTATGTTTTCGATGGCGACCGCATCGTAGGAGTCTGTGGTAACGTTAGGTTCCAGTCGATACCTCGCAAGGTCATGAACATGGTTCTGCCGCCCCGCGGGCGCGCGGCAGCCGGCATGATCACCGGTGCTGCGCCCAAGGGTGTCTCCAAGCCCACAGTCGTGTCACCACCCAAGGCGTCTGCTCCCAAGACGAAAACCTCGAAGCCGCTGACTTCCTCGAATATTCACACCGTCAATGCAAAGCTTGCCAAGCCCACGTCAGTTGTGGCCGAGGTCATGGATATTATTGCTAAGGAAGTCGGCGTGTCTCATGACGAGCTTGCTGATAACATTGCCTTCACAGACCTTGGGTGCGACTCACTCATGGCACTCACCGTGGCTGGACGTATGCGAGAGGAGCTTGATCTGGATATCGATTCTCATGCTTTCGTTGACCACGCAACGGTCGGCGCTTTCAAGAAGTTCCTGGCCCAGCTCAAAGTTCCTGATGATGCCGGTCTTGCCCAAAAGACTCACAGCCGCTCTGGGAGCTATGGGGCCCAAGACTCTGGTGTCTCATGCGTCTCCGACTCAGAATCAGACCTGACATCTTCTGATTCTGTTGTCACAACACCCCCAAACGAAAGTGACGAGACGTCGCTGAAGGATGGTGAAAGTCACGACAGCCTACAAGCCATTGTACGGTCTACCATTGCTGCAGAAATGGGCGTTGATGTTGACGAAATTATCGCCGCTCCGGACTTGGCCGCACTTGGTATGGATTCGCTGATGAGCCTCTCCATTTTGGGCACACTGCGAGAGCAGTCAGGTTTGGATATTCCTGGCGACCTTTTCGTCCTTAACCCCTCCCTGTCCCAAGTTGAGAAGGCCCTTGGATGTGGACCAAAGCCGAAGGTAGCACCAGTAGCACCTAAAGTGCCCAGCATTGCTCGCCCAGCCTCGCCGCCGGTTGCCCCTACACGGGTCATCAACACCCATCCCGGCAACACCACGGCGAGCATCACCAAGCCCCCACCACCTAAGGAGATCGTTGATCACTACCCCCACCGCAAGGCTTCATCGACTCTTTTGCAGGGTAGTACGCGGACTGCTACCAAAAAGCTCTTCCTGATTCCCGATGGTGGCGGTTGCGCGACCTCTTACACCGAGATTAGCCAAATCTCTCCTGACTGGGCCGTTTGGGGACTCTTCTCGCCCTTCATGAAAACCCCCGAGGAATTCAATTGCGGCGTGTATGGGATGGCTGTCAAGTTTATTGAGGAGATGAAACGTCGCCAGCCGCAGGGGCCCTACCATATTGGGGGTTGGTCGGCTGGTGGTGTCATCTGTTTCGAGATTGTCAATCAGCTCACAAAGGTTGGCGAGCGCGTCGATAACTTGATCCTTATCGACTCCCCTTGCCCCGTCATTATCGAGCCGCTCCCTCGATCTCTGCACGCCTGGTTTGCTTCCATCGGGCTCCTTGGGGATCGCGAAGATGCGTCGAGCAAAAAGATTCCCGACTGGCTGCTCCCTCATTTCGCGGCTTCTGTCAATGCCCTCAGCAATTACACGGCGGAGCCCATCCCCGCCGACAAATGCCCTAACGTCATGGCCATTTGGTGCGAGGACGGCGTGTGCCACCTCCCAACCGACCCTCGTCCTGATCCGTATCCCACGGGTCACGCTCTTTTCCTCTTGGATAACCGGACCGACTTTGGTCCCAATCGCTGGGACGAATATCTCGACATTGCCAAATTCCGCACCAGGTCCATGCCAGGAAACCACTTTTCCATGATGCATGGTGACTACGTAAGTAATCGCTCGCATGCCTGCCTCAATTCACAGCGACTAATACAATCTAGGCCAAAATGA", "translation": "MVGTMSFLLFGDQSLNTHAFLAEFYRLGAPSILAKTFLEQAGQALREEIDGLGKLDRAQLPIFRTLQQLNERYHAQSRKHSGVDSALLCVAQLAHYIDRAEKEPQDVVAHEDTYILGLCTGLFAAAAVASTDSVSTLIPLAVQTVLMAFRIGSHVASLAERLCPATDRSDPWTHVLVDVTEADVNKALQSFHSSHSVPPPSQAYISAVSTHRLAVSGPPTTLKALVESNLLGAQSTSIPVYGPYHSAHLHSGVDIDKLLGLDDVNVTRLLEQTRPRSAVMSGARGTWIASLDTKDLIRAVTRECLTELLQFHKGLELCVETAQAFDGTSCLVIPFGPTTNAESLSSLIRQKTKLTVITCQPPKVTNNSDARIGNHGSSGKCKLAIVGMAGRFPDAASHEKLWELLSQGLDVHRVVPADRFNIDTHYDITGKAINTSHTQYGCWIENPGLFDPRFFNMSPREAYQTDPMQRMALTTAYEALEMSGYVPNRTASTRLDRIGTFYGQTSDDWREINAAQEVDTYFITGGVRAFGPGRINYHFGFSGPSLNIDTACSSSAAALQIACTSLWAKDCDTAVVGGLSCMTNPDIFSGLSRGQFLSKTGPCATFDNGADGYCRADGCASVIVKRLDDAIADKDNVLAVILGTATNHSADAISITHPHGPTQSILSSAILDEAGVDPLDVDYVEMHGTGTQAGDGTEMVSVTDVFAPANRKRPADRPLYLGAVKSNIGHGEAASGVTALCKVLMMMQKNAIPPHVGIKKDINKTFPKDLAERNVNIAFHMTPLKRHDGKPRRIFINNFSAAGGNTGLLLEDGPSQTPTQADPRSVQVITITAKSKTAMIKNAEQLVTWMEKNPETPLADVAYTTTARRMQHYWRLNVAASTLSEAMSAIKERLTQNFVPISTEQPKVAFLFTGQGSHYAGLGKDLYAHYSVFRDSINEFNHIAEVHGFPSFVPLIDGSEPDVSKLSPVVVQLGLCCFEMALARLWAAWGIRPAVVLGHSLGEYAALNVAGVLSASDTIYLVGSRAQLLVDRCTAGTHAMLAVQGPVGTVNEALGSEFASVNIACINGPRETVLSGEADHMMKIATQLGASGFKCTQLKVPYAFHSAQVEPILDEFEHLARFTRFMPAQVPIISPLLGKLVEHELIDPSYLRKHARQPVDFLGGIISAQQSGAINEKTVWLEIGPHPVCANMVKAAFGVATIAVPTLRRNESTYKTLSNGLCTLHTAGLNLDWNEYHRDFSESTRLLNLPSYSFDEKNYWLQYSGDWCLTKNRGSAPAKAPALLEAPKPKLSTTSVHAVTKEEINGDIVIIETETNLSREDTRNILEGHLCNGTPLCPSTLYADMAMTICDYAYKLVRPEAEKTGLDVSDVEVPKTLIFDDKVESHMLRCKATANIVLGHADLVFHTGEGPKRTEHAKCRVNFGNTEQWADEFERVKYLISGRIDALVEAEKVGKASKIGRGLAYKLFTALVDYNPRFQGMEEVILDSRTCEATAKVSFQTSEKDGNFFFSPYWIDSCCHISGFIINGTDAVDSREQIFISHGWGSLKFIEKLDASKTYRSYIRMQPVKDTKVMSGDAYVFDGDRIVGVCGNVRFQSIPRKVMNMVLPPRGRAAAGMITGAAPKGVSKPTVVSPPKASAPKTKTSKPLTSSNIHTVNAKLAKPTSVVAEVMDIIAKEVGVSHDELADNIAFTDLGCDSLMALTVAGRMREELDLDIDSHAFVDHATVGAFKKFLAQLKVPDDAGLAQKTHSRSGSYGAQDSGVSCVSDSESDLTSSDSVVTTPPNESDETSLKDGESHDSLQAIVRSTIAAEMGVDVDEIIAAPDLAALGMDSLMSLSILGTLREQSGLDIPGDLFVLNPSLSQVEKALGCGPKPKVAPVAPKVPSIARPASPPVAPTRVINTHPGNTTASITKPPPPKEIVDHYPHRKASSTLLQGSTRTATKKLFLIPDGGGCATSYTEISQISPDWAVWGLFSPFMKTPEEFNCGVYGMAVKFIEEMKRRQPQGPYHIGGWSAGGVICFEIVNQLTKVGERVDNLILIDSPCPVIIEPLPRSLHAWFASIGLLGDREDASSKKIPDWLLPHFAASVNALSNYTAEPIPADKCPNVMAIWCEDGVCHLPTDPRPDPYPTGHALFLLDNRTDFGPNRWDEYLDIAKFRTRSMPGNHFSMMHGDYVSNRSHACLNSQRLIQSRPK"}, "identity": 0.6706042707860064, "similarity": 0.781462971376647}, "32e7dbb1-290a-4f06-830d-6e90a45ef832": {"uid": "32e7dbb1-290a-4f06-830d-6e90a45ef832", "query": {"uid": "5abcc3f3-8251-4f7b-96d6-447e3067733a", "label": "XP_066672188.1", "names": {"protein_id": "XP_066672188.1", "cluster_role": "hit_required"}, "start": 20983, "end": 21883, "strand": -1, "sequence": "ATGGCTCCCTCCGCCCAGGACATCCCCTCCACCACCATGGACAACAACTTCACCCAGAACAAGCCCCTCGCCGGCAAGGTCGCCCTGATCACCGGTGCCGGCCGCGGTATCGGCCGGGGCATCGCCATGGAGCTGGGCAAGCGCGGCGCCTCCGTCGTCGTCAACTACGCCAAGAGCTCCTCCGCCGCCGAGGAGGTCGTCTCGGCCTTGGCCAAGCTGGGCTCCAAGTCCGTCGCCATGCAGGCTGACATCTCGGTCCCCGCCGAGGTCGCCTCGCTCTTCTCCCGCGCCATGGAGCACTACGGCCACATCGACATCGTCGTTTCCAACTCGGGCATGGAGGTCTGGTGCGAGGAGACCGAGGTCACCCCCGAGCTCTTCGACCAGGTCTTCAACCTCAACTGCCGCGGCCAGTTCTTCGTCGCCCAGAACGCCCTCAAGCACTGCAGCCGTGGCGGCCGCATCGTCCTGACCTCGTCCATCGCCGCCCAGATGGCCGGCATCCCCAACCACGCCCTCTACGCCGGATCCAAGGCCGCCGTCGAGGGCTTCACCCGCTCCTTCGCCGTCGATTGCGGCAAGAAGAACGTCACCTGCAATGCCATCGCCCCCGGCGGCATCCAGACCGACATGTTCGACGCCAACTCGTGGCACTACGTCCCCGGCGGCCACGAGGGCATGGACATCAACAAGATCAAGGCTGGCCTTGCCAAGCTCTGCCCTCTCGACCGCGTCGGCACCCCCGAGGACATCGGCAAGGCCGTTTACTGCCTTGTCAGCGAAGAGGGCGAATGGATCAACGGTAAGTCCCCTCCCCCTTTTCATTGCTG
```
