## Additional File 11 for "Genome sequencing and physiological characterization of three *Neoarthrinium moseri* strains": W197B309X349D87_session.json (part 2 of 2)

```
CCGACACAGGCTAATACAAAACTACACGACCCTAGGCCAAGTCATCCGCTGCTCTGGTGGTGGTGTCTAA", "translation": "MAPSAQDIPSTTMDNNFTQNKPLAGKVALITGAGRGIGRGIAMELGKRGASVVVNYAKSSSAAEEVVSALAKLGSKSVAMQADISVPAEVASLFSRAMEHYGHIDIVVSNSGMEVWCEETEVTPELFDQVFNLNCRGQFFVAQNALKHCSRGGRIVLTSSIAAQMAGIPNHALYAGSKAAVEGFTRSFAVDCGKKNVTCNAIAPGGIQTDMFDANSWHYVPGGHEGMDINKIKAGLAKLCPLDRVGTPEDIGKAVYCLVSEEGEWINGQVIRCSGGGV"}, "target": {"uid": "a7a43970-6f8a-4602-867a-63966eba3297", "label": "RBQ84559.1", "names": {"protein_id": "RBQ84559.1", "cluster_role": "hit_required"}, "start": 28137, "end": 29042, "strand": 1, "sequence": "ATGGCCCCTGTTGCTGCAGAGGATATTGTGCCGGACGCTGCTGAGCGACAGCAAACCCCTGACCCCTTCGACGCCGCCCGCCCATTCCTTGGCAAGGTCGCTCTCGTCACCGGATCCGGTCGTGGAATTGGCAAAGGCATCGCTCTTGAGCTTGGCAAGCGCGGCGCCAAAGTTGTCGTCAACTACGGCTCCTCCGCTGCGGCAGCCGAGCGGGTGGTTTCGGAACTTGCAGATGTCGGCACAAAGGCCATTGCCCTCCAAGCCAACATTAGCAAGCCTGCGGAGGTCATCGATCTCTTCGATCGTGCTATTGCTCACTTTGGCCGCATCGACTTCGTCATCTCCAACTCGGGCAAGGAGGTTTGGTGCCCGGAGACCGAGGTCACCCAGGAGCTGTTCAATGACATTTTCGACCTCAACTGCCGTGGCCAGTTTTTTGTCGCCCAGCAGGGTCTCAAACACTGCGCGCCCGGTGGCCGTATCATACTGACGTCGTCAGTTGCTGCTTCCATGGGCGGCATTCACAACCATGCCCTGTATGCCGGCTCCAAGGCTGCTGTCGAAGGGTTCACGCGCGCCTTTGCCGTCGACTGCGGCGAGAAGGGTGTGACTGTCAATGCCATCGCCCCCGGCGGCGTGAAGACAGACATGTATGATGAAAATGCTTGGCACTATGTCCCTGGCGGCTTTAAAGGCATGCCCATCGAGACTATCGACCAAGGCCTTGCCAACATGAACCCCCTGAAGAGAGTTGGTGTGCCCGCCGACATTGGTAGAGCCGTCTCTGCCCTGTGCAGTGAAGACTGCGAGTGGATCAACGGTAAGGTACCCCGGGCTTTCCTGCGGTTATTTGTGACTTACGTTCAGCAGGTCAAGTTATCAAGGTCACCGGCGGTGGCACCTGA", "translation": "MAPVAAEDIVPDAAERQQTPDPFDAARPFLGKVALVTGSGRGIGKGIALELGKRGAKVVVNYGSSAAAAERVVSELADVGTKAIALQANISKPAEVIDLFDRAIAHFGRIDFVISNSGKEVWCPETEVTQELFNDIFDLNCRGQFFVAQQGLKHCAPGGRIILTSSVAASMGGIHNHALYAGSKAAVEGFTRAFAVDCGEKGVTVNAIAPGGVKTDMYDENAWHYVPGGFKGMPIETIDQGLANMNPLKRVGVPADIGRAVSALCSEDCEWINGQVIKVTGGGT"}, "identity": 0.6549295774647887, "similarity": 0.7676056338028169}, "9f20f6ff-c497-4439-9ffe-e202553d7615": {"uid": "9f20f6ff-c497-4439-9ffe-e202553d7615", "query": {"uid": "8a5e3699-52bf-4a18-adcb-f50d61d4c0ce", "label": "KAI6426930.1", "names": {"protein_id": "KAI6426930.1", "cluster_role": "hit_required"}, "start": 0, "end": 3147, "strand": 1, "sequence": "ATGTTTTGTGCATACTGTGGACAGAAGTTTACTCGCAAGGAGCATCTAGAAAGGCACATTCCGACCCGTGAGTAGTTATCTCCTGTGGCCAGGCTCAGATTCGACATTGGTCATTACTGACAACTTGTCCCAGATACGAATGTGAAACCTCACAGATGTACAGCCTGCGGCATCTCATTCGGCCGGAGGTAAGTGGCATTGGGAATTTGCAAGCGACGACTTGAACAACGGCCTCGGTGTACAAGCAAGACTAACCAACAAGCAGGGACCTGCTCACGAGGCACTACCAAGCATACCACGAAGCCAGAGATCCAATGGAGCCGATACCAGGGAGCGCACCGCCAGTTGCGGGACGCACGCCGATTGCTTGCCAAAACTGCGCAAACGCAAAGACGGGGTGCGACAAGAGGGTGCCATGCTCGAGATGTGCTGAGAAGAACCTCGACTGCGCGGCAAGGTACGCGCGGAGGTCTTCGAAAGCCGCTGTTCGGGCGGCGCAGGCGAGCGCAGCCTTTCACAACAGCCAAATACCAAATCCGACGACGACCATGCACCACCAGCCGCACCCACACCACCACAATCACGTACAGGTAGTCAACCCCGCCATGATGGAGATCGACCCTGTCATGCCCAAGCAGGAATCTTTGGTCCAGACCCCGGAAGGGGTGGAACCACAAGCACTCATGGAGACTTCTCGCCTTCACACCAGCCCGCAGCAAAAATCGCCATTGACTTCACACCATCAAAGTCCCTTAGAGTTTCCGTCACCGCACCCTCGACAGGAAGGAATGGAAGACTTTATGCACCTCAGCACCGAATTTCCTGGCACAGAATCTCACTACAACGACCTAATGATATGGCCCGACTATCCTTTGGACCTCGAAATGTACCCCAGCCAAATTCCAATGACCCGACCAGATCTGGCCGTGCAGCCCTTTGCTGATCTGGGAAGCGAGATCTCATCAACTTCGGAACCCATGGCAACATCATCCTCGCGAGGTTCCACACACACACGCGGGACTAGCATTTTGTCGTCGGCAGAATTCGAGACTTCAATGAAGCCAGCCGATCTAGCAGCAGCCATCAACACCCCCGCCGGCAGCTCAATAGCAGAGTTCGAGGTTGTCATAGCCGCCGAGGCAGCGTGGCCATTAGCAAGATGCAACCCACCCATTTATTCCAACACGTGTCCACGAACAGCAATTGTACACCTAGAGTGTCTCGAACAGAAATCCAAGGTGGAGGGAACCTGGAGCTCGTTGGAAAAGTACATGGAGCAAGTCGACTGGGATGCGGCAGATCTGTCCTCTGTAGTGCCCATCACCTCTAGGACGCGGGATAAGATGCTTGCCATCACGCAGGGGTTTTTGCACAAGGCACTTGACATTCACCGCGGGGGCATCACTGGTTTCTCCAACCAGGGTCACCACCGCCCTGGTGACTTTAACTTTATCGTCCTGCCCCCCACCAAGATCCTCGAGTATTTCCTGCGCAGCTACATTCGCACTCTTTCCCCGTATTACTCACTCTCCCTCGGCAGCTGTGTCGATCCAAATGAGATGCTGCGCGACAACCATGCTTCCACTCTGTTGGTGCTTCTCATGATTGCCCAAGGCGCAGCAGCCGTGCCAATGGCCGAGGCGCGCTACCTCTCAACCGGCTTGGTAGAAACTTGCCGCATCTCGCTCTTTGACATTATTGAGAAGAATGTCGAATTGTCAGCCGACCCCACAGCGCTCAGGTGTGCCCTTCTCTTTACGTTGCTCGGAGCATGGAGCGGCGACAAGTGGCTCATGGATATCTCAATGGGCCAAAGGGGCATGTATATGTCCATGGTCAAGCATGCTGGCATGATGGACTCTCAGCCGCCCATGATTCCAGTCTTTACAAACTCAACCAGCACTGAGTTGGAGTGGAGGGCCTGGTGCCACCGCGAATCTCAGAATAGGTACGTTTGCAATCGTCAAGCATGCGGCATGCAAGGTCCCCCACCCCCAATGCTGACACTTCTCAAACTTTTTTTTTTACAGACTTGTGTACAATTGGGTAATGATGGATCAGGAGCTTAGTCTCTTCCATGACACCGCTCCCTTGATTTCGATAAGCGACCTTTTGTGCCCGCTCCCAGGACCTGACGAGCTTTGGACGGCGCCCAACTCCGAGGTCTGGCTATCGTCGGTCCAGTCCCTCTACGGTGGCAACAACGTCAACGTCAACCCGCAACTACTATCCACGCCATCTCCTACCCCGTCGCTATCCGATCTGTTCCAGAGCTTCTTACATGATAACTTGACGCCTGGCAAGAACAGCCTTTCACCACAACACCTTCGGCTTTTACTACACCCATTACAGTCTCTCCTCTGCCACCTGAGGCAGATGCTGTCATGCTTTCCCGACATCCCATCGACGCGACGCACCACAACTCGTACCGTCACTAGGGCCTCTACGCTTTCCAGGCTTGAGGAGGTGCAGGCCTTGTTGCAAAAGTGGTATGAGCTGTCGATGGAATTCTCAAAGGAGAGCCCCGACTGTCCCATCACCCGCTGCAACATGGTACTCTATCATCTCATCTCCCTCAATGCCGTGACAAACTTCCCAGAGGTGGAGCGCCTCGCCCGTCGCGAGGGCTTTGACGGGTCCTACTGGGAGTTGTCCATGCGCCACAAGATGTGCATCTACCAGCGGGAGGAAGCCGTGTTCCACTGCGGACAGGTTCTCAGGCTTGTTCGATCGATGCCCCAGGACCGCCGACCAGTGTGGTGGAGCGCGGCTGTATACCGTGCCGTCCTGATCCTGTGGGCCGACTCGATGGCCAGGCTAGATCCCACCCTGAAGCGCGAGGAAACGGTCGGACCCTCGTCGACCCCCGCCGCTGCTGCCACCCCAGGGCCTCTAGTCCCCGTTGATCAAGTGACTCCCGAAAACCCAGCGGTGATTGCTTACCTCTGGAACAGGGAGGGCGTTGCGCTCCTTACCAGAAACGACGGGAGATCCGTGAGCCTCGACAACCCAGCAGAGGTGCTTGCTTACGGAGTCAAGGAGATTGAAGAGGCCGTGAGCATACGCTTCAGCGACGGGATCAAAAGAAAGCTCGCCGCCTTGGCCCAAAACTGGAGTGTCGGTTCGCCCTTGGCTGGGTCTTCATGA", "translation": "MFCAYCGQKFTRKEHLERHIPTHTNVKPHRCTACGISFGRRDLLTRHYQAYHEARDPMEPIPGSAPPVAGRTPIACQNCANAKTGCDKRVPCSRCAEKNLDCAARYARRSSKAAVRAAQASAAFHNSQIPNPTTTMHHQPHPHHHNHVQVVNPAMMEIDPVMPKQESLVQTPEGVEPQALMETSRLHTSPQQKSPLTSHHQSPLEFPSPHPRQEGMEDFMHLSTEFPGTESHYNDLMIWPDYPLDLEMYPSQIPMTRPDLAVQPFADLGSEISSTSEPMATSSSRGSTHTRGTSILSSAEFETSMKPADLAAAINTPAGSSIAEFEVVIAAEAAWPLARCNPPIYSNTCPRTAIVHLECLEQKSKVEGTWSSLEKYMEQVDWDAADLSSVVPITSRTRDKMLAITQGFLHKALDIHRGGITGFSNQGHHRPGDFNFIVLPPTKILEYFLRSYIRTLSPYYSLSLGSCVDPNEMLRDNHASTLLVLLMIAQGAAAVPMAEARYLSTGLVETCRISLFDIIEKNVELSADPTALRCALLFTLLGAWSGDKWLMDISMGQRGMYMSMVKHAGMMDSQPPMIPVFTNSTSTELEWRAWCHRESQNRLVYNWVMMDQELSLFHDTAPLISISDLLCPLPGPDELWTAPNSEVWLSSVQSLYGGNNVNVNPQLLSTPSPTPSLSDLFQSFLHDNLTPGKNSLSPQHLRLLLHPLQSLLCHLRQMLSCFPDIPSTRRTTTRTVTRASTLSRLEEVQALLQKWYELSMEFSKESPDCPITRCNMVLYHLISLNAVTNFPEVERLARREGFDGSYWELSMRHKMCIYQREEAVFHCGQVLRLVRSMPQDRRPVWWSAAVYRAVLILWADSMARLDPTLKREETVGPSSTPAAAATPGPLVPVDQVTPENPAVIAYLWNREGVALLTRNDGRSVSLDNPAEVLAYGVKEIEEAVSIRFSDGIKRKLAALAQNWSVGSPLAGSS"}, "target": {"uid": "037d7f12-9ef9-45d4-b582-fcd8af070340", "label": "XP_049175969.1", "names": {"protein_id": "XP_049175969.1", "cluster_role": "hit_required"}, "start": 31894, "end": 34954, "strand": -1, "sequence": "ATGATTTACTGTACCTATTGTGGGAGGAGCTTCACCAGGAAGGAACATTTGGAGAGGCACATCCCGAGTCGTAAGTACTATCCACGGAACTCGGGACATCGTATACTCACACAAACAGATACAAATGTTAAGCCACACCGCTGTAGCGCCTGCCAGTTGGCGTTTGCAAGAAGGTAAGTAAATACTATCGAGAAATGGCCACATCAGCTCCACTAACACAGGTACAGGGATCTTCTTCAGCGACACTACTCGACTTATCACGAAGCTCACCCTTTAGAGCCGCCGACAGGAGGTATTCCGACGGTCGCGGGGAAAACACCAATCGCCTGCCTCAACTGCGCACAGGCAAAGACTGGCTGCGATAAAGGAGTGCCCTGTGCAAGATGTAAAGACAAAGGACTGCCTTGTGCAGCACGGTATGCCAGGCGGTCTTCCAAGGCTGCTCTACGAGCTGCTCAAGCGGCCCAAGCTGCGCAGTGCAGTGCAGCATTGGGTAGTCAAGAACCCATCACATTAGCACAGCAAGGCTCACCGGTGGCCACCATGAATCCAGTACTCATGGACATTGATGCGAGCGTTGCAAGACAAGGGTCTCCTGCGAAGCATTCGCTCTCTCCGGAGGCCGACTTGACCATCGACCTGAAGATGCAGCATCACGACAACTCAAAGAAGAACTCGCCAGTCAACTCCCATTTGAGCCCGGGTGGATTCGCGTCTCCGCATGTGCAAACTGACGGTCTTGACGATTTCATGCAACTTGGAAGCGAATTCATTGCTCCGGAGCCAAACTATCAGGACATGCTTGTGTGGTCTGATTATCCTCTTGACCTGGACGTTTACTCTACCACCATCCCCATGGCTCGCACAGATGTTCCAATGCCTGCGTTCGCAGAACTGAGCGATATCTCTTCGTCGAATTCAGAGCACATGAGTTCTTCAAGAGGCTCGATCCATACAAGGAGCACTAGCATCATGTCGAGCAATGACTTTGACACGTCCGTCAAGCCTCTTGATACTGGCGTCGCAAGCTCGGCTGAAATACCCGAATTCGAGGTGGTTATCGCCGCTGAGGCTGCGTGGCCACTGGCTCGGTGCAACCCCTCGGTCTATTCAGGCACATGCCCCCGAACCGCTATCGTACATCTAGAATGCCTGGAGCAGAAGTCGAAGCACGAAGGCACGTGGAGTGCCCTGGAGAAGTATTTGGAGCAGGTGGATTGGGATGCTGCAGATCTCGCCTCTGTTGTTCCTATGAGCTCCCGCACCCGCGATCGAATGCTCGCAATTACACAGACTTTTCTTCACAAGGCTTTGGAGATACACCGCGGCGGTGTTAATGGCTTCAATAAGTCAACTTACAACAGCCCTGGCATGTTAACCTTCCTTGTCCTTCCCCCATCCAAAATTCTGGAGTTTTTCTTGAGAAGTTACGTCAGAAGCCTGACTTTCTTCTATTCCCTCGTTTCGACAGGCTGCGTCGACCCCAATGAGATGCTCCAGAACAACCAAGCAACTACGCTTCTTGTACTGCTGATGATTGCTCAAGGAGCTTCCGCAGTCCCCACAGCTGAAGCTCGGGCTTTATCAGCAGGTCTAATCGAAACTTGTCGCATCTCCCTTTTTGATATTATCGAGAAGGACATTGAGATGTCTGCAGACCCGACGGCTCTCCGATCAGCTCTCCTCTTCACCTTGTTGGGGGCATGGAGCGGAGACAAGTGGTTGATGGATATAGCCATGGGGCAGCGTGGCATGTATCTCTCTGTAAGTGCAGCTGCACGAGAAAACGCAAGGCTGGCCCAACTGACCATTATCCCAGATGTTGAAACATGCTGGCATGCTTGACTCTCAACCTTCAATGATTCCTTCTTTACAAGCTTCGACCAGCACTGAATTACAATGGAGAGCGTGGCTACATCGAGAAACGCAGAACAGGTAAGCTCTCATGTTCAACTTTTCATGGCTATGCTAACGTATCGCAGGCTTGTGTACAACTGGGTTATGGTGGACCAGGAACTCAGCTTATTTCATGACACCGCTCCAATGCTTTCCATTAGCGAACTCTGCGCTCCTCTCCCGGGACCTGAATTGCTTTGGATGTCAGCAAACGCTGAGCAGTGGCTTGCCGCAGTGCAATCCATCTATGGGTGTACATCCAACGTAAACCCCCAACTTCTCACCACTCCATCAATCACGCCATCGCTGTGCGATCTCTTCCAAGATTTCCTGCATGACAATTTGTCGCGAAGACAAGGGAATCTGTCTCCACATCAGCTTCGCCTACTCTTACACCCACTACAATCTCTCCTCTGCCATTTGAGACAGATGTTGTCGTGCTTCTCAGATGTGCTTAGCACGCGCCGCACAACCTCCAGGACGGTGACGAAGGCCTCCACAATGCTGCGGCTGGAGGAAGTTCAAGCACTATTACAGAAGTGGTACGAACTATCGATCACATACTACAAGGCAAATCCAGGCTGCGCCGTCAGCAAGACAAACCTGGTTCTCTACCACCTAATCTCACTGAACGCTGTCACGAATTTTCCCGAAATCGAACGTCTCGCGCGACGCGAAGATTTTGATGGGTCTTACTGGGAGCTTTCACTTCGTCATAAGAGGTGTATTTACCAGCGAGAAGAGTCCATATTCCACTCTGGCCAAGTTCTACGCCTCGTCCGCAGCATGCCGGGCGACCGACGCCCCACATGGTGGAGCACTGCGATTTACCGAGCGATCCTCATTCTATGGACCGACAGCATCTCGCGACTTGATCCCAATTTCCAAAAACGAGATGATTCAGGTGGCCCTGTGGCTATCGATCAGGTAACACCGGAAGATGCGGCCGTGATCGCTTACATTTGGAACGGAGACGGCATCCCTGTCCTCACTCCGAGTGAAAGCACCACTGCGAACCTAGATCAGCCTGCCGAGGTTCTTCGCTATGCGGTCAAGGTTATTGAAGATGGTGTGAGCTGTAGACTCAGCGACGGAATCAAGCGCAAGCTTGCCGCCCTAGGGAGCAACTGGAGCGTCGATGGATGTGGGCCAGTAACGGTGTAA", "translation": "MIYCTYCGRSFTRKEHLERHIPSHTNVKPHRCSACQLAFARRDLLQRHYSTYHEAHPLEPPTGGIPTVAGKTPIACLNCAQAKTGCDKGVPCARCKDKGLPCAARYARRSSKAALRAAQAAQAAQCSAALGSQEPITLAQQGSPVATMNPVLMDIDASVARQGSPAKHSLSPEADLTIDLKMQHHDNSKKNSPVNSHLSPGGFASPHVQTDGLDDFMQLGSEFIAPEPNYQDMLVWSDYPLDLDVYSTTIPMARTDVPMPAFAELSDISSSNSEHMSSSRGSIHTRSTSIMSSNDFDTSVKPLDTGVASSAEIPEFEVVIAAEAAWPLARCNPSVYSGTCPRTAIVHLECLEQKSKHEGTWSALEKYLEQVDWDAADLASVVPMSSRTRDRMLAITQTFLHKALEIHRGGVNGFNKSTYNSPGMLTFLVLPPSKILEFFLRSYVRSLTFFYSLVSTGCVDPNEMLQNNQATTLLVLLMIAQGASAVPTAEARALSAGLIETCRISLFDIIEKDIEMSADPTALRSALLFTLLGAWSGDKWLMDIAMGQRGMYLSMLKHAGMLDSQPSMIPSLQASTSTELQWRAWLHRETQNRLVYNWVMVDQELSLFHDTAPMLSISELCAPLPGPELLWMSANAEQWLAAVQSIYGCTSNVNPQLLTTPSITPSLCDLFQDFLHDNLSRRQGNLSPHQLRLLLHPLQSLLCHLRQMLSCFSDVLSTRRTTSRTVTKASTMLRLEEVQALLQKWYELSITYYKANPGCAVSKTNLVLYHLISLNAVTNFPEIERLARREDFDGSYWELSLRHKRCIYQREESIFHSGQVLRLVRSMPGDRRPTWWSTAIYRAILILWTDSISRLDPNFQKRDDSGGPVAIDQVTPEDAAVIAYIWNGDGIPVLTPSESTTANLDQPAEVLRYAVKVIEDGVSCRLSDGIKRKLAALGSNWSVDGCGPVTV"}, "identity": 0.6480162767039674, "similarity": 0.7405900305188199}, "27a805cf-5635-4e1e-a7fd-ecf935581076": {"uid": "27a805cf-5635-4e1e-a7fd-ecf935581076", "query": {"uid": "a8640077-481b-4c93-bba1-faf929e51b65", "label": "KAI6426931.1", "names": {"protein_id": "KAI6426931.1", "cluster_role": "hit_required"}, "start": 7989, "end": 8904, "strand": 1, "sequence": "ATGGCTCCCTCCGCAGACATCACCAGCTCTGGTCCTAGTGACGCCCCCAAGCCCCTCGCTGGCAAGGTTGCCCTGGTCACGGGTGCCGGCCGTGGCATCGGACGTGGTATCGCCATCGAGCTGGGCCGTCGCGGCGCCTCGGTCGTTGTCAACTACGGTAGCAGCAGCAAGGCCGCCGAGGAGGTCGTCGCGGAGCTCAAGAAGCTCGGTGCCCAGGGAGTCGCCATCCAGGCCGACATCAGCAAGCCGTCCGAGGTGGTCGCCCTCTTCGACAAGGCCGTGTCGCACTTTGGCGGGCTCGACTTTGTCATGTCCAACAGCGGCATGGAGGTTTGGTGCGACGAGCTCGAGGTGACGCAGGAGCTGTTCGACAAGGTCTTCAACCTCAACACCAGGGGCCAGTTCTTTGTTGCCCAGCAGGGTCTCAAGCACTGCCGCCGCGGCGGCCGCATCATCCTGACGTCGTCCATTGCCGCCGTCATGACGGGCATCCCCAACCACGCCCTGTACGCCGGCTCCAAGGCCGCCGTCGAGGGTTTCTGCCGTGCCTTTGCCGTCGACTGCGGCGCCAAGGGCGTCACCGTCAACTGCATCGCCCCCGGCGGCGTCAAGACCGACATGTTTGACGAGAACTCGTGGCACTACGCCCCGGGTGGCTACAAGGGCATGCCCCAGGAGAAGATCGACGAGGGTCTGGCAAACATGAACCCGCTCAAGAGGATAGGATACCCGGCCGACATTGGTCGTGCCGTCTCGGCCCTTTGCCAGGAGGAGAGTGAATGGATCAACGGTGAGTGCCTATTGCGTGTTCTTTGTTCTGATGCTGCTACTAGCTCTAGTGGGTGCCGAGATGCTGACAGACATTTCTTATCTCTTACAGGCCAAGTTATCAAGTTGACCGGTGGTGGTATCTAA", "translation": "MAPSADITSSGPSDAPKPLAGKVALVTGAGRGIGRGIAIELGRRGASVVVNYGSSSKAAEEVVAELKKLGAQGVAIQADISKPSEVVALFDKAVSHFGGLDFVMSNSGMEVWCDELEVTQELFDKVFNLNTRGQFFVAQQGLKHCRRGGRIILTSSIAAVMTGIPNHALYAGSKAAVEGFCRAFAVDCGAKGVTVNCIAPGGVKTDMFDENSWHYAPGGYKGMPQEKIDEGLANMNPLKRIGYPADIGRAVSALCQEESEWINGQVIKLTGGGI"}, "target": {"uid": "48ff2cce-8f42-426a-b16d-5a1b9507ca71", "label": "XP_049175968.1", "names": {"protein_id": "XP_049175968.1", "cluster_role": "hit_required"}, "start": 27473, "end": 28331, "strand": -1, "sequence": "ATGGATGCCCAGAGCAACCAGGTCAAGCCACTGGCTGGCAAGATCGCCCTGATCACTGGTGCCGGTCGCGGTATTGGCAGGGGCATTGCCTTGGAGCTGGGCAAGCGAGGTGCTTCCATTGTTGTCAACTATGCACGAAGTTCCAGTGCTGCTGACGAGGTCGTTCGGGAGCTCGGAAAGTTCGGCAGCAAGTCCATCGCCATCCAGGCCGATGTCTCCAAGCCGGATCAAGTCGCTGGTCTCTTCCAGAAGGCTCTCGCACATTTCGGACACATTGACTTTGTCATCTCCAACTCCGGCATGGAGGTTTGGTGTGAAGAGACTGAGGTCACCCCTGAGCTCTTCGACCAGGTTTTCAACCTCAACTGCCGAGGCCAGTTCTTCGTCGCACAGAATGCCCTGAAGCACTGCAGCAACGGAGGGCGTATAGTCCTCACCTCTTCAATCGCTGCCCAAATGACGGGTATTCCCAACCACGCCCTCTATGCCGGCTCCAAGGCCGCCATTGAAGGTTTCACCCGCTCCTTCGCCGTTGACTGTGGCAAGAAGAACATTACCTGCAACGCCATCGCCCCTGGTGGTATCCAGACCGACATGTTCGATGAGAACAGCTGGCACTACGTCCCAGGCGGCCACAAGGATATGGACATTAACAAGATCAAGGATGGTCTTGCTAAGATGTGCCCTCTGAACAGAGTTGGTACACCTGCCGACATCGGCAAGATCGTGTACTGTCTAGTCAGCAACGAGGGAGAATGGATCAACGGTAAGCATTGGCTTGATTTGTTGAGATATTGGTACGCAACTTCTAACAGCTTCACAGGCCAGGTCTTGCGCTGCAGTGGTGGCGGTGTATAA", "translation": "MDAQSNQVKPLAGKIALITGAGRGIGRGIALELGKRGASIVVNYARSSSAADEVVRELGKFGSKSIAIQADVSKPDQVAGLFQKALAHFGHIDFVISNSGMEVWCEETEVTPELFDQVFNLNCRGQFFVAQNALKHCSNGGRIVLTSSIAAQMTGIPNHALYAGSKAAIEGFTRSFAVDCGKKNITCNAIAPGGIQTDMFDENSWHYVPGGHKDMDINKIKDGLAKMCPLNRVGTPADIGKIVYCLVSNEGEWINGQVLRCSGGGV"}, "identity": 0.6788321167883211, "similarity": 0.8065693430656934}, "a432ee61-153c-47dd-bf5a-d290598130cb": {"uid": "a432ee61-153c-47dd-bf5a-d290598130cb", "query": {"uid": "9fbc0909-48e3-4030-84bc-792f5a54a99a", "label": "KAI6426933.1", "names": {"protein_id": "KAI6426933.1", "cluster_role": "hit_required"}, "start": 22422, "end": 29211, "strand": -1, "sequence": "ATGCTGACAACCATCAAAATGGCGGACAAGCTGGCTTTCCTCCTCTTCGGAGACCAATCTCTGGACACTCATGGATTCCTCGCCGAGTTCTACCGTCACGAGGATCGGGGAATACTCGCCAAGGCCTTTCTCGACCAGGCCGCCCAAGCTCTGAGGAAAGAGATCGAAAGGCTACCAAGGCTGGAGAGGTCGAGGCTGCCCGTGTTCCGCACACTGCAACAACTAAACGAGCGGTATCATGCTCAAATCACCAAGCACTCCGGCCTCGACGGTGCTCTTCTATGTGTTGCCCAGCTCGCTCACTACATTGAGTATGTTGATTCATCACACGATATACCTACCTCCCACAGCCTCGTCGCTTGCTTGGCTGCTTGCTTGATTCCAACAGTACAACTAACCTGAGCAATTCTCCTCCCTTGTAGCCACGCAGAGAAGAACCATGAAGATGTCACACAGCATGACAAAACCTACCTTGTCGGTCTCTGCTCAGGCCTCTTCGCTGCGTCCGCAATCGCTTCAACCCCATCATTGTCTTCTCTTGTTCCCGTCGCCGTGCAAACAGTTCTCATGGCTTTCCGGACCGGTGCACACGTTGCCGCCCTCGCCGAAAGGCTGGAGCCGGTCAGCGAGCGCTCCGAGAGCTGGACTTACATTGTTCCCGGCTTCACTGAGGAGGCCGCACAAAAGGAAATCGCTGGATTCCACGAGTCACATGTAAGCATAACCTCCTCGACCAGCTCACCCTAGATCATCAGCTAACATGTCTCCCACCATCAGGGTATCCCCCAAGCGAGCCAGGTGTACGTAAGCGCCAGCTCGTCCGCTAATGTCGCCATCTCTGGCCCTCCCACCACACTCAAGGCTTTCAGGGCCGCCACAAGCTCCCTCACCAAGGCCACGGCCATCCCGGTCTACGGCCCGTACCACGCCCCCCACCTCCATCGCCCTGAGGATGTCGACAACATCCTGGGCCTCAACAACCCCGAGATGATTGACACCTTCCTCAACACCAAGCCCCGCTCCTCCGTCATGTCCTGCCTAACTGGCACCTGGTTCAACGAGTCCACCACCCGCGCTCTCTTCGCCGCTGTCGTCTCCGAGATTCTCACCCAGACCCTGAGGTTTCACAACGTGCTCGACGGCTGCTTAAATCTGGCTCGTGGTTTTGACGGAAAGTCGTGCCTCATCATCCCCTTCGGCCCCACACAGCACGCCGCCACCCTCGCCAACCTCCTCAAGGCTGAGACCAACCTGGACATCATCCTCCGCAAGGCCCCGCAAATATCCAAGGAGAGCACCGACTCGGTCATTGGAAACCATGGCCGTGGCAGCCGTGACAAGCTGGCCATTGTCGGTATGGCCGGTCGTTTCCCCGATGCTGCCAGCCACGAGAAGCTGTGGGAGCTTCTTTCCAAGGGACTGGACGTTCACCGCGTCGTCCCTGCCGATCGTTTCCCGGTCGAGACTCACTACGACCCTAACGGCAAGGTTATCAACTCCAGTCACACCCCTTACGGCTGCTGGATTGAGAAGCCTGGCATGTTTGACCCTCGTTTCTTCAACATGTCACCGCGTGAGGCTTTCCAGACCGACCCCATGCAGAGGATGGCCCTGACCACCGCCTACGAGGCTCTCGAGATGAGCGGTTACGTGCCCAACAGGACACCCTCGACCAGGCTGGACCGTATCGGTACTTTCTACGGTCAGACTTCCGATGACTGGCGTGAGATCAACGCGGCCCAGGAGGTCGACACCTACTACATCACGGGAGGTGTCCGAGCCTTCGGCCCCGGTAGAATCAACTACCACCTTGGCTTCAGCGGTCCTTCGCTGAACGTGGACACTGCCTGCTCTTCCAGTGCCGCTGCCATGAACGTTGCCTGCTCTTCGCTGTGGGCCCGTGACTGTGACACCGCCATTGTTGGTGGTCTGTCCTGCATGACCAACCCCGACATTTTCGCGGGTCTGTCTCGTGGACAGTTCCTTTCCAAGAAGGGCCCCTGTGCCACCTTCGACAACAATGCCGATGGATACTGCCGTGGTGATAGTTGCGCCTCAGTCATTGTGAAGAGGCTCGACGATGCCATTGCCGACCATGATCGCGTTCTCGCTGTCATCCTGGGCACTGCCACCAACCACTCGGCTGATGCCATCTCCATCACCCACCCTCACGGTCCTACGCAGTCGCTTCTGTCGTCTGCTATCCTGGATGATGCTGGTGTTGACCCTCTCGATGTTGACTACGTCGAGATGCACGGTACCGGTACTCAGGCCGGTGACGGAACCGAGATGGTCTCAGTCACCAACGTCTTTGCTCCTGCCAACAGGAAGAGGCCTGCTGACAGACCCCTGTACCTTGGTGCCGTCAAGGCCAACCTGGGTCACGGTGAGGCCGCATCGGGTGTCACGGCTCTGTGCAAGGTTCTTCTCATGCTCCAGAAGAACGCCATTCCTCCCCACGTCGGTATCAAGAAGGGATCCGTCATCAACAAGACCTTCCCCAAGGACCTTGGTGAGCGCAACGTCAACATTGCTTTCCACTTGACCCCCTTCAAGAGGTCGGATGGCAAGCCCCGCAGGGTTTTCATCAACAACTTCAGCGCTGCTGGTGGTAACACCGGTCTGCTGCTCGAGGATGCTCCTCCCGTTGAGCCTGCGACTCAGGACCCCCGCAACGTCCACGTGATCACCATCACTGGCAAGTCCAAGTCGGCCATGATCCACAACGCCGAGAGGCTCATCCAGTTCATGGATGACAACGATGACACTCCCATCTCTCACGTTGCCTATTCCACGACCGCTCGTCGCATCCAGCACTACTGGCGCATGAACGTGACTGCTCAGGATCTGGGTGAGGCTAAGCAGGCCCTCAAGAACCGCCTGCAGGAGAACTTTGTTCCCGTCTCACCCGAGCCTCCCAAGGTTGCCTTCATGTTCACTGGCCAGGGCTCTCACTACGCTGGTCTTGGCAAGGAGCTTTACGCCAACCACGCTGTCTTCCGCCAGGCCATCAACGAGTTCGACAGGATCTCGCAGATCCACGGCTTCCCGAGCTTCATGCCTCTGGTCGATGGTAGCGAGCCTGATGTCGCCAAGCTCGAGCCCCTCATCGTCCAGCTTGGTCTCTGCTGCTTCGAGATGGCCTTGGCCAAGCTCTGGGCTTCTTGGGGTGTCAAGCCTGCTGCGGTCATGGGCCACAGCCTGGGCGAGTACGCTGCTCTCCACATTGCCGGTGTCCTGTCTGCCAGCGACACCATCTACCTCGTTGGTGCTCGTGCCAAGCTTCTCGTTGAGAAGTGCACTGCCGGCACCCACGCCATGTTGGCTGTCATGGGATCCGTCTCCACTGTTCAGGAGGCTCTTGGAGAGCGCGCCGACTCTACCAACGTTGCTTGCATCAACGGACCCCGCGAGACTGTTCTCAGTGGTGAGGCTTCCGAGATGGCTGAGATCGCCCAGCAGCTTGGTGCCGCTGGCTTCAAGTGCACTCAGCTCAAGGTGCCCTTCGCCTTCCACTCGGCCCAGGTCGACCCCATCCTTGATGACTTTGAGAAGCTGGCCCGCTCTGTCCGCTTCAACACCCCCAAGGTCCCCGTCATCTCGCCCCTCCTTGGCAAGCTCGTTGACGATGAGCCCATCAACCCCAAGTACCTGCGCGATCATGCTCGTGATGCTGTTGACTTCCTTGGCGGGCTTGTTTCTGCCCAGTCAGCCGGCGCCATCGATGAGAAGACTGTCTGGCTCGAGGTCGGCCCCCACCCCGTCTGCGCCAACATGGTCAAGGCTGCTTTCGGCGTCTCGACCGTCGCTGTCCCCACTCTTCGCCGCAACGAGGCCACTTACAAGACCCTGAGCGCCAGTCTCTGCACTCTCCACACTGCTGGTCTGAACATTGACTGGAACGAGTACCACAACGACTTCCTCTCTTCCGTCAGGCACTTGGATCTCCCCTCGTATGCTTTCGACGAGAAGAACTACTGGCTCCAGTACGAGGGAGACTGGTGTCTCAGCAAGAACCGCATCGCCAAGGCCCTGCCTGCTGCTGCTGCCGTCGCCAAGCCCAAGCTCGAGACGACCACCGTGCAGAAGGTTGTCCGCGAGGAGATCAAGGGTGATGTCGCCGTTGTCGAGATCGAGTCCAACCTGTCCCGCGAGGACCTTCGTGGCGTCGTTTCCGGTCACTTGGTCAACGGTGCTCCTCTCTGCCCTTCTTCGCTGTACGGAGACATGGCCATCACCACTTGTCAATATGCCTACAAGCTGCTCCGTCCCGAGTCTGAGAACATTGGTGTCAACGTCGCTCACATGGAGGTTCCCAAGACCCTCATCTTCGACGACGCTGCTGAGAGCCATATCCTGAGGCTCACAGTCACTGCCAATGCTGCCCAGAACAGCGCTGACCTGGTCTTCCACACTGGCGAGGGTGCCAAGCGTGTTGACCACGCCAACTGCAAGGTCTACTTTGGCAACACTGAGGACTGGCAGGGCGAGTTCGACCGCGTCTCTTACCTCATCAAGTCTCGCGTCGACGGTCTCATTGACTCTGAGAAGGATGGCAAGGCATCCAAGATCGGCCGTGGCTTGGCTTACAAGCTGTTCGCCGCCCTGGTCGACTACACTCCCCGCTACCGCGGTATGGAGGAGGTCGTCCTCGACAGCGAGACTTGCGAGGCTACTGCTCAGGTCAAGTTCCAGACCACCGAGGCCGATGGCAACTACGTCTTCAGCCCCTACTGGATCGACAGTCTGTGCCACATCTCGGGCTTCATCATCAACGGAACCGACGCTGTCGACTCGCGCGAGCAGGTCTTCATCTCCCACGGATGGGGCTCGCTCAGGTTCTCTGAGCTCCCTGTTGCCTCCAAGAAGTACCGCAGCTACATTCGCATGCAGCCCATCAAGGGTAACAAGGTCTACGCTGGTGACGTCTACGTCTTTGACGGCGAGAAGATCATCGGCATGTGCGGTGACCTGAAGTTCCAGGCCATCCCCCGCAAGGTCCTCAACATGATGCTGCCCCCGCGTGGAGCTGCTGCCATTGCCGCCCCCGCCCGCGCTGCTCCTGCTCCCGCTGCCAAGCCGGCTGCCAAGGAGAAGAAGACCTCCTCCACCAAGGAGAAGAGCAAGAGCGTCACCCCCAAGAACATCGGCAAGGTCAACCAGAAGCTCGCCTCGGTCGTCACGCAGGTGCTCGACATCCTCGCCAAGGAGGTCGGTGTCAGCCACGACGAGCTTGCTGACAACATTGCCTTCACTGATCTGGGTGTCGATTCGCTGATGTCGCTTACTGTCAGTGGTCGCATTCGTGAGGACATGGACCTGAGCATCGACTCGCACGCCTTTGTCGACCACCCTACCATTGGTGCTTTCAAGGCCTTCCTTGCTCAGTTCGAGGGCCCCGGGGGCGCCATGGAGGACAGCTCCAGCAGCAGCTCTTCCGTCTCGGGTGACATGGACTCTGAGTCGGACGTCACCACCCCTGCTGACGAGAGCGACACTGCCTCGGTCAAGGGTGAGAAGATGGACGGCAAGGCTACTGCTACTGACACCAACGAGCTCCAGGAGGCTATCCGCAACACCATTGCCACCGAGATGGGCATGGACGTTGAGGAGATCATCGCCGCCCCCGACTTGGCCAGCTTGGGTATGGACTCGCTCATGAGTCTTCAGATCCTGGGCACCCTCAGGGAGAAGACTGGCATGGATGTCCCCTCGGACCTCTTTGTCTCCAACCCTTCGCTCAAGGACGTCGAGCGTGCTCTGGGCATCGTCCCGGCTGCCCCAAAGCGCCCTGCCGCCCAGACTGCCCCCGCCAAGTCCAAGGCTTCCAAGTCTGAGAAGGTCAAGCCTTGCCCACCTACCACCTCGATTCCCCCATCTCAGGTGACGGCCACCATCTACAAGCCACCCCGCCCCACCGAGATCCTCGACACCATGCCTCACCGCAAGGCCACATCGGTGCTGCTGCATGGTAGCCACAAGACCGCCACCCGCCACCTCTTCATGGTACCCGACGGAAGCGGCTGCGCCACCTCGTACACCGAGATGTGCAATGTCGGTCCCAACTACGCCGTCTGGGGTCTCTTCTCGCCCTTCATGAAGACCCCCGAGGAGTACAACTGCGGTGTCTACGGCATGGCGGCCAAGTTCATCGAGGAGATGAAGCGCCGCCAGCCCGTCGGACCCTACAGCCTTGCTGGCTGGTCCGCTGGTGGTGTCATCGCCTTTGAGATTGTCAACCAGCTCATCAAGGCCGGCGACGAGGTCGAGAACATGATCATCATCGACGCTCCTTGCCCCGTGACCATTGAGCCCCTCCCCAAGTCCCTGCACGCCTGGTTCGCATCCATCGGCCTGCTGGGCGACGGCGACGCGGACAAGATCCCCTCGTGGCTCCTGCCCCACTTTGCCGCCTCGGTCACGGCCCTCTCCAACTACACAGCCGAGCCGATCCCCAAGGACAAGTGCCCCAAGGTCATGGCCATCTGGTGCGAGGATGGCGTCTGCCACCTTCCCACCGACCCCAGGCCTGACCCTTACCCCTCGGGACACGCCCTCTTCCTCCTCGACAACAGGGTCGACTTTGGCCCCAACCGCTGGGACGAGTACCTCGATGGCAGCAAGATGACCATGAGGCACATGCCCGGTAACCACTTTTCGATGATGCACGGCGCTATGGTAAGTCGCACCTCGGCACTCTCATCCATGCCTTGTACTTCAGACGCTAACCATACCCTCACTCAACAGGCCAAGCAGCTTCAAGGTTTCATGCAAGAGGCTCTGCAATAA", "translation": "MLTTIKMADKLAFLLFGDQSLDTHGFLAEFYRHEDRGILAKAFLDQAAQALRKEIERLPRLERSRLPVFRTLQQLNERYHAQITKHSGLDGALLCVAQLAHYIDHAEKNHEDVTQHDKTYLVGLCSGLFAASAIASTPSLSSLVPVAVQTVLMAFRTGAHVAALAERLEPVSERSESWTYIVPGFTEEAAQKEIAGFHESHGIPQASQVYVSASSSANVAISGPPTTLKAFRAATSSLTKATAIPVYGPYHAPHLHRPEDVDNILGLNNPEMIDTFLNTKPRSSVMSCLTGTWFNESTTRALFAAVVSEILTQTLRFHNVLDGCLNLARGFDGKSCLIIPFGPTQHAATLANLLKAETNLDIILRKAPQISKESTDSVIGNHGRGSRDKLAIVGMAGRFPDAASHEKLWELLSKGLDVHRVVPADRFPVETHYDPNGKVINSSHTPYGCWIEKPGMFDPRFFNMSPREAFQTDPMQRMALTTAYEALEMSGYVPNRTPSTRLDRIGTFYGQTSDDWREINAAQEVDTYYITGGVRAFGPGRINYHLGFSGPSLNVDTACSSSAAAMNVACSSLWARDCDTAIVGGLSCMTNPDIFAGLSRGQFLSKKGPCATFDNNADGYCRGDSCASVIVKRLDDAIADHDRVLAVILGTATNHSADAISITHPHGPTQSLLSSAILDDAGVDPLDVDYVEMHGTGTQAGDGTEMVSVTNVFAPANRKRPADRPLYLGAVKANLGHGEAASGVTALCKVLLMLQKNAIPPHVGIKKGSVINKTFPKDLGERNVNIAFHLTPFKRSDGKPRRVFINNFSAAGGNTGLLLEDAPPVEPATQDPRNVHVITITGKSKSAMIHNAERLIQFMDDNDDTPISHVAYSTTARRIQHYWRMNVTAQDLGEAKQALKNRLQENFVPVSPEPPKVAFMFTGQGSHYAGLGKELYANHAVFRQAINEFDRISQIHGFPSFMPLVDGSEPDVAKLEPLIVQLGLCCFEMALAKLWASWGVKPAAVMGHSLGEYAALHIAGVLSASDTIYLVGARAKLLVEKCTAGTHAMLAVMGSVSTVQEALGERADSTNVACINGPRETVLSGEASEMAEIAQQLGAAGFKCTQLKVPFAFHSAQVDPILDDFEKLARSVRFNTPKVPVISPLLGKLVDDEPINPKYLRDHARDAVDFLGGLVSAQSAGAIDEKTVWLEVGPHPVCANMVKAAFGVSTVAVPTLRRNEATYKTLSASLCTLHTAGLNIDWNEYHNDFLSSVRHLDLPSYAFDEKNYWLQYEGDWCLSKNRIAKALPAAAAVAKPKLETTTVQKVVREEIKGDVAVVEIESNLSREDLRGVVSGHLVNGAPLCPSSLYGDMAITTCQYAYKLLRPESENIGVNVAHMEVPKTLIFDDAAESHILRLTVTANAAQNSADLVFHTGEGAKRVDHANCKVYFGNTEDWQGEFDRVSYLIKSRVDGLIDSEKDGKASKIGRGLAYKLFAALVDYTPRYRGMEEVVLDSETCEATAQVKFQTTEADGNYVFSPYWIDSLCHISGFIINGTDAVDSREQVFISHGWGSLRFSELPVASKKYRSYIRMQPIKGNKVYAGDVYVFDGEKIIGMCGDLKFQAIPRKVLNMMLPPRGAAAIAAPARAAPAPAAKPAAKEKKTSSTKEKSKSVTPKNIGKVNQKLASVVTQVLDILAKEVGVSHDELADNIAFTDLGVDSLMSLTVSGRIREDMDLSIDSHAFVDHPTIGAFKAFLAQFEGPGGAMEDSSSSSSSVSGDMDSESDVTTPADESDTASVKGEKMDGKATATDTNELQEAIRNTIATEMGMDVEEIIAAPDLASLGMDSLMSLQILGTLREKTGMDVPSDLFVSNPSLKDVERALGIVPAAPKRPAAQTAPAKSKASKSEKVKPCPPTTSIPPSQVTATIYKPPRPTEILDTMPHRKATSVLLHGSHKTATRHLFMVPDGSGCATSYTEMCNVGPNYAVWGLFSPFMKTPEEYNCGVYGMAAKFIEEMKRRQPVGPYSLAGWSAGGVIAFEIVNQLIKAGDEVENMIIIDAPCPVTIEPLPKSLHAWFASIGLLGDGDADKIPSWLLPHFAASVTALSNYTAEPIPKDKCPKVMAIWCEDGVCHLPTDPRPDPYPSGHALFLLDNRVDFGPNRWDEYLDGSKMTMRHMPGNHFSMMHGAMAKQLQGFMQEALQ"}, "target": {"uid": "73207262-3d23-4fc0-adae-0a1c88f4179b", "label": "XP_049175966.1", "names": {"protein_id": "XP_049175966.1", "cluster_role": "hit_required"}, "start": 9965, "end": 16546, "strand": 1, "sequence": "ATGGCGGACCAGATGGCATTTCTCCTTTTTGGAGACCAGTCCCTCGACACACACGGCTTTTTGGCCGACTTCTTCAGACTAGGAAACCCGAGCGTTCTATCGAAGGCATTTCTCCAACATGCCGGCGACGCATTGCGAGGAGAGATCGATCAATTACCGCGACTAGAACGGAAGAAGATCCCGATTTTCAGAACACTGCAGCAACTCAACGAGAGATATCACTCCCAGGCTATTAAGAGCCCGGGTATTGACAGTGCTTTGTTGTGTATAGCACAGCTAGCCCACTATATCGAGTATGTTTGTGGTCATTGGGTTGCTCTCACGTTATTGGTCGAATTGGTAACTAACACAAACTAGTCGATCCGAGAAGGAACACGAAGATGTTACGAAATCCGAGAACACATACCTTTCCGGTCTCTGTACCGGATTGTTCGCAGCGACTGCGATTGCCTCGAGCCCATCGCTGTCTTCGCTCGTGCCTATTGCCGTTCAAGTCGTCTTGATGGCATACAGAGTTGGTTCCCACGTGGCCTCCCTCGCAGAACGGCTGAGCCCTTCGATTGAGAAATCTGAGAGCTGGACATACGTTGTCCCTGGAGCCAAAGAAGCTGAGGCCAAATCAATTCTCGCCGAATTCCACAAGTCAGAGGTACGCCCTGTGCACCAGCAAACATTCAAATACCTTACTAATGCACCAATAGGGAATCTCGCAGGCCGCCCAGGCCTATGTCAGTGCTGTGTCCGCCAGCAATATCGCGGTTTCTGGCACTCCAGCCACGTTGAAGTCTCTTTTCAGCAAGAACTTGTTTGACTCGAGACCAACGGCCATTCCTGTGTACGGGCCATACCATGCCGCCCACCTTCACTCGTCAGCTGATTTGGAGAAAATCCTCCGACTGAACGACGAAGTCGTCAGTGCTGCTCTTGCGGACTCGAAGCCACGAAGCGAGATCATGTCTTGCGTGACTGGCACCGCCTTCACAGAGACCGACACCAAGTCGCTTCTCAAGGCTATTGTTCACGAGATTTTGAACGAGCCACTCTTGTTCCACAAAGCACTGAAGGGCAGTCTGAAGAATGCGCAACAGTTTCAAGGATCTAGAGTCCTTGTCATCCCATATGGACCTACACAGGCTGCAAGCACGCTGGCCAATCTGCTCAAGGCACAGACAAAGCTGGATGTCGTGCTTCGATCACCACCTCAGGTGTCGCAGGCGAGCAGTGTCTCAAGCATCGGAAACCATGGTTCGTCTGGAAACTGCAAGCTTGCCATCGTCGGCATGGCAGGCCGATTTCCCGATGCTGCCAGCCACGAAAAGCTCTGGGAGCTTCTCGAGAAGGGCATTGATGCTCATCGGGTTGTGCCGGCAGACCGTTTCCCGGCAGAGACTCATGTCGACCCTACTGGTAAGGCGATAAACACCAGTCACACACCTTACGGTTGCTGGATTGAGAACCCTGGTCTGTTCGACCCCAGGTTCTTCAACATGTCTCCGCGTGAAGCTTTCCAGACCGACCCCATGCAGCGCATGGCTTTGACCACTGCATATGAGGCTCTCGAGATGTCTGGGTACGTGCCCAACCGGACGCCGTCGACCAGATTAGATCGCATCGGAACGTTCTACGGTCAGACTTCCGATGATTGGCGTGAGATTAACGCCGCCCAGGAGGTGGACACTTACTACATCACCGGTGGTGTCCGCGCCTTTGGCCCTGGTCGCATCAACTACCACTTCGGTTTCAGCGGTCCTAGTTTGAACATCGATACTGCCTGCTCCTCTAGTGCGGCTGCTCTACAAGTTGCTTGTACGTCACTGCGAGCAAAGGAGTGCGATACTGCCATCGTCGGTGGTCTGTCGTGCATGACCAACTCGGATATTTTCTCCGGTTTGAGTCGTGGCCAGTTCCTTTCGAAGAAGGGAAACTGCAATACTTTCGACAATGATGCCGATGGCTACTGCCGTGCCGATGCTTGCGCGTCAGTCATTGTCAAGCGTCTTGATGATGCCTTGGCGGACAAGGACAGAATCCTCGCTGTTGTGCTTGGCACTCAGACAAACCACTCAGCGGATGCGATTTCCATCACTCATCCCCACGGACCTACTCAGTCTATCCTATCCTCCTCCATTCTGGATGAAGCTGGAGTTGACCCATTGGATGTCGATTATGTCGAGATGCACGGTACTGGCACCCAGGCTGGTGACGGGACTGAGATGGTGTCTGTGACTAATGTATTTGCCCCGGCAAACCGCCACAGGCCGGCTGATCGTCCTCTCTACCTGGGAGCGGTCAAGTCAAACATTGGACACGGTGAGGCGGCATCTGGTATCACTGCCCTGTCCAAGGTGCTCTTGATGATGCAGAAGAATGCGATCCCACCACATGTGGGAATCAAGGGCGAGATGAACAAGACATTCCCCAAGGATTTGGGTGACAGAGGTGTGAACATTGCATTCCACCAGACTCCTTTCCAGCGCAAGGACGGAAAGCCTCGCCGAATTTTCGTGAACAACTTCAGTGCCGCAGGTGGCAACACTGGCATTCTCCTCGAAGATGGCCCTCGCTACAAGCCAGCAGCTGCAGACCCCCGCAGTGTCCACGTTGTTACCATTACTGCAAAGTCAAAGTCCGCAATGATTCGTAACGCCGAGAACCTCGTGCAATGGATGGAGAAGAACCCTTCGACTCCCCTGTGCGATGTGGCATACACCACGACTGCCCGCAAGATCCAGCACTACTGGCGTATGAACGTTGCTGCAAGCGACCTCTTCGAGGCTGCTCAGGCCATCAAGGAACGCCTCAAGTCTAACTTCGTTCCTGTTTCACCCGAGCAACCCAAGGTTGCTTTTATGTTTACCGGCCAAGGGTCTCACTATGCCGGCCTTGGGAAGGAGCTTTATGCCCACTACGAAATCTTCAGGACAGCCATCAATGAGTACGACCAACTCGCCCAGATCCATGGCTTCCCGTCATTCTTGCCTCTCATTGATGGTAGCGAGCCTGAGGTCCAAAAGCTGTCTCCAGTCGTTGTTCAGCTCGGCCTTTGCTCCTTCGAGATGGCTCTGGCCAAGCTCTGGGCTGCATGGGGTATCCAGCCTGGTGTTGTTCTTGGACACAGCCTCGGCGAGTATGCAGCGCTCAATGTTGCTGGGGTCCTTTCAGCAAGTGATACCATATATCTTGTTGGTGCGCGTGCTCAGCTCCTGGTTGAGAAATGTACTGCTGGTACCCACGCAATGTTGGCTGTCCAAGGTTCTGTCGAGACTGTTACGGAGGCTCTGGGTGCTCGTGCCACCACCACCAACGTCGCTTGCATCAACGGCCCACGTGAGACTGTTCTTAGCGGTACTTCTCACGAGGTTGCTGAGATTGCCGAACAACTCGGCGGAGCCGGTTTCAAGTGCACTCAGCTCAAGGTTCCGTTTGCCTTCCATTCCGCTCAGGTCGAGCCCATTCTCGATGAGTTCGAGGATTTGGCCCGCTCTGTCAGGTTTGAAACTCCCAAAGTCCCAATCATTTCGCCGCTTCTTGGAAAGCTTGTTGATGGTGAGCCCATTAACCCTGCGTATCTCCGTAACCATGCCCGCGAAGCTGTCAACTTTTTGGGTGGCTTGGTGTCGGCACAGCAGGCTGGAATTATTGACGAGAAGACCGTGTGGCTTGAAGTTGGCCCTCATCCTGTTTGCGCGAACATGGTCAAGGCTGCCTTTGGTGCTACCACTATTGCTGTACCATCACTCCGCCGCAACGAGGCCACTTACAAGACCCTCAGTGCCAGTCTCTGCACTCTCCACTCTGCTGGTATGAACCTTGACTGGAACGAGTTTCACCGCGACTTTGATGCTTCAGTCCGTCTGTTGGATCTTCCAAGCTATGCCTTCGACTTCAAGAACTACTGGCTTCAGTACTCTGGCGACTGGTGTCTCACCAAGAACAGAGGTGCTCTTCCCGCTCCTACCAAGGCAATTGAGGCTCCTAAGCCCAAGTTGTCCACCACTACTGTCCAGAAGATCACCAAGGAAGAAGTCAAGGGCAATGTTGCAGTCATCGAAACTGAGTCCGAAATGACTCGTGAGGATTTGCGAAAGGTTTGCTCAGGTCATCTTGTCAACGGTACCGCTTTGACACCATCTTCACTATACGGCGATATGGCTATCACGGCTTGTGAGTACGCTTACAAGCTCCTGCGTCCTGACACGGAGAACATTGGCTGCAATGTGAGCCACATGGAGGTTCCCAAGACATTGATCTTCGACACCAAGGCCAAGAGCCAGATCCTCCGCATGTCAGTCAAGGCCGATGCTGCTCAAGGCCACGCTGATGTAGCCTGGACCACTGGCGAAGGTGCTCAGAAGACAGAGCATGCCAATTGCAAGGTCTACTTCGGAAACAACGAAGAATGGCTCGGGGAGTTCGAGCGTGTCAGCTACCTCATCAAGTCACGCGTGGAAGCCCTCAAGGCTGCTGAACAGCGGGGCGATGCTTCCAAGATTGGACGTGGCCTTGCGTACAAGCTCTTCGCCGCTCTCGTTGACTACGATCGCCGGTATCGTGGCATGGAGTCTGTCATTCTCGACAGTGAAACTTGCGAGGCAACTGCCAAGGTTAACTTCCAGACCAGCCCCGAGGATGGTACCTTCCACACTGCTCCATACTGGATTGATAGTGTCTGCCACATCTCTGGCTTCATTTTGAACGGTTCCGATGCCATCGACTCCCGTGAACAGGTCTTTATCTCGCACGGTTGGGGCTCGATGCGATTTGCCGAGCGTCTATCTGCGGACAAGACTTACCAGACCTACATTCGCATGCAAAACGTAAAGGGAAGCAAGATGATGTCTGGAGATGCCTACATCTTTGATGGCGACAAACTCATCGGTCTCGCGGGAGACGTTCGCTTCCAAGCCATCCCGCGCAAGGTCCTCAACATCGTCCTCCCTCCCCAGGGTGCCGCCGCCGCCGCTGCTCCAGCTCGTGCTGCTGCTCCTGCTGCCAAGCCGGCTGCAAAGGCTACCCCGAAGGAGAAGAAGCAAGTGACGTCGGCGAACCTTCCTGTCGTCAACAAGAAGCTCGCAAAGAACTCGGTTGTGACACAGGTCATGGACATTATTGCCAAGGAGACGGGTGTTAGCCACGATGAGCTGGCGGACAACATCGCTTTCTCTGATCTCGGTGTTGACTCGCTCATGGGTCTCACCATTAGCGGCCGCCTGCGTGAGGAGCTTGAGCTTAACATTGACTCGCATGCTTTCAACGACCATGCTACTGTCGGTGCTTTCAAGACTTTCTTGGCACAATTTGAAACTGCTGGCGCTGTTGGCGTTGAAGAGTCAACAGATTCTAGTGGTTCTTCTGACACCGCTGATATGGAGTCGGATTCTGATGTCACTACTCCGCCTGATGAGAGCGAGAAGGGTTCCGTCAAGGGTGATGCTCCGGCTGAAGGTAATGTGAGCGAGCTTCAGGATATTGTGCGCTCAACCATCAGCGCCGAGATGGGTGTTGAGGTTGAGGAAATTATCGCTGCTCCTGACTTGGCTGCACTTGGCATGGACTCCCTCATGAGCTTGTCGATCCTCGGTATTCTCCGTGAAAAGACTGGACTCAGCATTCCTTCGGATCTCCTGGGCCATAACCCCTCGCTGAAGGACATTGAGCGTGCCCTGGGTATTGAAGATAAGCCAAAGCGTGCCCCTGCTGCTCCGAAGCCAGCGGCAAAGCAGTCTAAGCCAGAACCCAAGACTCAGGCTGTCGCTAAGGTTGAGTCTGGATTTGTCGATAACTACCCTCACCGCAAGGCAACCTCTGTCCTTCTACAGGGAAACCACCGTACTGCTACCAAGCAGTTGTTCATGATTCCTGACGGCAGTGGCAGCGCTACATCCTACACTGAGATCACGGAAGTTGGCCCTGATGTCGCGGTCTGGGGCTTATTCTCGCCTTTCATGAAGACTCCAGAGGAGTATAAGTGCGGTGTCTATGGCATGGCCACCAAGTTCATCACGGAAATGAAGCGTCGCCAGCCCACTGGACCTTACGCTGTTGCAGGATGGAGTGCTGGTGGTGTTATCGCCTACGAGATCGTGAATCAGTTGACCAAGGCCAACGAGGAGGTTTCCAACCTGATCATCATCGATGCTCCTTGCCCCATCACCATCGAACCTCTCCCTGCTGGCCTCCATGCTTGGTTCGCCTCAATTGGGCTCCTTGGTGAGGGAGACTCTGCGGAGGCCAAGAAGATTCCTGAGTGGCTCTTGCCACACTTTGCTGCTTCGGTCACTGCTTTGTCCAACTACACTGCTGAGCCCATCCCCGCCGACAAGTGTCCCAAGGTCACCGTCATCTGGTGCGAGGATGGAGTGTGCCACCTTCCCACGGATCCTCGTCCTGACCCTTACCCTACTGGCCACGCTCTTTTCCTTCTCGACAACCGAGATGACTTTGGCCCTAACCGCTGGGACGAGTACCTTGATGTCAACAAGATGAGTTTCCACCACATGCCTGGAAACCACTTCTCTATGATGCATGGTGATTATGCCAAAATGCTGGGTGGTTTCATGAAGAGCGGCATGTCTTCATAA", "translation": "MADQMAFLLFGDQSLDTHGFLADFFRLGNPSVLSKAFLQHAGDALRGEIDQLPRLERKKIPIFRTLQQLNERYHSQAIKSPGIDSALLCIAQLAHYIDRSEKEHEDVTKSENTYLSGLCTGLFAATAIASSPSLSSLVPIAVQVVLMAYRVGSHVASLAERLSPSIEKSESWTYVVPGAKEAEAKSILAEFHKSEGISQAAQAYVSAVSASNIAVSGTPATLKSLFSKNLFDSRPTAIPVYGPYHAAHLHSSADLEKILRLNDEVVSAALADSKPRSEIMSCVTGTAFTETDTKSLLKAIVHEILNEPLLFHKALKGSLKNAQQFQGSRVLVIPYGPTQAASTLANLLKAQTKLDVVLRSPPQVSQASSVSSIGNHGSSGNCKLAIVGMAGRFPDAASHEKLWELLEKGIDAHRVVPADRFPAETHVDPTGKAINTSHTPYGCWIENPGLFDPRFFNMSPREAFQTDPMQRMALTTAYEALEMSGYVPNRTPSTRLDRIGTFYGQTSDDWREINAAQEVDTYYITGGVRAFGPGRINYHFGFSGPSLNIDTACSSSAAALQVACTSLRAKECDTAIVGGLSCMTNSDIFSGLSRGQFLSKKGNCNTFDNDADGYCRADACASVIVKRLDDALADKDRILAVVLGTQTNHSADAISITHPHGPTQSILSSSILDEAGVDPLDVDYVEMHGTGTQAGDGTEMVSVTNVFAPANRHRPADRPLYLGAVKSNIGHGEAASGITALSKVLLMMQKNAIPPHVGIKGEMNKTFPKDLGDRGVNIAFHQTPFQRKDGKPRRIFVNNFSAAGGNTGILLEDGPRYKPAAADPRSVHVVTITAKSKSAMIRNAENLVQWMEKNPSTPLCDVAYTTTARKIQHYWRMNVAASDLFEAAQAIKERLKSNFVPVSPEQPKVAFMFTGQGSHYAGLGKELYAHYEIFRTAINEYDQLAQIHGFPSFLPLIDGSEPEVQKLSPVVVQLGLCSFEMALAKLWAAWGIQPGVVLGHSLGEYAALNVAGVLSASDTIYLVGARAQLLVEKCTAGTHAMLAVQGSVETVTEALGARATTTNVACINGPRETVLSGTSHEVAEIAEQLGGAGFKCTQLKVPFAFHSAQVEPILDEFEDLARSVRFETPKVPIISPLLGKLVDGEPINPAYLRNHAREAVNFLGGLVSAQQAGIIDEKTVWLEVGPHPVCANMVKAAFGATTIAVPSLRRNEATYKTLSASLCTLHSAGMNLDWNEFHRDFDASVRLLDLPSYAFDFKNYWLQYSGDWCLTKNRGALPAPTKAIEAPKPKLSTTTVQKITKEEVKGNVAVIETESEMTREDLRKVCSGHLVNGTALTPSSLYGDMAITACEYAYKLLRPDTENIGCNVSHMEVPKTLIFDTKAKSQILRMSVKADAAQGHADVAWTTGEGAQKTEHANCKVYFGNNEEWLGEFERVSYLIKSRVEALKAAEQRGDASKIGRGLAYKLFAALVDYDRRYRGMESVILDSETCEATAKVNFQTSPEDGTFHTAPYWIDSVCHISGFILNGSDAIDSREQVFISHGWGSMRFAERLSADKTYQTYIRMQNVKGSKMMSGDAYIFDGDKLIGLAGDVRFQAIPRKVLNIVLPPQGAAAAAAPARAAAPAAKPAAKATPKEKKQVTSANLPVVNKKLAKNSVVTQVMDIIAKETGVSHDELADNIAFSDLGVDSLMGLTISGRLREELELNIDSHAFNDHATVGAFKTFLAQFETAGAVGVEESTDSSGSSDTADMESDSDVTTPPDESEKGSVKGDAPAEGNVSELQDIVRSTISAEMGVEVEEIIAAPDLAALGMDSLMSLSILGILREKTGLSIPSDLLGHNPSLKDIERALGIEDKPKRAPAAPKPAAKQSKPEPKTQAVAKVESGFVDNYPHRKATSVLLQGNHRTATKQLFMIPDGSGSATSYTEITEVGPDVAVWGLFSPFMKTPEEYKCGVYGMATKFITEMKRRQPTGPYAVAGWSAGGVIAYEIVNQLTKANEEVSNLIIIDAPCPITIEPLPAGLHAWFASIGLLGEGDSAEAKKIPEWLLPHFAASVTALSNYTAEPIPADKCPKVTVIWCEDGVCHLPTDPRPDPYPTGHALFLLDNRDDFGPNRWDEYLDVNKMSFHHMPGNHFSMMHGDYAKMLGGFMKSGMSS"}, "identity": 0.7285974499089253, "similarity": 0.8224043715846995}, "e198df78-4e1e-4361-b314-b746f746ac86": {"uid": "e198df78-4e1e-4361-b314-b746f746ac86", "query": {"uid": "50192ce1-f9a7-4d28-9bc3-c3465aab580d", "label": "KAI6426934.1", "names": {"protein_id": "KAI6426934.1", "cluster_role": "hit_required"}, "start": 39830, "end": 42017, "strand": -1, "sequence": "ATGCGTTTGTCCGCCTTCGCCTCGGTGGGCCTCAGCAGCCTGGCGGTCGTCACCAACGCCGCCATCGTGACCTACGACTGGACGATCGACTGGGTTCGGGCAGCTCCTGATGGCTTCTCTCGCCCTGTCATTGGTGTGAACAACCAGTGGCCCTGCCCCGCGATCCGGGCCAATGTTGGCGACACCGTTGTTGTCAACATCAAGAACAACCTGGGCAACCAGACCACCGGTATCCATTTCCATGGTATCCATCAGATCGGCTCCAACGAGATGGATGGACCCACAGGCGTGACCCAATGCCCTGTGCCACCTGGAAACACCTTGACATACTCATTCTACGTAAGTGAACCTCATCCGAACTCGCAATTGCCTGGCTAAATATATCGCAAATCTTATGATCCGATGGCTAACACTGATGAATTTGACAGGCTGATGCGCCAGGCACATATTGGTGTATGGGATGAATCCTTTCCTGCAACCAGATGGACTTTTCTCCACCTTTTGGTGATAGTAGTGTCGAAGAAATGCTGACTTGACTGCTCCTCTAGACCACTCCCACAGCCCCGGTCAGTACCCTGATGGTCTGCGTGGTCCTCTTATCATCGACGACCCCAACGACCCATACAAGGGCAAGTACGATGAGGAGGTCATCTTCTCGGTGTCGGACTGGTAAGCTTACCCTTCACCTTCTCGCCAATCATGAGATATGCAGCCAACTGACGATTGATCCTAGGTATCACTCGGAGACTCTCCCATTGGTTCGCGCCATGCTCACGCCTGCCAATGACCGATTCTTGCCTCCCTTCCCGGACAGCATCATTGTCAACGACGGGCAAAACACAAACTTTTCCTTTGTCAAGGGCAAGACCTACCGCTTCCGCATGATCAGCTATGCCGCCTTTGCCTCGGCCATGATTCAGTTCGACTCGCACACCATGCAAATCATCGCGGCGGATGGTGCCTACACCACCCAGACCCAGGCCTACCAGATCCGTCTTTCGCCCGCTCAGCGCTACGACGTGCTCATCTCGGCCATTGACCGTGACAACCGCAACTACCCGATCCTGGTCAACCTCGACATCAACCGTGACTACGAGGTCGCCCCGGTCTGGACCAAGAACTACACGGCTCAGCTTGTCATGGACCCCGCCAAGCCCTTCACCACCTACACCGTCAACCAGTGGCGCCCGCAGGACGACTCGACCATCAAGCCTTACGATGTTGTTGGCGACGCCATCCTCCCCCCTGCCGACAAGGTCATCACTCTTGACTTCACCTTCTGCAAGGACGAGAACAACTACCCCCGCGCCTGCTTCAACAACCAGACCTTCATCATGCCGCACACTCCTACTCTGTACACTGCTGCTACTGTCGGCGAGGCCAACACTGATGCGATTGTCTACGGCAACGTTCTCCCTGAGATTGTCTCGTACGGCCAGGTTGTCGACATTGTCATCAACAACATCGATGCTGCTATTCACCCCTTCCACCTGCACGGTCACCACTTCCAGCTGCTCGAGCGCCCCAAGTCCAACACGGGTGTCTGGCCTGGCCGCAGCGGAGGCTACAACACCCTCCCCGCTCTCCGCGATGTTGTGCACGTCAACGCCCACTCGTATGCTGTTCTCCGCTTCAAGGCTACCAACCCCGGTGTGTTCTTGTTCCACTGCCACATCGAGTGGCACGTCGAGATGGGCCTGACTGCCACCATCATCGAGGCTCCCGAGAGGATCCGCGGCAAGACCTTCCCTCCGGACCACATGGCTGCCTGCAAGGTCATGGGTATGCCCACTGCCGGCAACGCTGCCGGAAACACTGTCAATGTCTACGACACCAGCGGCTACAAGGAGGTCCCTGACACTGTCTACCATGGGTGAGTCCTCTCCACTCTTTTTTTTTTTTTGCCTTTCTCCCCTGGATCCATTAGAACATAGACTAACAGATGCCGCCAATAGTGCCATGTACTACCCGCTCGGTATCCCAGGCCCCACCCCTCCGGACTCTCCTGTCCCTCCCACCAACGCTGCCCCGACCAGCACCACCGGCGCTACTGTTCAGTCCACCACCACAGCTGCCGCCAGCGCTACCTCGAGCATCAATGTCGACGACCTGGTCGAGTCCCTTGCTCTTGACGATCCCCTGCCTGTCCGCCGCAGCATAAGGCAGTCCAGGCCTGCTCGCCTCTAA", "translation": "MRLSAFASVGLSSLAVVTNAAIVTYDWTIDWVRAAPDGFSRPVIGVNNQWPCPAIRANVGDTVVVNIKNNLGNQTTGIHFHGIHQIGSNEMDGPTGVTQCPVPPGNTLTYSFYADAPGTYWYHSHSPGQYPDGLRGPLIIDDPNDPYKGKYDEEVIFSVSDWYHSETLPLVRAMLTPANDRFLPPFPDSIIVNDGQNTNFSFVKGKTYRFRMISYAAFASAMIQFDSHTMQIIAADGAYTTQTQAYQIRLSPAQRYDVLISAIDRDNRNYPILVNLDINRDYEVAPVWTKNYTAQLVMDPAKPFTTYTVNQWRPQDDSTIKPYDVVGDAILPPADKVITLDFTFCKDENNYPRACFNNQTFIMPHTPTLYTAATVGEANTDAIVYGNVLPEIVSYGQVVDIVINNIDAAIHPFHLHGHHFQLLERPKSNTGVWPGRSGGYNTLPALRDVVHVNAHSYAVLRFKATNPGVFLFHCHIEWHVEMGLTATIIEAPERIRGKTFPPDHMAACKVMGMPTAGNAAGNTVNVYDTSGYKEVPDTVYHGAMYYPLGIPGPTPPDSPVPPTNAAPTSTTGATVQSTTTAAASATSSINVDDLVESLALDDPLPVRRSIRQSRPARL"}, "target": {"uid": "a1eb67fb-94da-41d6-9873-9c842ee79139", "label": "XP_049175965.1", "names": {"protein_id": "XP_049175965.1", "cluster_role": "hit_required"}, "start": 3980, "end": 5708, "strand": 1, "sequence": "ATGTACAAGAGTACACTCCCTACCTTGGCCCTGCTGGCCCAGGCTGCGGGCACCTGGGCGTCGACTGTAACCTATGAATGGGATGTCACCTGGGTGAATGCATCACCTGATGGCTTCGAAAGACCCGTTATCGGCATCAACGGCGAGTGGCCGTGTCCACCCATCAAGGCCAACGTTGGCGATACCATCTTGATCAACATGACAAACAGCCTGGGAAACCAGACTACCGGTCTTCACTTCCACGGAATCAACCAGATCAACACGAACTTCATGGATGGTGCTTCTATGGTCAACCAGTGCCCAGTATTGCCGGGTTCTTCCATGACATATGAATTCGTTGCCGATGCTCCTGGCACATTCTGGTACCACTCGCACAACATGGGTCAATATCCTGACGGACTTCGCGGGCCTCTTATCATCTACGACCCCAATGACCCATATGGCAATGACTATGAGAACGAGGTCATCCTCACTGTTTCTGACTGGTACCACAATCAGACCATTCCGCTTGTGCAGCAACTGCTCTCACCAGACAACGCCCAGTTCCGACCGCCAATCCCAGACACCCTCATTGTCAATGAAGGTAGCGACTTCAACATCCAGCTTGACGTTGGCAAGACCTATCGTGTGAGGATCATTAGCTTCGCTGCATTGGCTTCCTTCATGGTCCACTTCGGGGGGCACTCAATGGAAGTAATCACCATCGATGCTTCGTACGTACAGAAGCAGGAAGTTGACCAGCTGCGAGTTACTCCTGCTCAGCGGTATGACGTGCTCATCACTGGCAGCGAGAGTGACCATGGGCAAAACTTCCCTTTCCTTGTAGCCATGGACGTGAACAGGGATTTCGAGGCGACTGGCACAACCCCTCCAGTTTCCTGGAACTTCAATGCGACAGGCTATCTCATCACTGACCCCAACCTGCCCACCGACAGCGTTGACGTCGTTCAGACTTTCCAGCCATATGACGAGAGTCTTTTTGTTTCGTATGATTTGCAGCCAGCTCTGGGTCCTGTTACCAAGACTTGGGTGTTGGACTTCAACTTCTGCAGAGATGAGAATGGCTACTCCCGGTAGGTGACAACATCTGAAAAATCTGTAGGAAATGATACTAACTTGGTTTCTAGCGCTTGCTTCAACAACCAGACGTACATCGGCCAGAAGACGCCTGCGTTGTATTCGGCGGCCACCCTGGGTGATAAGAACTCGGACCCGACTGCGTACGGCGGAGTGTTGCCTTTCATCGTTAATTACGGCGATATTGTTGAGCTTGTTGTCAACAACCTGGATGGCGCTATCCATCCATTCCACTTGCACGGTCACCAGATCCAGGTTGTCGAGCGCCCTCACACTGGTGCTGGCGTGTGGACCGGTTCTAACGTCCCATCCAACCCCATTCCGTCCAAGAGAGACGTAGTCTCAGTCAATGGCAACTCCCATGCGGTCCTTCGCTTCGTCGCCGATAACCCTGGCGTCTTCTTGTTCCACTGCCACATCGAATGGCATGTTGAGATGGGTCTTACTGCGACTTTGATCGAGGCCCCCGAGAAACTTCACGGGTATCCCATCCCTCAGGAGATGATTGATTCCTGCCAATCTCAAGGCATTCCCGTATCCGGAAACGCTGCCGGCAACAGCAATGCTGACGATACCGCTGGATTCGTCACCATCCCTCCAACCACCTACTATGGTGCAACATATCCCTCCCCCAACGGAGGATCAGCCTAG", "translation": "MYKSTLPTLALLAQAAGTWASTVTYEWDVTWVNASPDGFERPVIGINGEWPCPPIKANVGDTILINMTNSLGNQTTGLHFHGINQINTNFMDGASMVNQCPVLPGSSMTYEFVADAPGTFWYHSHNMGQYPDGLRGPLIIYDPNDPYGNDYENEVILTVSDWYHNQTIPLVQQLLSPDNAQFRPPIPDTLIVNEGSDFNIQLDVGKTYRVRIISFAALASFMVHFGGHSMEVITIDASYVQKQEVDQLRVTPAQRYDVLITGSESDHGQNFPFLVAMDVNRDFEATGTTPPVSWNFNATGYLITDPNLPTDSVDVVQTFQPYDESLFVSYDLQPALGPVTKTWVLDFNFCRDENGYSRACFNNQTYIGQKTPALYSAATLGDKNSDPTAYGGVLPFIVNYGDIVELVVNNLDGAIHPFHLHGHQIQVVERPHTGAGVWTGSNVPSNPIPSKRDVVSVNGNSHAVLRFVADNPGVFLFHCHIEWHVEMGLTATLIEAPEKLHGYPIPQEMIDSCQSQGIPVSGNAAGNSNADDTAGFVTIPPTTYYGATYPSPNGGSA"}, "identity": 0.4896, "similarity": 0.6288}, "f86536a6-3fcc-45a7-afbc-9e549216c353": {"uid": "f86536a6-3fcc-45a7-afbc-9e549216c353", "query": {"uid": "a8640077-481b-4c93-bba1-faf929e51b65", "label": "KAI6426931.1", "names": {"protein_id": "KAI6426931.1", "cluster_role": "hit_required"}, "start": 7989, "end": 8904, "strand": 1, "sequence": "ATGGCTCCCTCCGCAGACATCACCAGCTCTGGTCCTAGTGACGCCCCCAAGCCCCTCGCTGGCAAGGTTGCCCTGGTCACGGGTGCCGGCCGTGGCATCGGACGTGGTATCGCCATCGAGCTGGGCCGTCGCGGCGCCTCGGTCGTTGTCAACTACGGTAGCAGCAGCAAGGCCGCCGAGGAGGTCGTCGCGGAGCTCAAGAAGCTCGGTGCCCAGGGAGTCGCCATCCAGGCCGACATCAGCAAGCCGTCCGAGGTGGTCGCCCTCTTCGACAAGGCCGTGTCGCACTTTGGCGGGCTCGACTTTGTCATGTCCAACAGCGGCATGGAGGTTTGGTGCGACGAGCTCGAGGTGACGCAGGAGCTGTTCGACAAGGTCTTCAACCTCAACACCAGGGGCCAGTTCTTTGTTGCCCAGCAGGGTCTCAAGCACTGCCGCCGCGGCGGCCGCATCATCCTGACGTCGTCCATTGCCGCCGTCATGACGGGCATCCCCAACCACGCCCTGTACGCCGGCTCCAAGGCCGCCGTCGAGGGTTTCTGCCGTGCCTTTGCCGTCGACTGCGGCGCCAAGGGCGTCACCGTCAACTGCATCGCCCCCGGCGGCGTCAAGACCGACATGTTTGACGAGAACTCGTGGCACTACGCCCCGGGTGGCTACAAGGGCATGCCCCAGGAGAAGATCGACGAGGGTCTGGCAAACATGAACCCGCTCAAGAGGATAGGATACCCGGCCGACATTGGTCGTGCCGTCTCGGCCCTTTGCCAGGAGGAGAGTGAATGGATCAACGGTGAGTGCCTATTGCGTGTTCTTTGTTCTGATGCTGCTACTAGCTCTAGTGGGTGCCGAGATGCTGACAGACATTTCTTATCTCTTACAGGCCAAGTTATCAAGTTGACCGGTGGTGGTATCTAA", "translation": "MAPSADITSSGPSDAPKPLAGKVALVTGAGRGIGRGIAIELGRRGASVVVNYGSSSKAAEEVVAELKKLGAQGVAIQADISKPSEVVALFDKAVSHFGGLDFVMSNSGMEVWCDELEVTQELFDKVFNLNTRGQFFVAQQGLKHCRRGGRIILTSSIAAVMTGIPNHALYAGSKAAVEGFCRAFAVDCGAKGVTVNCIAPGGVKTDMFDENSWHYAPGGYKGMPQEKIDEGLANMNPLKRIGYPADIGRAVSALCQEESEWINGQVIKLTGGGI"}, "target": {"uid": "a7a43970-6f8a-4602-867a-63966eba3297", "label": "RBQ84559.1", "names": {"protein_id": "RBQ84559.1", "cluster_role": "hit_required"}, "start": 28137, "end": 29042, "strand": 1, "sequence": "ATGGCCCCTGTTGCTGCAGAGGATATTGTGCCGGACGCTGCTGAGCGACAGCAAACCCCTGACCCCTTCGACGCCGCCCGCCCATTCCTTGGCAAGGTCGCTCTCGTCACCGGATCCGGTCGTGGAATTGGCAAAGGCATCGCTCTTGAGCTTGGCAAGCGCGGCGCCAAAGTTGTCGTCAACTACGGCTCCTCCGCTGCGGCAGCCGAGCGGGTGGTTTCGGAACTTGCAGATGTCGGCACAAAGGCCATTGCCCTCCAAGCCAACATTAGCAAGCCTGCGGAGGTCATCGATCTCTTCGATCGTGCTATTGCTCACTTTGGCCGCATCGACTTCGTCATCTCCAACTCGGGCAAGGAGGTTTGGTGCCCGGAGACCGAGGTCACCCAGGAGCTGTTCAATGACATTTTCGACCTCAACTGCCGTGGCCAGTTTTTTGTCGCCCAGCAGGGTCTCAAACACTGCGCGCCCGGTGGCCGTATCATACTGACGTCGTCAGTTGCTGCTTCCATGGGCGGCATTCACAACCATGCCCTGTATGCCGGCTCCAAGGCTGCTGTCGAAGGGTTCACGCGCGCCTTTGCCGTCGACTGCGGCGAGAAGGGTGTGACTGTCAATGCCATCGCCCCCGGCGGCGTGAAGACAGACATGTATGATGAAAATGCTTGGCACTATGTCCCTGGCGGCTTTAAAGGCATGCCCATCGAGACTATCGACCAAGGCCTTGCCAACATGAACCCCCTGAAGAGAGTTGGTGTGCCCGCCGACATTGGTAGAGCCGTCTCTGCCCTGTGCAGTGAAGACTGCGAGTGGATCAACGGTAAGGTACCCCGGGCTTTCCTGCGGTTATTTGTGACTTACGTTCAGCAGGTCAAGTTATCAAGGTCACCGGCGGTGGCACCTGA", "translation": "MAPVAAEDIVPDAAERQQTPDPFDAARPFLGKVALVTGSGRGIGKGIALELGKRGAKVVVNYGSSAAAAERVVSELADVGTKAIALQANISKPAEVIDLFDRAIAHFGRIDFVISNSGKEVWCPETEVTQELFNDIFDLNCRGQFFVAQQGLKHCAPGGRIILTSSVAASMGGIHNHALYAGSKAAVEGFTRAFAVDCGEKGVTVNAIAPGGVKTDMYDENAWHYVPGGFKGMPIETIDQGLANMNPLKRVGVPADIGRAVSALCSEDCEWINGQVIKVTGGGT"}, "identity": 0.7253521126760564, "similarity": 0.8169014084507042}, "1fad60a8-c8b6-482e-8294-7f18c6563d21": {"uid": "1fad60a8-c8b6-482e-8294-7f18c6563d21", "query": {"uid": "9fbc0909-48e3-4030-84bc-792f5a54a99a", "label": "KAI6426933.1", "names": {"protein_id": "KAI6426933.1", "cluster_role": "hit_required"}, "start": 22422, "end": 29211, "strand": -1, "sequence": "ATGCTGACAACCATCAAAATGGCGGACAAGCTGGCTTTCCTCCTCTTCGGAGACCAATCTCTGGACACTCATGGATTCCTCGCCGAGTTCTACCGTCACGAGGATCGGGGAATACTCGCCAAGGCCTTTCTCGACCAGGCCGCCCAAGCTCTGAGGAAAGAGATCGAAAGGCTACCAAGGCTGGAGAGGTCGAGGCTGCCCGTGTTCCGCACACTGCAACAACTAAACGAGCGGTATCATGCTCAAATCACCAAGCACTCCGGCCTCGACGGTGCTCTTCTATGTGTTGCCCAGCTCGCTCACTACATTGAGTATGTTGATTCATCACACGATATACCTACCTCCCACAGCCTCGTCGCTTGCTTGGCTGCTTGCTTGATTCCAACAGTACAACTAACCTGAGCAATTCTCCTCCCTTGTAGCCACGCAGAGAAGAACCATGAAGATGTCACACAGCATGACAAAACCTACCTTGTCGGTCTCTGCTCAGGCCTCTTCGCTGCGTCCGCAATCGCTTCAACCCCATCATTGTCTTCTCTTGTTCCCGTCGCCGTGCAAACAGTTCTCATGGCTTTCCGGACCGGTGCACACGTTGCCGCCCTCGCCGAAAGGCTGGAGCCGGTCAGCGAGCGCTCCGAGAGCTGGACTTACATTGTTCCCGGCTTCACTGAGGAGGCCGCACAAAAGGAAATCGCTGGATTCCACGAGTCACATGTAAGCATAACCTCCTCGACCAGCTCACCCTAGATCATCAGCTAACATGTCTCCCACCATCAGGGTATCCCCCAAGCGAGCCAGGTGTACGTAAGCGCCAGCTCGTCCGCTAATGTCGCCATCTCTGGCCCTCCCACCACACTCAAGGCTTTCAGGGCCGCCACAAGCTCCCTCACCAAGGCCACGGCCATCCCGGTCTACGGCCCGTACCACGCCCCCCACCTCCATCGCCCTGAGGATGTCGACAACATCCTGGGCCTCAACAACCCCGAGATGATTGACACCTTCCTCAACACCAAGCCCCGCTCCTCCGTCATGTCCTGCCTAACTGGCACCTGGTTCAACGAGTCCACCACCCGCGCTCTCTTCGCCGCTGTCGTCTCCGAGATTCTCACCCAGACCCTGAGGTTTCACAACGTGCTCGACGGCTGCTTAAATCTGGCTCGTGGTTTTGACGGAAAGTCGTGCCTCATCATCCCCTTCGGCCCCACACAGCACGCCGCCACCCTCGCCAACCTCCTCAAGGCTGAGACCAACCTGGACATCATCCTCCGCAAGGCCCCGCAAATATCCAAGGAGAGCACCGACTCGGTCATTGGAAACCATGGCCGTGGCAGCCGTGACAAGCTGGCCATTGTCGGTATGGCCGGTCGTTTCCCCGATGCTGCCAGCCACGAGAAGCTGTGGGAGCTTCTTTCCAAGGGACTGGACGTTCACCGCGTCGTCCCTGCCGATCGTTTCCCGGTCGAGACTCACTACGACCCTAACGGCAAGGTTATCAACTCCAGTCACACCCCTTACGGCTGCTGGATTGAGAAGCCTGGCATGTTTGACCCTCGTTTCTTCAACATGTCACCGCGTGAGGCTTTCCAGACCGACCCCATGCAGAGGATGGCCCTGACCACCGCCTACGAGGCTCTCGAGATGAGCGGTTACGTGCCCAACAGGACACCCTCGACCAGGCTGGACCGTATCGGTACTTTCTACGGTCAGACTTCCGATGACTGGCGTGAGATCAACGCGGCCCAGGAGGTCGACACCTACTACATCACGGGAGGTGTCCGAGCCTTCGGCCCCGGTAGAATCAACTACCACCTTGGCTTCAGCGGTCCTTCGCTGAACGTGGACACTGCCTGCTCTTCCAGTGCCGCTGCCATGAACGTTGCCTGCTCTTCGCTGTGGGCCCGTGACTGTGACACCGCCATTGTTGGTGGTCTGTCCTGCATGACCAACCCCGACATTTTCGCGGGTCTGTCTCGTGGACAGTTCCTTTCCAAGAAGGGCCCCTGTGCCACCTTCGACAACAATGCCGATGGATACTGCCGTGGTGATAGTTGCGCCTCAGTCATTGTGAAGAGGCTCGACGATGCCATTGCCGACCATGATCGCGTTCTCGCTGTCATCCTGGGCACTGCCACCAACCACTCGGCTGATGCCATCTCCATCACCCACCCTCACGGTCCTACGCAGTCGCTTCTGTCGTCTGCTATCCTGGATGATGCTGGTGTTGACCCTCTCGATGTTGACTACGTCGAGATGCACGGTACCGGTACTCAGGCCGGTGACGGAACCGAGATGGTCTCAGTCACCAACGTCTTTGCTCCTGCCAACAGGAAGAGGCCTGCTGACAGACCCCTGTACCTTGGTGCCGTCAAGGCCAACCTGGGTCACGGTGAGGCCGCATCGGGTGTCACGGCTCTGTGCAAGGTTCTTCTCATGCTCCAGAAGAACGCCATTCCTCCCCACGTCGGTATCAAGAAGGGATCCGTCATCAACAAGACCTTCCCCAAGGACCTTGGTGAGCGCAACGTCAACATTGCTTTCCACTTGACCCCCTTCAAGAGGTCGGATGGCAAGCCCCGCAGGGTTTTCATCAACAACTTCAGCGCTGCTGGTGGTAACACCGGTCTGCTGCTCGAGGATGCTCCTCCCGTTGAGCCTGCGACTCAGGACCCCCGCAACGTCCACGTGATCACCATCACTGGCAAGTCCAAGTCGGCCATGATCCACAACGCCGAGAGGCTCATCCAGTTCATGGATGACAACGATGACACTCCCATCTCTCACGTTGCCTATTCCACGACCGCTCGTCGCATCCAGCACTACTGGCGCATGAACGTGACTGCTCAGGATCTGGGTGAGGCTAAGCAGGCCCTCAAGAACCGCCTGCAGGAGAACTTTGTTCCCGTCTCACCCGAGCCTCCCAAGGTTGCCTTCATGTTCACTGGCCAGGGCTCTCACTACGCTGGTCTTGGCAAGGAGCTTTACGCCAACCACGCTGTCTTCCGCCAGGCCATCAACGAGTTCGACAGGATCTCGCAGATCCACGGCTTCCCGAGCTTCATGCCTCTGGTCGATGGTAGCGAGCCTGATGTCGCCAAGCTCGAGCCCCTCATCGTCCAGCTTGGTCTCTGCTGCTTCGAGATGGCCTTGGCCAAGCTCTGGGCTTCTTGGGGTGTCAAGCCTGCTGCGGTCATGGGCCACAGCCTGGGCGAGTACGCTGCTCTCCACATTGCCGGTGTCCTGTCTGCCAGCGACACCATCTACCTCGTTGGTGCTCGTGCCAAGCTTCTCGTTGAGAAGTGCACTGCCGGCACCCACGCCATGTTGGCTGTCATGGGATCCGTCTCCACTGTTCAGGAGGCTCTTGGAGAGCGCGCCGACTCTACCAACGTTGCTTGCATCAACGGACCCCGCGAGACTGTTCTCAGTGGTGAGGCTTCCGAGATGGCTGAGATCGCCCAGCAGCTTGGTGCCGCTGGCTTCAAGTGCACTCAGCTCAAGGTGCCCTTCGCCTTCCACTCGGCCCAGGTCGACCCCATCCTTGATGACTTTGAGAAGCTGGCCCGCTCTGTCCGCTTCAACACCCCCAAGGTCCCCGTCATCTCGCCCCTCCTTGGCAAGCTCGTTGACGATGAGCCCATCAACCCCAAGTACCTGCGCGATCATGCTCGTGATGCTGTTGACTTCCTTGGCGGGCTTGTTTCTGCCCAGTCAGCCGGCGCCATCGATGAGAAGACTGTCTGGCTCGAGGTCGGCCCCCACCCCGTCTGCGCCAACATGGTCAAGGCTGCTTTCGGCGTCTCGACCGTCGCTGTCCCCACTCTTCGCCGCAACGAGGCCACTTACAAGACCCTGAGCGCCAGTCTCTGCACTCTCCACACTGCTGGTCTGAACATTGACTGGAACGAGTACCACAACGACTTCCTCTCTTCCGTCAGGCACTTGGATCTCCCCTCGTATGCTTTCGACGAGAAGAACTACTGGCTCCAGTACGAGGGAGACTGGTGTCTCAGCAAGAACCGCATCGCCAAGGCCCTGCCTGCTGCTGCTGCCGTCGCCAAGCCCAAGCTCGAGACGACCACCGTGCAGAAGGTTGTCCGCGAGGAGATCAAGGGTGATGTCGCCGTTGTCGAGATCGAGTCCAACCTGTCCCGCGAGGACCTTCGTGGCGTCGTTTCCGGTCACTTGGTCAACGGTGCTCCTCTCTGCCCTTCTTCGCTGTACGGAGACATGGCCATCACCACTTGTCAATATGCCTACAAGCTGCTCCGTCCCGAGTCTGAGAACATTGGTGTCAACGTCGCTCACATGGAGGTTCCCAAGACCCTCATCTTCGACGACGCTGCTGAGAGCCATATCCTGAGGCTCACAGTCACTGCCAATGCTGCCCAGAACAGCGCTGACCTGGTCTTCCACACTGGCGAGGGTGCCAAGCGTGTTGACCACGCCAACTGCAAGGTCTACTTTGGCAACACTGAGGACTGGCAGGGCGAGTTCGACCGCGTCTCTTACCTCATCAAGTCTCGCGTCGACGGTCTCATTGACTCTGAGAAGGATGGCAAGGCATCCAAGATCGGCCGTGGCTTGGCTTACAAGCTGTTCGCCGCCCTGGTCGACTACACTCCCCGCTACCGCGGTATGGAGGAGGTCGTCCTCGACAGCGAGACTTGCGAGGCTACTGCTCAGGTCAAGTTCCAGACCACCGAGGCCGATGGCAACTACGTCTTCAGCCCCTACTGGATCGACAGTCTGTGCCACATCTCGGGCTTCATCATCAACGGAACCGACGCTGTCGACTCGCGCGAGCAGGTCTTCATCTCCCACGGATGGGGCTCGCTCAGGTTCTCTGAGCTCCCTGTTGCCTCCAAGAAGTACCGCAGCTACATTCGCATGCAGCCCATCAAGGGTAACAAGGTCTACGCTGGTGACGTCTACGTCTTTGACGGCGAGAAGATCATCGGCATGTGCGGTGACCTGAAGTTCCAGGCCATCCCCCGCAAGGTCCTCAACATGATGCTGCCCCCGCGTGGAGCTGCTGCCATTGCCGCCCCCGCCCGCGCTGCTCCTGCTCCCGCTGCCAAGCCGGCTGCCAAGGAGAAGAAGACCTCCTCCACCAAGGAGAAGAGCAAGAGCGTCACCCCCAAGAACATCGGCAAGGTCAACCAGAAGCTCGCCTCGGTCGTCACGCAGGTGCTCGACATCCTCGCCAAGGAGGTCGGTGTCAGCCACGACGAGCTTGCTGACAACATTGCCTTCACTGATCTGGGTGTCGATTCGCTGATGTCGCTTACTGTCAGTGGTCGCATTCGTGAGGACATGGACCTGAGCATCGACTCGCACGCCTTTGTCGACCACCCTACCATTGGTGCTTTCAAGGCCTTCCTTGCTCAGTTCGAGGGCCCCGGGGGCGCCATGGAGGACAGCTCCAGCAGCAGCTCTTCCGTCTCGGGTGACATGGACTCTGAGTCGGACGTCACCACCCCTGCTGACGAGAGCGACACTGCCTCGGTCAAGGGTGAGAAGATGGACGGCAAGGCTACTGCTACTGACACCAACGAGCTCCAGGAGGCTATCCGCAACACCATTGCCACCGAGATGGGCATGGACGTTGAGGAGATCATCGCCGCCCCCGACTTGGCCAGCTTGGGTATGGACTCGCTCATGAGTCTTCAGATCCTGGGCACCCTCAGGGAGAAGACTGGCATGGATGTCCCCTCGGACCTCTTTGTCTCCAACCCTTCGCTCAAGGACGTCGAGCGTGCTCTGGGCATCGTCCCGGCTGCCCCAAAGCGCCCTGCCGCCCAGACTGCCCCCGCCAAGTCCAAGGCTTCCAAGTCTGAGAAGGTCAAGCCTTGCCCACCTACCACCTCGATTCCCCCATCTCAGGTGACGGCCACCATCTACAAGCCACCCCGCCCCACCGAGATCCTCGACACCATGCCTCACCGCAAGGCCACATCGGTGCTGCTGCATGGTAGCCACAAGACCGCCACCCGCCACCTCTTCATGGTACCCGACGGAAGCGGCTGCGCCACCTCGTACACCGAGATGTGCAATGTCGGTCCCAACTACGCCGTCTGGGGTCTCTTCTCGCCCTTCATGAAGACCCCCGAGGAGTACAACTGCGGTGTCTACGGCATGGCGGCCAAGTTCATCGAGGAGATGAAGCGCCGCCAGCCCGTCGGACCCTACAGCCTTGCTGGCTGGTCCGCTGGTGGTGTCATCGCCTTTGAGATTGTCAACCAGCTCATCAAGGCCGGCGACGAGGTCGAGAACATGATCATCATCGACGCTCCTTGCCCCGTGACCATTGAGCCCCTCCCCAAGTCCCTGCACGCCTGGTTCGCATCCATCGGCCTGCTGGGCGACGGCGACGCGGACAAGATCCCCTCGTGGCTCCTGCCCCACTTTGCCGCCTCGGTCACGGCCCTCTCCAACTACACAGCCGAGCCGATCCCCAAGGACAAGTGCCCCAAGGTCATGGCCATCTGGTGCGAGGATGGCGTCTGCCACCTTCCCACCGACCCCAGGCCTGACCCTTACCCCTCGGGACACGCCCTCTTCCTCCTCGACAACAGGGTCGACTTTGGCCCCAACCGCTGGGACGAGTACCTCGATGGCAGCAAGATGACCATGAGGCACATGCCCGGTAACCACTTTTCGATGATGCACGGCGCTATGGTAAGTCGCACCTCGGCACTCTCATCCATGCCTTGTACTTCAGACGCTAACCATACCCTCACTCAACAGGCCAAGCAGCTTCAAGGTTTCATGCAAGAGGCTCTGCAATAA", "translation": "MLTTIKMADKLAFLLFGDQSLDTHGFLAEFYRHEDRGILAKAFLDQAAQALRKEIERLPRLERSRLPVFRTLQQLNERYHAQITKHSGLDGALLCVAQLAHYIDHAEKNHEDVTQHDKTYLVGLCSGLFAASAIASTPSLSSLVPVAVQTVLMAFRTGAHVAALAERLEPVSERSESWTYIVPGFTEEAAQKEIAGFHESHGIPQASQVYVSASSSANVAISGPPTTLKAFRAATSSLTKATAIPVYGPYHAPHLHRPEDVDNILGLNNPEMIDTFLNTKPRSSVMSCLTGTWFNESTTRALFAAVVSEILTQTLRFHNVLDGCLNLARGFDGKSCLIIPFGPTQHAATLANLLKAETNLDIILRKAPQISKESTDSVIGNHGRGSRDKLAIVGMAGRFPDAASHEKLWELLSKGLDVHRVVPADRFPVETHYDPNGKVINSSHTPYGCWIEKPGMFDPRFFNMSPREAFQTDPMQRMALTTAYEALEMSGYVPNRTPSTRLDRIGTFYGQTSDDWREINAAQEVDTYYITGGVRAFGPGRINYHLGFSGPSLNVDTACSSSAAAMNVACSSLWARDCDTAIVGGLSCMTNPDIFAGLSRGQFLSKKGPCATFDNNADGYCRGDSCASVIVKRLDDAIADHDRVLAVILGTATNHSADAISITHPHGPTQSLLSSAILDDAGVDPLDVDYVEMHGTGTQAGDGTEMVSVTNVFAPANRKRPADRPLYLGAVKANLGHGEAASGVTALCKVLLMLQKNAIPPHVGIKKGSVINKTFPKDLGERNVNIAFHLTPFKRSDGKPRRVFINNFSAAGGNTGLLLEDAPPVEPATQDPRNVHVITITGKSKSAMIHNAERLIQFMDDNDDTPISHVAYSTTARRIQHYWRMNVTAQDLGEAKQALKNRLQENFVPVSPEPPKVAFMFTGQGSHYAGLGKELYANHAVFRQAINEFDRISQIHGFPSFMPLVDGSEPDVAKLEPLIVQLGLCCFEMALAKLWASWGVKPAAVMGHSLGEYAALHIAGVLSASDTIYLVGARAKLLVEKCTAGTHAMLAVMGSVSTVQEALGERADSTNVACINGPRETVLSGEASEMAEIAQQLGAAGFKCTQLKVPFAFHSAQVDPILDDFEKLARSVRFNTPKVPVISPLLGKLVDDEPINPKYLRDHARDAVDFLGGLVSAQSAGAIDEKTVWLEVGPHPVCANMVKAAFGVSTVAVPTLRRNEATYKTLSASLCTLHTAGLNIDWNEYHNDFLSSVRHLDLPSYAFDEKNYWLQYEGDWCLSKNRIAKALPAAAAVAKPKLETTTVQKVVREEIKGDVAVVEIESNLSREDLRGVVSGHLVNGAPLCPSSLYGDMAITTCQYAYKLLRPESENIGVNVAHMEVPKTLIFDDAAESHILRLTVTANAAQNSADLVFHTGEGAKRVDHANCKVYFGNTEDWQGEFDRVSYLIKSRVDGLIDSEKDGKASKIGRGLAYKLFAALVDYTPRYRGMEEVVLDSETCEATAQVKFQTTEADGNYVFSPYWIDSLCHISGFIINGTDAVDSREQVFISHGWGSLRFSELPVASKKYRSYIRMQPIKGNKVYAGDVYVFDGEKIIGMCGDLKFQAIPRKVLNMMLPPRGAAAIAAPARAAPAPAAKPAAKEKKTSSTKEKSKSVTPKNIGKVNQKLASVVTQVLDILAKEVGVSHDELADNIAFTDLGVDSLMSLTVSGRIREDMDLSIDSHAFVDHPTIGAFKAFLAQFEGPGGAMEDSSSSSSSVSGDMDSESDVTTPADESDTASVKGEKMDGKATATDTNELQEAIRNTIATEMGMDVEEIIAAPDLASLGMDSLMSLQILGTLREKTGMDVPSDLFVSNPSLKDVERALGIVPAAPKRPAAQTAPAKSKASKSEKVKPCPPTTSIPPSQVTATIYKPPRPTEILDTMPHRKATSVLLHGSHKTATRHLFMVPDGSGCATSYTEMCNVGPNYAVWGLFSPFMKTPEEYNCGVYGMAAKFIEEMKRRQPVGPYSLAGWSAGGVIAFEIVNQLIKAGDEVENMIIIDAPCPVTIEPLPKSLHAWFASIGLLGDGDADKIPSWLLPHFAASVTALSNYTAEPIPKDKCPKVMAIWCEDGVCHLPTDPRPDPYPSGHALFLLDNRVDFGPNRWDEYLDGSKMTMRHMPGNHFSMMHGAMAKQLQGFMQEALQ"}, "target": {"uid": "6b258c59-fa1e-4a68-87bb-bf9841554a26", "label": "RBQ75266.1", "names": {"protein_id": "RBQ75266.1", "cluster_role": "hit_required"}, "start": 0, "end": 6707, "strand": -1, "sequence": "ATGGTCGGCACCATGTCTTTTCTCCTCTTTGGAGACCAGTCGCTCAACACGCATGCCTTCTTGGCCGAGTTCTATCGTCTAGGGGCCCCGAGCATCCTTGCCAAGACCTTTCTCGAACAGGCCGGCCAGGCTTTGAGGGAGGAGATTGATGGTTTGGGCAAGCTGGATCGCGCCCAGCTACCCATCTTTCGCACTCTCCAACAGCTTAACGAGAGATACCACGCCCAGTCTCGCAAGCACTCCGGTGTTGACAGCGCCTTACTCTGTGTCGCTCAACTAGCTCACTATATCGAGTAAGCCCCTGAACAGACTCCAGGAGAGATGGAACACAGAGAACTGACGTAACCGTATAGTCGAGCTGAAAAGGAGCCTCAAGATGTAGTGGCCCATGAGGACACCTACATTCTCGGGCTTTGCACTGGTCTGTTCGCTGCTGCAGCCGTGGCGTCGACCGATTCTGTATCTACCCTGATACCCCTTGCCGTACAGACTGTCCTGATGGCATTCCGAATTGGCTCACATGTCGCTTCACTGGCGGAGAGGCTGTGCCCTGCCACTGATCGGTCTGATCCTTGGACGCACGTCCTGGTCGATGTCACCGAGGCAGATGTCAACAAGGCGCTCCAAAGCTTCCACTCCTCCCATGTAAGCACGCCCACCTACTCTGCAATGGTTTCGACAGCTGTTAATATTGTACTGCCTAGTCCGTACCTCCTCCTAGCCAGGCCTACATTAGTGCTGTGTCTACCCACCGTCTAGCCGTCTCTGGCCCTCCAACCACTCTCAAGGCGTTGGTGGAAAGCAATCTATTGGGTGCACAGTCGACATCGATCCCTGTCTACGGGCCGTATCACTCTGCCCACCTGCACTCTGGTGTCGACATTGACAAACTGCTGGGGCTTGACGACGTGAACGTTACTCGTCTCCTCGAGCAGACCAGGCCGCGTTCGGCGGTCATGTCTGGAGCTCGAGGCACCTGGATCGCCAGCCTCGACACGAAGGATCTTATTCGTGCTGTCACTCGAGAGTGCTTGACGGAGCTACTACAATTTCACAAGGGCCTAGAACTCTGTGTTGAGACAGCGCAAGCTTTCGACGGTACCAGCTGCTTGGTCATCCCCTTCGGCCCAACAACAAACGCCGAGAGTCTCTCCAGTCTCATCAGGCAAAAGACAAAGCTCACCGTCATCACCTGTCAACCACCAAAAGTCACAAACAACAGCGACGCTCGTATTGGCAATCATGGATCCAGTGGAAAGTGCAAGCTAGCCATTGTGGGCATGGCTGGTCGCTTTCCAGATGCTGCAAGCCACGAAAAGCTGTGGGAGCTTCTGTCGCAGGGCTTGGACGTCCACCGTGTCGTACCAGCTGACCGATTCAATATCGACACACACTATGATATCACAGGCAAAGCTATCAACACTAGTCATACCCAGTATGGCTGCTGGATTGAGAACCCTGGACTCTTCGACCCTAGGTTCTTCAACATGTCGCCGCGCGAAGCCTACCAGACCGACCCCATGCAACGCATGGCCCTGACCACGGCTTATGAAGCCTTGGAAATGTCTGGGTATGTCCCGAATAGGACAGCCTCTACCAGGCTTGACCGGATTGGTACATTTTACGGTCAGACCTCCGATGATTGGCGAGAGATCAATGCCGCACAGGAAGTCGACACATACTTCATCACCGGGGGAGTACGCGCCTTTGGCCCTGGCAGAATCAACTACCACTTCGGTTTCAGTGGACCTAGTCTGAACATCGATACAGCCTGTTCTTCCAGTGCCGCAGCTCTGCAAATCGCATGCACCTCGCTCTGGGCCAAGGACTGTGACACGGCAGTCGTTGGCGGCTTGTCTTGCATGACCAACCCCGATATTTTCTCAGGACTCAGCCGTGGCCAGTTCTTGTCCAAGACTGGTCCCTGTGCTACGTTTGACAATGGAGCTGATGGTTACTGCCGAGCTGATGGCTGCGCCTCCGTCATTGTGAAGCGTCTGGATGATGCCATTGCCGACAAGGACAATGTCCTGGCGGTCATCCTGGGCACGGCTACCAACCATTCTGCCGACGCCATATCGATTACCCATCCTCATGGACCTACGCAGTCGATCCTATCATCAGCCATTCTCGATGAGGCTGGCGTCGATCCTCTCGATGTTGACTACGTCGAGATGCACGGCACTGGTACTCAGGCCGGTGATGGCACGGAGATGGTCTCCGTCACAGACGTTTTCGCACCTGCCAACCGCAAGCGCCCGGCAGACAGACCTCTGTATCTCGGCGCTGTGAAATCTAACATCGGCCACGGTGAGGCTGCTTCAGGTGTGACAGCTCTCTGCAAGGTTCTCATGATGATGCAAAAAAACGCCATCCCTCCTCACGTCGGCATAAAGAAGGATATCAACAAGACCTTTCCAAAGGATCTTGCGGAGCGAAACGTCAACATCGCTTTCCACATGACACCTCTCAAAAGGCATGATGGGAAACCCAGGAGAATCTTCATAAACAACTTCAGCGCCGCCGGCGGTAATACTGGTCTCCTTCTTGAGGATGGTCCTAGCCAGACGCCCACACAGGCGGACCCTCGCAGTGTTCAAGTCATTACTATCACGGCCAAATCCAAGACGGCCATGATTAAGAATGCTGAGCAATTGGTTACGTGGATGGAGAAGAATCCCGAAACCCCGCTTGCTGATGTTGCTTACACCACAACGGCCCGTCGCATGCAACACTACTGGCGCCTGAACGTCGCCGCCTCCACCTTGTCTGAAGCCATGTCGGCCATCAAAGAGAGGCTCACTCAAAACTTTGTGCCCATCTCGACTGAGCAGCCAAAGGTGGCCTTCCTGTTCACAGGTCAAGGCTCTCATTATGCTGGTCTTGGCAAGGACCTCTACGCCCACTACTCTGTCTTCAGAGACAGCATCAATGAGTTCAATCATATCGCCGAAGTCCATGGCTTCCCGTCTTTTGTGCCATTGATTGATGGCAGCGAGCCTGATGTCTCCAAGCTATCACCCGTGGTTGTGCAGCTTGGCCTTTGCTGCTTCGAGATGGCTCTGGCAAGGCTGTGGGCTGCATGGGGTATCAGGCCTGCTGTGGTTCTGGGGCACTCTCTCGGAGAATATGCTGCTCTGAACGTCGCCGGCGTACTGTCCGCAAGCGACACCATATATCTTGTCGGCAGTCGCGCTCAGCTTCTCGTTGACAGGTGCACTGCTGGTACCCATGCCATGCTTGCTGTGCAAGGCCCGGTTGGGACTGTCAACGAGGCTCTCGGTTCCGAATTCGCCTCAGTCAACATCGCCTGCATCAACGGGCCTCGTGAGACCGTTCTCAGTGGTGAAGCTGACCACATGATGAAGATTGCCACGCAATTGGGCGCGTCTGGATTCAAGTGCACCCAGCTGAAGGTCCCCTATGCTTTCCACTCGGCCCAAGTCGAGCCAATTCTTGACGAATTTGAGCATCTTGCCCGTTTCACTCGCTTCATGCCTGCTCAGGTGCCTATTATCTCACCTCTTCTCGGTAAACTCGTCGAGCATGAGCTTATTGACCCTTCATATCTTCGCAAACATGCCCGTCAGCCTGTGGACTTCCTCGGGGGCATCATCTCGGCACAACAATCAGGAGCAATCAACGAGAAGACCGTCTGGCTGGAAATCGGCCCTCATCCTGTGTGCGCCAACATGGTCAAGGCTGCTTTTGGAGTGGCCACCATTGCGGTACCCACGCTTCGACGCAATGAGTCAACCTACAAGACCTTGAGCAACGGGTTGTGCACTTTGCACACCGCAGGCCTGAACCTTGACTGGAATGAGTACCATCGGGATTTCAGCGAGTCTACTCGTCTACTCAATCTGCCCAGCTATTCCTTCGACGAGAAGAACTACTGGCTGCAGTATAGTGGTGATTGGTGTCTCACCAAGAACCGGGGCTCGGCTCCGGCCAAGGCGCCTGCTCTTCTGGAAGCGCCAAAGCCCAAGCTCTCGACAACTTCAGTGCATGCCGTCACCAAGGAGGAAATCAACGGGGATATTGTCATCATTGAGACCGAGACCAACCTTTCCCGCGAGGATACAAGAAACATTCTTGAGGGACACTTGTGCAACGGGACCCCTCTCTGCCCTTCGACGCTGTACGCGGATATGGCAATGACCATCTGTGACTACGCTTACAAGCTGGTACGACCCGAAGCTGAAAAGACTGGACTCGATGTTTCCGATGTGGAAGTTCCCAAGACATTGATCTTCGATGATAAGGTCGAATCTCACATGCTGCGCTGCAAAGCAACTGCCAATATTGTTCTTGGTCACGCTGATCTTGTTTTCCACACTGGCGAAGGCCCAAAGAGGACTGAGCACGCGAAATGCAGGGTCAACTTTGGCAACACCGAACAGTGGGCTGACGAGTTCGAGCGTGTCAAATATCTCATCAGCGGTCGCATTGATGCCCTCGTTGAGGCCGAGAAAGTTGGGAAGGCTTCAAAGATCGGCAGAGGCCTGGCCTACAAGCTTTTCACTGCCCTTGTGGACTACAACCCTCGTTTCCAGGGGATGGAAGAAGTTATTCTCGACAGCCGAACATGCGAAGCCACCGCCAAGGTCTCCTTCCAGACGAGCGAGAAAGATGGAAACTTTTTCTTCAGTCCGTACTGGATTGATAGCTGCTGCCACATATCCGGCTTCATCATCAATGGTACAGATGCGGTGGACTCGCGCGAGCAAATCTTCATATCCCATGGTTGGGGCTCCCTCAAGTTCATCGAAAAGCTCGATGCCTCCAAGACGTACCGCTCCTACATCCGCATGCAGCCGGTCAAGGACACCAAGGTCATGTCTGGCGATGCTTATGTTTTCGATGGCGACCGCATCGTAGGAGTCTGTGGTAACGTTAGGTTCCAGTCGATACCTCGCAAGGTCATGAACATGGTTCTGCCGCCCCGCGGGCGCGCGGCAGCCGGCATGATCACCGGTGCTGCGCCCAAGGGTGTCTCCAAGCCCACAGTCGTGTCACCACCCAAGGCGTCTGCTCCCAAGACGAAAACCTCGAAGCCGCTGACTTCCTCGAATATTCACACCGTCAATGCAAAGCTTGCCAAGCCCACGTCAGTTGTGGCCGAGGTCATGGATATTATTGCTAAGGAAGTCGGCGTGTCTCATGACGAGCTTGCTGATAACATTGCCTTCACAGACCTTGGGTGCGACTCACTCATGGCACTCACCGTGGCTGGACGTATGCGAGAGGAGCTTGATCTGGATATCGATTCTCATGCTTTCGTTGACCACGCAACGGTCGGCGCTTTCAAGAAGTTCCTGGCCCAGCTCAAAGTTCCTGATGATGCCGGTCTTGCCCAAAAGACTCACAGCCGCTCTGGGAGCTATGGGGCCCAAGACTCTGGTGTCTCATGCGTCTCCGACTCAGAATCAGACCTGACATCTTCTGATTCTGTTGTCACAACACCCCCAAACGAAAGTGACGAGACGTCGCTGAAGGATGGTGAAAGTCACGACAGCCTACAAGCCATTGTACGGTCTACCATTGCTGCAGAAATGGGCGTTGATGTTGACGAAATTATCGCCGCTCCGGACTTGGCCGCACTTGGTATGGATTCGCTGATGAGCCTCTCCATTTTGGGCACACTGCGAGAGCAGTCAGGTTTGGATATTCCTGGCGACCTTTTCGTCCTTAACCCCTCCCTGTCCCAAGTTGAGAAGGCCCTTGGATGTGGACCAAAGCCGAAGGTAGCACCAGTAGCACCTAAAGTGCCCAGCATTGCTCGCCCAGCCTCGCCGCCGGTTGCCCCTACACGGGTCATCAACACCCATCCCGGCAACACCACGGCGAGCATCACCAAGCCCCCACCACCTAAGGAGATCGTTGATCACTACCCCCACCGCAAGGCTTCATCGACTCTTTTGCAGGGTAGTACGCGGACTGCTACCAAAAAGCTCTTCCTGATTCCCGATGGTGGCGGTTGCGCGACCTCTTACACCGAGATTAGCCAAATCTCTCCTGACTGGGCCGTTTGGGGACTCTTCTCGCCCTTCATGAAAACCCCCGAGGAATTCAATTGCGGCGTGTATGGGATGGCTGTCAAGTTTATTGAGGAGATGAAACGTCGCCAGCCGCAGGGGCCCTACCATATTGGGGGTTGGTCGGCTGGTGGTGTCATCTGTTTCGAGATTGTCAATCAGCTCACAAAGGTTGGCGAGCGCGTCGATAACTTGATCCTTATCGACTCCCCTTGCCCCGTCATTATCGAGCCGCTCCCTCGATCTCTGCACGCCTGGTTTGCTTCCATCGGGCTCCTTGGGGATCGCGAAGATGCGTCGAGCAAAAAGATTCCCGACTGGCTGCTCCCTCATTTCGCGGCTTCTGTCAATGCCCTCAGCAATTACACGGCGGAGCCCATCCCCGCCGACAAATGCCCTAACGTCATGGCCATTTGGTGCGAGGACGGCGTGTGCCACCTCCCAACCGACCCTCGTCCTGATCCGTATCCCACGGGTCACGCTCTTTTCCTCTTGGATAACCGGACCGACTTTGGTCCCAATCGCTGGGACGAATATCTCGACATTGCCAAATTCCGCACCAGGTCCATGCCAGGAAACCACTTTTCCATGATGCATGGTGACTACGTAAGTAATCGCTCGCATGCCTGCCTCAATTCACAGCGACTAATACAATCTAGGCCAAAATGA", "translation": "MVGTMSFLLFGDQSLNTHAFLAEFYRLGAPSILAKTFLEQAGQALREEIDGLGKLDRAQLPIFRTLQQLNERYHAQSRKHSGVDSALLCVAQLAHYIDRAEKEPQDVVAHEDTYILGLCTGLFAAAAVASTDSVSTLIPLAVQTVLMAFRIGSHVASLAERLCPATDRSDPWTHVLVDVTEADVNKALQSFHSSHSVPPPSQAYISAVSTHRLAVSGPPTTLKALVESNLLGAQSTSIPVYGPYHSAHLHSGVDIDKLLGLDDVNVTRLLEQTRPRSAVMSGARGTWIASLDTKDLIRAVTRECLTELLQFHKGLELCVETAQAFDGTSCLVIPFGPTTNAESLSSLIRQKTKLTVITCQPPKVTNNSDARIGNHGSSGKCKLAIVGMAGRFPDAASHEKLWELLSQGLDVHRVVPADRFNIDTHYDITGKAINTSHTQYGCWIENPGLFDPRFFNMSPREAYQTDPMQRMALTTAYEALEMSGYVPNRTASTRLDRIGTFYGQTSDDWREINAAQEVDTYFITGGVRAFGPGRINYHFGFSGPSLNIDTACSSSAAALQIACTSLWAKDCDTAVVGGLSCMTNPDIFSGLSRGQFLSKTGPCATFDNGADGYCRADGCASVIVKRLDDAIADKDNVLAVILGTATNHSADAISITHPHGPTQSILSSAILDEAGVDPLDVDYVEMHGTGTQAGDGTEMVSVTDVFAPANRKRPADRPLYLGAVKSNIGHGEAASGVTALCKVLMMMQKNAIPPHVGIKKDINKTFPKDLAERNVNIAFHMTPLKRHDGKPRRIFINNFSAAGGNTGLLLEDGPSQTPTQADPRSVQVITITAKSKTAMIKNAEQLVTWMEKNPETPLADVAYTTTARRMQHYWRLNVAASTLSEAMSAIKERLTQNFVPISTEQPKVAFLFTGQGSHYAGLGKDLYAHYSVFRDSINEFNHIAEVHGFPSFVPLIDGSEPDVSKLSPVVVQLGLCCFEMALARLWAAWGIRPAVVLGHSLGEYAALNVAGVLSASDTIYLVGSRAQLLVDRCTAGTHAMLAVQGPVGTVNEALGSEFASVNIACINGPRETVLSGEADHMMKIATQLGASGFKCTQLKVPYAFHSAQVEPILDEFEHLARFTRFMPAQVPIISPLLGKLVEHELIDPSYLRKHARQPVDFLGGIISAQQSGAINEKTVWLEIGPHPVCANMVKAAFGVATIAVPTLRRNESTYKTLSNGLCTLHTAGLNLDWNEYHRDFSESTRLLNLPSYSFDEKNYWLQYSGDWCLTKNRGSAPAKAPALLEAPKPKLSTTSVHAVTKEEINGDIVIIETETNLSREDTRNILEGHLCNGTPLCPSTLYADMAMTICDYAYKLVRPEAEKTGLDVSDVEVPKTLIFDDKVESHMLRCKATANIVLGHADLVFHTGEGPKRTEHAKCRVNFGNTEQWADEFERVKYLISGRIDALVEAEKVGKASKIGRGLAYKLFTALVDYNPRFQGMEEVILDSRTCEATAKVSFQTSEKDGNFFFSPYWIDSCCHISGFIINGTDAVDSREQIFISHGWGSLKFIEKLDASKTYRSYIRMQPVKDTKVMSGDAYVFDGDRIVGVCGNVRFQSIPRKVMNMVLPPRGRAAAGMITGAAPKGVSKPTVVSPPKASAPKTKTSKPLTSSNIHTVNAKLAKPTSVVAEVMDIIAKEVGVSHDELADNIAFTDLGCDSLMALTVAGRMREELDLDIDSHAFVDHATVGAFKKFLAQLKVPDDAGLAQKTHSRSGSYGAQDSGVSCVSDSESDLTSSDSVVTTPPNESDETSLKDGESHDSLQAIVRSTIAAEMGVDVDEIIAAPDLAALGMDSLMSLSILGTLREQSGLDIPGDLFVLNPSLSQVEKALGCGPKPKVAPVAPKVPSIARPASPPVAPTRVINTHPGNTTASITKPPPPKEIVDHYPHRKASSTLLQGSTRTATKKLFLIPDGGGCATSYTEISQISPDWAVWGLFSPFMKTPEEFNCGVYGMAVKFIEEMKRRQPQGPYHIGGWSAGGVICFEIVNQLTKVGERVDNLILIDSPCPVIIEPLPRSLHAWFASIGLLGDREDASSKKIPDWLLPHFAASVNALSNYTAEPIPADKCPNVMAIWCEDGVCHLPTDPRPDPYPTGHALFLLDNRTDFGPNRWDEYLDIAKFRTRSMPGNHFSMMHGDYVSNRSHACLNSQRLIQSRPK"}, "identity": 0.6915467625899281, "similarity": 0.7931654676258992}, "38d615c3-9fc6-41aa-9896-2f813fc5c78b": {"uid": "38d615c3-9fc6-41aa-9896-2f813fc5c78b", "query": {"uid": "50192ce1-f9a7-4d28-9bc3-c3465aab580d", "label": "KAI6426934.1", "names": {"protein_id": "KAI6426934.1", "cluster_role": "hit_required"}, "start": 39830, "end": 42017, "strand": -1, "sequence": "ATGCGTTTGTCCGCCTTCGCCTCGGTGGGCCTCAGCAGCCTGGCGGTCGTCACCAACGCCGCCATCGTGACCTACGACTGGACGATCGACTGGGTTCGGGCAGCTCCTGATGGCTTCTCTCGCCCTGTCATTGGTGTGAACAACCAGTGGCCCTGCCCCGCGATCCGGGCCAATGTTGGCGACACCGTTGTTGTCAACATCAAGAACAACCTGGGCAACCAGACCACCGGTATCCATTTCCATGGTATCCATCAGATCGGCTCCAACGAGATGGATGGACCCACAGGCGTGACCCAATGCCCTGTGCCACCTGGAAACACCTTGACATACTCATTCTACGTAAGTGAACCTCATCCGAACTCGCAATTGCCTGGCTAAATATATCGCAAATCTTATGATCCGATGGCTAACACTGATGAATTTGACAGGCTGATGCGCCAGGCACATATTGGTGTATGGGATGAATCCTTTCCTGCAACCAGATGGACTTTTCTCCACCTTTTGGTGATAGTAGTGTCGAAGAAATGCTGACTTGACTGCTCCTCTAGACCACTCCCACAGCCCCGGTCAGTACCCTGATGGTCTGCGTGGTCCTCTTATCATCGACGACCCCAACGACCCATACAAGGGCAAGTACGATGAGGAGGTCATCTTCTCGGTGTCGGACTGGTAAGCTTACCCTTCACCTTCTCGCCAATCATGAGATATGCAGCCAACTGACGATTGATCCTAGGTATCACTCGGAGACTCTCCCATTGGTTCGCGCCATGCTCACGCCTGCCAATGACCGATTCTTGCCTCCCTTCCCGGACAGCATCATTGTCAACGACGGGCAAAACACAAACTTTTCCTTTGTCAAGGGCAAGACCTACCGCTTCCGCATGATCAGCTATGCCGCCTTTGCCTCGGCCATGATTCAGTTCGACTCGCACACCATGCAAATCATCGCGGCGGATGGTGCCTACACCACCCAGACCCAGGCCTACCAGATCCGTCTTTCGCCCGCTCAGCGCTACGACGTGCTCATCTCGGCCATTGACCGTGACAACCGCAACTACCCGATCCTGGTCAACCTCGACATCAACCGTGACTACGAGGTCGCCCCGGTCTGGACCAAGAACTACACGGCTCAGCTTGTCATGGACCCCGCCAAGCCCTTCACCACCTACACCGTCAACCAGTGGCGCCCGCAGGACGACTCGACCATCAAGCCTTACGATGTTGTTGGCGACGCCATCCTCCCCCCTGCCGACAAGGTCATCACTCTTGACTTCACCTTCTGCAAGGACGAGAACAACTACCCCCGCGCCTGCTTCAACAACCAGACCTTCATCATGCCGCACACTCCTACTCTGTACACTGCTGCTACTGTCGGCGAGGCCAACACTGATGCGATTGTCTACGGCAACGTTCTCCCTGAGATTGTCTCGTACGGCCAGGTTGTCGACATTGTCATCAACAACATCGATGCTGCTATTCACCCCTTCCACCTGCACGGTCACCACTTCCAGCTGCTCGAGCGCCCCAAGTCCAACACGGGTGTCTGGCCTGGCCGCAGCGGAGGCTACAACACCCTCCCCGCTCTCCGCGATGTTGTGCACGTCAACGCCCACTCGTATGCTGTTCTCCGCTTCAAGGCTACCAACCCCGGTGTGTTCTTGTTCCACTGCCACATCGAGTGGCACGTCGAGATGGGCCTGACTGCCACCATCATCGAGGCTCCCGAGAGGATCCGCGGCAAGACCTTCCCTCCGGACCACATGGCTGCCTGCAAGGTCATGGGTATGCCCACTGCCGGCAACGCTGCCGGAAACACTGTCAATGTCTACGACACCAGCGGCTACAAGGAGGTCCCTGACACTGTCTACCATGGGTGAGTCCTCTCCACTCTTTTTTTTTTTTTGCCTTTCTCCCCTGGATCCATTAGAACATAGACTAACAGATGCCGCCAATAGTGCCATGTACTACCCGCTCGGTATCCCAGGCCCCACCCCTCCGGACTCTCCTGTCCCTCCCACCAACGCTGCCCCGACCAGCACCACCGGCGCTACTGTTCAGTCCACCACCACAGCTGCCGCCAGCGCTACCTCGAGCATCAATGTCGACGACCTGGTCGAGTCCCTTGCTCTTGACGATCCCCTGCCTGTCCGCCGCAGCATAAGGCAGTCCAGGCCTGCTCGCCTCTAA", "translation": "MRLSAFASVGLSSLAVVTNAAIVTYDWTIDWVRAAPDGFSRPVIGVNNQWPCPAIRANVGDTVVVNIKNNLGNQTTGIHFHGIHQIGSNEMDGPTGVTQCPVPPGNTLTYSFYADAPGTYWYHSHSPGQYPDGLRGPLIIDDPNDPYKGKYDEEVIFSVSDWYHSETLPLVRAMLTPANDRFLPPFPDSIIVNDGQNTNFSFVKGKTYRFRMISYAAFASAMIQFDSHTMQIIAADGAYTTQTQAYQIRLSPAQRYDVLISAIDRDNRNYPILVNLDINRDYEVAPVWTKNYTAQLVMDPAKPFTTYTVNQWRPQDDSTIKPYDVVGDAILPPADKVITLDFTFCKDENNYPRACFNNQTFIMPHTPTLYTAATVGEANTDAIVYGNVLPEIVSYGQVVDIVINNIDAAIHPFHLHGHHFQLLERPKSNTGVWPGRSGGYNTLPALRDVVHVNAHSYAVLRFKATNPGVFLFHCHIEWHVEMGLTATIIEAPERIRGKTFPPDHMAACKVMGMPTAGNAAGNTVNVYDTSGYKEVPDTVYHGAMYYPLGIPGPTPPDSPVPPTNAAPTSTTGATVQSTTTAAASATSSINVDDLVESLALDDPLPVRRSIRQSRPARL"}, "target": {"uid": "8cd8a445-64bc-490e-a8c9-2a40dcde9fc6", "label": "RBQ69161.1", "names": {"protein_id": "RBQ69161.1", "cluster_role": "hit_required"}, "start": 11677, "end": 13655, "strand": -1, "sequence": "ATGCTCTTCTCGCGTTTCCTCACTTTAGCCACAGCCGGGGTAGGCACGATTGTGTCTGCCAGAGTCGTTACCTACAAATGGACGGTGGACTGGGTGACTGCTGCGCCGGATGGCTTCTCTCGGTCTGTCATTGGCATCAATGGTCAGTGGCCATGCCCGACGATTGAGGCCTCGGTGGGTGACACTGTTGTGGTTGAGCTCACCAACAACCTGGGCAACCAGACCACCGGCATCCATTTTCACGGTATCAACCAGGTCAGCACCAATTTCATGGATGGGCCCAGCATGGTCACACAGTGTCCGCTACCGCCAGGATCAACCATGAAATATCAATTTGAAGTTAGTGCTCTATTCTCCTACATCCTATTATTTTCTTTTCATATACTAATCCTTGGGCTTTGTAGGCTGACGTTGGCGGTACATATTGGTACCACTCCCACAACATGGGGCAATATCCGGACGGCCTGCGCGGCCCCATGATCATTCACGACCCCAATGACCCTTATGTCGGGCAGTACGATGAGGAACACATCCTCACCCTTTCGGATTGGTAAGTTCTTAGGAGCGAAAAGGTTCGATATCCTGGGCTTACATGATGGCTAGGTATCACGAGGACACCATCACCCTGGTGAGGGCTATGTTGTCCCCAAACAATACACAACACAAGCCTCCTCTCCCACAAGCCGTGCTAGTAAATGATGGTGCCGGGTCTCACTACCCCTTCGTCAAGGGCAAGACATATCGATTTCGCATCATTAACTTCGCAGCATTCGCCGGCTTCATGGTCCACTTTGACTCCCATGATATGAACGTTATCATGAATGATGGTGCATTCGTCAAGAAAAAACTGACATATCAGTTGCGCGTTGCTACTGCTCAACGTTACGATGTTCTCGTTAGTTGCATCGACCGCGACAACCGCAACTATCCCTTCCTGGTGGCACTCGACCAGAACCCGGACCACACGAATGCCGATCTCCCTCAAAGCTGGCCGCTCAACCACACAGGCCAGCTGATCATGTTTCCCGAGAAGCCTCTTCGGGAGGACATTGTTAATAAATGGCGCCCGTCTGATGACTCACATTTTGAGTCTCCGGATGGGCCTGATTCAATTTTGCCTTCTCCAGATCAGACCATAGTCATCGACTTCACTACCTGCTTCGACAGCAATGGAATTCCTCGGTAAGAAAGTCTTCTATTCCAGATTGTGGTGAGGCGTGGCCATAAAGCTGACTTGCCTCAGGAGTTGCATCAACCAGAAGCCCTACATTGAGCAGAAGGTGCCCACGCTGTATACCGCCGTCACAACCGGCGATTTCAATACAGATCCAACTGTGTACGGTCAGGTCAATCCTTTCATTGTCTCGGCGGGCAGTATTGTGGATATTGTCGTCAACAATCATGACGTTGCAATTCATCCTTTTCATCTCCATGGACATCACTTTCAGATTCTGAGGAGGCCGTCCTCCGGCACAGGCGACTGGCCTGGGGCGCAGCGAGCTCGTCTTAACAATAACCCTCCATACCGCGATACTGTCTCTGTCATGGGTAACTCCCACGCCGTACTCCGATACAAAGCTAACAACCCCGGCGTATACCTCTTCCACTGCCACATCGAGTGGCATGTGGAGATGGGTTTGACGGCGACCATCATCGAGGCACCGGACGTGCTGCGTGAATTGAGCATTCCTCAAGATCACCTTGAAATTTGCAAGTCAGAAGGAATCCCCACAAGTGGCAATGCTGGCGGAAACAGCGAGGACCCTTTGGACACCTCCAACTTCAATTCCGTACCGCCACTTGTGTATAATGGGTACGTATCAGACTCTCTACCCTCGATGCCCTGTCAATCAGAGATAGATCTGAGTGACCACCGATGCTGATACTATCTGTCCACAGAGCTCTTTGGCCAATTCCTGGTCAGACTCGGCCGCTTCTGAAGGCTATACGAGCTGCCCGAGTGCGAGCGCGAGCGTGA", "translation": "MLFSRFLTLATAGVGTIVSARVVTYKWTVDWVTAAPDGFSRSVIGINGQWPCPTIEASVGDTVVVELTNNLGNQTTGIHFHGINQVSTNFMDGPSMVTQCPLPPGSTMKYQFEADVGGTYWYHSHNMGQYPDGLRGPMIIHDPNDPYVGQYDEEHILTLSDWYHEDTITLVRAMLSPNNTQHKPPLPQAVLVNDGAGSHYPFVKGKTYRFRIINFAAFAGFMVHFDSHDMNVIMNDGAFVKKKLTYQLRVATAQRYDVLVSCIDRDNRNYPFLVALDQNPDHTNADLPQSWPLNHTGQLIMFPEKPLREDIVNKWRPSDDSHFESPDGPDSILPSPDQTIVIDFTTCFDSNGIPRSCINQKPYIEQKVPTLYTAVTTGDFNTDPTVYGQVNPFIVSAGSIVDIVVNNHDVAIHPFHLHGHHFQILRRPSSGTGDWPGAQRARLNNNPPYRDTVSVMGNSHAVLRYKANNPGVYLFHCHIEWHVEMGLTATIIEAPDVLRELSIPQDHLEICKSEGIPTSGNAGGNSEDPLDTSNFNSVPPLVYNGALWPIPGQTRPLLKAIRAARVRARA"}, "identity": 0.5352564102564102, "similarity": 0.6394230769230769}, "f45e97ea-f316-4b8b-b028-848e0f732336": {"uid": "f45e97ea-f316-4b8b-b028-848e0f732336", "query": {"uid": "a1eb67fb-94da-41d6-9873-9c842ee79139", "label": "XP_049175965.1", "names": {"protein_id": "XP_049175965.1", "cluster_role": "hit_required"}, "start": 3980, "end": 5708, "strand": 1, "sequence": "ATGTACAAGAGTACACTCCCTACCTTGGCCCTGCTGGCCCAGGCTGCGGGCACCTGGGCGTCGACTGTAACCTATGAATGGGATGTCACCTGGGTGAATGCATCACCTGATGGCTTCGAAAGACCCGTTATCGGCATCAACGGCGAGTGGCCGTGTCCACCCATCAAGGCCAACGTTGGCGATACCATCTTGATCAACATGACAAACAGCCTGGGAAACCAGACTACCGGTCTTCACTTCCACGGAATCAACCAGATCAACACGAACTTCATGGATGGTGCTTCTATGGTCAACCAGTGCCCAGTATTGCCGGGTTCTTCCATGACATATGAATTCGTTGCCGATGCTCCTGGCACATTCTGGTACCACTCGCACAACATGGGTCAATATCCTGACGGACTTCGCGGGCCTCTTATCATCTACGACCCCAATGACCCATATGGCAATGACTATGAGAACGAGGTCATCCTCACTGTTTCTGACTGGTACCACAATCAGACCATTCCGCTTGTGCAGCAACTGCTCTCACCAGACAACGCCCAGTTCCGACCGCCAATCCCAGACACCCTCATTGTCAATGAAGGTAGCGACTTCAACATCCAGCTTGACGTTGGCAAGACCTATCGTGTGAGGATCATTAGCTTCGCTGCATTGGCTTCCTTCATGGTCCACTTCGGGGGGCACTCAATGGAAGTAATCACCATCGATGCTTCGTACGTACAGAAGCAGGAAGTTGACCAGCTGCGAGTTACTCCTGCTCAGCGGTATGACGTGCTCATCACTGGCAGCGAGAGTGACCATGGGCAAAACTTCCCTTTCCTTGTAGCCATGGACGTGAACAGGGATTTCGAGGCGACTGGCACAACCCCTCCAGTTTCCTGGAACTTCAATGCGACAGGCTATCTCATCACTGACCCCAACCTGCCCACCGACAGCGTTGACGTCGTTCAGACTTTCCAGCCATATGACGAGAGTCTTTTTGTTTCGTATGATTTGCAGCCAGCTCTGGGTCCTGTTACCAAGACTTGGGTGTTGGACTTCAACTTCTGCAGAGATGAGAATGGCTACTCCCGGTAGGTGACAACATCTGAAAAATCTGTAGGAAATGATACTAACTTGGTTTCTAGCGCTTGCTTCAACAACCAGACGTACATCGGCCAGAAGACGCCTGCGTTGTATTCGGCGGCCACCCTGGGTGATAAGAACTCGGACCCGACTGCGTACGGCGGAGTGTTGCCTTTCATCGTTAATTACGGCGATATTGTTGAGCTTGTTGTCAACAACCTGGATGGCGCTATCCATCCATTCCACTTGCACGGTCACCAGATCCAGGTTGTCGAGCGCCCTCACACTGGTGCTGGCGTGTGGACCGGTTCTAACGTCCCATCCAACCCCATTCCGTCCAAGAGAGACGTAGTCTCAGTCAATGGCAACTCCCATGCGGTCCTTCGCTTCGTCGCCGATAACCCTGGCGTCTTCTTGTTCCACTGCCACATCGAATGGCATGTTGAGATGGGTCTTACTGCGACTTTGATCGAGGCCCCCGAGAAACTTCACGGGTATCCCATCCCTCAGGAGATGATTGATTCCTGCCAATCTCAAGGCATTCCCGTATCCGGAAACGCTGCCGGCAACAGCAATGCTGACGATACCGCTGGATTCGTCACCATCCCTCCAACCACCTACTATGGTGCAACATATCCCTCCCCCAACGGAGGATCAGCCTAG", "translation": "MYKSTLPTLALLAQAAGTWASTVTYEWDVTWVNASPDGFERPVIGINGEWPCPPIKANVGDTILINMTNSLGNQTTGLHFHGINQINTNFMDGASMVNQCPVLPGSSMTYEFVADAPGTFWYHSHNMGQYPDGLRGPLIIYDPNDPYGNDYENEVILTVSDWYHNQTIPLVQQLLSPDNAQFRPPIPDTLIVNEGSDFNIQLDVGKTYRVRIISFAALASFMVHFGGHSMEVITIDASYVQKQEVDQLRVTPAQRYDVLITGSESDHGQNFPFLVAMDVNRDFEATGTTPPVSWNFNATGYLITDPNLPTDSVDVVQTFQPYDESLFVSYDLQPALGPVTKTWVLDFNFCRDENGYSRACFNNQTYIGQKTPALYSAATLGDKNSDPTAYGGVLPFIVNYGDIVELVVNNLDGAIHPFHLHGHQIQVVERPHTGAGVWTGSNVPSNPIPSKRDVVSVNGNSHAVLRFVADNPGVFLFHCHIEWHVEMGLTATLIEAPEKLHGYPIPQEMIDSCQSQGIPVSGNAAGNSNADDTAGFVTIPPTTYYGATYPSPNGGSA"}, "target": {"uid": "8cd8a445-64bc-490e-a8c9-2a40dcde9fc6", "label": "RBQ69161.1", "names": {"protein_id": "RBQ69161.1", "cluster_role": "hit_required"}, "start": 11677, "end": 13655, "strand": -1, "sequence": "ATGCTCTTCTCGCGTTTCCTCACTTTAGCCACAGCCGGGGTAGGCACGATTGTGTCTGCCAGAGTCGTTACCTACAAATGGACGGTGGACTGGGTGACTGCTGCGCCGGATGGCTTCTCTCGGTCTGTCATTGGCATCAATGGTCAGTGGCCATGCCCGACGATTGAGGCCTCGGTGGGTGACACTGTTGTGGTTGAGCTCACCAACAACCTGGGCAACCAGACCACCGGCATCCATTTTCACGGTATCAACCAGGTCAGCACCAATTTCATGGATGGGCCCAGCATGGTCACACAGTGTCCGCTACCGCCAGGATCAACCATGAAATATCAATTTGAAGTTAGTGCTCTATTCTCCTACATCCTATTATTTTCTTTTCATATACTAATCCTTGGGCTTTGTAGGCTGACGTTGGCGGTACATATTGGTACCACTCCCACAACATGGGGCAATATCCGGACGGCCTGCGCGGCCCCATGATCATTCACGACCCCAATGACCCTTATGTCGGGCAGTACGATGAGGAACACATCCTCACCCTTTCGGATTGGTAAGTTCTTAGGAGCGAAAAGGTTCGATATCCTGGGCTTACATGATGGCTAGGTATCACGAGGACACCATCACCCTGGTGAGGGCTATGTTGTCCCCAAACAATACACAACACAAGCCTCCTCTCCCACAAGCCGTGCTAGTAAATGATGGTGCCGGGTCTCACTACCCCTTCGTCAAGGGCAAGACATATCGATTTCGCATCATTAACTTCGCAGCATTCGCCGGCTTCATGGTCCACTTTGACTCCCATGATATGAACGTTATCATGAATGATGGTGCATTCGTCAAGAAAAAACTGACATATCAGTTGCGCGTTGCTACTGCTCAACGTTACGATGTTCTCGTTAGTTGCATCGACCGCGACAACCGCAACTATCCCTTCCTGGTGGCACTCGACCAGAACCCGGACCACACGAATGCCGATCTCCCTCAAAGCTGGCCGCTCAACCACACAGGCCAGCTGATCATGTTTCCCGAGAAGCCTCTTCGGGAGGACATTGTTAATAAATGGCGCCCGTCTGATGACTCACATTTTGAGTCTCCGGATGGGCCTGATTCAATTTTGCCTTCTCCAGATCAGACCATAGTCATCGACTTCACTACCTGCTTCGACAGCAATGGAATTCCTCGGTAAGAAAGTCTTCTATTCCAGATTGTGGTGAGGCGTGGCCATAAAGCTGACTTGCCTCAGGAGTTGCATCAACCAGAAGCCCTACATTGAGCAGAAGGTGCCCACGCTGTATACCGCCGTCACAACCGGCGATTTCAATACAGATCCAACTGTGTACGGTCAGGTCAATCCTTTCATTGTCTCGGCGGGCAGTATTGTGGATATTGTCGTCAACAATCATGACGTTGCAATTCATCCTTTTCATCTCCATGGACATCACTTTCAGATTCTGAGGAGGCCGTCCTCCGGCACAGGCGACTGGCCTGGGGCGCAGCGAGCTCGTCTTAACAATAACCCTCCATACCGCGATACTGTCTCTGTCATGGGTAACTCCCACGCCGTACTCCGATACAAAGCTAACAACCCCGGCGTATACCTCTTCCACTGCCACATCGAGTGGCATGTGGAGATGGGTTTGACGGCGACCATCATCGAGGCACCGGACGTGCTGCGTGAATTGAGCATTCCTCAAGATCACCTTGAAATTTGCAAGTCAGAAGGAATCCCCACAAGTGGCAATGCTGGCGGAAACAGCGAGGACCCTTTGGACACCTCCAACTTCAATTCCGTACCGCCACTTGTGTATAATGGGTACGTATCAGACTCTCTACCCTCGATGCCCTGTCAATCAGAGATAGATCTGAGTGACCACCGATGCTGATACTATCTGTCCACAGAGCTCTTTGGCCAATTCCTGGTCAGACTCGGCCGCTTCTGAAGGCTATACGAGCTGCCCGAGTGCGAGCGCGAGCGTGA", "translation": "MLFSRFLTLATAGVGTIVSARVVTYKWTVDWVTAAPDGFSRSVIGINGQWPCPTIEASVGDTVVVELTNNLGNQTTGIHFHGINQVSTNFMDGPSMVTQCPLPPGSTMKYQFEADVGGTYWYHSHNMGQYPDGLRGPMIIHDPNDPYVGQYDEEHILTLSDWYHEDTITLVRAMLSPNNTQHKPPLPQAVLVNDGAGSHYPFVKGKTYRFRIINFAAFAGFMVHFDSHDMNVIMNDGAFVKKKLTYQLRVATAQRYDVLVSCIDRDNRNYPFLVALDQNPDHTNADLPQSWPLNHTGQLIMFPEKPLREDIVNKWRPSDDSHFESPDGPDSILPSPDQTIVIDFTTCFDSNGIPRSCINQKPYIEQKVPTLYTAVTTGDFNTDPTVYGQVNPFIVSAGSIVDIVVNNHDVAIHPFHLHGHHFQILRRPSSGTGDWPGAQRARLNNNPPYRDTVSVMGNSHAVLRYKANNPGVYLFHCHIEWHVEMGLTATIIEAPDVLRELSIPQDHLEICKSEGIPTSGNAGGNSEDPLDTSNFNSVPPLVYNGALWPIPGQTRPLLKAIRAARVRARA"}, "identity": 0.5470383275261324, "similarity": 0.6759581881533101}, "01cf8299-2f4f-4970-b821-fd03a32b4019": {"uid": "01cf8299-2f4f-4970-b821-fd03a32b4019", "query": {"uid": "73207262-3d23-4fc0-adae-0a1c88f4179b", "label": "XP_049175966.1", "names": {"protein_id": "XP_049175966.1", "cluster_role": "hit_required"}, "start": 9965, "end": 16546, "strand": 1, "sequence": "ATGGCGGACCAGATGGCATTTCTCCTTTTTGGAGACCAGTCCCTCGACACACACGGCTTTTTGGCCGACTTCTTCAGACTAGGAAACCCGAGCGTTCTATCGAAGGCATTTCTCCAACATGCCGGCGACGCATTGCGAGGAGAGATCGATCAATTACCGCGACTAGAACGGAAGAAGATCCCGATTTTCAGAACACTGCAGCAACTCAACGAGAGATATCACTCCCAGGCTATTAAGAGCCCGGGTATTGACAGTGCTTTGTTGTGTATAGCACAGCTAGCCCACTATATCGAGTATGTTTGTGGTCATTGGGTTGCTCTCACGTTATTGGTCGAATTGGTAACTAACACAAACTAGTCGATCCGAGAAGGAACACGAAGATGTTACGAAATCCGAGAACACATACCTTTCCGGTCTCTGTACCGGATTGTTCGCAGCGACTGCGATTGCCTCGAGCCCATCGCTGTCTTCGCTCGTGCCTATTGCCGTTCAAGTCGTCTTGATGGCATACAGAGTTGGTTCCCACGTGGCCTCCCTCGCAGAACGGCTGAGCCCTTCGATTGAGAAATCTGAGAGCTGGACATACGTTGTCCCTGGAGCCAAAGAAGCTGAGGCCAAATCAATTCTCGCCGAATTCCACAAGTCAGAGGTACGCCCTGTGCACCAGCAAACATTCAAATACCTTACTAATGCACCAATAGGGAATCTCGCAGGCCGCCCAGGCCTATGTCAGTGCTGTGTCCGCCAGCAATATCGCGGTTTCTGGCACTCCAGCCACGTTGAAGTCTCTTTTCAGCAAGAACTTGTTTGACTCGAGACCAACGGCCATTCCTGTGTACGGGCCATACCATGCCGCCCACCTTCACTCGTCAGCTGATTTGGAGAAAATCCTCCGACTGAACGACGAAGTCGTCAGTGCTGCTCTTGCGGACTCGAAGCCACGAAGCGAGATCATGTCTTGCGTGACTGGCACCGCCTTCACAGAGACCGACACCAAGTCGCTTCTCAAGGCTATTGTTCACGAGATTTTGAACGAGCCACTCTTGTTCCACAAAGCACTGAAGGGCAGTCTGAAGAATGCGCAACAGTTTCAAGGATCTAGAGTCCTTGTCATCCCATATGGACCTACACAGGCTGCAAGCACGCTGGCCAATCTGCTCAAGGCACAGACAAAGCTGGATGTCGTGCTTCGATCACCACCTCAGGTGTCGCAGGCGAGCAGTGTCTCAAGCATCGGAAACCATGGTTCGTCTGGAAACTGCAAGCTTGCCATCGTCGGCATGGCAGGCCGATTTCCCGATGCTGCCAGCCACGAAAAGCTCTGGGAGCTTCTCGAGAAGGGCATTGATGCTCATCGGGTTGTGCCGGCAGACCGTTTCCCGGCAGAGACTCATGTCGACCCTACTGGTAAGGCGATAAACACCAGTCACACACCTTACGGTTGCTGGATTGAGAACCCTGGTCTGTTCGACCCCAGGTTCTTCAACATGTCTCCGCGTGAAGCTTTCCAGACCGACCCCATGCAGCGCATGGCTTTGACCACTGCATATGAGGCTCTCGAGATGTCTGGGTACGTGCCCAACCGGACGCCGTCGACCAGATTAGATCGCATCGGAACGTTCTACGGTCAGACTTCCGATGATTGGCGTGAGATTAACGCCGCCCAGGAGGTGGACACTTACTACATCACCGGTGGTGTCCGCGCCTTTGGCCCTGGTCGCATCAACTACCACTTCGGTTTCAGCGGTCCTAGTTTGAACATCGATACTGCCTGCTCCTCTAGTGCGGCTGCTCTACAAGTTGCTTGTACGTCACTGCGAGCAAAGGAGTGCGATACTGCCATCGTCGGTGGTCTGTCGTGCATGACCAACTCGGATATTTTCTCCGGTTTGAGTCGTGGCCAGTTCCTTTCGAAGAAGGGAAACTGCAATACTTTCGACAATGATGCCGATGGCTACTGCCGTGCCGATGCTTGCGCGTCAGTCATTGTCAAGCGTCTTGATGATGCCTTGGCGGACAAGGACAGAATCCTCGCTGTTGTGCTTGGCACTCAGACAAACCACTCAGCGGATGCGATTTCCATCACTCATCCCCACGGACCTACTCAGTCTATCCTATCCTCCTCCATTCTGGATGAAGCTGGAGTTGACCCATTGGATGTCGATTATGTCGAGATGCACGGTACTGGCACCCAGGCTGGTGACGGGACTGAGATGGTGTCTGTGACTAATGTATTTGCCCCGGCAAACCGCCACAGGCCGGCTGATCGTCCTCTCTACCTGGGAGCGGTCAAGTCAAACATTGGACACGGTGAGGCGGCATCTGGTATCACTGCCCTGTCCAAGGTGCTCTTGATGATGCAGAAGAATGCGATCCCACCACATGTGGGAATCAAGGGCGAGATGAACAAGACATTCCCCAAGGATTTGGGTGACAGAGGTGTGAACATTGCATTCCACCAGACTCCTTTCCAGCGCAAGGACGGAAAGCCTCGCCGAATTTTCGTGAACAACTTCAGTGCCGCAGGTGGCAACACTGGCATTCTCCTCGAAGATGGCCCTCGCTACAAGCCAGCAGCTGCAGACCCCCGCAGTGTCCACGTTGTTACCATTACTGCAAAGTCAAAGTCCGCAATGATTCGTAACGCCGAGAACCTCGTGCAATGGATGGAGAAGAACCCTTCGACTCCCCTGTGCGATGTGGCATACACCACGACTGCCCGCAAGATCCAGCACTACTGGCGTATGAACGTTGCTGCAAGCGACCTCTTCGAGGCTGCTCAGGCCATCAAGGAACGCCTCAAGTCTAACTTCGTTCCTGTTTCACCCGAGCAACCCAAGGTTGCTTTTATGTTTACCGGCCAAGGGTCTCACTATGCCGGCCTTGGGAAGGAGCTTTATGCCCACTACGAAATCTTCAGGACAGCCATCAATGAGTACGACCAACTCGCCCAGATCCATGGCTTCCCGTCATTCTTGCCTCTCATTGATGGTAGCGAGCCTGAGGTCCAAAAGCTGTCTCCAGTCGTTGTTCAGCTCGGCCTTTGCTCCTTCGAGATGGCTCTGGCCAAGCTCTGGGCTGCATGGGGTATCCAGCCTGGTGTTGTTCTTGGACACAGCCTCGGCGAGTATGCAGCGCTCAATGTTGCTGGGGTCCTTTCAGCAAGTGATACCATATATCTTGTTGGTGCGCGTGCTCAGCTCCTGGTTGAGAAATGTACTGCTGGTACCCACGCAATGTTGGCTGTCCAAGGTTCTGTCGAGACTGTTACGGAGGCTCTGGGTGCTCGTGCCACCACCACCAACGTCGCTTGCATCAACGGCCCACGTGAGACTGTTCTTAGCGGTACTTCTCACGAGGTTGCTGAGATTGCCGAACAACTCGGCGGAGCCGGTTTCAAGTGCACTCAGCTCAAGGTTCCGTTTGCCTTCCATTCCGCTCAGGTCGAGCCCATTCTCGATGAGTTCGAGGATTTGGCCCGCTCTGTCAGGTTTGAAACTCCCAAAGTCCCAATCATTTCGCCGCTTCTTGGAAAGCTTGTTGATGGTGAGCCCATTAACCCTGCGTATCTCCGTAACCATGCCCGCGAAGCTGTCAACTTTTTGGGTGGCTTGGTGTCGGCACAGCAGGCTGGAATTATTGACGAGAAGACCGTGTGGCTTGAAGTTGGCCCTCATCCTGTTTGCGCGAACATGGTCAAGGCTGCCTTTGGTGCTACCACTATTGCTGTACCATCACTCCGCCGCAACGAGGCCACTTACAAGACCCTCAGTGCCAGTCTCTGCACTCTCCACTCTGCTGGTATGAACCTTGACTGGAACGAGTTTCACCGCGACTTTGATGCTTCAGTCCGTCTGTTGGATCTTCCAAGCTATGCCTTCGACTTCAAGAACTACTGGCTTCAGTACTCTGGCGACTGGTGTCTCACCAAGAACAGAGGTGCTCTTCCCGCTCCTACCAAGGCAATTGAGGCTCCTAAGCCCAAGTTGTCCACCACTACTGTCCAGAAGATCACCAAGGAAGAAGTCAAGGGCAATGTTGCAGTCATCGAAACTGAGTCCGAAATGACTCGTGAGGATTTGCGAAAGGTTTGCTCAGGTCATCTTGTCAACGGTACCGCTTTGACACCATCTTCACTATACGGCGATATGGCTATCACGGCTTGTGAGTACGCTTACAAGCTCCTGCGTCCTGACACGGAGAACATTGGCTGCAATGTGAGCCACATGGAGGTTCCCAAGACATTGATCTTCGACACCAAGGCCAAGAGCCAGATCCTCCGCATGTCAGTCAAGGCCGATGCTGCTCAAGGCCACGCTGATGTAGCCTGGACCACTGGCGAAGGTGCTCAGAAGACAGAGCATGCCAATTGCAAGGTCTACTTCGGAAACAACGAAGAATGGCTCGGGGAGTTCGAGCGTGTCAGCTACCTCATCAAGTCACGCGTGGAAGCCCTCAAGGCTGCTGAACAGCGGGGCGATGCTTCCAAGATTGGACGTGGCCTTGCGTACAAGCTCTTCGCCGCTCTCGTTGACTACGATCGCCGGTATCGTGGCATGGAGTCTGTCATTCTCGACAGTGAAACTTGCGAGGCAACTGCCAAGGTTAACTTCCAGACCAGCCCCGAGGATGGTACCTTCCACACTGCTCCATACTGGATTGATAGTGTCTGCCACATCTCTGGCTTCATTTTGAACGGTTCCGATGCCATCGACTCCCGTGAACAGGTCTTTATCTCGCACGGTTGGGGCTCGATGCGATTTGCCGAGCGTCTATCTGCGGACAAGACTTACCAGACCTACATTCGCATGCAAAACGTAAAGGGAAGCAAGATGATGTCTGGAGATGCCTACATCTTTGATGGCGACAAACTCATCGGTCTCGCGGGAGACGTTCGCTTCCAAGCCATCCCGCGCAAGGTCCTCAACATCGTCCTCCCTCCCCAGGGTGCCGCCGCCGCCGCTGCTCCAGCTCGTGCTGCTGCTCCTGCTGCCAAGCCGGCTGCAAAGGCTACCCCGAAGGAGAAGAAGCAAGTGACGTCGGCGAACCTTCCTGTCGTCAACAAGAAGCTCGCAAAGAACTCGGTTGTGACACAGGTCATGGACATTATTGCCAAGGAGACGGGTGTTAGCCACGATGAGCTGGCGGACAACATCGCTTTCTCTGATCTCGGTGTTGACTCGCTCATGGGTCTCACCATTAGCGGCCGCCTGCGTGAGGAGCTTGAGCTTAACATTGACTCGCATGCTTTCAACGACCATGCTACTGTCGGTGCTTTCAAGACTTTCTTGGCACAATTTGAAACTGCTGGCGCTGTTGGCGTTGAAGAGTCAACAGATTCTAGTGGTTCTTCTGACACCGCTGATATGGAGTCGGATTCTGATGTCACTACTCCGCCTGATGAGAGCGAGAAGGGTTCCGTCAAGGGTGATGCTCCGGCTGAAGGTAATGTGAGCGAGCTTCAGGATATTGTGCGCTCAACCATCAGCGCCGAGATGGGTGTTGAGGTTGAGGAAATTATCGCTGCTCCTGACTTGGCTGCACTTGGCATGGACTCCCTCATGAGCTTGTCGATCCTCGGTATTCTCCGTGAAAAGACTGGACTCAGCATTCCTTCGGATCTCCTGGGCCATAACCCCTCGCTGAAGGACATTGAGCGTGCCCTGGGTATTGAAGATAAGCCAAAGCGTGCCCCTGCTGCTCCGAAGCCAGCGGCAAAGCAGTCTAAGCCAGAACCCAAGACTCAGGCTGTCGCTAAGGTTGAGTCTGGATTTGTCGATAACTACCCTCACCGCAAGGCAACCTCTGTCCTTCTACAGGGAAACCACCGTACTGCTACCAAGCAGTTGTTCATGATTCCTGACGGCAGTGGCAGCGCTACATCCTACACTGAGATCACGGAAGTTGGCCCTGATGTCGCGGTCTGGGGCTTATTCTCGCCTTTCATGAAGACTCCAGAGGAGTATAAGTGCGGTGTCTATGGCATGGCCACCAAGTTCATCACGGAAATGAAGCGTCGCCAGCCCACTGGACCTTACGCTGTTGCAGGATGGAGTGCTGGTGGTGTTATCGCCTACGAGATCGTGAATCAGTTGACCAAGGCCAACGAGGAGGTTTCCAACCTGATCATCATCGATGCTCCTTGCCCCATCACCATCGAACCTCTCCCTGCTGGCCTCCATGCTTGGTTCGCCTCAATTGGGCTCCTTGGTGAGGGAGACTCTGCGGAGGCCAAGAAGATTCCTGAGTGGCTCTTGCCACACTTTGCTGCTTCGGTCACTGCTTTGTCCAACTACACTGCTGAGCCCATCCCCGCCGACAAGTGTCCCAAGGTCACCGTCATCTGGTGCGAGGATGGAGTGTGCCACCTTCCCACGGATCCTCGTCCTGACCCTTACCCTACTGGCCACGCTCTTTTCCTTCTCGACAACCGAGATGACTTTGGCCCTAACCGCTGGGACGAGTACCTTGATGTCAACAAGATGAGTTTCCACCACATGCCTGGAAACCACTTCTCTATGATGCATGGTGATTATGCCAAAATGCTGGGTGGTTTCATGAAGAGCGGCATGTCTTCATAA", "translation": "MADQMAFLLFGDQSLDTHGFLADFFRLGNPSVLSKAFLQHAGDALRGEIDQLPRLERKKIPIFRTLQQLNERYHSQAIKSPGIDSALLCIAQLAHYIDRSEKEHEDVTKSENTYLSGLCTGLFAATAIASSPSLSSLVPIAVQVVLMAYRVGSHVASLAERLSPSIEKSESWTYVVPGAKEAEAKSILAEFHKSEGISQAAQAYVSAVSASNIAVSGTPATLKSLFSKNLFDSRPTAIPVYGPYHAAHLHSSADLEKILRLNDEVVSAALADSKPRSEIMSCVTGTAFTETDTKSLLKAIVHEILNEPLLFHKALKGSLKNAQQFQGSRVLVIPYGPTQAASTLANLLKAQTKLDVVLRSPPQVSQASSVSSIGNHGSSGNCKLAIVGMAGRFPDAASHEKLWELLEKGIDAHRVVPADRFPAETHVDPTGKAINTSHTPYGCWIENPGLFDPRFFNMSPREAFQTDPMQRMALTTAYEALEMSGYVPNRTPSTRLDRIGTFYGQTSDDWREINAAQEVDTYYITGGVRAFGPGRINYHFGFSGPSLNIDTACSSSAAALQVACTSLRAKECDTAIVGGLSCMTNSDIFSGLSRGQFLSKKGNCNTFDNDADGYCRADACASVIVKRLDDALADKDRILAVVLGTQTNHSADAISITHPHGPTQSILSSSILDEAGVDPLDVDYVEMHGTGTQAGDGTEMVSVTNVFAPANRHRPADRPLYLGAVKSNIGHGEAASGITALSKVLLMMQKNAIPPHVGIKGEMNKTFPKDLGDRGVNIAFHQTPFQRKDGKPRRIFVNNFSAAGGNTGILLEDGPRYKPAAADPRSVHVVTITAKSKSAMIRNAENLVQWMEKNPSTPLCDVAYTTTARKIQHYWRMNVAASDLFEAAQAIKERLKSNFVPVSPEQPKVAFMFTGQGSHYAGLGKELYAHYEIFRTAINEYDQLAQIHGFPSFLPLIDGSEPEVQKLSPVVVQLGLCSFEMALAKLWAAWGIQPGVVLGHSLGEYAALNVAGVLSASDTIYLVGARAQLLVEKCTAGTHAMLAVQGSVETVTEALGARATTTNVACINGPRETVLSGTSHEVAEIAEQLGGAGFKCTQLKVPFAFHSAQVEPILDEFEDLARSVRFETPKVPIISPLLGKLVDGEPINPAYLRNHAREAVNFLGGLVSAQQAGIIDEKTVWLEVGPHPVCANMVKAAFGATTIAVPSLRRNEATYKTLSASLCTLHSAGMNLDWNEFHRDFDASVRLLDLPSYAFDFKNYWLQYSGDWCLTKNRGALPAPTKAIEAPKPKLSTTTVQKITKEEVKGNVAVIETESEMTREDLRKVCSGHLVNGTALTPSSLYGDMAITACEYAYKLLRPDTENIGCNVSHMEVPKTLIFDTKAKSQILRMSVKADAAQGHADVAWTTGEGAQKTEHANCKVYFGNNEEWLGEFERVSYLIKSRVEALKAAEQRGDASKIGRGLAYKLFAALVDYDRRYRGMESVILDSETCEATAKVNFQTSPEDGTFHTAPYWIDSVCHISGFILNGSDAIDSREQVFISHGWGSMRFAERLSADKTYQTYIRMQNVKGSKMMSGDAYIFDGDKLIGLAGDVRFQAIPRKVLNIVLPPQGAAAAAAPARAAAPAAKPAAKATPKEKKQVTSANLPVVNKKLAKNSVVTQVMDIIAKETGVSHDELADNIAFSDLGVDSLMGLTISGRLREELELNIDSHAFNDHATVGAFKTFLAQFETAGAVGVEESTDSSGSSDTADMESDSDVTTPPDESEKGSVKGDAPAEGNVSELQDIVRSTISAEMGVEVEEIIAAPDLAALGMDSLMSLSILGILREKTGLSIPSDLLGHNPSLKDIERALGIEDKPKRAPAAPKPAAKQSKPEPKTQAVAKVESGFVDNYPHRKATSVLLQGNHRTATKQLFMIPDGSGSATSYTEITEVGPDVAVWGLFSPFMKTPEEYKCGVYGMATKFITEMKRRQPTGPYAVAGWSAGGVIAYEIVNQLTKANEEVSNLIIIDAPCPITIEPLPAGLHAWFASIGLLGEGDSAEAKKIPEWLLPHFAASVTALSNYTAEPIPADKCPKVTVIWCEDGVCHLPTDPRPDPYPTGHALFLLDNRDDFGPNRWDEYLDVNKMSFHHMPGNHFSMMHGDYAKMLGGFMKSGMSS"}, "target": {"uid": "6b258c59-fa1e-4a68-87bb-bf9841554a26", "label": "RBQ75266.1", "names": {"protein_id": "RBQ75266.1", "cluster_role": "hit_required"}, "start": 0, "end": 6707, "strand": -1, "sequence": "ATGGTCGGCACCATGTCTTTTCTCCTCTTTGGAGACCAGTCGCTCAACACGCATGCCTTCTTGGCCGAGTTCTATCGTCTAGGGGCCCCGAGCATCCTTGCCAAGACCTTTCTCGAACAGGCCGGCCAGGCTTTGAGGGAGGAGATTGATGGTTTGGGCAAGCTGGATCGCGCCCAGCTACCCATCTTTCGCACTCTCCAACAGCTTAACGAGAGATACCACGCCCAGTCTCGCAAGCACTCCGGTGTTGACAGCGCCTTACTCTGTGTCGCTCAACTAGCTCACTATATCGAGTAAGCCCCTGAACAGACTCCAGGAGAGATGGAACACAGAGAACTGACGTAACCGTATAGTCGAGCTGAAAAGGAGCCTCAAGATGTAGTGGCCCATGAGGACACCTACATTCTCGGGCTTTGCACTGGTCTGTTCGCTGCTGCAGCCGTGGCGTCGACCGATTCTGTATCTACCCTGATACCCCTTGCCGTACAGACTGTCCTGATGGCATTCCGAATTGGCTCACATGTCGCTTCACTGGCGGAGAGGCTGTGCCCTGCCACTGATCGGTCTGATCCTTGGACGCACGTCCTGGTCGATGTCACCGAGGCAGATGTCAACAAGGCGCTCCAAAGCTTCCACTCCTCCCATGTAAGCACGCCCACCTACTCTGCAATGGTTTCGACAGCTGTTAATATTGTACTGCCTAGTCCGTACCTCCTCCTAGCCAGGCCTACATTAGTGCTGTGTCTACCCACCGTCTAGCCGTCTCTGGCCCTCCAACCACTCTCAAGGCGTTGGTGGAAAGCAATCTATTGGGTGCACAGTCGACATCGATCCCTGTCTACGGGCCGTATCACTCTGCCCACCTGCACTCTGGTGTCGACATTGACAAACTGCTGGGGCTTGACGACGTGAACGTTACTCGTCTCCTCGAGCAGACCAGGCCGCGTTCGGCGGTCATGTCTGGAGCTCGAGGCACCTGGATCGCCAGCCTCGACACGAAGGATCTTATTCGTGCTGTCACTCGAGAGTGCTTGACGGAGCTACTACAATTTCACAAGGGCCTAGAACTCTGTGTTGAGACAGCGCAAGCTTTCGACGGTACCAGCTGCTTGGTCATCCCCTTCGGCCCAACAACAAACGCCGAGAGTCTCTCCAGTCTCATCAGGCAAAAGACAAAGCTCACCGTCATCACCTGTCAACCACCAAAAGTCACAAACAACAGCGACGCTCGTATTGGCAATCATGGATCCAGTGGAAAGTGCAAGCTAGCCATTGTGGGCATGGCTGGTCGCTTTCCAGATGCTGCAAGCCACGAAAAGCTGTGGGAGCTTCTGTCGCAGGGCTTGGACGTCCACCGTGTCGTACCAGCTGACCGATTCAATATCGACACACACTATGATATCACAGGCAAAGCTATCAACACTAGTCATACCCAGTATGGCTGCTGGATTGAGAACCCTGGACTCTTCGACCCTAGGTTCTTCAACATGTCGCCGCGCGAAGCCTACCAGACCGACCCCATGCAACGCATGGCCCTGACCACGGCTTATGAAGCCTTGGAAATGTCTGGGTATGTCCCGAATAGGACAGCCTCTACCAGGCTTGACCGGATTGGTACATTTTACGGTCAGACCTCCGATGATTGGCGAGAGATCAATGCCGCACAGGAAGTCGACACATACTTCATCACCGGGGGAGTACGCGCCTTTGGCCCTGGCAGAATCAACTACCACTTCGGTTTCAGTGGACCTAGTCTGAACATCGATACAGCCTGTTCTTCCAGTGCCGCAGCTCTGCAAATCGCATGCACCTCGCTCTGGGCCAAGGACTGTGACACGGCAGTCGTTGGCGGCTTGTCTTGCATGACCAACCCCGATATTTTCTCAGGACTCAGCCGTGGCCAGTTCTTGTCCAAGACTGGTCCCTGTGCTACGTTTGACAATGGAGCTGATGGTTACTGCCGAGCTGATGGCTGCGCCTCCGTCATTGTGAAGCGTCTGGATGATGCCATTGCCGACAAGGACAATGTCCTGGCGGTCATCCTGGGCACGGCTACCAACCATTCTGCCGACGCCATATCGATTACCCATCCTCATGGACCTACGCAGTCGATCCTATCATCAGCCATTCTCGATGAGGCTGGCGTCGATCCTCTCGATGTTGACTACGTCGAGATGCACGGCACTGGTACTCAGGCCGGTGATGGCACGGAGATGGTCTCCGTCACAGACGTTTTCGCACCTGCCAACCGCAAGCGCCCGGCAGACAGACCTCTGTATCTCGGCGCTGTGAAATCTAACATCGGCCACGGTGAGGCTGCTTCAGGTGTGACAGCTCTCTGCAAGGTTCTCATGATGATGCAAAAAAACGCCATCCCTCCTCACGTCGGCATAAAGAAGGATATCAACAAGACCTTTCCAAAGGATCTTGCGGAGCGAAACGTCAACATCGCTTTCCACATGACACCTCTCAAAAGGCATGATGGGAAACCCAGGAGAATCTTCATAAACAACTTCAGCGCCGCCGGCGGTAATACTGGTCTCCTTCTTGAGGATGGTCCTAGCCAGACGCCCACACAGGCGGACCCTCGCAGTGTTCAAGTCATTACTATCACGGCCAAATCCAAGACGGCCATGATTAAGAATGCTGAGCAATTGGTTACGTGGATGGAGAAGAATCCCGAAACCCCGCTTGCTGATGTTGCTTACACCACAACGGCCCGTCGCATGCAACACTACTGGCGCCTGAACGTCGCCGCCTCCACCTTGTCTGAAGCCATGTCGGCCATCAAAGAGAGGCTCACTCAAAACTTTGTGCCCATCTCGACTGAGCAGCCAAAGGTGGCCTTCCTGTTCACAGGTCAAGGCTCTCATTATGCTGGTCTTGGCAAGGACCTCTACGCCCACTACTCTGTCTTCAGAGACAGCATCAATGAGTTCAATCATATCGCCGAAGTCCATGGCTTCCCGTCTTTTGTGCCATTGATTGATGGCAGCGAGCCTGATGTCTCCAAGCTATCACCCGTGGTTGTGCAGCTTGGCCTTTGCTGCTTCGAGATGGCTCTGGCAAGGCTGTGGGCTGCATGGGGTATCAGGCCTGCTGTGGTTCTGGGGCACTCTCTCGGAGAATATGCTGCTCTGAACGTCGCCGGCGTACTGTCCGCAAGCGACACCATATATCTTGTCGGCAGTCGCGCTCAGCTTCTCGTTGACAGGTGCACTGCTGGTACCCATGCCATGCTTGCTGTGCAAGGCCCGGTTGGGACTGTCAACGAGGCTCTCGGTTCCGAATTCGCCTCAGTCAACATCGCCTGCATCAACGGGCCTCGTGAGACCGTTCTCAGTGGTGAAGCTGACCACATGATGAAGATTGCCACGCAATTGGGCGCGTCTGGATTCAAGTGCACCCAGCTGAAGGTCCCCTATGCTTTCCACTCGGCCCAAGTCGAGCCAATTCTTGACGAATTTGAGCATCTTGCCCGTTTCACTCGCTTCATGCCTGCTCAGGTGCCTATTATCTCACCTCTTCTCGGTAAACTCGTCGAGCATGAGCTTATTGACCCTTCATATCTTCGCAAACATGCCCGTCAGCCTGTGGACTTCCTCGGGGGCATCATCTCGGCACAACAATCAGGAGCAATCAACGAGAAGACCGTCTGGCTGGAAATCGGCCCTCATCCTGTGTGCGCCAACATGGTCAAGGCTGCTTTTGGAGTGGCCACCATTGCGGTACCCACGCTTCGACGCAATGAGTCAACCTACAAGACCTTGAGCAACGGGTTGTGCACTTTGCACACCGCAGGCCTGAACCTTGACTGGAATGAGTACCATCGGGATTTCAGCGAGTCTACTCGTCTACTCAATCTGCCCAGCTATTCCTTCGACGAGAAGAACTACTGGCTGCAGTATAGTGGTGATTGGTGTCTCACCAAGAACCGGGGCTCGGCTCCGGCCAAGGCGCCTGCTCTTCTGGAAGCGCCAAAGCCCAAGCTCTCGACAACTTCAGTGCATGCCGTCACCAAGGAGGAAATCAACGGGGATATTGTCATCATTGAGACCGAGACCAACCTTTCCCGCGAGGATACAAGAAACATTCTTGAGGGACACTTGTGCAACGGGACCCCTCTCTGCCCTTCGACGCTGTACGCGGATATGGCAATGACCATCTGTGACTACGCTTACAAGCTGGTACGACCCGAAGCTGAAAAGACTGGACTCGATGTTTCCGATGTGGAAGTTCCCAAGACATTGATCTTCGATGATAAGGTCGAATCTCACATGCTGCGCTGCAAAGCAACTGCCAATATTGTTCTTGGTCACGCTGATCTTGTTTTCCACACTGGCGAAGGCCCAAAGAGGACTGAGCACGCGAAATGCAGGGTCAACTTTGGCAACACCGAACAGTGGGCTGACGAGTTCGAGCGTGTCAAATATCTCATCAGCGGTCGCATTGATGCCCTCGTTGAGGCCGAGAAAGTTGGGAAGGCTTCAAAGATCGGCAGAGGCCTGGCCTACAAGCTTTTCACTGCCCTTGTGGACTACAACCCTCGTTTCCAGGGGATGGAAGAAGTTATTCTCGACAGCCGAACATGCGAAGCCACCGCCAAGGTCTCCTTCCAGACGAGCGAGAAAGATGGAAACTTTTTCTTCAGTCCGTACTGGATTGATAGCTGCTGCCACATATCCGGCTTCATCATCAATGGTACAGATGCGGTGGACTCGCGCGAGCAAATCTTCATATCCCATGGTTGGGGCTCCCTCAAGTTCATCGAAAAGCTCGATGCCTCCAAGACGTACCGCTCCTACATCCGCATGCAGCCGGTCAAGGACACCAAGGTCATGTCTGGCGATGCTTATGTTTTCGATGGCGACCGCATCGTAGGAGTCTGTGGTAACGTTAGGTTCCAGTCGATACCTCGCAAGGTCATGAACATGGTTCTGCCGCCCCGCGGGCGCGCGGCAGCCGGCATGATCACCGGTGCTGCGCCCAAGGGTGTCTCCAAGCCCACAGTCGTGTCACCACCCAAGGCGTCTGCTCCCAAGACGAAAACCTCGAAGCCGCTGACTTCCTCGAATATTCACACCGTCAATGCAAAGCTTGCCAAGCCCACGTCAGTTGTGGCCGAGGTCATGGATATTATTGCTAAGGAAGTCGGCGTGTCTCATGACGAGCTTGCTGATAACATTGCCTTCACAGACCTTGGGTGCGACTCACTCATGGCACTCACCGTGGCTGGACGTATGCGAGAGGAGCTTGATCTGGATATCGATTCTCATGCTTTCGTTGACCACGCAACGGTCGGCGCTTTCAAGAAGTTCCTGGCCCAGCTCAAAGTTCCTGATGATGCCGGTCTTGCCCAAAAGACTCACAGCCGCTCTGGGAGCTATGGGGCCCAAGACTCTGGTGTCTCATGCGTCTCCGACTCAGAATCAGACCTGACATCTTCTGATTCTGTTGTCACAACACCCCCAAACGAAAGTGACGAGACGTCGCTGAAGGATGGTGAAAGTCACGACAGCCTACAAGCCATTGTACGGTCTACCATTGCTGCAGAAATGGGCGTTGATGTTGACGAAATTATCGCCGCTCCGGACTTGGCCGCACTTGGTATGGATTCGCTGATGAGCCTCTCCATTTTGGGCACACTGCGAGAGCAGTCAGGTTTGGATATTCCTGGCGACCTTTTCGTCCTTAACCCCTCCCTGTCCCAAGTTGAGAAGGCCCTTGGATGTGGACCAAAGCCGAAGGTAGCACCAGTAGCACCTAAAGTGCCCAGCATTGCTCGCCCAGCCTCGCCGCCGGTTGCCCCTACACGGGTCATCAACACCCATCCCGGCAACACCACGGCGAGCATCACCAAGCCCCCACCACCTAAGGAGATCGTTGATCACTACCCCCACCGCAAGGCTTCATCGACTCTTTTGCAGGGTAGTACGCGGACTGCTACCAAAAAGCTCTTCCTGATTCCCGATGGTGGCGGTTGCGCGACCTCTTACACCGAGATTAGCCAAATCTCTCCTGACTGGGCCGTTTGGGGACTCTTCTCGCCCTTCATGAAAACCCCCGAGGAATTCAATTGCGGCGTGTATGGGATGGCTGTCAAGTTTATTGAGGAGATGAAACGTCGCCAGCCGCAGGGGCCCTACCATATTGGGGGTTGGTCGGCTGGTGGTGTCATCTGTTTCGAGATTGTCAATCAGCTCACAAAGGTTGGCGAGCGCGTCGATAACTTGATCCTTATCGACTCCCCTTGCCCCGTCATTATCGAGCCGCTCCCTCGATCTCTGCACGCCTGGTTTGCTTCCATCGGGCTCCTTGGGGATCGCGAAGATGCGTCGAGCAAAAAGATTCCCGACTGGCTGCTCCCTCATTTCGCGGCTTCTGTCAATGCCCTCAGCAATTACACGGCGGAGCCCATCCCCGCCGACAAATGCCCTAACGTCATGGCCATTTGGTGCGAGGACGGCGTGTGCCACCTCCCAACCGACCCTCGTCCTGATCCGTATCCCACGGGTCACGCTCTTTTCCTCTTGGATAACCGGACCGACTTTGGTCCCAATCGCTGGGACGAATATCTCGACATTGCCAAATTCCGCACCAGGTCCATGCCAGGAAACCACTTTTCCATGATGCATGGTGACTACGTAAGTAATCGCTCGCATGCCTGCCTCAATTCACAGCGACTAATACAATCTAGGCCAAAATGA", "translation": "MVGTMSFLLFGDQSLNTHAFLAEFYRLGAPSILAKTFLEQAGQALREEIDGLGKLDRAQLPIFRTLQQLNERYHAQSRKHSGVDSALLCVAQLAHYIDRAEKEPQDVVAHEDTYILGLCTGLFAAAAVASTDSVSTLIPLAVQTVLMAFRIGSHVASLAERLCPATDRSDPWTHVLVDVTEADVNKALQSFHSSHSVPPPSQAYISAVSTHRLAVSGPPTTLKALVESNLLGAQSTSIPVYGPYHSAHLHSGVDIDKLLGLDDVNVTRLLEQTRPRSAVMSGARGTWIASLDTKDLIRAVTRECLTELLQFHKGLELCVETAQAFDGTSCLVIPFGPTTNAESLSSLIRQKTKLTVITCQPPKVTNNSDARIGNHGSSGKCKLAIVGMAGRFPDAASHEKLWELLSQGLDVHRVVPADRFNIDTHYDITGKAINTSHTQYGCWIENPGLFDPRFFNMSPREAYQTDPMQRMALTTAYEALEMSGYVPNRTASTRLDRIGTFYGQTSDDWREINAAQEVDTYFITGGVRAFGPGRINYHFGFSGPSLNIDTACSSSAAALQIACTSLWAKDCDTAVVGGLSCMTNPDIFSGLSRGQFLSKTGPCATFDNGADGYCRADGCASVIVKRLDDAIADKDNVLAVILGTATNHSADAISITHPHGPTQSILSSAILDEAGVDPLDVDYVEMHGTGTQAGDGTEMVSVTDVFAPANRKRPADRPLYLGAVKSNIGHGEAASGVTALCKVLMMMQKNAIPPHVGIKKDINKTFPKDLAERNVNIAFHMTPLKRHDGKPRRIFINNFSAAGGNTGLLLEDGPSQTPTQADPRSVQVITITAKSKTAMIKNAEQLVTWMEKNPETPLADVAYTTTARRMQHYWRLNVAASTLSEAMSAIKERLTQNFVPISTEQPKVAFLFTGQGSHYAGLGKDLYAHYSVFRDSINEFNHIAEVHGFPSFVPLIDGSEPDVSKLSPVVVQLGLCCFEMALARLWAAWGIRPAVVLGHSLGEYAALNVAGVLSASDTIYLVGSRAQLLVDRCTAGTHAMLAVQGPVGTVNEALGSEFASVNIACINGPRETVLSGEADHMMKIATQLGASGFKCTQLKVPYAFHSAQVEPILDEFEHLARFTRFMPAQVPIISPLLGKLVEHELIDPSYLRKHARQPVDFLGGIISAQQSGAINEKTVWLEIGPHPVCANMVKAAFGVATIAVPTLRRNESTYKTLSNGLCTLHTAGLNLDWNEYHRDFSESTRLLNLPSYSFDEKNYWLQYSGDWCLTKNRGSAPAKAPALLEAPKPKLSTTSVHAVTKEEINGDIVIIETETNLSREDTRNILEGHLCNGTPLCPSTLYADMAMTICDYAYKLVRPEAEKTGLDVSDVEVPKTLIFDDKVESHMLRCKATANIVLGHADLVFHTGEGPKRTEHAKCRVNFGNTEQWADEFERVKYLISGRIDALVEAEKVGKASKIGRGLAYKLFTALVDYNPRFQGMEEVILDSRTCEATAKVSFQTSEKDGNFFFSPYWIDSCCHISGFIINGTDAVDSREQIFISHGWGSLKFIEKLDASKTYRSYIRMQPVKDTKVMSGDAYVFDGDRIVGVCGNVRFQSIPRKVMNMVLPPRGRAAAGMITGAAPKGVSKPTVVSPPKASAPKTKTSKPLTSSNIHTVNAKLAKPTSVVAEVMDIIAKEVGVSHDELADNIAFTDLGCDSLMALTVAGRMREELDLDIDSHAFVDHATVGAFKKFLAQLKVPDDAGLAQKTHSRSGSYGAQDSGVSCVSDSESDLTSSDSVVTTPPNESDETSLKDGESHDSLQAIVRSTIAAEMGVDVDEIIAAPDLAALGMDSLMSLSILGTLREQSGLDIPGDLFVLNPSLSQVEKALGCGPKPKVAPVAPKVPSIARPASPPVAPTRVINTHPGNTTASITKPPPPKEIVDHYPHRKASSTLLQGSTRTATKKLFLIPDGGGCATSYTEISQISPDWAVWGLFSPFMKTPEEFNCGVYGMAVKFIEEMKRRQPQGPYHIGGWSAGGVICFEIVNQLTKVGERVDNLILIDSPCPVIIEPLPRSLHAWFASIGLLGDREDASSKKIPDWLLPHFAASVNALSNYTAEPIPADKCPNVMAIWCEDGVCHLPTDPRPDPYPTGHALFLLDNRTDFGPNRWDEYLDIAKFRTRSMPGNHFSMMHGDYVSNRSHACLNSQRLIQSRPK"}, "identity": 0.6983695652173914, "similarity": 0.7975543478260869}, "3316d415-b288-489e-b087-95e235ca3085": {"uid": "3316d415-b288-489e-b087-95e235ca3085", "query": {"uid": "48ff2cce-8f42-426a-b16d-5a1b9507ca71", "label": "XP_049175968.1", "names": {"protein_id": "XP_049175968.1", "cluster_role": "hit_required"}, "start": 27473, "end": 28331, "strand": -1, "sequence": "ATGGATGCCCAGAGCAACCAGGTCAAGCCACTGGCTGGCAAGATCGCCCTGATCACTGGTGCCGGTCGCGGTATTGGCAGGGGCATTGCCTTGGAGCTGGGCAAGCGAGGTGCTTCCATTGTTGTCAACTATGCACGAAGTTCCAGTGCTGCTGACGAGGTCGTTCGGGAGCTCGGAAAGTTCGGCAGCAAGTCCATCGCCATCCAGGCCGATGTCTCCAAGCCGGATCAAGTCGCTGGTCTCTTCCAGAAGGCTCTCGCACATTTCGGACACATTGACTTTGTCATCTCCAACTCCGGCATGGAGGTTTGGTGTGAAGAGACTGAGGTCACCCCTGAGCTCTTCGACCAGGTTTTCAACCTCAACTGCCGAGGCCAGTTCTTCGTCGCACAGAATGCCCTGAAGCACTGCAGCAACGGAGGGCGTATAGTCCTCACCTCTTCAATCGCTGCCCAAATGACGGGTATTCCCAACCACGCCCTCTATGCCGGCTCCAAGGCCGCCATTGAAGGTTTCACCCGCTCCTTCGCCGTTGACTGTGGCAAGAAGAACATTACCTGCAACGCCATCGCCCCTGGTGGTATCCAGACCGACATGTTCGATGAGAACAGCTGGCACTACGTCCCAGGCGGCCACAAGGATATGGACATTAACAAGATCAAGGATGGTCTTGCTAAGATGTGCCCTCTGAACAGAGTTGGTACACCTGCCGACATCGGCAAGATCGTGTACTGTCTAGTCAGCAACGAGGGAGAATGGATCAACGGTAAGCATTGGCTTGATTTGTTGAGATATTGGTACGCAACTTCTAACAGCTTCACAGGCCAGGTCTTGCGCTGCAGTGGTGGCGGTGTATAA", "translation": "MDAQSNQVKPLAGKIALITGAGRGIGRGIALELGKRGASIVVNYARSSSAADEVVRELGKFGSKSIAIQADVSKPDQVAGLFQKALAHFGHIDFVISNSGMEVWCEETEVTPELFDQVFNLNCRGQFFVAQNALKHCSNGGRIVLTSSIAAQMTGIPNHALYAGSKAAIEGFTRSFAVDCGKKNITCNAIAPGGIQTDMFDENSWHYVPGGHKDMDINKIKDGLAKMCPLNRVGTPADIGKIVYCLVSNEGEWINGQVLRCSGGGV"}, "target": {"uid": "a7a43970-6f8a-4602-867a-63966eba3297", "label": "RBQ84559.1", "names": {"protein_id": "RBQ84559.1", "cluster_role": "hit_required"}, "start": 28137, "end": 29042, "strand": 1, "sequence": "ATGGCCCCTGTTGCTGCAGAGGATATTGTGCCGGACGCTGCTGAGCGACAGCAAACCCCTGACCCCTTCGACGCCGCCCGCCCATTCCTTGGCAAGGTCGCTCTCGTCACCGGATCCGGTCGTGGAATTGGCAAAGGCATCGCTCTTGAGCTTGGCAAGCGCGGCGCCAAAGTTGTCGTCAACTACGGCTCCTCCGCTGCGGCAGCCGAGCGGGTGGTTTCGGAACTTGCAGATGTCGGCACAAAGGCCATTGCCCTCCAAGCCAACATTAGCAAGCCTGCGGAGGTCATCGATCTCTTCGATCGTGCTATTGCTCACTTTGGCCGCATCGACTTCGTCATCTCCAACTCGGGCAAGGAGGTTTGGTGCCCGGAGACCGAGGTCACCCAGGAGCTGTTCAATGACATTTTCGACCTCAACTGCCGTGGCCAGTTTTTTGTCGCCCAGCAGGGTCTCAAACACTGCGCGCCCGGTGGCCGTATCATACTGACGTCGTCAGTTGCTGCTTCCATGGGCGGCATTCACAACCATGCCCTGTATGCCGGCTCCAAGGCTGCTGTCGAAGGGTTCACGCGCGCCTTTGCCGTCGACTGCGGCGAGAAGGGTGTGACTGTCAATGCCATCGCCCCCGGCGGCGTGAAGACAGACATGTATGATGAAAATGCTTGGCACTATGTCCCTGGCGGCTTTAAAGGCATGCCCATCGAGACTATCGACCAAGGCCTTGCCAACATGAACCCCCTGAAGAGAGTTGGTGTGCCCGCCGACATTGGTAGAGCCGTCTCTGCCCTGTGCAGTGAAGACTGCGAGTGGATCAACGGTAAGGTACCCCGGGCTTTCCTGCGGTTATTTGTGACTTACGTTCAGCAGGTCAAGTTATCAAGGTCACCGGCGGTGGCACCTGA", "translation": "MAPVAAEDIVPDAAERQQTPDPFDAARPFLGKVALVTGSGRGIGKGIALELGKRGAKVVVNYGSSAAAAERVVSELADVGTKAIALQANISKPAEVIDLFDRAIAHFGRIDFVISNSGKEVWCPETEVTQELFNDIFDLNCRGQFFVAQQGLKHCAPGGRIILTSSVAASMGGIHNHALYAGSKAAVEGFTRAFAVDCGEKGVTVNAIAPGGVKTDMYDENAWHYVPGGFKGMPIETIDQGLANMNPLKRVGVPADIGRAVSALCSEDCEWINGQVIKVTGGGT"}, "identity": 0.6338028169014085, "similarity": 0.778169014084507}}}
```
