## Additional File 11 for "Genome sequencing and physiological characterization of three *Neoarthrinium moseri* strains": W506H369N950G63.log

```
[11:33:05] INFO - Starting cblaster plotting of clusters using clinker
[11:33:05] INFO - Loading session from: /repo/cagecat/jobs/B818T617G353E04/results/B818T617G353E04_session.json
[11:33:05] INFO - Extracting clusters that match the filters
[11:33:05] INFO - Extracted 8 clusters.
[11:33:05] INFO - Writing genbank files
[11:33:05] INFO - Querying NCBI for 39 sequences.
[11:33:07] INFO - Querying NCBI for sequence of NW_006917094.1 from 3630120 to 3670727
[11:33:08] INFO - Querying NCBI for sequence of QPMP01000029.1 from 298575 to 357043
[11:33:08] INFO - Querying NCBI for sequence of JAFIMR010000008.1 from 319146 to 354099
[11:33:09] INFO - Querying NCBI for sequence of NW_026055118.1 from 327565 to 362518
[11:33:09] INFO - Querying NCBI for sequence of JAFIMQ010000012.1 from 223057 to 258010
[11:33:10] INFO - Querying NCBI for sequence of JABULU010000034.1 from 92577 to 134593
[11:33:11] INFO - Querying NCBI for sequence of NW_027117363.1 from 5470899 to 5498765
[11:33:12] INFO - Querying NCBI for sequence of CM010348.1 from 2673243 to 2702284
[11:33:12] INFO - Clusters have been written to /repo/cagecat/jobs/W506H369N950G63/results
[11:33:12] INFO - Done!
```
