## Additional File 11 for "Genome sequencing and physiological characterization of three *Neoarthrinium moseri* strains": W506H369N950G63_command.txt

```
cblaster extract_clusters cagecat/jobs/B818T617G353E04/results/B818T617G353E04_session.json --output /repo/cagecat/jobs/W506H369N950G63/results --clusters 1 13-15 61 114 155 288 --maximum_clusters 150 --format genbank
```
