## Additional File 11 for "Genome sequencing and physiological characterization of three *Neoarthrinium moseri* strains": F996B879U259K78.log

```
-- Executing input file sanitization
-- Finished sanitization of input file: cagecat/jobs/F996B879U259K78/uploads/BGC0001976.gbk
[09:51:47] INFO - Starting cblaster in remote mode
[09:51:47] INFO - Launching new search
[09:51:48] INFO - Request Identifier (RID): U6D5KNYA013
[09:51:48] INFO - Request Time Of Execution (RTOE): 25s
[09:52:13] INFO - Polling NCBI for completion status
[09:52:13] INFO - Checking search status...
[09:53:13] INFO - Checking search status...
[09:54:13] INFO - Checking search status...
[09:55:13] INFO - Checking search status...
[09:56:13] INFO - Checking search status...
[09:57:13] INFO - Checking search status...
[09:57:13] INFO - Search has completed successfully!
[09:57:13] INFO - Retrieving results for search U6D5KNYA013
[09:57:15] INFO - Writing BLAST hit table to /repo/cagecat/jobs/F996B879U259K78/results/F996B879U259K78_blasthits.txt
[09:57:15] INFO - Parsing results...
[09:57:15] INFO - Found 5016 hits meeting score thresholds for remote search
[09:57:15] INFO - Fetching genomic context of hits
[09:59:26] INFO - Writing IPG table to /repo/cagecat/jobs/F996B879U259K78/results/F996B879U259K78_ipg.txt
[09:59:26] INFO - Searching for clustered hits across 2146 organisms
[09:59:26] INFO - Searching for intermediate genes
[09:59:27] INFO - Fetching intermediate genes from NCBI from MK400120.1
[09:59:28] INFO - Fetching intermediate genes from NCBI from OP957445.1
[09:59:28] INFO - Fetching intermediate genes from NCBI from NW_022985008.1
[09:59:29] INFO - Fetching intermediate genes from NCBI from OQ053324.1
[09:59:30] INFO - Fetching intermediate genes from NCBI from NW_026251250.1
[09:59:31] INFO - Fetching intermediate genes from NCBI from MBFL02000013.1
[09:59:31] INFO - Fetching intermediate genes from NCBI from NW_027041842.1
[09:59:32] INFO - Fetching intermediate genes from NCBI from NW_026643206.1
[09:59:33] INFO - Fetching intermediate genes from NCBI from LKEB01000061.1
[09:59:34] INFO - Fetching intermediate genes from NCBI from NW_026055183.1
[09:59:34] INFO - Fetching intermediate genes from NCBI from JAFIMR010000056.1
[09:59:35] INFO - Fetching intermediate genes from NCBI from JAFIMQ010000068.1
[09:59:36] INFO - Fetching intermediate genes from NCBI from JAZAVK010000114.1
[09:59:37] INFO - Fetching intermediate genes from NCBI from JAGPNQ010000007.1
[09:59:37] INFO - Fetching intermediate genes from NCBI from NW_025408553.1
[09:59:38] INFO - Fetching intermediate genes from NCBI from MU385774.1
[09:59:39] INFO - Fetching intermediate genes from NCBI from NW_020290771.1
[09:59:40] INFO - Fetching intermediate genes from NCBI from MG736817.1
[09:59:41] INFO - Fetching intermediate genes from NCBI from NW_025763677.1
[09:59:41] INFO - Fetching intermediate genes from NCBI from JAAOAK010000252.1
[09:59:42] INFO - Fetching intermediate genes from NCBI from JAAGWP010000318.1
[09:59:43] INFO - Fetching intermediate genes from NCBI from JAAGWQ010000303.1
[09:59:43] INFO - Fetching intermediate genes from NCBI from PKSG01000656.1
[09:59:44] INFO - Fetching intermediate genes from NCBI from JAQHRD010000003.1
[09:59:45] INFO - Fetching intermediate genes from NCBI from NW_020798191.1
[09:59:46] INFO - Fetching intermediate genes from NCBI from AZHC01000033.1
[09:59:46] INFO - Fetching intermediate genes from NCBI from SBHS01000003.1
[09:59:47] INFO - Fetching intermediate genes from NCBI from PVQB02000741.1
[09:59:47] INFO - Fetching intermediate genes from NCBI from LFRF01000003.1
[09:59:48] INFO - Fetching intermediate genes from NCBI from NC_063075.1
[09:59:49] INFO - Fetching intermediate genes from NCBI from JBFXLT010000157.1
[09:59:49] INFO - Fetching intermediate genes from NCBI from MU997392.1
[09:59:50] INFO - Fetching intermediate genes from NCBI from NW_022984635.1
[09:59:51] INFO - Fetching intermediate genes from NCBI from QJOB01000005.1
[09:59:52] INFO - Fetching intermediate genes from NCBI from NW_026643122.1
[09:59:52] INFO - Fetching intermediate genes from NCBI from JAJKLA010000011.1
[09:59:53] INFO - Fetching intermediate genes from NCBI from JAQJAI010000006.1
[09:59:54] INFO - Fetching intermediate genes from NCBI from KZ111254.1
[09:59:55] INFO - Fetching intermediate genes from NCBI from MU394324.1
[09:59:55] INFO - Fetching intermediate genes from NCBI from MU385955.1
[09:59:56] INFO - Fetching intermediate genes from NCBI from MU399562.1
[09:59:57] INFO - Fetching intermediate genes from NCBI from NW_026643078.1
[09:59:57] INFO - Fetching intermediate genes from NCBI from JAQKAK010000003.1
[09:59:58] INFO - Fetching intermediate genes from NCBI from JAQIZY010000007.1
[09:59:59] INFO - Fetching intermediate genes from NCBI from MU386544.1
[10:00:00] INFO - Fetching intermediate genes from NCBI from KZ111528.1
[10:00:00] INFO - Fetching intermediate genes from NCBI from MU400394.1
[10:00:01] INFO - Fetching intermediate genes from NCBI from NW_025953251.1
[10:00:02] INFO - Fetching intermediate genes from NCBI from NW_026250016.1
[10:00:03] INFO - Fetching intermediate genes from NCBI from MU386620.1
[10:00:04] INFO - Fetching intermediate genes from NCBI from QJNU01000302.1
[10:00:04] INFO - Fetching intermediate genes from NCBI from MU405283.1
[10:00:05] INFO - Fetching intermediate genes from NCBI from JAJKLF010000007.1
[10:00:05] INFO - Fetching intermediate genes from NCBI from MU402879.1
[10:00:06] INFO - Fetching intermediate genes from NCBI from MU393989.1
[10:00:07] INFO - Fetching intermediate genes from NCBI from CP157654.1
[10:00:09] INFO - Fetching intermediate genes from NCBI from NW_026643234.1
[10:00:10] INFO - Fetching intermediate genes from NCBI from MU376286.1
[10:00:11] INFO - Fetching intermediate genes from NCBI from MU388251.1
[10:00:11] INFO - Fetching intermediate genes from NCBI from MU393494.1
[10:00:12] INFO - Fetching intermediate genes from NCBI from MU281890.1
[10:00:13] INFO - Fetching intermediate genes from NCBI from NW_025953978.1
[10:00:13] INFO - Fetching intermediate genes from NCBI from KZ112927.1
[10:00:14] INFO - Fetching intermediate genes from NCBI from MU375707.1
[10:00:15] INFO - Fetching intermediate genes from NCBI from JBANMG010000008.1
[10:00:15] INFO - Fetching intermediate genes from NCBI from PQ671039.1
[10:00:16] INFO - Fetching intermediate genes from NCBI from MU399526.1
[10:00:17] INFO - Fetching intermediate genes from NCBI from JAJKLB010000006.1
[10:00:17] INFO - Fetching intermediate genes from NCBI from MU284104.1
[10:00:18] INFO - Fetching intermediate genes from NCBI from NW_025953052.1
[10:00:19] INFO - Fetching intermediate genes from NCBI from JAPZBR010000002.1
[10:00:20] INFO - Fetching intermediate genes from NCBI from JAPZBQ010000001.1
[10:00:21] INFO - Fetching intermediate genes from NCBI from MU623402.1
[10:00:21] INFO - Fetching intermediate genes from NCBI from NW_022984659.1
[10:00:22] INFO - Fetching intermediate genes from NCBI from NW_026643170.1
[10:00:23] INFO - Fetching intermediate genes from NCBI from MU403141.1
[10:00:24] INFO - Fetching intermediate genes from NCBI from KZ112511.1
[10:00:25] INFO - Fetching intermediate genes from NCBI from CP059859.1
[10:00:25] INFO - Fetching intermediate genes from NCBI from NWUI02000322.1
[10:00:26] INFO - Fetching intermediate genes from NCBI from QQZZ01000092.1
[10:00:27] INFO - Fetching intermediate genes from NCBI from MKZY01000010.1
[10:00:28] INFO - Fetching intermediate genes from NCBI from CP061805.2
[10:00:28] INFO - Fetching intermediate genes from NCBI from JZEE01000548.1
[10:00:29] INFO - Fetching intermediate genes from NCBI from JAWDVE010000002.1
[10:00:30] INFO - Fetching intermediate genes from NCBI from JZDT01000789.1
[10:00:30] INFO - Fetching intermediate genes from NCBI from NW_019170171.1
[10:00:31] INFO - Fetching intermediate genes from NCBI from ML738327.1
[10:00:33] INFO - Fetching intermediate genes from NCBI from ML734983.1
[10:00:33] INFO - Fetching intermediate genes from NCBI from LFZO01000580.1
[10:00:34] INFO - Fetching intermediate genes from NCBI from JAFEKC020000002.1
[10:00:35] INFO - Fetching intermediate genes from NCBI from JAQHRD010000003.1
[10:00:36] INFO - Fetching intermediate genes from NCBI from LFRF01000027.1
[10:00:36] INFO - Fetching intermediate genes from NCBI from NW_027072118.1
[10:00:37] INFO - Fetching intermediate genes from NCBI from LCWV01000002.1
[10:00:38] INFO - Fetching intermediate genes from NCBI from LSBH01000008.1
[10:00:38] INFO - Fetching intermediate genes from NCBI from BQKX01000008.1
[10:00:39] INFO - Fetching intermediate genes from NCBI from CM038148.1
[10:00:40] INFO - Fetching intermediate genes from NCBI from LSBI01000009.1
[10:00:41] INFO - Fetching intermediate genes from NCBI from NC_054391.1
[10:00:42] INFO - Fetching intermediate genes from NCBI from JBGNUJ010000012.1
[10:00:42] INFO - Writing current search session to /repo/cagecat/jobs/F996B879U259K78/results/F996B879U259K78_session.json
[10:00:42] INFO - Writing binary summary table to /repo/cagecat/jobs/F996B879U259K78/results/F996B879U259K78_binary.txt
[10:00:42] INFO - Writing summary to /repo/cagecat/jobs/F996B879U259K78/results/F996B879U259K78_summary.txt
[10:00:42] INFO - Saving cblaster plot HTML to: /repo/cagecat/jobs/F996B879U259K78/results/F996B879U259K78_plot.html
[10:00:42] INFO - Done.
```
