## Additional File 11 for "Genome sequencing and physiological characterization of three *Neoarthrinium moseri* strains": F996B879U259K78_binary.txt

```
Organism                                          Scaffold           Start    End      Score  QCO93106.1  QCO93107.1  QCO93108.1  QCO93109.1  QCO93110.1  QCO93111.1  QCO93112.1  QCO93113.1  QCO93114.1  QCO93115.1  QCO93116.1
Phoma sp. CGMCC XZ068                             MK400120.1         11125    46899    22.50  1           1           1           1           1           1           1           1           1           1           1         
Dothidotthia symphoricarpi CBS 119687             NW_022985008.1     1026758  1071410  17.08  1           1           0           1           1           1           1           1           1           1           1         
Phaeosphaeriaceae sp. CF-150626                   OP957445.1         2220     36939    22.13  1           1           1           1           1           1           1           1           1           1           1         
Tolypocladium paradoxum NRBC 100945               PKSG01000656.1     142491   166648   8.52   1           1           0           1           1           1           0           0           0           0           0         
Tolypocladium ophioglossoides CBS 100239          LFRF01000003.1     36255    55759    6.41   1           1           0           1           1           0           0           0           0           0           0         
Tolypocladium ophioglossoides CBS 100239          LFRF01000027.1     163367   179283   5.36   1           0           1           1           1           0           0           0           0           0           0         
Purpureocillium lavendulum YMF1.00683             JAQHRD010000003.1  971045   992368   8.50   1           1           0           1           1           1           0           0           0           0           0         
Purpureocillium lavendulum YMF1.00683             JAQHRD010000003.1  3044625  3067588  5.37   1           0           1           1           1           0           0           0           0           0           0         
Leptobacillium sp. CF-236968                      OQ053324.1         331      32831    14.79  1           1           0           1           1           1           1           1           0           1           1         
Fusarium pseudocircinatum NRRL 36939              JAAOAS010000205.1  1825     25572    5.33   1           1           0           0           0           1           0           0           0           0           1         
Canariomyces notabilis CBS 508.74                 NW_027041842.1     196449   229760   12.81  1           1           0           1           1           1           1           0           0           1           1         
Fusarium heterosporum NRRL 20693                  JAAGWQ010000303.1  2998     40066    8.66   1           1           0           1           1           1           0           0           0           0           1         
Fusarium denticulatum NRRL 25311                  JAAOAK010000252.1  24636    60030    8.66   1           1           0           1           1           1           0           0           0           0           1         
Aspergillus thermomutatus HMR AF 39               NW_020798191.1     174      25606    7.70   0           0           0           1           1           1           1           0           0           0           1         
Durotheca rogersii YMJ 92031201                   NW_026251250.1     127144   165175   13.84  1           1           0           1           1           1           1           0           0           1           1         
Fusarium graminum NRRL 20692                      JAAGWP010000318.1  40795    74551    8.66   1           1           0           1           1           1           0           0           0           0           1         
Aspergillus hancockii FRR 3425                    MBFL02000013.1     89349    122555   12.81  1           1           0           1           1           1           1           0           0           1           1         
Cytospora leucostoma SXYLt                        LKEB01000061.1     62528    97340    11.79  1           1           0           1           1           1           1           0           0           1           1         
Neoarthrinium moseri TUCIM 5827                   JAFIMQ010000068.1  21757    58295    10.76  1           1           0           1           1           1           1           0           0           1           1         
Neoarthrinium moseri TUCIM 5799                   JAFIMR010000056.1  136499   173029   10.76  1           1           0           1           1           1           1           0           0           1           1         
Neoarthrinium moseri CBS 164.80                   NW_026055183.1     151811   188331   10.76  1           1           0           1           1           1           1           0           0           1           1         
Diaporthe batatas CRI 302-4                       NW_025408553.1     2854072  2877892  10.50  1           1           0           1           0           1           1           0           0           1           1         
Fusarium redolens MPI-CAGE-AT-0023                NW_025763677.1     434012   466974   8.67   1           1           0           1           1           1           0           0           0           0           1         
Whalleya microplaca YMJ 1829                      MU385774.1         192834   216701   9.74   1           1           0           1           1           1           0           0           0           0           1         
Whalleya microplaca YMJ 1829                      MU385710.1         383000   413273   4.36   1           0           0           1           1           0           0           0           0           0           0         
Xylariomycetidae sp. FL2044                       JAJNOH010000047.1  35706    49806    4.38   1           0           0           1           1           0           0           0           0           0           0         
Xylariomycetidae sp. FL2044                       JAJNOH010000047.1  70028    80212    4.29   0           0           0           0           0           1           1           0           0           0           1         
Fusarium beomiforme NRRL 25174                    PVQB02000741.1     5833     42115    6.63   1           1           0           1           1           1           0           0           0           0           1         
Penicillium taxi IBT 34144                        NW_026643206.1     5607895  5640004  12.79  1           1           0           1           1           1           1           0           0           1           1         
Sarocladium strictum IMI 354451                   JQ012797.1         5170     18870    4.36   1           0           0           1           1           0           0           0           0           0           0         
Sarocladium sp. 'schorii'                         MG736817.1         0        43539    9.65   1           0           0           1           1           1           1           0           0           0           1         
Metarhizium rileyi Cep018-CH2                     SBHS01000003.1     685393   711104   7.47   1           1           0           1           1           1           0           0           0           0           0         
Metarhizium rileyi Cep018-CH2                     SBHS01000001.1     6714     20115    4.31   1           0           0           1           1           0           0           0           0           0           0         
Metarhizium rileyi RCEF 4871                      AZHC01000033.1     195449   221104   7.47   1           1           0           1           1           1           0           0           0           0           0         
Metarhizium rileyi RCEF 4871                      AZHC01000011.1     185405   198881   4.31   1           0           0           1           1           0           0           0           0           0           0         
Neonectria magnoliae NRRL 64651                   JAZAVK010000114.1  34588    65691    10.71  1           1           0           1           1           1           1           0           0           0           1         
Aspergillus brunneoviolaceus CBS 621.78           NW_020290771.1     11482    39194    9.68   1           1           0           1           1           0           1           0           0           1           1         
Colletotrichum higginsianum IMI 349063            NC_030960.1        4195914  4211802  4.33   1           0           0           1           1           0           0           0           0           0           0         
Colletotrichum higginsianum MAFF305635-RFP        MWPZ01000007.1     3226019  3242085  4.33   1           0           0           1           1           0           0           0           0           0           0         
Colletotrichum destructivum CBS 520.97            NC_085901.1        4167858  4184145  4.33   1           0           0           1           1           0           0           0           0           0           0         
Colletotrichum tabaci YC1                         JASAOK010000044.1  1797943  1814670  4.33   1           0           0           1           1           0           0           0           0           0           0         
Penicillium verhagenii IBT 33313                  JAQKAN010000023.1  1173833  1190066  4.12   1           0           1           1           0           0           0           0           0           0           0         
Penicillium verhagenii IBT 33310                  NW_026643170.1     1178333  1201661  6.35   1           0           1           1           1           0           0           0           0           0           0         
Colletotrichum cereale CBS 129662                 MU840215.1         20283    37125    4.33   1           0           0           1           1           0           0           0           0           0           0         
Colletotrichum navitas CBS 125086                 NW_026850586.1     168920   183159   3.32   1           0           0           1           1           0           0           0           0           0           0         
Colletotrichum zoysiae MAFF 238573                MU842825.1         43531    59597    4.33   1           0           0           1           1           0           0           0           0           0           0         
Penicillium soppii IBT 18220                      NW_026643234.1     4882800  4908313  6.38   1           0           1           1           1           0           0           0           0           0           0         
Colletotrichum falcatum MAFF306170                MU844959.1         65009    86265    4.31   1           0           0           1           1           0           0           0           0           0           0         
Penicillium pulvis IBT 33274                      NW_026643078.1     1390520  1416774  6.38   1           0           1           1           1           0           0           0           0           0           0         
Penicillium tannophilum IBT 21756                 JAQKAK010000003.1  1369704  1396382  6.38   1           0           1           1           1           0           0           0           0           0           0         
Penicillium brevicompactum IBT 35675              JAPZBR010000002.1  1580273  1604758  6.36   1           0           1           1           1           0           0           0           0           0           0         
Penicillium brevicompactum IBT 35673              JAPZBQ010000001.1  1587507  1611913  6.36   1           0           1           1           1           0           0           0           0           0           0         
Phialemonium atrogriseum 8032-3                   NW_026848147.1     958935   981974   5.34   1           0           1           1           1           0           0           0           0           0           0         
Penicillium frequentans IBT 35677                 JAQIZY010000007.1  4585283  4611856  6.38   1           0           1           1           1           0           0           0           0           0           0         
Penicillium frequentans IBT 35679                 JAQIZZ010000006.1  2447965  2465666  4.12   1           0           1           1           0           0           0           0           0           0           0         
Penicillium longicatenatum IBT 33191              JAQJAI010000006.1  1243612  1269507  6.38   1           0           1           1           1           0           0           0           0           0           0         
Penicillium longicatenatum IBT 33135              NW_026643122.1     1309575  1335481  6.38   1           0           1           1           1           0           0           0           0           0           0         
Colletotrichum eremochloae CBS 129661             MU844458.1         36967    51342    4.32   1           0           0           1           1           0           0           0           0           0           0         
Aspergillus tanneri NIH1004                       NW_022984635.1     2332409  2369458  6.38   1           0           1           1           1           0           0           0           0           0           0         
Aspergillus tanneri NIH1004                       SOSA01000182.1     28817    47286    5.35   0           0           1           1           1           0           0           0           0           0           0         
Ilyonectria sp. MPI-CAGE-AT-0026                  JAGPNQ010000007.1  883821   914396   10.68  1           1           0           1           1           1           1           0           0           0           1         
Aspergillus indologenus CBS 114.80                KZ825493.1         94035    113884   4.34   1           0           0           1           1           0           0           0           0           0           0         
Metarhizium album ARSEF 1941                      NW_024467583.1     1065610  1078029  4.31   1           0           0           1           1           0           0           0           0           0           0         
Cladonia borealis ANT050790                       JAFEKC020000002.1  370850   398095   5.38   1           0           1           1           1           0           0           0           0           0           0         
Aspergillus nidulans FGSC A4                      NC_066258.1        162822   184346   4.12   1           0           1           1           0           0           0           0           0           0           0         
Aspergillus nidulans FGSC A4                      AACD01000135.1     82120    105576   4.12   1           0           1           1           0           0           0           0           0           0           0         
Aspergillus nidulans FGSC A4                      NC_066264.1        3213587  3220981  4.10   1           0           1           1           0           0           0           0           0           0           0         
Aspergillus nidulans FGSC A4                      AACD01000007.1     459536   466930   4.10   1           0           1           1           0           0           0           0           0           0           0         
Aspergillus granulosus CBS 588.65                 JBFXLT010000157.1  4682     35126    6.39   1           0           1           1           1           0           0           0           0           0           0         
Aspergillus tetrazonus CBS 591.65A                MU997392.1         45126    75807    6.39   1           0           1           1           1           0           0           0           0           0           0         
Talaromyces stipitatus ATCC 10500                 NW_002990121.1     484117   513476   4.36   1           0           0           1           1           0           0           0           0           0           0         
Metarhizium acridum ARSEF 324                     NW_027094023.1     78599    92403    4.32   1           0           0           1           1           0           0           0           0           0           0         
Metarhizium acridum ARSEF 324                     JAGRQL010000326.1  137726   151527   4.32   1           0           0           1           1           0           0           0           0           0           0         
Metarhizium acridum CQMa 102                      GL698500.1         78930    92734    4.32   1           0           0           1           1           0           0           0           0           0           0         
Metarhizium guizhouense ARSEF 977                 AZNH01000059.1     89799    103696   4.32   1           0           0           1           1           0           0           0           0           0           0         
Metarhizium majus ARSEF 297                       AZNE01000018.1     219307   234532   4.32   1           0           0           1           1           0           0           0           0           0           0         
Metarhizium humberi ESALQ1638                     JACEFI010000002.1  990503   1004397  4.32   1           0           0           1           1           0           0           0           0           0           0         
Metarhizium anisopliae E6                         JNNZ01000004.1     338335   352222   4.32   1           0           0           1           1           0           0           0           0           0           0         
Metarhizium anisopliae                            JAZHPI010000002.1  1626538  1640425  4.32   1           0           0           1           1           0           0           0           0           0           0         
Metarhizium anisopliae BRIP 53293                 KE384728.1         602055   615942   4.32   1           0           0           1           1           0           0           0           0           0           0         
Metarhizium anisopliae BRIP 53284                 KE385304.1         122192   136079   4.32   1           0           0           1           1           0           0           0           0           0           0         
Metarhizium anisopliae JEF-290                    JABUBV010000002.1  1941470  1955352  4.32   1           0           0           1           1           0           0           0           0           0           0         
Metarhizium hybridum ARSEF 549                    AZNF01000006.1     433227   447114   4.32   1           0           0           1           1           0           0           0           0           0           0         
Metarhizium robertsii ARSEF 23                    NW_011942160.1     5142978  5156847  4.32   1           0           0           1           1           0           0           0           0           0           0         
Metarhizium robertsii ARSEF 2575                  JELW01000022.1     252806   266675   4.32   1           0           0           1           1           0           0           0           0           0           0         
Metarhizium brunneum 4556                         NC_089422.1        1639019  1652902  4.32   1           0           0           1           1           0           0           0           0           0           0         
Metarhizium brunneum V275                         JAYJMS010000030.1  7975571  7989457  4.32   1           0           0           1           1           0           0           0           0           0           0         
Metarhizium brunneum ARSEF 3297                   AZNG01000013.1     611913   625796   4.32   1           0           0           1           1           0           0           0           0           0           0         
Hypoxylon sp. FL1857                              MU400394.1         271091   307038   6.38   1           0           1           1           1           0           0           0           0           0           0         
Hypoxylon sp. EC38                                KZ111254.1         650593   684775   6.38   1           0           1           1           1           0           0           0           0           0           0         
Hypoxylon sp. CO27-5                              KZ112511.1         2921     36208    6.33   1           0           1           1           1           0           0           0           0           0           0         
Hypoxylon sp. FL1150                              MU376286.1         8808     42448    6.38   1           0           1           1           1           0           0           0           0           0           0         
Hypoxylon sp. FL0543                              MU393989.1         312307   345891   6.38   1           0           1           1           1           0           0           0           0           0           0         
Hypoxylon sp. NC0597                              JAJKLA010000011.1  620574   654429   6.38   1           0           1           1           1           0           0           0           0           0           0         
Hypoxylon sp. FL0890                              MU386544.1         79148    115166   6.38   1           0           1           1           1           0           0           0           0           0           0         
Hypoxylon sp. CI-4A                               KZ111528.1         5073     35906    6.38   1           0           1           1           1           0           0           0           0           0           0         
Drechmeria coniospora ATCC 96282                  CM038148.1         8331703  8349710  5.36   1           0           1           1           1           0           0           0           0           0           0         
Drechmeria coniospora ARSEF 6962                  NC_054391.1        113471   131429   5.36   1           0           1           1           1           0           0           0           0           0           0         
Hypoxylon crocopeplum CBS 119004                  MU399562.1         862294   896218   6.38   1           0           1           1           1           0           0           0           0           0           0         
Monosporascus ibericus CBS 110550                 QJNU01000302.1     34370    53886    6.38   1           0           1           1           1           0           0           0           0           0           0         
Conoideocrella luteorostrata ARSEF 14590          JASWJB010000258.1  48845    61001    4.31   1           0           0           1           1           0           0           0           0           0           0         
Purpureocillium lilacinum CBS 284.36              NW_027072118.1     2097182  2122838  5.36   1           0           1           1           1           0           0           0           0           0           0         
Purpureocillium lilacinum IFM 63780               BQKX01000008.1     808590   840059   5.36   1           0           1           1           1           0           0           0           0           0           0         
Purpureocillium lilacinum                         LSBH01000008.1     802169   827814   5.36   1           0           1           1           1           0           0           0           0           0           0         
Purpureocillium lilacinum                         LSBI01000009.1     811385   837028   5.36   1           0           1           1           1           0           0           0           0           0           0         
Purpureocillium lilacinum                         JBGNUJ010000012.1  2148386  2173743  5.35   1           0           1           1           1           0           0           0           0           0           0         
Purpureocillium lilacinum 36-1                    LCWV01000002.1     2209012  2234664  5.36   1           0           1           1           1           0           0           0           0           0           0         
Myriangium duriaei CBS 260.36                     ML996088.1         866631   883259   3.26   1           0           1           0           1           0           0           0           0           0           0         
Xylographa soralifera                             JALEAA010000015.1  192289   214659   5.34   1           0           1           1           1           0           0           0           0           0           0         
Coccidioides posadasii str. Silveira              NC_089409.1        5508006  5525573  4.35   1           0           0           1           1           0           0           0           0           0           0         
Coccidioides posadasii str. Silveira              GL636486.1         2981409  2998978  4.35   1           0           0           1           1           0           0           0           0           0           0         
Coccidioides posadasii C735 delta SOWgp           ACFW01000025.1     3925828  3945713  4.35   1           0           0           1           1           0           0           0           0           0           0         
Coccidioides posadasii RMSCC 3488                 DS268110.1         4168409  4185971  4.35   1           0           0           1           1           0           0           0           0           0           0         
Lobaria immixta                                   JALDZH010000356.1  46117    51678    3.12   1           0           1           1           0           0           0           0           0           0           0         
Coccidioides immitis WA_211                       RHJW02000002.1     4043799  4060948  4.35   1           0           0           1           1           0           0           0           0           0           0         
Coccidioides immitis RS                           NW_004504309.1     4245500  4262649  4.35   1           0           0           1           1           0           0           0           0           0           0         
[Torrubiella] hemipterigena                       CDHN01000001.1     4134742  4145839  4.30   1           0           0           1           1           0           0           0           0           0           0         
Xylariaceae sp. AK1471                            JAJKLI010000010.1  266094   294878   4.34   1           0           0           1           1           0           0           0           0           0           0         
Xylariaceae sp. FL1651                            MU624229.1         300761   326711   4.34   1           0           0           1           1           0           0           0           0           0           0         
Annulohypoxylon nitens CBS 120705                 MU386620.1         2047264  2082212  6.38   1           0           1           1           1           0           0           0           0           0           0         
Hypoxylon cercidicola CBS 119009                  MU399526.1         228987   261531   6.37   1           0           1           1           1           0           0           0           0           0           0         
Xylaria sp. FL1777                                MU400519.1         131674   157259   4.34   1           0           0           1           1           0           0           0           0           0           0         
Xylaria sp. FL1042                                MU380291.1         49295    75220    4.34   1           0           0           1           1           0           0           0           0           0           0         
Nemania abortiva FL1152                           MU392690.1         75590    101338   4.34   1           0           0           1           1           0           0           0           0           0           0         
Annulohypoxylon stygium FL0470                    MU402879.1         73235    108107   6.38   1           0           1           1           1           0           0           0           0           0           0         
Daldinia decipiens CBS 113046                     NW_026054579.1     383011   411669   5.34   0           0           1           1           1           0           0           0           0           0           0         
Hypomontagnella submonticulosa NC0708             JAJKLF010000007.1  1179615  1211719  6.38   1           0           1           1           1           0           0           0           0           0           0         
Annulohypoxylon sp. FPYF3050                      CP157654.1         2618172  2653049  6.38   1           0           1           1           1           0           0           0           0           0           0         
Nemania serpens AK0226                            MU390892.1         142018   168042   4.34   1           0           0           1           1           0           0           0           0           0           0         
Nemania serpens AZ0576                            MU396679.1         15225    41694    4.34   1           0           0           1           1           0           0           0           0           0           0         
Nemania serpens CBS 679.86                        MU391534.1         285734   312187   4.34   1           0           0           1           1           0           0           0           0           0           0         
Xylaria grammica CBS 120713                       MU384961.1         106139   130721   4.34   1           0           0           1           1           0           0           0           0           0           0         
Xylariales sp. No.14919                           BDMC01000020.1     126487   151589   4.34   1           0           0           1           1           0           0           0           0           0           0         
Hypomontagnella monticulosa FL0542                MU281890.1         219163   250672   6.38   1           0           1           1           1           0           0           0           0           0           0         
Rostrohypoxylon terebratum CBS 119137             MU385955.1         11267    46359    6.38   1           0           1           1           1           0           0           0           0           0           0         
Lambiella insularis                               JALDZE010000008.1  602943   624780   5.33   1           0           1           1           1           0           0           0           0           0           0         
Daldinia sp. FL1419                               MU623402.1         72106    101649   6.36   1           0           1           1           1           0           0           0           0           0           0         
Daldinia sp. EC12                                 KZ112927.1         2284823  2315408  6.37   1           0           1           1           1           0           0           0           0           0           0         
Daldinia eschscholtzii                            JBANMG010000008.1  650508   680900   6.37   1           0           1           1           1           0           0           0           0           0           0         
Daldinia eschscholtzii FL0578                     MU375707.1         188902   220149   6.37   1           0           1           1           1           0           0           0           0           0           0         
Jackrogersella minutella CBS 135445               MU388251.1         49322    85311    6.38   1           0           1           1           1           0           0           0           0           0           0         
Nemania sp. FL0916                                MU390365.1         40706    68095    4.34   1           0           0           1           1           0           0           0           0           0           0         
Nemania sp. NC0429                                MU392171.1         264009   289393   4.34   1           0           0           1           1           0           0           0           0           0           0         
Monosporascus sp. 5C6A                            QJOB01000005.1     219107   235628   6.38   1           0           1           1           1           0           0           0           0           0           0         
Hypoxylon rubiginosum ER1909                      MU394324.1         249779   284456   6.38   1           0           1           1           1           0           0           0           0           0           0         
Hypoxylon rubiginosum CBS 119005                  MU393494.1         127565   165152   6.38   1           0           1           1           1           0           0           0           0           0           0         
Annulohypoxylon moriforme CBS 123579              MU403141.1         108919   145242   6.34   1           0           1           1           1           0           0           0           0           0           0         
Aspergillus alliaceus FRR 5400                    SPNV01000039.1     48025    55325    4.11   1           0           1           1           0           0           0           0           0           0           0         
Daldinia bambusicola CBS 122872                   MU284104.1         150881   180909   6.37   1           0           1           1           1           0           0           0           0           0           0         
Annulohypoxylon maeteangense CBS 123835           NW_025953251.1     1921693  1957071  6.38   1           0           1           1           1           0           0           0           0           0           0         
Thelotrema lepadinum                              JALDZR010000142.1  40080    56225    5.33   1           0           1           1           1           0           0           0           0           0           0         
Daldinia grandis CBS 114736                       JAJKLB010000006.1  223375   253836   6.37   1           0           1           1           1           0           0           0           0           0           0         
Hypoxylon lienhwacheense MFLUCC 14-1231           PQ671039.1         944      33136    6.37   1           0           1           1           1           0           0           0           0           0           0         
Annulohypoxylon truncatum CBS 140777              NW_025953791.1     1234654  1259792  4.11   1           0           1           1           0           0           0           0           0           0           0         
Hypoxylon trugodes CBS 135444                     NW_026250016.1     763383   795808   6.38   1           0           1           1           1           0           0           0           0           0           0         
Aspergillus pseudonomiae CBS 119388               NW_022476006.1     387903   395483   4.11   1           0           1           1           0           0           0           0           0           0           0         
Aspergillus pseudonomiae IBT 12657                ML734279.1         341640   349220   4.11   1           0           1           1           0           0           0           0           0           0           0         
Aspergillus parasiticus MM36                      JAWDVE010000002.1  983337   992252   6.13   1           1           1           1           0           0           0           0           0           0           0         
Aspergillus parasiticus CBS 117618                ML734983.1         147246   155974   6.12   1           1           1           1           0           0           0           0           0           0           0         
Aspergillus parasiticus SU-1                      JZEE01000548.1     9988     18902    6.13   1           1           1           1           0           0           0           0           0           0           0         
Aspergillus sergii CBS 130017                     ML741763.1         335030   343802   4.11   1           1           0           1           0           0           0           0           0           0           0         
Aspergillus transmontanensis CBS 130015           ML738327.1         87161    95882    6.12   1           1           1           1           0           0           0           0           0           0           0         
Aspergillus bombycis NRRL26010                    NW_019170171.1     5107     13914    6.13   1           1           1           1           0           0           0           0           0           0           0         
Aspergillus flavus CBS 121.62                     ML734577.1         207334   216063   4.10   1           1           0           1           0           0           0           0           0           0           0         
Aspergillus flavus CA14                           QQZZ01000092.1     905146   914058   6.13   1           1           1           1           0           0           0           0           0           0           0         
Aspergillus flavus CA14                           CP061805.2         1031072  1039984  6.13   1           1           1           1           0           0           0           0           0           0           0         
Aspergillus flavus AF13                           CP059859.1         1038722  1047633  6.13   1           1           1           1           0           0           0           0           0           0           0         
Aspergillus flavus NRRL 118543                    NWUH02000258.1     316029   324941   4.11   1           1           0           1           0           0           0           0           0           0           0         
Aspergillus flavus NRRL 30797                     NWUG02000902.1     905638   914550   4.11   1           1           0           1           0           0           0           0           0           0           0         
Aspergillus flavus AF70                           JZDT01000789.1     6447     15361    6.13   1           1           1           1           0           0           0           0           0           0           0         
Aspergillus flavus NRRL 21882                     NWUI02000322.1     110430   119341   6.13   1           1           1           1           0           0           0           0           0           0           0         
Aspergillus flavus NRRL3357                       NC_054692.1        1039304  1048217  4.11   1           1           0           1           0           0           0           0           0           0           0         
Aspergillus flavus NRRL3357                       AAIH03000011.1     1020927  1029840  4.11   1           1           0           1           0           0           0           0           0           0           0         
Aspergillus flavus IC278                          JAOAMT010000009.1  371278   380191   4.11   1           1           0           1           0           0           0           0           0           0           0         
Aspergillus flavus NRRL 3357                      CP044622.1         1039519  1048247  4.10   1           1           0           1           0           0           0           0           0           0           0         
Daldinia childiae JS-1345                         NW_022984659.1     249398   281940   6.35   1           0           1           1           1           0           0           0           0           0           0         
Daldinia caldariorum CBS 122874                   NW_025953052.1     593885   621040   6.37   1           0           1           1           1           0           0           0           0           0           0         
Aspergillus oryzae BCC7051                        MKZY01000010.1     1030194  1039102  6.13   1           1           1           1           0           0           0           0           0           0           0         
Daldinia loculata CBS 113971                      NW_026054906.1     20292    41549    4.11   1           0           1           1           0           0           0           0           0           0           0         
Aspergillus tamarii CBS 117626                    ML738781.1         22888    30505    4.11   1           0           1           1           0           0           0           0           0           0           0         
Xylaria bambusicola CBS 139988                    NW_025953589.1     289883   318169   4.34   1           0           0           1           1           0           0           0           0           0           0         
Xylaria arbuscula FL1030                          MU398228.1         46403    73989    4.33   1           0           0           1           1           0           0           0           0           0           0         
Aspergillus nomiae NRRL 13137                     NW_015378294.1     31353    38907    4.11   1           0           1           1           0           0           0           0           0           0           0         
Aspergillus pseudotamarii CBS 117625              NW_022475020.1     449315   456914   4.10   1           0           1           1           0           0           0           0           0           0           0         
Annulohypoxylon bovei var. microspora CBS 124037  MU405283.1         15299    51103    6.38   1           0           1           1           1           0           0           0           0           0           0         
Daldinia vernicosa CBS 139.73                     NW_025953978.1     16449    47593    6.37   1           0           1           1           1           0           0           0           0           0           0         
Xylaria curta Babe10                              JAPDGR010000079.1  12558    28446    5.33   1           0           1           1           1           0           0           0           0           0           0         
Ustulina deusta IL1129                            JAJNNX010000037.1  147481   163091   5.34   1           0           1           1           1           0           0           0           0           0           0         
Ustulina deusta CBS 826.72                        MU386968.1         8621     24195    5.35   1           0           1           1           1           0           0           0           0           0           0         
Xylaria scruposa CBS 123580                       MU280221.1         222934   238541   5.33   1           0           1           1           1           0           0           0           0           0           0         
Pseudocercospora musae CBS 116634                 LFZO01000580.1     8927     17731    6.12   1           1           1           1           0           0           0           0           0           0           0         
Penicillium sp. DV-2018c IBT 19332                JAQJAA010000006.1  3476811  3502954  3.10   1           1           0           1           0           0           0           0           0           0           0         
Penicillium sp. DV-2018c IBT 6001                 JAQJAB010000003.1  3445027  3471170  3.10   1           1           0           1           0           0           0           0           0           0           0         
Lachnellula suecica CBS 268.59                    QGMK01000019.1     28620    51499    4.11   1           0           1           1           0           0           0           0           0           0           0         
Penicillium vulpinum IBT 29486                    NW_026643242.1     3421192  3428393  4.11   1           0           1           1           0           0           0           0           0           0           0         
Penicillium bovifimosum IBT 22155                 NW_026622711.1     1395733  1421641  3.10   1           1           0           1           0           0           0           0           0           0           0         
Pseudocercospora eumusae CBS 114824               LFZN01000081.1     89516    96087    4.10   1           1           0           1           0           0           0           0           0           0           0         
Plenodomus lingam CAN1                            NW_027093927.1     2002666  2017972  4.46   0           1           0           1           1           0           0           0           0           0           0         
Aspergillus novofumigatus IBT 16806               NW_020194277.1     1321986  1337030  5.32   0           1           0           0           0           1           1           0           0           0           1         
Purpureocillium takamizusanense PT3               NC_063075.1        18678    40596    6.40   0           1           0           0           0           1           0           2           0           1           1         
Zopfia rhizophila CBS 207.26                      ML994631.1         1369453  1395366  3.35   0           0           0           0           0           0           0           1           1           0           1         
```
