## Additional File 11 for "Genome sequencing and physiological characterization of three *Neoarthrinium moseri* strains": F996B879U259K78_ipg.txt (part 1 of 2)

```
Id	Source	Nucleotide Accession	Start	Stop	Strand	Protein	Protein Name	Organism	Strain	Assembly248801706	Swiss-Prot	N/A				A0A4P8GG75.1	2-oxoglutarate-dependent dioxygenase eupC	Phoma sp.		248801706	INSDC	MK400120.1	11126	12244	-	QCO93106.1	iron-dependent oxygenase	Phoma sp.	CGMCC XZ068	297817549	RefSeq	NW_022985008.1	1054304	1055443	-	XP_033529128.1	Clavaminate synthase-like protein	Dothidotthia symphoricarpi CBS 119687	CBS 119687	GCF_010015815.1297817549	RefSeq	XM_033665387.1	76	1080	+	XP_033529128.1	Clavaminate synthase-like protein	Dothidotthia symphoricarpi CBS 119687	CBS 119687	297817549	INSDC	ML977497.1	1054304	1055443	-	KAF2134741.1	Clavaminate synthase-like protein	Dothidotthia symphoricarpi CBS 119687	CBS 119687	GCA_010015815.1655268086	INSDC	OP957445.1	2221	3333	-	WHS04486.1	non-heme iron dioxygenase	Phaeosphaeriaceae sp. CF-150626		177834536	INSDC	PKSG01000656.1	165445	166648	+	POR33754.1	Putative 2-oxoglutarate-dependent dioxygenase	Tolypocladium paradoxum	NRBC 100945	GCA_002916505.187056237	INSDC	LFRF01000003.1	36256	37466	-	KND93403.1	putative 2-oxoglutarate-dependent dioxygenase	Tolypocladium ophioglossoides CBS 100239	CBS 100239	GCA_001189435.1635953222	INSDC	JAQHRD010000003.1	991148	992368	+	KAJ6442766.1	putative 2-oxoglutarate-dependent dioxygenase	Purpureocillium lavendulum	YMF1.00683	GCA_029168975.1655167564	INSDC	OQ053324.1	332	1471	-	WHP53394.1	non-heme iron dioxygenase	Leptobacillium sp.	CF-236968	336856450	INSDC	JAAOAS010000205.1	3442	4563	+	KAF5585630.1	isopenicillin N synthetase	Fusarium pseudocircinatum	NRRL 36939	GCA_013396035.1718504340	RefSeq	NW_027041842.1	210586	211713	+	XP_064667839.1	Clavaminate synthase-like protein	Canariomyces notabilis	CBS 508.74	GCF_033297395.1718504340	RefSeq	XM_064816947.1	1	1005	+	XP_064667839.1	Clavaminate synthase-like protein	Canariomyces notabilis	CBS 508.74	718504340	INSDC	MU853351.1	210586	211713	+	KAK4110269.1	Clavaminate synthase-like protein	Canariomyces notabilis	CBS 508.74	GCA_033297395.1336922363	INSDC	JAAGWQ010000303.1	18962	20077	+	KAF5657014.1	Oxoglutarate iron-dependent oxygenase	Fusarium heterosporum	NRRL 20693	GCA_013396295.1336943549	INSDC	JAAOAK010000252.1	45885	47006	-	KAF5679758.1	Citrinin biosynthesis oxygenase	Fusarium denticulatum	NRRL 25311	GCA_013396175.1155986392	RefSeq	NW_020798444.1	15802	16933	+	XP_026609887.1	uncharacterized protein	Aspergillus thermomutatus	HMR AF 39	GCF_002237265.1155986392	RefSeq	XM_026756105.1	1	1005	+	XP_026609887.1	uncharacterized protein	Aspergillus thermomutatus	HMR AF 39	155986392	INSDC	NKHU02000397.1	15802	16933	+	RHZ43606.1	hypothetical protein	Aspergillus thermomutatus	HMR AF 39	GCA_002237265.2570324232	RefSeq	NW_026251250.1	154288	155453	+	XP_051369858.1	Clavaminate synthase-like protein	Durotheca rogersii	YMJ 92031201	GCF_024521655.1570324232	RefSeq	XM_051511387.1	462	1466	+	XP_051369858.1	Clavaminate synthase-like protein	Durotheca rogersii	YMJ 92031201	570324232	INSDC	JAJKKZ010000019.1	154288	155453	+	KAI5861148.1	Clavaminate synthase-like protein	Durotheca rogersii	YMJ 92031201	GCA_024521655.1328107313	INSDC	JAAGWP010000318.1	60435	61550	-	KAF4991489.1	hypothetical protein	Fusarium graminum	NRRL 20692	GCA_013266165.1343695339	INSDC	JAAOAI010001247.1	1915	3036	+	KAF5962584.1	Oxoglutarate/iron-dependent oxygenase	Fusarium bulbicola	NRRL 25176	GCA_013758895.1360144372	INSDC	MBFL02000013.1	119756	120931	-	KAF7596509.1	hypothetical protein	Aspergillus hancockii	FRR 3425	GCA_001696595.2218869757	INSDC	LKEB01000061.1	81597	82745	-	ROV98452.1	hypothetical protein	Cytospora leucostoma	SXYLt	GCA_003795295.1540710122	INSDC	JAFIMQ010000068.1	21758	22928	-	KAI1842501.1	hypothetical protein	Neoarthrinium moseri	TUCIM 5827	GCA_022829225.1540710122	INSDC	JAFIMR010000056.1	171859	173029	+	KAI1853856.1	hypothetical protein	Neoarthrinium moseri	TUCIM 5799	GCA_022829195.1540726021	RefSeq	NW_026055183.1	187160	188331	+	XP_049166531.1	uncharacterized protein	Neoarthrinium moseri	CBS 164.80	GCF_022829205.1540726021	RefSeq	XM_049309933.1	1	1005	+	XP_049166531.1	uncharacterized protein	Neoarthrinium moseri	CBS 164.80	540726021	INSDC	JAFEVA010000069.1	187160	188331	+	KAI1860403.1	hypothetical protein	Neoarthrinium moseri	CBS 164.80	GCA_022829205.1473609808	RefSeq	NW_025408553.1	2859809	2861004	+	XP_044645225.1	uncharacterized protein	Diaporthe batatas	CRI 302-4	GCF_019321695.1473609808	RefSeq	XM_044783977.1	230	1240	+	XP_044645225.1	uncharacterized protein	Diaporthe batatas	CRI 302-4	473609808	INSDC	JAHWGW010000006.1	2859809	2861004	+	KAG8164504.1	hypothetical protein	Diaporthe batatas	CRI 302-4	GCA_019321695.1500887882	RefSeq	NW_025763677.1	452837	453956	-	XP_046045827.1	uncharacterized protein	Fusarium redolens	MPI-CAGE-AT-0023	GCF_020744475.1500887882	RefSeq	XM_046188366.1	1	1008	+	XP_046045827.1	uncharacterized protein	Fusarium redolens	MPI-CAGE-AT-0023	500887882	INSDC	JAGMUX010000014.1	452837	453956	-	KAH7240033.1	hypothetical protein	Fusarium redolens	MPI-CAGE-AT-0023	GCA_020744475.1534587820	INSDC	MU385774.1	198848	199973	-	KAI1074639.1	Clavaminate synthase-like protein	Whalleya microplaca	YMJ 1829	GCA_022497155.1526603840	INSDC	JAJNOH010000047.1	35707	36892	-	KAH9885142.1	Clavaminate synthase-like protein	Xylariomycetidae sp. FL2044	FL2044	GCA_022376275.1319365725	INSDC	PVQB02000741.1	24745	27393	-	KAF4334017.1	isopenicillin N synthetase	Fusarium beomiforme	NRRL 25174	GCA_002980475.2630512892	RefSeq	NW_026643206.1	5637028	5638210	-	XP_057063405.1	uncharacterized protein	Penicillium taxi	IBT 34144	GCF_028828555.1630512892	RefSeq	XM_057209631.1	1	1005	+	XP_057063405.1	uncharacterized protein	Penicillium taxi	IBT 34144	630512892	INSDC	JAQKAL010000004.1	5637028	5638210	-	KAJ5895289.1	hypothetical protein	Penicillium taxi	IBT 34144	GCA_028828555.127155629	Swiss-Prot	N/A				A0A2U8U2L3.1	2-oxoglutarate-dependent dioxygenase asL3	Sarocladium sp. 'schorii'		27155629	INSDC	JQ012797.1	5171	6325	-	AFD18252.1	L3	Sarocladium strictum	IMI 354451	27155629	INSDC	MG736817.1	12036	13190	-	AWM95787.1	non-heme iron dependent oxygenase	Sarocladium sp. 'schorii'		266337264	INSDC	SBHS01000003.1	708133	709311	-	TWU77407.1	hypothetical protein	Metarhizium rileyi	Cep018-CH2	GCA_007866325.1109137665	INSDC	AZHC01000033.1	197249	198430	+	OAA36865.1	hypothetical protein	Metarhizium rileyi	RCEF 4871	GCA_001636745.1827614860	INSDC	JAZAVK010000114.1	51451	52609	-	KAK7421980.1	2-oxoglutarate-dependent dioxygenase asL3	Neonectria magnoliae	NRRL 64651	GCA_037954305.1193478371	RefSeq	NW_020290771.1	13825	14977	-	XP_025441291.1	Clavaminate synthase-like protein	Aspergillus brunneoviolaceus CBS 621.78	CBS 621.78	GCF_003184695.1193478371	RefSeq	XM_025588240.1	1	1008	+	XP_025441291.1	Clavaminate synthase-like protein	Aspergillus brunneoviolaceus CBS 621.78	CBS 621.78	193478371	INSDC	KZ825350.1	13825	14977	-	RAH44770.1	Clavaminate synthase-like protein	Aspergillus brunneoviolaceus CBS 621.78	CBS 621.78	GCA_003184695.127217169	RefSeq	NC_030960.1	4195915	4196974	-	XP_018154034.1	Citrinin biosynthesis oxygenase CtnA	Colletotrichum higginsianum IMI 349063	IMI 349063	GCF_001672515.127217169	RefSeq	XM_018307193.1	1	996	+	XP_018154034.1	Citrinin biosynthesis oxygenase CtnA	Colletotrichum higginsianum IMI 349063	IMI 349063	27217169	RefSeq	NC_085901.1	4167859	4168917	-	XP_062782684.1	Putative oxoglutarate/iron-dependent dioxygenase, non-hem dioxygenase domain-containing protein	Colletotrichum destructivum	CBS 520.97	GCF_034447905.127217169	RefSeq	XM_062926633.1	1	996	+	XP_062782684.1	Putative oxoglutarate/iron-dependent dioxygenase, non-hem dioxygenase domain-containing protein	Colletotrichum destructivum	CBS 520.97	27217169	INSDC	CACQ02003512.1	562	1621	-	CCF39464.1	citrinin biosynthesis oxygenase CtnA	Colletotrichum higginsianum	IMI 349063	GCA_000313795.227217169	INSDC	BPPY01000006.1	4065867	4066926	-	GJD00147.1	citrinin biosynthesis oxygenase CtnA	Colletotrichum higginsianum	MAFF 245053	GCA_023705605.127217169	INSDC	CM004461.1	4195915	4196974	-	OBR05516.1	Citrinin biosynthesis oxygenase CtnA	Colletotrichum higginsianum IMI 349063	IMI 349063	GCA_001672515.127217169	INSDC	LTAN01000008.1	4195915	4196974	-	OBR05516.1	Citrinin biosynthesis oxygenase CtnA	Colletotrichum higginsianum IMI 349063	IMI 349063	GCA_001672515.127217169	INSDC	MWPZ01000007.1	3226020	3227079	-	TIC93702.1	2-oxoglutarate-dependent dioxygenase tropC	Colletotrichum higginsianum	MAFF305635-RFP	GCA_004920355.127217169	INSDC	CP137310.1	4167859	4168917	-	WQF85461.1	Putative oxoglutarate/iron-dependent dioxygenase, non-hem dioxygenase domain-containing protein	Colletotrichum destructivum	CBS 520.97	GCA_034447905.1812610725	INSDC	JASAOK010000044.1	1797944	1799003	-	KAK6213314.1	citrinin biosynthesis oxygenase CtnA	Colletotrichum tabaci	YC1	GCA_036851105.1630631839	INSDC	JAQKAN010000023.1	1173834	1174930	+	KAJ5918168.1	leucoanthocyanidin dioxygenase	Penicillium verhagenii	IBT 33313	GCA_028828565.1699195835	INSDC	MU843491.1	195026	196081	-	KAK2043198.1	citrinin biosynthesis oxygenase CtnA	Colletotrichum somersetense	CBS 131599	GCA_030867255.1699128888	INSDC	MU840215.1	20284	21340	-	KAK1977256.1	citrinin biosynthesis oxygenase CtnA	Colletotrichum cereale	CBS 129662	GCA_030867335.1689680033	RefSeq	NW_026850586.1	179544	180598	+	XP_060412885.1	citrinin biosynthesis oxygenase CtnA	Colletotrichum navitas	CBS 125086	GCF_030913465.1689680033	RefSeq	XM_060554976.1	1	996	+	XP_060412885.1	citrinin biosynthesis oxygenase CtnA	Colletotrichum navitas	CBS 125086	689680033	INSDC	JAHLJV010000040.1	179544	180598	+	KAK1585902.1	citrinin biosynthesis oxygenase CtnA	Colletotrichum navitas	CBS 125086	GCA_030913465.1630684606	RefSeq	NW_026643170.1	1178334	1179428	+	XP_057020848.1	leucoanthocyanidin dioxygenase	Penicillium verhagenii	IBT 33310	GCF_028828195.1630684606	RefSeq	XM_057165249.1	1	981	+	XP_057020848.1	leucoanthocyanidin dioxygenase	Penicillium verhagenii	IBT 33310	630684606	INSDC	JAQKAM010000005.1	1178334	1179428	+	KAJ5930359.1	leucoanthocyanidin dioxygenase	Penicillium verhagenii	IBT 33310	GCA_028828195.1699185768	INSDC	MU842825.1	58542	59597	+	KAK2032997.1	citrinin biosynthesis oxygenase CtnA	Colletotrichum zoysiae	MAFF 238573	GCA_030867305.1249335695	INSDC	RKSP01004118.1	567	1682	+	KAJ0158323.1	putative 2-oxoglutarate-dependent dioxygenase	Colletotrichum tanaceti	BRIP57315	GCA_026229895.1249335695	INSDC	PJEX01001081.1	1762	2877	-	TKW48390.1	putative 2-oxoglutarate-dependent dioxygenase	Colletotrichum tanaceti		GCA_005350895.1699203553	INSDC	MU846797.1	5993	7049	+	KAK2051306.1	citrinin biosynthesis oxygenase CtnA	Colletotrichum caudatum	CBS 131602	GCA_030867225.1630392237	RefSeq	NW_026643234.1	4882801	4883904	+	XP_057100095.1	leucoanthocyanidin dioxygenase	Penicillium soppii	IBT 18220	GCF_028829465.1630392237	RefSeq	XM_057240800.1	1	981	+	XP_057100095.1	leucoanthocyanidin dioxygenase	Penicillium soppii	IBT 18220	630392237	INSDC	JAQKAI010000004.1	4882801	4883904	+	KAJ5872920.1	leucoanthocyanidin dioxygenase	Penicillium soppii	IBT 18220	GCA_028829465.1699150825	INSDC	MU844959.1	65010	66064	-	KAK1998253.1	citrinin biosynthesis oxygenase CtnA	Colletotrichum falcatum	MAFF306170	GCA_030867235.1630014511	RefSeq	NW_026643078.1	1390521	1391611	+	XP_056920328.1	leucoanthocyanidin dioxygenase	Penicillium pulvis	IBT 33274	GCF_028828015.1630014511	RefSeq	XM_057066647.1	1	981	+	XP_056920328.1	leucoanthocyanidin dioxygenase	Penicillium pulvis	IBT 33274	630014511	INSDC	JAQJAU010000008.1	1390521	1391611	+	KAJ5797804.1	leucoanthocyanidin dioxygenase	Penicillium pulvis	IBT 33274	GCA_028828015.1630555538	INSDC	JAQKAK010000003.1	1369705	1370795	+	KAJ5909829.1	leucoanthocyanidin dioxygenase	Penicillium tannophilum	IBT 21756	GCA_028829675.1629397131	INSDC	JAPZBR010000002.1	1603664	1604758	-	KAJ5361605.1	leucoanthocyanidin dioxygenase	Penicillium brevicompactum	IBT 35675	GCA_028827515.1629371083	RefSeq	NW_026623208.1	1594763	1595857	-	XP_056810053.1	leucoanthocyanidin dioxygenase	Penicillium brevicompactum	IBT 35665	GCF_028827555.1629371083	RefSeq	XM_056955719.1	1	981	+	XP_056810053.1	leucoanthocyanidin dioxygenase	Penicillium brevicompactum	IBT 35665	629371083	INSDC	JAPZBP010000006.1	1594763	1595857	-	KAJ5332643.1	leucoanthocyanidin dioxygenase	Penicillium brevicompactum	IBT 35665	GCA_028827555.1689912637	RefSeq	NW_026848147.1	968851	970251	+	XP_060284506.1	uncharacterized protein	Phialemonium atrogriseum	8032-3	GCF_030411735.1689912637	RefSeq	XM_060425741.1	470	1453	+	XP_060284506.1	uncharacterized protein	Phialemonium atrogriseum	8032-3	689912637	INSDC	MU839006.1	968851	970251	+	KAK1768293.1	hypothetical protein	Phialemonium atrogriseum	8032-3	GCA_030411735.1629388006	INSDC	JAPZBQ010000001.1	1610819	1611913	-	KAJ5351647.1	leucoanthocyanidin dioxygenase	Penicillium brevicompactum	IBT 35673	GCA_028827255.1629551593	INSDC	JAQIZY010000007.1	4610766	4611856	-	KAJ5549090.1	leucoanthocyanidin dioxygenase	Penicillium frequentans	IBT 35677	GCA_028828275.1629541651	INSDC	JAQIZZ010000006.1	2464501	2465666	-	KAJ5538376.1	leucoanthocyanidin dioxygenase	Penicillium frequentans	IBT 35679	GCA_028827865.1629641140	INSDC	JAQJAI010000006.1	1243613	1244704	+	KAJ5652118.1	leucoanthocyanidin dioxygenase	Penicillium longicatenatum	IBT 33191	GCA_028827875.1630828086	INSDC	JAQKAT010000005.1	1372802	1373889	+	KAJ5998798.1	leucoanthocyanidin dioxygenase	Penicillium sp. IBT 35674x	IBT 35674x	GCA_028828895.1629631723	RefSeq	NW_026643122.1	1309576	1310667	+	XP_056970730.1	leucoanthocyanidin dioxygenase	Penicillium longicatenatum	IBT 33135	GCF_028827895.1629631723	RefSeq	XM_057117695.1	1	981	+	XP_056970730.1	leucoanthocyanidin dioxygenase	Penicillium longicatenatum	IBT 33135	629631723	INSDC	JAQJAH010000006.1	1309576	1310667	+	KAJ5639446.1	leucoanthocyanidin dioxygenase	Penicillium longicatenatum	IBT 33135	GCA_028827895.1699167856	INSDC	MU844458.1	50289	51342	+	KAK2014999.1	citrinin biosynthesis oxygenase CtnA	Colletotrichum eremochloae	CBS 129661	GCA_030867245.1244492164	INSDC	SOSA01000583.1	7959	9054	-	THC89927.1	hypothetical protein	Aspergillus tanneri	NIH1004	GCA_004798825.1500410878	INSDC	JAGPNQ010000007.1	896528	897670	+	KAH6984469.1	hypothetical protein	Ilyonectria sp. MPI-CAGE-AT-0026	MPI-CAGE-AT-0026	GCA_020744155.1190570314	INSDC	KZ825493.1	94036	95318	+	PYI32366.1	Clavaminate synthase-like protein	Aspergillus indologenus CBS 114.80	CBS 114.80	GCA_003184685.168028127	RefSeq	NW_024467583.1	1065611	1067052	+	XP_040679096.1	Oxoglutarate/iron-dependent oxygenase	Metarhizium album ARSEF 1941	ARSEF 1941	GCF_000804445.168028127	RefSeq	XM_040823217.1	1	1191	+	XP_040679096.1	Oxoglutarate/iron-dependent oxygenase	Metarhizium album ARSEF 1941	ARSEF 1941	68028127	INSDC	AZHE01000009.1	1065611	1067052	+	KHN98030.1	Oxoglutarate/iron-dependent oxygenase	Metarhizium album ARSEF 1941	ARSEF 1941	GCA_000804445.1666404061	INSDC	JAFEKC020000002.1	397003	398095	+	KAK0516285.1	hypothetical protein	Cladonia borealis	ANT050790	GCA_018257855.218625513	RefSeq	NC_066258.1	162823	163921	-	XP_681162.2	hypothetical protein	Aspergillus nidulans FGSC A4	FGSC A4	GCF_000011425.118625513	RefSeq	XM_676070.2	1	981	+	XP_681162.2	hypothetical protein	Aspergillus nidulans FGSC A4	FGSC A4	18625513	INSDC	BN001302.1	162823	163921	-	CBF73471.1	conserved hypothetical protein	Aspergillus nidulans FGSC A4	FGSC A4	GCA_000011425.1930943249	INSDC	JBFXLT010000157.1	4683	5790	-	KAL2802922.1	hypothetical protein	Aspergillus granulosus	CBS 588.65	GCA_044048675.1950025434	INSDC	MU997392.1	74709	75807	+	KAL3433427.1	hypothetical protein	Aspergillus tetrazonus	CBS 591.65A	GCA_045791975.116220517	RefSeq	NW_002990121.1	484118	485255	-	XP_002487767.1	leucoanthocyanidin dioxygenase, putative	Talaromyces stipitatus ATCC 10500	ATCC 10500	GCF_000003125.116220517	RefSeq	XM_002487722.1	1	981	+	XP_002487767.1	leucoanthocyanidin dioxygenase, putative	Talaromyces stipitatus ATCC 10500	ATCC 10500	16220517	INSDC	EQ962660.1	484118	485255	-	EED12113.1	leucoanthocyanidin dioxygenase, putative	Talaromyces stipitatus ATCC 10500	ATCC 10500	GCA_000003125.122228910	RefSeq	NW_027094023.1	91240	92403	-	XP_007810893.1	2-oxoglutarate-dependent dioxygenase asL3	Metarhizium acridum	ARSEF 324	GCF_019434415.122228910	RefSeq	XM_007812702.1	1	984	+	XP_007810893.1	2-oxoglutarate-dependent dioxygenase asL3	Metarhizium acridum	ARSEF 324	22228910	INSDC	GL698500.1	91571	92734	-	EFY89367.1	leucoanthocyanidin dioxygenase, putative	Metarhizium acridum CQMa 102	CQMa 102	GCA_000187405.122228910	INSDC	JAGRQK010000009.1	91240	92403	-	KAG8413574.1	2-oxoglutarate-dependent dioxygenase asL3	Metarhizium acridum	ARSEF 324	GCA_019434415.122228910	INSDC	JAGRQL010000326.1	150364	151527	-	KAG8414231.1	2-oxoglutarate-dependent dioxygenase asL3	Metarhizium acridum	ARSEF 324	GCA_019434395.171589196	INSDC	AZNH01000059.1	89800	90971	+	KID83468.1	Oxoglutarate/iron-dependent oxygenase	Metarhizium guizhouense ARSEF 977	ARSEF 977	GCA_000814955.171589196	INSDC	AZNE01000018.1	233361	234532	-	KID99276.1	Oxoglutarate/iron-dependent oxygenase	Metarhizium majus ARSEF 297	ARSEF 297	GCA_000814945.161300653	INSDC	JACEFI010000002.1	990504	991674	+	KAH0600353.1	hypothetical protein	Metarhizium humberi	ESALQ1638	GCA_020102295.161300653	INSDC	JNNZ01000004.1	351052	352222	-	KFG87977.1	putative leucoanthocyanidin dioxygenase	Metarhizium anisopliae	E6	GCA_000739145.161300653	INSDC	AZNF01000006.1	445944	447114	-	KID65645.1	Oxoglutarate/iron-dependent oxygenase	Metarhizium hybridum	ARSEF 549	GCA_000814975.122236143	RefSeq	NW_011942160.1	5155676	5156847	-	XP_007824112.1	Oxoglutarate/iron-dependent oxygenase	Metarhizium robertsii ARSEF 23	ARSEF 23	GCF_000187425.222236143	RefSeq	XM_007825921.1	1	984	+	XP_007824112.1	Oxoglutarate/iron-dependent oxygenase	Metarhizium robertsii ARSEF 23	ARSEF 23	22236143	INSDC	ADNJ02000002.1	5155676	5156847	-	EFY96640.1	Oxoglutarate/iron-dependent oxygenase	Metarhizium robertsii ARSEF 23	ARSEF 23	GCA_000187425.222236143	INSDC	JELW01000022.1	252807	253978	+	EXU98963.1	non-heme dioxygenase and 2OG-Fe(II) oxygenase superfamily protein	Metarhizium robertsii	ARSEF 2575	GCA_000591435.122236143	INSDC	JAZHPI010000002.1	1626539	1627709	+	KAK8929603.1	2-oxoglutarate-dependent dioxygenase tropC	Metarhizium anisopliae		GCA_039654215.122236143	INSDC	KE384728.1	602056	603226	+	KJK80836.1	hypothetical protein	Metarhizium anisopliae BRIP 53293	BRIP 53293	GCA_000426965.122236143	INSDC	KE385304.1	122193	123363	+	KJK95479.1	hypothetical protein	Metarhizium anisopliae BRIP 53284	BRIP 53284	GCA_000426985.122236143	PAT	N/A				QFN49958.1	Sequence 954 from patent US 10323256	Unknown		22236143	PAT	N/A				QRJ85786.1	Sequence 954 from patent US 10815496	Unknown		22236143	PAT	N/A				QRJ93731.1	Sequence 954 from patent US 10822616	Unknown		22236143	PAT	N/A				WFR35283.1	Sequence 954 from patent US 11299747	Unknown		71579203	RefSeq	NC_089422.1	1639020	1640190	+	XP_014542148.1	2-oxoglutarate-dependent dioxygenase	Metarhizium brunneum	4556	GCF_013426205.171579203	RefSeq	XM_014686662.1	1	984	+	XP_014542148.1	2-oxoglutarate-dependent dioxygenase	Metarhizium brunneum	4556	71579203	INSDC	JABUBV010000002.1	1941471	1942641	+	KAF5133377.1	2-oxoglutarate-dependent dioxygenase tropC	Metarhizium anisopliae	JEF-290	GCA_013305495.171579203	INSDC	JAYJMS010000030.1	7988287	7989457	-	KAK9437041.1	Oxoglutarate/iron-dependent oxygenase	Metarhizium brunneum	V275	GCA_039795395.171579203	INSDC	AZNG01000013.1	611914	613084	+	KID72945.1	Oxoglutarate/iron-dependent oxygenase	Metarhizium brunneum ARSEF 3297	ARSEF 3297	GCA_000814965.171579203	INSDC	CP058932.1	1639020	1640190	+	QLI65019.1	2-oxoglutarate-dependent dioxygenase	Metarhizium brunneum	4556	GCA_013426205.1535775500	INSDC	MU400366.1	604157	605302	-	KAI1416214.1	putative 1-aminocyclopropane-1-carboxylate oxidase	Hypoxylon sp. FL1857	FL1857	GCA_022578955.1116725991	INSDC	CM038148.1	8331704	8332878	-	ODA78214.1	hypothetical protein	Drechmeria coniospora	ATCC 96282	GCA_001618945.2116725991	INSDC	JYHR02000001.1	8331704	8332878	-	ODA78214.1	hypothetical protein	Drechmeria coniospora	ATCC 96282	GCA_001618945.2266338087	INSDC	SBHS01000001.1	18910	20115	-	TWU78516.1	hypothetical protein	Metarhizium rileyi	Cep018-CH2	GCA_007866325.1535733902	INSDC	MU399579.1	275383	276494	+	KAI1374270.1	putative 1-aminocyclopropane-1-carboxylate oxidase	Hypoxylon crocopeplum	CBS 119004	GCA_022578875.1129478570	INSDC	KV875126.1	7838	8989	+	OIW22264.1	Clavaminate synthase-like protein	Coniochaeta ligniaria NRRL 30616	NRRL 30616	GCA_001879275.1232004919	INSDC	QJNU01000302.1	34371	35486	-	RYP02758.1	hypothetical protein	Monosporascus ibericus	CBS 110550	GCA_004154915.1706384739	INSDC	JASWJB010000258.1	48846	49973	+	KAK2592584.1	hypothetical protein	Conoideocrella luteorostrata	ARSEF 14590	GCA_032433595.1106077626	RefSeq	NC_054391.1	130255	131429	+	XP_040653336.1	isopenicillin N synthetase	Drechmeria coniospora	ARSEF 6962	GCF_001625195.1106077626	RefSeq	XM_040803232.1	1	987	+	XP_040653336.1	isopenicillin N synthetase	Drechmeria coniospora	ARSEF 6962	106077626	INSDC	CM004176.1	130255	131429	+	KYK53984.1	isopenicillin N synthetase	Drechmeria coniospora	ARSEF 6962	GCA_001625195.1106077626	INSDC	LAYC01000003.1	130255	131429	+	KYK53984.1	isopenicillin N synthetase	Drechmeria coniospora	ARSEF 6962	GCA_001625195.1538213783	RefSeq	NW_027072118.1	2121735	2122838	+	XP_018174837.2	2-oxoglutarate-dependent dioxygenase asL3	Purpureocillium lilacinum	CBS 284.36	GCF_023168085.1538213783	RefSeq	XM_018326517.2	1	987	+	XP_018174837.2	2-oxoglutarate-dependent dioxygenase asL3	Purpureocillium lilacinum	CBS 284.36	538213783	INSDC	BQKW01000008.1	2121735	2122838	+	GJN76260.1	2-oxoglutarate-dependent dioxygenase asL3	Purpureocillium lilacinum	CBS 284.36	GCA_023168085.2297852103	INSDC	ML996088.1	879652	880745	-	KAF2151291.1	Clavaminate synthase-like protein	Myriangium duriaei CBS 260.36	CBS 260.36	GCA_010093895.1540158941	INSDC	JALEAA010000015.1	213568	214659	+	MCJ1378980.1	hypothetical protein	Xylographa soralifera		GCA_022813805.1538207931	INSDC	JAWRVI010000011.1	10871	11974	+	KAK4091467.1	hypothetical protein	Purpureocillium lilacinum	CBS 150709	GCA_033847395.1538207931	INSDC	BQKX01000008.1	808591	809694	-	GJN86548.1	2-oxoglutarate-dependent dioxygenase asL3	Purpureocillium lilacinum	IFM 63780	GCA_023168115.2148958779	INSDC	KZ111244.1	905392	906488	-	OTA64241.1	putative 1-aminocyclopropane-1-carboxylate oxidase	Hypoxylon sp. EC38	EC38	GCA_002120335.1713799428	INSDC	JAULSW010000003.1	3250029	3251112	-	KAK3387411.1	hypothetical protein	Podospora didyma	CBS 232.78	GCA_033439775.117915414	RefSeq	NC_089409.1	5524427	5525573	+	XP_003070233.1	2-oxoglutarate-dependent dioxygenase asL3	Coccidioides posadasii str. Silveira	Silveira	GCF_018416015.217915414	RefSeq	XM_003070187.2	1	993	+	XP_003070233.1	2-oxoglutarate-dependent dioxygenase asL3	Coccidioides posadasii str. Silveira	Silveira	17915414	INSDC	ACFW01000025.1	3944567	3945713	+	EER28088.1	isopenicillin N synthetase, putative	Coccidioides posadasii C735 delta SOWgp	C735 delta SOWgp	GCA_000151335.117915414	INSDC	GL636486.1	2997832	2998978	+	EFW23249.1	conserved hypothetical protein	Coccidioides posadasii str. Silveira	Silveira	GCA_000170175.217915414	INSDC	CP075070.1	5524427	5525573	+	QVM12114.1	2-oxoglutarate-dependent dioxygenase asL3	Coccidioides posadasii str. Silveira	Silveira	GCA_018416015.2148971775	INSDC	KZ112485.1	101727	102828	+	OTA92378.1	hypothetical protein	Hypoxylon sp. CO27-5	CO27-5	GCA_002120305.1540018653	INSDC	JALDZH010000356.1	48559	49648	+	MCJ1268277.1	2-oxoglutarate-dependent dioxygenase asL3	Lobaria immixta		GCA_022814215.1110776801	INSDC	LSBH01000008.1	802170	803273	-	OAQ75364.1	isopenicillin N synthetase	Purpureocillium lilacinum		GCA_001653205.1110776801	INSDC	LSBI01000009.1	811386	812489	-	OAQ80993.1	isopenicillin N synthetase	Purpureocillium lilacinum		GCA_001653265.1110776801	INSDC	LCWV01000002.1	2209013	2210116	-	PWI75819.1	isopenicillin N synthetase	Purpureocillium lilacinum	36-1	GCA_003144605.1718867316	INSDC	MU860228.1	18991	21902	-	KAK4235917.1	hypothetical protein	Achaetomium macrosporum	CBS 532.94	GCA_033296875.1534593747	INSDC	MU385726.1	68238	69326	-	KAI1080449.1	putative 1-aminocyclopropane-1-carboxylate oxidase	Whalleya microplaca	YMJ 1829	GCA_022497155.1535755884	INSDC	MU399986.1	65934	67028	-	KAI1396373.1	putative 1-aminocyclopropane-1-carboxylate oxidase	Hypoxylon fuscum	CBS 119018	GCA_022578945.15506593	INSDC	RHJW02000002.1	4059802	4060948	+	TPX24359.1	hypothetical protein	Coccidioides immitis	WA_211	GCA_004115165.25506593	PAT	N/A				QBD16341.1	Sequence 9657 from patent US 10167482	Unknown		5506593	PAT	N/A				QPX02415.1	Sequence 9657 from patent US 10760091	Unknown		5506593	PAT	N/A				WIT35892.1	Sequence 9657 from patent US 11371054	Unknown		534598666	INSDC	MU385710.1	412154	413273	+	KAI1085465.1	Clavaminate synthase-like protein	Whalleya microplaca	YMJ 1829	GCA_022497155.1109144368	INSDC	AZHC01000011.1	197686	198881	-	OAA43655.1	Oxoglutarate/iron-dependent oxygenase	Metarhizium rileyi	RCEF 4871	GCA_001636745.167325664	INSDC	CDHN01000001.1	4134743	4135789	+	CEJ81466.1	hypothetical protein	[Torrubiella] hemipterigena		GCA_000825705.1635953683	INSDC	JAQHRD010000003.1	3044626	3045754	-	KAJ6443310.1	isopenicillin N synthetase	Purpureocillium lavendulum	YMF1.00683	GCA_029168975.1535762364	INSDC	MU399840.1	251541	252687	-	KAI1402905.1	Clavaminate synthase-like protein	Hypoxylon fuscum	CBS 119018	GCA_022578945.11990360	INSDC	AACD01000135.1	82121	85151	-	EAA59547.1	hypothetical protein	Aspergillus nidulans FGSC A4	FGSC A4	GCA_000149205.21990360	INSDC	CH236929.1	161139	164169	-	EAA59547.1	hypothetical protein	Aspergillus nidulans FGSC A4	FGSC A4	GCA_000149205.21990360	PAT	N/A				QBD67546.1	Sequence 60862 from patent US 10167482	Unknown		1990360	PAT	N/A				QPX54209.1	Sequence 60862 from patent US 10760091	Unknown		1990360	PAT	N/A				WIT87098.1	Sequence 60862 from patent US 11371054	Unknown		526731335	INSDC	JAJJKD010000034.1	273255	274443	+	KAI0010263.1	Clavaminate synthase-like protein	Xylariaceae sp. FL0662B	FL0662B	GCA_022376535.1532803131	INSDC	MU386659.1	216792	217899	-	KAI0891189.1	putative 1-aminocyclopropane-1-carboxylate oxidase	Annulohypoxylon nitens	CBS 120705	GCA_022496965.1540389282	INSDC	MU399512.1	311606	312704	-	KAI1772659.1	putative 1-aminocyclopropane-1-carboxylate oxidase	Hypoxylon cercidicola	CBS 119009	GCA_022578845.1535787096	INSDC	MU400519.1	156091	157259	+	KAI1427796.1	hypothetical protein	Xylaria sp. FL1777	FL1777	GCA_022578965.1534637065	INSDC	MU392690.1	100229	101338	+	KAI1123183.1	Clavaminate synthase-like protein	Nemania abortiva	FL1152	GCA_022578505.1535802555	INSDC	MU402847.1	285779	286886	-	KAI1443628.1	putative 1-aminocyclopropane-1-carboxylate oxidase	Annulohypoxylon stygium	FL0470	GCA_022695755.1538142597	RefSeq	NW_026054594.1	60513	61662	-	XP_049095176.1	putative leucoanthocyanidin dioxygenase	Daldinia decipiens	CBS 113046	GCF_022478715.1538142597	RefSeq	XM_049240444.1	171	1172	+	XP_049095176.1	putative leucoanthocyanidin dioxygenase	Daldinia decipiens	CBS 113046	538142597	INSDC	MU375628.1	60513	61662	-	KAI1653211.1	putative leucoanthocyanidin dioxygenase	Daldinia decipiens	CBS 113046	GCA_022478715.1543012887	INSDC	JAJKLF010000007.1	1210551	1211719	+	KAI2636540.1	Clavaminate synthase-like protein	Hypomontagnella submonticulosa	NC0708	GCA_022984865.1884294391	INSDC	CP157657.1	70594	71701	+	XDG03795.1	hypothetical protein	Annulohypoxylon sp. FPYF3050	FPYF3050	GCA_040104375.1540385548	INSDC	MU376166.1	363752	364861	+	KAI1768920.1	putative 1-aminocyclopropane-1-carboxylate oxidase	Hypoxylon sp. FL1150	FL1150	GCA_022495205.1534698029	INSDC	MU390892.1	166930	168042	+	KAI1187682.1	Clavaminate synthase-like protein	Nemania serpens	AK0226	GCA_022578675.1228491931	INSDC	RYZI01000281.1	53139	54302	-	RWA07114.1	hypothetical protein	Xylaria grammica	IHI A82	GCA_004014815.1137361951	INSDC	BDMC01000020.1	150426	151589	+	GAW17516.1	hypothetical protein	Xylariales sp. No.14919	No.14919	GCA_002003505.1530511420	INSDC	MU281890.1	219164	220329	-	KAI0382679.1	Clavaminate synthase-like protein	Hypomontagnella monticulosa	FL0542	GCA_022385585.1514943550	INSDC	JAJTUP010000002.1	2803607	2804741	+	KAH8785754.1	hypothetical protein	Diaporthe sp. PMI_573	PMI_573	GCA_021399435.1534601371	INSDC	MU385955.1	45207	46359	+	KAI1088194.1	Clavaminate synthase-like protein	Rostrohypoxylon terebratum	CBS 119137	GCA_022497145.1534657457	INSDC	MU393989.1	344727	345891	+	KAI1143695.1	Clavaminate synthase-like protein	Hypoxylon sp. FL0543	FL0543	GCA_022578575.128606286	RefSeq	NW_004504309.1	4261503	4262649	+	XP_001243189.2	citrinin biosynthesis oxygenase CtnA	Coccidioides immitis RS	RS	GCF_000149335.228606286	RefSeq	XM_001243188.2	1	1017	+	XP_001243189.2	citrinin biosynthesis oxygenase CtnA	Coccidioides immitis RS	RS	28606286	INSDC	GG704912.1	4261503	4262649	+	EAS31606.2	citrinin biosynthesis oxygenase CtnA	Coccidioides immitis RS	RS	GCA_000149335.2539949830	INSDC	JALDZE010000008.1	602944	604026	-	MCJ1473379.1	hypothetical protein	Lambiella insularis		GCA_022814265.1528148104	INSDC	JAJJXE010000001.1	105531	106635	-	KAI0180680.1	putative 1-aminocyclopropane-1-carboxylate oxidase	Hypoxylon sp. FL1284	FL1284	GCA_022432365.1585220447	INSDC	MU623402.1	100490	101649	+	KAI8961038.1	putative leucoanthocyanidin dioxygenase	Daldinia sp. FL1419	FL1419	GCA_025201765.1535769974	INSDC	MU400394.1	305920	307038	+	KAI1410609.1	Clavaminate synthase-like protein	Hypoxylon sp. FL1857	FL1857	GCA_022578955.1548627363	INSDC	JAJKLI010000010.1	293690	294878	+	KAI3324545.1	Clavaminate synthase-like protein	Xylariaceae sp. AK1471	AK1471	GCA_023159215.1534666784	INSDC	MU394760.1	414209	415368	-	KAI1155922.1	Clavaminate synthase-like protein	Nemania diffusa	NC0034	GCA_022578665.1528117305	INSDC	JAJKLA010000002.1	663774	666931	+	KAI0149830.1	hypothetical protein	Hypoxylon sp. NC0597	NC0597	GCA_022432515.1532751950	INSDC	MU386544.1	114014	115166	+	KAI0840341.1	Clavaminate synthase-like protein	Hypoxylon sp. FL0890	FL0890	GCA_022497025.1820248983	INSDC	JBANMG010000008.1	650509	651668	-	KAK6949888.1	hypothetical protein	Daldinia eschscholtzii		GCA_037126485.1534616373	INSDC	MU388251.1	49323	50459	-	KAI1102919.1	Clavaminate synthase-like protein	Jackrogersella minutella	CBS 135445	GCA_022578535.1582656262	INSDC	MU624229.1	300762	301936	-	KAI8635184.1	Clavaminate synthase-like protein	Xylariaceae sp. FL1651	FL1651	GCA_025201745.1535631909	INSDC	MU389817.1	56448	57602	+	KAI1271398.1	hypothetical protein	Xylaria sp. FL0933	FL0933	GCA_022578765.1534681061	INSDC	MU390365.1	66930	68095	+	KAI1170703.1	hypothetical protein	Nemania sp. FL0916	FL0916	GCA_022578715.1148999600	INSDC	KZ112927.1	2314249	2315408	+	OTB20773.1	hypothetical protein	Daldinia sp. EC12	EC12	GCA_002120325.1530552085	INSDC	MU384961.1	129559	130721	+	KAI0412777.1	hypothetical protein	Xylaria grammica	CBS 120713	GCA_022495055.1232070236	INSDC	QJOB01000005.1	234512	235628	+	RYP78387.1	hypothetical protein	Monosporascus sp. 5C6A	5C6A	GCA_004155035.1273271173	RefSeq	NW_022984635.1	2365699	2369458	+	XP_033421803.1	uncharacterized protein	Aspergillus tanneri	NIH1004	GCF_003426965.1273271173	RefSeq	XM_033575948.1	1	1575	+	XP_033421803.1	uncharacterized protein	Aspergillus tanneri	NIH1004	273271173	INSDC	QUQM01000008.1	2365699	2369458	+	KAA8642441.1	hypothetical protein	Aspergillus tanneri	NIH1004	GCA_003426965.1571568829	INSDC	MU394324.1	249780	250949	-	KAI6085561.1	Clavaminate synthase-like protein	Hypoxylon rubiginosum	ER1909	GCA_022578615.1535813190	INSDC	MU403141.1	108920	110040	-	KAI1454909.1	Clavaminate synthase-like protein	Annulohypoxylon moriforme	CBS 123579	GCA_022695765.1528076429	INSDC	JAJKKK010000017.1	677920	679059	+	KAI0109242.1	Clavaminate synthase-like protein	Nemania sp. FL0031	FL0031	GCA_022432375.1532723315	INSDC	JAJKLE010000010.1	326661	327815	-	KAI0811687.1	hypothetical protein	Xylaria sp. FL0064	FL0064	GCA_022593225.1530768654	INSDC	MU377206.1	54829	55991	-	KAI0530440.1	hypothetical protein	Xylaria digitata	CBS 161.22	GCA_022495195.1530542861	INSDC	MU281350.1	315092	316214	+	KAI0405423.1	citrinin biosynthesis oxygenase CtnA	Xylaria palmicola	CBS 124036	GCA_022385595.1360051715	INSDC	JAANBA010000282.1	15251	16372	+	KAF7521730.1	hypothetical protein	Neopestalotiopsis clavispora	IHI 201606	GCA_014621435.1278637680	INSDC	ML735227.1	29870	30968	+	KAE8393747.1	hypothetical protein	Aspergillus alliaceus	IBT 14317	GCA_009193605.1148955841	INSDC	KZ111254.1	650594	651744	-	OTA60073.1	Clavaminate synthase-like protein	Hypoxylon sp. EC38	EC38	GCA_002120335.1530571108	INSDC	MU380291.1	74059	75220	+	KAI0426206.1	hypothetical protein	Xylaria sp. FL1042	FL1042	GCA_022495085.1540648753	INSDC	MU284104.1	150882	152062	-	KAI1804320.1	putative leucoanthocyanidin dioxygenase	Daldinia bambusicola	CBS 122872	GCA_022478815.1532814014	INSDC	MU386620.1	2047265	2048417	-	KAI0902034.1	Clavaminate synthase-like protein	Annulohypoxylon nitens	CBS 120705	GCA_022496965.1534629612	INSDC	MU392171.1	264010	265115	-	KAI1115678.1	hypothetical protein	Nemania sp. NC0429	NC0429	GCA_022578495.1532799558	RefSeq	NW_025953251.1	1955944	1957071	+	XP_047821462.1	Clavaminate synthase-like protein	Annulohypoxylon maeteangense	CBS 123835	GCF_022496945.1532799558	RefSeq	XM_047960533.1	376	1377	+	XP_047821462.1	Clavaminate synthase-like protein	Annulohypoxylon maeteangense	CBS 123835	532799558	INSDC	MU388127.1	1955944	1957071	+	KAI0887628.1	Clavaminate synthase-like protein	Annulohypoxylon maeteangense	CBS 123835	GCA_022496945.1243426423	INSDC	SKBN01000431.1	6453	7615	-	TGJ78212.1	hypothetical protein	Xylaria hypoxylon	DSM 108379	GCA_004768795.1540128880	INSDC	JALDZR010000142.1	52699	53795	+	MCJ1333129.1	hypothetical protein	Thelotrema lepadinum		GCA_022813995.1540377566	INSDC	MU376286.1	8809	9982	-	KAI1760819.1	Clavaminate synthase-like protein	Hypoxylon sp. FL1150	FL1150	GCA_022495205.1542991713	INSDC	JAJLYQ010000032.1	178673	179810	-	KAI2615223.1	Clavaminate synthase-like protein	Hypoxylon sp. NC1633	NC1633	GCA_022984935.1884291844	INSDC	CP157654.1	2651891	2653049	+	XDG01031.1	hypothetical protein	Annulohypoxylon sp. FPYF3050	FPYF3050	GCA_040104375.1148970460	INSDC	KZ112511.1	35070	36208	+	OTA90744.1	hypothetical protein	Hypoxylon sp. CO27-5	CO27-5	GCA_002120305.1643263637	INSDC	JAPUUL010001676.1	3801	4955	-	KAJ8126836.1	hypothetical protein	Lasiodiplodia mahajangana	VT137	GCA_029590625.1528106232	INSDC	JAJKLA010000011.1	653268	654429	+	KAI0138710.1	Clavaminate synthase-like protein	Hypoxylon sp. NC0597	NC0597	GCA_022432515.1535800335	INSDC	MU402879.1	73236	74390	-	KAI1441232.1	Clavaminate synthase-like protein	Annulohypoxylon stygium	FL0470	GCA_022695755.1534712893	INSDC	MU396679.1	15226	16342	-	KAI1202704.1	Clavaminate synthase-like protein	Nemania serpens	AZ0576	GCA_022578855.1276669852	RefSeq	NW_022474719.1	54800	55898	+	XP_031897992.1	uncharacterized protein	Aspergillus alliaceus	CBS 536.65	GCF_009176365.1276669852	RefSeq	XM_032047549.1	1	999	+	XP_031897992.1	uncharacterized protein	Aspergillus alliaceus	CBS 536.65	276669852	INSDC	ML733095.1	54800	55898	+	KAB8231155.1	hypothetical protein	Aspergillus alliaceus	CBS 536.65	GCA_009176365.1341078083	INSDC	SPNV01000039.1	54227	55325	+	KAF5864101.1	hypothetical protein	Aspergillus alliaceus	FRR 5400	GCA_013421405.2535834917	INSDC	MU375707.1	188903	190062	-	KAI1477819.1	putative leucoanthocyanidin dioxygenase	Daldinia eschscholtzii	FL0578	GCA_022478725.1528082282	INSDC	JAJKLB010000006.1	252643	253836	+	KAI0114747.1	putative leucoanthocyanidin dioxygenase	Daldinia grandis	CBS 114736	GCA_022432525.1971227917	INSDC	PQ671039.1	31979	33136	+	XNP01981.1	Non-heme iron-dependent dioxygenase	Hypoxylon lienhwacheense	MFLUCC 14-1231	302538126	INSDC	WUBL01000090.1	81822	82984	-	KAF2966407.1	hypothetical protein	Xylaria multiplex	DSM 110363	GCA_011057905.1453232517	RefSeq	NW_025064851.1	4088417	4089543	+	XP_043023068.1	uncharacterized protein	Diaporthe citri	NFHF-8-4	GCF_014595645.1453232517	RefSeq	XM_043173771.1	1	987	+	XP_043023068.1	uncharacterized protein	Diaporthe citri	NFHF-8-4	453232517	INSDC	JACTAD010000006.1	4088417	4089543	+	KAG6359548.1	hypothetical protein	Diaporthe citri	NFHF-8-4	GCA_014595645.1535713599	INSDC	MU397252.1	29634	30788	-	KAI1353781.1	hypothetical protein	Xylaria sp. FL0043	FL0043	GCA_022578865.1534723408	RefSeq	NW_025953791.1	1258642	1259792	+	XP_047857731.1	Clavaminate synthase-like protein	Annulohypoxylon truncatum	CBS 140777	GCF_022578515.1534723408	RefSeq	XM_047995102.1	637	1638	+	XP_047857731.1	Clavaminate synthase-like protein	Annulohypoxylon truncatum	CBS 140777	534723408	INSDC	MU392028.1	1258642	1259792	+	KAI1213211.1	Clavaminate synthase-like protein	Annulohypoxylon truncatum	CBS 140777	GCA_022578515.1535752727	RefSeq	NW_026250016.1	763384	764497	-	XP_051319072.1	Clavaminate synthase-like protein	Hypoxylon trugodes	CBS 135444	GCF_022578975.1535752727	RefSeq	XM_051456507.1	112	1109	+	XP_051319072.1	Clavaminate synthase-like protein	Hypoxylon trugodes	CBS 135444	535752727	INSDC	MU399734.1	763384	764497	-	KAI1393298.1	Clavaminate synthase-like protein	Hypoxylon trugodes	CBS 135444	GCA_022578975.1276692072	RefSeq	NW_022476006.1	394379	395483	+	XP_031944245.1	uncharacterized protein	Aspergillus pseudonomiae	CBS 119388	GCF_009193645.1276692072	RefSeq	XM_032086596.1	1	999	+	XP_031944245.1	uncharacterized protein	Aspergillus pseudonomiae	CBS 119388	276692072	INSDC	ML734279.1	348116	349220	+	KAB8261686.1	hypothetical protein	Aspergillus pseudonomiae	IBT 12657	GCA_009176395.1276692072	INSDC	ML736751.1	394379	395483	+	KAE8406926.1	hypothetical protein	Aspergillus pseudonomiae	CBS 119388	GCA_009193645.1534677516	INSDC	MU391534.1	311071	312187	+	KAI1167069.1	Clavaminate synthase-like protein	Nemania serpens	CBS 679.86	GCA_022578685.1148986827	INSDC	KZ111528.1	34764	35906	+	OTB07896.1	hypothetical protein	Hypoxylon sp. CI-4A	CI-4A	GCA_002120315.1228490131	INSDC	RYZI01000456.1	9299	10411	-	RWA05295.1	hypothetical protein	Xylaria grammica	IHI A82	GCA_004014815.1819679616	INSDC	JAWDVE010000002.1	984690	985796	-	KAK6837677.1	hypothetical protein	Aspergillus parasiticus	MM36	GCA_037075405.1534599509	INSDC	MU386071.1	1378	2489	+	KAI1086280.1	putative 1-aminocyclopropane-1-carboxylate oxidase	Rostrohypoxylon terebratum	CBS 119137	GCA_022497145.1535738026	INSDC	MU399562.1	895080	896218	+	KAI1378445.1	Clavaminate synthase-like protein	Hypoxylon crocopeplum	CBS 119004	GCA_022578875.1278583645	INSDC	ML741763.1	341340	342446	+	KAE8333075.1	hypothetical protein	Aspergillus sergii	CBS 130017	GCA_009193525.1630790476	INSDC	JAQKAP010000004.1	575623	576733	+	KAJ5953916.1	hypothetical protein	Penicillium viridicatum	IBT 34249	GCA_028828185.1530556604	INSDC	MU384894.1	528388	529516	+	KAI0418294.1	citrinin biosynthesis oxygenase CtnA	Xylaria grammica	CBS 120713	GCA_022495055.1540387160	INSDC	MU399526.1	228988	230103	-	KAI1770470.1	Clavaminate synthase-like protein	Hypoxylon cercidicola	CBS 119009	GCA_022578845.1137362539	INSDC	BDMC01000018.1	590241	591355	-	GAW17171.1	hypothetical protein	Xylariales sp. No.14919	No.14919	GCA_002003505.178381761	INSDC	ML734983.1	153517	154623	+	KAB8204149.1	hypothetical protein	Aspergillus parasiticus	CBS 117618	GCA_009176385.178381761	INSDC	ML738327.1	93427	94533	+	KAE8313189.1	hypothetical protein	Aspergillus transmontanensis	CBS 130015	GCA_009193505.178381761	INSDC	JZEE01000548.1	16440	17546	+	KJK63696.1	non-heme dioxygenase in morphine synthesis N-terminal	Aspergillus parasiticus SU-1	SU-1	GCA_000956085.1121775866	RefSeq	NW_019170171.1	11453	12559	+	XP_022383652.1	hypothetical protein	Aspergillus bombycis	NRRL26010	GCF_001792695.1121775866	RefSeq	XM_022538485.1	1	1002	+	XP_022383652.1	hypothetical protein	Aspergillus bombycis	NRRL26010	121775866	INSDC	LYCR01000169.1	11453	12559	+	OGM39935.1	hypothetical protein	Aspergillus bombycis	NRRL26010	GCA_001792695.1276682334	INSDC	ML734577.1	213600	214706	+	KAB8248770.1	hypothetical protein	Aspergillus flavus	CBS 121.62	GCA_009176375.1216438824	INSDC	QQZZ01000092.1	906504	907609	-	RMZ43662.1	hypothetical protein	Aspergillus flavus	CA14	GCA_003709025.1216438824	INSDC	CP061805.2	1037522	1038627	+	UDD55026.1	hypothetical protein	Aspergillus flavus	CA14	GCA_014784225.2101215245	INSDC	JAQIZX010000002.1	9514251	9515361	+	KAJ5531851.1	hypothetical protein	Penicillium freii	IBT 34325	GCA_028827385.1101215245	INSDC	LLXE01000052.1	33595	34705	-	KUM64273.1	hypothetical protein	Penicillium freii	DAOM 242723	GCA_001513925.1303896531	RefSeq	NW_022984659.1	280791	281940	+	XP_033439754.1	uncharacterized protein	Daldinia childiae	JS-1345	GCF_008694065.1303896531	RefSeq	XM_033586181.1	1	1002	+	XP_033439754.1	uncharacterized protein	Daldinia childiae	JS-1345	303896531	INSDC	VYXO01000018.1	280791	281940	+	KAF3065870.1	hypothetical protein	Daldinia childiae	JS-1345	GCA_008694065.1484880325	INSDC	JAHFXI010000083.1	10365	11461	-	KAG9764090.1	hypothetical protein	Aureobasidium melanogenum	EXF-11060	GCA_019924295.1484880325	INSDC	JAHFYS010000035.1	17686	18782	-	KAH0405057.1	hypothetical protein	Aureobasidium melanogenum	EXF-926	GCA_019925215.1535823307	RefSeq	NW_025953052.1	593886	595052	-	XP_047787510.1	putative leucoanthocyanidin dioxygenase	Daldinia caldariorum	CBS 122874	GCF_022478825.1535823307	RefSeq	XM_047929581.1	371	1372	+	XP_047787510.1	putative leucoanthocyanidin dioxygenase	Daldinia caldariorum	CBS 122874	535823307	INSDC	MU284789.1	593886	595052	-	KAI1465195.1	putative leucoanthocyanidin dioxygenase	Daldinia caldariorum	CBS 122874	GCA_022478825.121863981	INSDC	MKZY01000010.1	1031548	1032653	-	OOO04807.1	2OG-Fe(II) oxygenase	Aspergillus oryzae	BCC7051	GCA_002007945.121863981	INSDC	CP059859.1	1045171	1046276	+	QMW39270.1	hypothetical protein	Aspergillus flavus	AF13	GCA_014117485.121863981	INSDC	NWUH02000258.1	322479	323584	+	RAQ60764.1	hypothetical protein	Aspergillus flavus	NRRL 118543	GCA_002456175.221863981	INSDC	NWUG02000902.1	906996	908101	-	RAQ69700.1	hypothetical protein	Aspergillus flavus	NRRL 30797	GCA_002443215.278075226	INSDC	JZDT01000789.1	12899	14004	+	KOC16917.1	2OG-Fe(II) oxygenase family oxidoreductase	Aspergillus flavus AF70	AF70	GCA_000952835.1538133937	RefSeq	NW_026054906.1	20293	21441	-	XP_049156020.1	Clavaminate synthase-like protein	Daldinia loculata	CBS 113971	GCF_022478755.1538133937	RefSeq	XM_049298819.1	172	1173	+	XP_049156020.1	Clavaminate synthase-like protein	Daldinia loculata	CBS 113971	538133937	INSDC	MU284565.1	20293	21441	-	KAI1644286.1	Clavaminate synthase-like protein	Daldinia loculata	CBS 113971	GCA_022478755.1534685470	INSDC	MU390272.1	259991	261100	-	KAI1175019.1	putative 1-aminocyclopropane-1-carboxylate oxidase	Nemania sp. FL0916	FL0916	GCA_022578715.1277312181	INSDC	ML738781.1	29397	30505	+	KAE8156085.1	hypothetical protein	Aspergillus tamarii	CBS 117626	GCA_009193485.1530748003	RefSeq	NW_025953589.1	317008	318169	+	XP_047828708.1	uncharacterized protein	Xylaria bambusicola	CBS 139988	GCF_022495145.1530748003	RefSeq	XM_047970644.1	550	1527	+	XP_047828708.1	uncharacterized protein	Xylaria bambusicola	CBS 139988	530748003	INSDC	MU377863.1	317008	318169	+	KAI0509741.1	hypothetical protein	Xylaria bambusicola	CBS 139988	GCA_022495145.1278615306	RefSeq	NW_022475279.1	47561	48673	-	XP_031932061.1	uncharacterized protein	Aspergillus caelatus	CBS 763.97	GCF_009193585.1278615306	RefSeq	XM_032069829.1	1	999	+	XP_031932061.1	uncharacterized protein	Aspergillus caelatus	CBS 763.97	278615306	INSDC	ML737578.1	47561	48673	-	KAE8368980.1	hypothetical protein	Aspergillus caelatus	CBS 763.97	GCA_009193585.1278615306	INSDC	ML735811.1	70536	71648	+	KAE8413264.1	hypothetical protein	Aspergillus pseudocaelatus	CBS 117616	GCA_009193665.1194226724	INSDC	NWUI02000322.1	111788	112894	-	RAQ44122.1	hypothetical protein	Aspergillus flavus	NRRL 21882	GCA_002443195.2535723640	INSDC	MU398228.1	46404	47585	-	KAI1364067.1	hypothetical protein	Xylaria arbuscula	FL1030	GCA_022578905.1347182107	RefSeq	NC_054692.1	1045754	1046860	+	XP_041142202.1	uncharacterized protein	Aspergillus flavus NRRL3357	NRRL3357	GCF_014117465.1347182107	RefSeq	XM_041289267.1	1	999	+	XP_041142202.1	uncharacterized protein	Aspergillus flavus NRRL3357	NRRL3357	347182107	INSDC	AAIH03000011.1	1027377	1028483	+	KAF7631657.1	hypothetical protein	Aspergillus flavus NRRL3357	NRRL3357	GCA_000006275.3347182107	INSDC	JAOAMT010000009.1	372636	373742	-	KAJ1716402.1	hypothetical protein	Aspergillus flavus	IC278	GCA_027574695.1347182107	INSDC	CP059867.1	1045754	1046860	+	QMW27199.1	hypothetical protein	Aspergillus flavus NRRL3357	NRRL3357	GCA_014117465.1347182107	INSDC	CP044622.1	1045784	1046890	+	QRD81560.1	2OG-Fe(II) oxygenase family oxidoreductase	Aspergillus flavus	NRRL 3357	GCA_009017415.1142074428	INSDC	MDYM01000011.1	485894	487004	+	OQD62789.1	hypothetical protein	Penicillium polonicum	IBT 4502	GCA_002072265.187512577	RefSeq	NW_015378294.1	31354	32460	-	XP_015404824.1	2OG-Fe(II) oxygenase family oxidoreductase	Aspergillus nomiae NRRL 13137	NRRL 13137	GCF_001204775.287512577	RefSeq	XM_015553394.1	1	1002	+	XP_015404824.1	2OG-Fe(II) oxygenase family oxidoreductase	Aspergillus nomiae NRRL 13137	NRRL 13137	87512577	INSDC	JNOM01000239.1	31354	32460	-	KNG83901.1	2OG-Fe(II) oxygenase family oxidoreductase	Aspergillus nomiae NRRL 13137	NRRL 13137	GCA_001204775.2560679049	INSDC	MU393494.1	127566	128751	-	KAI4863961.1	Clavaminate synthase-like protein	Hypoxylon rubiginosum	CBS 119005	GCA_022578595.1277298023	RefSeq	NW_022475020.1	455808	456914	+	XP_031917985.1	uncharacterized protein	Aspergillus pseudotamarii	CBS 117625	GCF_009193445.1277298023	RefSeq	XM_032056728.1	1	999	+	XP_031917985.1	uncharacterized protein	Aspergillus pseudotamarii	CBS 117625	277298023	INSDC	ML743556.1	455808	456914	+	KAE8141922.1	hypothetical protein	Aspergillus pseudotamarii	CBS 117625	GCA_009193445.1541289961	INSDC	MU405283.1	49967	51103	+	KAI2466972.1	Clavaminate synthase-like protein	Annulohypoxylon bovei var. microspora	CBS 124037	GCA_022836615.1244496390	RefSeq	NW_022984629.1	5827925	5829086	-	XP_033432282.1	uncharacterized protein	Aspergillus tanneri	NIH1004	GCF_003426965.1244496390	RefSeq	XM_033566525.1	1	978	+	XP_033432282.1	uncharacterized protein	Aspergillus tanneri	NIH1004	244496390	INSDC	QUQM01000002.1	5827925	5829086	-	KAA8652921.1	hypothetical protein	Aspergillus tanneri	NIH1004	GCA_003426965.1244496390	INSDC	SOSA01000224.1	27340	28501	-	THC94140.1	hypothetical protein	Aspergillus tanneri	NIH1004	GCA_004798825.167318675	INSDC	CDHN01000004.1	166210	167316	-	CEJ91587.1	hypothetical protein	[Torrubiella] hemipterigena		GCA_000825705.1629526098	INSDC	JAPWDR010000001.1	5157612	5158721	-	KAJ5519540.1	hypothetical protein	Penicillium expansum	IBT 35385	GCA_028827855.116226296	RefSeq	NW_002990116.1	1829681	1830851	-	XP_002481999.1	1-aminocyclopropane-1-carboxylate oxidase, putative	Talaromyces stipitatus ATCC 10500	ATCC 10500	GCF_000003125.116226296	RefSeq	XM_002481954.1	31	1008	+	XP_002481999.1	1-aminocyclopropane-1-carboxylate oxidase, putative	Talaromyces stipitatus ATCC 10500	ATCC 10500	16226296	Swiss-Prot	N/A				B8M9K5.1	2-oxoglutarate-dependent dioxygenase tropC	Talaromyces stipitatus ATCC 10500		16226296	INSDC	BK008910.1	24762	25932	-	DAA64706.1	TropC	Talaromyces stipitatus ATCC 10500	ATCC 10500	16226296	INSDC	EQ962655.1	1829681	1830851	-	EED18007.1	1-aminocyclopropane-1-carboxylate oxidase, putative	Talaromyces stipitatus ATCC 10500	ATCC 10500	GCA_000003125.1110768317	RefSeq	NC_035793.1	3004092	3005277	-	XP_018143905.1	Oxoglutarate/iron-dependent oxygenase	Pochonia chlamydosporia 170		GCF_001653235.2110768317	RefSeq	XM_018287057.1	1	1020	+	XP_018143905.1	Oxoglutarate/iron-dependent oxygenase	Pochonia chlamydosporia 170		110768317	INSDC	CM008058.1	3004092	3005277	-	OAQ66818.1	Oxoglutarate/iron-dependent oxygenase	Pochonia chlamydosporia 170		GCA_001653235.2110768317	INSDC	LSBJ02000004.1	3004092	3005277	-	OAQ66818.1	Oxoglutarate/iron-dependent oxygenase	Pochonia chlamydosporia 170		GCA_001653235.2614159092	INSDC	JAPEVC010000147.1	12745	13913	+	KAJ4415489.1	hypothetical protein	Gnomoniopsis sp. IMI 355080	IMI 355080	GCA_027946555.1629149235	INSDC	JAPQKH010000001.1	14303	15478	+	KAJ5115658.1	hypothetical protein	Penicillium angulare	IBT 30069	GCA_028826755.1532756579	RefSeq	NW_025953978.1	46422	47593	+	XP_047860997.1	putative leucoanthocyanidin dioxygenase	Daldinia vernicosa	CBS 139.73	GCF_022497035.1532756579	RefSeq	XM_048013158.1	1	1002	+	XP_047860997.1	putative leucoanthocyanidin dioxygenase	Daldinia vernicosa	CBS 139.73	532756579	INSDC	MU386323.1	46422	47593	+	KAI0845068.1	putative leucoanthocyanidin dioxygenase	Daldinia vernicosa	CBS 139.73	GCA_022497035.1545083150	INSDC	JAJKLC010000001.1	1933112	1934260	-	KAI2785541.1	Clavaminate synthase-like protein	Daldinia loculata	AZ0526	GCA_023065755.1831984454	INSDC	JAKNSF020000058.1	22012	23331	+	KAK7724330.1	2-oxoglutarate-dependent dioxygenase asL3	Diaporthe eres	M169	GCA_022570805.2831962313	INSDC	JAKOOP020000085.1	33700	34841	+	KAK7697810.1	2-oxoglutarate-dependent dioxygenase asL3	Diaporthe eres	M63-4	GCA_022570775.2458388500	PDB	N/A				6XJJ_A		Talaromyces stipitatus ATCC 10500		610324225	INSDC	JAPDGR010000724.1	10840	12008	+	KAJ2987902.1	hypothetical protein	Xylaria curta	Babe10	GCA_027595895.1712579149	INSDC	PXYO02000005.1	671007	672137	-	KAK3192892.1	hypothetical protein	Lecanicillium sp. MT-2017a	AZ2	GCA_003056605.2548618146	INSDC	JAJNNX010000037.1	161973	163091	+	KAI3333357.1	Clavaminate synthase-like protein	Ustulina deusta	IL1129	GCA_023159155.1263930285	INSDC	QGMF01000173.1	48078	49228	+	TVY18418.1	2-oxoglutarate-dependent dioxygenase tropC	Lachnellula arida	CBS 203.66	GCA_007821475.1540353407	INSDC	MU280221.1	222935	224052	-	KAI1736431.1	Clavaminate synthase-like protein	Xylaria scruposa	CBS 123580	GCA_022385635.1276438634	INSDC	ML732166.1	234251	235366	+	KAB8077682.1	hypothetical protein	Aspergillus leporis	CBS 151.66	GCA_009176345.1532815503	INSDC	MU386968.1	8622	9740	-	KAI0903554.1	Clavaminate synthase-like protein	Ustulina deusta	CBS 826.72	GCA_022496955.1610332812	INSDC	JAPDGR010000079.1	12559	13677	-	KAJ2996861.1	hypothetical protein	Xylaria curta	Babe10	GCA_027595895.1360140248	INSDC	MBFL02000102.1	69029	70136	-	KAF7592431.1	hypothetical protein	Aspergillus hancockii	FRR 3425	GCA_001696595.2243432585	INSDC	SKBN01000067.1	106140	107260	+	TGJ84439.1	hypothetical protein	Xylaria hypoxylon	DSM 108379	GCA_004768795.1300326020	INSDC	MU005631.1	215118	216241	+	KAF2676693.1	2OG-Fe(II) oxygenase family oxidoreductase	Lentithecium fluviatile CBS 122367	CBS 122367	GCA_010405425.1105007265	INSDC	LFZO01000031.1	40861	41982	+	KXT16717.1	hypothetical protein	Pseudocercospora musae	CBS 116634	GCA_001578225.1530587313	INSDC	MU383943.1	74871	76003	+	KAI0439981.1	putative 1-aminocyclopropane-1-carboxylate oxidase	Xylaria telfairii	CBS 121673	GCA_022495065.1263954269	INSDC	QGMJ01000098.1	46474	47639	+	TVY42420.1	2-oxoglutarate-dependent dioxygenase	Lachnellula subtilissima	CBS 197.66	GCA_007821545.1581720852	INSDC	CAJVPD010000006.1	31319	32415	-	CAG8220479.1	unnamed protein product	Penicillium salamii		GCA_911197305.1629546218	INSDC	JAQJAA010000006.1	3501816	3502954	+	KAJ5543173.1	hypothetical protein	Penicillium sp. DV-2018c	IBT 19332	GCA_028827535.1629546218	INSDC	JAQJAB010000003.1	3470032	3471170	+	KAJ5571942.1	hypothetical protein	Penicillium sp. DV-2018c	IBT 6001	GCA_028827425.1629587532	RefSeq	NW_026623146.1	5013277	5014387	-	XP_056750416.1	uncharacterized protein	Penicillium hordei	IBT 12815	GCF_028827395.1629587532	RefSeq	XM_056901748.1	1	1041	+	XP_056750416.1	uncharacterized protein	Penicillium hordei	IBT 12815	629587532	INSDC	JAQJAE010000005.1	5013277	5014387	-	KAJ5593790.1	hypothetical protein	Penicillium hordei	IBT 12815	GCA_028827395.1629484691	INSDC	JAPWDP010000003.1	743610	744714	+	KAJ5473364.1	hypothetical protein	Penicillium sp. IBT 31633x	IBT 31633x	GCA_028827885.1263992843	INSDC	QGMK01000019.1	28621	29773	-	TVY85263.1	2-oxoglutarate-dependent dioxygenase tropC	Lachnellula suecica	CBS 268.59	GCA_007825345.1142121101	RefSeq	NW_026643242.1	3421193	3422305	-	XP_057111377.1	uncharacterized protein	Penicillium vulpinum	IBT 29486	GCF_028829585.1142121101	RefSeq	XM_057252052.1	1	999	+	XP_057111377.1	uncharacterized protein	Penicillium vulpinum	IBT 29486	142121101	INSDC	JAQKAQ010000002.1	3421193	3422305	-	KAJ5964479.1	hypothetical protein	Penicillium vulpinum	IBT 29486	GCA_028829585.1142121101	INSDC	MDYP01000002.1	1090315	1091427	-	OQE11744.1	hypothetical protein	Penicillium vulpinum	IBT 29486	GCA_002072255.1611537264	INSDC	JANPWZ010000669.1	2554	3735	-	KAJ3573622.1	hypothetical protein	Xylaria arbuscula	VT107	GCA_027627345.1263960404	INSDC	QGMI01000041.1	72697	73843	+	TVY48608.1	2-oxoglutarate-dependent dioxygenase	Lachnellula occidentalis	CBS 160.35	GCA_007821535.1139604621	INSDC	LVVK01000007.1	2486994	2488142	+	OPB44475.1	putative leucoanthocyanidin dioxygenase	Trichoderma guizhouense	NJAU 4742	GCA_002022785.1139604621	INSDC	OR474182.1	1	987	+	XCH50905.1	TrilB	Trichoderma sp.		231994806	INSDC	QJNT01000198.1	137701	138742	-	RYO87191.1	hypothetical protein	Monosporascus cannonballus	CBS 586.93	GCA_004155895.1231994806	INSDC	QJNS01000001.1	137451	138492	-	RYO95447.1	hypothetical protein	Monosporascus cannonballus	CBS 609.92	GCA_004154925.1231994806	INSDC	QJNW01000186.1	71475	72516	-	RYP29289.1	hypothetical protein	Monosporascus sp. MC13-8B	MC13-8B	GCA_004154975.1622233251	RefSeq	NC_079233.1	4667761	4668909	-	XP_056031756.1	2OG-Fe(II) oxygenase superfamily domain-containing protein	Trichoderma breve	T069	GCF_028502605.1622233251	RefSeq	XM_056170864.1	1	987	+	XP_056031756.1	2OG-Fe(II) oxygenase superfamily domain-containing protein	Trichoderma breve	T069	622233251	INSDC	CM052949.1	4667761	4668909	-	KAJ4862700.1	2OG-Fe(II) oxygenase superfamily domain-containing protein	Trichoderma breve	T069	GCA_028502605.1622233251	INSDC	JAOPEN010000002.1	4667761	4668909	-	KAJ4862700.1	2OG-Fe(II) oxygenase superfamily domain-containing protein	Trichoderma breve	T069	GCA_028502605.1477796639	INSDC	CP075865.1	4791105	4792253	-	QYS96963.1	Fe2OG dioxygenase domain-containing protein	Trichoderma simmonsii	GH-Sj1	GCA_019565615.1303893993	INSDC	QLNT01000019.1	595412	596560	+	KAF3063231.1	putative iron/ascorbate oxidoreductase	Trichoderma lentiforme	CFAM-422	GCA_011066345.1530781621	INSDC	MU376057.1	5310	6433	+	KAI0543331.1	Clavaminate synthase-like protein	Xylaria curta	CBS 114988	GCA_022495235.1172463698	RefSeq	NW_020209254.1	2409216	2410364	+	XP_024774945.1	hypothetical protein	Trichoderma harzianum CBS 226.95	CBS 226.95	GCF_003025095.1172463698	RefSeq	XM_024923470.1	1	987	+	XP_024774945.1	hypothetical protein	Trichoderma harzianum CBS 226.95	CBS 226.95	172463698	INSDC	JAOPFW010000008.1	1032022	1033170	-	KAK0762037.1	hypothetical protein	Trichoderma harzianum	PAR3	GCA_025502635.1172463698	INSDC	NQLC01000149.1	36628	37776	+	PKK50760.1	hypothetical protein	Trichoderma harzianum	TR274	GCA_002838845.1172463698	INSDC	KZ679680.1	2409216	2410364	+	PTB55268.1	hypothetical protein	Trichoderma harzianum CBS 226.95	CBS 226.95	GCA_003025095.1516392859	INSDC	MU270042.1	324401	325461	-	KAH8889985.1	Clavaminate synthase-like protein	Thozetella sp. PMI_491	PMI_491	GCA_021432635.184220357	INSDC	DS268110.1	4184825	4185971	+	KMM68120.1	oxidoreductase	Coccidioides posadasii RMSCC 3488	RMSCC 3488	GCA_000150055.1581736881	INSDC	CAJVRC010000897.1	765913	767023	+	CAG8908996.1	unnamed protein product	Penicillium egyptiacum		GCA_911456345.1717848807	INSDC	JAWRVH010000021.1	243103	244251	-	KAK4059779.1	hypothetical protein	Trichoderma harzianum	CBS 354.33	GCA_033847385.1630907661	RefSeq	NW_026643265.1	3909673	3910788	+	XP_057131324.1	uncharacterized protein	Penicillium samsonianum	IBT 33392	GCF_028829775.1630907661	RefSeq	XM_057285058.1	1	999	+	XP_057131324.1	uncharacterized protein	Penicillium samsonianum	IBT 33392	630907661	INSDC	JAQJZT010000007.1	3909673	3910788	+	KAJ6125022.1	hypothetical protein	Penicillium samsonianum	IBT 33392	GCA_028829775.1294613949	INSDC	JAADKA010000001.1	781155	782251	+	KAF1365821.1	2OG-Fe(II) oxygenase family oxidoreductase	Lizonia empirigonia	CBS 542.76	GCA_009982855.1416722220	RefSeq	NW_025091222.1	2407430	2408560	+	XP_043127598.1	uncharacterized protein	Aspergillus viridinutans	IFM 47045	GCF_018404265.1416722220	RefSeq	XM_043271663.1	1	999	+	XP_043127598.1	uncharacterized protein	Aspergillus viridinutans	IFM 47045	416722220	INSDC	BOPL01000006.1	2407430	2408560	+	GIK04412.1	hypothetical protein	Aspergillus viridinutans	IFM 47045	GCA_018404265.184470413	INSDC	DS028094.1	4191684	4192830	+	KMP04255.1	citrinin biosynthesis oxygenase CtnA	Coccidioides immitis RMSCC 2394	RMSCC 2394	GCA_000149895.184470413	INSDC	DS016996.1	97335	98481	+	KMU87075.1	oxidoreductase	Coccidioides immitis H538.4	H538.4	GCA_000149815.1643258385	INSDC	JAPESX010000386.1	3699	4911	+	KAJ8121584.1	hypothetical protein	Nemania bipapillata	CP14	GCA_029590615.11983658	RefSeq	NC_066264.1	3219872	3220981	+	XP_658130.1	hypothetical protein	Aspergillus nidulans FGSC A4	FGSC A4	GCF_000011425.11983658	RefSeq	XM_653038.1	1	999	+	XP_658130.1	hypothetical protein	Aspergillus nidulans FGSC A4	FGSC A4	1983658	INSDC	BN001308.1	3219872	3220981	+	CBF89307.1	conserved hypothetical protein	Aspergillus nidulans FGSC A4	FGSC A4	GCA_000011425.11983658	INSDC	AACD01000007.1	459537	460646	-	EAA66625.1	hypothetical protein	Aspergillus nidulans FGSC A4	FGSC A4	GCA_000149205.21983658	INSDC	CH236920.1	1645498	1646607	-	EAA66625.1	hypothetical protein	Aspergillus nidulans FGSC A4	FGSC A4	GCA_000149205.21983658	PAT	N/A				QBD72268.1	Sequence 65584 from patent US 10167482	Unknown		1983658	PAT	N/A				QPX58931.1	Sequence 65584 from patent US 10760091	Unknown		1983658	PAT	N/A				WIT91823.1	Sequence 65584 from patent US 11371054	Unknown		263937006	RefSeq	NW_022157226.1	14009	15096	-	XP_031003734.1	2-oxoglutarate-dependent dioxygenase	Lachnellula hyalina	CBS 185.66	GCF_007821495.1263937006	RefSeq	XM_031151177.1	1	930	+	XP_031003734.1	2-oxoglutarate-dependent dioxygenase	Lachnellula hyalina	CBS 185.66	263937006	INSDC	QGMH01000112.1	14009	15096	-	TVY24946.1	2-oxoglutarate-dependent dioxygenase	Lachnellula hyalina	CBS 185.66	GCA_007821495.1486597830	INSDC	CAIJEO010000013.1	32522	33688	-	CAD0100782.1	unnamed protein product	Aureobasidium mustum		GCA_903819665.187419057	INSDC	LGLR01000224.1	218359	223558	+	KNG48385.1	major facilitator superfamily general substrate transporter	Stemphylium lycopersici	CIDEFI 216	GCA_001191545.1194252225	INSDC	QGDH01000066.1	153406	158605	+	RAR10325.1	MFS monocarboxylate transporter	Stemphylium lycopersici	CIDEFI 213	GCA_003268335.1194248091	INSDC	QGDG01000092.1	15411	20610	-	RAR00157.1	putative MFS monocarboxylate transporter	Stemphylium lycopersici	CIDEFI 212	GCA_003268315.1706393597	INSDC	JASWJB010000068.1	144505	145542	-	KAK2601897.1	hypothetical protein	Conoideocrella luteorostrata	ARSEF 14590	GCA_032433595.1629173221	RefSeq	NW_026622711.1	1395734	1396874	-	XP_056524597.1	uncharacterized protein	Penicillium bovifimosum	IBT 22155	GCF_028826915.1629173221	RefSeq	XM_056662484.1	1	1020	+	XP_056524597.1	uncharacterized protein	Penicillium bovifimosum	IBT 22155	629173221	INSDC	JAPQKL010000002.1	1395734	1396874	-	KAJ5142953.1	hypothetical protein	Penicillium bovifimosum	IBT 22155	GCA_028826915.1263966524	INSDC	QGMG01000432.1	17433	18520	-	TVY53623.1	2-oxoglutarate-dependent dioxygenase tropC	Lachnellula cervina	CBS 625.97	GCA_007825325.1104996448	INSDC	LFZO01000580.1	12540	13707	+	KXT04835.1	hypothetical protein	Pseudocercospora musae	CBS 116634	GCA_001578225.1104996448	INSDC	LFZO01000580.1	12540	13707	+	KXT04838.1	hypothetical protein	Pseudocercospora musae	CBS 116634	GCA_001578225.1302538407	INSDC	WUBL01000086.1	11272	14139	-	KAF2966580.1	hypothetical protein	Xylaria multiplex	DSM 110363	GCA_011057905.1104991949	INSDC	LFZN01000081.1	91435	92581	-	KXT00050.1	hypothetical protein	Pseudocercospora eumusae	CBS 114824	GCA_001578235.1629953161	RefSeq	NW_026643181.1	4104622	4105732	-	XP_057034573.1	uncharacterized protein	Penicillium paradoxum	IBT 22861	GCF_028828445.1629953161	RefSeq	XM_057174422.1	1	1008	+	XP_057034573.1	uncharacterized protein	Penicillium paradoxum	IBT 22861	629953161	INSDC	JAQJAS010000003.1	4104622	4105732	-	KAJ5788387.1	hypothetical protein	Penicillium paradoxum	IBT 22861	GCA_028828445.1530521551	INSDC	MU280887.1	52729	53789	-	KAI0390661.1	putative 1-aminocyclopropane-1-carboxylate oxidase	Xylariaceae sp. FL0594	FL0594	GCA_022385605.162532571	INSDC	JPJT01006724.1	179	1372	+	KFY05393.1	hypothetical protein	Pseudogymnoascus sp. VKM F-3775	VKM F-3775	GCA_000750715.1296823615	RefSeq	NW_022984958.1	411920	413054	-	XP_033458547.1	2OG-Fe(II) oxygenase family oxidoreductase	Dissoconium aciculare CBS 342.82	CBS 342.82	GCF_010015565.1296823615	RefSeq	XM_033602269.1	206	1204	+	XP_033458547.1	2OG-Fe(II) oxygenase family oxidoreductase	Dissoconium aciculare CBS 342.82	CBS 342.82	296823615	INSDC	ML975950.1	411920	413054	-	KAF1821511.1	2OG-Fe(II) oxygenase family oxidoreductase	Dissoconium aciculare CBS 342.82	CBS 342.82	GCA_010015565.187051006	INSDC	LFRF01000027.1	178173	179283	+	KND88231.1	1-aminocyclopropane-1-carboxylate oxidase	Tolypocladium ophioglossoides CBS 100239	CBS 100239	GCA_001189435.1533654791	INSDC	MU279412.1	34400	35565	+	KAI0964721.1	hypothetical protein	Xylaria arbuscula	CBS 124340	GCA_022385695.1653118499	INSDC	BSXX01000099.1	34661	35766	-	GMF79811.1	unnamed protein product	Aspergillus oryzae	NBRC 4078	GCA_030270465.1653118499	INSDC	BSXY01000076.1	34661	35766	-	GMF96284.1	unnamed protein product	Aspergillus oryzae	NBRC 4079	GCA_030270485.1653118499	INSDC	BSYA01000069.1	87909	89014	-	GMG30346.1	unnamed protein product	Aspergillus oryzae	NBRC 4228	GCA_030270525.1303515616	INSDC	SWKT01000006.1	574826	576251	+	KAF3023066.1	hypothetical protein	Neopestalotiopsis sp. 37M	37M	GCA_011058875.1614088409	INSDC	JAPEUW010000208.1	22338	23464	-	KAJ4343984.1	hypothetical protein	Ascochyta clinopodiicola	IMI 359910	GCA_027946445.1264001798	INSDC	QGML01000045.1	26901	28569	+	TVY94074.1	2-oxoglutarate-dependent dioxygenase	Lachnellula willkommii	CBS 172.35	GCA_007825375.1377812849	INSDC	RZGK01000006.1	1846693	1847810	+	KAF9698543.1	hypothetical protein	Ascochyta lentis		GCA_004011705.1574529712	RefSeq	NC_082417.1	1383375	1384501	-	XP_059493145.1	uncharacterized protein	Ascochyta rabiei		GCF_004011695.2574529712	RefSeq	XM_059637162.1	1	1026	+	XP_059493145.1	uncharacterized protein	Ascochyta rabiei		574529712	INSDC	CP095300.1	1383375	1384501	-	UPX17603.1	hypothetical protein	Ascochyta rabiei		GCA_004011695.2108054116	INSDC	JYNV01000219.1	23458	24584	+	KZM22338.1	oxidoreductase	Ascochyta rabiei	ArDII	GCA_001630375.1480722754	INSDC	JAASLF010000092.1	59063	60189	-	KAG9198340.1	hypothetical protein	Epicoccum nigrum	cf0051	GCA_019721275.1148402526	INSDC	KZ107848.1	188335	189461	-	OSS47418.1	hypothetical protein	Epicoccum nigrum	ICMP 19927	GCA_002116315.1960920144	INSDC	JBGNUJ010000012.1	2172928	2173743	+	KAL3953112.1	hypothetical protein	Purpureocillium lilacinum		GCA_046452455.147813291	RefSeq	NW_006911569.1	7692	8808	-	XP_007693482.1	uncharacterized protein	Bipolaris oryzae ATCC 44560	ATCC 44560	GCF_000523455.147813291	RefSeq	XM_007695292.1	1	1011	+	XP_007693482.1	uncharacterized protein	Bipolaris oryzae ATCC 44560	ATCC 44560	47813291	INSDC	KI964211.1	7692	8808	-	EUC39997.1	hypothetical protein	Bipolaris oryzae ATCC 44560	ATCC 44560	GCA_000523455.148007351	RefSeq	NW_014575269.1	27681	28797	-	XP_014551924.1	hypothetical protein	Bipolaris victoriae FI3	FI3	GCF_000527765.148007351	RefSeq	XM_014696438.1	1	1011	+	XP_014551924.1	hypothetical protein	Bipolaris victoriae FI3	FI3	631223460	INSDC	JAQZZP010000009.1	335029	336145	-	KAJ6195992.1	putative leucoanthocyanidin dioxygenase	Bipolaris maydis	PR1x412	GCA_028856445.1631223460	INSDC	MU825263.1	350291	351407	-	KAJ6283702.1	hypothetical protein	Bipolaris maydis	PR9b	GCA_028858655.1513860878	INSDC	JAJTIZ010000185.1	38338	39651	+	KAH8693371.1	hypothetical protein	Phaeosphaeriaceae sp. PMI808	PMI808	GCA_021365335.147801459	RefSeq	NW_006912398.1	9889	11005	+	XP_007717977.1	uncharacterized protein	Bipolaris zeicola 26-R-13	26-R-13	GCF_000523435.147801459	RefSeq	XM_007719787.1	1	1011	+	XP_007717977.1	uncharacterized protein	Bipolaris zeicola 26-R-13	26-R-13	47801459	INSDC	KI964886.1	9889	11005	+	EUC27721.1	hypothetical protein	Bipolaris zeicola 26-R-13	26-R-13	GCA_000523435.1303492671	INSDC	SWKU01000026.1	368235	369375	+	KAF2996711.1	hypothetical protein	Curvularia kusanoi	30M1	GCA_011058905.133821414	RefSeq	NW_027093864.1	329966	331082	-	XP_014078432.1	uncharacterized protein	Bipolaris maydis	C4	GCF_028858645.133821414	RefSeq	XM_014222957.1	1	1011	+	XP_014078432.1	uncharacterized protein	Bipolaris maydis	C4	33821414	INSDC	KB445574.1	973166	974282	+	EMD93086.1	hypothetical protein	Bipolaris maydis C5	C5	GCA_000338975.133821414	INSDC	KB733456.1	6405	7521	-	ENI04523.1	hypothetical protein	Bipolaris maydis ATCC 48331	ATCC 48331	GCA_000354255.133821414	INSDC	JAHUAA010000006.1	326803	327919	+	KAH7558545.1	hypothetical protein	Bipolaris maydis	BM1	GCA_019454015.133821414	INSDC	MU825034.1	352151	353267	-	KAJ5025866.1	hypothetical protein	Bipolaris maydis	HAW225	GCA_028564845.133821414	INSDC	JAQSSY010000013.1	288380	289496	-	KAJ5056397.1	putative leucoanthocyanidin dioxygenase	Bipolaris maydis	Hm338	GCA_028751825.133821414	INSDC	JARAAY010000008.1	347391	348507	-	KAJ6208079.1	putative leucoanthocyanidin dioxygenase	Bipolaris maydis	C5	GCA_028891585.133821414	INSDC	MU825197.1	329966	331082	-	KAJ6270077.1	hypothetical protein	Bipolaris maydis	C4	GCA_028858645.133779892	RefSeq	NW_006911902.1	1403435	1404551	+	XP_007700871.1	uncharacterized protein	Bipolaris sorokiniana ND90Pr	ND90Pr	GCF_000338995.133779892	RefSeq	XM_007702681.1	32	1042	+	XP_007700871.1	uncharacterized protein	Bipolaris sorokiniana ND90Pr	ND90Pr	33779892	INSDC	KB445644.1	1403435	1404551	+	EMD63887.1	hypothetical protein	Bipolaris sorokiniana ND90Pr	ND90Pr	GCA_000338995.1341007128	INSDC	WNKQ01000011.1	32066	33182	-	KAF5848118.1	hypothetical protein	Bipolaris sorokiniana	(Sacc.) Shoemaker	GCA_013416765.1831978907	INSDC	JAKOOP020000007.1	965315	966200	-	KAK7716321.1	hypothetical protein	Diaporthe eres	M63-4	GCA_022570775.2831977450	INSDC	JAKNSF020000116.1	114166	115213	+	KAK7714544.1	hypothetical protein	Diaporthe eres	M169	GCA_022570805.2614059658	INSDC	JAPEUT010000181.1	34635	35751	+	KAJ4314704.1	hypothetical protein	Neodidymelliopsis sp. IMI 364377	IMI 364377	GCA_027946375.1193495010	RefSeq	NW_020291589.1	219	976	-	XP_025497524.1	Clavaminate synthase-like protein	Aspergillus aculeatinus CBS 121060	CBS 121060	GCF_003184765.1193495010	RefSeq	XM_025651613.1	1	663	+	XP_025497524.1	Clavaminate synthase-like protein	Aspergillus aculeatinus CBS 121060	CBS 121060	193495010	INSDC	KZ825052.1	219	976	-	RAH63701.1	Clavaminate synthase-like protein	Aspergillus aculeatinus CBS 121060	CBS 121060	GCA_003184765.1949200873	INSDC	CM099554.1	617646	618707	+	KAL3426671.1	citrinin biosynthesis oxygenase CtnA	Phlyctema vagabunda	19-DSS-EL-015	GCA_045999785.1949200873	INSDC	JBFCZG010000001.1	617646	618707	+	KAL3426671.1	citrinin biosynthesis oxygenase CtnA	Phlyctema vagabunda	19-DSS-EL-015	GCA_045999785.1194106604	RefSeq	NW_024468056.1	4425	5564	-	XP_040737082.1	uncharacterized protein	Talaromyces amestolkiae	CIB	GCF_001896365.1194106604	RefSeq	XM_040881401.1	1	972	+	XP_040737082.1	uncharacterized protein	Talaromyces amestolkiae	CIB	194106604	INSDC	MIKG01000020.1	4425	5564	-	RAO72568.1	hypothetical protein	Talaromyces amestolkiae	CIB	GCA_001896365.1201793873	INSDC	NCSJ02000385.1	26408	31448	-	RFU24929.1	hypothetical protein	Scytalidium lignicola	DSM 105466	GCA_002812745.258818522	RefSeq	NW_013566971.1	342375	343645	+	XP_013340576.1	uncharacterized protein	Aureobasidium subglaciale EXF-2481	EXF-2481	GCF_000721755.158818522	RefSeq	XM_013485122.1	150	1196	+	XP_013340576.1	uncharacterized protein	Aureobasidium subglaciale EXF-2481	EXF-2481	58818522	INSDC	SWAX01000016.1	2092	3362	-	KAI5207181.1	hypothetical protein	Aureobasidium subglaciale	EXF-2491	GCA_024244585.158818522	INSDC	SWAZ01000015.1	424107	425377	+	KAI5226138.1	hypothetical protein	Aureobasidium subglaciale	EXF-2425	GCA_024244315.158818522	INSDC	SWBA01000016.1	3327	4597	-	KAI5229586.1	hypothetical protein	Aureobasidium subglaciale	EXF-2428	GCA_024244305.158818522	INSDC	SWBD01000015.1	2079	3349	-	KAI5264273.1	hypothetical protein	Aureobasidium subglaciale	EXF-2427	GCA_024244235.158818522	INSDC	KL584773.1	342375	343645	+	KEQ92116.1	hypothetical protein	Aureobasidium subglaciale EXF-2481	EXF-2481	GCA_000721755.1201801327	INSDC	NCSJ02000056.1	90204	91280	+	RFU32381.1	hypothetical protein	Scytalidium lignicola	DSM 105466	GCA_002812745.281016354	INSDC	CVMT01000002.1	861947	863059	+	CRG85085.1	UPF0676 protein	Talaromyces islandicus		GCA_000985935.1563652458	INSDC	SWBB01000081.1	109188	110578	+	KAI5241787.1	hypothetical protein	Aureobasidium subglaciale	EXF-2450	GCA_024244275.1109156447	INSDC	AZHD01000018.1	319109	320239	+	OAA55852.1	Oxoglutarate/iron-dependent oxygenase	Niveomyces insectorum RCEF 264	RCEF 264	GCA_001636815.1629901481	INSDC	JAQJAN010000002.1	1837205	1838293	-	KAJ5738490.1	hypothetical protein	Penicillium malachiteum	IBT 17514	GCA_028828335.1278891184	INSDC	VXCB01000084.1	109743	110860	+	KAE8445365.1	hypothetical protein	Mollisiaceae sp. DMI_Dod_QoI	DMI_Dod_QoI	GCA_009613015.1183992226	RefSeq	NW_020194473.1	1974111	1975149	-	XP_024723417.1	hypothetical protein	Amorphotheca resinae ATCC 22711	ATCC 22711	GCF_003019875.1183992226	RefSeq	XM_024866449.1	72	1037	+	XP_024723417.1	hypothetical protein	Amorphotheca resinae ATCC 22711	ATCC 22711	183992226	INSDC	KZ679008.1	1974111	1975149	-	PSS23371.1	hypothetical protein	Amorphotheca resinae ATCC 22711	ATCC 22711	GCA_003019875.1629874674	INSDC	JAQJAM010000003.1	2115402	2116486	-	KAJ5710975.1	hypothetical protein	Penicillium malachiteum	IBT 13176	GCA_028827775.1499265534	INSDC	JAHEWH010000017.1	427622	428913	-	KAH6670531.1	hypothetical protein	Halenospora varia	MPI-CAGE-AT-0135	GCA_020726485.1629606236	INSDC	JAQJVJ010000010.1	688424	689508	-	KAJ5613702.1	hypothetical protein	Penicillium herquei	IBT 20771	GCA_028828265.1629889581	RefSeq	NW_026643096.1	3398849	3399944	+	XP_056945787.1	uncharacterized protein	Penicillium malachiteum	IBT 17515	GCF_028827825.1629889581	RefSeq	XM_057091046.1	1	963	+	XP_056945787.1	uncharacterized protein	Penicillium malachiteum	IBT 17515	629889581	INSDC	JAQJAO010000003.1	3398849	3399944	+	KAJ5726252.1	hypothetical protein	Penicillium malachiteum	IBT 17515	GCA_028827825.1104987170	INSDC	LFZN01000241.1	14816	15510	-	KXS94993.1	hypothetical protein	Pseudocercospora eumusae	CBS 114824	GCA_001578235.1245921594	INSDC	QZAF01000620.1	10802	12018	+	THV65688.1	hypothetical protein	Aureobasidium pullulans	EXF-11900	GCA_004917105.1245921594	INSDC	QZBD01000404.1	19384	20600	+	THY15925.1	hypothetical protein	Aureobasidium pullulans	EXF-6604	GCA_004917485.1245921594	INSDC	QZBV01000511.1	10699	11915	+	THZ91035.1	hypothetical protein	Aureobasidium pullulans	EXF-3374	GCA_004918145.1332454864	RefSeq	NC_049562.1	1883387	1884484	+	XP_035342202.1	uncharacterized protein	Talaromyces rugulosus	W13939	GCF_013368755.1332454864	RefSeq	XM_035486309.1	1	954	+	XP_035342202.1	uncharacterized protein	Talaromyces rugulosus	W13939	332454864	INSDC	CP055899.1	1883387	1884484	+	QKX56024.1	hypothetical protein	Talaromyces rugulosus	W13939	GCA_013368755.1100876454	RefSeq	NW_017263585.1	1694776	1695888	-	XP_018075831.1	putative leucoanthocyanidin dioxygenase	Mollisia scopiformis	CBS 120377	GCF_001500285.1100876454	RefSeq	XM_018211626.1	403	1371	+	XP_018075831.1	putative leucoanthocyanidin dioxygenase	Mollisia scopiformis	CBS 120377	100876454	INSDC	KQ947408.1	1694776	1695888	-	KUJ21476.1	putative leucoanthocyanidin dioxygenase	Mollisia scopiformis	CBS 120377	GCA_001500285.1200184404	INSDC	PDLM01000002.1	2232027	2233212	+	RDW84989.1	UPF0676 protein	Coleophoma cylindrospora	BP6252	GCA_003369665.1501059211	INSDC	JAGMVK010000029.1	481041	482061	-	KAH7371916.1	hypothetical protein	Cadophora sp. MPI-SDFR-AT-0126	MPI-SDFR-AT-0126	GCA_020747065.1193779736	RefSeq	NW_020291958.1	98943	105384	-	XP_025546347.1	hypothetical protein	Aspergillus homomorphus CBS 101889	CBS 101889	GCF_003184865.1193779736	RefSeq	XM_025696538.1	1	6018	+	XP_025546347.1	hypothetical protein	Aspergillus homomorphus CBS 101889	CBS 101889	193779736	INSDC	KZ824338.1	98943	105384	-	RAL07193.1	hypothetical protein	Aspergillus homomorphus CBS 101889	CBS 101889	GCA_003184865.147260862	RefSeq	NW_006917091.1	6555131	6556213	+	XP_007828684.1	uncharacterized protein	Pestalotiopsis fici W106-1	W106-1	GCF_000516985.147260862	RefSeq	XM_007830493.1	1	945	+	XP_007828684.1	uncharacterized protein	Pestalotiopsis fici W106-1	W106-1	47260862	INSDC	KI912109.1	6555131	6556213	+	ETS88084.1	hypothetical protein	Pestalotiopsis fici W106-1	W106-1	GCA_000516985.1513842337	INSDC	JAJTIW010000008.1	667995	669084	-	KAH8674589.1	hypothetical protein	Tricladium varicosporioides	PMI_453	GCA_021365295.1499295585	INSDC	JAHLEZ010000017.1	337978	338998	-	KAH6707578.1	hypothetical protein	Leptodontidium sp. MPI-SDFR-AT-0119	MPI-SDFR-AT-0119	GCA_020726505.1499295585	INSDC	MU270347.1	455331	456351	-	KAH9219438.1	hypothetical protein	Leptodontidium sp. 2 PMI_412	PMI_412	GCA_021432625.1486614807	INSDC	CAIJEN010000004.1	2056642	2057877	+	CAD0085727.1	unnamed protein product	Aureobasidium vineae		GCA_903819635.1131033134	INSDC	FJOG01000055.1	74578	75746	+	CZR68452.1	related to gibberellin 20-oxidase	Phialocephala subalpina	UAMH 11012	GCA_900073065.1417665890	INSDC	JAFJYH010000060.1	156200	157220	-	KAG4421771.1	hypothetical protein	Cadophora malorum	M34	GCA_017365405.1660478154	RefSeq	NW_026695929.1	867007	868027	-	XP_058358252.1	uncharacterized protein	Cadophora gregata		GCF_030347475.1660478154	RefSeq	XM_058505729.1	1	972	+	XP_058358252.1	uncharacterized protein	Cadophora gregata		660478154	INSDC	JASTTC010000006.1	867007	868027	-	KAK0117793.1	hypothetical protein	Cadophora gregata		GCA_030347475.1660478154	INSDC	JASTTD010000004.1	864488	865508	-	KAK0122845.1	hypothetical protein	Cadophora gregata f. sp. sojae		GCA_030347535.1200177577	INSDC	PDLN01000008.1	970340	971513	-	RDW78165.1	UPF0676 protein	Coleophoma crateriformis	BP5796	GCA_003369635.1790931100	INSDC	JAKLMC020000041.1	213389	214518	+	KAK5948981.1	hypothetical protein	Knufia fluminis	FJI-L2-BK-P2	GCA_022813615.2790925011	RefSeq	NW_027042691.1	275988	277117	+	XP_064730426.1	uncharacterized protein	Knufia obscura	CCFEE 5817	GCF_036327395.1790925011	RefSeq	XM_064873322.1	1	1038	+	XP_064730426.1	uncharacterized protein	Knufia obscura	CCFEE 5817	790925011	INSDC	JAVHJV010000005.1	275988	277117	+	KAK5942336.1	hypothetical protein	Knufia obscura	CCFEE 5817	GCA_036327395.1630856683	INSDC	JAQJZK010000002.1	1176172	1177267	-	KAJ6031416.1	hypothetical protein	Penicillium herquei	IBT 29812	GCA_028828675.1186791838	INSDC	KZ804129.1	31435	32454	-	PVH83031.1	Clavaminate synthase-like protein	Cadophora sp. DSE1049	DSE1049	GCA_003073865.133654791	RefSeq	NW_006911257.1	890341	891332	+	XP_007671954.1	uncharacterized protein	Baudoinia panamericana UAMH 10762	UAMH 10762	GCF_000338955.133654791	RefSeq	XM_007673764.1	213	1148	+	XP_007671954.1	uncharacterized protein	Baudoinia panamericana UAMH 10762	UAMH 10762	33654791	INSDC	KB445550.1	890341	891332	+	EMD00770.1	hypothetical protein	Baudoinia panamericana UAMH 10762	UAMH 10762	GCA_000338955.1417671900	INSDC	JAFJYG010001514.1	90	1110	-	KAG4427863.1	hypothetical protein	Cadophora sp. M221	M221	GCA_017366145.1246159934	INSDC	QZBS01000150.1	480	1696	-	THZ71499.1	hypothetical protein	Aureobasidium pullulans	EXF-3519	GCA_004918105.1246182299	INSDC	QZBW01000158.1	2968	4184	-	TIA17491.1	hypothetical protein	Aureobasidium pullulans	EXF-3358	GCA_004918165.1246182299	INSDC	QZBY01000789.1	297	1513	-	TIA34870.1	hypothetical protein	Aureobasidium pullulans	EXF-1668	GCA_004918575.1246123710	INSDC	QZBL01000793.1	10696	11912	+	THY86985.1	hypothetical protein	Aureobasidium pullulans	EXF-3984	GCA_004917795.1246078743	INSDC	QZBC01000168.1	324	1766	-	THY11156.1	hypothetical protein	Aureobasidium pullulans	EXF-8126	GCA_004917625.1246071134	INSDC	QZBB01000180.1	349	1565	-	THX95956.1	hypothetical protein	Aureobasidium pullulans	EXF-8127	GCA_004917445.1297780155	INSDC	ML978128.1	724902	725907	+	KAF2097228.1	putative 2OG-Fe(II) oxygenase family oxidoreductase	Rhizodiscina lignyota	CBS 133067	GCA_010015805.1906628093	INSDC	MU993785.1	584190	585319	-	KAL2211411.1	Clavaminate synthase-like protein	Sarocladium strictum	DS1bioAY4a	GCA_042370655.1247554745	INSDC	NAJQ01000995.1	6199	7194	-	TKA62996.1	hypothetical protein	Friedmanniomyces simplex	CCFEE 5184	GCA_005059865.1228094972	INSDC	NAJM01000002.1	1021802	1022902	-	RVX75508.1	hypothetical protein	Exophiala mesophila	CCFEE 6314	GCA_004011775.1677063686	INSDC	JAUJLA010000119.1	52907	53901	+	KAK0901509.1	hypothetical protein	Friedmanniomyces endolithicus	CCFEE 5281	GCA_030553295.1664706369	INSDC	JASUXS010000063.1	137433	138418	-	KAK0282185.1	hypothetical protein	Friedmanniomyces endolithicus	CCFEE 6096	GCA_030411825.1664706369	INSDC	JASUXU010000025.1	217488	218473	-	KAK0320434.1	hypothetical protein	Friedmanniomyces endolithicus	CCFEE 5208	GCA_030411855.1664706369	INSDC	JAUJLB010000005.1	282820	283805	-	KAK0929810.1	hypothetical protein	Friedmanniomyces endolithicus	CCFEE 5277	GCA_030553325.1664706369	INSDC	JAUJLD010000003.1	437975	438960	+	KAK1012997.1	hypothetical protein	Friedmanniomyces endolithicus	CCFEE 5273	GCA_030553385.1664706369	INSDC	JAUJLE010000005.1	332158	333143	-	KAK1013728.1	hypothetical protein	Friedmanniomyces endolithicus	CCFEE 5200	GCA_030553415.1664706369	INSDC	JAUJLF010000004.1	246492	247477	+	KAK1017917.1	hypothetical protein	Friedmanniomyces endolithicus	CCFEE 5195	GCA_030553405.1664706369	INSDC	JAUJLI010000003.1	217631	218616	-	KAK1053396.1	hypothetical protein	Friedmanniomyces endolithicus	CCFEE 5199	GCA_030553445.1664755389	INSDC	JASUXW010000037.1	54482	55476	+	KAK0364339.1	hypothetical protein	Friedmanniomyces endolithicus	CCFEE 524	GCA_030412055.1664755389	INSDC	JAUJKT010000136.1	55879	56873	-	KAK0785835.1	hypothetical protein	Friedmanniomyces endolithicus	CCFEE 670	GCA_030553195.1664755389	INSDC	JAUJKS010000161.1	55869	56863	-	KAK0787717.1	hypothetical protein	Friedmanniomyces endolithicus	CCFEE 690	GCA_030553175.1664755389	INSDC	JAUJKU010000115.1	55876	56870	-	KAK0799118.1	hypothetical protein	Friedmanniomyces endolithicus	CCFEE 6249	GCA_030553215.1664755389	INSDC	JAUJKV010000150.1	52917	53911	+	KAK0839773.1	hypothetical protein	Friedmanniomyces endolithicus	CCFEE 6081	GCA_030553205.1664755389	INSDC	JAUJKY010000011.1	144296	145290	-	KAK0872260.1	hypothetical protein	Friedmanniomyces endolithicus	CCFEE 5307	GCA_030553275.1664755389	INSDC	JAUJKZ010000143.1	52948	53942	+	KAK0874926.1	hypothetical protein	Friedmanniomyces endolithicus	CCFEE 5283	GCA_030553285.1664755389	INSDC	JAUJLB010000019.1	54601	55595	+	KAK0925891.1	hypothetical protein	Friedmanniomyces endolithicus	CCFEE 5277	GCA_030553325.1664755389	INSDC	JAUJLD010000255.1	43924	44918	-	KAK0963303.1	hypothetical protein	Friedmanniomyces endolithicus	CCFEE 5273	GCA_030553385.1664755389	INSDC	JAUJLE010000014.1	26474	27468	+	KAK1009191.1	hypothetical protein	Friedmanniomyces endolithicus	CCFEE 5200	GCA_030553415.1664755389	INSDC	JAUJLI010000174.1	33948	34942	+	KAK1032952.1	hypothetical protein	Friedmanniomyces endolithicus	CCFEE 5199	GCA_030553445.1664705372	INSDC	JASUXR010000024.1	408377	409362	+	KAK0280463.1	hypothetical protein	Friedmanniomyces endolithicus	CCFEE 6250	GCA_030411835.1775328472	INSDC	JAVRRO010000033.1	7279	8270	-	KAK5135421.1	hypothetical protein	Meristemomyces frigidus	CCFEE 5508	GCA_035928065.1629535971	INSDC	JAQIZY010000013.1	4344016	4345129	+	KAJ5528124.1	Clavaminate synthase-like protein	Penicillium frequentans	IBT 35677	GCA_028828275.1677073625	INSDC	JAUJLC010000230.1	35092	36077	+	KAK0933429.1	hypothetical protein	Friedmanniomyces endolithicus	CCFEE 5275	GCA_030553335.1690508383	INSDC	JAUJKX010000159.1	25855	26849	+	KAK1814517.1	hypothetical protein	Friedmanniomyces endolithicus	CCFEE 5311-B	GCA_030926145.1247527715	INSDC	JASUXT010000014.1	52984	53969	+	KAK0260469.1	hypothetical protein	Friedmanniomyces endolithicus	CCFEE 6082	GCA_030411865.1247527715	INSDC	JASUXV010000005.1	765030	766015	-	KAK0312881.1	hypothetical protein	Friedmanniomyces endolithicus	CCFEE 5001	GCA_030411845.1247527715	INSDC	JAUJKW010000011.1	439850	440835	+	KAK0829005.1	hypothetical protein	Friedmanniomyces endolithicus	CCFEE 6074	GCA_030553185.1247527715	INSDC	NAJP01000074.1	190552	191537	-	TKA35025.1	hypothetical protein	Friedmanniomyces endolithicus	CCFEE 5311	GCA_005059855.1664729157	INSDC	JASUXW010028978.1	34270	35264	+	KAK0335318.1	hypothetical protein	Friedmanniomyces endolithicus	CCFEE 524	GCA_030412055.1664729157	INSDC	JAUJKT010000157.1	61672	62666	-	KAK0783590.1	hypothetical protein	Friedmanniomyces endolithicus	CCFEE 670	GCA_030553195.1664729157	INSDC	JAUJKS010000166.1	34759	35753	+	KAK0787222.1	hypothetical protein	Friedmanniomyces endolithicus	CCFEE 690	GCA_030553175.1664729157	INSDC	JAUJKU010000001.1	96120	97114	-	KAK0821901.1	hypothetical protein	Friedmanniomyces endolithicus	CCFEE 6249	GCA_030553215.1664729157	INSDC	JAUJKV010000081.1	100234	101228	-	KAK0845250.1	hypothetical protein	Friedmanniomyces endolithicus	CCFEE 6081	GCA_030553205.1664729157	INSDC	JAUJKY010000116.1	74705	75699	-	KAK0860590.1	hypothetical protein	Friedmanniomyces endolithicus	CCFEE 5307	GCA_030553275.1664729157	INSDC	JAUJKZ010000129.1	55290	56284	+	KAK0875512.1	hypothetical protein	Friedmanniomyces endolithicus	CCFEE 5283	GCA_030553285.1664729157	INSDC	JAUJLA010000008.1	229655	230649	+	KAK0915845.1	hypothetical protein	Friedmanniomyces endolithicus	CCFEE 5281	GCA_030553295.1664729157	INSDC	JAUJLE010000050.1	197186	198180	+	KAK0996149.1	hypothetical protein	Friedmanniomyces endolithicus	CCFEE 5200	GCA_030553415.1664729157	INSDC	JAUJLD010000013.1	34760	35754	+	KAK1007053.1	hypothetical protein	Friedmanniomyces endolithicus	CCFEE 5273	GCA_030553385.1664729157	INSDC	JAUJLI010000298.1	37437	38431	-	KAK1027493.1	hypothetical protein	Friedmanniomyces endolithicus	CCFEE 5199	GCA_030553445.1664729157	INSDC	JAUJLH010000452.1	8249	9243	+	KAK1082086.1	hypothetical protein	Friedmanniomyces endolithicus	CCFEE 6464	GCA_030553475.1677112766	INSDC	JAUJLH010002310.1	2741	3735	-	KAK1064286.1	hypothetical protein	Friedmanniomyces endolithicus	CCFEE 6464	GCA_030553475.1247530831	INSDC	NAJP01000047.1	146498	147871	-	TKA38092.1	hypothetical protein	Friedmanniomyces endolithicus	CCFEE 5311	GCA_005059855.1677076627	INSDC	JAUJLC010000134.1	55195	56189	+	KAK0936966.1	hypothetical protein	Friedmanniomyces endolithicus	CCFEE 5275	GCA_030553335.1630033423	RefSeq	NW_026643075.1	792485	793816	-	XP_056921860.1	Clavaminate synthase-like protein	Penicillium pulvis	IBT 33274	GCF_028828015.1630033423	RefSeq	XM_057064117.1	1	1101	+	XP_056921860.1	Clavaminate synthase-like protein	Penicillium pulvis	IBT 33274	630033423	INSDC	JAQJAU010000005.1	792485	793816	-	KAJ5802120.1	Clavaminate synthase-like protein	Penicillium pulvis	IBT 33274	GCA_028828015.1717417212	INSDC	CP138581.1	865331	866317	-	WPG98488.1	Hypothetical protein	Acrodontium crateriforme		GCA_033807595.1664690432	INSDC	JASUXT010000034.1	146866	148337	-	KAK0255844.1	hypothetical protein	Friedmanniomyces endolithicus	CCFEE 6082	GCA_030411865.1664708233	INSDC	JASUXR010000013.1	271088	272082	-	KAK0285090.1	hypothetical protein	Friedmanniomyces endolithicus	CCFEE 6250	GCA_030411835.1664708233	INSDC	JASUXS010000005.1	440002	440996	+	KAK0299506.1	hypothetical protein	Friedmanniomyces endolithicus	CCFEE 6096	GCA_030411825.1664708233	INSDC	JASUXU010000003.1	438415	439409	+	KAK0326999.1	hypothetical protein	Friedmanniomyces endolithicus	CCFEE 5208	GCA_030411855.1664708233	INSDC	JAUJLF010000002.1	836812	837806	-	KAK1019165.1	hypothetical protein	Friedmanniomyces endolithicus	CCFEE 5195	GCA_030553405.1790488427	INSDC	JAVRQQ010000242.1	36631	37617	+	KAK5718164.1	hypothetical protein	Elasticomyces elasticus	CCFEE 5543	GCA_036320705.1629549917	INSDC	JAQIZZ010000003.1	4242691	4243804	+	KAJ5547162.1	Clavaminate synthase-like protein	Penicillium frequentans	IBT 35679	GCA_028827865.1798096479	INSDC	JASGXD010000001.1	1922926	1923977	-	KAK6008874.1	hypothetical protein	Aureobasidium pullulans	NRRL 62042	GCA_036418965.1731665379	INSDC	JAVFHQ010000007.1	633264	634266	-	KAK4548638.1	hypothetical protein	Oleoguttula mirabilis	CCFEE 5522	GCA_035135055.1731665379	INSDC	JAVRRN010000024.1	19404	20406	-	KAK6391876.1	hypothetical protein	Meristemomyces frigidus	CCFEE 5501	GCA_036872655.1353709958	INSDC	JABCIY010000229.1	171509	172497	+	KAF7187408.1	2-oxoglutarate-dependent dioxygenase tropC	Pseudocercospora fuligena	PF001	GCA_014298035.1775203020	INSDC	JAVRQS010000002.1	1548477	1549449	-	KAK4961542.1	hypothetical protein	Elasticomyces elasticus	CCFEE 5805	GCA_035926115.1775203020	INSDC	JAVRQT010000008.1	1271132	1272104	+	KAK4973894.1	hypothetical protein	Elasticomyces elasticus	CCFEE 5806	GCA_035926095.1731384589	INSDC	JAXOVC010000001.1	3048026	3049060	-	KAK4507389.1	hypothetical protein	Zasmidium cellare	P124	GCA_035040045.1715152389	INSDC	JAWCTS010000314.1	2636	3624	-	KAK3629765.1	hypothetical protein	Elasticomyces elasticus	CCFEE 5319	GCA_033630735.1715152389	INSDC	JAWCTT010000183.1	70731	71719	+	KAK3631570.1	hypothetical protein	Elasticomyces elasticus	CCFEE 5320	GCA_033630665.1715152389	INSDC	JAVRQL010000294.1	36927	37915	+	KAK4909410.1	hypothetical protein	Elasticomyces elasticus	CCFEE 5313	GCA_035926155.1715152389	INSDC	JAVRQM010000288.1	42689	43677	-	KAK5749343.1	hypothetical protein	Elasticomyces elasticus	CCFEE 5316	GCA_036320775.1715152389	INSDC	JAVRQW010000256.1	45517	46505	+	KAK6404466.1	hypothetical protein	Elasticomyces elasticus	CCFEE 6086	GCA_036872715.1677103953	INSDC	JAUJLG010000291.1	24240	25234	+	KAK1053604.1	hypothetical protein	Friedmanniomyces endolithicus	CCFEE 5193	GCA_030553435.1677108163	INSDC	JAUJLG010000169.1	54781	55775	+	KAK1059221.1	hypothetical protein	Friedmanniomyces endolithicus	CCFEE 5193	GCA_030553435.1677108163	INSDC	JAUJKX010000296.1	33411	34405	-	KAK1810583.1	hypothetical protein	Friedmanniomyces endolithicus	CCFEE 5311-B	GCA_030926145.1790458148	INSDC	JAVRQO010000004.1	960963	961950	-	KAK5685140.1	hypothetical protein	Elasticomyces elasticus	CCFEE 5506	GCA_036320685.192570295	RefSeq	NW_017253234.1	241987	242823	-	XP_018003020.1	putative iron/ascorbate oxido	Cyphellophora attinorum	CBS 131958	GCF_001299255.192570295	RefSeq	XM_018141730.1	1	837	+	XP_018003020.1	putative iron/ascorbate oxido	Cyphellophora attinorum	CBS 131958	92570295	INSDC	LFJN01000006.1	241987	242823	-	KPI43057.1	putative iron/ascorbate oxido	Cyphellophora attinorum	CBS 131958	GCA_001299255.1949195013	INSDC	CM099559.1	1201002	1202445	-	KAL3420857.1	2OG-Fe(II)oxygenase superfamily protein	Phlyctema vagabunda	19-DSS-EL-015	GCA_045999785.1949195013	INSDC	JBFCZG010000006.1	1201002	1202445	-	KAL3420857.1	2OG-Fe(II)oxygenase superfamily protein	Phlyctema vagabunda	19-DSS-EL-015	GCA_045999785.1138089319	INSDC	KV907497.1	1886916	1888002	+	OOF97506.1	hypothetical protein	Aspergillus carbonarius ITEM 5010	ITEM 5010	GCA_001990825.1712217740	INSDC	JAWDJV010000381.1	15250	16239	+	KAK3112604.1	hypothetical protein	Teratosphaeriaceae sp. CCFEE 6253	CCFEE 6253	GCA_033119285.1513104795	INSDC	JAJSPD010000010.1	720356	721366	-	KAH8598931.1	2og-Fe oxygenase family protein	Bisporella sp. PMI_857	PMI_857	GCA_021307315.1298964426	RefSeq	NW_022985177.1	639809	641000	+	XP_033547600.1	putative 2OG-Fe(II) oxygenase family oxidoreductase	Lindgomyces ingoldianus	ATCC 200398	GCF_010093535.1298964426	RefSeq	XM_033697091.1	1	1074	+	XP_033547600.1	putative 2OG-Fe(II) oxygenase family oxidoreductase	Lindgomyces ingoldianus	ATCC 200398	298964426	INSDC	MU003507.1	639809	641000	+	KAF2470759.1	putative 2OG-Fe(II) oxygenase family oxidoreductase	Lindgomyces ingoldianus	ATCC 200398	GCA_010093535.1715147119	INSDC	JAWCTT010000313.1	34374	35361	+	KAK3622824.1	hypothetical protein	Elasticomyces elasticus	CCFEE 5320	GCA_033630665.1715147119	INSDC	JAWCTS010000316.1	41800	42787	-	KAK3629665.1	hypothetical protein	Elasticomyces elasticus	CCFEE 5319	GCA_033630735.1715147119	INSDC	JAVRQL010000248.1	42480	43467	-	KAK4911264.1	hypothetical protein	Elasticomyces elasticus	CCFEE 5313	GCA_035926155.1715147119	INSDC	JAVRQM010000135.1	110029	111016	-	KAK5756312.1	hypothetical protein	Elasticomyces elasticus	CCFEE 5316	GCA_036320775.1715147119	INSDC	JAVRQW010000303.1	31171	32158	+	KAK6402775.1	hypothetical protein	Elasticomyces elasticus	CCFEE 6086	GCA_036872715.1775353331	RefSeq	NW_027041735.1	1638355	1639392	+	XP_064662613.1	uncharacterized protein	Saxophila tyrrhenica	CCFEE 5935	GCF_035928015.1775353331	RefSeq	XM_064799858.1	1	891	+	XP_064662613.1	uncharacterized protein	Saxophila tyrrhenica	CCFEE 5935	775353331	INSDC	JAVRRT010000003.1	1638355	1639392	+	KAK5173918.1	hypothetical protein	Saxophila tyrrhenica	CCFEE 5935	GCA_035928015.1775315164	INSDC	JAVRRM010000025.1	251382	252449	+	KAK5122292.1	hypothetical protein	Meristemomyces frigidus	CCFEE 5457	GCA_035926925.1514933790	INSDC	JAJTUR010000036.1	189909	191102	+	KAH8775875.1	2og-Fe oxygenase family protein	Hyaloscypha finlandica	PMI_746	GCA_021399475.1199220699	INSDC	KZ851864.1	613763	614841	+	RDK38726.1	Clavaminate synthase-like protein	Aspergillus phoenicis ATCC 13157	ATCC 13157	GCA_003344505.125081529	INSDC	ACJE01000015.1	64093	65171	-	EHA20909.1	hypothetical protein	Aspergillus niger ATCC 1015	ATCC 1015	GCA_000230395.2790479205	INSDC	JAVRQU010000001.1	1244088	1245069	+	KAK5708001.1	hypothetical protein	Elasticomyces elasticus	CCFEE 5810	GCA_036320695.1790479205	INSDC	JAVRQV010000003.1	1098319	1099300	-	KAK5727020.1	hypothetical protein	Elasticomyces elasticus	CCFEE 5966	GCA_036320675.1198228547	RefSeq	NW_020798750.1	90252	91330	-	XP_026620616.1	Clavaminate synthase-like protein	Aspergillus welwitschiae	CBS 139.54b	GCF_003344945.1198228547	RefSeq	XM_026774650.1	120	1127	+	XP_026620616.1	Clavaminate synthase-like protein	Aspergillus welwitschiae	CBS 139.54b	198228547	INSDC	KZ852087.1	90252	91330	-	RDH27594.1	Clavaminate synthase-like protein	Aspergillus welwitschiae	CBS 139.54b	GCA_003344945.1417682574	INSDC	JAFJYG010000208.1	28808	29903	-	KAG4438288.1	hypothetical protein	Cadophora sp. M221	M221	GCA_017366145.1297862522	RefSeq	NW_022986983.1	117516	118548	-	XP_033662630.1	uncharacterized protein	Zasmidium cellare ATCC 36951	ATCC 36951	GCF_010093935.1297862522	RefSeq	XM_033818347.1	1	930	+	XP_033662630.1	uncharacterized protein	Zasmidium cellare ATCC 36951	ATCC 36951	297862522	INSDC	ML993617.1	117516	118548	-	KAF2161741.1	hypothetical protein	Zasmidium cellare ATCC 36951	ATCC 36951	GCA_010093935.1131040613	INSDC	FJOG01000017.1	895631	896690	+	CZR61071.1	related to gibberellin 2-beta-dioxygenase 1	Phialocephala subalpina	UAMH 11012	GCA_900073065.1186794869	INSDC	KZ804117.1	640846	641928	-	PVH86101.1	2og-Fe oxygenase family protein	Cadophora sp. DSE1049	DSE1049	GCA_003073865.1499306277	INSDC	JAHLEZ010000004.1	2332098	2333193	-	KAH6719273.1	2og-Fe oxygenase family protein	Leptodontidium sp. MPI-SDFR-AT-0119	MPI-SDFR-AT-0119	GCA_020726505.1499306277	INSDC	MU270333.1	774845	775940	+	KAH9222627.1	hypothetical protein	Leptodontidium sp. 2 PMI_412	PMI_412	GCA_021432625.182206568	INSDC	LCWF01000053.1	106051	107058	-	KKY24985.1	putative 2og-fe oxygenase family	Phaeomoniella chlamydospora		GCA_001006345.1175009745	INSDC	KZ613937.1	734951	735952	-	PMD48274.1	citrinin biosynthesis oxygenase CtnA	Hyaloscypha variabilis F	F	GCA_002865655.1346254001	RefSeq	NW_023502984.1	485576	486646	+	XP_037150354.1	uncharacterized protein	Letharia lupina		GCF_014066315.1346254001	RefSeq	XM_037293525.1	1	966	+	XP_037150354.1	uncharacterized protein	Letharia lupina		346254001	INSDC	JACCJB010000015.1	485576	486646	+	KAF6220919.1	hypothetical protein	Letharia lupina		GCA_014066315.1818630362	INSDC	JACKZE010000006.1	2605443	2606445	+	KAK6607383.1	citrinin biosynthesis oxygenase CtnA	Botrytis cinerea	BC371	GCA_037039555.1114015233	INSDC	KV745320.1	11431	12500	-	OCK75413.1	citrinin biosynthesis oxygenase CtnA	Lepidopterella palustris CBS 459.81	CBS 459.81	GCA_001692735.1366433805	RefSeq	NW_024065891.1	31194	32195	-	XP_038726550.1	uncharacterized protein	Botrytis byssoidea	MUCL 94	GCF_014898295.1366433805	RefSeq	XM_038882603.1	1	1002	+	XP_038726550.1	uncharacterized protein	Botrytis byssoidea	MUCL 94	366433805	INSDC	RCSW01000050.1	31194	32195	-	KAF7916649.1	hypothetical protein	Botrytis byssoidea	MUCL 94	GCA_014898295.1718540813	RefSeq	NW_026944027.1	651643	652745	-	XP_062640238.1	2OG-Fe(II) oxygenase	Dichotomopilus funicola	CBS 141.50	GCF_033296635.1718540813	RefSeq	XM_062779561.1	1	1017	+	XP_062640238.1	2OG-Fe(II) oxygenase	Dichotomopilus funicola	CBS 141.50	718540813	INSDC	MU853559.1	651643	652745	-	KAK4146867.1	2OG-Fe(II) oxygenase	Dichotomopilus funicola	CBS 141.50	GCA_033296635.1198237947	RefSeq	NW_020798696.1	1389465	1390574	+	XP_026631818.1	hypothetical protein	Aspergillus welwitschiae	CBS 139.54b	GCF_003344945.1198237947	RefSeq	XM_026768638.1	1	969	+	XP_026631818.1	hypothetical protein	Aspergillus welwitschiae	CBS 139.54b	198237947	INSDC	BROT01000004.1	629320	630429	-	GKZ53645.1	hypothetical protein	Aspergillus niger	IFM 49718	GCA_027923945.1198237947	INSDC	BROU01000026.1	58757	59866	-	GKZ69792.1	hypothetical protein	Aspergillus niger	IFM 50267	GCA_027923745.1198237947	INSDC	BROV01000043.1	283822	284931	-	GKZ82524.1	hypothetical protein	Aspergillus niger	IFM 56816	GCA_027923785.1198237947	INSDC	BROX01000015.1	469436	470545	+	GLA02761.1	hypothetical protein	Aspergillus niger	IFM 60653	GCA_027924005.1198237947	INSDC	BROY01000026.1	248458	249567	+	GLA17825.1	hypothetical protein	Aspergillus niger	IFM 62618	GCA_027923985.1198237947	INSDC	BRPA01000004.1	58781	59890	-	GLA34082.1	hypothetical protein	Aspergillus niger	IFM 63309	GCA_027923805.1198237947	INSDC	JBECZT010000986.1	10481	11590	-	KAL3248363.1	hypothetical protein	Aspergillus niger	melanoliber	GCA_040285385.1198237947	INSDC	KZ852033.1	1389465	1390574	+	RDH38796.1	hypothetical protein	Aspergillus welwitschiae	CBS 139.54b	GCA_003344945.17073412	RefSeq	NT_166524.1	885916	887025	-	XP_001392490.1	uncharacterized protein	Aspergillus niger		GCF_000002855.47073412	RefSeq	XM_001392453.1	1	969	+	XP_001392490.1	uncharacterized protein	Aspergillus niger		7073412	RefSeq	NW_020290889.1	763961	765070	+	XP_025457081.1	Clavaminate synthase-like protein	Aspergillus niger CBS 101883	CBS 101883	GCF_003184595.17073412	RefSeq	XM_025594162.1	1	969	+	XP_025457081.1	Clavaminate synthase-like protein	Aspergillus niger CBS 101883	CBS 101883	7073412	INSDC	AM270165.1	325344	326453	-	CAK45410.1	unnamed protein product	Aspergillus niger	CBS 513.88	GCA_000002855.27073412	INSDC	AM270987.1	885916	887025	-	CAK45410.1	unnamed protein product	Aspergillus niger		GCA_000002855.27073412	INSDC	ACJE01000021.1	890140	891249	-	EHA17996.1	hypothetical protein	Aspergillus niger ATCC 1015	ATCC 1015	GCA_000230395.27073412	INSDC	BQMC01000009.1	2475718	2476827	+	GJP97742.1	clavaminate synthase-like protein	Aspergillus niger	WU-2020	GCA_024862975.17073412	INSDC	BROW01000042.1	228754	229863	-	GKZ94125.1	hypothetical protein	Aspergillus niger	IFM 59636	GCA_027923865.17073412	INSDC	JAKJML010000004.1	325392	326501	-	KAI2824311.1	hypothetical protein	Aspergillus niger	CBS 115989	GCA_023091205.17073412	INSDC	JAKJLR010000102.1	41010	42119	-	KAI2835338.1	hypothetical protein	Aspergillus niger	CBS 113.50	GCA_023134475.17073412	INSDC	JAKJLS010000011.1	148784	149893	+	KAI2859213.1	hypothetical protein	Aspergillus niger	CBS 112.32	GCA_023134515.17073412	INSDC	JAKJLW010000003.1	325622	326731	-	KAI2881753.1	hypothetical protein	Aspergillus niger	CBS 115988	GCA_023134355.17073412	INSDC	JAKJLX010000153.1	318	1427	-	KAI2887686.1	hypothetical protein	Aspergillus niger	CBS 630.78	GCA_023134295.17073412	INSDC	JAKJLV010000022.1	146925	148034	-	KAI2897041.1	hypothetical protein	Aspergillus niger	CBS 118.52	GCA_023134325.17073412	INSDC	JAKJLU010000007.1	568005	569114	+	KAI2900520.1	hypothetical protein	Aspergillus niger	CBS 131.52	GCA_023134385.17073412	INSDC	JAKJLY010000046.1	55893	57002	+	KAI2914165.1	hypothetical protein	Aspergillus niger	CBS 147371	GCA_023134235.17073412	INSDC	JAKJMC010000142.1	7519	8628	+	KAI2950858.1	hypothetical protein	Aspergillus niger	CBS 147323	GCA_023137955.17073412	INSDC	JAKJMF010000071.1	146864	147973	-	KAI2984035.1	hypothetical protein	Aspergillus niger	CBS 147344	GCA_023137865.17073412	INSDC	JAKJMH010000057.1	59336	60445	+	KAI3007610.1	hypothetical protein	Aspergillus niger	CBS 147345	GCA_023137805.17073412	INSDC	JAKJMJ010000083.1	127115	128224	-	KAI3020969.1	hypothetical protein	Aspergillus niger	CBS 147347	GCA_023137795.17073412	INSDC	JAKJMK010000004.1	1042326	1043435	+	KAI3051992.1	hypothetical protein	Aspergillus niger	CBS 769.97	GCA_023137765.17073412	INSDC	JAKJMO010000038.1	65860	66969	+	KAI3069600.1	hypothetical protein	Aspergillus niger	CBS 147343	GCA_023137675.17073412	INSDC	JAKJMN010000007.1	250521	251630	+	KAI3084524.1	hypothetical protein	Aspergillus niger	CBS 147353	GCA_023137705.17073412	INSDC	KZ821343.1	763961	765070	+	PYH59026.1	Clavaminate synthase-like protein	Aspergillus niger CBS 101883	CBS 101883	GCA_003184595.17073412	INSDC	KZ851924.1	49704	50813	+	RDH18320.1	Clavaminate synthase-like protein	Aspergillus niger ATCC 13496	ATCC 13496	GCA_003344705.17073412	INSDC	OGUI01000017.1	2423940	2425049	+	SPB52738.1	unnamed protein product	Aspergillus niger	N402 (ATCC 64974)	GCA_900248155.17073412	INSDC	NKJJ02000001.1	2579823	2580932	-	TPR02020.1	putative integral membrane protein	Aspergillus niger	FDAARGOS_311	GCA_002211485.2546330800	INSDC	JAKJLT010000018.1	148410	149519	+	KAI2864724.1	hypothetical protein	Aspergillus niger	CBS 124.48	GCA_023134445.1546330800	INSDC	JAKJLZ010000019.1	438640	439749	-	KAI2929796.1	hypothetical protein	Aspergillus niger	CBS 147320	GCA_023134415.1546330800	INSDC	JAKJMA010000031.1	278587	279696	-	KAI2943364.1	hypothetical protein	Aspergillus niger	CBS 147321	GCA_023134265.1546330800	INSDC	JAKJMB010000037.1	52323	53432	+	KAI2949440.1	hypothetical protein	Aspergillus niger	CBS 147322	GCA_023137925.1546330800	INSDC	JAKJMD010000018.1	250117	251226	+	KAI2974922.1	hypothetical protein	Aspergillus niger	CBS 147324	GCA_023137965.1546330800	INSDC	JAKJME010000010.1	312240	313349	-	KAI3020544.1	hypothetical protein	Aspergillus niger	CBS 147482	GCA_023137895.1546330800	INSDC	JAKJMM010000052.1	177821	178930	-	KAI3046524.1	hypothetical protein	Aspergillus niger	CBS 147352	GCA_023137735.1194100141	RefSeq	NW_024468038.1	2175896	2177067	-	XP_040730497.1	uncharacterized protein	Talaromyces amestolkiae	CIB	GCF_001896365.1194100141	RefSeq	XM_040874088.1	1	1011	+	XP_040730497.1	uncharacterized protein	Talaromyces amestolkiae	CIB	194100141	INSDC	MIKG01000002.1	2175896	2177067	-	RAO65980.1	hypothetical protein	Talaromyces amestolkiae	CIB	GCA_001896365.1629281456	RefSeq	NW_026623168.1	112224	113311	+	XP_056773531.1	uncharacterized protein	Penicillium angulare	IBT 27051	GCF_028827245.1629281456	RefSeq	XM_056927804.1	1	915	+	XP_056773531.1	uncharacterized protein	Penicillium angulare	IBT 27051	629281456	INSDC	JAPZBL010000009.1	112224	113311	+	KAJ5260995.1	hypothetical protein	Penicillium angulare	IBT 27051	GCA_028827245.1199226862	INSDC	KZ851844.1	1929961	1931070	+	RDK48035.1	Clavaminate synthase-like protein	Aspergillus phoenicis ATCC 13157	ATCC 13157	GCA_003344505.1199226862	INSDC	BROZ01000018.1	483914	485023	+	GLA26185.1	hypothetical protein	Aspergillus niger	IFM 63326	GCA_027923725.1199226862	INSDC	BRPB01000027.1	55759	56868	+	GLA49168.1	hypothetical protein	Aspergillus niger	IFM 63604	GCA_027923825.1200165866	INSDC	PDLM01000011.1	1123595	1124789	+	RDW66320.1	hypothetical protein	Coleophoma cylindrospora	BP6252	GCA_003369665.1245901984	INSDC	PQXL01000385.1	2785	3786	-	THV46445.1	hypothetical protein	Botrytis galanthina	MUCL435	GCA_004916875.1514941737	INSDC	JAJTUS010000044.1	100371	101794	+	KAH8784108.1	2og-Fe oxygenase family protein	Hyaloscypha sp. PMI_1271	PMI_1271	GCA_021399465.113380797	RefSeq	NC_037312.1	664165	665166	-	XP_024547560.1	hypothetical protein	Botrytis cinerea B05.10	B05.10	GCF_000143535.213380797	RefSeq	XM_024691787.1	106	1107	+	XP_024547560.1	hypothetical protein	Botrytis cinerea B05.10	B05.10	13380797	INSDC	CP009807.1	664165	665166	-	ATZ47923.1	hypothetical protein	Botrytis cinerea B05.10	B05.10	GCA_000143535.413380797	INSDC	KB708113.1	63960	64961	+	EMR80655.1	putative 2og-fe oxygenase protein	Botrytis cinerea BcDW1	BcDW1	GCA_000349525.113380797	INSDC	JARWBL020000003.1	659845	660846	-	KAK8909312.1	hypothetical protein	Botrytis cinerea	M3a	GCA_031205075.2298985410	INSDC	MU004196.1	1516040	1517073	+	KAF2491237.1	citrinin biosynthesis oxygenase CtnA	Lophium mytilinum	CBS 269.34	GCA_010093605.1194104024	RefSeq	NW_024468046.1	1402019	1403011	-	XP_040734467.1	uncharacterized protein	Talaromyces amestolkiae	CIB	GCF_001896365.1194104024	RefSeq	XM_040878496.1	1	993	+	XP_040734467.1	uncharacterized protein	Talaromyces amestolkiae	CIB	194104024	INSDC	MIKG01000010.1	1402019	1403011	-	RAO69951.1	hypothetical protein	Talaromyces amestolkiae	CIB	GCA_001896365.1790477224	INSDC	JAVRQQ010000434.1	44811	45792	+	KAK5705866.1	hypothetical protein	Elasticomyces elasticus	CCFEE 5543	GCA_036320705.1660467859	RefSeq	NW_026695924.1	2440930	2442026	+	XP_058364187.1	uncharacterized protein	Cadophora gregata		GCF_030347475.1660467859	RefSeq	XM_058493985.1	444	1469	+	XP_058364187.1	uncharacterized protein	Cadophora gregata		660467859	INSDC	JASTTD010000017.1	694781	695877	-	KAK0103004.1	hypothetical protein	Cadophora gregata f. sp. sojae		GCA_030347535.1660467859	INSDC	JASTTC010000001.1	2440930	2442026	+	KAK0128864.1	hypothetical protein	Cadophora gregata		GCA_030347475.1545749580	INSDC	JAKJMG010000006.1	278104	279213	-	KAI2832606.1	hypothetical protein	Aspergillus niger	CBS 133816	GCA_023091265.1501070776	INSDC	JAGMVK010000018.1	805830	806921	+	KAH7383629.1	hypothetical protein	Cadophora sp. MPI-SDFR-AT-0126	MPI-SDFR-AT-0126	GCA_020747065.1501017992	INSDC	JAGTJL010000012.1	1533188	1534281	-	KAH7330355.1	citrinin biosynthesis oxygenase CtnA	Rhexocercosporidium sp. MPI-PUGE-AT-0058	MPI-PUGE-AT-0058	GCA_020746875.1193781547	RefSeq	NW_020291928.1	102864	103970	+	XP_025548119.1	Clavaminate synthase-like protein	Aspergillus homomorphus CBS 101889	CBS 101889	GCF_003184865.1193781547	RefSeq	XM_025699289.1	68	1036	+	XP_025548119.1	Clavaminate synthase-like protein	Aspergillus homomorphus CBS 101889	CBS 101889	193781547	INSDC	KZ824308.1	102864	103970	+	RAL08965.1	Clavaminate synthase-like protein	Aspergillus homomorphus CBS 101889	CBS 101889	GCA_003184865.1131384405	RefSeq	NW_027137448.1	65517	66666	+	XP_067478075.1	uncharacterized protein	Aspergillus brasiliensis CBS 101740	CBS 101740	GCF_001889945.1131384405	RefSeq	XM_067627397.1	1	969	+	XP_067478075.1	uncharacterized protein	Aspergillus brasiliensis CBS 101740	CBS 101740	131384405	INSDC	KV878685.1	65517	66666	+	OJJ70827.1	hypothetical protein	Aspergillus brasiliensis CBS 101740	CBS 101740	GCA_001889945.1944050562	INSDC	BSEA01000048.1	45034	46050	-	GLI79438.1	2-oxoglutarate-dependent dioxygenase mpl2	Penicillium ochrochloron	hvef18	GCA_047150385.1133256361	RefSeq	NW_026643156.1	230235	231248	-	XP_057005681.1	uncharacterized protein	Penicillium subrubescens	IBT 31985	GCF_028828155.1133256361	RefSeq	XM_057154551.1	1	1014	+	XP_057005681.1	uncharacterized protein	Penicillium subrubescens	IBT 31985	133256361	INSDC	JAQKAJ010000006.1	230235	231248	-	KAJ5885937.1	hypothetical protein	Penicillium subrubescens	IBT 31985	GCA_028828155.1133256361	INSDC	MNBE01000602.1	43303	44316	-	OKP05838.1	hypothetical protein	Penicillium subrubescens	CBS 132785	GCA_001908125.1499232183	INSDC	JAGJXA010000001.1	4906880	4907982	-	KAH6635406.1	2OG-Fe(II) oxygenase	Chaetomium sp. MPI-SDFR-AT-0129	MPI-SDFR-AT-0129	GCA_020726445.1605830537	INSDC	BROR01000480.1	20961	22109	+	GKZ36889.1	hypothetical protein	Aspergillus brasiliensis	IFM 66950	GCA_027924045.1605793368	INSDC	BROQ01000080.1	87396	88545	-	GKZ24165.1	hypothetical protein	Aspergillus brasiliensis	CBS 733.88	GCA_027924085.1605793368	INSDC	BROS01000008.1	64273	65422	-	GKZ41677.1	hypothetical protein	Aspergillus brasiliensis	IFM 66951	GCA_027924065.1183984177	RefSeq	NW_020194478.1	896446	897530	-	XP_024719641.1	hypothetical protein	Amorphotheca resinae ATCC 22711	ATCC 22711	GCF_003019875.1183984177	RefSeq	XM_024866823.1	85	1068	+	XP_024719641.1	hypothetical protein	Amorphotheca resinae ATCC 22711	ATCC 22711	183984177	INSDC	KZ679013.1	896446	897530	-	PSS15042.1	hypothetical protein	Amorphotheca resinae ATCC 22711	ATCC 22711	GCA_003019875.1175017003	RefSeq	NW_020194626.1	112160	113571	-	XP_024732517.1	Clavaminate synthase-like protein	Hyaloscypha bicolor E	E	GCF_002865645.1175017003	RefSeq	XM_024888683.1	149	1363	+	XP_024732517.1	Clavaminate synthase-like protein	Hyaloscypha bicolor E	E	175017003	INSDC	KZ613854.1	112160	113571	-	PMD55613.1	Clavaminate synthase-like protein	Hyaloscypha bicolor E	E	GCA_002865645.1417663315	INSDC	JAFJYH010000113.1	63437	64541	+	KAG4419087.1	hypothetical protein	Cadophora malorum	M34	GCA_017365405.162582994	INSDC	JPJY01000600.1	16670	17704	+	KFY63719.1	hypothetical protein	Pseudogymnoascus sp. VKM F-4515 (FW-2607)	VKM F-4515 (FW-2607)	GCA_000750805.162582994	INSDC	JPKA01000144.1	75043	76077	-	KFY99027.1	hypothetical protein	Pseudogymnoascus sp. VKM F-4517 (FW-2822)	VKM F-4517 (FW-2822)	GCA_000750875.16487917	RefSeq	NW_001517096.1	104794	105934	+	XP_001270451.1	2OG-Fe(II) oxygenase family oxidoreductase, putative	Aspergillus clavatus NRRL 1	NRRL 1	GCF_000002715.26487917	RefSeq	XM_001270450.1	1	972	+	XP_001270451.1	2OG-Fe(II) oxygenase family oxidoreductase, putative	Aspergillus clavatus NRRL 1	NRRL 1	6487917	INSDC	DS027057.1	104794	105934	+	EAW09025.1	2OG-Fe(II) oxygenase family oxidoreductase, putative	Aspergillus clavatus NRRL 1	NRRL 1	GCA_000002715.145547312	INSDC	BAUL01000025.1	172315	173412	-	GAD92453.1	2OG-Fe(II) oxygenase family oxidoreductase, putative	Paecilomyces variotii No. 5		GCA_000497085.1605790089	INSDC	BROQ01000254.1	10212	11290	-	GKZ27681.1	hypothetical protein	Aspergillus brasiliensis	CBS 733.88	GCA_027924085.1605790089	INSDC	BROS01000305.1	2533	3611	+	GKZ51654.1	hypothetical protein	Aspergillus brasiliensis	IFM 66951	GCA_027924065.1374057334	INSDC	MU119202.1	975781	976838	-	KAF8867305.1	oxidoreductase-like protein	Acephala macrosclerotiorum	EW76-UTF0540	GCA_014904845.1300647564	RefSeq	NW_022985475.1	224179	225228	-	XP_033568421.1	2og-Fe oxygenase family protein	Mytilinidion resinicola	CBS 304.34	GCF_010093595.1300647564	RefSeq	XM_033724052.1	160	1134	+	XP_033568421.1	2og-Fe oxygenase family protein	Mytilinidion resinicola	CBS 304.34	300647564	INSDC	MU003730.1	224179	225228	-	KAF2801457.1	2og-Fe oxygenase family protein	Mytilinidion resinicola	CBS 304.34	GCA_010093595.1360144069	INSDC	MBFL02000017.1	127179	128358	-	KAF7596237.1	hypothetical protein	Aspergillus hancockii	FRR 3425	GCA_001696595.2201793251	INSDC	NCSJ02000472.1	21710	22906	-	RFU24288.1	hypothetical protein	Scytalidium lignicola	DSM 105466	GCA_002812745.2219978906	INSDC	JMRO03000005.1	821406	822110	-	RQM08470.1	hypothetical protein	Scytalidium sp. 3C	3C	GCA_000743665.3200171434	INSDC	PDLN01000011.1	749955	751148	-	RDW71889.1	2og-Fe oxygenase family protein-2	Coleophoma crateriformis	BP5796	GCA_003369635.172258579	RefSeq	NW_024467138.1	1695915	1696889	+	XP_040618279.1	2OG-Fe(II) oxygenase family oxidoreductase	Sporothrix brasiliensis 5110	5110	GCF_000820605.172258579	RefSeq	XM_040759179.1	1	975	+	XP_040618279.1	2OG-Fe(II) oxygenase family oxidoreductase	Sporothrix brasiliensis 5110	5110	72258579	INSDC	AWTV01000008.1	1695915	1696889	+	KIH90269.1	2OG-Fe(II) oxygenase family oxidoreductase	Sporothrix brasiliensis 5110	5110	GCA_000820605.1388875531	INSDC	VNKQ01000007.1	857621	858699	-	KAG0649729.1	2-oxoglutarate-dependent dioxygenase mpl2	Hyphodiscus hymeniophilus	ATCC 34498	GCA_016508695.1535438117	INSDC	JAKUDF010000021.1	3434402	3435391	-	KAI1244639.1	hypothetical protein	Eutypa lata	TAS7	GCA_022712995.134561361	INSDC	KB706540.1	29968	30960	+	EMR67048.1	putative 2og-fe oxygenase protein	Eutypa lata UCREL1	UCREL1	GCA_000349385.124828357	INSDC	FQ790272.1	389245	390246	+	CCD44952.1	similar to oxidoreductase	Botrytis cinerea T4	T4	GCA_000227075.160474991	INSDC	KL650207.1	158179	159216	+	KFA56378.1	hypothetical protein	Stachybotrys chartarum IBT 40293	IBT 40293	GCA_000732565.1297984015	RefSeq	NW_022986851.1	1564582	1565735	+	XP_033658701.1	2OG-Fe(II) oxygenase	Westerdykella ornata	CBS 379.55	GCF_010094085.1297984015	RefSeq	XM_033797395.1	68	1033	+	XP_033658701.1	2OG-Fe(II) oxygenase	Westerdykella ornata	CBS 379.55	297984015	INSDC	ML986484.1	1564582	1565735	+	KAF2281164.1	2OG-Fe(II) oxygenase	Westerdykella ornata	CBS 379.55	GCA_010094085.1535747512	RefSeq	NW_026250021.1	2776842	2778168	-	XP_051313775.1	Clavaminate synthase-like protein	Hypoxylon trugodes	CBS 135444	GCF_022578975.1535747512	RefSeq	XM_051455152.1	112	1125	+	XP_051313775.1	Clavaminate synthase-like protein	Hypoxylon trugodes	CBS 135444	535747512	INSDC	MU399739.1	2776842	2778168	-	KAI1388001.1	Clavaminate synthase-like protein	Hypoxylon trugodes	CBS 135444	GCA_022578975.1535683880	INSDC	MU388901.1	53305	54431	+	KAI1323706.1	putative 2OG-Fe(II) oxygenase family oxidoreductase	Xylariaceae sp. FL0255	FL0255	GCA_022578795.1605828538	INSDC	BROR01000942.1	2860	3980	+	GKZ39196.1	hypothetical protein	Aspergillus brasiliensis	IFM 66950	GCA_027924045.1278899478	INSDC	VXCB01000004.1	303783	304842	+	KAE8453699.1	hypothetical protein	Mollisiaceae sp. DMI_Dod_QoI	DMI_Dod_QoI	GCA_009613015.1546348432	INSDC	JAKJMI010000017.1	248264	251275	+	KAI3007750.1	hypothetical protein	Aspergillus niger	CBS 147346	GCA_023137835.1480799694	INSDC	MU253838.1	16128	17138	+	KAG9245605.1	2og-Fe oxygenase family protein	Calycina marina	TRa3180A	GCA_019669825.160509353	INSDC	KL656970.1	51621	52658	+	KFA81195.1	hypothetical protein	Stachybotrys chartarum IBT 40288	IBT 40288	GCA_000732765.1944906191	INSDC	JBECZT010000785.1	15475	16362	+	KAL3250378.1	hypothetical protein	Aspergillus niger	melanoliber	GCA_040285385.1905340698	INSDC	JBEFKJ010000003.1	1178372	1179477	-	KAL2047224.1	hypothetical protein	Stereocaulon virgatum	Mercado 3170	GCA_042464655.160315166	INSDC	KL648338.1	226221	227258	+	KEY71248.1	hypothetical protein	Stachybotrys chartarum IBT 7711	IBT 7711	GCA_000730325.1540383706	INSDC	MU376182.1	280402	282047	-	KAI1766977.1	Clavaminate synthase-like protein	Hypoxylon sp. FL1150	FL1150	GCA_022495205.1236926793	Swiss-Prot	N/A				A0A481WQ18.1	2-oxoglutarate-dependent dioxygenase traH	Penicillium crustosum		236926793	INSDC	JAAOZQ010000007.1	22305	23392	-	KAF7529015.1	hypothetical protein	Penicillium crustosum	G10	GCA_014621375.1236926793	INSDC	MK360919.1	27346	28433	+	QBK15056.1	FeII/2-oxoglutarate-dependent oxygenase TraH	Penicillium crustosum	PRB-2	213943481	INSDC	BDHI01000014.1	2686095	2690003	-	GCB22584.1	probable 2-oxoglutarate-dependent dioxygenase At3g49630	Aspergillus awamori	IFM 58123	GCA_003850985.1629436298	INSDC	JAPZBW010000005.1	24735	25824	-	KAJ5404635.1	hypothetical protein	Penicillium sp. CMV-2018d	IBT 12396	GCA_028827225.1540170054	INSDC	JALDZL010000634.1	12640	15433	+	MCJ1470777.1	hypothetical protein	Pseudocyphellaria aurata		GCA_022814125.1514964987	INSDC	JAJTUQ010000004.1	4389910	4390974	-	KAH8808613.1	hypothetical protein	Xylogone sp. PMI_703	PMI_703	GCA_021399445.1629907604	RefSeq	NW_026643107.1	3132704	3133693	-	XP_056957639.1	Oxoglutarate/iron-dependent dioxygenase	Penicillium manginii	IBT 31320	GCF_028828005.1629907604	RefSeq	XM_057106190.1	1	990	+	XP_056957639.1	Oxoglutarate/iron-dependent dioxygenase	Penicillium manginii	IBT 31320	629907604	INSDC	JAQJAP010000006.1	3132704	3133693	-	KAJ5744670.1	Oxoglutarate/iron-dependent dioxygenase	Penicillium manginii	IBT 31320	GCA_028828005.1534673769	INSDC	MU391564.1	180003	181039	+	KAI1163293.1	putative 2OG-Fe(II) oxygenase family oxidoreductase	Nemania serpens	CBS 679.86	GCA_022578685.160500576	INSDC	KL659658.1	35091	36128	+	KFA68952.1	hypothetical protein	Stachybotrys chlorohalonatus IBT 40285	IBT 40285	GCA_000732775.1303886274	RefSeq	NW_022984650.1	213633	215087	+	XP_033432677.1	uncharacterized protein	Daldinia childiae	JS-1345	GCF_008694065.1303886274	RefSeq	XM_033584049.1	1	1008	+	XP_033432677.1	uncharacterized protein	Daldinia childiae	JS-1345	303886274	INSDC	VYXO01000009.1	213633	215087	+	KAF3055151.1	hypothetical protein	Daldinia childiae	JS-1345	GCA_008694065.1629413768	RefSeq	NW_026622681.1	2006681	2007670	+	XP_056482922.1	Oxoglutarate/iron-dependent dioxygenase	Penicillium cosmopolitanum	IBT 29677	GCF_028827165.1629413768	RefSeq	XM_056636892.1	1	990	+	XP_056482922.1	Oxoglutarate/iron-dependent dioxygenase	Penicillium cosmopolitanum	IBT 29677	629413768	INSDC	JAPZBU010000011.1	2006681	2007670	+	KAJ5379136.1	Oxoglutarate/iron-dependent dioxygenase	Penicillium cosmopolitanum	IBT 29677	GCA_028827165.1100875605	RefSeq	NW_017263586.1	1108811	1109871	-	XP_018074982.1	2og-Fe oxygenase family protein	Mollisia scopiformis	CBS 120377	GCF_001500285.1100875605	RefSeq	XM_018211662.1	114	1124	+	XP_018074982.1	2og-Fe oxygenase family protein	Mollisia scopiformis	CBS 120377	100875605	INSDC	KQ947409.1	1108811	1109871	-	KUJ20627.1	2og-Fe oxygenase family protein	Mollisia scopiformis	CBS 120377	GCA_001500285.1201805293	INSDC	NCSJ02000001.1	222105	223168	-	RFU36334.1	hypothetical protein	Scytalidium lignicola	DSM 105466	GCA_002812745.2630814234	RefSeq	NW_026643252.1	4716908	4717897	-	XP_057123589.1	Oxoglutarate/iron-dependent dioxygenase	Penicillium waksmanii	IBT 27052	GCF_028829765.1630814234	RefSeq	XM_057265869.1	1	990	+	XP_057123589.1	Oxoglutarate/iron-dependent dioxygenase	Penicillium waksmanii	IBT 27052	630814234	INSDC	JAQKAR010000005.1	4716908	4717897	-	KAJ5984551.1	Oxoglutarate/iron-dependent dioxygenase	Penicillium waksmanii	IBT 27052	GCA_028829765.1635954109	INSDC	JAQHRD010000003.1	4336783	4337778	-	KAJ6443693.1	C6 transcription factor	Purpureocillium lavendulum	YMF1.00683	GCA_029168975.1131391376	RefSeq	NW_027137442.1	2746247	2747321	-	XP_067485010.1	uncharacterized protein	Aspergillus brasiliensis CBS 101740	CBS 101740	GCF_001889945.1131391376	RefSeq	XM_067623629.1	17	1030	+	XP_067485010.1	uncharacterized protein	Aspergillus brasiliensis CBS 101740	CBS 101740	131391376	INSDC	KV878679.1	2746247	2747321	-	OJJ77763.1	hypothetical protein	Aspergillus brasiliensis CBS 101740	CBS 101740	GCA_001889945.171124094	INSDC	JOMC01000079.1	53050	54084	+	KIA75589.1	oxidoreductase	Aspergillus ustus	3.3904	GCA_000812125.190941402	INSDC	LCTW02000237.1	32084	33101	+	KXX75962.1	1-aminocyclopropane-1-carboxylate oxidase	Madurella mycetomatis	mm55	GCA_001275765.2530506312	INSDC	MU281910.1	375764	377449	-	KAI0379007.1	Clavaminate synthase-like protein	Hypomontagnella monticulosa	FL0542	GCA_022385585.1540661714	INSDC	MU401480.1	237622	238803	-	KAI1816160.1	2OG-Fe(II) oxygenase	Poronia punctata	CBS 180.79	GCA_022579005.1317052465	INSDC	WWBZ02000013.1	173808	175075	+	KAF4310738.1	Isopenicillin N synthase	Botryosphaeria dothidea	sdau11-99	GCA_011503125.2555814523	INSDC	JALAIP010000190.1	17730	18766	+	KAI4288798.1	hypothetical protein	Caloplaca aegaea		GCA_023646655.136863259	RefSeq	NW_007360998.1	202524	203629	+	XP_008083022.1	Clavaminate synthase-like protein	Glarea lozoyensis ATCC 20868	ATCC 20868	GCF_000409485.136863259	RefSeq	XM_008084831.1	1	1029	+	XP_008083022.1	Clavaminate synthase-like protein	Glarea lozoyensis ATCC 20868	ATCC 20868	36863259	INSDC	KE145367.1	202524	203629	+	EPE28913.1	Clavaminate synthase-like protein	Glarea lozoyensis ATCC 20868	ATCC 20868	GCA_000409485.1200177842	INSDC	PDLN01000008.1	1413497	1414610	+	RDW78308.1	2og-Fe oxygenase family protein-1	Coleophoma crateriformis	BP5796	GCA_003369635.1294593535	INSDC	JAADKB010000012.1	1665738	1666743	-	KAF1344967.1	hypothetical protein	Delphinella strobiligena	CBS 735.71	GCA_009982845.1540135626	INSDC	JALDZP010001803.1	2391	3510	+	MCJ1428699.1	hypothetical protein	Sticta canariensis		GCA_022814045.176028587	RefSeq	NW_015622193.1	67502	68502	+	XP_016208977.1	uncharacterized protein	Verruconis gallopava	CBS 43764	GCF_000836295.176028587	RefSeq	XM_016363219.1	94	1041	+	XP_016208977.1	uncharacterized protein	Verruconis gallopava	CBS 43764	76028587	INSDC	KN847585.1	67502	68502	+	KIV99107.1	hypothetical protein	Verruconis gallopava	CBS 43764	GCA_000836295.1535734127	INSDC	MU399578.1	411839	413247	-	KAI1374480.1	Clavaminate synthase-like protein	Hypoxylon crocopeplum	CBS 119004	GCA_022578875.1673853982	INSDC	JAULSR010000007.1	87635	88756	+	KAK0614864.1	putative 2OG-Fe(II) oxygenase family oxidoreductase	Bombardia bombarda	SMH3391-2	GCA_030512295.1831973234	INSDC	JAJVDB020000073.1	36797	38591	+	KAK7709570.1	hypothetical protein	Botryosphaeria dothidea	M68-17	GCA_021436945.2540108580	INSDC	JALDZN010000042.1	106831	107902	-	MCJ1279019.1	hypothetical protein	Puttea exsequens		GCA_022814085.1581739630	INSDC	CAJVRC010000876.1	614460	615549	-	CAG8902792.1	unnamed protein product	Penicillium egyptiacum		GCA_911456345.1900830715	RefSeq	NW_027263972.1	6937559	6938579	-	XP_070916298.1	2-oxoglutarate-dependent dioxygenase tropC	Madurella fahalii	IFM 68171	GCF_045866475.1900830715	RefSeq	XM_071060197.1	1	960	+	XP_070916298.1	2-oxoglutarate-dependent dioxygenase tropC	Madurella fahalii	IFM 68171	900830715	INSDC	BAAFSV010000002.1	6937559	6938579	-	GAB1314567.1	2-oxoglutarate-dependent dioxygenase tropC	Madurella fahalii	IFM 68171	GCA_045866475.1614019459	INSDC	JAOQAZ010000005.1	51349	52370	+	KAJ4265954.1	hypothetical protein	Fusarium torreyae	CF00136	GCA_027945595.1571574798	INSDC	MU394286.1	128471	129739	+	KAI6091473.1	Clavaminate synthase-like protein	Hypoxylon rubiginosum	ER1909	GCA_022578615.1717528544	INSDC	MU858853.1	72951	73913	+	KAK3988692.1	hypothetical protein	Cladorrhinum sp. PSN332	PSN332	GCA_033297175.1168523903	RefSeq	NW_019716285.1	43646	44613	-	XP_023632448.1	related to gibberellin 20-oxidase	Ramularia collo-cygni	URUG2	GCF_900074925.1168523903	RefSeq	XM_023776680.1	1	915	+	XP_023632448.1	related to gibberellin 20-oxidase	Ramularia collo-cygni	URUG2	168523903	INSDC	FJUY01000031.1	43646	44613	-	CZT25790.1	related to gibberellin 20-oxidase	Ramularia collo-cygni	URUG2	GCA_900074925.1535830292	RefSeq	NW_025953037.1	331270	332717	-	XP_047794551.1	Clavaminate synthase-like protein	Daldinia caldariorum	CBS 122874	GCF_022478825.1535830292	RefSeq	XM_047932333.1	76	1083	+	XP_047794551.1	Clavaminate synthase-like protein	Daldinia caldariorum	CBS 122874	535830292	INSDC	MU284774.1	331270	332717	-	KAI1472236.1	Clavaminate synthase-like protein	Daldinia caldariorum	CBS 122874	GCA_022478825.1542985048	RefSeq	NW_026054759.1	1404657	1406153	-	XP_049117676.1	Clavaminate synthase-like protein	Hypoxylon fragiforme	CBS 206.31	GCF_022984875.1542985048	RefSeq	XM_049260580.1	285	1313	+	XP_049117676.1	Clavaminate synthase-like protein	Hypoxylon fragiforme	CBS 206.31	542985048	INSDC	JAJKLD010000004.1	1404657	1406153	-	KAI2609702.1	Clavaminate synthase-like protein	Hypoxylon fragiforme	CBS 206.31	GCA_022984875.144306767	RefSeq	NW_015971148.1	1686703	1687677	+	XP_016585117.1	2OG-Fe(II) oxygenase family oxidoreductase	Sporothrix schenckii 1099-18	1099-18	GCF_000961545.144306767	RefSeq	XM_016730354.1	1	975	+	XP_016585117.1	2OG-Fe(II) oxygenase family oxidoreductase	Sporothrix schenckii 1099-18	1099-18	44306767	INSDC	KI440847.1	1685250	1686224	+	ERS97871.1	hypothetical protein	Sporothrix schenckii ATCC 58251	ATCC 58251	GCA_000474925.144306767	INSDC	AXCR01000010.1	1686703	1687677	+	KJR82441.1	2OG-Fe(II) oxygenase family oxidoreductase	Sporothrix schenckii 1099-18	1099-18	GCA_000961545.1541316480	INSDC	CM040888.1	5371956	5372988	+	KAI2485730.1	2OG-Fe oxygenase	Pyrenophora tritici-repentis	Ptr90-2	GCA_022837075.1541316480	INSDC	JAAFOX010000002.1	5371956	5372988	+	KAI2485730.1	2OG-Fe oxygenase	Pyrenophora tritici-repentis	Ptr90-2	GCA_022837075.1535804892	INSDC	MU402826.1	360022	361404	+	KAI1446108.1	Clavaminate synthase-like protein	Annulohypoxylon stygium	FL0470	GCA_022695755.1176346210	INSDC	MTYI01000235.1	2171	3230	-	PNP48477.1	hypothetical protein	Trichoderma harzianum	Tr1	GCA_002894145.1604013598	INSDC	JANTFD010000002.1	348480	349527	-	KAJ1335015.1	salicylic acid 3-hydroxylase	Microdochium nivale	F00608	GCA_026745475.1532758897	RefSeq	NW_025953951.1	218764	220235	-	XP_047863267.1	Clavaminate synthase-like protein	Daldinia vernicosa	CBS 139.73	GCF_022497035.1532758897	RefSeq	XM_048008405.1	378	1385	+	XP_047863267.1	Clavaminate synthase-like protein	Daldinia vernicosa	CBS 139.73	532758897	INSDC	MU386296.1	218764	220235	-	KAI0847338.1	Clavaminate synthase-like protein	Daldinia vernicosa	CBS 139.73	GCA_022497035.1300502060	INSDC	ML995812.1	150244	151225	+	KAF2772975.1	putative 2OG-Fe(II) oxygenase family oxidoreductase	Teratosphaeria nubilosa	CBS 116005	GCA_010093825.1156406578	INSDC	NPHW01006844.1	2870	3874	+	OXV05516.1	hypothetical protein	Elaphomyces granulatus	OSC145934	GCA_002240705.1528074856	INSDC	JAJKLA010000045.1	127051	128548	+	KAI0107658.1	Clavaminate synthase-like protein	Hypoxylon sp. NC0597	NC0597	GCA_022432515.181614832	Swiss-Prot	N/A				A0A0F9ZXE3.1	2-oxoglutarate-dependent dioxygenase thnC	Trichoderma harzianum		81614832	INSDC	JOKZ01000069.1	21435	22485	+	KKP04697.1	citrinin biosynthesis oxygenase CtnA	Trichoderma harzianum	T6776	GCA_000988865.1142103912	INSDC	JAQJAL010000004.1	7139849	7140877	+	KAJ5687568.1	hypothetical protein	Penicillium majusculum	IBT 35410	GCA_028828285.1142103912	INSDC	MDYO01000030.1	152901	153929	+	OQD93801.1	hypothetical protein	Penicillium solitum	IBT 29525	GCA_002072235.1540650981	INSDC	MU284083.1	185598	187053	-	KAI1806293.1	Clavaminate synthase-like protein	Daldinia bambusicola	CBS 122872	GCA_022478815.1630665894	RefSeq	NW_026643212.1	10678	11667	-	XP_057070792.1	Oxoglutarate/iron-dependent dioxygenase	Penicillium verrucosum	IBT 35672	GCF_028828655.1630665894	RefSeq	XM_057220520.1	1	990	+	XP_057070792.1	Oxoglutarate/iron-dependent dioxygenase	Penicillium verrucosum	IBT 35672	630665894	INSDC	JAQKAO010000003.1	10678	11667	-	KAJ5926027.1	Oxoglutarate/iron-dependent dioxygenase	Penicillium verrucosum	IBT 35672	GCA_028828655.1248801749	Swiss-Prot	N/A				A0A4P8GEE8.1	Short-chain dehydrogenase/reductase eupG	Phoma sp.		248801749	INSDC	MK400120.1	12807	13757	-	QCO93107.1	short-chain dehydrogenase/reductase	Phoma sp.	CGMCC XZ068	655268083	INSDC	OP957445.1	3831	4796	-	WHS04487.1	short-chain reductase/dehydrogenase	Phaeosphaeriaceae sp. CF-150626		297817606	RefSeq	NW_022985008.1	1056225	1057181	-	XP_033529129.1	dehydrogenase with different specificitie	Dothidotthia symphoricarpi CBS 119687	CBS 119687	GCF_010015815.1297817606	RefSeq	XM_033672183.1	40	876	+	XP_033529129.1	dehydrogenase with different specificitie	Dothidotthia symphoricarpi CBS 119687	CBS 119687	297817606	INSDC	ML977497.1	1056225	1057181	-	KAF2134742.1	dehydrogenase with different specificitie	Dothidotthia symphoricarpi CBS 119687	CBS 119687	GCA_010015815.1525601157	RefSeq	NW_027093927.1	2017083	2017972	+	XP_003842905.2	uncharacterized protein	Plenodomus lingam	CAN1	GCF_022343315.1525601157	RefSeq	XM_003842857.2	1	828	+	XP_003842905.2	uncharacterized protein	Plenodomus lingam	CAN1	525601157	INSDC	JACTNS010000001.1	2017083	2017969	+	KAH9881749.1	hypothetical protein	Plenodomus lingam	CAN1	GCA_022343315.1177834608	INSDC	PKSG01000656.1	163665	164617	+	POR33750.1	Putative oxidoreductase	Tolypocladium paradoxum	NRBC 100945	GCA_002916505.187056540	INSDC	LFRF01000003.1	38263	39220	-	KND93707.1	putative oxidoreductase	Tolypocladium ophioglossoides CBS 100239	CBS 100239	GCA_001189435.1534587902	INSDC	MU385774.1	200992	201946	-	KAI1074640.1	NAD(P)-binding protein	Whalleya microplaca	YMJ 1829	GCA_022497155.1155986407	RefSeq	NW_020798444.1	14568	15506	+	XP_026609886.1	uncharacterized protein	Aspergillus thermomutatus	HMR AF 39	GCF_002237265.1155986407	RefSeq	XM_026755947.1	1	837	+	XP_026609886.1	uncharacterized protein	Aspergillus thermomutatus	HMR AF 39	155986407	INSDC	NKHU02000397.1	14568	15506	+	RHZ43605.1	hypothetical protein	Aspergillus thermomutatus	HMR AF 39	GCA_002237265.2360144350	INSDC	MBFL02000013.1	121550	122555	-	KAF7596510.1	hypothetical protein	Aspergillus hancockii	FRR 3425	GCA_001696595.2635953146	INSDC	JAQHRD010000003.1	989414	990410	+	KAJ6442765.1	putative oxidoreductase	Purpureocillium lavendulum	YMF1.00683	GCA_029168975.1570324208	RefSeq	NW_026251250.1	152709	153677	+	XP_051369857.1	NAD(P)-binding protein	Durotheca rogersii	YMJ 92031201	GCF_024521655.1570324208	RefSeq	XM_051516912.1	432	1268	+	XP_051369857.1	NAD(P)-binding protein	Durotheca rogersii	YMJ 92031201	570324208	INSDC	JAJKKZ010000019.1	152709	153677	+	KAI5861147.1	NAD(P)-binding protein	Durotheca rogersii	YMJ 92031201	GCA_024521655.1718504418	RefSeq	NW_027041842.1	209017	209997	+	XP_064667838.1	NAD(P)-binding protein	Canariomyces notabilis	CBS 508.74	GCF_033297395.1718504418	RefSeq	XM_064818863.1	52	891	+	XP_064667838.1	NAD(P)-binding protein	Canariomyces notabilis	CBS 508.74	718504418	INSDC	MU853351.1	209017	209997	+	KAK4110268.1	NAD(P)-binding protein	Canariomyces notabilis	CBS 508.74	GCA_033297395.1218869732	INSDC	LKEB01000061.1	83316	84349	+	ROV98451.1	hypothetical protein	Cytospora leucostoma	SXYLt	GCA_003795295.1513828198	INSDC	JAJTIY010000010.1	1200689	1201652	-	KAH8660204.1	hypothetical protein	Xylariales sp. PMI_506	PMI_506	GCA_021365275.1827614878	INSDC	JAZAVK010000114.1	53108	54125	-	KAK7421981.1	hypothetical protein	Neonectria magnoliae	NRRL 64651	GCA_037954305.1500887851	RefSeq	NW_025763677.1	454623	455579	-	XP_046045828.1	uncharacterized protein	Fusarium redolens	MPI-CAGE-AT-0023	GCF_020744475.1500887851	RefSeq	XM_046193536.1	210	1046	+	XP_046045828.1	uncharacterized protein	Fusarium redolens	MPI-CAGE-AT-0023	500887851	INSDC	JAGMUX010000014.1	454623	455579	-	KAH7240034.1	hypothetical protein	Fusarium redolens	MPI-CAGE-AT-0023	GCA_020744475.1473609206	RefSeq	NW_025408553.1	2857294	2858282	+	XP_044644600.1	uncharacterized protein	Diaporthe batatas	CRI 302-4	GCF_019321695.1473609206	RefSeq	XM_044793615.1	76	915	+	XP_044644600.1	uncharacterized protein	Diaporthe batatas	CRI 302-4	473609206	INSDC	JAHWGW010000006.1	2857294	2858282	+	KAG8163879.1	hypothetical protein	Diaporthe batatas	CRI 302-4	GCA_019321695.1630512827	RefSeq	NW_026643206.1	5639032	5640004	-	XP_057063406.1	uncharacterized protein	Penicillium taxi	IBT 34144	GCF_028828555.1630512827	RefSeq	XM_057209632.1	1	837	+	XP_057063406.1	uncharacterized protein	Penicillium taxi	IBT 34144	630512827	INSDC	JAQKAL010000004.1	5639032	5640004	-	KAJ5895290.1	hypothetical protein	Penicillium taxi	IBT 34144	GCA_028828555.1343695368	INSDC	JAAOAI010001247.1	296	1254	+	KAF5962583.1	NAD(P)-binding protein	Fusarium bulbicola	NRRL 25176	GCA_013758895.1336856435	INSDC	JAAOAS010000205.1	1826	2784	+	KAF5585629.1	NAD(P)-binding protein	Fusarium pseudocircinatum	NRRL 36939	GCA_013396035.1193478419	RefSeq	NW_020290771.1	15238	16185	-	XP_025441292.1	putative short chain dehydrogenase	Aspergillus brunneoviolaceus CBS 621.78	CBS 621.78	GCF_003184695.1193478419	RefSeq	XM_025589068.1	1	834	+	XP_025441292.1	putative short chain dehydrogenase	Aspergillus brunneoviolaceus CBS 621.78	CBS 621.78	193478419	INSDC	KZ825350.1	15238	16185	-	RAH44771.1	putative short chain dehydrogenase	Aspergillus brunneoviolaceus CBS 621.78	CBS 621.78	GCA_003184695.1336922418	INSDC	JAAGWQ010000303.1	17431	18384	+	KAF5657013.1	NAD(P)-binding domain-containing protein	Fusarium heterosporum	NRRL 20693	GCA_013396295.1336943600	INSDC	JAAOAK010000252.1	47656	48614	-	KAF5679759.1	short chain dehydrogenase	Fusarium denticulatum	NRRL 25311	GCA_013396175.1500410847	INSDC	JAGPNQ010000007.1	895107	896124	+	KAH6984468.1	dehydrogenase with different specificitie	Ilyonectria sp. MPI-CAGE-AT-0026	MPI-CAGE-AT-0026	GCA_020744155.1540710179	RefSeq	NW_026055183.1	154994	155962	-	XP_049166522.1	uncharacterized protein	Neoarthrinium moseri	CBS 164.80	GCF_022829205.1540710179	RefSeq	XM_049309923.1	1	834	+	XP_049166522.1	uncharacterized protein	Neoarthrinium moseri	CBS 164.80	540710179	INSDC	JAFIMQ010000068.1	54130	55098	+	KAI1842510.1	hypothetical protein	Neoarthrinium moseri	TUCIM 5827	GCA_022829225.1540710179	INSDC	JAFIMR010000056.1	139697	140665	-	KAI1853847.1	hypothetical protein	Neoarthrinium moseri	TUCIM 5799	GCA_022829195.1540710179	INSDC	JAFEVA010000069.1	154994	155962	-	KAI1860394.1	hypothetical protein	Neoarthrinium moseri	CBS 164.80	GCA_022829205.1655167553	INSDC	OQ053324.1	1893	2849	-	WHP53395.1	short-chain reductase/dehydrogenase	Leptobacillium sp.	CF-236968	109137664	INSDC	AZHC01000033.1	195450	196418	+	OAA36864.1	NAD(P)-binding domain protein	Metarhizium rileyi	RCEF 4871	GCA_001636745.1266337256	INSDC	SBHS01000003.1	710136	711104	-	TWU77408.1	hypothetical protein	Metarhizium rileyi	Cep018-CH2	GCA_007866325.1328107333	INSDC	JAAGWP010000318.1	62154	62973	-	KAF4991490.1	hypothetical protein	Fusarium graminum	NRRL 20692	GCA_013266165.1319365725	INSDC	PVQB02000741.1	24745	27393	-	KAF4334017.1	isopenicillin N synthetase	Fusarium beomiforme	NRRL 25174	GCA_002980475.2173732504	RefSeq	NW_020194277.1	1321987	1323067	+	XP_024682550.1	NAD(P)-binding protein	Aspergillus novofumigatus IBT 16806	IBT 16806	GCF_002847465.1173732504	RefSeq	XM_024829841.1	1	738	+	XP_024682550.1	NAD(P)-binding protein	Aspergillus novofumigatus IBT 16806	IBT 16806	173732504	INSDC	MSZS01000004.1	1321987	1323067	+	PKX93955.1	NAD(P)-binding protein	Aspergillus novofumigatus IBT 16806	IBT 16806	GCA_002847465.1533091066	RefSeq	NC_063075.1	18679	21557	+	XP_047845591.1	Salicylate 1-monooxygenase	Purpureocillium takamizusanense	PT3	GCF_022605165.1533091066	RefSeq	XM_047989588.1	1	1407	+	XP_047845591.1	Salicylate 1-monooxygenase	Purpureocillium takamizusanense	PT3	533091066	INSDC	CP086361.1	18679	21557	+	UNI22110.1	Salicylate 1-monooxygenase	Purpureocillium takamizusanense	PT3	GCA_022605165.1182082705	INSDC	MDYQ01000121.1	297200	298042	-	PRP81685.1	hypothetical protein	Planoprotostelium fungivorum	Jena	GCA_003024175.1297594688	INSDC	ML977137.1	483052	483899	-	KAF1992347.1	NAD(P)-binding protein	Aulographum hederae CBS 113979	CBS 113979	GCA_010015705.1593162356	INSDC	JAPETK010000013.1	51238	52285	+	KAI9688048.1	hypothetical protein	Bathelium mastoideum		GCA_026054635.1614067897	INSDC	JAPEUT010000032.1	29412	30262	+	KAJ4323128.1	hypothetical protein	Neodidymelliopsis sp. IMI 364377	IMI 364377	GCA_027946375.1297941645	INSDC	ML991771.1	84452	85550	+	KAF2239812.1	NAD(P)-binding protein	Viridothelium virens	Tuck. ex Michener	GCA_010094025.1593130887	INSDC	JAPETJ010000024.1	384131	385178	-	KAI9655610.1	hypothetical protein	Bathelium mastoideum		GCA_026023875.1629589172	RefSeq	NW_026623193.1	4280465	4281314	+	XP_056805065.1	NAD(P)-binding protein	Penicillium hispanicum	IBT 35686	GCF_028827665.1629589172	RefSeq	XM_056940785.1	1	792	+	XP_056805065.1	NAD(P)-binding protein	Penicillium hispanicum	IBT 35686	629589172	INSDC	JAQJAD010000001.1	4280465	4281314	+	KAJ5595392.1	NAD(P)-binding protein	Penicillium hispanicum	IBT 35686	GCA_028827665.1658509660	INSDC	JAPDRN010000014.1	204560	205457	-	KAJ9640624.1	hypothetical protein	Knufia peltigerae	TK_35	GCA_030247855.2815540003	INSDC	JAVRRE010000011.1	605056	605953	-	KAK6379405.1	hypothetical protein	Exophiala oligosperma	CCFEE 6327	GCA_036872695.1902036854	RefSeq	NC_091273.1	4164645	4165493	-	XP_069309943.1	hypothetical protein	Alternaria dauci	A2016	GCF_042100115.1902036854	RefSeq	XM_069448666.1	68	865	+	XP_069309943.1	hypothetical protein	Alternaria dauci	A2016	902036854	INSDC	CM090136.1	4164645	4165493	-	KAL1799359.1	hypothetical protein	Alternaria dauci	A2016	GCA_042100115.1902036854	INSDC	JBHGVX010000002.1	4164645	4165493	-	KAL1799359.1	hypothetical protein	Alternaria dauci	A2016	GCA_042100115.162548120	INSDC	JPJT01001855.1	10814	11659	+	KFY21021.1	hypothetical protein	Pseudogymnoascus sp. VKM F-3775	VKM F-3775	GCA_000750715.1231923724	INSDC	JAHBNJ010000002.1	105064	105912	+	KAH6861273.1	hypothetical protein	Alternaria alternata	MPI-PUGE-AT-0064	GCA_020736535.1231923724	INSDC	PDXA01000071.1	62595	63443	-	RYN32757.1	hypothetical protein	Alternaria tenuissima	FERA 1082	GCA_004154745.1109567898	RefSeq	NW_017306195.1	991282	992130	-	XP_018388153.1	NAD(P)-binding protein	Alternaria alternata	SRC1lrK2f	GCF_001642055.1109567898	RefSeq	XM_018526540.1	1	798	+	XP_018388153.1	NAD(P)-binding protein	Alternaria alternata	SRC1lrK2f	109567898	RefSeq	NW_026260106.1	306136	306984	-	XP_051588074.1	uncharacterized protein	Alternaria postmessia	BMP 2775	GCF_024291825.1109567898	RefSeq	XM_051732283.1	1	798	+	XP_051588074.1	uncharacterized protein	Alternaria postmessia	BMP 2775	109567898	INSDC	JAFVLS010000033.1	306136	306984	-	KAI5375371.1	hypothetical protein	Alternaria postmessia	BMP 2775	GCA_024291825.1109567898	INSDC	KV441474.1	991282	992130	-	OAG22732.1	NAD(P)-binding protein	Alternaria alternata	SRC1lrK2f	GCA_001642055.1109567898	INSDC	LPVP01000003.1	991257	992105	-	OWY46321.1	NAD(P)-binding protein	Alternaria alternata	Z7	GCA_001572055.1109567898	INSDC	QPFE01000069.1	607045	607893	+	RII21710.1	alcohol dehydrogenase	Alternaria sp. MG1	MG1	GCA_003574525.1109567898	INSDC	PDXB01000005.1	315000	315848	+	RYN34263.1	hypothetical protein	Alternaria tenuissima	FERA 1164	GCA_004156015.1109567898	INSDC	PDXE01000003.1	1133983	1134831	+	RYN67885.1	hypothetical protein	Alternaria tenuissima	FERA 24350	GCA_004154735.1109567898	INSDC	PDXD01000003.1	989745	990593	-	RYN80811.1	hypothetical protein	Alternaria alternata	FERA 1177	GCA_004154755.1109567898	INSDC	PDXF01000044.1	183644	184492	-	RYN94689.1	hypothetical protein	Alternaria tenuissima	FERA 635	GCA_004168565.1109567898	INSDC	PDXH01000041.1	181529	182377	-	RYO10885.1	hypothetical protein	Alternaria tenuissima	FERA 743	GCA_004154845.162622772	INSDC	JPKE01002912.1	6615	7463	-	KFZ09832.1	hypothetical protein	Pseudogymnoascus sp. VKM F-4520 (FW-2644)	VKM F-4520 (FW-2644)	GCA_000750995.1231951659	INSDC	PDXG01000010.1	1153991	1154839	+	RYN89620.1	hypothetical protein	Alternaria tenuissima	FERA 648	GCA_004154765.1231951659	INSDC	PDXC01000001.1	1484529	1485377	+	RYO67935.1	hypothetical protein	Alternaria tenuissima	FERA 1166	GCA_004156035.1566785245	INSDC	JALBUQ010000001.1	128295	129295	+	KAI5481772.1	NAD(P)-binding protein	Pseudohyphozyma bogoriensis	ATCC 18809	GCA_024364755.1629403435	RefSeq	NW_026622743.1	2590124	2590971	+	XP_056553497.1	uncharacterized protein	Penicillium cataractarum	IBT 29864	GCF_028827025.1629403435	RefSeq	XM_056701434.1	1	795	+	XP_056553497.1	uncharacterized protein	Penicillium cataractarum	IBT 29864	629403435	INSDC	JAPZBS010000007.1	2590124	2590971	+	KAJ5368755.1	hypothetical protein	Penicillium cataractarum	IBT 29864	GCA_028827025.1200161013	INSDC	PDLN01000018.1	536555	537413	-	RDW61462.1	alcohol dehydrogenase-4	Coleophoma crateriformis	BP5796	GCA_003369635.1278614981	RefSeq	NW_022475282.1	65215	66073	+	XP_031931791.1	uncharacterized protein	Aspergillus caelatus	CBS 763.97	GCF_009193585.1278614981	RefSeq	XM_032076349.1	148	945	+	XP_031931791.1	uncharacterized protein	Aspergillus caelatus	CBS 763.97	278614981	INSDC	ML737581.1	65215	66073	+	KAE8368710.1	hypothetical protein	Aspergillus caelatus	CBS 763.97	GCA_009193585.1278614981	INSDC	ML735735.1	93815	94673	+	KAE8417672.1	hypothetical protein	Aspergillus pseudocaelatus	CBS 117616	GCA_009193665.162602952	INSDC	JPKC01002375.1	6870	7718	-	KFY86247.1	hypothetical protein	Pseudogymnoascus sp. VKM F-4518 (FW-2643)	VKM F-4518 (FW-2643)	GCA_000750925.1231920348	INSDC	PDWY01000023.1	106636	107484	-	RYN27457.1	hypothetical protein	Alternaria arborescens	RGR 97.0013	GCA_004155955.1231920348	INSDC	PEJP01000029.1	321863	322711	+	RYO59657.1	hypothetical protein	Alternaria arborescens	RGR 97.0016	GCA_004154815.1231958736	RefSeq	NW_021167897.1	72781	73629	+	XP_028501440.1	hypothetical protein	Alternaria arborescens	FERA 675	GCF_004154835.1231958736	RefSeq	XM_028644804.1	1	798	+	XP_028501440.1	hypothetical protein	Alternaria arborescens	FERA 675	231958736	INSDC	PDUP01000042.1	72781	73629	+	RYO17633.1	hypothetical protein	Alternaria arborescens	FERA 675	GCA_004154835.1513839810	INSDC	JAJTIW010000010.1	875137	875986	+	KAH8672029.1	hypothetical protein	Tricladium varicosporioides	PMI_453	GCA_021365295.1277288473	RefSeq	NW_022475101.1	42318	43176	+	XP_031908307.1	uncharacterized protein	Aspergillus pseudotamarii	CBS 117625	GCF_009193445.1277288473	RefSeq	XM_032057990.1	1	798	+	XP_031908307.1	uncharacterized protein	Aspergillus pseudotamarii	CBS 117625	277288473	INSDC	ML743637.1	42318	43176	+	KAE8132244.1	hypothetical protein	Aspergillus pseudotamarii	CBS 117625	GCA_009193445.162542798	INSDC	JPJU01000516.1	48133	48976	-	KFY15659.1	hypothetical protein	Pseudogymnoascus sp. VKM F-4246	VKM F-4246	GCA_000750735.1231975743	INSDC	PDWZ02000001.1	2405145	2405993	-	KAB2109751.1	hypothetical protein	Alternaria gaisen	FERA 650	GCA_004156025.262625612	INSDC	JPKD01001328.1	24222	25067	-	KFZ12883.1	hypothetical protein	Pseudogymnoascus sp. VKM F-4519 (FW-2642)	VKM F-4519 (FW-2642)	GCA_000750935.1278573425	INSDC	ML741859.1	42338	43277	+	KAE8321824.1	hypothetical protein	Aspergillus sergii	CBS 130017	GCA_009193525.162562877	INSDC	JPJW01001781.1	44607	45450	-	KFY36209.1	hypothetical protein	Pseudogymnoascus sp. VKM F-4513 (FW-928)	VKM F-4513 (FW-928)	GCA_000750755.1112678102	INSDC	KV455016.1	128275	129120	-	OBT64157.1	hypothetical protein	Pseudogymnoascus sp. 23342-1-I1	23342-1-I1	GCA_001662575.1112653238	INSDC	KV454850.1	3626	4471	+	OBT38539.1	hypothetical protein	Pseudogymnoascus sp. WSF 3629	WSF 3629	GCA_001662585.1623036241	INSDC	VWXS01000037.1	192906	193755	+	KAJ4989427.1	short chain dehydrogenase	Stagonosporopsis vannaccii	LFN0148	GCA_028584115.1303532798	INSDC	SWKV01000011.1	266556	267402	-	KAF3043718.1	hypothetical protein	Didymella heteroderae	28M1	GCA_011058895.176129601	RefSeq	NW_013550599.1	2412343	2413186	+	XP_013269852.1	uncharacterized protein	Rhinocladiella mackenziei CBS 650.93	CBS 650.93	GCF_000835555.176129601	RefSeq	XM_013414398.1	1	798	+	XP_013269852.1	uncharacterized protein	Rhinocladiella mackenziei CBS 650.93	CBS 650.93	76129601	INSDC	KN847480.1	2412343	2413186	+	KIX02716.1	hypothetical protein	Rhinocladiella mackenziei CBS 650.93	CBS 650.93	GCA_000835555.1819680241	INSDC	JAWDVE010000001.1	1648786	1649725	-	KAK6838511.1	hypothetical protein	Aspergillus parasiticus	MM36	GCA_037075405.1313381591	INSDC	CP051141.1	2981413	2982274	+	QIW99566.1	hypothetical protein	Peltaster fructicola	LNHT1506	GCA_001592805.2277312927	INSDC	ML738741.1	43154	44012	-	KAE8156930.1	hypothetical protein	Aspergillus tamarii	CBS 117626	GCA_009193485.1532778257	INSDC	MU394836.1	95740	96830	+	KAI1151082.1	hypothetical protein	Nemania diffusa	NC0034	GCA_022578665.1532778257	INSDC	MU378424.1	19531	20621	+	KAI0867664.1	hypothetical protein	Hypoxylon argillaceum	CBS 527.63	GCA_022495175.162583723	INSDC	JPJY01000496.1	36618	37463	+	KFY64649.1	hypothetical protein	Pseudogymnoascus sp. VKM F-4515 (FW-2607)	VKM F-4515 (FW-2607)	GCA_000750805.1656589015	INSDC	CATNWF010000111.1	1974991	1975839	-	CAI9628756.1	unnamed protein product	Alternaria burnsii		GCA_951284595.1276645781	INSDC	ML734981.1	63366	64224	+	KAB8204301.1	hypothetical protein	Aspergillus parasiticus	CBS 117618	GCA_009176385.1643264684	INSDC	JAPUUL010001232.1	1044	2036	+	KAJ8127965.1	hypothetical protein	Lasiodiplodia mahajangana	VT137	GCA_029590625.1499263737	INSDC	JAHEWH010000020.1	263892	264742	-	KAH6668760.1	hypothetical protein	Halenospora varia	MPI-CAGE-AT-0135	GCA_020726485.1451695033	RefSeq	NW_025091323.1	1591646	1592496	+	XP_043169092.1	uncharacterized protein	Alternaria atra		GCF_907166805.1451695033	RefSeq	XM_043313157.1	1	798	+	XP_043169092.1	uncharacterized protein	Alternaria atra		451695033	INSDC	CAJRGZ010000019.1	1591646	1592496	+	CAG5159346.1	unnamed protein product	Alternaria atra		GCA_907166805.162524837	INSDC	JPJS01000775.1	8583	9428	-	KFX97310.1	hypothetical protein	Pseudogymnoascus sp. VKM F-3557	VKM F-3557	GCA_000750665.162524837	INSDC	JPJR01000577.1	65089	65934	+	KFY00182.1	hypothetical protein	Pseudogymnoascus sp. VKM F-3808	VKM F-3808	GCA_000750675.162524837	INSDC	JPJX01000659.1	4519	5364	-	KFY47648.1	hypothetical protein	Pseudogymnoascus sp. VKM F-4514 (FW-929)	VKM F-4514 (FW-929)	GCA_000750795.162524837	INSDC	JPJZ01000008.1	82296	83141	+	KFY68028.1	hypothetical protein	Pseudogymnoascus sp. VKM F-4516 (FW-969)	VKM F-4516 (FW-969)	GCA_000750815.1276702939	INSDC	ML732796.1	108272	109131	-	KAB8273408.1	hypothetical protein	Aspergillus minisclerotigenes	CBS 117635	GCA_009176455.1278588362	INSDC	ML737159.1	123110	123968	+	KAE8339202.1	hypothetical protein	Aspergillus arachidicola	CBS 117612	GCA_009193545.1148925695	INSDC	JAHCBH010000192.1	41950	42768	-	KAI6840738.1	NAD(P)-binding protein	Hortaea werneckii	EXF-225_evol110	GCA_024760925.1148925695	INSDC	JAHCBG010000160.1	41953	42771	-	KAI6847138.1	NAD(P)-binding protein	Hortaea werneckii	EXF-14590	GCA_024760945.1148925695	INSDC	JAHCBP010001742.1	1123	1941	+	KAI6901351.1	NAD(P)-binding protein	Hortaea werneckii	EXF-10919	GCA_024761035.1148925695	INSDC	JAHCBQ010001395.1	1123	1941	+	KAI6923395.1	NAD(P)-binding protein	Hortaea werneckii	EXF-10907	GCA_024761055.1148925695	INSDC	JAHCBR010000192.1	41952	42770	-	KAI6975938.1	NAD(P)-binding protein	Hortaea werneckii	EXF-10904	GCA_024761095.1148925695	INSDC	JAHCBS010000192.1	42027	42845	-	KAI6990600.1	NAD(P)-binding protein	Hortaea werneckii	EXF-10843	GCA_024761105.1148925695	INSDC	JAHCBV010000205.1	42020	42838	-	KAI7042700.1	NAD(P)-binding protein	Hortaea werneckii	EXF-10816	GCA_024761195.1148925695	INSDC	JAHCBU010000177.1	41939	42757	-	KAI7042820.1	NAD(P)-binding protein	Hortaea werneckii	EXF-10819	GCA_024761155.1148925695	INSDC	JAHCBX010000183.1	41950	42768	-	KAI7075702.1	NAD(P)-binding protein	Hortaea werneckii	EXF-8422	GCA_024761215.1148925695	INSDC	JAHCCB010000206.1	42054	42872	-	KAI7133194.1	NAD(P)-binding protein	Hortaea werneckii	EXF-4716	GCA_024761295.1148925695	INSDC	JAHCCK010001246.1	1123	1941	+	KAI7260262.1	NAD(P)-binding protein	Hortaea werneckii	EXF-291	GCA_024761515.1148925695	INSDC	JAHCCS010000188.1	41952	42770	-	KAI7414150.1	NAD(P)-binding protein	Hortaea werneckii	EXF-154	GCA_024761675.1148925695	INSDC	JAHCCU010001390.1	1123	1941	+	KAI7434610.1	NAD(P)-binding protein	Hortaea werneckii	EXF-152	GCA_024761695.1148925695	INSDC	JAHCCP010000106.1	41954	42772	-	KAI7440748.1	NAD(P)-binding protein	Hortaea werneckii	EXF-161=EXF-2689	GCA_024761845.1148925695	INSDC	JAHCCT010000167.1	41952	42770	-	KAI7484951.1	NAD(P)-binding protein	Hortaea werneckii	EXF-153=EXF-2781	GCA_024761885.1148925695	INSDC	MUNK01000168.1	22419	23237	+	OTA27981.1	hypothetical protein	Hortaea werneckii EXF-2000	EXF-2000	GCA_002127715.1528078388	INSDC	JAJKKK010000013.1	477535	478609	-	KAI0111182.1	hypothetical protein	Nemania sp. FL0031	FL0031	GCA_022432375.1138872223	INSDC	AAIH03000226.1	3043658	3044516	-	KAF7619648.1	hypothetical protein	Aspergillus flavus NRRL3357	NRRL3357	GCA_000006275.3138872223	INSDC	JAOAMT010000003.1	181774	182632	-	KAJ1717301.1	short chain dehydrogenase	Aspergillus flavus	IC278	GCA_027574695.1138872223	INSDC	MKZY01000004.1	3147756	3148614	-	OOO10495.1	short-chain dehydrogenase/reductase SDR	Aspergillus oryzae	BCC7051	GCA_002007945.1893809038	RefSeq	NW_027191459.1	702507	703374	-	XP_069231137.1	uncharacterized protein	Cladosporium halotolerans	TM138-S3	GCF_011745625.1893809038	RefSeq	XM_069372001.1	92	910	+	XP_069231137.1	uncharacterized protein	Cladosporium halotolerans	TM138-S3	893809038	INSDC	JAAQHG020000008.1	702507	703374	-	KAL1588032.1	hypothetical protein	Cladosporium halotolerans	TM138-S3	GCA_011745625.2148955025	INSDC	KZ111257.1	344167	345134	-	OTA58901.1	NAD(P)-binding protein	Hypoxylon sp. EC38	EC38	GCA_002120335.162612863	INSDC	JPKA01000161.1	1667	2512	-	KFY98803.1	hypothetical protein	Pseudogymnoascus sp. VKM F-4517 (FW-2822)	VKM F-4517 (FW-2822)	GCA_000750875.1112671034	INSDC	KV456084.1	32856	33701	+	OBT56871.1	hypothetical protein	Pseudogymnoascus sp. 24MN13	24MN13	GCA_001662595.1500493729	INSDC	JAGMWG010000007.1	1455976	1456824	-	KAH7076881.1	hypothetical protein	Paraphoma chrysanthemicola	MPI-GEGE-AT-0034	GCA_020744225.1112708667	RefSeq	NW_017263667.1	201639	202484	+	XP_018131264.1	uncharacterized protein	Pseudogymnoascus verrucosus	UAMH 10579	GCF_001662655.1112708667	RefSeq	XM_018273965.2	306	1103	+	XP_018131264.1	uncharacterized protein	Pseudogymnoascus verrucosus	UAMH 10579	112708667	INSDC	KV460221.1	201639	202484	+	OBT97531.1	hypothetical protein	Pseudogymnoascus verrucosus	UAMH 10579	GCA_001662655.1540197728	INSDC	JALDZU010000420.1	2096	2943	-	MCJ1238553.1	hypothetical protein	Varicellaria rhodocarpa		GCA_022813925.1500503771	INSDC	JAGMVJ010000010.1	1036863	1037711	-	KAH7087087.1	hypothetical protein	Paraphoma chrysanthemicola	MPI-SDFR-AT-0120	GCA_020744215.1276653421	INSDC	ML733580.1	2972	3912	+	KAB8213704.1	hypothetical protein	Aspergillus novoparasiticus	CBS 126849	GCA_009176405.1820254681	INSDC	JBANMG010000002.1	180103	181144	+	KAK6956092.1	hypothetical protein	Daldinia eschscholtzii		GCA_037126485.162596946	INSDC	JPKB01000146.1	47196	48041	+	KFY79799.1	hypothetical protein	Pseudogymnoascus sp. VKM F-103	VKM F-103	GCA_000750895.1148975780	INSDC	KZ112430.1	176157	177121	+	OTA96787.1	hypothetical protein	Hypoxylon sp. CO27-5	CO27-5	GCA_002120305.1421201639	INSDC	CAJPDQ010000004.1	827834	828661	-	CAF9908706.1	hypothetical protein	Gomphillus americanus		GCA_905337335.1532762216	RefSeq	NW_025953929.1	60406	61483	+	XP_047866604.1	NAD(P)-binding protein	Daldinia vernicosa	CBS 139.73	GCF_022497035.1532762216	RefSeq	XM_048007068.1	168	989	+	XP_047866604.1	NAD(P)-binding protein	Daldinia vernicosa	CBS 139.73	532762216	INSDC	MU386274.1	60406	61483	+	KAI0850675.1	NAD(P)-binding protein	Daldinia vernicosa	CBS 139.73	GCA_022497035.1629860905	INSDC	JAQJAM010000004.1	2015082	2015942	+	KAJ5707207.1	hypothetical protein	Penicillium malachiteum	IBT 13176	GCA_028827775.15101703	RefSeq	NC_036436.1	3200386	3201244	+	XP_001819601.1	unnamed protein product	Aspergillus oryzae RIB40	RIB40	GCF_000184455.25101703	RefSeq	XM_001819549.1	1	798	+	XP_001819601.1	unnamed protein product	Aspergillus oryzae RIB40	RIB40	5101703	INSDC	AP007155.1	1106373	1107231	+	BAE57599.1	unnamed protein product	Aspergillus oryzae RIB40	RIB 40	GCA_000184455.35101703	INSDC	BA000050.1	3200386	3201244	+	BAE57599.1	unnamed protein product	Aspergillus oryzae RIB40	RIB40	GCA_000184455.35101703	INSDC	BSXY01000006.1	956175	957033	-	GMF85899.1	unnamed protein product	Aspergillus oryzae	NBRC 4079	GCA_030270485.1200177118	INSDC	PDLM01000005.1	2102768	2103623	-	RDW77619.1	alcohol dehydrogenase-6	Coleophoma cylindrospora	BP6252	GCA_003369665.1246020993	INSDC	QZAP01000148.1	2150	3029	+	THX07591.1	NAD(P)-binding protein	Aureobasidium pullulans	EXF-10632	GCA_004917305.1246020993	INSDC	QZBA01000039.1	24062	24941	+	THX83125.1	NAD(P)-binding protein	Aureobasidium pullulans	EXF-8128	GCA_004917435.1246020993	INSDC	QZBZ01000027.1	29327	30206	-	TIA40822.1	NAD(P)-binding protein	Aureobasidium pullulans	EXF-1645	GCA_004917825.1176524292	INSDC	NKHZ01000086.1	401977	402851	+	PNS14547.1	hypothetical protein	Sphaceloma murrayae	CQ-2017a	GCA_002895985.178382851	INSDC	JZEE01000386.1	102640	103498	-	KJK64811.1	Porcine testicular carbonyl reductase PTCR-like classical c SDR	Aspergillus parasiticus SU-1	SU-1	GCA_000956085.1148994091	INSDC	KZ112939.1	34275	35332	+	OTB15191.1	hypothetical protein	Daldinia sp. EC12	EC12	GCA_002120325.1535832460	INSDC	MU375747.1	99242	100288	+	KAI1474749.1	NAD(P)-binding protein	Daldinia eschscholtzii	FL0578	GCA_022478725.1530540974	INSDC	MU281365.1	282263	283283	-	KAI0403603.1	NAD(P)-binding protein	Xylaria palmicola	CBS 124036	GCA_022385595.1534651386	INSDC	MU394001.1	730298	731241	-	KAI1137603.1	NAD(P)-binding protein	Hypoxylon sp. FL0543	FL0543	GCA_022578575.1183282819	INSDC	NHZQ01000251.1	350824	351699	-	PSK45275.1	hypothetical protein	Elsinoe australis	NL1	GCA_003013795.1846494848	INSDC	MU970817.1	9484	10347	-	KAK9368813.1	hypothetical protein	Lipomyces kononenkoae	NRRL Y-11553	GCA_038497665.1513099724	INSDC	JAJSPD010000029.1	249760	250757	-	KAH8593827.1	hypothetical protein	Bisporella sp. PMI_857	PMI_857	GCA_021307315.1104608077	INSDC	JOOL01000925.1	30579	31448	-	KXL45762.1	hypothetical protein	Acidomyces sp. 'richmondensis'		GCA_001572075.1104608077	INSDC	JPDO01000148.1	48743	49612	-	KYG45737.1	hypothetical protein	Acidomyces richmondensis BFW	BFW	GCA_001592465.1535705440	INSDC	MU397406.1	14975	16053	+	KAI1345409.1	hypothetical protein	Xylaria sp. FL0043	FL0043	GCA_022578865.1540676670	INSDC	MU279743.1	246272	247353	-	KAI1827629.1	hypothetical protein	Xylaria intraflava	YMJ 725	GCA_022385655.1532751056	INSDC	MU386547.1	295932	296885	+	KAI0839417.1	NAD(P)-binding protein	Hypoxylon sp. FL0890	FL0890	GCA_022497025.176081007	RefSeq	NW_013562490.1	2575339	2576196	-	XP_013313737.1	uncharacterized protein	Exophiala xenobiotica	CBS 118157	GCF_000835505.176081007	RefSeq	XM_013458283.1	33	836	+	XP_013313737.1	uncharacterized protein	Exophiala xenobiotica	CBS 118157	76081007	INSDC	KN847321.1	2575339	2576196	-	KIW53153.1	hypothetical protein	Exophiala xenobiotica	CBS 118157	GCA_000835505.128384599	INSDC	AKHY01000156.1	1023067	1023925	-	EIT76863.1	dehydrogenase with different specificitie	Aspergillus oryzae 3.042	3.042	GCA_000269785.228384599	INSDC	AMCJ01000117.1	53600	54458	+	KDE80380.1	dehydrogenase	Aspergillus oryzae 100-8	100-8	GCA_000691885.1216330460	INSDC	JAHCTQ010003438.1	1461	2279	+	KAI7532511.1	NAD(P)-binding protein	Hortaea werneckii	EXF-12620	GCA_024761785.1216330460	INSDC	JAHCTY010003304.1	1461	2279	+	KAI7705277.1	NAD(P)-binding protein	Hortaea werneckii	EXF-2785	GCA_024762005.1216330460	INSDC	QWIN01000163.1	2735	3553	-	RMY57557.1	hypothetical protein	Hortaea werneckii	EXF-151	GCA_003704575.1638495489	INSDC	JARIHO010000011.1	341275	342156	-	KAJ7353070.1	hypothetical protein	Mycena albidolilacea	CBHHK002	GCA_029282495.1216437670	INSDC	QQZZ01000127.1	53434	54292	+	RMZ39936.1	short chain dehydrogenase	Aspergillus flavus	CA14	GCA_003709025.1216437670	INSDC	CP061805.2	3244539	3245397	+	UDD55807.1	hypothetical protein	Aspergillus flavus	CA14	GCA_014784225.2534710851	INSDC	MU396691.1	25841	27073	-	KAI1200629.1	NAD(P)-binding protein	Nemania serpens	AZ0576	GCA_022578855.1194229277	INSDC	ML734576.1	82977	83835	-	KAB8248838.1	hypothetical protein	Aspergillus flavus	CBS 121.62	GCA_009176375.1194229277	INSDC	NWUI02000240.1	1059827	1060685	+	RAQ48238.1	short chain dehydrogenase	Aspergillus flavus	NRRL 21882	GCA_002443195.2575423027	INSDC	JAHCBJ010000097.1	57081	57899	-	KAI6839379.1	NAD(P)-binding protein	Hortaea werneckii	EXF-14591	GCA_024760895.1575423027	INSDC	JAHCBY010000636.1	17172	17990	+	KAI7073250.1	NAD(P)-binding protein	Hortaea werneckii	EXF-8170	GCA_024761275.1575423027	INSDC	JAHCCG010000871.1	6541	7359	-	KAI7217702.1	NAD(P)-binding protein	Hortaea werneckii	EXF-2683	GCA_024761455.1575423027	INSDC	JAHCCL010000086.1	57082	57900	-	KAI7332691.1	NAD(P)-binding protein	Hortaea werneckii	EXF-269=EXF-108	GCA_024761565.1575423027	INSDC	JAHCCR010000514.1	9385	10203	-	KAI7389362.1	NAD(P)-binding protein	Hortaea werneckii	EXF-156	GCA_024761605.1249523006	INSDC	PTQR01000114.1	479100	479975	-	TKX19575.1	short-chain dehydrogenase-like protein 19	Elsinoe australis	Hillstone_2	GCA_005382405.1853783020	INSDC	MU971896.1	4612	5460	+	KAK9482787.1	hypothetical protein	Lipomyces starkeyi	CBS 7851	GCA_038497925.1538131469	RefSeq	NW_026054965.1	46318	47391	+	XP_049153639.1	NAD(P)-binding protein	Daldinia loculata	CBS 113971	GCF_022478755.1538131469	RefSeq	XM_049305525.1	677	1498	+	XP_049153639.1	NAD(P)-binding protein	Daldinia loculata	CBS 113971	538131469	INSDC	MU284624.1	46318	47391	+	KAI1641905.1	NAD(P)-binding protein	Daldinia loculata	CBS 113971	GCA_022478755.179408964	INSDC	LAFY01000261.1	41793	42611	+	KJY01956.1	short chain dehydrogenase like protein	Zymoseptoria brevis	Zb18110	GCA_000966595.157354249	RefSeq	NW_013550580.1	733750	734605	-	XP_013257759.1	alcohol dehydrogenase	Exophiala aquamarina CBS 119918	CBS 119918	GCF_000709125.157354249	RefSeq	XM_013402305.1	1	798	+	XP_013257759.1	alcohol dehydrogenase	Exophiala aquamarina CBS 119918	CBS 119918	57354249	INSDC	AMGV01000008.1	733750	734605	-	KEF55169.1	alcohol dehydrogenase	Exophiala aquamarina CBS 119918	CBS 119918	GCA_000709125.1575555483	INSDC	JAHCCI010000063.1	35546	36364	+	KAI7234366.1	NAD(P)-binding protein	Hortaea werneckii	EXF-2515	GCA_024761495.1112687792	INSDC	KV458849.1	62721	63566	-	OBT74152.1	hypothetical protein	Pseudogymnoascus sp. 05NY08	05NY08	GCA_001662605.1363095407	RefSeq	NW_024066108.1	1351637	1354020	+	XP_038790206.1	uncharacterized protein	Alternaria burnsii	CBS107.38	GCF_013036055.1363095407	RefSeq	XM_038926914.1	1	1314	+	XP_038790206.1	uncharacterized protein	Alternaria burnsii	CBS107.38	363095407	INSDC	JAAABM010000002.1	1351637	1354020	+	KAF7680216.1	hypothetical protein	Alternaria burnsii	CBS107.38	GCA_013036055.1104991910	INSDC	LFZN01000081.1	95082	96087	+	KXT00007.1	hypothetical protein	Pseudocercospora eumusae	CBS 114824	GCA_001578235.1535830259	RefSeq	NW_025953037.1	188308	189425	+	XP_047794504.1	NAD(P)-binding protein	Daldinia caldariorum	CBS 122874	GCF_022478825.1535830259	RefSeq	XM_047930372.1	465	1277	+	XP_047794504.1	NAD(P)-binding protein	Daldinia caldariorum	CBS 122874	535830259	INSDC	MU284774.1	188308	189425	+	KAI1472189.1	NAD(P)-binding protein	Daldinia caldariorum	CBS 122874	GCA_022478825.1540715743	RefSeq	NW_026055132.1	172466	173388	+	XP_049172286.1	uncharacterized protein	Neoarthrinium moseri	CBS 164.80	GCF_022829205.1540715743	RefSeq	XM_049317316.1	1	807	+	XP_049172286.1	uncharacterized protein	Neoarthrinium moseri	CBS 164.80	540715743	INSDC	JAFIMQ010000022.1	79359	80281	+	KAI1847908.1	hypothetical protein	Neoarthrinium moseri	TUCIM 5827	GCA_022829225.1540715743	INSDC	JAFEVA010000018.1	172466	173388	+	KAI1869683.1	hypothetical protein	Neoarthrinium moseri	CBS 164.80	GCA_022829205.1540715743	INSDC	JAFIMR010000003.1	1557749	1558671	+	KAI1880293.1	hypothetical protein	Neoarthrinium moseri	TUCIM 5799	GCA_022829195.1528062799	INSDC	JAJKLA010000084.1	15665	16634	+	KAI0095534.1	NAD(P)-binding protein	Hypoxylon sp. NC0597	NC0597	GCA_022432515.1246087108	INSDC	QZBD01000186.1	12268	13147	-	THY25189.1	NAD(P)-binding protein	Aureobasidium pullulans	EXF-6604	GCA_004917485.1775370555	INSDC	JAXLPD010000045.1	30194	31090	-	KAK5203226.1	hypothetical protein	Exophiala xenobiotica	CCFEE 5784	GCA_035930305.1775370555	INSDC	JAXLPE010000017.1	533927	534823	-	KAK5218085.1	hypothetical protein	Exophiala xenobiotica	CCFEE 5801	GCA_035930245.1775370555	INSDC	JAXLPF010000045.1	199935	200831	+	KAK5225209.1	hypothetical protein	Exophiala xenobiotica	CCFEE 5811	GCA_035930265.1775370555	INSDC	JAXLPG010000090.1	30276	31172	-	KAK5247122.1	hypothetical protein	Exophiala xenobiotica	CCFEE 5816	GCA_035930285.1775370555	INSDC	JAXLPJ010000018.1	533972	534868	-	KAK5288774.1	hypothetical protein	Exophiala xenobiotica	CCFEE 5874	GCA_035930125.1775370555	INSDC	JAXLPL010000026.1	346949	347845	+	KAK5315565.1	hypothetical protein	Exophiala xenobiotica	CCFEE 5882	GCA_035930065.1775370555	INSDC	JAXLPP010000056.1	30197	31093	-	KAK5345050.1	hypothetical protein	Exophiala xenobiotica	CCFEE 6059	GCA_035932095.1775370555	INSDC	JAXLPQ010000045.1	76021	76917	+	KAK5358219.1	hypothetical protein	Exophiala xenobiotica	CCFEE 6060	GCA_035932115.1775370555	INSDC	JAXLPR010000044.1	75900	76796	+	KAK5359438.1	hypothetical protein	Exophiala xenobiotica	CCFEE 6068	GCA_035931835.1775370555	INSDC	JAXLPV010000026.1	30276	31172	-	KAK5402776.1	hypothetical protein	Exophiala xenobiotica	CCFEE 6190	GCA_035931935.1775370555	INSDC	JAXLPY010000012.1	356293	357189	+	KAK5440423.1	hypothetical protein	Exophiala xenobiotica	CCFEE 6221	GCA_035928505.1775370555	INSDC	JAXLPU010000016.1	533941	534837	-	KAK5477038.1	hypothetical protein	Exophiala xenobiotica	CCFEE 6182	GCA_035928665.1535687159	INSDC	MU388854.1	194266	195245	-	KAI1327040.1	NAD(P)-binding protein	Xylariaceae sp. FL0255	FL0255	GCA_022578795.1534688292	INSDC	MU390243.1	315172	316253	+	KAI1177849.1	hypothetical protein	Nemania sp. FL0916	FL0916	GCA_022578715.1950025585	INSDC	MU997391.1	78478	79354	+	KAL3433485.1	hypothetical protein	Aspergillus tetrazonus	CBS 591.65A	GCA_045791975.1545071112	INSDC	JAJKLC010000066.1	165908	166981	+	KAI2776043.1	NAD(P)-binding protein	Daldinia loculata	AZ0526	GCA_023065755.1775363862	INSDC	JAXLPC010000005.1	25446	26342	-	KAK5196014.1	hypothetical protein	Exophiala xenobiotica	CCFEE 5649	GCA_035928625.1775363862	INSDC	JAXLPI010000014.1	199475	200371	+	KAK5266368.1	hypothetical protein	Exophiala xenobiotica	CCFEE 5823	GCA_035930105.1775363862	INSDC	JAXLPK010000003.1	1914128	1915024	-	KAK5305933.1	hypothetical protein	Exophiala xenobiotica	CCFEE 5877	GCA_035930025.1775363862	INSDC	JAXLPN010000011.1	405035	405931	+	KAK5335431.1	hypothetical protein	Exophiala xenobiotica	CCFEE 6036	GCA_035932055.1775363862	INSDC	JAXLPS010000001.1	338738	339634	+	KAK5390057.1	hypothetical protein	Exophiala xenobiotica	CCFEE 6142	GCA_035931915.1775363862	INSDC	JAXLPT010000001.1	75790	76686	+	KAK5403275.1	hypothetical protein	Exophiala xenobiotica	CCFEE 6180	GCA_035931855.1775363862	INSDC	JAXLPW010000003.1	75775	76671	+	KAK5422762.1	hypothetical protein	Exophiala xenobiotica	CCFEE 6194	GCA_035931885.1775363862	INSDC	JAXLPX010000007.1	199546	200442	+	KAK5431616.1	hypothetical protein	Exophiala xenobiotica	CCFEE 6196	GCA_035928545.1775363862	INSDC	JAXLQA010000004.1	1916232	1917128	-	KAK5468880.1	hypothetical protein	Exophiala xenobiotica	CCFEE 6237	GCA_035928445.1775363862	INSDC	JAXLQB010000003.1	75790	76686	+	KAK5495289.1	hypothetical protein	Exophiala xenobiotica	CCFEE 6238	GCA_035928465.1775363862	INSDC	JAXLQF010000014.1	75790	76686	+	KAK5513875.1	hypothetical protein	Exophiala xenobiotica	CCFEE 6362	GCA_035928305.1775363862	INSDC	JAXLQD010000003.1	1916151	1917047	-	KAK5518437.1	hypothetical protein	Exophiala xenobiotica	CCFEE 6336	GCA_035928245.1775363862	INSDC	JAXLQG010000023.1	199665	200561	+	KAK5529151.1	hypothetical protein	Vermiconidia calcicola	CCFEE 5887	GCA_035928285.1775363862	INSDC	JAXLQH010000010.1	75460	76356	+	KAK5547116.1	hypothetical protein	Exophiala sp. CCFEE 6169	CCFEE 6169	GCA_035928255.1629121626	INSDC	JAPQKH010000007.1	2743009	2743886	-	KAJ5088128.1	hypothetical protein	Penicillium angulare	IBT 30069	GCA_028826755.1930971628	INSDC	JBFXLS010000006.1	484489	485391	+	KAL2832555.1	hypothetical protein	Aspergillus cavernicola	CBS 600.67	GCA_044048685.1530722362	INSDC	JAJKLH010000003.1	2152717	2153742	-	KAI0487768.1	hypothetical protein	Xylaria cf. heliscus	FL0509	GCA_022539335.1278890246	INSDC	VXCB01000102.1	17769	18617	-	KAE8444372.1	hypothetical protein	Mollisiaceae sp. DMI_Dod_QoI	DMI_Dod_QoI	GCA_009613015.1575531060	INSDC	JAHCCA010001537.1	5486	6304	+	KAI7181737.1	NAD(P)-binding protein	Hortaea werneckii	EXF-6652	GCA_024863865.1575531060	INSDC	JAHCTR010004191.1	2008	2826	-	KAI7542699.1	NAD(P)-binding protein	Hortaea werneckii	EXF-10974	GCA_024761825.1321282369	INSDC	SDJM01000001.1	2031252	2032121	-	KAF4556882.1	Short chain dehydrogenase-like protein 53	Elsinoe fawcettii	53147a	GCA_012977835.1540367306	INSDC	MU382656.1	304071	305146	-	KAI1750539.1	hypothetical protein	Xylaria castorea	CBS 124033	GCA_022495115.1535656681	INSDC	MU389398.1	76702	77745	-	KAI1296422.1	hypothetical protein	Xylaria venustula	FL0490	GCA_022578775.1216283019	INSDC	QWIJ01000017.1	10764	11683	-	RMX89828.1	hypothetical protein	Hortaea werneckii	EXF-6656	GCA_003704345.1216283019	INSDC	QWIK01001188.1	10765	11684	-	RMX96756.1	hypothetical protein	Hortaea werneckii	EXF-6654	GCA_003704375.1534638160	INSDC	MU392658.1	60085	61165	+	KAI1124309.1	NAD(P)-binding protein	Nemania abortiva	FL1152	GCA_022578505.1658527586	INSDC	JAPDRQ010000035.1	160696	161579	+	KAJ9659972.1	hypothetical protein	Neophaeococcomyces mojaviensis	JES_112	GCA_030247915.1530589275	INSDC	MU383908.1	165810	166852	-	KAI0441667.1	hypothetical protein	Xylaria telfairii	CBS 121673	GCA_022495065.1117924940	INSDC	MU972209.1	8543	9391	-	KAK9328842.1	hypothetical protein	Lipomyces starkeyi	Phaff 55-103	GCA_038497555.1117924940	INSDC	MU974096.1	22493	23341	+	KAK9335375.1	hypothetical protein	Lipomyces starkeyi	Phaff 78-24	GCA_038497545.1117924940	INSDC	KV454290.1	1671580	1672428	+	ODQ75962.1	hypothetical protein	Lipomyces starkeyi NRRL Y-11557	NRRL Y-11557	GCA_001661325.1833048812	INSDC	JBBMQH010000013.1	622954	623850	+	KAK7890751.1	hypothetical protein	Exophiala xenobiotica	CCFEE 6078	GCA_038362935.1509884970	INSDC	NQIM01000204.1	23407	24483	-	KAH8161411.1	hypothetical protein	Xylaria polymorpha	DSM 105756	GCA_003426235.1216272046	INSDC	JAHCCA010001511.1	5504	6322	+	KAI7181969.1	NAD(P)-binding protein	Hortaea werneckii	EXF-6652	GCA_024863865.1216272046	INSDC	JAHCTR010001528.1	5504	6322	+	KAI7581427.1	NAD(P)-binding protein	Hortaea werneckii	EXF-10974	GCA_024761825.1216272046	INSDC	QWIJ01001661.1	1277	2095	+	RMX73966.1	hypothetical protein	Hortaea werneckii	EXF-6656	GCA_003704345.1216272046	INSDC	QWIK01000795.1	2339	3157	+	RMY00941.1	hypothetical protein	Hortaea werneckii	EXF-6654	GCA_003704375.1575650477	INSDC	JAHCCY010000010.1	245832	246650	-	KAI7513515.1	NAD(P)-binding protein	Hortaea werneckii	EXF-9	GCA_024761915.1534692108	INSDC	MU391222.1	520	1753	+	KAI1181727.1	NAD(P)-binding protein	Nemania serpens	AK0226	GCA_022578675.1149134987	INSDC	LT853700.1	1662866	1663684	-	SMQ54310.1	unnamed protein product	Zymoseptoria tritici ST99CH_3D7		GCA_900091695.1149134987	INSDC	LT882684.1	1699627	1700445	-	SMY27951.1	unnamed protein product	Zymoseptoria tritici ST99CH_1A5		GCA_900099495.1946651396	INSDC	BAAGBI010000002.1	467262	468080	+	GAB1735399.1	hypothetical protein	Hortaea werneckii	NU219	216327737	INSDC	JAHCTQ010003469.1	1457	2275	+	KAI7532373.1	NAD(P)-binding protein	Hortaea werneckii	EXF-12620	GCA_024761785.1216327737	INSDC	JAHCTY010003342.1	1457	2275	+	KAI7705144.1	NAD(P)-binding protein	Hortaea werneckii	EXF-2785	GCA_024762005.1216327737	INSDC	QWIN01000282.1	16878	17696	+	RMY54680.1	hypothetical protein	Hortaea werneckii	EXF-151	GCA_003704575.1110217050	INSDC	KV441641.1	1507223	1508073	-	OAL52702.1	NAD(P)-binding protein	Pyrenochaeta sp. DS3sAY3a	DS3sAY3a	GCA_001644535.1245963980	INSDC	QZAJ01000055.1	54839	55718	-	THW20064.1	NAD(P)-binding protein	Aureobasidium pullulans	EXF-11318	GCA_004917135.1245963980	INSDC	QZBB01000099.1	14384	15263	-	THX99837.1	NAD(P)-binding protein	Aureobasidium pullulans	EXF-8127	GCA_004917445.1535861458	INSDC	MU404057.1	382425	383374	+	KAI1505949.1	hypothetical protein	Biscogniauxia marginata	CBS 124505	GCA_022695795.1535782016	INSDC	MU400576.1	139250	140329	+	KAI1422738.1	hypothetical protein	Xylaria sp. FL1777	FL1777	GCA_022578965.1575518915	INSDC	JAHCCD010000076.1	88597	89415	-	KAI7156033.1	NAD(P)-binding protein	Hortaea werneckii	EXF-3845	GCA_024761355.1815564284	INSDC	JAVRRP010000574.1	3384	4302	-	KAK6437245.1	hypothetical protein	Oleoguttula sp. CCFEE 5521	CCFEE 5521	GCA_036872775.1845748448	INSDC	MU968660.1	7705	8555	+	KAK9243113.1	hypothetical protein	Lipomyces tetrasporus	NRRL Y-11562	GCA_038497415.1300670375	INSDC	MU006230.1	740669	741535	-	KAF2824370.1	NAD(P)-binding protein	Ophiobolus disseminans	CBS 113818	GCA_010093685.1216303159	INSDC	JAHCBM010002487.1	2673	3491	-	KAI6897365.1	NAD(P)-binding protein	Hortaea werneckii	EXF-11650	GCA_024760995.1216303159	INSDC	JAHCBN010000540.1	2673	3491	-	KAI7017718.1	NAD(P)-binding protein	Hortaea werneckii	EXF-11540	GCA_024761135.1216303159	INSDC	JAHCTX010002474.1	2673	3491	-	KAI7660278.1	NAD(P)-binding protein	Hortaea werneckii	EXF-6274	GCA_024762045.1216303159	INSDC	QWIL01000507.1	10672	11490	+	RMY18074.1	hypothetical protein	Hortaea werneckii	EXF-6669	GCA_003704355.1216303159	INSDC	QWIM01000335.1	11108	11926	+	RMY35980.1	hypothetical protein	Hortaea werneckii	EXF-6651	GCA_003704385.123983985	RefSeq	NC_018210.1	1777749	1778567	-	XP_003849602.1	uncharacterized protein	Zymoseptoria tritici IPO323	IPO323	GCF_000219625.123983985	RefSeq	XM_003849554.1	1	819	+	XP_003849602.1	uncharacterized protein	Zymoseptoria tritici IPO323	IPO323	23983985	INSDC	CM001204.1	1777749	1778567	-	EGP84578.1	hypothetical protein	Zymoseptoria tritici IPO323	IPO323	GCA_000219625.123983985	INSDC	LT854261.1	1868551	1869369	-	SMR58737.1	unnamed protein product	Zymoseptoria tritici ST99CH_1E4		GCA_900184115.1575607608	INSDC	JAHCCO010000485.1	22643	23461	+	KAI7356423.1	NAD(P)-binding protein	Hortaea werneckii	EXF-166	GCA_024761555.1104996454	INSDC	LFZO01000580.1	8928	9966	-	KXT04844.1	hypothetical protein	Pseudocercospora musae	CBS 116634	GCA_001578225.1629629242	INSDC	JAQJAG010000004.1	52975	53819	+	KAJ5636991.1	hypothetical protein	Penicillium lividum	IBT 13676	GCA_028828245.1245931741	INSDC	QZAE01000738.1	1311	2190	+	THV77240.1	NAD(P)-binding protein	Aureobasidium pullulans	EXF-11991	GCA_004917145.1190549916	INSDC	KZ826319.1	262436	263298	-	PYI10997.1	NAD(P)-binding protein	Aspergillus sclerotiicarbonarius CBS 121057	CBS 121057	GCA_003184635.1246140806	INSDC	QZBM01000356.1	1892	2771	+	THZ15613.1	NAD(P)-binding protein	Aureobasidium pullulans	EXF-3863	GCA_004917725.1575541971	INSDC	JAHCCH010000298.1	14874	15692	+	KAI7209908.1	NAD(P)-binding protein	Hortaea werneckii	EXF-2516	GCA_024761475.1575541971	INSDC	JAHCCN010000302.1	14805	15623	+	KAI7304066.1	NAD(P)-binding protein	Hortaea werneckii	EXF-177	GCA_024761635.1168705897	INSDC	LT854281.1	1906275	1907093	-	SMR61736.1	unnamed protein product	Zymoseptoria tritici ST99CH_3D1		GCA_900184105.1245983101	INSDC	QZAL01000017.1	128027	128906	+	THW48572.1	NAD(P)-binding protein	Aureobasidium pullulans	EXF-11013	GCA_004917185.1245983101	INSDC	QZCB01000063.1	12348	13227	+	TIA82998.1	NAD(P)-binding protein	Aureobasidium pullulans	EXF-674	GCA_004918505.1246135769	INSDC	QZBK01000052.1	9753	10632	-	THZ07284.1	NAD(P)-binding protein	Aureobasidium pullulans	EXF-4010	GCA_004917705.1278632362	INSDC	ML735303.1	102234	103081	+	KAE8386881.1	hypothetical protein	Aspergillus alliaceus	IBT 14317	GCA_009193605.1530598578	INSDC	MU383185.1	60586	61667	+	KAI0449850.1	hypothetical protein	Xylaria acuta	CBS 122032	GCA_022495125.1528120525	INSDC	JAJJXC010000021.1	626723	627691	-	KAI0153102.1	NAD(P)-binding protein	Xylariaceae sp. FL1272	FL1272	GCA_022432385.1246124301	INSDC	QZBL01000717.1	11030	11909	-	THY87894.1	NAD(P)-binding protein	Aureobasidium pullulans	EXF-3984	GCA_004917795.1530790721	INSDC	MU375908.1	487438	488512	+	KAI0551827.1	hypothetical protein	Xylaria curta	CBS 114988	GCA_022495235.1297925077	INSDC	ML992507.1	1332465	1333333	+	KAF2223196.1	hypothetical protein	Elsinoe ampelina	CECT 20119	GCA_010093995.1245986073	INSDC	QZAM01000003.1	177237	178116	+	THW53348.1	NAD(P)-binding protein	Aureobasidium pullulans	EXF-10796	GCA_004917255.1341075077	INSDC	SPNV01000139.1	36081	36928	-	KAF5860164.1	hypothetical protein	Aspergillus alliaceus	FRR 5400	GCA_013421405.2540361647	INSDC	MU280180.1	1200703	1201780	-	KAI1744761.1	hypothetical protein	Xylaria scruposa	CBS 123580	GCA_022385635.1246097060	INSDC	QZBG01000721.1	1416	2295	+	THY40225.1	NAD(P)-binding protein	Aureobasidium pullulans	EXF-6298	GCA_004917525.1246097060	INSDC	QZBS01000131.1	22863	23742	-	THZ72131.1	NAD(P)-binding protein	Aureobasidium pullulans	EXF-3519	GCA_004918105.1302542263	INSDC	WUBL01000065.1	82236	83323	-	KAF2967557.1	hypothetical protein	Xylaria multiplex	DSM 110363	GCA_011057905.1246107574	INSDC	QZBH01000099.1	4004	4883	+	THY59630.1	NAD(P)-binding protein	Aureobasidium pullulans	EXF-6267	GCA_004917665.1133261395	INSDC	MNBE01000308.1	81294	82176	-	OKP11035.1	Carbonyl reductase [NADPH] 1	Penicillium subrubescens	CBS 132785	GCA_001908125.1478425015	INSDC	WSTT01000083.1	21372	22240	+	KAG8851966.1	hypothetical protein	Tulasnella sp. 330	330	GCA_019632275.1478425015	INSDC	WSTU01000039.1	5255	6123	+	KAG8883642.1	hypothetical protein	Tulasnella sp. 331	331	GCA_019632265.1535619610	INSDC	MU391985.1	183467	184425	-	KAI1259050.1	hypothetical protein	Xylariaceae sp. FL1019	FL1019	GCA_022578705.1216332952	INSDC	QWIP01000556.1	7675	8594	-	RMY60349.1	hypothetical protein	Hortaea werneckii	EXF-2682	GCA_003704585.1530776650	INSDC	MU376978.1	269254	270343	-	KAI0538431.1	hypothetical protein	Xylaria digitata	CBS 161.22	GCA_022495195.1276668491	RefSeq	NW_022474732.1	102102	103087	+	XP_031896600.1	uncharacterized protein	Aspergillus alliaceus	CBS 536.65	GCF_009176365.1276668491	RefSeq	XM_032043169.1	6	941	+	XP_031896600.1	uncharacterized protein	Aspergillus alliaceus	CBS 536.65	276668491	INSDC	ML733108.1	102102	103087	+	KAB8229763.1	hypothetical protein	Aspergillus alliaceus	CBS 536.65	GCA_009176365.1478451050	INSDC	WSTV01000037.1	109763	110631	-	KAG8889097.1	hypothetical protein	Tulasnella sp. 332	332	GCA_019632285.11986762	RefSeq	NC_066263.1	3992396	3993271	-	XP_660073.1	hypothetical protein	Aspergillus nidulans FGSC A4	FGSC A4	GCF_000011425.11986762	RefSeq	XM_654981.1	1	807	+	XP_660073.1	hypothetical protein	Aspergillus nidulans FGSC A4	FGSC A4	1986762	INSDC	BN001307.1	3992396	3993271	-	CBF86922.1	short chain dehydrogenase, putative (AFU_orthologue; AFUA_5G01530)	Aspergillus nidulans FGSC A4	FGSC A4	GCA_000011425.11986762	INSDC	AACD01000041.1	2144	3019	-	EAA63787.1	hypothetical protein	Aspergillus nidulans FGSC A4	FGSC A4	GCA_000149205.21986762	INSDC	CH236921.1	3349270	3350145	-	EAA63787.1	hypothetical protein	Aspergillus nidulans FGSC A4	FGSC A4	GCA_000149205.2513858540	INSDC	JAJTIZ010000233.1	8036	8883	+	KAH8691015.1	hypothetical protein	Phaeosphaeriaceae sp. PMI808	PMI808	GCA_021365335.1246144237	INSDC	QZBO01000142.1	1662	2541	+	THZ21995.1	NAD(P)-binding protein	Aureobasidium pullulans	EXF-3780	GCA_004917755.1575444826	INSDC	JAHCBO010000110.1	13978	14796	-	KAI6881145.1	NAD(P)-binding protein	Hortaea werneckii	EXF-10958	GCA_024761015.1575444826	INSDC	JAHCBT010000066.1	13979	14797	-	KAI6992852.1	NAD(P)-binding protein	Hortaea werneckii	EXF-10820	GCA_024761115.1575444826	INSDC	JAHCCC010000117.1	13979	14797	-	KAI7142854.1	NAD(P)-binding protein	Hortaea werneckii	EXF-3846	GCA_024761335.1575444826	INSDC	JAHCCE010000116.1	13980	14798	-	KAI7170421.1	NAD(P)-binding protein	Hortaea werneckii	EXF-2783	GCA_024761435.1260830024	INSDC	VFLP01000011.1	392104	393177	+	TRX96418.1	hypothetical protein	Xylaria flabelliformis	G536	GCA_007182795.1112701942	INSDC	KV459375.1	183206	184051	-	OBT89061.1	hypothetical protein	Pseudogymnoascus sp. 03VT05	03VT05	GCA_001662645.1216364743	INSDC	JAHCCF010000006.1	246991	247809	-	KAI7196613.1	NAD(P)-binding protein	Hortaea werneckii	EXF-2685	GCA_024761375.1216364743	INSDC	QWIR01000007.1	247230	248048	-	RMY95366.1	hypothetical protein	Hortaea werneckii	EXF-2788	GCA_003704645.1245995577	INSDC	QZAO01000392.1	1479	2358	+	THW69342.1	NAD(P)-binding protein	Aureobasidium pullulans	EXF-10659	GCA_004917275.1643727872	INSDC	CAOQHR010000001.1	1171257	1172126	-	CAI6237456.1	unnamed protein product	Periconia digitata	CNCM I-4278	GCA_948474695.1246071313	INSDC	QZAX01000045.1	11100	11979	-	THX96256.1	NAD(P)-binding protein	Aureobasidium pullulans	EXF-9399	GCA_004917415.1575594667	INSDC	JAHCCM010000586.1	10236	11054	+	KAI7329656.1	NAD(P)-binding protein	Hortaea werneckii	EXF-241	GCA_024761615.1110212352	INSDC	KV441650.1	585847	586709	-	OAL47993.1	NAD(P)-binding protein	Pyrenochaeta sp. DS3sAY3a	DS3sAY3a	GCA_001644535.1246153440	INSDC	QZBN01000128.1	28978	29857	-	THZ50754.1	NAD(P)-binding protein	Aureobasidium pullulans	EXF-3844	GCA_004917745.1585210713	INSDC	MU619733.1	83155	84240	-	KAI8950107.1	hypothetical protein	Xylaria longipes	CBS 148.73	GCA_025201785.1246107610	INSDC	QZBF01000061.1	54124	55003	-	THY59744.1	NAD(P)-binding protein	Aureobasidium pullulans	EXF-6514	GCA_004917505.1246107610	INSDC	QZCA01000095.1	13459	14338	+	TIA59666.1	NAD(P)-binding protein	Aureobasidium pullulans	EXF-676	GCA_004918195.1845754646	INSDC	MU969070.1	16215	17272	+	KAK9250700.1	hypothetical protein	Lipomyces tetrasporus	NRRL Y-8875	GCA_038497425.1845754646	INSDC	MU969287.1	211585	212642	-	KAK9261555.1	hypothetical protein	Lipomyces tetrasporus	Phaff 51-55	GCA_038497385.1575398298	INSDC	JAHCBI010000118.1	13675	14493	-	KAI6791678.1	NAD(P)-binding protein	Hortaea werneckii	EXF-14592	GCA_024760885.1308945562	RefSeq	NW_024468911.1	1168381	1169326	+	XP_040777914.1	NAD(P)-binding protein	Cryphonectria parasitica EP155	EP155	GCF_011745365.1308945562	RefSeq	XM_040923163.1	19	864	+	XP_040777914.1	NAD(P)-binding protein	Cryphonectria parasitica EP155	EP155	308945562	INSDC	MU032346.1	1168381	1169326	+	KAF3766953.1	NAD(P)-binding protein	Cryphonectria parasitica EP155	EP155	GCA_011745365.1534623019	INSDC	MU392269.1	67936	68986	+	KAI1109104.1	NAD(P)-binding protein	Nemania sp. NC0429	NC0429	GCA_022578495.1846461265	INSDC	MU970096.1	9877	10727	+	KAK9321517.1	hypothetical protein	Lipomyces orientalis	CBS 10300	GCA_038497515.1548604622	INSDC	JAJKLI010000048.1	121743	122812	+	KAI3317356.1	NAD(P)-binding protein	Xylariaceae sp. AK1471	AK1471	GCA_023159215.145546272	INSDC	BAUL01000058.1	67666	68538	+	GAD93495.1	hypothetical protein MYCGRDRAFT_47551	Paecilomyces variotii No. 5		GCA_000497085.1555681212	INSDC	JALAIE010000085.1	25787	26637	+	KAI4153529.1	hypothetical protein	Caloplaca ligustica		GCA_023645885.1533666099	INSDC	MU279343.1	1609769	1610824	-	KAI0975922.1	hypothetical protein	Xylaria arbuscula	CBS 124340	GCA_022385695.1216381310	INSDC	QWIQ01000027.1	36578	37396	+	RMZ15427.1	hypothetical protein	Hortaea werneckii	EXF-171	GCA_003704615.1189352323	RefSeq	NW_020290409.1	115594	116460	+	XP_025402137.1	NAD(P)-binding protein	Aspergillus heteromorphus CBS 117.55	CBS 117.55	GCF_003184545.1189352323	RefSeq	XM_025540840.1	1	792	+	XP_025402137.1	NAD(P)-binding protein	Aspergillus heteromorphus CBS 117.55	CBS 117.55	189352323	INSDC	MSFL01000004.1	115594	116460	+	PWY88950.1	NAD(P)-binding protein	Aspergillus heteromorphus CBS 117.55	CBS 117.55	GCA_003184545.158810529	RefSeq	NW_021941030.1	873075	873954	-	XP_029760267.1	NAD(P)-binding protein	Aureobasidium pullulans EXF-150	EXF-150	GCF_000721785.158810529	RefSeq	XM_029905607.1	36	863	+	XP_029760267.1	NAD(P)-binding protein	Aureobasidium pullulans EXF-150	EXF-150	58810529	INSDC	KL584983.1	873075	873954	-	KEQ84080.1	NAD(P)-binding protein	Aureobasidium pullulans EXF-150	EXF-150	GCA_000721785.176047482	RefSeq	NW_015622514.1	1441320	1442213	+	XP_016238742.1	uncharacterized protein	Exophiala spinifera	CBS 89968	GCF_000836115.176047482	RefSeq	XM_016377172.1	1	810	+	XP_016238742.1	uncharacterized protein	Exophiala spinifera	CBS 89968	76047482	INSDC	KN847493.1	1441320	1442213	+	KIW18526.1	hypothetical protein	Exophiala spinifera	CBS 89968	GCA_000836115.1677131832	INSDC	JAUJLH010000045.1	21108	22009	-	KAK1088235.1	hypothetical protein	Friedmanniomyces endolithicus	CCFEE 6464	GCA_030553475.1664696142	INSDC	JASUXT010000001.1	301398	302299	+	KAK0266169.1	hypothetical protein	Friedmanniomyces endolithicus	CCFEE 6082	GCA_030411865.1775183960	INSDC	JAVRQS010000068.1	19973	20831	+	KAK4942055.1	hypothetical protein	Elasticomyces elasticus	CCFEE 5805	GCA_035926115.1775183960	INSDC	JAVRRB010000043.1	19973	20831	+	KAK5021688.1	hypothetical protein	Exophiala sideris	CCFEE 5748	GCA_035927165.1775183960	INSDC	JAVRRC010000049.1	147667	148525	-	KAK5025157.1	hypothetical protein	Exophiala sideris	CCFEE 5749	GCA_035927125.1775183960	INSDC	JAVRRF010000040.1	19973	20831	+	KAK5050119.1	hypothetical protein	Exophiala sideris	CCFEE 6328	GCA_035927145.1775183960	INSDC	JAVRRU010000048.1	19951	20809	+	KAK5176867.1	hypothetical protein	Exophiala sp. CCFEE 6388	CCFEE 6388	GCA_035928005.1528142737	INSDC	JAJKLJ010000002.1	5166288	5167320	-	KAI0175368.1	hypothetical protein	Pestalotiopsis sp. NC0098	NC0098	GCA_022432395.1585219718	INSDC	MU623417.1	145934	146974	-	KAI8960259.1	NAD(P)-binding protein	Daldinia sp. FL1419	FL1419	GCA_025201765.1630712108	RefSeq	NW_026643168.1	743698	744561	-	XP_057023713.1	uncharacterized protein	Penicillium verhagenii	IBT 33310	GCF_028828195.1630712108	RefSeq	XM_057162598.1	1	792	+	XP_057023713.1	uncharacterized protein	Penicillium verhagenii	IBT 33310	630712108	INSDC	JAQKAM010000003.1	743698	744561	-	KAJ5936751.1	hypothetical protein	Penicillium verhagenii	IBT 33310	GCA_028828195.1639669331	INSDC	JARKIC010000482.1	69618	70499	-	KAJ7827850.1	hypothetical protein	Mycena olivaceomarginata	CBHHK47/15	GCA_029378375.1677135059	INSDC	JAUJLJ010000976.1	36	887	+	KAK1090597.1	hypothetical protein	Friedmanniomyces endolithicus	CCFEE 5486	GCA_030553495.1540664302	INSDC	MU401455.1	625227	626331	+	KAI1818657.1	hypothetical protein	Poronia punctata	CBS 180.79	GCA_022579005.1677077947	INSDC	JAUJLC010000102.1	22349	23250	+	KAK0938643.1	hypothetical protein	Friedmanniomyces endolithicus	CCFEE 5275	GCA_030553335.1246013671	INSDC	QZAR01000007.1	117290	118169	-	THW96704.1	NAD(P)-binding protein	Aureobasidium pullulans	EXF-10507	GCA_004917335.1529023845	INSDC	JAJLYR010000020.1	149779	150854	-	KAI0190399.1	hypothetical protein	Xylaria flabelliformis	NC1011	GCA_022453505.1575494119	INSDC	JAHCBZ010000014.1	246293	247111	-	KAI7089848.1	NAD(P)-binding protein	Hortaea werneckii	EXF-6663	GCA_024761265.147245813	RefSeq	NW_006917106.1	67622	68832	-	XP_007841963.1	uncharacterized protein	Pestalotiopsis fici W106-1	W106-1	GCF_000516985.147245813	RefSeq	XM_007843772.1	1	819	+	XP_007841963.1	uncharacterized protein	Pestalotiopsis fici W106-1	W106-1	47245813	INSDC	KI912124.1	67622	68832	-	ETS73016.1	hypothetical protein	Pestalotiopsis fici W106-1	W106-1	GCA_000516985.116295525	RefSeq	NC_054692.1	1047310	1048217	-	XP_041142203.1	uncharacterized protein	Aspergillus flavus NRRL3357	NRRL3357	GCF_014117465.116295525	RefSeq	XM_041289255.1	1	795	+	XP_041142203.1	uncharacterized protein	Aspergillus flavus NRRL3357	NRRL3357	16295525	INSDC	ML734577.1	215156	216063	-	KAB8248771.1	hypothetical protein	Aspergillus flavus	CBS 121.62	GCA_009176375.116295525	INSDC	AAIH03000011.1	1028933	1029840	-	KAF7631658.1	hypothetical protein	Aspergillus flavus NRRL3357	NRRL3357	GCA_000006275.316295525	INSDC	JAOAMT010000009.1	371279	372186	+	KAJ1716403.1	short-chain dehydrogenase	Aspergillus flavus	IC278	GCA_027574695.116295525	INSDC	CP059867.1	1047310	1048217	-	QMW27200.1	hypothetical protein	Aspergillus flavus NRRL3357	NRRL3357	GCA_014117465.116295525	INSDC	CP044622.1	1047340	1048247	-	QRD81561.1	putative short-chain dehydrogenase	Aspergillus flavus	NRRL 3357	GCA_009017415.1535751335	RefSeq	NW_026250017.1	241250	242230	+	XP_051317592.1	NAD(P)-binding protein	Hypoxylon trugodes	CBS 135444	GCF_022578975.1535751335	RefSeq	XM_051452390.1	361	1182	+	XP_051317592.1	NAD(P)-binding protein	Hypoxylon trugodes	CBS 135444	535751335	INSDC	MU399735.1	241250	242230	+	KAI1391818.1	NAD(P)-binding protein	Hypoxylon trugodes	CBS 135444	GCA_022578975.1946652678	INSDC	BAAGBH010000187.1	10849	11667	-	GAB1733889.1	hypothetical protein	Hortaea werneckii	NU195	570976810	INSDC	MU394066.1	626834	627794	+	KAI5924599.1	hypothetical protein	Camillea tinctor	CBS 203.56	GCA_022578605.1815559382	INSDC	JAVRRP010001493.1	805	1724	+	KAK6432312.1	hypothetical protein	Oleoguttula sp. CCFEE 5521	CCFEE 5521	GCA_036872775.1664748682	INSDC	JASUXW010009647.1	234025	234926	-	KAK0357184.1	hypothetical protein	Friedmanniomyces endolithicus	CCFEE 524	GCA_030412055.1664748682	INSDC	JAUJKS010000170.1	22721	23622	-	KAK0786817.1	hypothetical protein	Friedmanniomyces endolithicus	CCFEE 690	GCA_030553175.1664748682	INSDC	JAUJKT010000022.1	64786	65687	+	KAK0807994.1	hypothetical protein	Friedmanniomyces endolithicus	CCFEE 670	GCA_030553195.1664748682	INSDC	JAUJKU010000008.1	185555	186456	-	KAK0820807.1	hypothetical protein	Friedmanniomyces endolithicus	CCFEE 6249	GCA_030553215.1664748682	INSDC	JAUJKV010000011.1	210663	211564	+	KAK0855872.1	hypothetical protein	Friedmanniomyces endolithicus	CCFEE 6081	GCA_030553205.1664748682	INSDC	JAUJKY010000005.1	174139	175040	-	KAK0873546.1	hypothetical protein	Friedmanniomyces endolithicus	CCFEE 5307	GCA_030553275.1664748682	INSDC	JAUJKZ010000070.1	143261	144162	+	KAK0878742.1	hypothetical protein	Friedmanniomyces endolithicus	CCFEE 5283	GCA_030553285.1664748682	INSDC	JAUJLA010000007.1	110063	110964	+	KAK0916059.1	hypothetical protein	Friedmanniomyces endolithicus	CCFEE 5281	GCA_030553295.1664748682	INSDC	JAUJLB010000039.1	151514	152415	+	KAK0922849.1	hypothetical protein	Friedmanniomyces endolithicus	CCFEE 5277	GCA_030553325.1664748682	INSDC	JAUJLC010000007.1	298716	299617	+	KAK0947359.1	hypothetical protein	Friedmanniomyces endolithicus	CCFEE 5275	GCA_030553335.1664748682	INSDC	JAUJLD010000034.1	140460	141361	-	KAK0998517.1	hypothetical protein	Friedmanniomyces endolithicus	CCFEE 5273	GCA_030553385.1664748682	INSDC	JAUJLE010000031.1	142840	143741	+	KAK1002359.1	hypothetical protein	Friedmanniomyces endolithicus	CCFEE 5200	GCA_030553415.1664748682	INSDC	JAUJLI010000100.1	142901	143802	+	KAK1038232.1	hypothetical protein	Friedmanniomyces endolithicus	CCFEE 5199	GCA_030553445.1664748682	INSDC	JAUJLG010000113.1	124730	125631	-	KAK1062678.1	hypothetical protein	Friedmanniomyces endolithicus	CCFEE 5193	GCA_030553435.1664748682	INSDC	JAUJKX010000023.1	11596	12497	+	KAK1822667.1	hypothetical protein	Friedmanniomyces endolithicus	CCFEE 5311-B	GCA_030926145.1846768371	INSDC	MU973555.1	105310	106160	-	KAK9430261.1	hypothetical protein	Lipomyces doorenjongii	CBS 8726	GCA_038497535.1194226693	INSDC	NWUI02000322.1	110431	111338	+	RAQ44059.1	short-chain dehydrogenase	Aspergillus flavus	NRRL 21882	GCA_002443195.2575571066	INSDC	JAHCCJ010000153.1	50307	51125	+	KAI7268312.1	NAD(P)-binding protein	Hortaea werneckii	EXF-561	GCA_024761535.1534590954	INSDC	MU385743.1	236885	237807	+	KAI1077799.1	NAD(P)-binding protein	Whalleya microplaca	YMJ 1829	GCA_022497155.1532769107	INSDC	MU279060.1	6556	7628	+	KAI0857996.1	hypothetical protein	Xylaria cubensis	CBS 116.85	GCA_022385715.1245966808	INSDC	QZAK01000097.1	61467	63588	-	THW24524.1	NAD(P)-binding protein	Aureobasidium pullulans	EXF-11014	GCA_004917165.1245966808	INSDC	QZAV01000001.1	146643	148764	-	THX44792.1	NAD(P)-binding protein	Aureobasidium pullulans	EXF-9785	GCA_004917385.1534674203	INSDC	MU391559.1	124255	125491	-	KAI1163772.1	hypothetical protein	Nemania serpens	CBS 679.86	GCA_022578685.1857058060	INSDC	JARVKM010000018.1	387544	388591	+	KAK9778028.1	hypothetical protein	Seiridium cardinale	BM-138-000479	GCA_040143875.1247529710	INSDC	JASUXT010000050.1	215135	216036	-	KAK0253284.1	hypothetical protein	Friedmanniomyces endolithicus	CCFEE 6082	GCA_030411865.1247529710	INSDC	JASUXV010000007.1	852888	853789	+	KAK0311484.1	hypothetical protein	Friedmanniomyces endolithicus	CCFEE 5001	GCA_030411845.1247529710	INSDC	JAUJKW010000012.1	219062	219963	-	KAK0828507.1	hypothetical protein	Friedmanniomyces endolithicus	CCFEE 6074	GCA_030553185.1247529710	INSDC	JAUJLB010000003.1	133282	134183	+	KAK0930598.1	hypothetical protein	Friedmanniomyces endolithicus	CCFEE 5277	GCA_030553325.1247529710	INSDC	JAUJLE010000081.1	111771	112672	+	KAK0987950.1	hypothetical protein	Friedmanniomyces endolithicus	CCFEE 5200	GCA_030553415.1247529710	INSDC	JAUJLD010000009.1	110554	111455	+	KAK1008799.1	hypothetical protein	Friedmanniomyces endolithicus	CCFEE 5273	GCA_030553385.1247529710	INSDC	JAUJLI010000019.1	106165	107066	+	KAK1048493.1	hypothetical protein	Friedmanniomyces endolithicus	CCFEE 5199	GCA_030553445.1247529710	INSDC	NAJP01000055.1	110906	111807	+	TKA36990.1	hypothetical protein	Friedmanniomyces endolithicus	CCFEE 5311	GCA_005059855.1486587277	INSDC	CAIJDT010000002.1	737633	738511	+	CAD0037316.1	unnamed protein product	Aureobasidium pullulans		GCA_903819495.1540648424	INSDC	MU284108.1	46484	47575	+	KAI1803937.1	NAD(P)-binding protein	Daldinia bambusicola	CBS 122872	GCA_022478815.1575632947	INSDC	JAHCCW010000081.1	7360	8178	-	KAI7469986.1	NAD(P)-binding protein	Hortaea werneckii	EXF-15	GCA_024761865.1300261378	INSDC	MU006793.1	504280	505144	-	KAF2637493.1	NAD(P)-binding protein	Massarina eburnea CBS 473.64	CBS 473.64	GCA_010093635.1629206626	INSDC	JAPQKO010000002.1	665082	665928	-	KAJ5178935.1	hypothetical protein	Penicillium capsulatum	IBT 21917	GCA_028826875.1629206626	INSDC	JAQJZR010000003.1	5002786	5003632	+	KAJ6123245.1	hypothetical protein	Penicillium capsulatum	IBT 29712	GCA_028828875.1246119085	INSDC	QZBJ01000001.1	128900	129779	+	THY79938.1	NAD(P)-binding protein	Aureobasidium pullulans	EXF-4256	GCA_004917555.1246119085	INSDC	QZBQ01000031.1	127314	128193	+	THZ45197.1	NAD(P)-binding protein	Aureobasidium pullulans	EXF-3670	GCA_004917815.1246119085	INSDC	QZBR01000005.1	128280	129159	+	THZ65877.1	NAD(P)-binding protein	Aureobasidium pullulans	EXF-3645	GCA_004918275.1575593668	INSDC	JAHCCM010000760.1	6608	7426	-	KAI7327295.1	NAD(P)-binding protein	Hortaea werneckii	EXF-241	GCA_024761615.1142916502	INSDC	NAEU01001351.1	4854	5773	+	OQO15750.1	hypothetical protein	Rachicladosporium sp. CCFEE 5018	CCFEE 5018	GCA_002077045.2535849301	INSDC	MU374522.1	93436	94429	-	KAI1493639.1	hypothetical protein	Biscogniauxia mediterranea	AZ0048	GCA_022478745.178381777	INSDC	ML738327.1	94975	95882	-	KAE8313190.1	hypothetical protein	Aspergillus transmontanensis	CBS 130015	GCA_009193505.178381777	INSDC	JZEE01000548.1	17995	18902	-	KJK63712.1	short chain dehydrogenase	Aspergillus parasiticus SU-1	SU-1	GCA_000956085.1131346772	RefSeq	NW_024467837.1	1926980	1927823	+	XP_040687020.1	uncharacterized protein	Aspergillus wentii DTO 134E9	DTO 134E9	GCF_001890725.1131346772	RefSeq	XM_040829373.1	212	997	+	XP_040687020.1	uncharacterized protein	Aspergillus wentii DTO 134E9	DTO 134E9	131346772	INSDC	JALRND010000003.1	1540128	1540971	+	KAI9933591.1	hypothetical protein	Aspergillus wentii	IMI 49129	GCA_026184555.1131346772	INSDC	KV878214.1	1926980	1927823	+	OJJ33343.1	hypothetical protein	Aspergillus wentii DTO 134E9	DTO 134E9	GCA_001890725.1131346772	INSDC	CP165651.1	5678871	5679714	-	XHF98807.1	hypothetical protein	Aspergillus wentii	CBS141173	GCA_046000195.1246026432	INSDC	QZAS01000005.1	532136	533012	+	THX15711.1	NAD(P)-binding protein	Aureobasidium pullulans	EXF-10085	GCA_004917355.1246026432	INSDC	QZBX01000027.1	63148	64024	-	TIA17211.1	NAD(P)-binding protein	Aureobasidium pullulans	EXF-2618	GCA_004918245.1712158135	INSDC	JAWDJX010000015.1	354676	355707	-	KAK3053630.1	hypothetical protein	Extremus antarcticus	CCFEE 5312	GCA_033117895.1112922824	INSDC	LVWM01000152.1	22414	23293	+	OBW67283.1	Uncharacterized protein	Aureobasidium pullulans		GCA_001678115.1138089324	INSDC	KV907497.1	2127400	2128246	+	OOF97593.1	hypothetical protein	Aspergillus carbonarius ITEM 5010	ITEM 5010	GCA_001990825.1530572632	INSDC	MU380250.1	84357	85440	+	KAI0427546.1	hypothetical protein	Xylaria sp. FL1042	FL1042	GCA_022495085.176009666	INSDC	KN846953.1	2688955	2689813	+	KIV79564.1	hypothetical protein	Exophiala sideris	CBS 121828	GCA_000835395.1639654953	INSDC	JARKIC010000685.1	190615	191496	-	KAJ7813233.1	hypothetical protein	Mycena olivaceomarginata	CBHHK47/15	GCA_029378375.197755850	INSDC	DF977465.1	259069	260228	-	GAP86658.1	putative NAD -binding protein	Rosellinia necatrix	W97	GCA_001445595.3530557688	INSDC	MU384886.1	228926	230013	+	KAI0419586.1	hypothetical protein	Xylaria grammica	CBS 120713	GCA_022495055.1639658425	INSDC	JARKIC010000628.1	154794	155677	-	KAJ7816696.1	hypothetical protein	Mycena olivaceomarginata	CBHHK47/15	GCA_029378375.1949193819	INSDC	CM099560.1	272763	274000	-	KAL3419639.1	Dihydroanticapsin 7-dehydrogenase 1	Phlyctema vagabunda	19-DSS-EL-015	GCA_045999785.1949193819	INSDC	JBFCZG010000007.1	272763	274000	-	KAL3419639.1	Dihydroanticapsin 7-dehydrogenase 1	Phlyctema vagabunda	19-DSS-EL-015	GCA_045999785.1639685371	INSDC	JARKIC010000317.1	204440	205322	+	KAJ7844125.1	hypothetical protein	Mycena olivaceomarginata	CBHHK47/15	GCA_029378375.1142128358	INSDC	MLKD01000016.1	412569	413424	+	OQE19020.1	hypothetical protein	Penicillium steckii	IBT 24891	GCA_002072375.1300859321	INSDC	JAADJZ010000002.1	1615482	1616352	+	KAF2877407.1	hypothetical protein	Massariosphaeria phaeospora	CBS 611.86	GCA_011032825.1535767039	INSDC	MU400425.1	127658	128612	-	KAI1407535.1	NAD(P)-binding protein	Hypoxylon sp. FL1857	FL1857	GCA_022578955.181012603	INSDC	CVMT01000007.1	1161430	1162286	+	CRG90130.1	hypothetical protein	Talaromyces islandicus		GCA_000985935.1534628082	INSDC	MU392184.1	57448	58469	+	KAI1114107.1	hypothetical protein	Nemania sp. NC0429	NC0429	GCA_022578495.1639658463	INSDC	JARKIC010000628.1	160040	160922	-	KAJ7816698.1	hypothetical protein	Mycena olivaceomarginata	CBHHK47/15	GCA_029378375.1538125054	INSDC	MU375190.1	221486	222460	-	KAI1635267.1	hypothetical protein	Biscogniauxia mediterranea	CBS 129072	GCA_022478735.1142920972	INSDC	NAEU01000670.1	17181	18099	-	OQO20254.1	hypothetical protein	Rachicladosporium sp. CCFEE 5018	CCFEE 5018	GCA_002077045.2332452622	RefSeq	NC_049561.1	2135833	2136687	-	XP_035339824.1	uncharacterized protein	Talaromyces rugulosus	W13939	GCF_013368755.1332452622	RefSeq	XM_035483931.1	1	798	+	XP_035339824.1	uncharacterized protein	Talaromyces rugulosus	W13939	332452622	INSDC	CP055898.1	2135833	2136687	-	QKX53645.1	hypothetical protein	Talaromyces rugulosus	W13939	GCA_013368755.1148921084	INSDC	JAHCBJ010000055.1	22044	22862	+	KAI6841628.1	NAD(P)-binding protein	Hortaea werneckii	EXF-14591	GCA_024760895.1148921084	INSDC	JAHCBH010000108.1	1117	1935	+	KAI6846491.1	NAD(P)-binding protein	Hortaea werneckii	EXF-225_evol110	GCA_024760925.1148921084	INSDC	JAHCBG010000089.1	1117	1935	+	KAI6849998.1	NAD(P)-binding protein	Hortaea werneckii	EXF-14590	GCA_024760945.1148921084	INSDC	JAHCBQ010000047.1	1117	1935	+	KAI6943469.1	NAD(P)-binding protein	Hortaea werneckii	EXF-10907	GCA_024761055.1148921084	INSDC	JAHCBP010000115.1	1117	1935	+	KAI6946799.1	NAD(P)-binding protein	Hortaea werneckii	EXF-10919	GCA_024761035.1148921084	INSDC	JAHCBR010000045.1	1117	1935	+	KAI6981237.1	NAD(P)-binding protein	Hortaea werneckii	EXF-10904	GCA_024761095.1148921084	INSDC	JAHCBS010000125.1	1117	1935	+	KAI6993336.1	NAD(P)-binding protein	Hortaea werneckii	EXF-10843	GCA_024761105.1148921084	INSDC	JAHCBV010000062.1	1117	1935	+	KAI7048651.1	NAD(P)-binding protein	Hortaea werneckii	EXF-10816	GCA_024761195.1148921084	INSDC	JAHCBU010000045.1	1117	1935	+	KAI7048970.1	NAD(P)-binding protein	Hortaea werneckii	EXF-10819	GCA_024761155.1148921084	INSDC	JAHCBX010000096.1	1117	1935	+	KAI7077732.1	NAD(P)-binding protein	Hortaea werneckii	EXF-8422	GCA_024761215.1148921084	INSDC	JAHCBY010000095.1	22062	22880	+	KAI7104917.1	NAD(P)-binding protein	Hortaea werneckii	EXF-8170	GCA_024761275.1148921084	INSDC	JAHCCB010000114.1	1117	1935	+	KAI7135308.1	NAD(P)-binding protein	Hortaea werneckii	EXF-4716	GCA_024761295.1148921084	INSDC	JAHCCG010000447.1	9278	10096	-	KAI7227916.1	NAD(P)-binding protein	Hortaea werneckii	EXF-2683	GCA_024761455.1148921084	INSDC	JAHCCK010000038.1	1117	1935	+	KAI7275934.1	NAD(P)-binding protein	Hortaea werneckii	EXF-291	GCA_024761515.1148921084	INSDC	JAHCBW010000022.1	1117	1935	+	KAI7295649.1	NAD(P)-binding protein	Hortaea werneckii	EXF-10512	GCA_024761585.1148921084	INSDC	JAHCCL010000022.1	52537	53355	+	KAI7337717.1	NAD(P)-binding protein	Hortaea werneckii	EXF-269=EXF-108	GCA_024761565.1148921084	INSDC	JAHCCO010000128.1	52247	53065	+	KAI7366332.1	NAD(P)-binding protein	Hortaea werneckii	EXF-166	GCA_024761555.1148921084	INSDC	JAHCCR010000498.1	9280	10098	-	KAI7389692.1	NAD(P)-binding protein	Hortaea werneckii	EXF-156	GCA_024761605.1148921084	INSDC	JAHCCP010001962.1	1117	1935	+	KAI7398932.1	NAD(P)-binding protein	Hortaea werneckii	EXF-161=EXF-2689	GCA_024761845.1148921084	INSDC	JAHCCS010000049.1	1117	1935	+	KAI7419362.1	NAD(P)-binding protein	Hortaea werneckii	EXF-154	GCA_024761675.1148921084	INSDC	JAHCCU010000095.1	1117	1935	+	KAI7453385.1	NAD(P)-binding protein	Hortaea werneckii	EXF-152	GCA_024761695.1148921084	INSDC	JAHCCT010000101.1	1117	1935	+	KAI7492048.1	NAD(P)-binding protein	Hortaea werneckii	EXF-153=EXF-2781	GCA_024761885.1148921084	INSDC	MUNK01000303.1	29671	30489	-	OTA23332.1	hypothetical protein	Hortaea werneckii EXF-2000	EXF-2000	GCA_002127715.1664754577	INSDC	JASUXW010000065.1	16521	17422	-	KAK0363372.1	hypothetical protein	Friedmanniomyces endolithicus	CCFEE 524	GCA_030412055.1664754577	INSDC	JAUJKS010000216.1	52169	53070	+	KAK0782575.1	hypothetical protein	Friedmanniomyces endolithicus	CCFEE 690	GCA_030553175.1664754577	INSDC	JAUJKT010000144.1	52169	53070	+	KAK0784938.1	hypothetical protein	Friedmanniomyces endolithicus	CCFEE 670	GCA_030553195.1664754577	INSDC	JAUJKU010000027.1	200510	201411	+	KAK0816103.1	hypothetical protein	Friedmanniomyces endolithicus	CCFEE 6249	GCA_030553215.1664754577	INSDC	JAUJKZ010000049.1	142624	143525	+	KAK0880226.1	hypothetical protein	Friedmanniomyces endolithicus	CCFEE 5283	GCA_030553285.1664754577	INSDC	JAUJLA010000222.1	52169	53070	+	KAK0894485.1	hypothetical protein	Friedmanniomyces endolithicus	CCFEE 5281	GCA_030553295.1664754577	INSDC	JAUJLE010000103.1	120171	121072	+	KAK0983123.1	hypothetical protein	Friedmanniomyces endolithicus	CCFEE 5200	GCA_030553415.1664754577	INSDC	JAUJLI010000013.1	106313	107214	-	KAK1049917.1	hypothetical protein	Friedmanniomyces endolithicus	CCFEE 5199	GCA_030553445.1243432719	INSDC	SKBN01000062.1	107969	109058	-	TGJ84677.1	hypothetical protein	Xylaria hypoxylon	DSM 108379	GCA_004768795.1480721299	INSDC	JAASLF010000205.1	3169	4015	+	KAG9196861.1	hypothetical protein	Epicoccum nigrum	cf0051	GCA_019721275.1194236427	INSDC	NWUH02000258.1	324034	324941	-	RAQ60765.1	short chain dehydrogenase	Aspergillus flavus	NRRL 118543	GCA_002456175.2194236427	INSDC	NWUG02000902.1	905639	906546	+	RAQ69701.1	short chain dehydrogenase	Aspergillus flavus	NRRL 30797	GCA_002443215.2903276566	INSDC	JAVDPF010000008.1	625318	626192	+	KAL1881016.1	hypothetical protein	Paecilomyces lecythidis	CMW 18167	GCA_042258045.1228493588	INSDC	RYZI01000184.1	75275	76361	+	RWA08795.1	hypothetical protein	Xylaria grammica	IHI A82	GCA_004014815.1903256640	INSDC	JAVDPE010000006.1	630949	631823	-	KAL1858573.1	hypothetical protein	Paecilomyces lecythidis	CMW 18170	GCA_042257975.1276645723	INSDC	ML734983.1	155068	155974	-	KAB8204150.1	hypothetical protein	Aspergillus parasiticus	CBS 117618	GCA_009176385.1246092492	INSDC	QZBE01000003.1	238974	240104	-	THY33705.1	NAD(P)-binding protein	Aureobasidium pullulans	EXF-6519	GCA_004917495.1303491278	INSDC	SWKT01000124.1	58003	59208	-	KAF2995296.1	hypothetical protein	Neopestalotiopsis sp. 37M	37M	GCA_011058875.1246036695	INSDC	QZAT01000014.1	2100	2979	-	THX32654.1	NAD(P)-binding protein	Aureobasidium pullulans	EXF-10081	GCA_004917375.1246036695	INSDC	QZAU01000872.1	1471	2350	-	THX40797.1	NAD(P)-binding protein	Aureobasidium pullulans	EXF-10080	GCA_004917605.1528097348	INSDC	JAJKKH010000004.1	1370798	1371764	-	KAI0129809.1	hypothetical protein	Xylariales sp. AK1849	AK1849	GCA_022432505.1534696268	INSDC	MU390932.1	5596	6687	-	KAI1185966.1	NAD(P)-binding protein	Nemania serpens	AK0226	GCA_022578675.1775257973	RefSeq	NW_027042487.1	811743	812607	+	XP_064706752.1	uncharacterized protein	Exophiala bonariae	CCFEE 5792	GCF_035927105.1775257973	RefSeq	XM_064845898.1	1	798	+	XP_064706752.1	uncharacterized protein	Exophiala bonariae	CCFEE 5792	775257973	INSDC	JAVRRD010000012.1	811743	812607	+	KAK5053310.1	hypothetical protein	Exophiala bonariae	CCFEE 5792	GCA_035927105.1246136599	INSDC	QZBI01000116.1	22716	23595	-	THZ08660.1	NAD(P)-binding protein	Aureobasidium pullulans	EXF-5628	GCA_004917685.1690514293	INSDC	JAUJKX010000015.1	137155	138056	+	KAK1823572.1	hypothetical protein	Friedmanniomyces endolithicus	CCFEE 5311-B	GCA_030926145.1575639559	INSDC	JAHCCV010000110.1	52762	53580	-	KAI7486941.1	NAD(P)-binding protein	Hortaea werneckii	EXF-20	GCA_024761685.1575639559	INSDC	JAHCCX010000015.1	245736	246554	-	KAI7502915.1	NAD(P)-binding protein	Hortaea werneckii	EXF-12	GCA_024761765.1664698665	INSDC	JASUXR010000071.1	11573	12474	+	KAK0269820.1	hypothetical protein	Friedmanniomyces endolithicus	CCFEE 6250	GCA_030411835.1664698665	INSDC	JASUXS010000117.1	80405	81306	-	KAK0273386.1	hypothetical protein	Friedmanniomyces endolithicus	CCFEE 6096	GCA_030411825.1664698665	INSDC	JASUXU010000049.1	90380	91281	+	KAK0316031.1	hypothetical protein	Friedmanniomyces endolithicus	CCFEE 5208	GCA_030411855.1664698665	INSDC	JAUJLF010000070.1	11573	12474	+	KAK0985565.1	hypothetical protein	Friedmanniomyces endolithicus	CCFEE 5195	GCA_030553405.1142910285	INSDC	NAJO01000010.1	180893	181812	+	OQO09371.1	hypothetical protein	Cryoendolithus antarcticus	CCFEE 5527	GCA_002077065.1810394983	INSDC	JARVKI010000030.1	35566	36588	+	KAK6079448.1	Short-chain dehydrogenase/reductase 2b	Seiridium cupressi	BM-138-000234	GCA_036674765.1347185805	INSDC	CP059859.1	1046726	1047633	-	QMW39271.1	hypothetical protein	Aspergillus flavus	AF13	GCA_014117485.1486142859	INSDC	CAIJCR010000008.1	755038	755919	+	CAC9890395.1	unnamed protein product	Aureobasidium pullulans		GCA_903819115.1812591360	INSDC	JAJOHL010000228.1	38541	39572	+	KAK6193579.1	hypothetical protein	Pestalotiopsis sp. IQ-011	IQ-011	GCA_036852665.1300321347	INSDC	MU004232.1	2156235	2157110	-	KAF2672325.1	NAD(P)-binding protein	Microthyrium microscopicum	CBS 115976	GCA_010405405.1638463840	INSDC	JARIHO010000051.1	120616	121498	+	KAJ7321238.1	hypothetical protein	Mycena albidolilacea	CBHHK002	GCA_029282495.1538110407	INSDC	MU404351.1	1475965	1476825	-	KAI1616503.1	hypothetical protein	Exophiala viscosa	JF 03-4F	GCA_022695825.1230538847	INSDC	SDIL01000015.1	193118	194282	+	RXK40741.1	hypothetical protein	Tremella mesenterica	ATCC 28783	GCA_004117975.1216353972	INSDC	JAHCTS010001202.1	4291	5109	+	KAI7565984.1	NAD(P)-binding protein	Hortaea werneckii	EXF-10511	GCA_024761805.1216353972	INSDC	JAHCTU010002989.1	1045	1863	+	KAI7613695.1	NAD(P)-binding protein	Hortaea werneckii	EXF-10509	GCA_024761985.1216353972	INSDC	JAHCTV010001171.1	4297	5115	+	KAI7671242.1	NAD(P)-binding protein	Hortaea werneckii	EXF-10508	GCA_024761965.1216353972	INSDC	JAHCTW010001120.1	4291	5109	+	KAI7706939.1	NAD(P)-binding protein	Hortaea werneckii	EXF-10304	GCA_024762025.1216353972	INSDC	QWIO01000855.1	9908	10726	-	RMY83524.1	hypothetical protein	Hortaea werneckii	EXF-10513	GCA_003704595.1593181460	INSDC	JAPETL010000026.1	29225	30079	-	KAI9708299.1	hypothetical protein	Bogoriella megaspora		GCA_026027345.1189359238	RefSeq	NW_020290992.1	1566966	1567811	+	XP_025472761.1	NAD(P)-binding protein	Aspergillus sclerotioniger CBS 115572	CBS 115572	GCF_003184525.1189359238	RefSeq	XM_025610732.1	89	886	+	XP_025472761.1	NAD(P)-binding protein	Aspergillus sclerotioniger CBS 115572	CBS 115572	189359238	INSDC	MSFK01000002.1	1566966	1567811	+	PWY96000.1	NAD(P)-binding protein	Aspergillus sclerotioniger CBS 115572	CBS 115572	GCA_003184525.1535791782	INSDC	MU279513.1	130166	131276	+	KAI1432515.1	NAD(P)-binding protein	Xylaria sp. CBS 124048	CBS 124048	GCA_022385685.1846555195	INSDC	JARVKF010000299.1	339168	340189	+	KAK9419719.1	hypothetical protein	Seiridium unicorne	BM-138-508	GCA_039778275.178075237	INSDC	JZDT01000789.1	14454	15361	-	KOC16918.1	short chain dehydrogenase	Aspergillus flavus AF70	AF70	GCA_000952835.178075237	INSDC	MKZY01000010.1	1030195	1031102	+	OOO04806.1	short-chain dehydrogenase/reductase SDR	Aspergillus oryzae	BCC7051	GCA_002007945.178075237	INSDC	QQZZ01000092.1	905147	906054	+	RMZ43661.1	short chain dehydrogenase	Aspergillus flavus	CA14	GCA_003709025.178075237	INSDC	CP061805.2	1039077	1039984	-	UDD55027.1	putative secondary metabolism biosynthetic enzyme	Aspergillus flavus	CA14	GCA_014784225.2819679639	INSDC	JAWDVE010000002.1	983338	984245	+	KAK6837676.1	hypothetical protein	Aspergillus parasiticus	MM36	GCA_037075405.1278583683	INSDC	ML741763.1	342895	343802	-	KAE8333076.1	hypothetical protein	Aspergillus sergii	CBS 130017	GCA_009193525.1677109993	INSDC	JAUJLG010000132.1	9131	10032	+	KAK1061348.1	hypothetical protein	Friedmanniomyces endolithicus	CCFEE 5193	GCA_030553435.1535732068	INSDC	MU399593.1	96983	97950	-	KAI1372455.1	NAD(P)-binding protein	Hypoxylon crocopeplum	CBS 119004	GCA_022578875.1218876745	INSDC	LJZO01000001.1	1508964	1509863	-	ROW05525.1	hypothetical protein	Valsa sordida	YSFL	GCA_003795275.167317700	INSDC	CDHN01000005.1	353891	354821	-	CEJ92767.1	hypothetical protein	[Torrubiella] hemipterigena		GCA_000825705.1216343136	INSDC	QWIP01000144.1	9908	10726	-	RMY71460.1	hypothetical protein	Hortaea werneckii	EXF-2682	GCA_003704585.1845739008	INSDC	MU971581.1	5915	6764	+	KAK9233818.1	hypothetical protein	Lipomyces kononenkoae	CBS 7786	GCA_038497395.1555682442	INSDC	JALAIB010000110.1	11246	12130	+	KAI4154850.1	hypothetical protein	Diploschistes diacapsis		GCA_023645945.1664707950	INSDC	JASUXR010000014.1	527360	528261	-	KAK0284792.1	hypothetical protein	Friedmanniomyces endolithicus	CCFEE 6250	GCA_030411835.1664707950	INSDC	JASUXS010000011.1	527721	528622	-	KAK0297733.1	hypothetical protein	Friedmanniomyces endolithicus	CCFEE 6096	GCA_030411825.1664707950	INSDC	JASUXU010000025.1	484364	485265	-	KAK0320534.1	hypothetical protein	Friedmanniomyces endolithicus	CCFEE 5208	GCA_030411855.1664707950	INSDC	JAUJLF010000018.1	473181	474082	-	KAK1009138.1	hypothetical protein	Friedmanniomyces endolithicus	CCFEE 5195	GCA_030553405.1530889799	INSDC	JAJNNV010000016.1	368805	369771	+	KAI0599548.1	hypothetical protein	Biscogniauxia sp. FL1348	FL1348	GCA_022544895.1218884050	INSDC	LKEB01000021.1	382886	383778	+	ROW13167.1	hypothetical protein	Cytospora leucostoma	SXYLt	GCA_003795295.1397514635	INSDC	JADGIM010000009.1	928961	929840	-	KAG2165619.1	hypothetical protein	Aureobasidium pullulans	CBS 100524	GCA_015251385.1397514635	INSDC	MU983841.1	3765424	3766303	-	KAL2036091.1	hypothetical protein	Aureobasidium pullulans	ATCC 62921	GCA_041956735.1810397283	INSDC	JARVKH010000012.1	469508	470530	+	KAK6082306.1	Short-chain dehydrogenase/reductase 2b	Seiridium cupressi	BM-138-000515	GCA_036674775.1614154342	INSDC	JAPEVC010000246.1	29222	30125	+	KAJ4410632.1	hypothetical protein	Gnomoniopsis sp. IMI 355080	IMI 355080	GCA_027946555.1216368372	INSDC	JAHCBK010000066.1	61745	62563	+	KAI6863821.1	NAD(P)-binding protein	Hortaea werneckii	EXF-12619	GCA_024760935.1216368372	INSDC	JAHCBL010000048.1	60721	61539	+	KAI6868446.1	NAD(P)-binding protein	Hortaea werneckii	EXF-11651	GCA_024760975.1216368372	INSDC	JAHCBW010001730.1	4014	4832	-	KAI7256515.1	NAD(P)-binding protein	Hortaea werneckii	EXF-10512	GCA_024761585.1216368372	INSDC	JAHCCQ010000146.1	10376	11194	-	KAI7347335.1	NAD(P)-binding protein	Hortaea werneckii	EXF-157	GCA_024761655.1216368372	INSDC	JAHCTS010001210.1	2986	3804	-	KAI7565941.1	NAD(P)-binding protein	Hortaea werneckii	EXF-10511	GCA_024761805.1216368372	INSDC	JAHCTT010001169.1	2986	3804	-	KAI7617151.1	NAD(P)-binding protein	Hortaea werneckii	EXF-10510	GCA_024761945.1216368372	INSDC	JAHCTU010000667.1	5244	6062	-	KAI7631750.1	NAD(P)-binding protein	Hortaea werneckii	EXF-10509	GCA_024761985.1216368372	INSDC	JAHCTV010001282.1	2986	3804	-	KAI7669941.1	NAD(P)-binding protein	Hortaea werneckii	EXF-10508	GCA_024761965.1216368372	INSDC	JAHCTW010002615.1	2986	3804	-	KAI7695798.1	NAD(P)-binding protein	Hortaea werneckii	EXF-10304	GCA_024762025.1216368372	INSDC	QWIO01000332.1	1914	2732	-	RMY99545.1	hypothetical protein	Hortaea werneckii	EXF-10513	GCA_003704595.1216368372	INSDC	QWIQ01000168.1	7955	8773	-	RMZ02359.1	hypothetical protein	Hortaea werneckii	EXF-171	GCA_003704615.1775344712	RefSeq	NW_027041749.1	496030	496902	+	XP_064655393.1	uncharacterized protein	Saxophila tyrrhenica	CCFEE 5935	GCF_035928015.1775344712	RefSeq	XM_064806576.1	1	822	+	XP_064655393.1	uncharacterized protein	Saxophila tyrrhenica	CCFEE 5935	775344712	INSDC	JAVRRT010000017.1	496030	496902	+	KAK5165250.1	hypothetical protein	Saxophila tyrrhenica	CCFEE 5935	GCA_035928015.1296848315	RefSeq	NW_024468938.1	2234908	2235775	-	XP_040786002.1	NAD(P)-binding protein	Cucurbitaria berberidis CBS 394.84	CBS 394.84	GCF_010015615.1296848315	RefSeq	XM_040930320.1	87	902	+	XP_040786002.1	NAD(P)-binding protein	Cucurbitaria berberidis CBS 394.84	CBS 394.84	296848315	INSDC	ML976617.1	2234908	2235775	-	KAF1843439.1	NAD(P)-binding protein	Cucurbitaria berberidis CBS 394.84	CBS 394.84	GCA_010015615.1486130498	INSDC	CAIJDQ010000002.1	3905609	3906490	-	CAD0011519.1	unnamed protein product	Aureobasidium pullulans		GCA_903819455.1540382404	INSDC	MU376196.1	264862	266090	-	KAI1765710.1	NAD(P)-binding protein	Hypoxylon sp. FL1150	FL1150	GCA_022495205.1831977976	INSDC	JAKOOP020000008.1	667870	668765	-	KAK7715184.1	hypothetical protein	Diaporthe eres	M63-4	GCA_022570775.2831977976	INSDC	JAKNSF020000001.1	662540	663435	-	KAK7742633.1	hypothetical protein	Diaporthe eres	M169	GCA_022570805.2401837492	INSDC	CP044622.1	3253470	3256234	+	QRD82301.1	putative short chain dehydrogenase	Aspergillus flavus	NRRL 3357	GCA_009017415.1530759859	RefSeq	NW_025953561.1	1004473	1005579	-	XP_047833751.1	uncharacterized protein	Xylaria bambusicola	CBS 139988	GCF_022495145.1530759859	RefSeq	XM_047977003.1	1	822	+	XP_047833751.1	uncharacterized protein	Xylaria bambusicola	CBS 139988	530759859	INSDC	MU377835.1	1004473	1005579	-	KAI0521734.1	hypothetical protein	Xylaria bambusicola	CBS 139988	GCA_022495145.1555688437	INSDC	JALAIG010000050.1	23435	24311	+	KAI4160834.1	hypothetical protein	Letrouitia transgressa		GCA_023645855.1121785854	RefSeq	NW_019170007.1	302347	304536	+	XP_022393778.1	short chain dehydrogenase	Aspergillus bombycis	NRRL26010	GCF_001792695.1121785854	RefSeq	XM_022528465.1	1	1527	+	XP_022393778.1	short chain dehydrogenase	Aspergillus bombycis	NRRL26010	121785854	INSDC	LYCR01000005.1	302347	304536	+	OGM50061.1	short chain dehydrogenase	Aspergillus bombycis	NRRL26010	GCA_001792695.1353716473	INSDC	JABCIY010000070.1	37367	38185	-	KAF7193914.1	Short-chain dehydrogenase/reductase eupG	Pseudocercospora fuligena	PF001	GCA_014298035.1614129740	INSDC	JAPEVB010000007.1	850780	851667	+	KAJ4385642.1	hypothetical protein	Gnomoniopsis smithogilvyi	IMI 355082	GCA_027946515.1486597196	INSDC	CAIJDR010000002.1	3862179	3863030	-	CAD0022752.1	unnamed protein product	Aureobasidium pullulans		GCA_903819465.1582652653	INSDC	MU624237.1	1043992	1044928	-	KAI8631637.1	NAD(P)-binding protein	Xylariaceae sp. FL1651	FL1651	GCA_025201745.190439777	INSDC	LAZP02000460.1	5765	6707	+	PFH57080.1	hypothetical protein	Ophiocordyceps unilateralis	SC16a	GCA_001272575.2540176974	INSDC	JALDZQ010000048.1	65234	66087	-	MCJ1444199.1	hypothetical protein	Stictis urceolata		GCA_022814025.1571569770	INSDC	MU394315.1	243688	244667	-	KAI6086495.1	NAD(P)-binding protein	Hypoxylon rubiginosum	ER1909	GCA_022578615.1188713398	RefSeq	NW_020290248.1	1941808	1942689	-	XP_025379029.1	NAD(P)-binding protein	Acaromyces ingoldii	MCA 4198	GCF_003144295.1188713398	RefSeq	XM_025523467.1	252	1067	+	XP_025379029.1	NAD(P)-binding protein	Acaromyces ingoldii	MCA 4198	188713398	INSDC	KZ819635.1	1941808	1942689	-	PWN91831.1	NAD(P)-binding protein	Acaromyces ingoldii	MCA 4198	GCA_003144295.1131310068	RefSeq	NW_024467530.1	1103582	1104425	-	XP_040670061.1	uncharacterized protein	Aspergillus versicolor CBS 583.65	CBS 583.65	GCF_001890125.1131310068	RefSeq	XM_040810388.1	1	792	+	XP_040670061.1	uncharacterized protein	Aspergillus versicolor CBS 583.65	CBS 583.65	131310068	INSDC	KV878131.1	1103582	1104425	-	OJJ04299.1	hypothetical protein	Aspergillus versicolor CBS 583.65	CBS 583.65	GCA_001890125.1516381688	INSDC	MU270149.1	38403	39389	+	KAH8878737.1	NAD(P)-binding protein	Thozetella sp. PMI_491	PMI_491	GCA_021432635.1300644037	INSDC	MU001790.1	6767	7665	-	KAF2798130.1	NAD(P)-binding protein	Melanomma pulvis-pyrius CBS 109.77	CBS 109.77	GCA_010093585.1245928297	INSDC	QZAF01000098.1	29505	31385	+	THV73231.1	NAD(P)-binding protein	Aureobasidium pullulans	EXF-11900	GCA_004917105.1421206920	INSDC	CAJPDT010000098.1	18893	19822	+	CAF9937237.1	hypothetical protein	Imshaugia aleurites		GCA_905337355.1528068471	INSDC	JAJKLB010000015.1	165633	166728	+	KAI0101110.1	NAD(P)-binding protein	Daldinia grandis	CBS 114736	GCA_022432525.1500481112	INSDC	JAGMWG010000023.1	201870	202739	+	KAH7064034.1	hypothetical protein	Paraphoma chrysanthemicola	MPI-GEGE-AT-0034	GCA_020744225.1963280635	INSDC	OZ078162.1	2421039	2421906	-	CAL5868884.1	unnamed protein product	Penicillium psychrofluorescens		GCA_964197705.1630844038	INSDC	JAQJZK010000006.1	4983602	4984462	-	KAJ6015048.1	hypothetical protein	Penicillium herquei	IBT 29812	GCA_028828675.1576681327	INSDC	JAJATR010000022.1	343602	344497	+	KAI7785784.1	hypothetical protein	Diaporthe eres	CBS 160.32	GCA_024867555.1576681327	INSDC	JBAWTH010000002.1	793284	794179	+	KAL2292964.1	hypothetical protein	Diaporthe vaccinii	IS7	GCA_042826995.1246168580	INSDC	QZBT01000014.1	118832	119711	+	THZ87387.1	NAD(P)-binding protein	Aureobasidium pullulans	EXF-3403	GCA_004918115.1347182272	RefSeq	NC_054692.1	3184826	3188815	+	XP_041142868.1	uncharacterized protein	Aspergillus flavus NRRL3357	NRRL3357	GCF_014117465.1347182272	RefSeq	XM_041284751.1	1	2595	+	XP_041142868.1	uncharacterized protein	Aspergillus flavus NRRL3357	NRRL3357	347182272	INSDC	CP059867.1	3184826	3188815	+	QMW27865.1	hypothetical protein	Aspergillus flavus NRRL3357	NRRL3357	GCA_014117465.1347182272	INSDC	CP059859.1	3189954	3193943	+	QMW39936.1	hypothetical protein	Aspergillus flavus	AF13	GCA_014117485.188179649	INSDC	JZDT01000860.1	42466	43264	+	KOC17701.1	short chain dehydrogenase	Aspergillus flavus AF70	AF70	GCA_000952835.1548619128	INSDC	JAJNNX010000029.1	498174	499261	+	KAI3334530.1	hypothetical protein	Ustulina deusta	IL1129	GCA_023159155.1775452153	INSDC	JAXLPZ010000002.1	752453	753391	-	KAK5464818.1	hypothetical protein	Exophiala xenobiotica	CCFEE 6233	GCA_035928485.1321654543	INSDC	JAACLJ010000001.1	2149674	2150642	-	KAF4594912.1	NAD(P)-binding domain protein	Ophiocordyceps camponoti-floridani	EC05	GCA_012980515.1677051585	INSDC	JAUJKY010000123.1	60667	61568	+	KAK0860145.1	hypothetical protein	Friedmanniomyces endolithicus	CCFEE 5307	GCA_030553275.1216391023	INSDC	QWIT01000021.1	122420	123238	-	RMZ34516.1	hypothetical protein	Hortaea werneckii	EXF-120	GCA_003704685.1535703672	INSDC	MU388728.1	1179842	1180919	-	KAI1343521.1	NAD(P)-binding protein	Xylariaceae sp. FL0016	FL0016	GCA_022578815.1193773454	RefSeq	NW_020292118.1	75659	76510	-	XP_025575100.1	NAD(P)-binding protein	Aspergillus ibericus CBS 121593	CBS 121593	GCF_003184845.1193773454	RefSeq	XM_025719461.1	24	827	+	XP_025575100.1	NAD(P)-binding protein	Aspergillus ibericus CBS 121593	CBS 121593	193773454	INSDC	KZ824438.1	75659	76510	-	RAL00773.1	NAD(P)-binding protein	Aspergillus ibericus CBS 121593	CBS 121593	GCA_003184845.1629530398	INSDC	JAQIZZ010000008.1	2260262	2261097	+	KAJ5524515.1	hypothetical protein	Penicillium frequentans	IBT 35679	GCA_028827865.133867656	INSDC	KB446543.1	1596547	1597368	+	EME41055.1	hypothetical protein	Dothistroma septosporum NZE10	NZE10	GCA_000340195.1486117305	INSDC	CAIJDU010000002.1	754028	754912	+	CAD0039088.1	unnamed protein product	Aureobasidium pullulans		GCA_903819485.1499240054	RefSeq	NW_025763392.1	391410	392457	+	XP_045951540.1	uncharacterized protein	Truncatella angustata	MPI-SDFR-AT-0073	GCF_020726525.1499240054	RefSeq	XM_046104275.1	253	1077	+	XP_045951540.1	uncharacterized protein	Truncatella angustata	MPI-SDFR-AT-0073	499240054	INSDC	JAGPXC010000012.1	391410	392457	+	KAH6645026.1	hypothetical protein	Truncatella angustata	MPI-SDFR-AT-0073	GCA_020726525.1309516553	RefSeq	NW_025544646.1	145818	146739	+	XP_045271297.1	Short-chain dehydrogenase/reductase tropE	Colletotrichum gloeosporioides	Lc1	GCF_011800055.1309516553	RefSeq	XM_045409760.1	1	825	+	XP_045271297.1	Short-chain dehydrogenase/reductase tropE	Colletotrichum gloeosporioides	Lc1	309516553	INSDC	WVTB01000001.1	145818	146739	+	KAF3812138.1	Short-chain dehydrogenase/reductase tropE	Colletotrichum gloeosporioides	Lc1	GCA_011800055.1753802317	INSDC	JASZXT010000165.1	3616	4538	-	KAK4695031.1	hypothetical protein	Lecanoromycetidae sp. Uapishka_2	Uapishka_2	GCA_035521555.1585750036	INSDC	JALHAH010000008.1	381981	382919	+	KAI9148735.1	Short-chain dehydrogenase/reductase eupG	Paramyrothecium foliicola	TJWQPF1	GCA_023375755.1137356340	INSDC	BDMC01000059.1	32367	33454	-	GAW23242.1	hypothetical protein	Xylariales sp. No.14919	No.14919	GCA_002003505.1297849762	INSDC	ML996092.1	770428	771255	+	KAF2148944.1	short-chain dehydrogenase	Myriangium duriaei CBS 260.36	CBS 260.36	GCA_010093895.1164677462	INSDC	NJES01000030.1	55665	56608	+	PHH79947.1	hypothetical protein	Ophiocordyceps camponoti-rufipedis	Map16	GCA_002591395.1643719225	INSDC	CAOQHR010000007.1	984327	985224	+	CAI6337158.1	unnamed protein product	Periconia digitata	CNCM I-4278	GCA_948474695.1532819979	INSDC	MU386774.1	106242	107329	-	KAI0908064.1	hypothetical protein	Ustulina deusta	CBS 826.72	GCA_022496955.1297778979	INSDC	ML978130.1	655663	656548	-	KAF2096024.1	NAD(P)-binding protein	Rhizodiscina lignyota	CBS 133067	GCA_010015805.1930981342	INSDC	JBFXLU010000098.1	60100	60950	+	KAL2842543.1	hypothetical protein	Aspergillus pseudoustus	CBS 123904	GCA_044049465.171602464	INSDC	AZNE01000033.1	216858	217785	+	KID97505.1	NAD(P)-binding domain protein	Metarhizium majus ARSEF 297	ARSEF 297	GCA_000814945.1775421603	INSDC	JAXLPM010000137.1	44299	45123	-	KAK5311740.1	hypothetical protein	Exophiala xenobiotica	CCFEE 5985	GCA_035930045.1715341292	INSDC	JAUTXU010000052.1	33997	34870	+	KAK3714931.1	hypothetical protein	Vermiconidia calcicola	CCFEE 5714	GCA_033675295.1246212949	INSDC	QZBU01000133.1	11036	12950	-	TIA72211.1	NAD(P)-binding protein	Aureobasidium pullulans	EXF-3380	GCA_004918535.1513850375	INSDC	JAJTIY010000001.1	6800734	6801701	-	KAH8682713.1	hypothetical protein	Xylariales sp. PMI_506	PMI_506	GCA_021365275.1476761276	RefSeq	NW_025408613.1	467626	468733	-	XP_044665062.1	uncharacterized protein	Bacidia gigantensis	McMullin 20006	GCF_019456465.1476761276	RefSeq	XM_044809075.1	1	1059	+	XP_044665062.1	uncharacterized protein	Bacidia gigantensis	McMullin 20006	476761276	INSDC	JAHXPR010000023.1	467626	468733	-	KAG8525779.1	hypothetical protein	Bacidia gigantensis	McMullin 20006	GCA_019456465.1629539962	INSDC	JAQIZY010000012.1	2459374	2460209	+	KAJ5536458.1	hypothetical protein	Penicillium frequentans	IBT 35677	GCA_028828275.113989696	RefSeq	NW_001884560.1	817385	818230	-	XP_001798597.1	hypothetical protein	Parastagonospora nodorum SN15	SN15	GCF_000146915.113989696	RefSeq	XM_001798545.1	1	795	+	XP_001798597.1	hypothetical protein	Parastagonospora nodorum SN15	SN15	13989696	INSDC	CH445336.1	817385	818230	-	EAT84556.2	hypothetical protein	Parastagonospora nodorum SN15	SN15	GCA_000146915.213989696	INSDC	JAIRDT010000005.1	819083	819928	-	KAH3917852.1	hypothetical protein	Parastagonospora nodorum	WAC9178	GCA_020557385.113989696	INSDC	JAIRGA010000008.1	819048	819893	-	KAH3932963.1	hypothetical protein	Parastagonospora nodorum	WAC8635	GCA_020567955.113989696	INSDC	JAIRGB010000022.1	429141	429986	-	KAH3946168.1	hypothetical protein	Parastagonospora nodorum	WAC8410	GCA_020568045.113989696	INSDC	JAIRGD010000019.1	498655	499500	-	KAH3973144.1	hypothetical protein	Parastagonospora nodorum	WAC8384	GCA_020568095.113989696	INSDC	JAIRGC010000008.1	809805	810650	-	KAH3980980.1	hypothetical protein	Parastagonospora nodorum	WAC8390	GCA_020568055.113989696	INSDC	JAIRGE010000006.1	812077	812922	-	KAH4004445.1	hypothetical protein	Parastagonospora nodorum	WAC741	GCA_020568205.113989696	INSDC	JAIRDV010000024.1	160332	161177	-	KAH4016933.1	hypothetical protein	Parastagonospora nodorum	WAC739	GCA_020568415.113989696	INSDC	JAIRDU010000006.1	425846	426691	+	KAH4038386.1	hypothetical protein	Parastagonospora nodorum	WAC740	GCA_020568325.113989696	INSDC	JAIRDW010000006.1	424854	425699	+	KAH4055423.1	hypothetical protein	Parastagonospora nodorum	WAC4808	GCA_020568465.113989696	INSDC	JAIRDX010000007.1	462494	463339	+	KAH4071847.1	hypothetical protein	Parastagonospora nodorum	WAC4648	GCA_020568635.113989696	INSDC	JAIRGF010000046.1	247972	248817	+	KAH4087099.1	hypothetical protein	Parastagonospora nodorum	WAC4321	GCA_020568705.113989696	INSDC	JAIRDY010000005.1	464120	464965	+	KAH4094731.1	hypothetical protein	Parastagonospora nodorum	WAC4319	GCA_020568765.113989696	INSDC	JAIRGG010000003.1	803981	804826	-	KAH4130208.1	hypothetical protein	Parastagonospora nodorum	WAC4303	GCA_020568775.113989696	INSDC	JAIRGH010000011.1	248346	249191	+	KAH4139557.1	hypothetical protein	Parastagonospora nodorum	WAC2813	GCA_020568935.113989696	INSDC	JAIRDZ010000005.1	816628	817473	-	KAH4168935.1	hypothetical protein	Parastagonospora nodorum	WAC2810	GCA_020568945.113989696	INSDC	JAIREA010000006.1	1111409	1112254	-	KAH4176647.1	hypothetical protein	Parastagonospora nodorum	WAC2285	GCA_020569145.113989696	INSDC	JAIREB010000002.1	865333	866178	+	KAH4202379.1	hypothetical protein	Parastagonospora nodorum	WAC2216	GCA_020569235.113989696	INSDC	JAIREC010000012.1	641707	642552	-	KAH4207700.1	hypothetical protein	Parastagonospora nodorum	WAC13955	GCA_020569285.113989696	INSDC	JAIRGI010000009.1	427755	428600	+	KAH4230746.1	hypothetical protein	Parastagonospora nodorum	WAC13691	GCA_020569485.113989696	INSDC	JAIRED010000007.1	424317	425162	+	KAH4245240.1	hypothetical protein	Parastagonospora nodorum	WAC13690	GCA_020569495.113989696	INSDC	JAIRGJ010000006.1	836323	837168	-	KAH4268370.1	hypothetical protein	Parastagonospora nodorum	WAC13666	GCA_020569515.113989696	INSDC	JAIREE010000008.1	801943	802788	-	KAH4279233.1	hypothetical protein	Parastagonospora nodorum	WAC13667	GCA_020569505.113989696	INSDC	JAIRGL010000011.1	821996	822841	-	KAH4303014.1	hypothetical protein	Parastagonospora nodorum	WAC13631	GCA_020569895.113989696	INSDC	JAIRGK010000011.1	254466	255311	+	KAH4312181.1	hypothetical protein	Parastagonospora nodorum	WAC13632	GCA_020569685.113989696	INSDC	JAIREF010000009.1	247975	248820	+	KAH4331112.1	hypothetical protein	Parastagonospora nodorum	WAC13630	GCA_020569945.113989696	INSDC	JAIREG010000006.1	424571	425416	+	KAH4349771.1	hypothetical protein	Parastagonospora nodorum	WAC13616	GCA_020570015.113989696	INSDC	JAIREI010000013.1	821996	822841	-	KAH4371821.1	hypothetical protein	Parastagonospora nodorum	WAC13532	GCA_020570045.113989696	INSDC	JAIREH010000003.1	424487	425332	+	KAH4394842.1	hypothetical protein	Parastagonospora nodorum	WAC13615	GCA_020570355.113989696	INSDC	JAIREJ010000007.1	810605	811450	-	KAH4415492.1	hypothetical protein	Parastagonospora nodorum	WAC13530	GCA_020570405.113989696	INSDC	JAIRGM010000007.1	810109	810954	-	KAH4418677.1	hypothetical protein	Parastagonospora nodorum	WAC13617	GCA_020570345.113989696	INSDC	JAIRGN010000008.1	438802	439647	+	KAH4440353.1	hypothetical protein	Parastagonospora nodorum	WAC13531	GCA_020570395.113989696	INSDC	JAIRGO010000010.1	438871	439716	+	KAH4451817.1	hypothetical protein	Parastagonospora nodorum	WAC13529	GCA_020570415.113989696	INSDC	JAIREK010000011.1	247975	248820	+	KAH4467016.1	hypothetical protein	Parastagonospora nodorum	WAC13528	GCA_020570525.113989696	INSDC	JAIRGQ010000010.1	423584	424429	+	KAH4494562.1	hypothetical protein	Parastagonospora nodorum	WAC13526	GCA_020570685.113989696	INSDC	JAIRGP010000007.1	783529	784374	-	KAH4508910.1	hypothetical protein	Parastagonospora nodorum	WAC13527	GCA_020570635.113989696	INSDC	JAIRGR010000011.1	821996	822841	-	KAH4520984.1	hypothetical protein	Parastagonospora nodorum	WAC13525	GCA_020570735.113989696	INSDC	JAIRGS010000008.1	254766	255611	+	KAH4547239.1	hypothetical protein	Parastagonospora nodorum	WAC13523	GCA_020570965.113989696	INSDC	JAIREL010000008.1	810784	811629	-	KAH4557848.1	hypothetical protein	Parastagonospora nodorum	WAC13524	GCA_020570935.113989696	INSDC	JAIRGT010000020.1	248347	249192	+	KAH4565240.1	hypothetical protein	Parastagonospora nodorum	WAC13447	GCA_020570975.113989696	INSDC	JAIREM010000009.1	822437	823282	-	KAH4591252.1	hypothetical protein	Parastagonospora nodorum	WAC13446	GCA_020571265.113989696	INSDC	JAIRGU010000014.1	248325	249170	+	KAH4605549.1	hypothetical protein	Parastagonospora nodorum	WAC13443	GCA_020571295.113989696	INSDC	JAIREN010000008.1	248328	249173	+	KAH4634657.1	hypothetical protein	Parastagonospora nodorum	WAC13418	GCA_020571325.113989696	INSDC	JAIREO010000007.1	248345	249190	+	KAH4644822.1	hypothetical protein	Parastagonospora nodorum	WAC13405	GCA_020571545.113989696	INSDC	JAIRGV010000004.1	821997	822842	-	KAH4681014.1	hypothetical protein	Parastagonospora nodorum	WAC13404	GCA_020571575.113989696	INSDC	JAIRGW010000007.1	254486	255331	+	KAH4689978.1	hypothetical protein	Parastagonospora nodorum	WAC13403	GCA_020571605.113989696	INSDC	JAIRGY010000005.1	424692	425537	+	KAH4709915.1	hypothetical protein	Parastagonospora nodorum	WAC13077	GCA_020571885.113989696	INSDC	JAIREP010000011.1	821996	822841	-	KAH4725936.1	hypothetical protein	Parastagonospora nodorum	WAC13076	GCA_020571895.113989696	INSDC	JAIRGX010000001.1	808725	809570	-	KAH4735053.1	hypothetical protein	Parastagonospora nodorum	WAC13402	GCA_020571815.113989696	INSDC	JAIRHA010000006.1	423556	424401	+	KAH4753928.1	hypothetical protein	Parastagonospora nodorum	WAC13074	GCA_020572075.113989696	INSDC	JAIRGZ010000010.1	429384	430229	+	KAH4772155.1	hypothetical protein	Parastagonospora nodorum	WAC13075	GCA_020571965.113989696	INSDC	JAIRHB010000010.1	808700	809545	-	KAH4783492.1	hypothetical protein	Parastagonospora nodorum	WAC13072	GCA_020572315.113989696	INSDC	JAIREQ010000006.1	366579	367424	+	KAH4808082.1	hypothetical protein	Parastagonospora nodorum	WAC13073	GCA_020572205.113989696	INSDC	JAIRHC010000006.1	308998	309843	+	KAH4817071.1	hypothetical protein	Parastagonospora nodorum	WAC13071	GCA_020572305.113989696	INSDC	JAIRHD010000009.1	821996	822841	-	KAH4830133.1	hypothetical protein	Parastagonospora nodorum	WAC13070	GCA_020572345.113989696	INSDC	JAIRHG010000010.1	827044	827889	-	KAH4856242.1	hypothetical protein	Parastagonospora nodorum	S4FT3A	GCA_020572395.113989696	INSDC	JAIRHE010000010.1	811034	811879	-	KAH4874605.1	hypothetical protein	Parastagonospora nodorum	WAC13069	GCA_020572635.113989696	INSDC	JAIRHF010000008.1	810708	811553	-	KAH4882182.1	hypothetical protein	Parastagonospora nodorum	WAC13068	GCA_020572645.113989696	INSDC	JAIRHJ010000014.1	248136	248981	+	KAH4903730.1	hypothetical protein	Parastagonospora nodorum	Northam_WGT	GCA_020572945.113989696	INSDC	JAIRHH010000031.1	16408	17253	-	KAH4917274.1	hypothetical protein	Parastagonospora nodorum	S1FT3B	GCA_020572675.113989696	INSDC	JAIRER010000006.1	672332	673177	-	KAH4939379.1	hypothetical protein	Parastagonospora nodorum	Northam_Magenta	GCA_020572985.113989696	INSDC	JAIRES010000009.1	638579	639424	-	KAH4967767.1	hypothetical protein	Parastagonospora nodorum	Northam_Mace2	GCA_020572995.113989696	INSDC	JAIRHI010000006.1	668587	669432	-	KAH4970927.1	hypothetical protein	Parastagonospora nodorum	S1FT3A	GCA_020572955.113989696	INSDC	JAIRHL010000010.1	248334	249179	+	KAH4987799.1	hypothetical protein	Parastagonospora nodorum	Northam_Emu2	GCA_020573285.113989696	INSDC	JAIRHK010000027.1	424827	425672	+	KAH4999771.1	hypothetical protein	Parastagonospora nodorum	Northam_Mace1	GCA_020573275.113989696	INSDC	JAIRET010000014.1	808042	808887	-	KAH5023522.1	hypothetical protein	Parastagonospora nodorum	Nor_RAC2182_2	GCA_020573325.113989696	INSDC	JAIRHM010000005.1	807281	808126	-	KAH5041840.1	hypothetical protein	Parastagonospora nodorum	Northam_Emu1	GCA_020573315.113989696	INSDC	JAIRHO010000010.1	671406	672251	-	KAH5060539.1	hypothetical protein	Parastagonospora nodorum	Mur_S3	GCA_020573595.113989696	INSDC	JAIRHP010000005.1	805463	806308	-	KAH5082199.1	hypothetical protein	Parastagonospora nodorum	Mur_51	GCA_020573605.113989696	INSDC	JAIRHQ010000022.1	198897	199742	-	KAH5096208.1	hypothetical protein	Parastagonospora nodorum	Meck8	GCA_020573625.113989696	INSDC	JAIREU010000006.1	811535	812380	-	KAH5121465.1	hypothetical protein	Parastagonospora nodorum	Meck6	GCA_020573725.113989696	INSDC	JAIRHN010000015.1	424574	425419	+	KAH5126824.1	hypothetical protein	Parastagonospora nodorum	Nor_RAC2182_1	GCA_020573495.113989696	INSDC	JAIREV010000007.1	323007	323852	+	KAH5143819.1	hypothetical protein	Parastagonospora nodorum	Meck5	GCA_020573765.113989696	INSDC	JAIRHR010000007.1	254380	255225	+	KAH5160120.1	hypothetical protein	Parastagonospora nodorum	Meck3	GCA_020573915.113989696	INSDC	JAIRHU010000007.1	816451	817296	-	KAH5193214.1	hypothetical protein	Parastagonospora nodorum	Gerald1	GCA_020574115.113989696	INSDC	JAIRHT010000008.1	827611	828456	-	KAH5211358.1	hypothetical protein	Parastagonospora nodorum	Gerald4	GCA_020574085.113989696	INSDC	JAIRHS010000005.1	819238	820083	-	KAH5218836.1	hypothetical protein	Parastagonospora nodorum	Meck1	GCA_020574055.113989696	INSDC	JAIREW010000010.1	429119	429964	+	KAH5224922.1	hypothetical protein	Parastagonospora nodorum	FGW003_5	GCA_020574145.113989696	INSDC	JAIRHV010000009.1	800860	801705	-	KAH5264732.1	hypothetical protein	Parastagonospora nodorum	FG107	GCA_020574295.113989696	INSDC	JAIREX010000004.1	1256731	1257576	-	KAH5275204.1	hypothetical protein	Parastagonospora nodorum	FG108	GCA_020574155.113989696	INSDC	JAIREY010000006.1	423281	424126	+	KAH5284239.1	hypothetical protein	Parastagonospora nodorum	FG106	GCA_020574265.113989696	INSDC	JAIREZ010000008.1	424779	425624	+	KAH5312643.1	hypothetical protein	Parastagonospora nodorum	53FG143_2	GCA_020574345.113989696	INSDC	JAIRFA010000009.1	365740	366585	+	KAH5326447.1	hypothetical protein	Parastagonospora nodorum	206FG68	GCA_020574375.113989696	INSDC	JAIRHW010000001.1	1195326	1196171	+	KAH5339750.1	hypothetical protein	Parastagonospora nodorum	53FG143_1	GCA_020574365.113989696	INSDC	JAIRFB010000031.1	424752	425597	+	KAH5354688.1	hypothetical protein	Parastagonospora nodorum	206FG67	GCA_020574385.113989696	INSDC	JAIRHX010000001.1	423520	424365	+	KAH5376181.1	hypothetical protein	Parastagonospora nodorum	206FG66	GCA_020574595.113989696	INSDC	JAIRHY010000007.1	816336	817181	-	KAH5387296.1	hypothetical protein	Parastagonospora nodorum	206FG227	GCA_020574405.113989696	INSDC	JAIRFD010000007.1	428971	429816	+	KAH5422884.1	hypothetical protein	Parastagonospora nodorum	205FG410	GCA_020574725.113989696	INSDC	JAIRFC010000004.1	438000	438845	+	KAH5435438.1	hypothetical protein	Parastagonospora nodorum	206FG226	GCA_020574715.113989696	INSDC	JAIRHZ010000010.1	423703	424548	+	KAH5436973.1	hypothetical protein	Parastagonospora nodorum	205FG63	GCA_020574615.113989696	INSDC	JAIRIB010000007.1	423124	423969	+	KAH5457003.1	hypothetical protein	Parastagonospora nodorum	205FG216	GCA_020574825.113989696	INSDC	JAIRIC010000004.1	832501	833346	-	KAH5480165.1	hypothetical protein	Parastagonospora nodorum	205FG215_1	GCA_020574875.113989696	INSDC	JAIRIA010000005.1	820025	820870	-	KAH5507884.1	hypothetical protein	Parastagonospora nodorum	205FG225	GCA_020574755.113989696	INSDC	JAIRFE010000014.1	387132	387977	-	KAH5509339.1	hypothetical protein	Parastagonospora nodorum	205FG215_2	GCA_020575035.113989696	INSDC	JAIRID010000009.1	423606	424451	+	KAH5520755.1	hypothetical protein	Parastagonospora nodorum	205FG142	GCA_020575105.113989696	INSDC	JAIRIE010000006.1	974465	975310	-	KAH5545598.1	hypothetical protein	Parastagonospora nodorum	204FG223	GCA_020575195.113989696	INSDC	JAIRIG010000005.1	423990	424835	+	KAH5569741.1	hypothetical protein	Parastagonospora nodorum	204FG221	GCA_020575375.113989696	INSDC	JAIRIH010000007.1	247991	248836	+	KAH5587920.1	hypothetical protein	Parastagonospora nodorum	204FG214	GCA_020575355.113989696	INSDC	JAIRIF010000017.1	434765	435610	-	KAH5596121.1	hypothetical protein	Parastagonospora nodorum	204FG222	GCA_020575285.113989696	INSDC	JAIRII010000017.1	301399	302244	+	KAH5600928.1	hypothetical protein	Parastagonospora nodorum	203FG58	GCA_020575405.113989696	INSDC	JAIRIL010000008.1	435451	436296	+	KAH5639598.1	hypothetical protein	Parastagonospora nodorum	202FG212	GCA_020575615.113989696	INSDC	JAIRIK010000007.1	435953	436798	+	KAH5652664.1	hypothetical protein	Parastagonospora nodorum	202FG414	GCA_020575485.113989696	INSDC	JAIRIJ010000009.1	248417	249262	+	KAH5672171.1	hypothetical protein	Parastagonospora nodorum	203FG213	GCA_020575445.113989696	INSDC	JAIRIN010000006.1	423130	423975	+	KAH5681610.1	hypothetical protein	Parastagonospora nodorum	201FG219	GCA_020575775.113989696	INSDC	JAIRIM010000016.1	248604	249449	+	KAH5695966.1	hypothetical protein	Parastagonospora nodorum	201FG49	GCA_020575645.113989696	INSDC	JAIRFF010000025.1	157886	158731	-	KAH5723747.1	hypothetical protein	Parastagonospora nodorum	201FG211	GCA_020575975.113989696	INSDC	JAIRIO010000003.1	424790	425635	+	KAH5736152.1	hypothetical protein	Parastagonospora nodorum	201FG218	GCA_020575955.113989696	INSDC	JAIRIP010000002.1	1151085	1151930	-	KAH5771725.1	hypothetical protein	Parastagonospora nodorum	201FG209	GCA_020575995.113989696	INSDC	JAIRIQ010000009.1	854885	855730	-	KAH5777075.1	hypothetical protein	Parastagonospora nodorum	201FG208	GCA_020576185.113989696	INSDC	JAIRFG010000009.1	696497	697342	-	KAH5786502.1	hypothetical protein	Parastagonospora nodorum	16FG171	GCA_020576195.113989696	INSDC	JAIRFH010000011.1	696533	697378	-	KAH5811324.1	hypothetical protein	Parastagonospora nodorum	16FG170	GCA_020577795.113989696	INSDC	JAIRFI010000008.1	362994	363839	+	KAH5827454.1	hypothetical protein	Parastagonospora nodorum	16FG169	GCA_020576365.113989696	INSDC	JAIRFJ010000011.1	696538	697383	-	KAH5836898.1	hypothetical protein	Parastagonospora nodorum	16FG168	GCA_020577805.113989696	INSDC	JAIRFL010000009.1	429833	430678	+	KAH5871729.1	hypothetical protein	Parastagonospora nodorum	16FG166	GCA_020577905.113989696	INSDC	JAIRFM010000006.1	696530	697375	-	KAH5880087.1	hypothetical protein	Parastagonospora nodorum	16FG165	GCA_020577915.113989696	INSDC	JAIRFK010000008.1	363006	363851	+	KAH5896031.1	hypothetical protein	Parastagonospora nodorum	16FG167	GCA_020577855.113989696	INSDC	JAIRFN010000010.1	696547	697392	-	KAH5909594.1	hypothetical protein	Parastagonospora nodorum	16FG164	GCA_020578085.113989696	INSDC	JAIRFO010000009.1	696515	697360	-	KAH5935551.1	hypothetical protein	Parastagonospora nodorum	16FG163_2	GCA_020578075.113989696	INSDC	JAIRFQ010000009.1	363005	363850	+	KAH5963925.1	hypothetical protein	Parastagonospora nodorum	16FG161	GCA_020578105.113989696	INSDC	JAIRFP010000008.1	696526	697371	-	KAH5965711.1	hypothetical protein	Parastagonospora nodorum	16FG162	GCA_020578095.113989696	INSDC	JAIRFR010000007.1	696531	697376	-	KAH5972937.1	hypothetical protein	Parastagonospora nodorum	16FG160	GCA_020578115.113989696	INSDC	JAIRFS010000011.1	672588	673433	-	KAH6002487.1	hypothetical protein	Parastagonospora nodorum	16FG159	GCA_020578205.113989696	INSDC	JAIRIR010000007.1	663284	664129	-	KAH6026525.1	hypothetical protein	Parastagonospora nodorum	16FG158	GCA_020578265.113989696	INSDC	JAIRIS010000001.1	1574643	1575488	-	KAH6040351.1	hypothetical protein	Parastagonospora nodorum	16FG06	GCA_020578315.113989696	INSDC	JAIRIT010000010.1	826366	827211	-	KAH6045553.1	hypothetical protein	Parastagonospora nodorum	15FG99	GCA_020578295.113989696	INSDC	JAIRFT010000006.1	419288	420133	+	KAH6074140.1	hypothetical protein	Parastagonospora nodorum	15FG49	GCA_020578375.113989696	INSDC	JAIRIU010000004.1	859576	860421	-	KAH6087911.1	hypothetical protein	Parastagonospora nodorum	15FG47	GCA_020578445.113989696	INSDC	JAIRIV010000004.1	424368	425213	+	KAH6104149.1	hypothetical protein	Parastagonospora nodorum	15FG38	GCA_020578515.113989696	INSDC	JAIRIX010000005.1	801281	802126	-	KAH6123403.1	hypothetical protein	Parastagonospora nodorum	15FG33	GCA_020578615.113989696	INSDC	JAIRIZ010000011.1	810454	811299	-	KAH6153040.1	hypothetical protein	Parastagonospora nodorum	15FG237	GCA_020579815.113989696	INSDC	JAIRIY010000003.1	270700	271545	+	KAH6184279.1	hypothetical protein	Parastagonospora nodorum	15FG28	GCA_020579825.113989696	INSDC	JAIRJA010000004.1	1055284	1056129	+	KAH6186995.1	hypothetical protein	Parastagonospora nodorum	15FG229	GCA_020579835.113989696	INSDC	JAIRJC010000009.1	805623	806468	-	KAH6224972.1	hypothetical protein	Parastagonospora nodorum	15FG119	GCA_020580075.113989696	INSDC	JAIRJB010000004.1	427996	428841	+	KAH6229447.1	hypothetical protein	Parastagonospora nodorum	15FG226	GCA_020579845.113989696	INSDC	JAIRFU010000006.1	423733	424578	+	KAH6238547.1	hypothetical protein	Parastagonospora nodorum	15FG120	GCA_020579855.113989696	INSDC	JAIRJD010000007.1	249955	250800	+	KAH6265027.1	hypothetical protein	Parastagonospora nodorum	15FG118	GCA_020580085.113989696	INSDC	JAIRFV010000005.1	425948	426793	+	KAH6277235.1	hypothetical protein	Parastagonospora nodorum	15FG117	GCA_020580115.113989696	INSDC	JAIRJE010000005.1	431829	432674	+	KAH6298175.1	hypothetical protein	Parastagonospora nodorum	15FG116	GCA_020580145.113989696	INSDC	JAIRJF010000009.1	844156	845001	-	KAH6309579.1	hypothetical protein	Parastagonospora nodorum	15FG115	GCA_020580155.113989696	INSDC	JAIRJG010000005.1	814355	815200	-	KAH6327802.1	hypothetical protein	Parastagonospora nodorum	15FG114	GCA_020580305.113989696	INSDC	JAIRFW010000003.1	423779	424624	+	KAH6354367.1	hypothetical protein	Parastagonospora nodorum	15FG113	GCA_020580415.113989696	INSDC	JAIRJI010000029.1	254875	255720	+	KAH6364616.1	hypothetical protein	Parastagonospora nodorum	15FG110	GCA_020580485.113989696	INSDC	JAIRJH010000005.1	814879	815724	-	KAH6365931.1	hypothetical protein	Parastagonospora nodorum	15FG112	GCA_020580425.113989696	INSDC	JAIRFY010000008.1	691877	692722	-	KAH6400910.1	hypothetical protein	Parastagonospora nodorum	15FG105	GCA_020580665.113989696	INSDC	JAIRJJ010000010.1	799675	800520	-	KAH6419144.1	hypothetical protein	Parastagonospora nodorum	15FG107	GCA_020580725.113989696	INSDC	JAIRFX010000008.1	801188	802033	-	KAH6423394.1	hypothetical protein	Parastagonospora nodorum	15FG109	GCA_020580655.113989696	INSDC	JAIRJL010000037.1	254650	255495	+	KAH6452299.1	hypothetical protein	Parastagonospora nodorum	15FG102	GCA_020580775.113989696	INSDC	JAIRJK010000008.1	795406	796251	-	KAH6464651.1	hypothetical protein	Parastagonospora nodorum	15FG104	GCA_020580695.113989696	INSDC	JAIRFZ010000007.1	810351	811196	-	KAH6491528.1	hypothetical protein	Parastagonospora nodorum	15FG103	GCA_020580905.113989696	INSDC	JAIRJM010000032.1	424912	425757	+	KAH6498498.1	hypothetical protein	Parastagonospora nodorum	15FG101	GCA_020581045.113989696	INSDC	JAIRJN010000006.1	426387	427232	+	KAH6501706.1	hypothetical protein	Parastagonospora nodorum	15FG100	GCA_020581155.113989696	INSDC	JAIRJO010000002.1	801443	802288	-	KAH6546023.1	hypothetical protein	Parastagonospora nodorum	15FG04	GCA_020581165.113989696	INSDC	JAIRJP010000005.1	668899	669744	-	KAH6552175.1	hypothetical protein	Parastagonospora nodorum	14FG141	GCA_020581275.113989696	INSDC	CP069024.1	2084397	2085242	+	QRC92668.1	hypothetical protein	Parastagonospora nodorum SN15	SN15	GCA_016801405.1819696431	INSDC	JAQSVG010000003.1	51876	52777	+	KAK6858830.1	Short-chain dehydrogenase/reductase 2b	Apiospora arundinis	CBS 124788	GCA_037075025.1555735519	INSDC	JALAIO010000111.1	18685	19558	+	KAI4209138.1	hypothetical protein	Letrouitia transgressa		GCA_023646045.1723487038	INSDC	CAUWAG010000006.1	622848	623807	-	CAJ2503506.1	Uu.00g109000.m01.CDS01	Anthostomella pinea		GCA_963556695.1540708435	RefSeq	NW_026055160.1	115966	117023	-	XP_049168270.1	uncharacterized protein	Neoarthrinium moseri	CBS 164.80	GCF_022829205.1540708435	RefSeq	XM_049321842.1	1	828	+	XP_049168270.1	uncharacterized protein	Neoarthrinium moseri	CBS 164.80	540708435	INSDC	JAFIMQ010000100.1	31288	32345	+	KAI1841002.1	hypothetical protein	Neoarthrinium moseri	TUCIM 5827	GCA_022829225.1540708435	INSDC	JAFIMR010000059.1	141384	142441	+	KAI1852990.1	hypothetical protein	Neoarthrinium moseri	TUCIM 5799	GCA_022829195.1540708435	INSDC	JAFEVA010000046.1	115966	117023	-	KAI1863212.1	hypothetical protein	Neoarthrinium moseri	CBS 164.80	GCA_022829205.1535633057	INSDC	MU389790.1	72365	73441	+	KAI1272494.1	hypothetical protein	Xylaria sp. FL0933	FL0933	GCA_022578765.1197826533	INSDC	PDHP01000093.1	10417	11389	-	RDA84974.1	hypothetical protein	Ophiocordyceps camponoti-leonardi (nom. inval.)	BCC 80369	GCA_003339455.1197831271	INSDC	PDHQ01000278.1	29490	30441	+	RDA89754.1	hypothetical protein	Ophiocordyceps camponoti-saundersi (nom. inval.)	BCC 79314	GCA_003339415.1464663093	INSDC	JAEMWZ010000555.1	17683	18604	-	KAG7112639.1	Short-chain dehydrogenase/reductase tropE like protein	Verticillium longisporum	Vl32	GCA_018994095.16494245	RefSeq	NW_001517110.1	976022	976881	+	XP_001276386.1	short chain dehydrogenase, putative	Aspergillus clavatus NRRL 1	NRRL 1	GCF_000002715.26494245	RefSeq	XM_001276385.1	1	801	+	XP_001276386.1	short chain dehydrogenase, putative	Aspergillus clavatus NRRL 1	NRRL 1	6494245	INSDC	DS027004.1	976022	976881	+	EAW14960.1	short chain dehydrogenase, putative	Aspergillus clavatus NRRL 1	NRRL 1	GCA_000002715.1139604745	INSDC	LVVK01000007.1	2805830	2806639	+	OPB44578.1	short chain dehydrognease/reductase	Trichoderma guizhouense	NJAU 4742	GCA_002022785.1540171153	INSDC	JALDZQ010000045.1	63710	64513	+	MCJ1443998.1	hypothetical protein	Stictis urceolata		GCA_022814025.1629613619	INSDC	JAQJVJ010000007.1	33501	34361	+	KAJ5621196.1	hypothetical protein	Penicillium herquei	IBT 20771	GCA_028828265.1715333294	INSDC	JAUTXU010000115.1	34374	35247	+	KAK3706930.1	hypothetical protein	Vermiconidia calcicola	CCFEE 5714	GCA_033675295.1516399134	INSDC	MU270024.1	577281	578224	+	KAH8896267.1	NAD(P)-binding protein	Thozetella sp. PMI_491	PMI_491	GCA_021432635.1297944710	RefSeq	NW_022987229.1	221414	222288	+	XP_033677915.1	NAD(P)-binding protein	Trematosphaeria pertusa	CBS 122368	GCF_010094035.1297944710	RefSeq	XM_033835937.1	79	894	+	XP_033677915.1	NAD(P)-binding protein	Trematosphaeria pertusa	CBS 122368	297944710	INSDC	ML987206.1	221414	222288	+	KAF2242911.1	NAD(P)-binding protein	Trematosphaeria pertusa	CBS 122368	GCA_010094035.187894374	INSDC	JAFKAH010000409.1	4609771	4610692	-	KAG7112331.1	Short-chain dehydrogenase/reductase tropE like protein	Verticillium longisporum	Vl43	GCA_018994065.187894374	INSDC	CVQH01016668.1	162548	163469	+	CRK24058.1	hypothetical protein	Verticillium longisporum		GCA_001268145.187894374	INSDC	CVQI01037828.1	142384	143305	+	CRK48728.1	hypothetical protein	Verticillium longisporum		GCA_001268165.1548613828	INSDC	JAJNNX010000078.1	54192	55066	-	KAI3328352.1	NAD(P)-binding protein	Ustulina deusta	IL1129	GCA_023159155.1514963941	INSDC	JAJTUQ010000004.1	1581253	1582100	+	KAH8807602.1	hypothetical protein	Xylogone sp. PMI_703	PMI_703	GCA_021399445.1360085132	INSDC	JAANBB010000030.1	59597	60409	+	KAF7554588.1	hypothetical protein	Cylindrodendrum hubeiense	IHI 201604	GCA_014621425.1397440662	INSDC	JAATWK020000113.1	146516	147435	-	KAH0428839.1	short-chain dehydrogenase	Colletotrichum camelliae	CcLH18	GCA_011947485.2399376023	RefSeq	NC_054864.1	731767	732629	-	XP_041562174.1	uncharacterized protein	Aspergillus puulaauensis	MK2	GCF_016861865.1399376023	RefSeq	XM_041696555.1	1	795	+	XP_041562174.1	uncharacterized protein	Aspergillus puulaauensis	MK2	399376023	INSDC	AP024450.1	731767	732629	-	BCS29988.1	hypothetical protein	Aspergillus puulaauensis	MK2	GCA_016861865.1246045478	INSDC	QZAY01000220.1	10960	13081	-	THX49902.1	NAD(P)-binding protein	Aureobasidium pullulans	EXF-8841	GCA_004917615.1950096447	INSDC	MU996935.1	246741	247602	+	KAL3493352.1	NAD(P)-binding protein	Aspergillus germanicus	CBS 123887	GCA_045785125.1484825832	INSDC	JAHFXE010000028.1	7754	8613	-	KAG9664249.1	NAD(P)-binding protein	Aureobasidium melanogenum	EXF-9937	GCA_019924185.1484825832	INSDC	JAHFXF010000135.1	20299	21158	-	KAG9695262.1	NAD(P)-binding protein	Aureobasidium melanogenum	EXF-9911	GCA_019924195.1484825832	INSDC	JAHFXK010000163.1	20299	21158	-	KAG9792093.1	NAD(P)-binding protein	Aureobasidium melanogenum	EXF-9540	GCA_019924255.1484825832	INSDC	JAHFYO010000149.1	20299	21158	-	KAH0330110.1	NAD(P)-binding protein	Aureobasidium melanogenum	EXF-3397	GCA_019924995.1126830141	INSDC	CP017819.1	1094783	1095717	+	APA10384.1	hypothetical protein	Sclerotinia sclerotiorum 1980 UF-70	1980	GCA_001857865.1142901330	INSDC	NAJO01000036.1	346859	347778	-	OQO00239.1	hypothetical protein	Cryoendolithus antarcticus	CCFEE 5527	GCA_002077065.1630157378	RefSeq	NW_026643195.1	794584	795460	-	XP_057055378.1	uncharacterized protein	Penicillium riverlandense	IBT 135883	GCF_028828495.1630157378	RefSeq	XM_057194023.1	1	825	+	XP_057055378.1	uncharacterized protein	Penicillium riverlandense	IBT 135883	630157378	INSDC	JAQJAV010000002.1	794584	795460	-	KAJ5825470.1	hypothetical protein	Penicillium riverlandense	IBT 135883	GCA_028828495.1629948173	RefSeq	NW_026643080.1	4991262	4992094	-	XP_056917454.1	uncharacterized protein	Penicillium pulvis	IBT 33274	GCF_028828015.1629948173	RefSeq	XM_057070843.1	1	783	+	XP_056917454.1	uncharacterized protein	Penicillium pulvis	IBT 33274	629948173	INSDC	JAQJAU010000010.1	4991262	4992094	-	KAJ5786085.1	hypothetical protein	Penicillium pulvis	IBT 33274	GCA_028828015.1629546242	INSDC	JAQJAA010000006.1	3476812	3477711	-	KAJ5543162.1	hypothetical protein	Penicillium sp. DV-2018c	IBT 19332	GCA_028827535.1629546242	INSDC	JAQJAB010000003.1	3445028	3445927	-	KAJ5571931.1	hypothetical protein	Penicillium sp. DV-2018c	IBT 6001	GCA_028827425.1542996125	INSDC	JAJKLF010000034.1	194273	195291	-	KAI2619808.1	NAD(P)-binding protein	Hypomontagnella submonticulosa	NC0708	GCA_022984865.1846475115	INSDC	MU973454.1	482	1332	+	KAK9349594.1	hypothetical protein	Lipomyces doorenjongii	Phaff 78-26	GCA_038497655.1484927013	INSDC	JAHFXO010000257.1	13712	14571	-	KAG9851989.1	NAD(P)-binding protein	Aureobasidium melanogenum	EXF-9484	GCA_019924355.1484927013	INSDC	JAHFXR010000232.1	13436	14295	-	KAG9908517.1	NAD(P)-binding protein	Aureobasidium melanogenum	EXF-9304	GCA_019924485.1484927013	INSDC	JAHFXQ010000239.1	14142	15001	-	KAG9933108.1	NAD(P)-binding protein	Aureobasidium melanogenum	EXF-9313	GCA_019924465.1484927013	INSDC	JAHFXS010000353.1	10991	11850	-	KAG9985899.1	NAD(P)-binding protein	Aureobasidium melanogenum	EXF-9298	GCA_019924535.1630822110	INSDC	JAQKAT010000006.1	2310083	2310914	+	KAJ5992543.1	hypothetical protein	Penicillium sp. IBT 35674x	IBT 35674x	GCA_028828895.1300453145	INSDC	MU003774.1	366237	367180	-	KAF2723906.1	NAD(P)-binding protein	Polychaeton citri CBS 116435	CBS 116435	GCA_010093785.1629595972	RefSeq	NW_026623144.1	2515512	2516379	-	XP_056753025.1	uncharacterized protein	Penicillium hordei	IBT 12815	GCF_028827395.1629595972	RefSeq	XM_056897240.1	1	792	+	XP_056753025.1	uncharacterized protein	Penicillium hordei	IBT 12815	629595972	INSDC	JAQJAE010000003.1	2515512	2516379	-	KAJ5603227.1	hypothetical protein	Penicillium hordei	IBT 12815	GCA_028827395.1366404569	INSDC	RCTD01000001.1	3138518	3139451	-	KAF7879402.1	hypothetical protein	Stromatinia cepivora	JRUF-117	GCA_014898415.1534671312	INSDC	MU391596.1	205683	206775	-	KAI1160851.1	hypothetical protein	Nemania serpens	CBS 679.86	GCA_022578685.176698653	RefSeq	NW_015971645.1	585803	586685	-	XP_016632249.1	uncharacterized protein	Fonsecaea multimorphosa CBS 102226	CBS 102226	GCF_000836435.176698653	RefSeq	XM_016776707.1	1	819	+	XP_016632249.1	uncharacterized protein	Fonsecaea multimorphosa CBS 102226	CBS 102226	76698653	INSDC	KN848072.1	585803	586685	-	KIX98126.1	hypothetical protein	Fonsecaea multimorphosa CBS 102226	CBS 102226	GCA_000836435.176698653	INSDC	LVCI01000068.1	175500	176382	-	OAL24201.1	hypothetical protein	Fonsecaea multimorphosa	CBS 980.96	GCA_001646985.1212626257	INSDC	QVQW01000023.1	30734	31691	+	RKU45098.1	hypothetical protein	Coniochaeta pulveracea	CAB683	GCA_003635345.1328092380	INSDC	JABEYC010000535.1	9347	10287	+	KAF4976419.1	hypothetical protein	Fusarium zealandicum	NRRL 22465	GCA_013266195.1247567274	INSDC	NAJQ01000177.1	19449	20420	+	TKA75968.1	hypothetical protein	Friedmanniomyces simplex	CCFEE 5184	GCA_005059865.1594683232	INSDC	CM047946.1	73882	74849	+	KAI9897322.1	hypothetical protein	Trichothecium roseum	YXFP-22015	GCA_026184415.1594683232	INSDC	JAOAPZ010000007.1	73882	74849	+	KAI9897322.1	hypothetical protein	Trichothecium roseum	YXFP-22015	GCA_026184415.1169245668	INSDC	NEXV01000145.1	45945	50007	-	PIG87600.1	short chain dehydrogenase	Aspergillus arachidicola	CBS 117610	GCA_002749805.1535718395	INSDC	MU398381.1	20021	21117	+	KAI1358684.1	hypothetical protein	Xylaria arbuscula	FL1030	GCA_022578905.1715304610	RefSeq	NW_027041937.1	732796	733678	+	XP_064698170.1	uncharacterized protein	Recurvomyces mirabilis	CCFEE 5264	GCF_035927965.1715304610	RefSeq	XM_064834306.1	1	819	+	XP_064698170.1	uncharacterized protein	Recurvomyces mirabilis	CCFEE 5264	715304610	INSDC	JAUTXT010000005.1	475515	476397	+	KAK3678033.1	hypothetical protein	Recurvomyces mirabilis	CCFEE 5485	GCA_033675085.1715304610	INSDC	JAVRRS010000003.1	732796	733678	+	KAK5160585.1	hypothetical protein	Recurvomyces mirabilis	CCFEE 5264	GCA_035927965.1131369395	RefSeq	NW_024467869.1	625711	626578	-	XP_040699415.1	uncharacterized protein	Aspergillus sydowii CBS 593.65	CBS 593.65	GCF_001890705.1131369395	RefSeq	XM_040840720.1	56	856	+	XP_040699415.1	uncharacterized protein	Aspergillus sydowii CBS 593.65	CBS 593.65	131369395	INSDC	KV878592.1	625711	626578	-	OJJ55609.1	hypothetical protein	Aspergillus sydowii CBS 593.65	CBS 593.65	GCA_001890705.1513867691	RefSeq	NW_025764280.1	453421	454273	+	XP_046073953.1	uncharacterized protein	Talaromyces proteolyticus	PMI_201	GCF_021365285.1513867691	RefSeq	XM_046219315.1	484	1281	+	XP_046073953.1	uncharacterized protein	Talaromyces proteolyticus	PMI_201	513867691	INSDC	JAJTJA010000004.1	453421	454273	+	KAH8700247.1	hypothetical protein	Talaromyces proteolyticus	PMI_201	GCA_021365285.1183577683	INSDC	KZ678133.1	1962401	1963279	-	PSN69309.1	NAD(P)-binding protein	Corynespora cassiicola Philippines	Philippines	GCA_003016335.1639654992	INSDC	JARKIC010000685.1	170978	171868	-	KAJ7813227.1	hypothetical protein	Mycena olivaceomarginata	CBHHK47/15	GCA_029378375.1629896474	INSDC	JAQJAN010000003.1	70501	71360	+	KAJ5733364.1	hypothetical protein	Penicillium malachiteum	IBT 17514	GCA_028828335.1629173181	RefSeq	NW_026622711.1	1420752	1421641	+	XP_056524607.1	uncharacterized protein	Penicillium bovifimosum	IBT 22155	GCF_028826915.1629173181	RefSeq	XM_056662494.1	1	789	+	XP_056524607.1	uncharacterized protein	Penicillium bovifimosum	IBT 22155	629173181	INSDC	JAPQKL010000002.1	1420752	1421641	+	KAJ5142963.1	hypothetical protein	Penicillium bovifimosum	IBT 22155	GCA_028826915.1477796565	INSDC	CP075865.1	4481468	4482277	-	QYS96851.1	Short chain dehydrognease/reductase	Trichoderma simmonsii	GH-Sj1	GCA_019565615.1453239879	RefSeq	NW_025064846.1	4394550	4395445	-	XP_043030548.1	uncharacterized protein	Diaporthe citri	NFHF-8-4	GCF_014595645.1453239879	RefSeq	XM_043162042.1	1	834	+	XP_043030548.1	uncharacterized protein	Diaporthe citri	NFHF-8-4	453239879	INSDC	JACTAD010000001.1	4394550	4395445	-	KAG6367028.1	hypothetical protein	Diaporthe citri	NFHF-8-4	GCA_014595645.1846558604	INSDC	JARVKF010000079.1	529438	530302	-	KAK9423410.1	hypothetical protein	Seiridium unicorne	BM-138-508	GCA_039778275.1110101392	INSDC	KV441708.1	821204	822090	+	OAL03565.1	NAD(P)-binding protein	Phaeosphaeriaceae sp. SRC1lsM3a	SRC1lsM3a	GCA_001644525.1131371831	RefSeq	NW_024467864.1	854080	854942	+	XP_040701911.1	uncharacterized protein	Aspergillus sydowii CBS 593.65	CBS 593.65	GCF_001890705.1131371831	RefSeq	XM_040843845.1	9	803	+	XP_040701911.1	uncharacterized protein	Aspergillus sydowii CBS 593.65	CBS 593.65	131371831	INSDC	KV878587.1	854080	854942	+	OJJ58105.1	hypothetical protein	Aspergillus sydowii CBS 593.65	CBS 593.65	GCA_001890705.187422783	INSDC	LGLR01000170.1	538008	538877	-	KNG52121.1	(+)-neomenthol dehydrogenase	Stemphylium lycopersici	CIDEFI 216	GCA_001191545.187422783	INSDC	QGDG01000027.1	175573	176442	-	RAR06175.1	NAD(P)-binding protein	Stemphylium lycopersici	CIDEFI 212	GCA_003268315.187422783	INSDC	QGDH01000017.1	183773	184642	-	RAR14894.1	NAD(P)-binding protein	Stemphylium lycopersici	CIDEFI 213	GCA_003268335.1731689747	INSDC	JAVFHR010000003.1	608292	609175	+	KAK4574673.1	hypothetical protein	Recurvomyces mirabilis	CCFEE 5536	GCA_035135035.1810387143	INSDC	JARVKI010000081.1	195831	196695	-	KAK6070502.1	short-chain dehydrogenase	Seiridium cupressi	BM-138-000234	GCA_036674765.1810387143	INSDC	JARVKH010000009.1	453739	454603	-	KAK6083310.1	short-chain dehydrogenase	Seiridium cupressi	BM-138-000515	GCA_036674775.1297796320	INSDC	ML977328.1	644590	645495	+	KAF2113384.1	hypothetical protein	Lophiotrema nucula	CBS 627.86	GCA_010015825.1500489218	INSDC	JAGMVJ010000023.1	255824	256697	-	KAH7072413.1	hypothetical protein	Paraphoma chrysanthemicola	MPI-SDFR-AT-0120	GCA_020744215.171592242	INSDC	AZNH01000020.1	19598	20525	-	KID86625.1	NAD(P)-binding domain protein	Metarhizium guizhouense ARSEF 977	ARSEF 977	GCA_000814955.1297966898	INSDC	ML986619.1	105838	106718	+	KAF2264030.1	NAD(P)-binding protein	Lojkania enalia	CBS 304.66	GCA_010094045.1717853010	INSDC	JAWRVH010000010.1	289897	290706	+	KAK4064403.1	hypothetical protein	Trichoderma harzianum	CBS 354.33	GCA_033847385.1641388209	INSDC	JAPEIS010000006.1	1370354	1371282	+	KAJ8065422.1	hypothetical protein	Sclerotinia nivalis	SnTB1	GCA_029531795.1247574244	INSDC	NAJQ01000015.1	5370	6341	-	TKA83143.1	hypothetical protein	Friedmanniomyces simplex	CCFEE 5184	GCA_005059865.1944049330	INSDC	BSEA01000065.1	31693	32573	+	GLI80639.1	hypothetical protein	Penicillium ochrochloron	hvef18	GCA_047150385.1790920781	RefSeq	NW_027042700.1	419636	420460	-	XP_064726183.1	uncharacterized protein	Knufia obscura	CCFEE 5817	GCF_036327395.1790920781	RefSeq	XM_064878075.1	1	825	+	XP_064726183.1	uncharacterized protein	Knufia obscura	CCFEE 5817	790920781	INSDC	JAVHJV010000014.1	419636	420460	-	KAK5938093.1	hypothetical protein	Knufia obscura	CCFEE 5817	GCA_036327395.1790920781	INSDC	JAKLMC020000022.1	30601	31425	+	KAK5951034.1	hypothetical protein	Knufia fluminis	FJI-L2-BK-P2	GCA_022813615.2540104162	INSDC	JALDZS010000294.1	7664	8473	+	MCJ1231281.1	hypothetical protein	Toensbergia leucococca		GCA_022813965.1930930220	INSDC	JBFTWV010000077.1	53313	54174	+	KAL2788559.1	hypothetical protein	Aspergillus keveii	CBS 209.92	GCA_044089335.1712156934	INSDC	JAWDJX010000021.1	362267	363220	-	KAK3052410.1	hypothetical protein	Extremus antarcticus	CCFEE 5312	GCA_033117895.1833219788	RefSeq	NW_027117420.1	478092	478997	-	XP_066731746.1	Short-chain dehydrogenase/reductase 2b	Apiospora kogelbergensis	CBS 113332	GCF_038363985.1833219788	RefSeq	XM_066871649.1	1	834	+	XP_066731746.1	Short-chain dehydrogenase/reductase 2b	Apiospora kogelbergensis	CBS 113332	630576852	INSDC	JAQKAK010000002.1	2263155	2263987	+	KAJ5913107.1	hypothetical protein	Penicillium tannophilum	IBT 21756	GCA_028829675.1121775869	RefSeq	NW_019170171.1	13015	13914	-	XP_022383655.1	putative short-chain dehydrogenase	Aspergillus bombycis	NRRL26010	GCF_001792695.1121775869	RefSeq	XM_022538486.1	1	795	+	XP_022383655.1	putative short-chain dehydrogenase	Aspergillus bombycis	NRRL26010	121775869	INSDC	LYCR01000169.1	13015	13914	-	OGM39938.1	putative short-chain dehydrogenase	Aspergillus bombycis	NRRL26010	GCA_001792695.113496718	RefSeq	NW_001820827.1	535224	536281	-	XP_001591696.1	hypothetical protein	Sclerotinia sclerotiorum 1980 UF-70	1980	GCF_000146945.213496718	RefSeq	XM_001591646.1	1	915	+	XP_001591696.1	hypothetical protein	Sclerotinia sclerotiorum 1980 UF-70	1980	13496718	INSDC	CH476629.1	535224	536281	-	EDO04659.1	hypothetical protein	Sclerotinia sclerotiorum 1980 UF-70	1980	GCA_000146945.2857058290	INSDC	JARVKM010000017.1	563388	564252	+	KAK9778263.1	hypothetical protein	Seiridium cardinale	BM-138-000479	GCA_040143875.1530503479	INSDC	MU281929.1	13555	14562	+	KAI0376934.1	NAD(P)-binding protein	Hypomontagnella monticulosa	FL0542	GCA_022385585.1464691875	INSDC	JAFKAI010010085.1	6523	7444	-	KAG7149534.1	Short-chain dehydrogenase/reductase tropE like protein	Verticillium longisporum	Vl145c	GCA_018994105.1832004031	INSDC	JAJSPL020000002.1	861647	862668	-	KAK7748755.1	hypothetical protein	Cytospora paraplurivora	FDS-564	GCA_021272945.2540009129	INSDC	JALDZJ010000301.1	48615	49540	-	MCJ1458927.1	hypothetical protein	Mycoblastus sanguinarius		GCA_022814195.1534710092	INSDC	MU396698.1	363280	364384	+	KAI1199837.1	NAD(P)-binding protein	Nemania serpens	AZ0576	GCA_022578855.1497635297	INSDC	JAIRIW010000008.1	796704	797549	-	KAH6132974.1	hypothetical protein	Parastagonospora nodorum	15FG37	GCA_020578585.179701676	INSDC	KQ030508.1	675705	676669	+	KJZ77198.1	hypothetical protein	Hirsutella minnesotensis 3608	3608	GCA_000956045.1148977171	INSDC	KZ111688.1	21149	22171	+	OTA98163.1	hypothetical protein	Hypoxylon sp. CI-4A	CI-4A	GCA_002120315.1328076878	INSDC	JABEXW010000622.1	35781	36713	-	KAF4960902.1	hypothetical protein	Fusarium sarcochroum	NRRL 20472	GCA_013266185.1360058530	INSDC	JAANBA010000180.1	56030	57235	-	KAF7528993.1	hypothetical protein	Neopestalotiopsis clavispora	IHI 201606	GCA_014621435.1846825303	INSDC	JAYJMS010000025.1	255887	256815	-	KAK9442120.1	NAD(P)-binding domain protein	Metarhizium brunneum	V275	GCA_039795395.1499207346	RefSeq	NW_025763533.1	885478	886344	-	XP_045991146.1	uncharacterized protein	Boeremia exigua	MPI-SDFR-AT-0100	GCF_020726555.1499207346	RefSeq	XM_046147506.1	200	1015	+	XP_045991146.1	uncharacterized protein	Boeremia exigua	MPI-SDFR-AT-0100	499207346	INSDC	JAHBNH010000016.1	885478	886344	-	KAH6612116.1	hypothetical protein	Boeremia exigua	MPI-SDFR-AT-0100	GCA_020726555.1540395480	INSDC	MU399496.1	216890	217889	-	KAI1778779.1	NAD(P)-binding protein	Hypoxylon cercidicola	CBS 119009	GCA_022578845.161292392	INSDC	JNNZ01000202.1	109589	110517	-	KFG79070.1	hypothetical protein	Metarhizium anisopliae	E6	GCA_000739145.161292392	INSDC	AZNF01000002.1	239594	240522	-	KID69130.1	NAD(P)-binding domain protein	Metarhizium hybridum	ARSEF 549	GCA_000814975.1142107651	INSDC	JAQJAL010000004.1	2654576	2655443	-	KAJ5685888.1	hypothetical protein	Penicillium majusculum	IBT 35410	GCA_028828285.1142107651	INSDC	MDYO01000011.1	171880	172747	+	OQD97713.1	hypothetical protein	Penicillium solitum	IBT 29525	GCA_002072235.1172458876	RefSeq	NW_020209273.1	214111	214920	+	XP_024768129.1	hypothetical protein	Trichoderma harzianum CBS 226.95	CBS 226.95	GCF_003025095.1172458876	RefSeq	XM_024920076.1	396	1205	+	XP_024768129.1	hypothetical protein	Trichoderma harzianum CBS 226.95	CBS 226.95	172458876	INSDC	JAOPFW010000007.1	214972	215781	-	KAK0762891.1	hypothetical protein	Trichoderma harzianum	PAR3	GCA_025502635.1172458876	INSDC	NQLC01000473.1	8729	9538	-	PKK45820.1	hypothetical protein	Trichoderma harzianum	TR274	GCA_002838845.1172458876	INSDC	KZ679699.1	214111	214920	+	PTB48452.1	hypothetical protein	Trichoderma harzianum CBS 226.95	CBS 226.95	GCA_003025095.1651359049	INSDC	JAPUFD010000009.1	1599682	1600563	-	MDI1489547.1	putative secondary metabolism biosynthetic enzyme	Ramalina farinacea		GCA_029948375.171580385	RefSeq	NC_089426.1	244756	245741	-	XP_014543390.1	Short-chain dehydrogenase/reductase tropE	Metarhizium brunneum	4556	GCF_013426205.171580385	RefSeq	XM_014687904.1	1	861	+	XP_014543390.1	Short-chain dehydrogenase/reductase tropE	Metarhizium brunneum	4556	71580385	INSDC	AZNG01000008.1	141911	142896	-	KID74198.1	NAD(P)-binding domain protein	Metarhizium brunneum ARSEF 3297	ARSEF 3297	GCA_000814965.171580385	INSDC	CP058936.1	244756	245741	-	QLI72165.1	Short-chain dehydrogenase/reductase tropE	Metarhizium brunneum	4556	GCA_013426205.1107836123	INSDC	DF849392.1	32887	33773	-	GAT57087.1	predicted protein	Mycena chlorophos		297621537	RefSeq	NW_022983475.1	2193935	2194753	+	XP_033387632.1	NAD(P)-binding protein	Aaosphaeria arxii CBS 175.79	CBS 175.79	GCF_010015735.1297621537	RefSeq	XM_033527076.1	71	889	+	XP_033387632.1	NAD(P)-binding protein	Aaosphaeria arxii CBS 175.79	CBS 175.79	297621537	INSDC	ML978067.1	2193935	2194753	+	KAF2019293.1	NAD(P)-binding protein	Aaosphaeria arxii CBS 175.79	CBS 175.79	GCA_010015735.1346255669	RefSeq	NW_023502980.1	345725	346594	+	XP_037151960.1	uncharacterized protein	Letharia lupina		GCF_014066315.1346255669	RefSeq	XM_037291598.1	1	813	+	XP_037151960.1	uncharacterized protein	Letharia lupina		346255669	INSDC	JACCJB010000011.1	345725	346594	+	KAF6222614.1	hypothetical protein	Letharia lupina		GCA_014066315.1673548224	INSDC	CAJHEP010000001.1	2824	3895	+	CAD6563648.1	hypothetical protein	Cyphobasidiales sp. Tagirdzhanova-0007		GCA_904855205.1593200913	INSDC	JAPETR010000006.1	259558	260408	+	KAI9727712.1	hypothetical protein	Chrysothrix sp. TS-e1954		GCA_026023555.1298986552	INSDC	MU004194.1	1733137	1733988	-	KAF2492516.1	NAD(P)-binding protein	Lophium mytilinum	CBS 269.34	GCA_010093605.1534615840	INSDC	MU388262.1	99709	100694	+	KAI1102450.1	NAD(P)-binding protein	Jackrogersella minutella	CBS 135445	GCA_022578535.1248801718	Swiss-Prot	N/A				A0A4P8GFD0.1	MFS-type transporter eupM	Phoma sp.		248801718	INSDC	MK400120.1	14892	16926	-	QCO93108.1	monocarboxylate transporter	Phoma sp.	CGMCC XZ068	655268051	INSDC	OP957445.1	5717	7444	-	WHS04489.1	transporter	Phaeosphaeriaceae sp. CF-150626		176528280	INSDC	NKHZ01000039.1	420035	421958	-	PNS18664.1	hypothetical protein	Sphaceloma murrayae	CQ-2017a	GCA_002895985.1232070298	INSDC	QJOB01000005.1	231176	232543	+	RYP78385.1	hypothetical protein	Monosporascus sp. 5C6A	5C6A	GCA_004155035.1112667948	INSDC	KV456395.1	16333	17808	-	OBT53644.1	hypothetical protein	Pseudogymnoascus sp. 24MN13	24MN13	GCA_001662595.1658531396	INSDC	JAPDRQ010000004.1	259853	261307	+	KAJ9664228.1	hypothetical protein	Neophaeococcomyces mojaviensis	JES_112	GCA_030247915.182199770	INSDC	LCWF01000129.1	12228	13649	-	KKY18176.1	putative mfs monocarboxylate	Phaeomoniella chlamydospora		GCA_001006345.173911482	INSDC	DF938592.1	417294	418712	+	GAM90205.1	hypothetical protein	Dothideomycetidae sp. 11243	No.11243	GCA_000836255.1297928597	INSDC	ML992502.1	1490001	1491773	+	KAF2226737.1	putative monocarboxylate transporter	Elsinoe ampelina	CECT 20119	GCA_010093995.1174988379	INSDC	KZ613467.1	1148517	1149893	-	PMD26853.1	MFS general substrate transporter	Hyaloscypha hepaticicola	UAMH 7357	GCA_002865625.1147653003	RefSeq	NW_024467962.1	191994	193523	-	XP_040715290.1	putative MFS monocarboxylate transporter	Pseudomassariella vexata	CBS 129021	GCF_002105095.1147653003	RefSeq	XM_040857577.1	155	1594	+	XP_040715290.1	putative MFS monocarboxylate transporter	Pseudomassariella vexata	CBS 129021	147653003	INSDC	MCFJ01000007.1	191994	193523	-	ORY63876.1	putative MFS monocarboxylate transporter	Pseudomassariella vexata	CBS 129021	GCA_002105095.1477885786	INSDC	JAESVG020000004.1	1104985	1106743	+	KAG8628480.1	hypothetical protein	Elsinoe batatas	CRI-CJ2	GCA_017309325.2112710202	RefSeq	NW_017263657.1	458294	459723	+	XP_018133390.1	uncharacterized protein	Pseudogymnoascus verrucosus	UAMH 10579	GCF_001662655.1112710202	RefSeq	XM_018271651.2	437	1810	+	XP_018133390.1	uncharacterized protein	Pseudogymnoascus verrucosus	UAMH 10579	112710202	INSDC	KV460211.1	458294	459723	+	OBT99657.1	hypothetical protein	Pseudogymnoascus verrucosus	UAMH 10579	GCA_001662655.1175011298	RefSeq	NW_020194691.1	1001872	1003248	-	XP_024726723.1	MFS general substrate transporter	Hyaloscypha bicolor E	E	GCF_002865645.1175011298	RefSeq	XM_024882099.1	200	1576	+	XP_024726723.1	MFS general substrate transporter	Hyaloscypha bicolor E	E	175011298	INSDC	KZ613919.1	1001872	1003248	-	PMD49819.1	MFS general substrate transporter	Hyaloscypha bicolor E	E	GCA_002865645.1950040330	INSDC	MU995876.1	338912	340261	-	KAL3446436.1	major facilitator superfamily domain-containing protein	Aspergillus insuetus	CBS 107.25	GCA_045784725.1930972623	INSDC	JBFXLU010000239.1	7738	9084	-	KAL2833572.1	major facilitator superfamily domain-containing protein	Aspergillus pseudoustus	CBS 123904	GCA_044049465.1321280958	INSDC	SDJM01000002.1	564001	565799	+	KAF4555468.1	Aspyridones efflux protein-like protein 3	Elsinoe fawcettii	53147a	GCA_012977835.162594167	INSDC	JPKB01000560.1	3202	4948	+	KFY76726.1	hypothetical protein	Pseudogymnoascus sp. VKM F-103	VKM F-103	GCA_000750895.1930997373	RefSeq	NW_027263779.1	200579	201907	-	XP_070904162.1	major facilitator superfamily domain-containing protein	Aspergillus pseudodeflectus	CBS 756.74	GCF_044049435.1930997373	RefSeq	XM_071048146.1	35	1363	+	XP_070904162.1	major facilitator superfamily domain-containing protein	Aspergillus pseudodeflectus	CBS 756.74	930997373	INSDC	JBFXLR010000003.1	200579	201907	-	KAL2859228.1	major facilitator superfamily domain-containing protein	Aspergillus pseudodeflectus	CBS 756.74	GCA_044049435.1535768523	INSDC	MU400406.1	220964	222328	-	KAI1409051.1	MFS general substrate transporter	Hypoxylon sp. FL1857	FL1857	GCA_022578955.1232004954	INSDC	QJNU01000302.1	37613	38980	-	RYP02760.1	hypothetical protein	Monosporascus ibericus	CBS 110550	GCA_004154915.1175003253	INSDC	KZ613944.1	1983360	1984827	-	PMD41795.1	MFS general substrate transporter	Hyaloscypha variabilis F	F	GCA_002865655.162626831	INSDC	JPKE01002322.1	3548	5088	+	KFZ14193.1	hypothetical protein	Pseudogymnoascus sp. VKM F-4520 (FW-2644)	VKM F-4520 (FW-2644)	GCA_000750995.1484924407	INSDC	JAHFXO010000692.1	1	1170	-	KAG9845480.1	MFS general substrate transporter	Aureobasidium melanogenum	EXF-9484	GCA_019924355.1658490805	INSDC	JAPDRO010000022.1	296078	297548	+	KAJ9619876.1	hypothetical protein	Taxawa tesnikishii	JES_119	GCA_030247885.11990785	RefSeq	NC_066261.1	239880	241211	+	XP_681635.1	hypothetical protein	Aspergillus nidulans FGSC A4	FGSC A4	GCF_000011425.11990785	RefSeq	XM_676543.1	1	1332	+	XP_681635.1	hypothetical protein	Aspergillus nidulans FGSC A4	FGSC A4	1990785	INSDC	BN001305.1	239880	241211	+	CBF80392.1	conserved hypothetical protein	Aspergillus nidulans FGSC A4	FGSC A4	GCA_000011425.11990785	INSDC	AACD01000151.1	70351	71682	+	EAA66928.1	hypothetical protein	Aspergillus nidulans FGSC A4	FGSC A4	GCA_000149205.21990785	INSDC	CH236931.1	272234	273565	+	EAA66928.1	hypothetical protein	Aspergillus nidulans FGSC A4	FGSC A4	GCA_000149205.2712186343	INSDC	JAWDJW010000953.1	2802	4029	+	KAK3079734.1	hypothetical protein	Coniosporium uncinatum	CCFEE 5737	GCA_033119265.1950026410	INSDC	MU997379.1	126165	127496	+	KAL3434397.1	major facilitator superfamily domain-containing protein	Aspergillus tetrazonus	CBS 591.65A	GCA_045791975.1540050128	INSDC	JALDZV010000083.1	31371	32738	+	MCJ1392631.1	hypothetical protein	Xylographa bjoerkii		GCA_022813905.145547849	INSDC	BAUL01000010.1	39276	40655	-	GAD91911.1	hypothetical protein AN8366.2	Paecilomyces variotii No. 5		GCA_000497085.1950095204	INSDC	MU996946.1	29847	31196	-	KAL3492073.1	major facilitator superfamily domain-containing protein	Aspergillus germanicus	CBS 123887	GCA_045785125.1131368502	RefSeq	NW_024467871.1	859801	861132	+	XP_040698596.1	uncharacterized protein	Aspergillus sydowii CBS 593.65	CBS 593.65	GCF_001890705.1131368502	RefSeq	XM_040842886.1	1	1332	+	XP_040698596.1	uncharacterized protein	Aspergillus sydowii CBS 593.65	CBS 593.65	131368502	INSDC	KV878594.1	859801	861132	+	OJJ54790.1	hypothetical protein	Aspergillus sydowii CBS 593.65	CBS 593.65	GCA_001890705.1399374366	RefSeq	NC_054862.1	3407069	3408397	+	XP_041560524.1	uncharacterized protein	Aspergillus puulaauensis	MK2	GCF_016861865.1399374366	RefSeq	XM_041694722.1	1	1329	+	XP_041560524.1	uncharacterized protein	Aspergillus puulaauensis	MK2	399374366	INSDC	AP024448.1	3407069	3408397	+	BCS28338.1	hypothetical protein	Aspergillus puulaauensis	MK2	GCA_016861865.162629316	INSDC	JPKD01000724.1	2381	3922	-	KFZ16889.1	hypothetical protein	Pseudogymnoascus sp. VKM F-4519 (FW-2642)	VKM F-4519 (FW-2642)	GCA_000750935.1930935609	INSDC	JBFTWV010000037.1	189907	191256	-	KAL2795207.1	major facilitator superfamily domain-containing protein	Aspergillus keveii	CBS 209.92	GCA_044089335.158822316	RefSeq	NW_013566987.1	78937	80443	-	XP_013344662.1	uncharacterized protein	Aureobasidium subglaciale EXF-2481	EXF-2481	GCF_000721755.158822316	RefSeq	XM_013489208.1	1	1383	+	XP_013344662.1	uncharacterized protein	Aureobasidium subglaciale EXF-2481	EXF-2481	58822316	INSDC	SWAX01000007.1	77808	79314	-	KAI5211027.1	putative MFS monocarboxylate transporter	Aureobasidium subglaciale	EXF-2491	GCA_024244585.158822316	INSDC	SWAZ01000042.1	167794	169300	+	KAI5219106.1	putative MFS monocarboxylate transporter	Aureobasidium subglaciale	EXF-2425	GCA_024244315.158822316	INSDC	SWBA01000007.1	77810	79316	-	KAI5233171.1	putative MFS monocarboxylate transporter	Aureobasidium subglaciale	EXF-2428	GCA_024244305.158822316	INSDC	SWBD01000041.1	167797	169303	+	KAI5260081.1	putative MFS monocarboxylate transporter	Aureobasidium subglaciale	EXF-2427	GCA_024244235.158822316	INSDC	KL584757.1	78937	80443	-	KEQ95937.1	hypothetical protein	Aureobasidium subglaciale EXF-2481	EXF-2481	GCA_000721755.1563654315	INSDC	SWBB01000067.1	59647	61153	+	KAI5243981.1	putative MFS monocarboxylate transporter	Aureobasidium subglaciale	EXF-2450	GCA_024244275.1563658088	INSDC	SWBC01000006.1	57410	58917	-	KAI5248199.1	putative MFS monocarboxylate transporter	Aureobasidium subglaciale	EXF-11962	GCA_024244255.1180755882	INSDC	NJPR01000037.1	163812	165356	-	PQE31171.1	MFS monocarboxylate transporter protein	Rutstroemia sp. NJR-2017a WRK4	NJR-2017a WRK4	GCA_002946385.1540005198	INSDC	JALDZJ010000293.1	4345	5721	-	MCJ1458806.1	hypothetical protein	Mycoblastus sanguinarius		GCA_022814195.1484789128	INSDC	JAHFXA010000017.1	21447	23047	+	KAG9605930.1	MFS general substrate transporter	Aureobasidium melanogenum	EXF-10333	GCA_019924115.1484789128	INSDC	JAHFXC010000040.1	21447	23047	+	KAG9651929.1	MFS general substrate transporter	Aureobasidium melanogenum	EXF-10062	GCA_019924215.1484789128	INSDC	JAHFXN010000024.1	21447	23047	+	KAG9872901.1	MFS general substrate transporter	Aureobasidium melanogenum	EXF-9887	GCA_019924395.1484789128	INSDC	JAHFXW010000029.1	21447	23047	+	KAH0061961.1	MFS general substrate transporter	Aureobasidium melanogenum	EXF-8986	GCA_019924615.1484789128	INSDC	JAHFYA010000024.1	21447	23047	+	KAH0135046.1	MFS general substrate transporter	Aureobasidium melanogenum	EXF-8678	GCA_019924695.1484789128	INSDC	JAHFYL010000028.1	21447	23047	+	KAH0380581.1	MFS general substrate transporter	Aureobasidium melanogenum	EXF-5590	GCA_019924905.1484789128	INSDC	JAHFYE010000186.1	8192	9792	+	KAH0434097.1	MFS general substrate transporter	Aureobasidium melanogenum	EXF-8258	GCA_019925775.1246009633	INSDC	QZAR01000069.1	68265	69841	+	THW90166.1	putative MFS monocarboxylate transporter	Aureobasidium pullulans	EXF-10507	GCA_004917335.1831991994	INSDC	JAJSPL020000045.1	81162	82529	+	KAK7733906.1	hypothetical protein	Cytospora paraplurivora	FDS-564	GCA_021272945.2528091123	INSDC	JAJKKH010000010.1	267387	268867	+	KAI0124000.1	major facilitator superfamily domain-containing protein	Xylariales sp. AK1849	AK1849	GCA_022432505.1514939443	INSDC	JAJTUS010000050.1	183057	184433	-	KAH8781794.1	major facilitator superfamily domain-containing protein	Hyaloscypha sp. PMI_1271	PMI_1271	GCA_021399465.1514939443	INSDC	JAJTUR010000019.1	291168	292544	+	KAH8784654.1	major facilitator superfamily domain-containing protein	Hyaloscypha finlandica	PMI_746	GCA_021399475.1484762573	INSDC	JAHFWX010000029.1	3796	5398	-	KAG9570613.1	MFS general substrate transporter	Aureobasidium melanogenum	EXF-11028	GCA_019924025.1484762573	INSDC	JAHFYK010000141.1	3796	5398	-	KAH0324844.1	MFS general substrate transporter	Aureobasidium melanogenum	EXF-6171	GCA_019924875.1484821054	INSDC	JAHFXE010000404.1	16594	17838	+	KAG9658213.1	MFS general substrate transporter	Aureobasidium melanogenum	EXF-9937	GCA_019924185.1246011956	INSDC	QZAQ01001503.1	3962	5539	-	THW93948.1	putative MFS monocarboxylate transporter	Aureobasidium pullulans	EXF-10629	GCA_004917595.1246011956	INSDC	QZBC01000301.1	12344	13921	+	THY04667.1	putative MFS monocarboxylate transporter	Aureobasidium pullulans	EXF-8126	GCA_004917625.1484926439	INSDC	JAHFXO010000341.1	1	1167	-	KAG9850435.1	MFS general substrate transporter	Aureobasidium melanogenum	EXF-9484	GCA_019924355.1613959437	RefSeq	NW_026611618.1	255746	257146	-	XP_056056367.1	uncharacterized protein	Akanthomyces muscarius	Ve6	GCF_028009165.1613959437	RefSeq	XM_056201735.1	1	1401	+	XP_056056367.1	uncharacterized protein	Akanthomyces muscarius	Ve6	613959437	INSDC	JAJHUN010000006.1	255746	257146	-	KAJ4158000.1	hypothetical protein	Akanthomyces muscarius	Ve6	GCA_028009165.1635953642	INSDC	JAQHRD010000003.1	3066230	3067588	+	KAJ6443316.1	monocarboxylate permease	Purpureocillium lavendulum	YMF1.00683	GCA_029168975.1131047290	INSDC	FJOG01000005.1	2207869	2209242	-	CZR54977.1	probable monocarboxylate transporter	Phialocephala subalpina	UAMH 11012	GCA_900073065.1245952875	INSDC	QZAH01000208.1	6374	7951	+	THW04262.1	putative MFS monocarboxylate transporter	Aureobasidium pullulans	EXF-11323	GCA_004917225.1245952875	INSDC	QZAJ01000577.1	4225	5802	-	THW08632.1	putative MFS monocarboxylate transporter	Aureobasidium pullulans	EXF-11318	GCA_004917135.1484950400	INSDC	JAHFXQ010000594.1	1	1233	-	KAG9928451.1	MFS general substrate transporter	Aureobasidium melanogenum	EXF-9313	GCA_019924465.1246095755	INSDC	QZBF01000956.1	1211	2788	+	THY38182.1	putative MFS monocarboxylate transporter	Aureobasidium pullulans	EXF-6514	GCA_004917505.1246095755	INSDC	QZBO01000086.1	17131	18708	-	THZ24979.1	putative MFS monocarboxylate transporter	Aureobasidium pullulans	EXF-3780	GCA_004917755.1485092962	INSDC	JAHFYQ010000052.1	80333	81933	+	KAH0344169.1	MFS general substrate transporter	Aureobasidium melanogenum	EXF-3371	GCA_019925035.1104999751	INSDC	LFZO01000454.1	8108	16400	-	KXT08381.1	hypothetical protein	Pseudocercospora musae	CBS 116634	GCA_001578225.1246021412	INSDC	QZAP01000100.1	28719	30296	+	THX08462.1	putative MFS monocarboxylate transporter	Aureobasidium pullulans	EXF-10632	GCA_004917305.1245967173	INSDC	QZAK01000083.1	72910	74487	+	THW25079.1	putative MFS monocarboxylate transporter	Aureobasidium pullulans	EXF-11014	GCA_004917165.1245967173	INSDC	QZAN01000239.1	9721	11298	+	THW54648.1	putative MFS monocarboxylate transporter	Aureobasidium pullulans	EXF-10751	GCA_004917205.1245967173	INSDC	QZBR01000036.1	80448	82025	+	THZ59224.1	putative MFS monocarboxylate transporter	Aureobasidium pullulans	EXF-3645	GCA_004918275.1245967173	INSDC	QZBW01000251.1	20603	22180	-	TIA13671.1	putative MFS monocarboxylate transporter	Aureobasidium pullulans	EXF-3358	GCA_004918165.1245967173	INSDC	QZBY01000038.1	8855	10432	+	TIA53961.1	putative MFS monocarboxylate transporter	Aureobasidium pullulans	EXF-1668	GCA_004918575.1246158323	INSDC	QZBS01000327.1	17047	18624	-	THZ67270.1	putative MFS monocarboxylate transporter	Aureobasidium pullulans	EXF-3519	GCA_004918105.1246170827	INSDC	QZBV01000400.1	3209	4785	+	THZ92326.1	putative MFS monocarboxylate transporter	Aureobasidium pullulans	EXF-3374	GCA_004918145.1397516693	INSDC	JADGIM010000022.1	86806	88383	+	KAG2168853.1	hypothetical protein	Aureobasidium pullulans	CBS 100524	GCA_015251385.1246205553	INSDC	QZCA01000136.1	43729	45305	-	TIA58017.1	putative MFS monocarboxylate transporter	Aureobasidium pullulans	EXF-676	GCA_004918195.1131313170	RefSeq	NW_024467536.1	171002	172327	-	XP_040673135.1	uncharacterized protein	Aspergillus versicolor CBS 583.65	CBS 583.65	GCF_001890125.1131313170	RefSeq	XM_040813624.1	48	1373	+	XP_040673135.1	uncharacterized protein	Aspergillus versicolor CBS 583.65	CBS 583.65	131313170	INSDC	KV878137.1	171002	172327	-	OJJ07373.1	hypothetical protein	Aspergillus versicolor CBS 583.65	CBS 583.65	GCA_001890125.1641421240	RefSeq	NW_026611603.1	1001785	1003125	+	XP_056042334.1	major facilitator superfamily domain-containing protein	Lipomyces tetrasporus	NRRL Y-64009	GCF_029532465.1641421240	RefSeq	XM_056188248.1	241	1581	+	XP_056042334.1	major facilitator superfamily domain-containing protein	Lipomyces tetrasporus	NRRL Y-64009	641421240	INSDC	JARPMG010000008.1	1001785	1003125	+	KAJ8098884.1	major facilitator superfamily domain-containing protein	Lipomyces tetrasporus	NRRL Y-64009	GCA_029532465.1641421240	INSDC	MU969066.1	12510	13850	+	KAK9250772.1	major facilitator superfamily domain-containing protein	Lipomyces tetrasporus	NRRL Y-8875	GCA_038497425.1641421240	INSDC	MU969306.1	112925	114265	+	KAK9260106.1	major facilitator superfamily domain-containing protein	Lipomyces tetrasporus	Phaff 51-55	GCA_038497385.1180731692	INSDC	NJPS01000070.1	294724	296441	-	PQE05330.1	MFS monocarboxylate transporter protein	Rutstroemia sp. NJR-2017a BVV2	NJR-2017a BVV2	GCA_002946415.1106077624	RefSeq	NC_054391.1	127392	128711	+	XP_040653334.1	hypothetical protein	Drechmeria coniospora	ARSEF 6962	GCF_001625195.1106077624	RefSeq	XM_040803230.1	1	1320	+	XP_040653334.1	hypothetical protein	Drechmeria coniospora	ARSEF 6962	106077624	INSDC	CM004176.1	127392	128711	+	KYK53982.1	hypothetical protein	Drechmeria coniospora	ARSEF 6962	GCA_001625195.1106077624	INSDC	LAYC01000003.1	127392	128711	+	KYK53982.1	hypothetical protein	Drechmeria coniospora	ARSEF 6962	GCA_001625195.1931005798	RefSeq	NW_027263561.1	352265	354132	+	XP_070886783.1	major facilitator superfamily domain-containing protein	Aspergillus lucknowensis	CBS 449.75	GCF_044049455.1931005798	RefSeq	XM_071031136.1	1	1260	+	XP_070886783.1	major facilitator superfamily domain-containing protein	Aspergillus lucknowensis	CBS 449.75	931005798	INSDC	JBFXLQ010000017.1	352265	354132	+	KAL2867804.1	major facilitator superfamily domain-containing protein	Aspergillus lucknowensis	CBS 449.75	GCA_044049455.1484957661	INSDC	JAHFXT010000018.1	131495	133199	+	KAG9949322.1	MFS general substrate transporter	Aureobasidium melanogenum	EXF-9272	GCA_019924425.1903249430	INSDC	JAVDPE010000022.1	220337	223806	+	KAL1851184.1	hypothetical protein	Paecilomyces lecythidis	CMW 18170	GCA_042257975.158807129	RefSeq	NW_021941043.1	88473	90050	+	XP_029756845.1	putative MFS monocarboxylate transporter	Aureobasidium pullulans EXF-150	EXF-150	GCF_000721785.158807129	RefSeq	XM_029902170.1	296	1675	+	XP_029756845.1	putative MFS monocarboxylate transporter	Aureobasidium pullulans EXF-150	EXF-150	58807129	INSDC	KL584996.1	88473	90050	+	KEQ80658.1	putative MFS monocarboxylate transporter	Aureobasidium pullulans EXF-150	EXF-150	GCA_000721785.192571120	RefSeq	NW_017253232.1	1360665	1362472	+	XP_018003845.1	Riboflavin transporter MCH5	Cyphellophora attinorum	CBS 131958	GCF_001299255.192571120	RefSeq	XM_018146938.1	1	1440	+	XP_018003845.1	Riboflavin transporter MCH5	Cyphellophora attinorum	CBS 131958	92571120	INSDC	LFJN01000004.1	1360665	1362472	+	KPI43882.1	Riboflavin transporter MCH5	Cyphellophora attinorum	CBS 131958	GCA_001299255.1484847714	INSDC	JAHFXF010000180.1	18754	20458	-	KAG9693848.1	MFS general substrate transporter	Aureobasidium melanogenum	EXF-9911	GCA_019924195.1484847714	INSDC	JAHFXK010000072.1	47329	49033	-	KAG9796943.1	MFS general substrate transporter	Aureobasidium melanogenum	EXF-9540	GCA_019924255.1484847714	INSDC	JAHFYO010000192.1	11848	13552	-	KAH0327770.1	MFS general substrate transporter	Aureobasidium melanogenum	EXF-3397	GCA_019924995.1904529642	INSDC	MU983846.1	2147096	2149039	-	KAL2030110.1	hypothetical protein	Aureobasidium pullulans	ATCC 62921	GCA_041956735.1246138855	INSDC	QZBM01000613.1	9774	11350	+	THZ12224.1	putative MFS monocarboxylate transporter	Aureobasidium pullulans	EXF-3863	GCA_004917725.1249527535	INSDC	PTQR01000042.1	69928	74720	-	TKX24293.1	MFS transporter-like protein 55	Elsinoe australis	Hillstone_2	GCA_005382405.1246069885	INSDC	QZBB01000267.1	3497	5440	+	THX93148.1	putative MFS monocarboxylate transporter	Aureobasidium pullulans	EXF-8127	GCA_004917445.1112920347	INSDC	LVWM01000565.1	4896	6838	-	OBW64383.1	hypothetical protein	Aureobasidium pullulans		GCA_001678115.1112920347	INSDC	LVWM01000120.1	19515	21457	+	OBW67735.1	Uncharacterized protein	Aureobasidium pullulans		GCA_001678115.1246134460	INSDC	QZBI01000292.1	10584	12528	+	THZ05162.1	putative MFS monocarboxylate transporter	Aureobasidium pullulans	EXF-5628	GCA_004917685.1798087662	INSDC	JASGXD010000021.1	92638	94230	-	KAK5999718.1	hypothetical protein	Aureobasidium pullulans	NRRL 62042	GCA_036418965.1246085363	INSDC	QZBD01000264.1	18568	20145	-	THY22409.1	putative MFS monocarboxylate transporter	Aureobasidium pullulans	EXF-6604	GCA_004917485.1246018255	INSDC	QZAS01000032.1	80999	82941	+	THX03445.1	putative MFS monocarboxylate transporter	Aureobasidium pullulans	EXF-10085	GCA_004917355.1731385800	INSDC	JAXOVC010000001.1	6266916	6268704	-	KAK4508595.1	hypothetical protein	Zasmidium cellare	P124	GCA_035040045.1200168225	RefSeq	NW_020797898.1	111101	112444	+	XP_026600513.1	Uncharacterized protein	Aspergillus mulundensis	DSM 5745	GCF_003369625.1200168225	RefSeq	XM_026750500.1	1	1344	+	XP_026600513.1	Uncharacterized protein	Aspergillus mulundensis	DSM 5745	200168225	INSDC	PVWQ01000011.1	111101	112444	+	RDW68724.1	Uncharacterized protein	Aspergillus mulundensis	DSM 5745	GCA_003369625.171597290	INSDC	AZNH01000002.1	428167	429610	+	KID92011.1	Major Facilitator Superfamily protein	Metarhizium guizhouense ARSEF 977	ARSEF 977	GCA_000814955.1717872476	INSDC	JAWRVI010000035.1	314932	316287	-	KAK4087119.1	hypothetical protein	Purpureocillium lilacinum	CBS 150709	GCA_033847395.1110776807	INSDC	LSBH01000008.1	826459	827814	+	OAQ75370.1	monocarboxylate permease	Purpureocillium lilacinum		GCA_001653205.1110776807	INSDC	LSBI01000009.1	835673	837028	+	OAQ80999.1	monocarboxylate permease	Purpureocillium lilacinum		GCA_001653265.1110776807	INSDC	LCWV01000002.1	2233309	2234664	+	PWI75827.1	hypothetical protein	Purpureocillium lilacinum	36-1	GCA_003144605.1903280085	INSDC	JAVDPF010000003.1	1508049	1511518	+	KAL1885296.1	hypothetical protein	Paecilomyces lecythidis	CMW 18167	GCA_042258045.1313378750	INSDC	CP051140.1	568429	569853	+	QIW96767.1	hypothetical protein	Peltaster fructicola	LNHT1506	GCA_001592805.2538213756	RefSeq	NW_027072118.1	2097183	2098445	-	XP_018174843.2	uncharacterized protein	Purpureocillium lilacinum	CBS 284.36	GCF_023168085.1538213756	RefSeq	XM_018326523.2	1	1263	+	XP_018174843.2	uncharacterized protein	Purpureocillium lilacinum	CBS 284.36	538213756	INSDC	BQKW01000008.1	2097183	2098445	-	GJN76256.1	hypothetical protein	Purpureocillium lilacinum	CBS 284.36	GCA_023168085.2563639130	INSDC	SWAY01000013.1	462	1974	+	KAI5205757.1	putative MFS monocarboxylate transporter	Aureobasidium subglaciale	EXF-4632	GCA_024244335.1960920169	INSDC	JBGNUJ010000012.1	2148387	2149742	-	KAL3953105.1	hypothetical protein	Purpureocillium lilacinum		GCA_046452455.1332462640	RefSeq	NC_049566.1	1885356	1886687	-	XP_035350019.1	uncharacterized protein	Talaromyces rugulosus	W13939	GCF_013368755.1332462640	RefSeq	XM_035494126.1	1	1332	+	XP_035350019.1	uncharacterized protein	Talaromyces rugulosus	W13939	332462640	INSDC	CP055903.1	1885356	1886687	-	QKX63845.1	hypothetical protein	Talaromyces rugulosus	W13939	GCA_013368755.1560593171	INSDC	SWBJ01000206.1	27330	28936	-	KAI4738773.1	putative MFS monocarboxylate transporter	Aureobasidium sp. EXF-12298	EXF-12298	GCA_024195555.1245957478	INSDC	QZAI01003719.1	3	1284	-	THW10725.1	putative MFS monocarboxylate transporter	Aureobasidium pullulans	EXF-11319	GCA_004917115.1100766350	INSDC	CDMC01000004.1	203932	205272	-	CEL03768.1	hypothetical protein	Aspergillus calidoustus		GCA_001511075.187051007	INSDC	LFRF01000027.1	175283	176614	+	KND88232.1	Riboflavin transporter MCH5	Tolypocladium ophioglossoides CBS 100239	CBS 100239	GCA_001189435.1484993165	INSDC	JAHFXU010000391.1	2569	4276	+	KAH0026490.1	MFS general substrate transporter	Aureobasidium melanogenum	EXF-9470	GCA_019924555.1484993165	INSDC	JAHFYC010004622.1	242	1949	+	KAH0149508.1	MFS general substrate transporter	Aureobasidium melanogenum	EXF-11403	GCA_019924775.1540151813	INSDC	JALEAA010000015.1	192290	193657	+	MCJ1378975.1	hypothetical protein	Xylographa soralifera		GCA_022813805.1560606703	INSDC	SWBK01000197.1	28957	30563	-	KAI4756608.1	putative MFS monocarboxylate transporter	Aureobasidium sp. EXF-12344	EXF-12344	GCA_024195545.1560606703	INSDC	SWBL01000132.1	58538	60144	+	KAI4776431.1	putative MFS monocarboxylate transporter	Aureobasidium sp. EXF-3400	EXF-3400	GCA_024195585.158802223	RefSeq	NW_013581205.1	1348314	1349904	-	XP_013429815.1	putative MFS monocarboxylate transporter	Aureobasidium namibiae CBS 147.97	CBS 147.97	GCF_000721765.158802223	RefSeq	XM_013574361.1	1	1377	+	XP_013429815.1	putative MFS monocarboxylate transporter	Aureobasidium namibiae CBS 147.97	CBS 147.97	58802223	INSDC	JAHFYN010000035.1	187587	189174	-	KAH0287138.1	putative MFS monocarboxylate transporter	Aureobasidium sp. EXF-3399	EXF-3399	GCA_019924955.158802223	INSDC	KL584705.1	1348314	1349904	-	KEQ75715.1	putative MFS monocarboxylate transporter	Aureobasidium namibiae CBS 147.97	CBS 147.97	GCA_000721765.1297849752	INSDC	ML996092.1	700451	701833	-	KAF2148920.1	major facilitator superfamily transporter monocarboxylate	Myriangium duriaei CBS 260.36	CBS 260.36	GCA_010093895.1654737072	INSDC	JANBVO010000016.1	10179	11531	+	KAJ9144683.1	MFS monocarboxylate transporter protein	Pleurostoma richardsiae	EXF-13308	GCA_030052745.124719460	RefSeq	NW_006271976.1	576938	578341	+	XP_006674460.1	monocarboxylate permease	Cordyceps militaris CM01	CM01	GCF_000225605.124719460	RefSeq	XM_006674397.1	1	1404	+	XP_006674460.1	monocarboxylate permease	Cordyceps militaris CM01	CM01	24719460	INSDC	JH126406.1	576938	578341	+	EGX88127.1	monocarboxylate permease	Cordyceps militaris CM01	CM01	GCA_000225605.1538207957	INSDC	BQKX01000008.1	838734	840059	+	GJN86553.1	hypothetical protein	Purpureocillium lilacinum	IFM 63780	GCA_023168115.258790269	RefSeq	NW_024470059.1	108648	110355	+	XP_040880745.1	MFS general substrate transporter	Aureobasidium melanogenum CBS 110374	CBS 110374	GCF_000721775.158790269	RefSeq	XM_041021231.1	1	1380	+	XP_040880745.1	MFS general substrate transporter	Aureobasidium melanogenum CBS 110374	CBS 110374	58790269	INSDC	JAHFYP010000018.1	350238	351942	-	KAH0343492.1	MFS general substrate transporter	Aureobasidium melanogenum	EXF-3378	GCA_019925005.158790269	INSDC	KL584830.1	108648	110355	+	KEQ63722.1	MFS general substrate transporter	Aureobasidium melanogenum CBS 110374	CBS 110374	GCA_000721775.1600347810	INSDC	MU628173.1	426627	427973	+	KAJ0423283.1	major facilitator superfamily domain-containing protein	Aspergillus carlsbadensis	CBS 123894	GCA_025688815.133912365	RefSeq	NW_006921532.1	3656349	3657955	+	XP_007920018.1	uncharacterized protein	Pseudocercospora fijiensis CIRAD86	CIRAD86	GCF_000340215.133912365	RefSeq	XM_007921827.1	30	1463	+	XP_007920018.1	uncharacterized protein	Pseudocercospora fijiensis CIRAD86	CIRAD86	33912365	INSDC	KB446555.1	3656349	3657955	+	EME87960.1	hypothetical protein	Pseudocercospora fijiensis CIRAD86	CIRAD86	GCA_000340215.1666404039	INSDC	JAFEKC020000002.1	383368	384780	+	KAK0516283.1	hypothetical protein	Cladonia borealis	ANT050790	GCA_018257855.2303896494	RefSeq	NW_022984659.1	277076	278470	+	XP_033439752.1	putative transporter MCH4	Daldinia childiae	JS-1345	GCF_008694065.1303896494	RefSeq	XM_033586179.1	1	1395	+	XP_033439752.1	putative transporter MCH4	Daldinia childiae	JS-1345	303896494	INSDC	VYXO01000018.1	277076	278470	+	KAF3065868.1	putative transporter MCH4	Daldinia childiae	JS-1345	GCA_008694065.1388877767	INSDC	VNKQ01000003.1	2527220	2529651	-	KAG0651908.1	Aspyridones efflux apdF	Hyphodiscus hymeniophilus	ATCC 34498	GCA_016508695.1485069301	INSDC	JAHFYM010000183.1	31526	33230	+	KAH0274746.1	MFS general substrate transporter	Aureobasidium melanogenum	EXF-4450	GCA_019924895.1563665408	INSDC	SWBE01000115.1	406	1913	+	KAI5262312.1	putative MFS monocarboxylate transporter	Aureobasidium subglaciale	EXF-12336	GCA_024244225.1200156526	INSDC	PDLN01000024.1	458701	460090	+	RDW56931.1	hypothetical protein	Coleophoma crateriformis	BP5796	GCA_003369635.1110767024	RefSeq	NC_035794.1	4267136	4268500	+	XP_018142823.1	MFS monocarboxylate transporter	Pochonia chlamydosporia 170		GCF_001653235.2110767024	RefSeq	XM_018289144.1	1	1365	+	XP_018142823.1	MFS monocarboxylate transporter	Pochonia chlamydosporia 170		110767024	INSDC	CM008059.1	4267136	4268500	+	OAQ65509.1	MFS monocarboxylate transporter	Pochonia chlamydosporia 170		GCA_001653235.2110767024	INSDC	LSBJ02000005.1	4267136	4268500	+	OAQ65509.1	MFS monocarboxylate transporter	Pochonia chlamydosporia 170		GCA_001653235.2775329401	INSDC	JAVRRO010000022.1	175960	177640	+	KAK5136270.1	hypothetical protein	Meristemomyces frigidus	CCFEE 5508	GCA_035928065.1110766612	RefSeq	NC_035794.1	3178158	3179592	+	XP_018142407.1	monocarboxylate transporter	Pochonia chlamydosporia 170		GCF_001653235.2110766612	RefSeq	XM_018285323.1	1	1386	+	XP_018142407.1	monocarboxylate transporter	Pochonia chlamydosporia 170		110766612	INSDC	CM008059.1	3178158	3179592	+	OAQ65093.1	monocarboxylate transporter	Pochonia chlamydosporia 170		GCA_001653235.2110766612	INSDC	LSBJ02000005.1	3178158	3179592	+	OAQ65093.1	monocarboxylate transporter	Pochonia chlamydosporia 170		GCA_001653235.2246125777	INSDC	QZBL01000537.1	9814	11392	+	THY90282.1	putative MFS monocarboxylate transporter	Aureobasidium pullulans	EXF-3984	GCA_004917795.1630392262	RefSeq	NW_026643234.1	4890951	4892297	-	XP_057100099.1	uncharacterized protein	Penicillium soppii	IBT 18220	GCF_028829465.1630392262	RefSeq	XM_057240804.1	1	1347	+	XP_057100099.1	uncharacterized protein	Penicillium soppii	IBT 18220	630392262	INSDC	JAQKAI010000004.1	4890951	4892297	-	KAJ5872924.1	hypothetical protein	Penicillium soppii	IBT 18220	GCA_028829465.122113577	RefSeq	NW_014040810.1	188939	190362	-	XP_014174539.1	major facilitator superfamily transporter monocarboxylate	Grosmannia clavigera kw1407	kw1407	GCF_000143105.122113577	RefSeq	XM_014319064.1	1	1374	+	XP_014174539.1	major facilitator superfamily transporter monocarboxylate	Grosmannia clavigera kw1407	kw1407	22113577	INSDC	GL629756.1	188939	190362	-	EFX05057.1	major facilitator superfamily transporter monocarboxylate	Grosmannia clavigera kw1407	kw1407	GCA_000143105.2171259191	INSDC	CP023328.1	1382332	1383735	-	ATY67243.1	monocarboxylate permease	Cordyceps militaris	ATCC 34164	GCA_008080495.1486582761	INSDC	CAIJDR010000005.1	2326976	2328556	-	CAD0026102.1	unnamed protein product	Aureobasidium pullulans		GCA_903819465.1486582761	INSDC	CAIJDT010000008.1	2236377	2237957	-	CAD0051445.1	unnamed protein product	Aureobasidium pullulans		GCA_903819495.1148999694	INSDC	KZ112927.1	2310669	2311943	+	OTB20771.1	hypothetical protein	Daldinia sp. EC12	EC12	GCA_002120325.1950053339	INSDC	MU996208.1	80422	82000	+	KAL3459652.1	major facilitator superfamily domain-containing protein	Aspergillus heterothallicus	CBS 489.65	GCA_045784785.1689912625	RefSeq	NW_026848147.1	958936	960327	-	XP_060284502.1	major facilitator superfamily domain-containing protein	Phialemonium atrogriseum	8032-3	GCF_030411735.1689912625	RefSeq	XM_060425190.1	290	1681	+	XP_060284502.1	major facilitator superfamily domain-containing protein	Phialemonium atrogriseum	8032-3	689912625	INSDC	MU839006.1	958936	960327	-	KAK1768289.1	major facilitator superfamily domain-containing protein	Phialemonium atrogriseum	8032-3	GCA_030411735.1549183367	INSDC	CADEHS020000001.2	380401	381822	+	CAG9936316.1	unnamed protein product	Clonostachys rosea f. rosea IK726		GCA_902827195.2245926389	INSDC	QZAF01000169.1	19331	21059	-	THV71034.1	putative MFS monocarboxylate transporter	Aureobasidium pullulans	EXF-11900	GCA_004917105.116226024	RefSeq	NW_002990116.1	1146278	1147757	+	XP_002481720.1	monocarboxylate transporter, putative	Talaromyces stipitatus ATCC 10500	ATCC 10500	GCF_000003125.116226024	RefSeq	XM_002481675.1	1	1419	+	XP_002481720.1	monocarboxylate transporter, putative	Talaromyces stipitatus ATCC 10500	ATCC 10500	16226024	INSDC	EQ962655.1	1146278	1147757	+	EED17728.1	monocarboxylate transporter, putative	Talaromyces stipitatus ATCC 10500	ATCC 10500	GCA_000003125.1560669793	INSDC	SWBH01000484.1	8988	10538	-	KAI4850852.1	putative MFS monocarboxylate transporter	Aureobasidium sp. EXF-8845	EXF-8845	GCA_024195465.1560669793	INSDC	SWBI01000475.1	8978	10528	-	KAI4856104.1	putative MFS monocarboxylate transporter	Aureobasidium sp. EXF-8846	EXF-8846	GCA_024195485.1246057678	INSDC	QZBA01000278.1	9894	11471	+	THX71972.1	putative MFS monocarboxylate transporter	Aureobasidium pullulans	EXF-8128	GCA_004917435.1485113653	INSDC	JAHFYR010000033.1	49569	51274	-	KAH0366127.1	MFS general substrate transporter	Aureobasidium melanogenum	EXF-3233	GCA_019925055.1245933298	INSDC	QZAE01000528.1	15019	16746	-	THV79198.1	putative MFS monocarboxylate transporter	Aureobasidium pullulans	EXF-11991	GCA_004917145.1297872680	RefSeq	NW_022986948.1	903800	905476	-	XP_033672855.1	uncharacterized protein	Zasmidium cellare ATCC 36951	ATCC 36951	GCF_010093935.1297872680	RefSeq	XM_033811565.1	1	1389	+	XP_033672855.1	uncharacterized protein	Zasmidium cellare ATCC 36951	ATCC 36951	297872680	INSDC	ML993582.1	903800	905476	-	KAF2171966.1	hypothetical protein	Zasmidium cellare ATCC 36951	ATCC 36951	GCA_010093935.1486144895	INSDC	CAIJCR010000004.1	79410	80990	+	CAC9887964.1	unnamed protein product	Aureobasidium pullulans		GCA_903819115.1930951426	INSDC	JBFXLT010000049.1	184130	185482	+	KAL2812316.1	major facilitator superfamily domain-containing protein	Aspergillus granulosus	CBS 588.65	GCA_044048675.1629641229	INSDC	JAQJAI010000006.1	1251464	1252813	-	KAJ5652122.1	hypothetical protein	Penicillium longicatenatum	IBT 33191	GCA_028827875.1629148000	RefSeq	NW_026622698.1	1289091	1290395	-	XP_056515910.1	uncharacterized protein	Penicillium alfredii	IBT 34128	GCF_028826965.1629148000	RefSeq	XM_056651060.1	1	1305	+	XP_056515910.1	uncharacterized protein	Penicillium alfredii	IBT 34128	629148000	INSDC	JAPMSZ010000001.1	1289091	1290395	-	KAJ5114717.1	hypothetical protein	Penicillium alfredii	IBT 34128	GCA_028826965.1629582176	RefSeq	NW_026623195.1	3100555	3101889	-	XP_056802657.1	uncharacterized protein	Penicillium hispanicum	IBT 35686	GCF_028827665.1629582176	RefSeq	XM_056942774.1	1	1335	+	XP_056802657.1	uncharacterized protein	Penicillium hispanicum	IBT 35686	629582176	INSDC	JAQJAD010000003.1	3100555	3101889	-	KAJ5587825.1	hypothetical protein	Penicillium hispanicum	IBT 35686	GCA_028827665.1846766402	INSDC	MU973651.1	11332	12309	+	KAK9427504.1	major facilitator superfamily domain-containing protein	Lipomyces doorenjongii	CBS 8726	GCA_038497535.1245973799	INSDC	QZAM01000307.1	9223	10800	+	THW34738.1	putative MFS monocarboxylate transporter	Aureobasidium pullulans	EXF-10796	GCA_004917255.1246029270	INSDC	QZAT01000303.1	9764	11341	+	THX20069.1	putative MFS monocarboxylate transporter	Aureobasidium pullulans	EXF-10081	GCA_004917375.1246029270	INSDC	QZAU01000541.1	9072	10649	+	THX46547.1	putative MFS monocarboxylate transporter	Aureobasidium pullulans	EXF-10080	GCA_004917605.1246029270	INSDC	QZBG01000306.1	11516	13093	+	THY48945.1	putative MFS monocarboxylate transporter	Aureobasidium pullulans	EXF-6298	GCA_004917525.1846458911	INSDC	MU970227.1	2064	3398	-	KAK9319110.1	major facilitator superfamily domain-containing protein	Lipomyces orientalis	CBS 10300	GCA_038497515.1629387980	INSDC	JAPZBQ010000001.1	1603876	1605192	+	KAJ5351643.1	hypothetical protein	Penicillium brevicompactum	IBT 35673	GCA_028827255.1630828100	INSDC	JAQKAT010000005.1	1380512	1381861	-	KAJ5998802.1	hypothetical protein	Penicillium sp. IBT 35674x	IBT 35674x	GCA_028828895.1545083151	INSDC	JAJKLC010000001.1	1936549	1937943	-	KAI2785543.1	MFS general substrate transporter	Daldinia loculata	AZ0526	GCA_023065755.1486114006	INSDC	CAIJDU010000006.1	118237	119817	+	CAD0046539.1	unnamed protein product	Aureobasidium pullulans		GCA_903819485.171585189	RefSeq	NC_089422.1	6896765	6898202	+	XP_014548447.1	Aspyridones efflux protein	Metarhizium brunneum	4556	GCF_013426205.171585189	RefSeq	XM_014692961.1	1	1380	+	XP_014548447.1	Aspyridones efflux protein	Metarhizium brunneum	4556	71585189	INSDC	AZNG01000001.1	2108958	2110395	-	KID79309.1	Major Facilitator Superfamily protein	Metarhizium brunneum ARSEF 3297	ARSEF 3297	GCA_000814965.171585189	INSDC	CP058932.1	6896765	6898202	+	QLI64963.1	Aspyridones efflux protein	Metarhizium brunneum	4556	GCA_013426205.1535762385	INSDC	MU399840.1	255127	256509	-	KAI1402907.1	MFS general substrate transporter	Hypoxylon fuscum	CBS 119018	GCA_022578945.1116725989	INSDC	CM038148.1	8334428	8335786	-	ODA78212.1	hypothetical protein	Drechmeria coniospora	ATCC 96282	GCA_001618945.2116725989	INSDC	JYHR02000001.1	8334428	8335786	-	ODA78212.1	hypothetical protein	Drechmeria coniospora	ATCC 96282	GCA_001618945.2246069016	INSDC	QZAX01000233.1	910	2486	+	THX91429.1	putative MFS monocarboxylate transporter	Aureobasidium pullulans	EXF-9399	GCA_004917415.1246069016	INSDC	QZBJ01000045.1	80983	82560	+	THY72575.1	putative MFS monocarboxylate transporter	Aureobasidium pullulans	EXF-4256	GCA_004917555.1246069016	INSDC	QZBQ01000196.1	1124	2701	+	THZ37802.1	putative MFS monocarboxylate transporter	Aureobasidium pullulans	EXF-3670	GCA_004917815.1246069016	INSDC	QZCB01000354.1	6272	7849	+	TIA73717.1	putative MFS monocarboxylate transporter	Aureobasidium pullulans	EXF-674	GCA_004918505.168025823	RefSeq	NW_024467595.1	374168	375872	+	XP_040676765.1	Major facilitator superfamily domain, general substrate transporter	Metarhizium album ARSEF 1941	ARSEF 1941	GCF_000804445.168025823	RefSeq	XM_040825338.1	1	1455	+	XP_040676765.1	Major facilitator superfamily domain, general substrate transporter	Metarhizium album ARSEF 1941	ARSEF 1941	68025823	INSDC	AZHE01000021.1	374168	375872	+	KHN95699.1	Major facilitator superfamily domain, general substrate transporter	Metarhizium album ARSEF 1941	ARSEF 1941	GCA_000804445.1246085241	INSDC	QZBE01000069.1	54723	56498	-	THY22369.1	putative MFS monocarboxylate transporter	Aureobasidium pullulans	EXF-6519	GCA_004917495.1263973559	INSDC	QGMK01002044.1	3831	5186	+	TVY60898.1	Aspyridones efflux protein apdF	Lachnellula suecica	CBS 268.59	GCA_007825345.1629631744	RefSeq	NW_026643122.1	1317428	1318777	-	XP_056970734.1	uncharacterized protein	Penicillium longicatenatum	IBT 33135	GCF_028827895.1629631744	RefSeq	XM_057117699.1	1	1350	+	XP_056970734.1	uncharacterized protein	Penicillium longicatenatum	IBT 33135	629631744	INSDC	JAQJAH010000006.1	1317428	1318777	-	KAJ5639450.1	hypothetical protein	Penicillium longicatenatum	IBT 33135	GCA_028827895.1245998447	INSDC	QZAO01000175.1	6473	8200	-	THW73404.1	putative MFS monocarboxylate transporter	Aureobasidium pullulans	EXF-10659	GCA_004917275.1560670995	INSDC	SWBH01000239.1	9841	11390	-	KAI4852416.1	putative MFS monocarboxylate transporter	Aureobasidium sp. EXF-8845	EXF-8845	GCA_024195465.1560670995	INSDC	SWBI01000233.1	9841	11390	-	KAI4857061.1	putative MFS monocarboxylate transporter	Aureobasidium sp. EXF-8846	EXF-8846	GCA_024195485.1950079093	INSDC	MU996556.1	129106	130392	+	KAL3476660.1	major facilitator superfamily domain-containing protein	Aspergillus californicus	CBS 123895	GCA_045785085.1296593958	RefSeq	NW_022983878.1	46506	47843	-	XP_033413081.1	uncharacterized protein	Aspergillus lentulus	IFM 58399	GCF_010724455.1296593958	RefSeq	XM_033557190.1	1	1338	+	XP_033413081.1	uncharacterized protein	Aspergillus lentulus	IFM 58399	296593958	INSDC	BLKH01000011.1	46506	47843	-	GFF31060.1	hypothetical protein	Aspergillus lentulus	IFM 58399	GCA_010724455.1296593958	INSDC	BLKL01000045.1	142411	143748	+	GFF66153.1	hypothetical protein	Aspergillus lentulus	IFM 62136	GCA_010724915.1296593958	INSDC	BLKI01000036.1	236655	237992	+	GFF82340.1	hypothetical protein	Aspergillus lentulus	IFM 60648	GCA_010724575.1296593958	INSDC	BLKD01000041.1	47673	49010	-	GFF85784.1	hypothetical protein	Aspergillus lentulus	IFM 47457	GCA_010723975.1296593958	INSDC	BLKJ01000018.1	46925	48262	-	GFG06089.1	hypothetical protein	Aspergillus lentulus	IFM 61392	GCA_010724635.1296593958	INSDC	JAAAPP010000041.1	102213	103550	+	KAF4156940.1	hypothetical protein	Aspergillus lentulus	CNM-CM6069	GCA_012656435.1296593958	INSDC	JAAAPS010000040.1	87301	88638	+	KAF4176641.1	hypothetical protein	Aspergillus lentulus	CNM-CM8060	GCA_012656395.1296593958	INSDC	JAAAPR010000051.1	92224	93561	-	KAF4185440.1	hypothetical protein	Aspergillus lentulus	CNM-CM7927	GCA_012656445.1296593958	INSDC	JAAAPT010000035.1	134185	135522	-	KAF4195933.1	hypothetical protein	Aspergillus lentulus	CNM-CM8694	GCA_012656375.1296593958	INSDC	JAAAPU010000162.1	29985	31322	-	KAF4200988.1	hypothetical protein	Aspergillus lentulus	CNM-CM8927	GCA_012656335.1630684631	RefSeq	NW_026643170.1	1185745	1187037	-	XP_057020852.1	uncharacterized protein	Penicillium verhagenii	IBT 33310	GCF_028828195.1630684631	RefSeq	XM_057165253.1	1	1293	+	XP_057020852.1	uncharacterized protein	Penicillium verhagenii	IBT 33310	630684631	INSDC	JAQKAM010000005.1	1185745	1187037	-	KAJ5930363.1	hypothetical protein	Penicillium verhagenii	IBT 33310	GCA_028828195.1246147085	INSDC	QZBN01001324.1	4119	5894	-	THZ28390.1	putative MFS monocarboxylate transporter	Aureobasidium pullulans	EXF-3844	GCA_004917745.1820248938	INSDC	JBANMG010000008.1	654027	655421	-	KAK6949890.1	hypothetical protein	Daldinia eschscholtzii		GCA_037126485.1245945112	INSDC	QZAG01000471.1	3947	5722	-	THV94193.1	putative MFS monocarboxylate transporter	Aureobasidium pullulans	EXF-11825	GCA_004917155.1540729445	INSDC	JAFIMR010000023.1	441440	442783	+	KAI1864746.1	hypothetical protein	Neoarthrinium moseri	TUCIM 5799	GCA_022829195.1560597600	INSDC	SWBJ01000082.1	40169	41753	+	KAI4743709.1	putative MFS monocarboxylate transporter	Aureobasidium sp. EXF-12298	EXF-12298	GCA_024195555.1560597600	INSDC	SWBL01000253.1	77193	78777	-	KAI4772500.1	putative MFS monocarboxylate transporter	Aureobasidium sp. EXF-3400	EXF-3400	GCA_024195585.1245978676	INSDC	QZAL01000065.1	9529	11105	+	THW41862.1	putative MFS monocarboxylate transporter	Aureobasidium pullulans	EXF-11013	GCA_004917185.1246164355	INSDC	QZBT01000126.1	65528	67255	-	THZ80507.1	putative MFS monocarboxylate transporter	Aureobasidium pullulans	EXF-3403	GCA_004918115.1560609652	INSDC	SWBK01000058.1	78663	80247	-	KAI4762571.1	putative MFS monocarboxylate transporter	Aureobasidium sp. EXF-12344	EXF-12344	GCA_024195545.1630555630	INSDC	JAQKAK010000003.1	1377581	1378930	-	KAJ5909833.1	hypothetical protein	Penicillium tannophilum	IBT 21756	GCA_028829675.1190540638	INSDC	KZ826412.1	82816	84105	+	PYI01587.1	monocarboxylate permease-like protein, mch4	Aspergillus sclerotiicarbonarius CBS 121057	CBS 121057	GCA_003184635.1971227922	INSDC	PQ671039.1	28383	29798	+	XNP01979.1	transporter	Hypoxylon lienhwacheense	MFLUCC 14-1231	713744205	INSDC	JAUEDM010000001.1	9196783	9198279	-	KAK3331520.1	major facilitator superfamily transporter monocarboxylate	Apodospora peruviana	CBS 118394	GCA_033439685.1535834940	INSDC	MU375707.1	192379	193773	-	KAI1477821.1	MFS general substrate transporter	Daldinia eschscholtzii	FL0578	GCA_022478725.1630014527	RefSeq	NW_026643078.1	1398272	1399621	-	XP_056920332.1	uncharacterized protein	Penicillium pulvis	IBT 33274	GCF_028828015.1630014527	RefSeq	XM_057066651.1	1	1350	+	XP_056920332.1	uncharacterized protein	Penicillium pulvis	IBT 33274	630014527	INSDC	JAQJAU010000008.1	1398272	1399621	-	KAJ5797808.1	hypothetical protein	Penicillium pulvis	IBT 33274	GCA_028828015.1846492881	INSDC	MU970832.1	88246	89580	+	KAK9366803.1	major facilitator superfamily domain-containing protein	Lipomyces kononenkoae	NRRL Y-11553	GCA_038497665.1329332904	INSDC	JABUBV010000006.1	529225	530662	+	KAF5123410.1	Aspyridones efflux protein apdF	Metarhizium anisopliae	JEF-290	GCA_013305495.1246131213	INSDC	QZBK01000323.1	9697	11472	-	THY99454.1	putative MFS monocarboxylate transporter	Aureobasidium pullulans	EXF-4010	GCA_004917705.1246131213	INSDC	QZBP01001414.1	4195	5970	-	THZ68531.1	putative MFS monocarboxylate transporter	Aureobasidium pullulans	EXF-3750	GCA_004918215.1246131213	INSDC	QZBX01000076.1	50065	51840	-	TIA11559.1	putative MFS monocarboxylate transporter	Aureobasidium pullulans	EXF-2618	GCA_004918245.178395595	INSDC	JAZHPI010000001.1	2322940	2324379	-	KAK8932280.1	Aspyridones efflux protein apdF	Metarhizium anisopliae		GCA_039654215.178395595	INSDC	KE384729.1	2273826	2275265	-	KJK80515.1	hypothetical protein	Metarhizium anisopliae BRIP 53293	BRIP 53293	GCA_000426965.178395595	INSDC	KE385611.1	41397	42836	-	KJK86978.1	hypothetical protein	Metarhizium anisopliae BRIP 53284	BRIP 53284	GCA_000426985.1416728378	RefSeq	NW_025091289.1	351727	353284	-	XP_043162714.1	uncharacterized protein	Aspergillus pseudoviridinutans	IFM 55266	GCF_018340605.1416728378	RefSeq	XM_043306779.1	1	1398	+	XP_043162714.1	uncharacterized protein	Aspergillus pseudoviridinutans	IFM 55266	416728378	INSDC	BHVY01000009.1	351727	353284	-	GIJ91968.1	hypothetical protein	Aspergillus pseudoviridinutans	IFM 55266	GCA_018340605.1629551589	INSDC	JAQIZY010000007.1	4602747	4604096	+	KAJ5549086.1	hypothetical protein	Penicillium frequentans	IBT 35677	GCA_028828275.1475982025	INSDC	JAGRQL010000148.1	104433	105868	-	KAG8422970.1	hypothetical protein	Metarhizium acridum	ARSEF 324	GCA_019434395.1535738043	INSDC	MU399562.1	891221	892606	+	KAI1378443.1	MFS general substrate transporter	Hypoxylon crocopeplum	CBS 119004	GCA_022578875.1246107353	INSDC	QZBH01000105.1	54682	56776	-	THY59201.1	putative MFS monocarboxylate transporter	Aureobasidium pullulans	EXF-6267	GCA_004917665.1294594210	INSDC	JAADKB010000010.1	42993	44336	-	KAF1345666.1	major facilitator superfamily domain-containing protein	Delphinella strobiligena	CBS 735.71	GCA_009982845.1555690243	INSDC	JALAIG010000025.1	99337	100725	+	KAI4162657.1	hypothetical protein	Letrouitia transgressa		GCA_023645855.181017982	INSDC	CVMT01000001.1	697361	698686	-	CRG82824.1	hypothetical protein	Talaromyces islandicus		GCA_000985935.1246035310	INSDC	QZAV01000311.1	17136	18911	-	THX30248.1	putative MFS monocarboxylate transporter	Aureobasidium pullulans	EXF-9785	GCA_004917385.1246057398	INSDC	QZAZ01000336.1	16942	18717	-	THX71551.1	putative MFS monocarboxylate transporter	Aureobasidium pullulans	EXF-8828	GCA_004917425.1731662466	INSDC	JAVFHQ010000019.1	421316	422963	-	KAK4545574.1	hypothetical protein	Oleoguttula mirabilis	CCFEE 5522	GCA_035135055.1731662466	INSDC	JAVRRN010000017.1	421313	422960	-	KAK6393407.1	hypothetical protein	Meristemomyces frigidus	CCFEE 5501	GCA_036872655.1560679065	INSDC	MU393494.1	131142	132530	-	KAI4863963.1	MFS general substrate transporter	Hypoxylon rubiginosum	CBS 119005	GCA_022578595.1629541731	INSDC	JAQIZZ010000006.1	2456486	2457835	+	KAJ5538372.1	hypothetical protein	Penicillium frequentans	IBT 35679	GCA_028827865.1715322043	INSDC	JAULSO010000001.1	12723461	12724971	+	KAK3695698.1	major facilitator superfamily transporter monocarboxylate	Podospora appendiculata	CBS 314.62	GCA_033675105.1246187516	INSDC	QZBU01003387.1	20	1770	-	TIA27649.1	putative MFS monocarboxylate transporter	Aureobasidium pullulans	EXF-3380	GCA_004918535.1629588934	RefSeq	NW_026623193.1	3594761	3596098	-	XP_056804819.1	uncharacterized protein	Penicillium hispanicum	IBT 35686	GCF_028827665.1629588934	RefSeq	XM_056940539.1	1	1338	+	XP_056804819.1	uncharacterized protein	Penicillium hispanicum	IBT 35686	629588934	INSDC	JAQJAD010000001.1	3594761	3596098	-	KAJ5595146.1	hypothetical protein	Penicillium hispanicum	IBT 35686	GCA_028827665.1300448653	INSDC	MU003812.1	127719	129140	-	KAF2719374.1	MFS general substrate transporter	Polychaeton citri CBS 116435	CBS 116435	GCA_010093785.1540736903	RefSeq	NW_026055117.1	290929	292272	+	XP_049176325.1	uncharacterized protein	Neoarthrinium moseri	CBS 164.80	GCF_022829205.1540736903	RefSeq	XM_049312662.1	1	1344	+	XP_049176325.1	uncharacterized protein	Neoarthrinium moseri	CBS 164.80	540736903	INSDC	JAFEVA010000003.1	290929	292272	+	KAI1875978.1	hypothetical protein	Neoarthrinium moseri	CBS 164.80	GCA_022829205.122226801	INSDC	GL698530.1	106440	107875	-	EFY87255.1	monocarboxylate transporter, putative	Metarhizium acridum CQMa 102	CQMa 102	GCA_000187405.1676701940	INSDC	JAUKUA010000002.1	5701965	5703396	-	KAK0725855.1	putative monocarboxylate transporter	Lasiosphaeris hirsuta	SMH4607-1	GCA_030549175.1723082165	INSDC	CAVMBE010000009.1	271144	273064	+	CAK3884310.1	transporter MCH4	Lecanosticta acicola		GCA_963674455.1374040463	INSDC	MU119416.1	87586	88959	+	KAF8850379.1	putative MFS monocarboxylate transporter	Acephala macrosclerotiorum	EW76-UTF0540	GCA_014904845.1538144058	RefSeq	NW_026054579.1	410275	411669	+	XP_049096591.1	MFS general substrate transporter	Daldinia decipiens	CBS 113046	GCF_022478715.1538144058	RefSeq	XM_049244544.1	372	1766	+	XP_049096591.1	MFS general substrate transporter	Daldinia decipiens	CBS 113046	538144058	INSDC	MU375613.1	410275	411669	+	KAI1654626.1	MFS general substrate transporter	Daldinia decipiens	CBS 113046	GCA_022478715.1105742924	INSDC	JPDO01000427.1	8695	10234	-	KYG42610.1	hypothetical protein	Acidomyces richmondensis BFW	BFW	GCA_001592465.1630966030	INSDC	JAQJZV010000002.1	1786293	1787598	-	KAJ6167157.1	hypothetical protein	Penicillium chermesinum	IBT 22717	GCA_028828985.1571568827	INSDC	MU394324.1	253196	254413	-	KAI6085563.1	MFS general substrate transporter	Hypoxylon rubiginosum	ER1909	GCA_022578615.1246193640	INSDC	QZBZ01000093.1	42549	44690	-	TIA36908.1	putative MFS monocarboxylate transporter	Aureobasidium pullulans	EXF-1645	GCA_004917825.1353303383	INSDC	JACBAG010001829.1	51017	52369	+	KAF7180844.1	hypothetical protein	Aspergillus felis		GCA_014281915.1629267173	RefSeq	NW_026695313.1	5109275	5110579	-	XP_058333209.1	uncharacterized protein	Penicillium chermesinum	IBT 19713	GCF_028974085.1629267173	RefSeq	XM_058474206.1	1	1305	+	XP_058333209.1	uncharacterized protein	Penicillium chermesinum	IBT 19713	629267173	INSDC	JAPQKS010000003.1	5109275	5110579	-	KAJ5240290.1	hypothetical protein	Penicillium chermesinum	IBT 19713	GCA_028974085.1104608683	INSDC	JOOL01000801.1	694	2230	+	KXL46368.1	hypothetical protein	Acidomyces sp. 'richmondensis'		GCA_001572075.1629210766	INSDC	JAPQKO010000001.1	1888749	1890053	+	KAJ5183165.1	hypothetical protein	Penicillium capsulatum	IBT 21917	GCA_028826875.1629210766	INSDC	JAQJZR010000002.1	3121180	3122484	-	KAJ6130159.1	hypothetical protein	Penicillium capsulatum	IBT 29712	GCA_028828875.1559183405	INSDC	SWBF01000001.1	337726	339507	+	KAI4723605.1	putative MFS monocarboxylate transporter	Aureobasidium sp. EXF-10727	EXF-10727	GCA_023848595.1846477449	INSDC	MU973148.1	13094	14428	-	KAK9351841.1	major facilitator superfamily domain-containing protein	Lipomyces doorenjongii	Phaff 78-26	GCA_038497655.1543012857	INSDC	JAJKLF010000007.1	1207040	1208425	+	KAI2636538.1	MFS general substrate transporter	Hypomontagnella submonticulosa	NC0708	GCA_022984865.1232009385	INSDC	QJNV01000372.1	21814	23127	-	RYP07502.1	hypothetical protein	Monosporascus sp. GIB2	GIB2	GCA_004155935.1731375893	INSDC	JAXOVC010000007.1	69631	71189	-	KAK4498626.1	hypothetical protein	Zasmidium cellare	P124	GCA_035040045.1131312327	RefSeq	NW_024467534.1	151986	153681	+	XP_040672264.1	uncharacterized protein	Aspergillus versicolor CBS 583.65	CBS 583.65	GCF_001890125.1131312327	RefSeq	XM_040808412.1	28	1545	+	XP_040672264.1	uncharacterized protein	Aspergillus versicolor CBS 583.65	CBS 583.65	131312327	INSDC	KV878135.1	151986	153681	+	OJJ06502.1	hypothetical protein	Aspergillus versicolor CBS 583.65	CBS 583.65	GCA_001890125.1534657426	INSDC	MU393989.1	341009	342400	+	KAI1143693.1	MFS general substrate transporter	Hypoxylon sp. FL0543	FL0543	GCA_022578575.1532756615	RefSeq	NW_025953978.1	42653	44047	+	XP_047860995.1	MFS general substrate transporter	Daldinia vernicosa	CBS 139.73	GCF_022497035.1532756615	RefSeq	XM_048013157.1	1	1335	+	XP_047860995.1	MFS general substrate transporter	Daldinia vernicosa	CBS 139.73	532756615	INSDC	MU386323.1	42653	44047	+	KAI0845066.1	MFS general substrate transporter	Daldinia vernicosa	CBS 139.73	GCA_022497035.1246046557	INSDC	QZAY01000163.1	15601	17676	-	THX51656.1	putative MFS monocarboxylate transporter	Aureobasidium pullulans	EXF-8841	GCA_004917615.146720264	RefSeq	NW_008481797.1	1113643	1115265	-	XP_008710920.1	uncharacterized protein	Cyphellophora europaea CBS 101466	CBS 101466	GCF_000365145.146720264	RefSeq	XM_008712698.1	1	1404	+	XP_008710920.1	uncharacterized protein	Cyphellophora europaea CBS 101466	CBS 101466	46720264	INSDC	KB822711.1	1113643	1115265	-	ETN46208.1	hypothetical protein	Cyphellophora europaea CBS 101466	CBS 101466	GCA_000365145.2104609418	INSDC	JOOL01000699.1	1955	3316	+	KXL47103.1	hypothetical protein	Acidomyces sp. 'richmondensis'		GCA_001572075.1104609418	INSDC	JPDO01000955.1	1955	3316	+	KYG40817.1	hypothetical protein	Acidomyces richmondensis BFW	BFW	GCA_001592465.1297781726	INSDC	ML978126.1	1128496	1129942	+	KAF2098851.1	putative MFS monocarboxylate transporter	Rhizodiscina lignyota	CBS 133067	GCA_010015805.1353287637	INSDC	JACBAE010001405.1	280558	282114	-	KAF7154931.1	hypothetical protein	Aspergillus felis		GCA_014281895.1353287637	INSDC	JACBAG010001922.1	57446	59002	+	KAF7175428.1	hypothetical protein	Aspergillus felis		GCA_014281915.1610318338	INSDC	JANJQO010000104.1	34137	35561	-	KAJ2981913.1	hypothetical protein	Lecanicillium fungicola	Babe33	GCA_027595875.173859112	INSDC	KN832870.1	682738	683974	+	KIN06977.1	hypothetical protein	Oidiodendron maius Zn	Zn	GCA_000827325.1931000531	RefSeq	NW_027263611.1	13168	14478	-	XP_070881416.1	monocarboxylate permease-like protein, mch4	Aspergillus lucknowensis	CBS 449.75	GCF_044049455.1931000531	RefSeq	XM_071033892.1	1	1311	+	XP_070881416.1	monocarboxylate permease-like protein, mch4	Aspergillus lucknowensis	CBS 449.75	931000531	INSDC	JBFXLQ010000067.1	13168	14478	-	KAL2862437.1	monocarboxylate permease-like protein, mch4	Aspergillus lucknowensis	CBS 449.75	GCA_044049455.1276872307	INSDC	BKZM02000011.1	1542083	1543450	-	GES65077.1	hypothetical protein	Aspergillus terreus	TN-484	GCA_009014675.2276872307	INSDC	BLJY01000009.1	1564818	1566185	-	GFF19209.1	monocarboxylate permease-like protein, mch4	Aspergillus terreus	IFO 6365	GCA_009932835.1629298219	RefSeq	NW_026623162.1	3772678	3774018	+	XP_056782917.1	uncharacterized protein	Penicillium angulare	IBT 27051	GCF_028827245.1629298219	RefSeq	XM_056919759.1	1	1341	+	XP_056782917.1	uncharacterized protein	Penicillium angulare	IBT 27051	629298219	INSDC	JAPZBL010000003.1	3772678	3774018	+	KAJ5287859.1	hypothetical protein	Penicillium angulare	IBT 27051	GCA_028827245.1148986774	INSDC	KZ111528.1	31408	32802	+	OTB07894.1	hypothetical protein	Hypoxylon sp. CI-4A	CI-4A	GCA_002120315.1101139688	INSDC	LHCL01000008.1	143743	145101	+	KUL89625.1	hypothetical protein	Talaromyces verruculosus	TS63-9	GCA_001305275.1643727800	INSDC	CAOQHR010000001.1	1188163	1189679	-	CAI6237683.1	unnamed protein product	Periconia digitata	CNCM I-4278	GCA_948474695.1775316207	INSDC	JAVRRM010000019.1	100044	101773	-	KAK5123294.1	hypothetical protein	Meristemomyces frigidus	CCFEE 5457	GCA_035926925.1528082236	INSDC	JAJKLB010000006.1	249030	250424	+	KAI0114745.1	MFS general substrate transporter	Daldinia grandis	CBS 114736	GCA_022432525.1416719957	RefSeq	NW_025091225.1	375754	377289	-	XP_043128814.1	uncharacterized protein	Aspergillus viridinutans	IFM 47045	GCF_018404265.1416719957	RefSeq	XM_043272879.1	1	1407	+	XP_043128814.1	uncharacterized protein	Aspergillus viridinutans	IFM 47045	416719957	INSDC	BOPL01000009.1	375754	377289	-	GIK05628.1	hypothetical protein	Aspergillus viridinutans	IFM 47045	GCA_018404265.1540648740	INSDC	MU284104.1	154375	155754	-	KAI1804322.1	MFS general substrate transporter	Daldinia bambusicola	CBS 122872	GCA_022478815.1538133848	RefSeq	NW_026054906.1	23715	25109	-	XP_049156022.1	MFS general substrate transporter	Daldinia loculata	CBS 113971	GCF_022478755.1538133848	RefSeq	XM_049306329.1	1	1335	+	XP_049156022.1	MFS general substrate transporter	Daldinia loculata	CBS 113971	538133848	INSDC	MU284565.1	23715	25109	-	KAI1644288.1	MFS general substrate transporter	Daldinia loculata	CBS 113971	GCA_022478755.1930943292	INSDC	JBFXLT010000157.1	16746	18095	-	KAL2802928.1	major facilitator superfamily domain-containing protein	Aspergillus granulosus	CBS 588.65	GCA_044048675.1629626799	INSDC	JAQJVJ010000003.1	2440950	2442254	-	KAJ5634391.1	hypothetical protein	Penicillium herquei	IBT 20771	GCA_028828265.1278897325	INSDC	VXCB01000017.1	361809	363200	+	KAE8451438.1	hypothetical protein	Mollisiaceae sp. DMI_Dod_QoI	DMI_Dod_QoI	GCA_009613015.1717416817	INSDC	CP138580.1	2611015	2612583	-	WPG98119.1	Hypothetical protein	Acrodontium crateriforme		GCA_033807595.1585220467	INSDC	MU623402.1	96856	98250	+	KAI8961036.1	MFS general substrate transporter	Daldinia sp. FL1419	FL1419	GCA_025201765.1541289910	INSDC	MU405283.1	45898	47355	+	KAI2466970.1	MFS general substrate transporter	Annulohypoxylon bovei var. microspora	CBS 124037	GCA_022836615.1629890600	INSDC	JAQJAN010000006.1	917525	918829	+	KAJ5727368.1	hypothetical protein	Penicillium malachiteum	IBT 17514	GCA_028828335.1630851630	INSDC	JAQJZK010000004.1	60557	61861	+	KAJ6023678.1	hypothetical protein	Penicillium herquei	IBT 29812	GCA_028828675.1582644993	INSDC	MU624290.1	200555	201901	-	KAI8624058.1	MFS general substrate transporter	Xylariaceae sp. FL1651	FL1651	GCA_025201745.1540387207	INSDC	MU399526.1	232349	233734	-	KAI1770472.1	MFS general substrate transporter	Hypoxylon cercidicola	CBS 119009	GCA_022578845.1535823368	RefSeq	NW_025953052.1	597167	599063	-	XP_047787512.1	MFS general substrate transporter	Daldinia caldariorum	CBS 122874	GCF_022478825.1535823368	RefSeq	XM_047936367.1	1	1275	+	XP_047787512.1	MFS general substrate transporter	Daldinia caldariorum	CBS 122874	535823368	INSDC	MU284789.1	597167	599063	-	KAI1465197.1	MFS general substrate transporter	Daldinia caldariorum	CBS 122874	GCA_022478825.1846819776	INSDC	JAYJMS010000030.1	2689555	2690995	-	KAK9435443.1	major facilitator superfamily transporter monocarboxylate	Metarhizium brunneum	V275	GCA_039795395.1893809210	RefSeq	NW_027191459.1	509292	510900	+	XP_069231214.1	uncharacterized protein	Cladosporium halotolerans	TM138-S3	GCF_011745625.1893809210	RefSeq	XM_069371921.1	159	1541	+	XP_069231214.1	uncharacterized protein	Cladosporium halotolerans	TM138-S3	893809210	INSDC	JAAQHG020000008.1	509292	510900	+	KAL1588109.1	hypothetical protein	Cladosporium halotolerans	TM138-S3	GCA_011745625.2614048189	INSDC	JAPEUQ010000002.1	1688579	1689976	+	KAJ4303143.1	hypothetical protein	Kalmusia sp. IMI 367209	IMI 367209	GCA_027946365.1535752789	RefSeq	NW_026250016.1	766590	767978	-	XP_051319074.1	MFS general substrate transporter	Hypoxylon trugodes	CBS 135444	GCF_022578975.1535752789	RefSeq	XM_051463903.1	388	1776	+	XP_051319074.1	MFS general substrate transporter	Hypoxylon trugodes	CBS 135444	535752789	INSDC	MU399734.1	766590	767978	-	KAI1393300.1	MFS general substrate transporter	Hypoxylon trugodes	CBS 135444	GCA_022578975.1104994611	INSDC	LFZN01000036.1	77412	79034	-	KXT02874.1	hypothetical protein	Pseudocercospora eumusae	CBS 114824	GCA_001578235.1513861189	RefSeq	NW_025764285.1	359501	360835	+	XP_046069309.1	putative monocarboxylate transporter	Talaromyces proteolyticus	PMI_201	GCF_021365285.1513861189	RefSeq	XM_046216657.1	313	1647	+	XP_046069309.1	putative monocarboxylate transporter	Talaromyces proteolyticus	PMI_201	513861189	INSDC	JAJTJA010000009.1	359501	360835	+	KAH8693639.1	putative monocarboxylate transporter	Talaromyces proteolyticus	PMI_201	GCA_021365285.1183273704	INSDC	NHZQ01000445.1	774533	776377	+	PSK35087.1	Riboflavin transporter MCH5	Elsinoe australis	NL1	GCA_003013795.1540377575	INSDC	MU376286.1	12792	14165	-	KAI1760821.1	MFS general substrate transporter	Hypoxylon sp. FL1150	FL1150	GCA_022495205.1713750320	INSDC	JAUEPO010000001.1	9029614	9031343	+	KAK3337676.1	major facilitator superfamily transporter monocarboxylate	Cercophora scortea	SMH4131-1	GCA_033439705.1529026697	INSDC	JAJNNY010000074.1	109793	111145	-	KAI0193461.1	monocarboxylate permease-like protein, mch4	Astrocystis sublimbata	CBS 130006	GCA_022453515.1630631880	INSDC	JAQKAN010000023.1	1181224	1182528	-	KAJ5918172.1	hypothetical protein	Penicillium verhagenii	IBT 33313	GCA_028828565.1247525322	INSDC	NAJL01000005.1	659851	661449	-	TKA32574.1	hypothetical protein	Salinomyces thailandicus	CCFEE 6315	GCA_005059885.11985806	RefSeq	NC_066258.1	174872	176410	-	XP_681167.1	protein dbaD	Aspergillus nidulans FGSC A4	FGSC A4	GCF_000011425.11985806	RefSeq	XM_676075.1	1	1335	+	XP_681167.1	protein dbaD	Aspergillus nidulans FGSC A4	FGSC A4	1985806	Swiss-Prot	N/A				Q5AUY2.1	MFS-type transporter dbaD	Aspergillus nidulans FGSC A4		1985806	INSDC	BN001302.1	174872	176410	-	CBF73484.1	conserved hypothetical protein	Aspergillus nidulans FGSC A4	FGSC A4	GCA_000011425.11985806	INSDC	AACD01000135.1	96102	97640	-	EAA59552.1	hypothetical protein	Aspergillus nidulans FGSC A4	FGSC A4	GCA_000149205.21985806	INSDC	CH236929.1	175120	176658	-	EAA59552.1	hypothetical protein	Aspergillus nidulans FGSC A4	FGSC A4	GCA_000149205.218381313	RefSeq	NW_003315875.1	870086	871360	+	XP_003049202.1	uncharacterized protein	Fusarium vanettenii 77-13-4		GCF_000151355.118381313	RefSeq	XM_003049156.1	1	1275	+	XP_003049202.1	uncharacterized protein	Fusarium vanettenii 77-13-4		18381313	INSDC	GG698902.1	870086	871360	+	EEU43489.1	hypothetical protein	Fusarium vanettenii 77-13-4		GCA_000151355.1499951604	INSDC	JAGPYM010000015.1	769921	771282	-	KAH6887048.1	monocarboxylate permease	Thelonectria olida	MPI-CAGE-CH-0241	GCA_020736575.1831992021	INSDC	JAJSPL020000045.1	101576	102934	+	KAK7733910.1	hypothetical protein	Cytospora paraplurivora	FDS-564	GCA_021272945.2845739674	INSDC	MU971488.1	5385	6719	+	KAK9234317.1	major facilitator superfamily domain-containing protein	Lipomyces kononenkoae	CBS 7786	GCA_038497395.1161390407	INSDC	RWIE02000082.1	48341	49699	-	KAI7978259.1	hypothetical protein	Talaromyces pinophilus	NA01	GCA_009805475.2161390407	INSDC	NPFK01000008.1	9066	10424	-	PCH08540.1	Major facilitator superfamily domain, general substrate transporter	Penicillium occitanis (nom. inval.)	CL100	GCA_002382855.1161390407	INSDC	NPFJ01000004.1	9063	10421	-	PCH10262.1	hypothetical protein	Penicillium occitanis (nom. inval.)	CT1	GCA_002382835.1526731383	INSDC	JAJJKD010000034.1	269467	270846	+	KAI0010261.1	MFS general substrate transporter	Xylariaceae sp. FL0662B	FL0662B	GCA_022376535.1276704590	INSDC	ML732782.1	97422	98720	-	KAB8275322.1	major facilitator superfamily domain-containing protein	Aspergillus minisclerotigenes	CBS 117635	GCA_009176455.1216274978	INSDC	JAHCCA010002584.1	1401	3013	+	KAI7167955.1	putative MFS monocarboxylate transporter	Hortaea werneckii	EXF-6652	GCA_024863865.1216274978	INSDC	JAHCTR010002619.1	1407	3019	+	KAI7573474.1	putative MFS monocarboxylate transporter	Hortaea werneckii	EXF-10974	GCA_024761825.1216274978	INSDC	QWIJ01000546.1	18940	20552	+	RMX81130.1	hypothetical protein	Hortaea werneckii	EXF-6656	GCA_003704345.171599476	INSDC	AZNE01000121.1	21795	23092	-	KID94334.1	Major Facilitator Superfamily protein	Metarhizium majus ARSEF 297	ARSEF 297	GCA_000814945.1200156623	INSDC	PDLM01000027.1	33037	34426	-	RDW56991.1	hypothetical protein	Coleophoma cylindrospora	BP6252	GCA_003369665.172278688	INSDC	DF933809.1	513148	514506	+	GAM33841.1	hypothetical protein	Talaromyces pinophilus	Y-94	GCA_000829775.1516407767	INSDC	MU271150.1	136604	137941	-	KAH8904899.1	monocarboxylate permease-like protein, mch4	Coniochaeta sp. PMI_546	PMI_546	GCA_021432605.1307205577	INSDC	QMIJ01000010.1	575052	576410	-	KAF3390880.1	putative transporter MCH4	Talaromyces pinophilus	AR155	GCA_011392495.1216284239	INSDC	QWIK01001961.1	2944	4556	+	RMX91467.1	hypothetical protein	Hortaea werneckii	EXF-6654	GCA_003704375.1570331054	RefSeq	NW_026251232.1	117335	118729	-	XP_051376596.1	MFS general substrate transporter	Durotheca rogersii	YMJ 92031201	GCF_024521655.1570331054	RefSeq	XM_051514823.1	247	1641	+	XP_051376596.1	MFS general substrate transporter	Durotheca rogersii	YMJ 92031201	570331054	INSDC	JAJKKZ010000001.1	117335	118729	-	KAI5867886.1	MFS general substrate transporter	Durotheca rogersii	YMJ 92031201	GCA_024521655.15905691	INSDC	JAIRDT010000005.1	834779	836222	-	KAH3917860.1	hypothetical protein	Parastagonospora nodorum	WAC9178	GCA_020557385.15905691	INSDC	JAIRGA010000008.1	834744	836187	-	KAH3933312.1	hypothetical protein	Parastagonospora nodorum	WAC8635	GCA_020567955.15905691	INSDC	JAIRGB010000022.1	444837	446280	-	KAH3946257.1	hypothetical protein	Parastagonospora nodorum	WAC8410	GCA_020568045.15905691	INSDC	JAIRGD010000019.1	514351	515794	-	KAH3973075.1	hypothetical protein	Parastagonospora nodorum	WAC8384	GCA_020568095.15905691	INSDC	JAIRGC010000008.1	825501	826944	-	KAH3980607.1	hypothetical protein	Parastagonospora nodorum	WAC8390	GCA_020568055.15905691	INSDC	JAIRGE010000006.1	827773	829216	-	KAH4004413.1	hypothetical protein	Parastagonospora nodorum	WAC741	GCA_020568205.15905691	INSDC	JAIRDV010000024.1	176028	177471	-	KAH4016941.1	hypothetical protein	Parastagonospora nodorum	WAC739	GCA_020568415.15905691	INSDC	JAIRDU010000006.1	409552	410995	+	KAH4038378.1	hypothetical protein	Parastagonospora nodorum	WAC740	GCA_020568325.15905691	INSDC	JAIRDX010000007.1	446200	447643	+	KAH4071839.1	hypothetical protein	Parastagonospora nodorum	WAC4648	GCA_020568635.15905691	INSDC	JAIRGF010000046.1	231678	233121	+	KAH4087121.1	hypothetical protein	Parastagonospora nodorum	WAC4321	GCA_020568705.15905691	INSDC	JAIRDY010000005.1	447826	449269	+	KAH4094723.1	hypothetical protein	Parastagonospora nodorum	WAC4319	GCA_020568765.15905691	INSDC	JAIRGG010000003.1	819677	821120	-	KAH4129955.1	hypothetical protein	Parastagonospora nodorum	WAC4303	GCA_020568775.15905691	INSDC	JAIRGH010000011.1	232052	233495	+	KAH4139568.1	hypothetical protein	Parastagonospora nodorum	WAC2813	GCA_020568935.15905691	INSDC	JAIRDZ010000005.1	832324	833767	-	KAH4168943.1	hypothetical protein	Parastagonospora nodorum	WAC2810	GCA_020568945.15905691	INSDC	JAIREA010000006.1	1127105	1128548	-	KAH4176655.1	hypothetical protein	Parastagonospora nodorum	WAC2285	GCA_020569145.15905691	INSDC	JAIREB010000002.1	849039	850482	+	KAH4202371.1	hypothetical protein	Parastagonospora nodorum	WAC2216	GCA_020569235.15905691	INSDC	JAIREC010000012.1	657403	658846	-	KAH4207708.1	hypothetical protein	Parastagonospora nodorum	WAC13955	GCA_020569285.15905691	INSDC	JAIRGI010000009.1	411461	412904	+	KAH4230623.1	hypothetical protein	Parastagonospora nodorum	WAC13691	GCA_020569485.15905691	INSDC	JAIRED010000007.1	408023	409466	+	KAH4245232.1	hypothetical protein	Parastagonospora nodorum	WAC13690	GCA_020569495.15905691	INSDC	JAIRGJ010000006.1	852019	853462	-	KAH4268549.1	hypothetical protein	Parastagonospora nodorum	WAC13666	GCA_020569515.15905691	INSDC	JAIREE010000008.1	817639	819082	-	KAH4279241.1	hypothetical protein	Parastagonospora nodorum	WAC13667	GCA_020569505.15905691	INSDC	JAIRGL010000011.1	837692	839135	-	KAH4302760.1	hypothetical protein	Parastagonospora nodorum	WAC13631	GCA_020569895.15905691	INSDC	JAIRGK010000011.1	238172	239615	+	KAH4312198.1	hypothetical protein	Parastagonospora nodorum	WAC13632	GCA_020569685.15905691	INSDC	JAIREF010000009.1	231681	233124	+	KAH4331104.1	hypothetical protein	Parastagonospora nodorum	WAC13630	GCA_020569945.15905691	INSDC	JAIREG010000006.1	408277	409720	+	KAH4349763.1	hypothetical protein	Parastagonospora nodorum	WAC13616	GCA_020570015.15905691	INSDC	JAIREI010000013.1	837692	839135	-	KAH4371829.1	hypothetical protein	Parastagonospora nodorum	WAC13532	GCA_020570045.15905691	INSDC	JAIREH010000003.1	408193	409636	+	KAH4394834.1	hypothetical protein	Parastagonospora nodorum	WAC13615	GCA_020570355.15905691	INSDC	JAIREJ010000007.1	826301	827744	-	KAH4415500.1	hypothetical protein	Parastagonospora nodorum	WAC13530	GCA_020570405.15905691	INSDC	JAIRGM010000007.1	825805	827248	-	KAH4418410.1	hypothetical protein	Parastagonospora nodorum	WAC13617	GCA_020570345.15905691	INSDC	JAIRGN010000008.1	422508	423951	+	KAH4440230.1	hypothetical protein	Parastagonospora nodorum	WAC13531	GCA_020570395.15905691	INSDC	JAIRGO010000010.1	422577	424020	+	KAH4451669.1	hypothetical protein	Parastagonospora nodorum	WAC13529	GCA_020570415.15905691	INSDC	JAIREK010000011.1	231681	233124	+	KAH4467008.1	hypothetical protein	Parastagonospora nodorum	WAC13528	GCA_020570525.15905691	INSDC	JAIRGQ010000010.1	407290	408733	+	KAH4494438.1	hypothetical protein	Parastagonospora nodorum	WAC13526	GCA_020570685.15905691	INSDC	JAIRGP010000007.1	799225	800668	-	KAH4508470.1	hypothetical protein	Parastagonospora nodorum	WAC13527	GCA_020570635.15905691	INSDC	JAIRGR010000011.1	837692	839135	-	KAH4520729.1	hypothetical protein	Parastagonospora nodorum	WAC13525	GCA_020570735.15905691	INSDC	JAIRGS010000008.1	238472	239915	+	KAH4547256.1	hypothetical protein	Parastagonospora nodorum	WAC13523	GCA_020570965.15905691	INSDC	JAIREL010000008.1	826480	827923	-	KAH4557856.1	hypothetical protein	Parastagonospora nodorum	WAC13524	GCA_020570935.15905691	INSDC	JAIRGT010000020.1	232053	233496	+	KAH4565337.1	hypothetical protein	Parastagonospora nodorum	WAC13447	GCA_020570975.15905691	INSDC	JAIREM010000009.1	838133	839576	-	KAH4591260.1	hypothetical protein	Parastagonospora nodorum	WAC13446	GCA_020571265.15905691	INSDC	JAIRGU010000014.1	232031	233474	+	KAH4605440.1	hypothetical protein	Parastagonospora nodorum	WAC13443	GCA_020571295.15905691	INSDC	JAIREN010000008.1	232034	233477	+	KAH4634649.1	hypothetical protein	Parastagonospora nodorum	WAC13418	GCA_020571325.15905691	INSDC	JAIREO010000007.1	232051	233494	+	KAH4644814.1	hypothetical protein	Parastagonospora nodorum	WAC13405	GCA_020571545.15905691	INSDC	JAIRGV010000004.1	837693	839136	-	KAH4681135.1	hypothetical protein	Parastagonospora nodorum	WAC13404	GCA_020571575.15905691	INSDC	JAIRGW010000007.1	238192	239635	+	KAH4689996.1	hypothetical protein	Parastagonospora nodorum	WAC13403	GCA_020571605.15905691	INSDC	JAIRGY010000005.1	408398	409841	+	KAH4709939.1	hypothetical protein	Parastagonospora nodorum	WAC13077	GCA_020571885.15905691	INSDC	JAIREP010000011.1	837692	839135	-	KAH4725944.1	hypothetical protein	Parastagonospora nodorum	WAC13076	GCA_020571895.15905691	INSDC	JAIRGX010000001.1	824421	825864	-	KAH4734388.1	hypothetical protein	Parastagonospora nodorum	WAC13402	GCA_020571815.15905691	INSDC	JAIRHA010000006.1	407262	408705	+	KAH4753814.1	hypothetical protein	Parastagonospora nodorum	WAC13074	GCA_020572075.15905691	INSDC	JAIRGZ010000010.1	413090	414533	+	KAH4772025.1	hypothetical protein	Parastagonospora nodorum	WAC13075	GCA_020571965.15905691	INSDC	JAIRHB010000010.1	824396	825839	-	KAH4783619.1	hypothetical protein	Parastagonospora nodorum	WAC13072	GCA_020572315.15905691	INSDC	JAIREQ010000006.1	350285	351728	+	KAH4808074.1	hypothetical protein	Parastagonospora nodorum	WAC13073	GCA_020572205.15905691	INSDC	JAIRHC010000006.1	292704	294147	+	KAH4816702.1	hypothetical protein	Parastagonospora nodorum	WAC13071	GCA_020572305.15905691	INSDC	JAIRHD010000009.1	837692	839135	-	KAH4829832.1	hypothetical protein	Parastagonospora nodorum	WAC13070	GCA_020572345.15905691	INSDC	JAIRHG010000010.1	842740	844183	-	KAH4856261.1	hypothetical protein	Parastagonospora nodorum	S4FT3A	GCA_020572395.15905691	INSDC	JAIRHE010000010.1	826730	828173	-	KAH4875001.1	hypothetical protein	Parastagonospora nodorum	WAC13069	GCA_020572635.15905691	INSDC	JAIRHF010000008.1	826404	827847	-	KAH4882283.1	hypothetical protein	Parastagonospora nodorum	WAC13068	GCA_020572645.15905691	INSDC	JAIRHJ010000014.1	231842	233285	+	KAH4903794.1	hypothetical protein	Parastagonospora nodorum	Northam_WGT	GCA_020572945.15905691	INSDC	JAIRER010000006.1	688077	689520	-	KAH4939387.1	hypothetical protein	Parastagonospora nodorum	Northam_Magenta	GCA_020572985.15905691	INSDC	JAIRES010000009.1	654275	655718	-	KAH4967775.1	hypothetical protein	Parastagonospora nodorum	Northam_Mace2	GCA_020572995.15905691	INSDC	JAIRHL010000010.1	232040	233483	+	KAH4987817.1	hypothetical protein	Parastagonospora nodorum	Northam_Emu2	GCA_020573285.15905691	INSDC	JAIRHK010000027.1	408533	409976	+	KAH4999716.1	hypothetical protein	Parastagonospora nodorum	Northam_Mace1	GCA_020573275.15905691	INSDC	JAIRET010000014.1	823738	825181	-	KAH5023530.1	hypothetical protein	Parastagonospora nodorum	Nor_RAC2182_2	GCA_020573325.15905691	INSDC	JAIRHM010000005.1	822977	824420	-	KAH5042231.1	hypothetical protein	Parastagonospora nodorum	Northam_Emu1	GCA_020573315.15905691	INSDC	JAIRHO010000010.1	687102	688545	-	KAH5060517.1	hypothetical protein	Parastagonospora nodorum	Mur_S3	GCA_020573595.15905691	INSDC	JAIRHP010000005.1	821159	822602	-	KAH5082495.1	hypothetical protein	Parastagonospora nodorum	Mur_51	GCA_020573605.15905691	INSDC	JAIRHQ010000022.1	214593	216036	-	KAH5096226.1	hypothetical protein	Parastagonospora nodorum	Meck8	GCA_020573625.15905691	INSDC	JAIREU010000006.1	827231	828674	-	KAH5121473.1	hypothetical protein	Parastagonospora nodorum	Meck6	GCA_020573725.15905691	INSDC	JAIRHN010000015.1	408280	409723	+	KAH5126753.1	hypothetical protein	Parastagonospora nodorum	Nor_RAC2182_1	GCA_020573495.15905691	INSDC	JAIREV010000007.1	306713	308156	+	KAH5143811.1	hypothetical protein	Parastagonospora nodorum	Meck5	GCA_020573765.15905691	INSDC	JAIRHR010000007.1	238086	239529	+	KAH5160139.1	hypothetical protein	Parastagonospora nodorum	Meck3	GCA_020573915.15905691	INSDC	JAIRHU010000007.1	832147	833590	-	KAH5193315.1	hypothetical protein	Parastagonospora nodorum	Gerald1	GCA_020574115.15905691	INSDC	JAIRHT010000008.1	843307	844750	-	KAH5210922.1	hypothetical protein	Parastagonospora nodorum	Gerald4	GCA_020574085.15905691	INSDC	JAIRHS010000005.1	834934	836377	-	KAH5219019.1	hypothetical protein	Parastagonospora nodorum	Meck1	GCA_020574055.15905691	INSDC	JAIREW010000010.1	412825	414268	+	KAH5224914.1	hypothetical protein	Parastagonospora nodorum	FGW003_5	GCA_020574145.15905691	INSDC	JAIRHV010000009.1	816556	817999	-	KAH5264609.1	hypothetical protein	Parastagonospora nodorum	FG107	GCA_020574295.15905691	INSDC	JAIREY010000006.1	406987	408430	+	KAH5284231.1	hypothetical protein	Parastagonospora nodorum	FG106	GCA_020574265.15905691	INSDC	JAIREZ010000008.1	408485	409928	+	KAH5312635.1	hypothetical protein	Parastagonospora nodorum	53FG143_2	GCA_020574345.15905691	INSDC	JAIRFA010000009.1	349446	350889	+	KAH5326439.1	hypothetical protein	Parastagonospora nodorum	206FG68	GCA_020574375.15905691	INSDC	JAIRHW010000001.1	1179032	1180475	+	KAH5339587.1	hypothetical protein	Parastagonospora nodorum	53FG143_1	GCA_020574365.15905691	INSDC	JAIRFB010000031.1	408458	409901	+	KAH5354680.1	hypothetical protein	Parastagonospora nodorum	206FG67	GCA_020574385.15905691	INSDC	JAIRHX010000001.1	407226	408669	+	KAH5376408.1	hypothetical protein	Parastagonospora nodorum	206FG66	GCA_020574595.15905691	INSDC	JAIRHY010000007.1	832032	833475	-	KAH5387458.1	hypothetical protein	Parastagonospora nodorum	206FG227	GCA_020574405.15905691	INSDC	JAIRFD010000007.1	412677	414120	+	KAH5422876.1	hypothetical protein	Parastagonospora nodorum	205FG410	GCA_020574725.15905691	INSDC	JAIRFC010000004.1	421706	423149	+	KAH5435430.1	hypothetical protein	Parastagonospora nodorum	206FG226	GCA_020574715.15905691	INSDC	JAIRHZ010000010.1	407409	408852	+	KAH5436705.1	hypothetical protein	Parastagonospora nodorum	205FG63	GCA_020574615.15905691	INSDC	JAIRIC010000004.1	848197	849640	-	KAH5480042.1	hypothetical protein	Parastagonospora nodorum	205FG215_1	GCA_020574875.15905691	INSDC	JAIRIA010000005.1	835721	837164	-	KAH5508180.1	hypothetical protein	Parastagonospora nodorum	205FG225	GCA_020574755.15905691	INSDC	JAIRFE010000014.1	402828	404271	-	KAH5509347.1	hypothetical protein	Parastagonospora nodorum	205FG215_2	GCA_020575035.15905691	INSDC	JAIRID010000009.1	407312	408755	+	KAH5520935.1	hypothetical protein	Parastagonospora nodorum	205FG142	GCA_020575105.15905691	INSDC	JAIRIE010000006.1	990161	991604	-	KAH5546105.1	hypothetical protein	Parastagonospora nodorum	204FG223	GCA_020575195.15905691	INSDC	JAIRIG010000005.1	407696	409139	+	KAH5569926.1	hypothetical protein	Parastagonospora nodorum	204FG221	GCA_020575375.15905691	INSDC	JAIRIH010000007.1	231697	233140	+	KAH5587936.1	hypothetical protein	Parastagonospora nodorum	204FG214	GCA_020575355.15905691	INSDC	JAIRIF010000017.1	450461	451904	-	KAH5595935.1	hypothetical protein	Parastagonospora nodorum	204FG222	GCA_020575285.15905691	INSDC	JAIRIL010000008.1	419157	420600	+	KAH5639783.1	hypothetical protein	Parastagonospora nodorum	202FG212	GCA_020575615.15905691	INSDC	JAIRIK010000007.1	419659	421102	+	KAH5653156.1	hypothetical protein	Parastagonospora nodorum	202FG414	GCA_020575485.15905691	INSDC	JAIRIJ010000009.1	232123	233566	+	KAH5672182.1	hypothetical protein	Parastagonospora nodorum	203FG213	GCA_020575445.15905691	INSDC	JAIRIN010000006.1	406836	408279	+	KAH5681591.1	hypothetical protein	Parastagonospora nodorum	201FG219	GCA_020575775.15905691	INSDC	JAIRFF010000025.1	173582	175025	-	KAH5723755.1	hypothetical protein	Parastagonospora nodorum	201FG211	GCA_020575975.15905691	INSDC	JAIRIO010000003.1	408496	409939	+	KAH5736649.1	hypothetical protein	Parastagonospora nodorum	201FG218	GCA_020575955.15905691	INSDC	JAIRIQ010000009.1	870581	872024	-	KAH5777239.1	hypothetical protein	Parastagonospora nodorum	201FG208	GCA_020576185.15905691	INSDC	JAIRFG010000009.1	712193	713636	-	KAH5786510.1	hypothetical protein	Parastagonospora nodorum	16FG171	GCA_020576195.15905691	INSDC	JAIRFH010000011.1	712229	713672	-	KAH5811332.1	hypothetical protein	Parastagonospora nodorum	16FG170	GCA_020577795.15905691	INSDC	JAIRFI010000008.1	346700	348143	+	KAH5827446.1	hypothetical protein	Parastagonospora nodorum	16FG169	GCA_020576365.15905691	INSDC	JAIRFJ010000011.1	712234	713677	-	KAH5836906.1	hypothetical protein	Parastagonospora nodorum	16FG168	GCA_020577805.15905691	INSDC	JAIRFL010000009.1	413539	414982	+	KAH5871721.1	hypothetical protein	Parastagonospora nodorum	16FG166	GCA_020577905.15905691	INSDC	JAIRFM010000006.1	712226	713669	-	KAH5880095.1	hypothetical protein	Parastagonospora nodorum	16FG165	GCA_020577915.15905691	INSDC	JAIRFK010000008.1	346712	348155	+	KAH5896023.1	hypothetical protein	Parastagonospora nodorum	16FG167	GCA_020577855.15905691	INSDC	JAIRFN010000010.1	712243	713686	-	KAH5909602.1	hypothetical protein	Parastagonospora nodorum	16FG164	GCA_020578085.15905691	INSDC	JAIRFO010000009.1	712211	713654	-	KAH5935559.1	hypothetical protein	Parastagonospora nodorum	16FG163_2	GCA_020578075.15905691	INSDC	JAIRFQ010000009.1	346711	348154	+	KAH5963917.1	hypothetical protein	Parastagonospora nodorum	16FG161	GCA_020578105.15905691	INSDC	JAIRFP010000008.1	712222	713665	-	KAH5965719.1	hypothetical protein	Parastagonospora nodorum	16FG162	GCA_020578095.15905691	INSDC	JAIRFR010000007.1	712227	713670	-	KAH5972945.1	hypothetical protein	Parastagonospora nodorum	16FG160	GCA_020578115.15905691	INSDC	JAIRIR010000007.1	678980	680423	-	KAH6026678.1	hypothetical protein	Parastagonospora nodorum	16FG158	GCA_020578265.15905691	INSDC	JAIRIS010000001.1	1590339	1591782	-	KAH6040093.1	hypothetical protein	Parastagonospora nodorum	16FG06	GCA_020578315.15905691	INSDC	JAIRIT010000010.1	842062	843505	-	KAH6045531.1	hypothetical protein	Parastagonospora nodorum	15FG99	GCA_020578295.15905691	INSDC	JAIRIV010000004.1	408074	409517	+	KAH6104023.1	hypothetical protein	Parastagonospora nodorum	15FG38	GCA_020578515.15905691	INSDC	JAIRIX010000005.1	816977	818420	-	KAH6123381.1	hypothetical protein	Parastagonospora nodorum	15FG33	GCA_020578615.15905691	INSDC	JAIRIW010000008.1	812400	813843	-	KAH6133145.1	hypothetical protein	Parastagonospora nodorum	15FG37	GCA_020578585.15905691	INSDC	JAIRIZ010000011.1	826150	827593	-	KAH6153138.1	hypothetical protein	Parastagonospora nodorum	15FG237	GCA_020579815.15905691	INSDC	JAIRJA010000004.1	1038990	1040433	+	KAH6187175.1	hypothetical protein	Parastagonospora nodorum	15FG229	GCA_020579835.15905691	INSDC	JAIRJC010000009.1	821319	822762	-	KAH6225354.1	hypothetical protein	Parastagonospora nodorum	15FG119	GCA_020580075.15905691	INSDC	JAIRJB010000004.1	411702	413145	+	KAH6229465.1	hypothetical protein	Parastagonospora nodorum	15FG226	GCA_020579845.15905691	INSDC	JAIRFU010000006.1	407439	408882	+	KAH6238539.1	hypothetical protein	Parastagonospora nodorum	15FG120	GCA_020579855.15905691	INSDC	JAIRJD010000007.1	233661	235104	+	KAH6264920.1	hypothetical protein	Parastagonospora nodorum	15FG118	GCA_020580085.15905691	INSDC	JAIRFV010000005.1	409654	411097	+	KAH6277227.1	hypothetical protein	Parastagonospora nodorum	15FG117	GCA_020580115.15905691	INSDC	JAIRJE010000005.1	415535	416978	+	KAH6298197.1	hypothetical protein	Parastagonospora nodorum	15FG116	GCA_020580145.15905691	INSDC	JAIRJF010000009.1	859852	861295	-	KAH6309752.1	hypothetical protein	Parastagonospora nodorum	15FG115	GCA_020580155.15905691	INSDC	JAIRJG010000005.1	830051	831494	-	KAH6327511.1	hypothetical protein	Parastagonospora nodorum	15FG114	GCA_020580305.15905691	INSDC	JAIRJI010000029.1	238581	240024	+	KAH6364642.1	hypothetical protein	Parastagonospora nodorum	15FG110	GCA_020580485.15905691	INSDC	JAIRFY010000008.1	707573	709016	-	KAH6400918.1	hypothetical protein	Parastagonospora nodorum	15FG105	GCA_020580665.15905691	INSDC	JAIRJJ010000010.1	815371	816814	-	KAH6419417.1	hypothetical protein	Parastagonospora nodorum	15FG107	GCA_020580725.15905691	INSDC	JAIRFX010000008.1	816884	818327	-	KAH6423402.1	hypothetical protein	Parastagonospora nodorum	15FG109	GCA_020580655.15905691	INSDC	JAIRJK010000008.1	811102	812545	-	KAH6464798.1	hypothetical protein	Parastagonospora nodorum	15FG104	GCA_020580695.15905691	INSDC	JAIRJM010000032.1	408618	410061	+	KAH6498523.1	hypothetical protein	Parastagonospora nodorum	15FG101	GCA_020581045.15905691	INSDC	JAIRJN010000006.1	410093	411536	+	KAH6501921.1	hypothetical protein	Parastagonospora nodorum	15FG100	GCA_020581155.15905691	INSDC	JAIRJO010000002.1	817139	818582	-	KAH6546136.1	hypothetical protein	Parastagonospora nodorum	15FG04	GCA_020581165.15905691	INSDC	JAIRJP010000005.1	684595	686038	-	KAH6551931.1	hypothetical protein	Parastagonospora nodorum	14FG141	GCA_020581275.15905691	INSDC	CP069024.1	2068103	2069546	+	QRC92660.1	hypothetical protein	Parastagonospora nodorum SN15	SN15	GCA_016801405.1497600150	INSDC	JAIRII010000017.1	285105	286548	+	KAH5600948.1	hypothetical protein	Parastagonospora nodorum	203FG58	GCA_020575405.1497600150	INSDC	JAIRIP010000002.1	1166781	1168224	-	KAH5771628.1	hypothetical protein	Parastagonospora nodorum	201FG209	GCA_020575995.1950025483	INSDC	MU997392.1	62175	63545	+	KAL3433421.1	major facilitator superfamily domain-containing protein	Aspergillus tetrazonus	CBS 591.65A	GCA_045791975.1497531909	INSDC	JAIRDW010000006.1	408560	410003	+	KAH4055415.1	hypothetical protein	Parastagonospora nodorum	WAC4808	GCA_020568465.1497531909	INSDC	JAIRHH010000031.1	32104	33547	-	KAH4917286.1	hypothetical protein	Parastagonospora nodorum	S1FT3B	GCA_020572675.1497531909	INSDC	JAIRHI010000006.1	684283	685726	-	KAH4970896.1	hypothetical protein	Parastagonospora nodorum	S1FT3A	GCA_020572955.1497531909	INSDC	JAIREX010000004.1	1272427	1273870	-	KAH5275212.1	hypothetical protein	Parastagonospora nodorum	FG108	GCA_020574155.1497531909	INSDC	JAIRIM010000016.1	232310	233753	+	KAH5695996.1	hypothetical protein	Parastagonospora nodorum	201FG49	GCA_020575645.1497531909	INSDC	JAIRFS010000011.1	688284	689727	-	KAH6002495.1	hypothetical protein	Parastagonospora nodorum	16FG159	GCA_020578205.1497531909	INSDC	JAIRFT010000006.1	402994	404437	+	KAH6074132.1	hypothetical protein	Parastagonospora nodorum	15FG49	GCA_020578375.1497531909	INSDC	JAIRIU010000004.1	875272	876715	-	KAH6088247.1	hypothetical protein	Parastagonospora nodorum	15FG47	GCA_020578445.1497531909	INSDC	JAIRIY010000003.1	250433	251876	+	KAH6184405.1	hypothetical protein	Parastagonospora nodorum	15FG28	GCA_020579825.1497531909	INSDC	JAIRFW010000003.1	407485	408928	+	KAH6354359.1	hypothetical protein	Parastagonospora nodorum	15FG113	GCA_020580415.1497531909	INSDC	JAIRJH010000005.1	830575	832018	-	KAH6366109.1	hypothetical protein	Parastagonospora nodorum	15FG112	GCA_020580425.1497531909	INSDC	JAIRJL010000037.1	238356	239799	+	KAH6452433.1	hypothetical protein	Parastagonospora nodorum	15FG102	GCA_020580775.1497531909	INSDC	JAIRFZ010000007.1	826047	827490	-	KAH6491536.1	hypothetical protein	Parastagonospora nodorum	15FG103	GCA_020580905.1487869355	INSDC	CABFOC020000042.1	675567	676988	+	CAH0051840.1	unnamed protein product	Clonostachys solani		GCA_902141235.2353266576	INSDC	JACBAD010001826.1	12578	14156	+	KAF7133669.1	hypothetical protein	Aspergillus hiratsukae		GCA_014281905.1353266576	INSDC	JACBAF010001994.1	13765	15343	-	KAF7170308.1	hypothetical protein	Aspergillus hiratsukae		GCA_014281935.1296615959	INSDC	BLKK01000557.1	1054	2612	-	GFF29318.1	hypothetical protein	Aspergillus udagawae	IFM 61606	GCA_010724795.1296615959	INSDC	BLKG01000024.1	6727	8285	-	GFF81541.1	hypothetical protein	Aspergillus udagawae	IFM 53868	GCA_010724335.1296615959	INSDC	BLKE01000167.1	6725	8283	-	GFG15798.1	hypothetical protein	Aspergillus udagawae	IFM 5058	GCA_010724135.1100863667	RefSeq	NW_017263611.1	100750	102132	-	XP_018063035.1	MFS general substrate transporter	Mollisia scopiformis	CBS 120377	GCF_001500285.1100863667	RefSeq	XM_018216151.1	411	1793	+	XP_018063035.1	MFS general substrate transporter	Mollisia scopiformis	CBS 120377	100863667	INSDC	KQ947434.1	100750	102132	-	KUJ08680.1	MFS general substrate transporter	Mollisia scopiformis	CBS 120377	GCA_001500285.1487896374	INSDC	CABFNQ020000645.1	501169	502590	-	CAH0020672.1	unnamed protein product	Clonostachys rhizophaga		GCA_902077795.2216368151	INSDC	QWIO01000344.1	12842	14460	-	RMY99211.1	hypothetical protein	Hortaea werneckii	EXF-10513	GCA_003704595.1100721540	INSDC	KN714736.1	37233	38591	+	KUI59778.1	Riboflavin transporter MCH5	Valsa mali var. pyri (nom. inval.)	SXYL134	GCA_000813385.1296610660	INSDC	BLKC01000047.1	191548	193106	+	GFF42122.1	hypothetical protein	Aspergillus udagawae	IFM 46972	GCA_010723835.1575557530	INSDC	JAHCCI010000027.1	60174	61782	+	KAI7238235.1	putative MFS monocarboxylate transporter	Hortaea werneckii	EXF-2515	GCA_024761495.1148970388	INSDC	KZ112511.1	31631	32848	+	OTA90742.1	hypothetical protein	Hypoxylon sp. CO27-5	CO27-5	GCA_002120305.1487914000	INSDC	CABFNO020001394.1	367555	368976	+	CAG9984961.1	unnamed protein product	Clonostachys byssicola		GCA_902006505.2276658740	INSDC	ML733437.1	179918	181219	+	KAB8219589.1	major facilitator superfamily domain-containing protein	Aspergillus novoparasiticus	CBS 126849	GCA_009176405.1540151953	INSDC	JALEAA010000398.1	3493	4797	-	MCJ1387158.1	hypothetical protein	Xylographa soralifera		GCA_022813805.1109142465	INSDC	AZHC01000015.1	330822	332305	+	OAA41723.1	Major facilitator superfamily domain, general substrate transporter	Metarhizium rileyi	RCEF 4871	GCA_001636745.1194108360	RefSeq	NW_024468068.1	99209	100543	+	XP_040738815.1	uncharacterized protein	Talaromyces amestolkiae	CIB	GCF_001896365.1194108360	RefSeq	XM_040872930.1	1	1335	+	XP_040738815.1	uncharacterized protein	Talaromyces amestolkiae	CIB	194108360	INSDC	MIKG01000032.1	99209	100543	+	RAO74301.1	hypothetical protein	Talaromyces amestolkiae	CIB	GCA_001896365.133648880	RefSeq	NW_006911265.1	1124925	1126544	-	XP_007678103.1	uncharacterized protein	Baudoinia panamericana UAMH 10762	UAMH 10762	GCF_000338955.133648880	RefSeq	XM_007679913.1	97	1521	+	XP_007678103.1	uncharacterized protein	Baudoinia panamericana UAMH 10762	UAMH 10762	33648880	INSDC	KB445558.1	1124925	1126544	-	EMC94852.1	hypothetical protein	Baudoinia panamericana UAMH 10762	UAMH 10762	GCA_000338955.1542991718	INSDC	JAJLYQ010000032.1	182220	183605	-	KAI2615225.1	MFS general substrate transporter	Hypoxylon sp. NC1633	NC1633	GCA_022984935.1575412681	INSDC	JAHCBJ010000749.1	661	2278	-	KAI6819831.1	putative MFS monocarboxylate transporter	Hortaea werneckii	EXF-14591	GCA_024760895.1575412681	INSDC	JAHCBY010000628.1	26323	27940	+	KAI7074048.1	putative MFS monocarboxylate transporter	Hortaea werneckii	EXF-8170	GCA_024761275.1575412681	INSDC	JAHCCG010001670.1	6377	7994	+	KAI7206919.1	putative MFS monocarboxylate transporter	Hortaea werneckii	EXF-2683	GCA_024761455.1575412681	INSDC	JAHCCL010000636.1	661	2278	-	KAI7302844.1	putative MFS monocarboxylate transporter	Hortaea werneckii	EXF-269=EXF-108	GCA_024761565.1575412681	INSDC	JAHCCR010003130.1	20	1637	+	KAI7365310.1	putative MFS monocarboxylate transporter	Hortaea werneckii	EXF-156	GCA_024761605.1497594619	INSDC	JAIRIB010000007.1	406830	408273	+	KAH5456875.1	hypothetical protein	Parastagonospora nodorum	205FG216	GCA_020574825.1148955834	INSDC	KZ111254.1	653970	655187	-	OTA60075.1	MFS general substrate transporter	Hypoxylon sp. EC38	EC38	GCA_002120335.1142076100	INSDC	MDYM01000007.1	397346	398626	+	OQD64720.1	hypothetical protein	Penicillium polonicum	IBT 4502	GCA_002072265.1174222692	INSDC	KZ559537.1	84415	85656	+	PLN81404.1	major facilitator superfamily domain-containing protein	Aspergillus taichungensis	IBT 19404	GCA_002850765.1930970522	INSDC	JBFXLS010000009.1	462761	464083	+	KAL2831552.1	major facilitator superfamily domain-containing protein	Aspergillus cavernicola	CBS 600.67	GCA_044048685.1216321315	INSDC	JAHCTQ010001705.1	3371	4981	-	KAI7541031.1	putative MFS monocarboxylate transporter	Hortaea werneckii	EXF-12620	GCA_024761785.1216321315	INSDC	JAHCTY010001640.1	3365	4975	-	KAI7712341.1	putative MFS monocarboxylate transporter	Hortaea werneckii	EXF-2785	GCA_024762005.1216321315	INSDC	QWIN01000717.1	298	1908	-	RMY47787.1	hypothetical protein	Hortaea werneckii	EXF-151	GCA_003704575.167316771	INSDC	CDHN01000007.1	996443	997756	+	CEJ94781.1	hypothetical protein	[Torrubiella] hemipterigena		GCA_000825705.1575606215	INSDC	JAHCCO010000590.1	26269	27886	+	KAI7353222.1	putative MFS monocarboxylate transporter	Hortaea werneckii	EXF-166	GCA_024761555.1775302398	INSDC	JAVRRL010000060.1	47121	48701	+	KAK5109675.1	hypothetical protein	Meristemomyces frigidus	CCFEE 5401	GCA_035926955.1216271037	INSDC	JAHCCA010002563.1	2806	4414	-	KAI7168176.1	putative MFS monocarboxylate transporter	Hortaea werneckii	EXF-6652	GCA_024863865.1216271037	INSDC	JAHCTR010003030.1	2806	4414	-	KAI7561828.1	putative MFS monocarboxylate transporter	Hortaea werneckii	EXF-10974	GCA_024761825.1216271037	INSDC	QWIJ01001988.1	2864	4472	-	RMX72941.1	hypothetical protein	Hortaea werneckii	EXF-6656	GCA_003704345.1673873146	INSDC	JAULSU010000001.1	8724895	8726219	-	KAK0634212.1	major facilitator superfamily transporter monocarboxylate	Immersiella caudata	CBS 606.72	GCA_030512335.1154953025	INSDC	NKHV02000090.1	96146	97783	-	RHZ62524.1	hypothetical protein	Aspergillus turcosus	HMR AF 23	GCA_002234965.2154953025	INSDC	NIDN02000066.1	13631	15268	+	RLL97845.1	hypothetical protein	Aspergillus turcosus	HMR AF 1038	GCA_002234975.2575548346	INSDC	JAHCCH010000033.1	60854	62470	+	KAI7220227.1	putative MFS monocarboxylate transporter	Hortaea werneckii	EXF-2516	GCA_024761475.1575548346	INSDC	JAHCCN010000040.1	78824	80440	-	KAI7319915.1	putative MFS monocarboxylate transporter	Hortaea werneckii	EXF-177	GCA_024761635.1313377943	INSDC	CP051139.1	3424620	3426045	-	QIW95961.1	hypothetical protein	Peltaster fructicola	LNHT1506	GCA_001592805.2575525402	INSDC	JAHCCD010000005.1	73170	74780	-	KAI7164098.1	putative MFS monocarboxylate transporter	Hortaea werneckii	EXF-3845	GCA_024761355.1629517727	INSDC	JAQIZX010000005.1	6726152	6727432	+	KAJ5509280.1	hypothetical protein	Penicillium freii	IBT 34325	GCA_028827385.1713776792	INSDC	JAUIQD010000001.1	8335673	8337111	-	KAK3364529.1	major facilitator superfamily transporter monocarboxylate	Lasiosphaeria hispida	CBS 955.72	GCA_033439745.1487857418	INSDC	CABFNS010000337.1	9180	10586	+	VUC21089.1	unnamed protein product	Clonostachys rosea		GCA_902085965.1216358123	INSDC	QWIQ01000425.1	29235	30852	+	RMY87991.1	hypothetical protein	Hortaea werneckii	EXF-171	GCA_003704615.1946650687	INSDC	BAAGBI010000005.1	145103	146719	+	GAB1736015.1	hypothetical protein	Hortaea werneckii	NU219	717505715	INSDC	MU853806.1	114660	116161	+	KAK3939735.1	major facilitator superfamily domain-containing protein	Diplogelasinospora grovesii	CBS 340.73	GCA_033297225.1528120678	INSDC	JAJJXC010000020.1	404048	405388	+	KAI0153246.1	MFS general substrate transporter	Xylariaceae sp. FL1272	FL1272	GCA_022432385.1629884384	RefSeq	NW_026643097.1	1869444	1870748	+	XP_056943446.1	uncharacterized protein	Penicillium malachiteum	IBT 17515	GCF_028827825.1629884384	RefSeq	XM_057092272.1	1	1305	+	XP_056943446.1	uncharacterized protein	Penicillium malachiteum	IBT 17515	629884384	INSDC	JAQJAO010000004.1	1869444	1870748	+	KAJ5720911.1	hypothetical protein	Penicillium malachiteum	IBT 17515	GCA_028827825.1629433139	INSDC	JAPZBW010000006.1	5952318	5953598	+	KAJ5400581.1	hypothetical protein	Penicillium sp. CMV-2018d	IBT 12396	GCA_028827225.1101215546	INSDC	LLXE01000045.1	57389	58669	+	KUM64590.1	hypothetical protein	Penicillium freii	DAOM 242723	GCA_001513925.1353288993	INSDC	JACBAE010001393.1	161544	162896	-	KAF7157292.1	hypothetical protein	Aspergillus felis		GCA_014281895.1928002915	INSDC	JAZGUX010000008.1	2237842	2239179	+	KAL2678993.1	hypothetical protein	[Neocosmospora] sp. MSC-2022a	MFLUCC 17-0253	GCA_043643485.1575575679	INSDC	JAHCCJ010000055.1	72783	74400	-	KAI7280938.1	putative MFS monocarboxylate transporter	Hortaea werneckii	EXF-561	GCA_024761535.1775285239	INSDC	JAVRRJ010000001.1	2975117	2976611	+	KAK5090938.1	hypothetical protein	Lithohypha guttulata	CCFEE 5910	GCA_035926905.1534616372	INSDC	MU388251.1	52861	54360	-	KAI1102921.1	MFS general substrate transporter	Jackrogersella minutella	CBS 135445	GCA_022578535.1790929178	RefSeq	NW_027042687.1	1585146	1586544	-	XP_064734535.1	uncharacterized protein	Knufia obscura	CCFEE 5817	GCF_036327395.1790929178	RefSeq	XM_064869038.1	1	1338	+	XP_064734535.1	uncharacterized protein	Knufia obscura	CCFEE 5817	790929178	INSDC	JAVHJV010000001.1	1585146	1586544	-	KAK5946445.1	hypothetical protein	Knufia obscura	CCFEE 5817	GCA_036327395.1790929178	INSDC	JAKLMC020000004.1	78517	79915	+	KAK5956486.1	hypothetical protein	Knufia fluminis	FJI-L2-BK-P2	GCA_022813615.2244497209	RefSeq	NW_022984635.1	2349530	2350879	+	XP_033421797.1	uncharacterized protein	Aspergillus tanneri	NIH1004	GCF_003426965.1244497209	RefSeq	XM_033575942.1	1	1350	+	XP_033421797.1	uncharacterized protein	Aspergillus tanneri	NIH1004	244497209	INSDC	QUQM01000008.1	2349530	2350879	+	KAA8642435.1	hypothetical protein	Aspergillus tanneri	NIH1004	GCA_003426965.1244497209	INSDC	SOSA01000182.1	45937	47286	+	THC94926.1	hypothetical protein	Aspergillus tanneri	NIH1004	GCA_004798825.1575489058	INSDC	JAHCBZ010000116.1	65455	67066	+	KAI7083219.1	putative MFS monocarboxylate transporter	Hortaea werneckii	EXF-6663	GCA_024761265.1216382848	INSDC	QWIS01000004.1	123588	125198	-	RMZ17520.1	hypothetical protein	Hortaea werneckii	EXF-562	GCA_003704675.1775286708	INSDC	JAVRRG010000053.1	91471	92862	+	KAK5092732.1	hypothetical protein	Lithohypha guttulata	CCFEE 5885	GCA_035927085.1775286708	INSDC	JAXLPM010000051.1	94601	95992	-	KAK5318837.1	hypothetical protein	Exophiala xenobiotica	CCFEE 5985	GCA_035930045.1168528901	RefSeq	NW_019716263.1	562715	564414	-	XP_023627330.1	related to monocarboxylate transporter	Ramularia collo-cygni	URUG2	GCF_900074925.1168528901	RefSeq	XM_023771562.1	1	1374	+	XP_023627330.1	related to monocarboxylate transporter	Ramularia collo-cygni	URUG2	168528901	INSDC	FJUY01000009.1	562715	564414	-	CZT20441.1	related to monocarboxylate transporter	Ramularia collo-cygni	URUG2	GCA_900074925.1819681979	INSDC	JAQSVG010000021.1	912275	913704	-	KAK6840576.1	MFS general substrate transporter	Apiospora arundinis	CBS 124788	GCA_037075025.1819681979	INSDC	JAQSVF010000002.1	1006431	1007859	+	KAK6846129.1	MFS general substrate transporter	Apiospora arundinis	IDT 41787	GCA_037074995.162531454	INSDC	JPJR01000149.1	16693	18042	+	KFY04233.1	hypothetical protein	Pseudogymnoascus sp. VKM F-3808	VKM F-3808	GCA_000750675.176094211	INSDC	KN846959.1	1306283	1307674	+	KIW66820.1	hypothetical protein	Phialophora macrospora	CBS 273.37	GCA_000835435.1629127854	INSDC	JAPQKH010000006.1	4549833	4551173	+	KAJ5094340.1	hypothetical protein	Penicillium angulare	IBT 30069	GCA_028826755.1216342513	INSDC	QWIP01000162.1	39785	41899	-	RMY70817.1	hypothetical protein	Hortaea werneckii	EXF-2682	GCA_003704585.1775297783	INSDC	JAVRRK010000003.1	650934	652428	-	KAK5104265.1	hypothetical protein	Lithohypha guttulata	CCFEE 5928	GCA_035926935.1216359651	INSDC	JAHCBI010000023.1	60856	62467	+	KAI6800280.1	putative MFS monocarboxylate transporter	Hortaea werneckii	EXF-14592	GCA_024760885.1216359651	INSDC	JAHCBO010000020.1	153414	155024	+	KAI6887080.1	putative MFS monocarboxylate transporter	Hortaea werneckii	EXF-10958	GCA_024761015.1216359651	INSDC	JAHCBT010000030.1	61041	62651	+	KAI6996855.1	putative MFS monocarboxylate transporter	Hortaea werneckii	EXF-10820	GCA_024761115.1216359651	INSDC	JAHCCC010000018.1	153423	155033	+	KAI7148424.1	putative MFS monocarboxylate transporter	Hortaea werneckii	EXF-3846	GCA_024761335.1216359651	INSDC	JAHCCE010000021.1	60898	62508	+	KAI7177604.1	putative MFS monocarboxylate transporter	Hortaea werneckii	EXF-2783	GCA_024761435.1216359651	INSDC	JAHCCF010000016.1	60877	62488	+	KAI7195128.1	putative MFS monocarboxylate transporter	Hortaea werneckii	EXF-2685	GCA_024761375.1216359651	INSDC	JAHCCY010000049.1	60883	62494	+	KAI7510287.1	putative MFS monocarboxylate transporter	Hortaea werneckii	EXF-9	GCA_024761915.1216359651	INSDC	QWIR01000061.1	45135	46746	-	RMY89684.1	hypothetical protein	Hortaea werneckii	EXF-2788	GCA_003704645.1347185807	INSDC	CP059859.1	1042507	1043808	+	QMW39268.1	hypothetical protein	Aspergillus flavus	AF13	GCA_014117485.1148935347	INSDC	JAHCBH010001839.1	3300	4915	-	KAI6796007.1	putative MFS monocarboxylate transporter	Hortaea werneckii	EXF-225_evol110	GCA_024760925.1148935347	INSDC	JAHCBG010001865.1	3300	4915	-	KAI6797915.1	putative MFS monocarboxylate transporter	Hortaea werneckii	EXF-14590	GCA_024760945.1148935347	INSDC	JAHCBJ010000672.1	22890	24505	+	KAI6821402.1	putative MFS monocarboxylate transporter	Hortaea werneckii	EXF-14591	GCA_024760895.1148935347	INSDC	JAHCBP010001805.1	3270	4885	+	KAI6900720.1	putative MFS monocarboxylate transporter	Hortaea werneckii	EXF-10919	GCA_024761035.1148935347	INSDC	JAHCBQ010001860.1	3270	4885	+	KAI6920329.1	putative MFS monocarboxylate transporter	Hortaea werneckii	EXF-10907	GCA_024761055.1148935347	INSDC	JAHCBR010001816.1	3300	4915	-	KAI6953901.1	putative MFS monocarboxylate transporter	Hortaea werneckii	EXF-10904	GCA_024761095.1148935347	INSDC	JAHCBS010001804.1	3270	4885	+	KAI6961208.1	putative MFS monocarboxylate transporter	Hortaea werneckii	EXF-10843	GCA_024761105.1148935347	INSDC	JAHCBV010001772.1	3300	4915	-	KAI7011311.1	putative MFS monocarboxylate transporter	Hortaea werneckii	EXF-10816	GCA_024761195.1148935347	INSDC	JAHCBU010001790.1	3300	4915	-	KAI7011360.1	putative MFS monocarboxylate transporter	Hortaea werneckii	EXF-10819	GCA_024761155.1148935347	INSDC	JAHCBX010001840.1	3270	4885	+	KAI7057082.1	putative MFS monocarboxylate transporter	Hortaea werneckii	EXF-8422	GCA_024761215.1148935347	INSDC	JAHCBY010000580.1	26356	27971	+	KAI7079146.1	putative MFS monocarboxylate transporter	Hortaea werneckii	EXF-8170	GCA_024761275.1148935347	INSDC	JAHCCB010001773.1	3300	4915	-	KAI7115946.1	putative MFS monocarboxylate transporter	Hortaea werneckii	EXF-4716	GCA_024761295.1148935347	INSDC	JAHCCG010000594.1	22635	24250	+	KAI7224850.1	putative MFS monocarboxylate transporter	Hortaea werneckii	EXF-2683	GCA_024761455.1148935347	INSDC	JAHCCK010001904.1	3300	4915	-	KAI7255033.1	putative MFS monocarboxylate transporter	Hortaea werneckii	EXF-291	GCA_024761515.1148935347	INSDC	JAHCBW010001846.1	3935	5550	-	KAI7255132.1	putative MFS monocarboxylate transporter	Hortaea werneckii	EXF-10512	GCA_024761585.1148935347	INSDC	JAHCCL010000572.1	26356	27971	+	KAI7305779.1	putative MFS monocarboxylate transporter	Hortaea werneckii	EXF-269=EXF-108	GCA_024761565.1148935347	INSDC	JAHCCS010001790.1	3270	4885	+	KAI7382517.1	putative MFS monocarboxylate transporter	Hortaea werneckii	EXF-154	GCA_024761675.1148935347	INSDC	JAHCCP010002316.1	3270	4885	+	KAI7393568.1	putative MFS monocarboxylate transporter	Hortaea werneckii	EXF-161=EXF-2689	GCA_024761845.1148935347	INSDC	JAHCCR010000141.1	3341	4956	-	KAI7400571.1	putative MFS monocarboxylate transporter	Hortaea werneckii	EXF-156	GCA_024761605.1148935347	INSDC	JAHCCT010001859.1	3300	4915	-	KAI7426559.1	putative MFS monocarboxylate transporter	Hortaea werneckii	EXF-153=EXF-2781	GCA_024761885.1148935347	INSDC	JAHCCU010001871.1	3300	4915	-	KAI7431047.1	putative MFS monocarboxylate transporter	Hortaea werneckii	EXF-152	GCA_024761695.1148935347	INSDC	JAHCCV010001753.1	3320	4935	-	KAI7461868.1	putative MFS monocarboxylate transporter	Hortaea werneckii	EXF-20	GCA_024761685.1148935347	INSDC	JAHCCW010000062.1	60450	62065	+	KAI7473905.1	putative MFS monocarboxylate transporter	Hortaea werneckii	EXF-15	GCA_024761865.1148935347	INSDC	JAHCCX010000054.1	60565	62180	+	KAI7499509.1	putative MFS monocarboxylate transporter	Hortaea werneckii	EXF-12	GCA_024761765.1148935347	INSDC	MUNK01000007.1	71211	72826	+	OTA38909.1	hypothetical protein	Hortaea werneckii EXF-2000	EXF-2000	GCA_002127715.1148935347	INSDC	QWIT01000385.1	3360	4975	-	RMZ24940.1	hypothetical protein	Hortaea werneckii	EXF-120	GCA_003704685.1316785305	INSDC	JAAAPQ010000036.1	88901	90253	+	KAF4166998.1	hypothetical protein	Aspergillus lentulus	CNM-CM6936	GCA_012656455.1114012951	INSDC	KV745943.1	365	1654	-	OCK73131.1	monocarboxylate permease-like protein, mch4	Lepidopterella palustris CBS 459.81	CBS 459.81	GCA_001692735.1575605993	INSDC	JAHCCO010000610.1	22820	24434	+	KAI7352699.1	putative MFS monocarboxylate transporter	Hortaea werneckii	EXF-166	GCA_024761555.1540131188	INSDC	JALDZR010000142.1	54846	56225	+	MCJ1333130.1	hypothetical protein	Thelotrema lepadinum		GCA_022813995.1416724915	RefSeq	NW_025091218.1	163078	164430	-	XP_043122825.1	uncharacterized protein	Aspergillus viridinutans	IFM 47045	GCF_018404265.1416724915	RefSeq	XM_043266890.1	1	1353	+	XP_043122825.1	uncharacterized protein	Aspergillus viridinutans	IFM 47045	416724915	INSDC	BOPL01000002.1	163078	164430	-	GIJ99638.1	hypothetical protein	Aspergillus viridinutans	IFM 47045	GCA_018404265.1575588508	INSDC	JAHCCM010001960.1	3152	4769	-	KAI7310018.1	putative MFS monocarboxylate transporter	Hortaea werneckii	EXF-241	GCA_024761615.1216312951	INSDC	JAHCTQ010003240.1	628	2245	-	KAI7533384.1	putative MFS monocarboxylate transporter	Hortaea werneckii	EXF-12620	GCA_024761785.1216312951	INSDC	JAHCTY010003101.1	628	2245	-	KAI7706040.1	putative MFS monocarboxylate transporter	Hortaea werneckii	EXF-2785	GCA_024762005.1216312951	INSDC	QWIN01001848.1	3744	5361	-	RMY35819.1	hypothetical protein	Hortaea werneckii	EXF-151	GCA_003704575.11984008	RefSeq	NC_066264.1	3216813	3218099	+	XP_658132.1	hypothetical protein	Aspergillus nidulans FGSC A4	FGSC A4	GCF_000011425.11984008	RefSeq	XM_653040.1	1	1287	+	XP_658132.1	hypothetical protein	Aspergillus nidulans FGSC A4	FGSC A4	1984008	INSDC	BN001308.1	3216813	3218099	+	CBF89303.1	conserved hypothetical protein	Aspergillus nidulans FGSC A4	FGSC A4	GCA_000011425.11984008	INSDC	AACD01000007.1	462419	463705	-	EAA66627.1	hypothetical protein	Aspergillus nidulans FGSC A4	FGSC A4	GCA_000149205.21984008	INSDC	CH236920.1	1648380	1649666	-	EAA66627.1	hypothetical protein	Aspergillus nidulans FGSC A4	FGSC A4	GCA_000149205.2416735522	RefSeq	NW_025091283.1	4345324	4346676	+	XP_043157149.1	uncharacterized protein	Aspergillus pseudoviridinutans	IFM 55266	GCF_018340605.1416735522	RefSeq	XM_043301214.1	1	1353	+	XP_043157149.1	uncharacterized protein	Aspergillus pseudoviridinutans	IFM 55266	416735522	INSDC	BHVY01000003.1	4345324	4346676	+	GIJ86402.1	hypothetical protein	Aspergillus pseudoviridinutans	IFM 55266	GCA_018340605.1775342479	RefSeq	NW_027041762.1	7374	8903	+	XP_064653545.1	uncharacterized protein	Saxophila tyrrhenica	CCFEE 5935	GCF_035928015.1775342479	RefSeq	XM_064808223.1	1	1362	+	XP_064653545.1	uncharacterized protein	Saxophila tyrrhenica	CCFEE 5935	775342479	INSDC	JAVRRT010000030.1	7374	8903	+	KAK5162955.1	hypothetical protein	Saxophila tyrrhenica	CCFEE 5935	GCA_035928015.1629397058	INSDC	JAPZBR010000002.1	1596672	1597988	+	KAJ5361600.1	hypothetical protein	Penicillium brevicompactum	IBT 35675	GCA_028827515.1528121873	INSDC	JAJJXC010000018.1	708258	709634	-	KAI0154466.1	MFS general substrate transporter	Xylariaceae sp. FL1272	FL1272	GCA_022432385.1593186369	INSDC	JAPETR010000135.1	4058	5511	-	KAI9713279.1	hypothetical protein	Chrysothrix sp. TS-e1954		GCA_026023555.1529022997	INSDC	JAJNNY010000107.1	6778	7788	+	KAI0189637.1	major facilitator superfamily domain-containing protein	Astrocystis sublimbata	CBS 130006	GCA_022453515.1575591129	INSDC	JAHCCM010001249.1	3966	5581	-	KAI7318856.1	putative MFS monocarboxylate transporter	Hortaea werneckii	EXF-241	GCA_024761615.1582694453	RefSeq	NC_070535.1	1574141	1575475	+	XP_052911508.1	MFS domain-containing protein	Fusarium keratoplasticum		GCF_025433545.1582694453	RefSeq	XM_053059437.1	1	1335	+	XP_052911508.1	MFS domain-containing protein	Fusarium keratoplasticum		582694453	INSDC	CM046509.1	1574141	1575475	+	KAI8663653.1	MFS domain-containing protein	Fusarium keratoplasticum		GCA_025433545.1582694453	INSDC	JANGXZ010000007.1	1574141	1575475	+	KAI8663653.1	MFS domain-containing protein	Fusarium keratoplasticum		GCA_025433545.1173736325	RefSeq	NW_020194275.1	4201619	4202971	+	XP_024686391.1	monocarboxylate permease-like protein, mch4	Aspergillus novofumigatus IBT 16806	IBT 16806	GCF_002847465.1173736325	RefSeq	XM_024830689.1	143	1495	+	XP_024686391.1	monocarboxylate permease-like protein, mch4	Aspergillus novofumigatus IBT 16806	IBT 16806	173736325	INSDC	MSZS01000002.1	4201619	4202971	+	PKX97796.1	monocarboxylate permease-like protein, mch4	Aspergillus novofumigatus IBT 16806	IBT 16806	GCA_002847465.162561414	INSDC	JPJW01002184.1	8886	10235	-	KFY34663.1	hypothetical protein	Pseudogymnoascus sp. VKM F-4513 (FW-928)	VKM F-4513 (FW-928)	GCA_000750755.1582695951	INSDC	CM046521.1	2535419	2536753	+	KAI8665516.1	MFS domain-containing protein	Fusarium sp. Ph1		GCA_025433565.1582695951	INSDC	JANGYC010000012.1	2535419	2536753	+	KAI8665516.1	MFS domain-containing protein	Fusarium sp. Ph1		GCA_025433565.1535813174	INSDC	MU403141.1	112384	113739	-	KAI1454911.1	MFS general substrate transporter	Annulohypoxylon moriforme	CBS 123579	GCA_022695765.1216350460	INSDC	JAHCBL010000041.1	1041	2706	-	KAI6869236.1	putative MFS monocarboxylate transporter	Hortaea werneckii	EXF-11651	GCA_024760975.1216350460	INSDC	JAHCBK010000006.1	16035	17700	-	KAI6874029.1	putative MFS monocarboxylate transporter	Hortaea werneckii	EXF-12619	GCA_024760935.1216350460	INSDC	JAHCCQ010000045.1	1046	2711	-	KAI7353707.1	putative MFS monocarboxylate transporter	Hortaea werneckii	EXF-157	GCA_024761655.1216350460	INSDC	QWIO01001081.1	11728	13393	+	RMY79669.1	hypothetical protein	Hortaea werneckii	EXF-10513	GCA_003704595.1216350460	INSDC	QWIQ01000617.1	21746	23411	+	RMY80819.1	hypothetical protein	Hortaea werneckii	EXF-171	GCA_003704615.1183568582	INSDC	KZ678150.1	51438	52772	-	PSN60143.1	monocarboxylate permease-like protein, mch4	Corynespora cassiicola Philippines	Philippines	GCA_003016335.1946656873	INSDC	BAAGBH010000048.1	90124	91742	-	GAB1729367.1	hypothetical protein	Hortaea werneckii	NU195	712565336	INSDC	CM065653.1	544366	545673	-	KAK3166769.1	hypothetical protein	Lepraria neglecta		GCA_033220425.1712565336	INSDC	JASNWA010000011.1	544366	545673	-	KAK3166769.1	hypothetical protein	Lepraria neglecta		GCA_033220425.1147593825	INSDC	MCFA01000139.1	94833	96140	-	ORY04143.1	monocarboxylate permease-like protein, mch4	Clohesyomyces aquaticus	CBS 115471	GCA_002105025.1148931065	INSDC	JAHCBH010001844.1	3282	4893	+	KAI6795931.1	putative MFS monocarboxylate transporter	Hortaea werneckii	EXF-225_evol110	GCA_024760925.1148931065	INSDC	JAHCBG010001872.1	3282	4893	+	KAI6797803.1	putative MFS monocarboxylate transporter	Hortaea werneckii	EXF-14590	GCA_024760945.1148931065	INSDC	JAHCBP010001812.1	3282	4893	+	KAI6900669.1	putative MFS monocarboxylate transporter	Hortaea werneckii	EXF-10919	GCA_024761035.1148931065	INSDC	JAHCBQ010001870.1	3282	4893	+	KAI6920291.1	putative MFS monocarboxylate transporter	Hortaea werneckii	EXF-10907	GCA_024761055.1148931065	INSDC	JAHCBR010001823.1	3282	4893	+	KAI6953872.1	putative MFS monocarboxylate transporter	Hortaea werneckii	EXF-10904	GCA_024761095.1148931065	INSDC	JAHCBS010001809.1	3282	4893	+	KAI6961164.1	putative MFS monocarboxylate transporter	Hortaea werneckii	EXF-10843	GCA_024761105.1148931065	INSDC	JAHCBU010001800.1	3282	4893	+	KAI7011268.1	putative MFS monocarboxylate transporter	Hortaea werneckii	EXF-10819	GCA_024761155.1148931065	INSDC	JAHCBV010001778.1	3282	4893	+	KAI7011272.1	putative MFS monocarboxylate transporter	Hortaea werneckii	EXF-10816	GCA_024761195.1148931065	INSDC	JAHCBX010001844.1	3282	4893	+	KAI7057062.1	putative MFS monocarboxylate transporter	Hortaea werneckii	EXF-8422	GCA_024761215.1148931065	INSDC	JAHCCB010001783.1	3282	4893	+	KAI7115905.1	putative MFS monocarboxylate transporter	Hortaea werneckii	EXF-4716	GCA_024761295.1148931065	INSDC	JAHCCK010001917.1	3220	4831	-	KAI7254967.1	putative MFS monocarboxylate transporter	Hortaea werneckii	EXF-291	GCA_024761515.1148931065	INSDC	JAHCCS010001803.1	3282	4893	+	KAI7382408.1	putative MFS monocarboxylate transporter	Hortaea werneckii	EXF-154	GCA_024761675.1148931065	INSDC	JAHCCP010002046.1	3282	4893	+	KAI7397518.1	putative MFS monocarboxylate transporter	Hortaea werneckii	EXF-161=EXF-2689	GCA_024761845.1148931065	INSDC	JAHCCT010001868.1	3282	4893	+	KAI7426466.1	putative MFS monocarboxylate transporter	Hortaea werneckii	EXF-153=EXF-2781	GCA_024761885.1148931065	INSDC	JAHCCU010001883.1	3282	4893	+	KAI7430963.1	putative MFS monocarboxylate transporter	Hortaea werneckii	EXF-152	GCA_024761695.1148931065	INSDC	JAHCCV010001763.1	3285	4896	+	KAI7461815.1	putative MFS monocarboxylate transporter	Hortaea werneckii	EXF-20	GCA_024761685.1148931065	INSDC	MUNK01000057.1	104712	106323	+	OTA34571.1	hypothetical protein	Hortaea werneckii EXF-2000	EXF-2000	GCA_002127715.1148931065	INSDC	QWIT01000022.1	3280	4891	-	RMZ34443.1	hypothetical protein	Hortaea werneckii	EXF-120	GCA_003704685.1540353441	INSDC	MU280221.1	225552	226922	-	KAI1736433.1	MFS general substrate transporter	Xylaria scruposa	CBS 123580	GCA_022385635.1555768336	INSDC	JALAIN010000041.1	3029	4540	+	KAI4242316.1	hypothetical protein	Xanthomendoza cf. fulva		GCA_023646365.198240559	INSDC	BCLY01000012.1	4065832	4067184	+	GAQ09944.1	hypothetical protein	Aspergillus lentulus	IFM 54703	GCA_001445615.2216283991	INSDC	QWIK01002043.1	2940	4548	-	RMX91081.1	hypothetical protein	Hortaea werneckii	EXF-6654	GCA_003704375.122225276	INSDC	GL698567.1	11670	12974	+	EFY85727.1	MFS monocarboxylate transporter, putative	Metarhizium acridum CQMa 102	CQMa 102	GCA_000187405.1532814011	INSDC	MU386620.1	2050811	2052166	-	KAI0902036.1	MFS general substrate transporter	Annulohypoxylon nitens	CBS 120705	GCA_022496965.1532814011	INSDC	MU402879.1	76743	78098	-	KAI1441234.1	MFS general substrate transporter	Annulohypoxylon stygium	FL0470	GCA_022695755.1775269594	INSDC	JAVRRH010000004.1	759553	760960	+	KAK5073748.1	hypothetical protein	Lithohypha guttulata	CCFEE 5907	GCA_035926885.176042151	RefSeq	NW_015622518.1	1273834	1275204	+	XP_016233402.1	uncharacterized protein	Exophiala spinifera	CBS 89968	GCF_000836115.176042151	RefSeq	XM_016382699.1	1	1371	+	XP_016233402.1	uncharacterized protein	Exophiala spinifera	CBS 89968	76042151	INSDC	KN847497.1	1273834	1275204	+	KIW13186.1	hypothetical protein	Exophiala spinifera	CBS 89968	GCA_000836115.1775189140	INSDC	JAVRQS010000026.1	390927	392297	-	KAK4947444.1	hypothetical protein	Elasticomyces elasticus	CCFEE 5805	GCA_035926115.1775189140	INSDC	JAVRRB010000006.1	107494	108864	+	KAK5033212.1	hypothetical protein	Exophiala sideris	CCFEE 5748	GCA_035927165.1775189140	INSDC	JAVRRC010000004.1	990931	992301	-	KAK5042290.1	hypothetical protein	Exophiala sideris	CCFEE 5749	GCA_035927125.1775189140	INSDC	JAVRRF010000006.1	107494	108864	+	KAK5063756.1	hypothetical protein	Exophiala sideris	CCFEE 6328	GCA_035927145.1468966665	RefSeq	NW_025408583.1	2308039	2309732	+	XP_044654244.1	uncharacterized protein	Cercospora kikuchii	MAFF 305040	GCF_019650295.1468966665	RefSeq	XM_044798309.1	1	1407	+	XP_044654244.1	uncharacterized protein	Cercospora kikuchii	MAFF 305040	468966665	INSDC	BOLY01000002.1	2308039	2309732	+	GIZ39757.1	hypothetical protein	Cercospora kikuchii	MAFF 305040	GCA_019650295.1815536535	RefSeq	NW_027042754.1	1791242	1792736	-	XP_064752514.1	uncharacterized protein	Lithohypha guttulata	CCFEE 5908	GCF_036872675.1815536535	RefSeq	XM_064901438.1	1	1425	+	XP_064752514.1	uncharacterized protein	Lithohypha guttulata	CCFEE 5908	815536535	INSDC	JAVRRI010000005.1	1791242	1792736	-	KAK6368955.1	hypothetical protein	Lithohypha guttulata	CCFEE 5908	GCA_036872675.1620069205	INSDC	CABFNP030001316.1	341697	343118	-	CAI6099299.1	unnamed protein product	Clonostachys chloroleuca		GCA_902074915.1676679254	RefSeq	NW_026848227.1	88737	90292	+	XP_060289818.1	putative monocarboxylate transporter	Lasiosphaeria miniovina	SMH2392-1A	GCF_030549165.1676679254	RefSeq	XM_060444366.1	1	1383	+	XP_060289818.1	putative monocarboxylate transporter	Lasiosphaeria miniovina	SMH2392-1A	676679254	INSDC	JAUIRO010000008.1	88737	90292	+	KAK0702959.1	putative monocarboxylate transporter	Lasiosphaeria miniovina	SMH2392-1A	GCA_030549165.1528106178	INSDC	JAJKLA010000011.1	649563	651017	+	KAI0138708.1	MFS general substrate transporter	Hypoxylon sp. NC0597	NC0597	GCA_022432515.1275077215	INSDC	VCHE01000075.1	38560	39907	-	KAB2572588.1	Aspyridones efflux protein apdF	Lasiodiplodia theobromae	LA-SOL3	GCA_008931885.1827428946	INSDC	JBANAY010000003.1	9400502	9401926	+	KAK7217728.1	hypothetical protein	Clonostachys chloroleuca	Cc878	GCA_037952775.176066382	RefSeq	NW_015622828.1	816665	818056	-	XP_016258231.1	uncharacterized protein	Exophiala oligosperma	CBS 72588	GCF_000835515.176066382	RefSeq	XM_016411477.1	1	1392	+	XP_016258231.1	uncharacterized protein	Exophiala oligosperma	CBS 72588	76066382	INSDC	JAVRRE010000008.1	758139	759530	-	KAK6380858.1	hypothetical protein	Exophiala oligosperma	CCFEE 6327	GCA_036872695.176066382	INSDC	KN847342.1	816665	818056	-	KIW38015.1	hypothetical protein	Exophiala oligosperma	CBS 72588	GCA_000835515.1296631336	INSDC	BLKF01000005.1	498778	500335	+	GFF30593.1	hypothetical protein	Aspergillus udagawae	IFM 51744	GCA_010724255.1321191522	RefSeq	NW_023336535.1	48819	50166	-	XP_035365549.1	MFS general substrate transporter	Lasiodiplodia theobromae	AM2As	GCF_012971845.1321191522	RefSeq	XM_035508657.1	1	1299	+	XP_035365549.1	MFS general substrate transporter	Lasiodiplodia theobromae	AM2As	321191522	INSDC	QCYV01000246.1	48819	50166	-	KAF4536848.1	MFS general substrate transporter	Lasiodiplodia theobromae	AM2As	GCA_012971845.1321191522	INSDC	KZ107836.1	466659	468006	+	KAF9641771.1	MFS general substrate transporter	Lasiodiplodia theobromae	CSS-01s	GCA_002111425.1884291914	INSDC	CP157654.1	2648137	2649549	+	XDG01029.1	hypothetical protein	Annulohypoxylon sp. FPYF3050	FPYF3050	GCA_040104375.1658508363	INSDC	JAPDRN010000018.1	261421	262812	-	KAJ9639270.1	hypothetical protein	Knufia peltigerae	TK_35	GCA_030247855.2712162644	INSDC	JAWDJX010000002.1	787643	789864	+	KAK3058083.1	hypothetical protein	Extremus antarcticus	CCFEE 5312	GCA_033117895.1540123321	INSDC	JALDZR010000118.1	73631	74973	+	MCJ1332389.1	hypothetical protein	Thelotrema lepadinum		GCA_022813995.1613980588	INSDC	JAOQAU010000079.1	136120	137394	+	KAJ4184048.1	hypothetical protein	Fusarium falciforme	A01-2	GCA_027945495.1613967103	INSDC	JAOQBJ010000097.1	1230385	1231659	-	KAJ4168791.1	hypothetical protein	Fusarium falciforme	CF00175	GCA_027945395.1613967103	INSDC	JAOQAW010000010.1	732555	733829	-	KAJ4255304.1	hypothetical protein	Fusarium falciforme	A04	GCA_027945515.1530516183	INSDC	MU281877.1	676146	677480	-	KAI0387438.1	monocarboxylate permease-like protein, mch4	Hypomontagnella monticulosa	FL0542	GCA_022385585.1132692128	RefSeq	NW_017971433.1	2541056	2543639	+	XP_020123600.1	hypothetical protein	Talaromyces atroroseus	IBT 11181	GCF_001907595.1132692128	RefSeq	XM_020261687.1	1	2184	+	XP_020123600.1	hypothetical protein	Talaromyces atroroseus	IBT 11181	132692128	INSDC	LFMY01000002.1	2541056	2543639	+	OKL63479.1	hypothetical protein	Talaromyces atroroseus	IBT 11181	GCA_001907595.1605283319	RefSeq	NC_070550.1	2655891	2657165	+	XP_053010781.1	MFS domain-containing protein	Fusarium falciforme	Fu3.1	GCF_026873545.1605283319	RefSeq	XM_053154806.1	1	1275	+	XP_053010781.1	MFS domain-containing protein	Fusarium falciforme	Fu3.1	605283319	INSDC	CP104056.1	2655891	2657165	+	WAO91971.1	MFS domain-containing protein	Fusarium falciforme	Fu3.1	GCA_026873545.1833221214	RefSeq	NW_027117426.1	2243353	2244756	+	XP_066724744.1	Major Facilitator Superfamily protein	Apiospora kogelbergensis	CBS 113332	GCF_038363985.1833221214	RefSeq	XM_066880605.1	1	1335	+	XP_066724744.1	Major Facilitator Superfamily protein	Apiospora kogelbergensis	CBS 113332	582694867	INSDC	JANGYA010000010.1	1761201	1762475	+	KAI8664296.1	MFS domain-containing protein	Fusarium keratoplasticum		GCA_025433555.1713711727	RefSeq	NW_026944330.1	4764864	4766230	+	XP_062663182.1	monocarboxylate permease	Chaetomium fimeti	CBS 168.71	GCF_033439085.1713711727	RefSeq	XM_062807320.1	1	1314	+	XP_062663182.1	monocarboxylate permease	Chaetomium fimeti	CBS 168.71	713711727	INSDC	JAUEPN010000002.1	4764864	4766230	+	KAK3299668.1	monocarboxylate permease	Chaetomium fimeti	CBS 168.71	GCA_033439085.1643714813	INSDC	CAOQHR010000012.1	14405	15844	-	CAI6341403.1	unnamed protein product	Periconia digitata	CNCM I-4278	GCA_948474695.1275787328	INSDC	VSMA01000035.1	345410	346780	-	KAB5522146.1	monocarboxylate permease	Coniochaeta sp. 2T2.1	2T2.1	GCA_009194965.1147648420	RefSeq	NW_024467969.1	965946	967460	-	XP_040711999.1	MFS general substrate transporter	Pseudomassariella vexata	CBS 129021	GCF_002105095.1147648420	RefSeq	XM_040856659.1	1	1230	+	XP_040711999.1	MFS general substrate transporter	Pseudomassariella vexata	CBS 129021	147648420	INSDC	MCFJ01000014.1	965946	967460	-	ORY59305.1	MFS general substrate transporter	Pseudomassariella vexata	CBS 129021	GCA_002105095.1487878321	INSDC	CABFOC020000003.1	1234688	1236112	-	CAH0043589.1	unnamed protein product	Clonostachys solani		GCA_902141235.2535619282	INSDC	MU391990.1	48946	50286	+	KAI1258726.1	MFS general substrate transporter	Xylariaceae sp. FL1019	FL1019	GCA_022578705.16499094	RefSeq	NW_001509762.1	85584	86930	-	XP_001259217.1	monocarboxylate permease homologue, mch4	Aspergillus fischeri NRRL 181	NRRL 181	GCF_000149645.36499094	RefSeq	XM_001259216.1	1	1347	+	XP_001259217.1	monocarboxylate permease homologue, mch4	Aspergillus fischeri NRRL 181	NRRL 181	6499094	INSDC	DS027696.1	85584	86930	-	EAW17320.1	monocarboxylate permease homologue, mch4	Aspergillus fischeri NRRL 181	NRRL 181	GCA_000149645.46499094	INSDC	WHVT01000028.1	280746	282092	+	KAG2014544.1	hypothetical protein	Aspergillus fischeri	NRRL4161	GCA_016748045.1561834234	INSDC	CP099418.1	1834741	1836631	+	USW47345.1	Putative major facilitator superfamily, MFS transporter superfamily	Septoria linicola	SE15195	GCA_024114885.1297863312	RefSeq	NW_022986979.1	425800	427343	+	XP_033663479.1	uncharacterized protein	Zasmidium cellare ATCC 36951	ATCC 36951	GCF_010093935.1297863312	RefSeq	XM_033818154.1	1	951	+	XP_033663479.1	uncharacterized protein	Zasmidium cellare ATCC 36951	ATCC 36951	297863312	INSDC	ML993613.1	425800	427343	+	KAF2162590.1	hypothetical protein	Zasmidium cellare ATCC 36951	ATCC 36951	GCA_010093935.1653131364	INSDC	BSYB01000030.1	42078	43379	+	GMG48778.1	unnamed protein product	Aspergillus oryzae var. brunneus	NBRC 4377	GCA_030270545.1300340941	INSDC	MU005571.1	1205546	1206904	-	KAF2690142.1	monocarboxylate permease-like protein, mch4	Lentithecium fluviatile CBS 122367	CBS 122367	GCA_010405425.1297769712	INSDC	ML978723.1	633649	635146	-	KAF2086791.1	MFS general substrate transporter	Saccharata proteae CBS 121410	CBS 121410	GCA_010015785.1296617807	INSDC	BLKK01000222.1	15718	17070	+	GFG27597.1	riboflavin transporter MCH5	Aspergillus udagawae	IFM 61606	GCA_010724795.1300645714	INSDC	MU001759.1	99824	101188	-	KAF2799754.1	monocarboxylate permease-like protein, mch4	Melanomma pulvis-pyrius CBS 109.77	CBS 109.77	GCA_010093585.1532751905	INSDC	MU386544.1	110379	111770	+	KAI0840339.1	MFS general substrate transporter	Hypoxylon sp. FL0890	FL0890	GCA_022497025.1190533790	INSDC	KZ825867.1	130191	131468	-	PYH94691.1	monocarboxylate permease-like protein, mch4	Aspergillus ellipticus CBS 707.79	CBS 707.79	GCA_003184645.1532799482	RefSeq	NW_025953251.1	1952151	1953521	+	XP_047821460.1	MFS general substrate transporter	Annulohypoxylon maeteangense	CBS 123835	GCF_022496945.1532799482	RefSeq	XM_047960531.1	746	2116	+	XP_047821460.1	MFS general substrate transporter	Annulohypoxylon maeteangense	CBS 123835	532799482	INSDC	MU388127.1	1952151	1953521	+	KAI0887626.1	MFS general substrate transporter	Annulohypoxylon maeteangense	CBS 123835	GCA_022496945.1653137554	INSDC	BSXZ01000172.1	10212	11513	+	GMG15786.1	unnamed protein product	Aspergillus oryzae	NBRC 4191	GCA_030270505.1266334101	INSDC	SBHS01000018.1	332858	334916	+	TWU73452.1	hypothetical protein	Metarhizium rileyi	Cep018-CH2	GCA_007866325.1328101255	INSDC	JAAGWO010001990.1	2642	4021	-	KAF4985238.1	hypothetical protein	Fusarium decemcellulare	NRRL 13412	GCA_013266205.15099306	RefSeq	NC_036436.1	994737	996038	+	XP_001818919.1	unnamed protein product	Aspergillus oryzae RIB40	RIB40	GCF_000184455.25099306	RefSeq	XM_001818867.1	1	1302	+	XP_001818919.1	unnamed protein product	Aspergillus oryzae RIB40	RIB40	5099306	INSDC	AP007154.1	994737	996038	+	BAE56917.1	unnamed protein product	Aspergillus oryzae RIB40	RIB 40	GCA_000184455.35099306	INSDC	BA000050.1	994737	996038	+	BAE56917.1	unnamed protein product	Aspergillus oryzae RIB40	RIB40	GCA_000184455.35099306	INSDC	BSXX01000099.1	37129	38430	-	GMF79812.1	unnamed protein product	Aspergillus oryzae	NBRC 4078	GCA_030270465.15099306	INSDC	BSXY01000076.1	37129	38430	-	GMF96285.1	unnamed protein product	Aspergillus oryzae	NBRC 4079	GCA_030270485.15099306	INSDC	BSYA01000069.1	90377	91678	-	GMG30348.1	unnamed protein product	Aspergillus oryzae	NBRC 4228	GCA_030270525.15099306	INSDC	JZDT01000789.1	10234	11535	+	KJJ30229.1	MFS monocarboxylate transporter	Aspergillus flavus AF70	AF70	GCA_000952835.15099306	INSDC	MKZY01000010.1	1034016	1035317	-	OOO04809.1	major facilitator superfamily MFS_1	Aspergillus oryzae	BCC7051	GCA_002007945.15099306	INSDC	NWUI02000322.1	114255	115556	-	RAQ44121.1	MFS monocarboxylate transporter	Aspergillus flavus	NRRL 21882	GCA_002443195.25099306	INSDC	QQZZ01000092.1	908972	910273	-	RMZ43660.1	MFS monocarboxylate transporter	Aspergillus flavus	CA14	GCA_003709025.15099306	INSDC	CP061805.2	1034858	1036159	+	UDD55024.1	hypothetical protein	Aspergillus flavus	CA14	GCA_014784225.276073824	RefSeq	NW_015622820.1	3795731	3797062	-	XP_016265937.1	uncharacterized protein	Exophiala oligosperma	CBS 72588	GCF_000835515.176073824	RefSeq	XM_016404932.1	295	1626	+	XP_016265937.1	uncharacterized protein	Exophiala oligosperma	CBS 72588	76073824	INSDC	JAPDRN010000025.1	162763	164094	+	KAJ9637428.1	hypothetical protein	Knufia peltigerae	TK_35	GCA_030247855.276073824	INSDC	JAVRRE010000021.1	472587	473918	-	KAK6371365.1	hypothetical protein	Exophiala oligosperma	CCFEE 6327	GCA_036872695.176073824	INSDC	KN847334.1	3795731	3797062	-	KIW45721.1	hypothetical protein	Exophiala oligosperma	CBS 72588	GCA_000835515.1718845255	INSDC	MU858104.1	172502	174031	+	KAK4213776.1	major facilitator superfamily protein	Rhypophila decipiens	PSN293	GCA_033297075.1487849807	INSDC	CABFNS010000794.1	3953	5362	+	VUC28731.1	unnamed protein product	Clonostachys rosea		GCA_902085965.1297782151	INSDC	ML978125.1	114572	115918	-	KAF2099281.1	monocarboxylate permease-like protein, mch4	Rhizodiscina lignyota	CBS 133067	GCA_010015805.1100876249	RefSeq	NW_017263585.1	1150196	1151272	+	XP_018075626.1	MFS general substrate transporter	Mollisia scopiformis	CBS 120377	GCF_001500285.1100876249	RefSeq	XM_018221852.1	1	1077	+	XP_018075626.1	MFS general substrate transporter	Mollisia scopiformis	CBS 120377	100876249	INSDC	KQ947408.1	1150196	1151272	+	KUJ21271.1	MFS general substrate transporter	Mollisia scopiformis	CBS 120377	GCA_001500285.1827425602	INSDC	JBANAY010000004.1	14360194	14361339	-	KAK7213987.1	hypothetical protein	Clonostachys chloroleuca	Cc878	GCA_037952775.1468966598	RefSeq	NW_025408583.1	2308039	2310570	+	XP_044654243.1	uncharacterized protein	Cercospora kikuchii	MAFF 305040	GCF_019650295.1468966598	RefSeq	XM_044798308.1	1	1848	+	XP_044654243.1	uncharacterized protein	Cercospora kikuchii	MAFF 305040	468966598	INSDC	BOLY01000002.1	2308039	2310570	+	GIZ39756.1	hypothetical protein	Cercospora kikuchii	MAFF 305040	GCA_019650295.1500996594	INSDC	JAGPNK010000015.1	419100	420344	-	KAH7308531.1	monocarboxylate permease-like protein, mch4	Stachybotrys elegans	MPI-CAGE-CH-0235	GCA_020746835.1534601363	INSDC	MU385955.1	41456	42811	+	KAI1088192.1	MFS general substrate transporter	Rostrohypoxylon terebratum	CBS 119137	GCA_022497145.1484880807	INSDC	JAHFXI010000013.1	64787	66267	-	KAG9765325.1	putative MFS monocarboxylate transporter	Aureobasidium melanogenum	EXF-11060	GCA_019924295.1168787795	RefSeq	NC_088935.1	3225884	3227574	-	XP_023459337.1	uncharacterized protein	Cercospora beticola		GCF_033473495.1168787795	RefSeq	XM_023593900.2	1	1407	+	XP_023459337.1	uncharacterized protein	Cercospora beticola		168787795	INSDC	OY758968.1	2255130	2256820	+	CAK1354963.1	unnamed protein product	Cercospora beticola		GCA_963585935.1168787795	INSDC	CM008499.1	3233564	3235254	-	PIB01677.1	putative transporter MCH4	Cercospora beticola	09-40	GCA_002742065.1168787795	INSDC	LKMD01000100.1	3233564	3235254	-	PIB01677.1	putative transporter MCH4	Cercospora beticola	09-40	GCA_002742065.1168787795	INSDC	CP134184.1	3225884	3227574	-	WPA96683.1	hypothetical protein	Cercospora beticola		GCA_033473495.178391960	INSDC	JAZHPI010000008.1	173533	174837	-	KAK8917710.1	Aspyridones efflux protein apdF	Metarhizium anisopliae		GCA_039654215.178391960	INSDC	KE384745.1	78981	80285	+	KJK76315.1	hypothetical protein	Metarhizium anisopliae BRIP 53293	BRIP 53293	GCA_000426965.178391960	INSDC	KE385332.1	1051	2355	+	KJK94084.1	hypothetical protein	Metarhizium anisopliae BRIP 53284	BRIP 53284	GCA_000426985.1582740752	INSDC	CM046483.1	2146301	2147635	+	KAI8716623.1	MFS domain-containing protein	Fusarium sp. LHS14.1		GCA_025433615.1582740752	INSDC	JANGYB010000007.1	2146301	2147635	+	KAI8716623.1	MFS domain-containing protein	Fusarium sp. LHS14.1		GCA_025433615.15304906	RefSeq	NT_165977.1	4691252	4693175	+	XP_001230110.1	uncharacterized protein	Chaetomium globosum CBS 148.51	CBS 148.51	GCF_000143365.15304906	RefSeq	XM_001230109.1	1	1674	+	XP_001230110.1	uncharacterized protein	Chaetomium globosum CBS 148.51	CBS 148.51	5304906	INSDC	CH408030.1	4691252	4693175	+	EAQ91659.1	hypothetical protein	Chaetomium globosum CBS 148.51	CBS 148.51	GCA_000143365.1530511457	INSDC	MU281890.1	222361	223746	-	KAI0382681.1	MFS general substrate transporter	Hypomontagnella monticulosa	FL0542	GCA_022385585.1121775864	RefSeq	NW_019170171.1	8798	10099	+	XP_022383650.1	MFS monocarboxylate transporter	Aspergillus bombycis	NRRL26010	GCF_001792695.1121775864	RefSeq	XM_022538483.1	1	1302	+	XP_022383650.1	MFS monocarboxylate transporter	Aspergillus bombycis	NRRL26010	121775864	INSDC	LYCR01000169.1	8798	10099	+	OGM39933.1	MFS monocarboxylate transporter	Aspergillus bombycis	NRRL26010	GCA_001792695.1613976559	INSDC	JAOQAV010000083.1	47418	48692	-	KAJ4178049.1	hypothetical protein	Fusarium falciforme	A02	GCA_027945505.1690682172	INSDC	MU839448.1	275537	277025	+	KAK1830661.1	major facilitator superfamily domain-containing protein	Podospora conica	SC1-Ups	GCA_030685255.1216331879	INSDC	QWIP01000597.1	863	2786	-	RMY59197.1	hypothetical protein	Hortaea werneckii	EXF-2682	GCA_003704585.1530704304	INSDC	JAJKLG010000017.1	344966	346537	-	KAI0469980.1	major facilitator superfamily domain-containing protein	Xylariaceae sp. FL0804	FL0804	GCA_022539325.1564276980	INSDC	JAMGVY010000001.1	1855095	1856985	+	KAI5369786.1	putative major facilitator superfamily, MFS transporter superfamily	Septoria linicola	SE14017	GCA_024291795.1263992815	INSDC	QGMK01000019.1	50052	51499	-	TVY85262.1	Aspyridones efflux protein apdF	Lachnellula suecica	CBS 268.59	GCA_007825345.1296611000	INSDC	BLKC01000041.1	126211	127563	+	GFF40456.1	riboflavin transporter MCH5	Aspergillus udagawae	IFM 46972	GCA_010723835.1359957903	INSDC	JAACFV010000140.1	13530	15000	+	KAF7504355.1	hypothetical protein	Endocarpon pusillum	EPUS1.4	GCA_014607435.171574122	RefSeq	NC_089428.1	144590	145894	-	XP_014539604.1	Aspyridones efflux protein apdF	Metarhizium brunneum	4556	GCF_013426205.171574122	RefSeq	XM_014684118.1	1	1305	+	XP_014539604.1	Aspyridones efflux protein apdF	Metarhizium brunneum	4556	71574122	INSDC	AZNG01000035.1	72671	73975	-	KID60734.1	Major facilitator superfamily domain, general substrate transporter	Metarhizium brunneum ARSEF 3297	ARSEF 3297	GCA_000814965.171574122	INSDC	CP058938.1	144590	145894	-	QLI74428.1	Aspyridones efflux protein apdF	Metarhizium brunneum	4556	GCA_013426205.187512585	RefSeq	NW_015378294.1	33823	35123	-	XP_015404832.1	putative MFS monocarboxylate transporter	Aspergillus nomiae NRRL 13137	NRRL 13137	GCF_001204775.287512585	RefSeq	XM_015553396.1	1	1248	+	XP_015404832.1	putative MFS monocarboxylate transporter	Aspergillus nomiae NRRL 13137	NRRL 13137	87512585	INSDC	JNOM01000239.1	33823	35123	-	KNG83909.1	putative MFS monocarboxylate transporter	Aspergillus nomiae NRRL 13137	NRRL 13137	GCA_001204775.2485137779	INSDC	JAHFYS010000035.1	6908	8388	+	KAH0405065.1	putative MFS monocarboxylate transporter	Aureobasidium melanogenum	EXF-926	GCA_019925215.1846827650	INSDC	JAYJMS010000003.1	110732	112036	-	KAK9444839.1	Major facilitator superfamily domain, general substrate transporter	Metarhizium brunneum	V275	GCA_039795395.1499229087	RefSeq	NW_027117331.1	346464	347822	+	XP_066644147.1	monocarboxylate permease-like protein, mch4	Chaetomium tenue	MPI-SDFR-AT-0079	GCF_020726465.1499229087	RefSeq	XM_066791087.1	1	1359	+	XP_066644147.1	monocarboxylate permease-like protein, mch4	Chaetomium tenue	MPI-SDFR-AT-0079	499229087	INSDC	JAGIZQ010000003.1	346464	347822	+	KAH6635859.1	monocarboxylate permease-like protein, mch4	Chaetomium tenue	MPI-SDFR-AT-0079	GCA_020726465.1276692064	RefSeq	NW_022476006.1	391706	393007	+	XP_031944243.1	major facilitator superfamily domain-containing protein	Aspergillus pseudonomiae	CBS 119388	GCF_009193645.1276692064	RefSeq	XM_032081283.1	87	1388	+	XP_031944243.1	major facilitator superfamily domain-containing protein	Aspergillus pseudonomiae	CBS 119388	276692064	INSDC	ML734279.1	345443	346744	+	KAB8261684.1	major facilitator superfamily domain-containing protein	Aspergillus pseudonomiae	IBT 12657	GCA_009176395.1276692064	INSDC	ML736751.1	391706	393007	+	KAE8406924.1	major facilitator superfamily domain-containing protein	Aspergillus pseudonomiae	CBS 119388	GCA_009193645.1528097372	INSDC	JAJKKH010000004.1	1339353	1340657	+	KAI0129798.1	monocarboxylate permease-like protein, mch4	Xylariales sp. AK1849	AK1849	GCA_022432505.1613997788	INSDC	JAOQAT010000032.1	492803	494131	-	KAJ4215090.1	hypothetical protein	Fusarium solani	A01-1	GCA_027945525.1540017591	INSDC	JALDZH010000356.1	50308	51678	-	MCJ1268278.1	hypothetical protein	Lobaria immixta		GCA_022814215.184034373	RefSeq	NW_025091267.1	126716	128068	-	XP_043146269.1	uncharacterized protein	Aspergillus udagawae	IFM 46973	GCF_001078395.184034373	RefSeq	XM_043290334.1	1	1353	+	XP_043146269.1	uncharacterized protein	Aspergillus udagawae	IFM 46973	84034373	INSDC	BBXM02000004.1	126716	128068	-	GIC89003.1	hypothetical protein	Aspergillus udagawae	IFM 46973	GCA_001078395.222236462	RefSeq	NW_011942154.1	99390	100694	-	XP_007823697.1	major facilitator superfamily transporter monocarboxylate	Metarhizium robertsii ARSEF 23	ARSEF 23	GCF_000187425.222236462	RefSeq	XM_007825506.1	1	1305	+	XP_007823697.1	major facilitator superfamily transporter monocarboxylate	Metarhizium robertsii ARSEF 23	ARSEF 23	22236462	INSDC	ADNJ02000014.1	99390	100694	-	EFY96962.1	major facilitator superfamily transporter monocarboxylate	Metarhizium robertsii ARSEF 23	ARSEF 23	GCA_000187425.222236462	INSDC	JELW01000019.1	450497	451801	+	EXU99444.1	MFS transporter	Metarhizium robertsii	ARSEF 2575	GCA_000591435.122237652	RefSeq	NW_011942204.1	1935810	1937251	-	XP_007822452.1	major facilitator superfamily transporter monocarboxylate	Metarhizium robertsii ARSEF 23	ARSEF 23	GCF_000187425.222237652	RefSeq	XM_007824261.1	1	1383	+	XP_007822452.1	major facilitator superfamily transporter monocarboxylate	Metarhizium robertsii ARSEF 23	ARSEF 23	22237652	INSDC	ADNJ02000006.1	1935810	1937251	-	EFY98154.1	major facilitator superfamily transporter monocarboxylate	Metarhizium robertsii ARSEF 23	ARSEF 23	GCA_000187425.222237652	INSDC	JELW01000007.1	62827	64268	+	EXV01530.1	MFS transporter	Metarhizium robertsii	ARSEF 2575	GCA_000591435.1610332820	INSDC	JAPDGR010000079.1	15187	16539	-	KAJ2996858.1	hypothetical protein	Xylaria curta	Babe10	GCA_027595895.1546185116	INSDC	CP090032.1	1923789	1925063	+	UPK92237.1	hypothetical protein	Fusarium solani-melongenae	CRI 24-3	GCA_023101225.1168703449	INSDC	LT854276.1	406091	407989	+	SMR51491.1	unnamed protein product	Zymoseptoria tritici ST99CH_3D1		GCA_900184105.161296651	INSDC	JNNZ01000102.1	353911	355352	-	KFG83639.1	Major Facilitator Superfamily protein	Metarhizium anisopliae	E6	GCA_000739145.161296651	INSDC	AZNF01000001.1	2727288	2728729	-	KID71210.1	Major Facilitator Superfamily protein	Metarhizium hybridum	ARSEF 549	GCA_000814975.1215929421	INSDC	NKUJ01000301.1	50135	51463	-	RMJ08182.1	hypothetical protein	Fusarium kuroshium		GCA_003698175.1534610966	INSDC	MU388471.1	25745	27061	+	KAI1097696.1	monocarboxylate permease-like protein, mch4	Jackrogersella minutella	CBS 135445	GCA_022578535.161295050	INSDC	JACEFI010000024.1	261955	263259	+	KAH0593023.1	hypothetical protein	Metarhizium humberi	ESALQ1638	GCA_020102295.161295050	INSDC	JNNZ01000128.1	45678	46982	+	KFG81911.1	putative MFS monocarboxylate transporter	Metarhizium anisopliae	E6	GCA_000739145.161295050	INSDC	AZNF01000018.1	494319	495623	+	KID60665.1	Major facilitator superfamily domain, general substrate transporter	Metarhizium hybridum	ARSEF 549	GCA_000814975.1169246972	INSDC	ML737180.1	91679	92980	+	KAE8337428.1	hypothetical protein	Aspergillus arachidicola	CBS 117612	GCA_009193545.1169246972	INSDC	NEXV01000082.1	71274	72575	+	PIG88989.1	MFS monocarboxylate transporter	Aspergillus arachidicola	CBS 117610	GCA_002749805.1224618648	INSDC	NIZV01000449.1	652	1980	+	RSL89467.1	hypothetical protein	Fusarium ambrosium	NRRL 20438	GCA_003947045.1499924743	INSDC	JAHBOE010000001.1	8568784	8570142	-	KAH6855966.1	monocarboxylate permease-like protein, mch4	Chaetomium sp. MPI-CAGE-AT-0009	MPI-CAGE-AT-0009	GCA_020736525.1329336776	INSDC	JABUBV010000004.1	5053304	5054608	+	KAF5128695.1	Aspyridones efflux protein apdF	Metarhizium anisopliae	JEF-290	GCA_013305495.1316796391	INSDC	JAAAPV010000081.1	42672	44027	-	KAF4214210.1	hypothetical protein	Aspergillus fumigatiaffinis	CNM-CM5878	GCA_012656325.1316796391	INSDC	JAAAPW010000034.1	101219	102574	+	KAF4230561.1	hypothetical protein	Aspergillus fumigatiaffinis	CNM-CM6457	GCA_012656295.1316796391	INSDC	JAAAPX010000043.1	101826	103181	-	KAF4237765.1	hypothetical protein	Aspergillus fumigatiaffinis	CNM-CM6805	GCA_012656285.1316796391	INSDC	JAAAPY010000040.1	103727	105082	-	KAF4247827.1	hypothetical protein	Aspergillus fumigatiaffinis	CNM-CM8980	GCA_012656225.1484849679	INSDC	JAHFXF010000092.1	58686	60308	+	KAG9696806.1	MFS general substrate transporter	Aureobasidium melanogenum	EXF-9911	GCA_019924195.1484849679	INSDC	JAHFXK010000107.1	58686	60308	+	KAG9794829.1	MFS general substrate transporter	Aureobasidium melanogenum	EXF-9540	GCA_019924255.1484849679	INSDC	JAHFYO010000106.1	58686	60308	+	KAH0332016.1	MFS general substrate transporter	Aureobasidium melanogenum	EXF-3397	GCA_019924995.1487883689	INSDC	CABFNQ020000746.1	9314	10726	+	CAH0033096.1	unnamed protein product	Clonostachys rhizophaga		GCA_902077795.2798075840	INSDC	JAVFKD010000002.1	3973222	3974611	-	KAK5997601.1	MFS-type transporter dbaD	Cladobotryum mycophilum	ATHUM6906	GCA_036429605.1179063190	INSDC	PNEN01000068.1	75545	78066	-	PPJ61327.1	hypothetical protein	Cercospora berteroae	CBS538.71	GCA_002933655.179402426	INSDC	LAFY01004078.1	10382	12313	+	KJX95351.1	MFS monocarboxylate transporter like protein	Zymoseptoria brevis	Zb18110	GCA_000966595.1484755464	INSDC	JAHFWX010000621.1	9981	11461	-	KAG9563204.1	putative MFS monocarboxylate transporter	Aureobasidium melanogenum	EXF-11028	GCA_019924025.1484755464	INSDC	JAHFYK010000228.1	9981	11461	-	KAH0322570.1	putative MFS monocarboxylate transporter	Aureobasidium melanogenum	EXF-6171	GCA_019924875.1484755464	INSDC	JAHFYS010000010.1	64787	66267	-	KAH0405286.1	putative MFS monocarboxylate transporter	Aureobasidium melanogenum	EXF-926	GCA_019925215.1629610311	RefSeq	NW_026623142.1	7321896	7323176	+	XP_056758808.1	uncharacterized protein	Penicillium hordei	IBT 12815	GCF_028827395.1629610311	RefSeq	XM_056893813.1	1	1281	+	XP_056758808.1	uncharacterized protein	Penicillium hordei	IBT 12815	629610311	INSDC	JAQJAE010000001.1	7321896	7323176	+	KAJ5617641.1	hypothetical protein	Penicillium hordei	IBT 12815	GCA_028827395.1534723336	RefSeq	NW_025953791.1	1254944	1256296	+	XP_047857729.1	MFS general substrate transporter	Annulohypoxylon truncatum	CBS 140777	GCF_022578515.1534723336	RefSeq	XM_048000097.1	1	1299	+	XP_047857729.1	MFS general substrate transporter	Annulohypoxylon truncatum	CBS 140777	534723336	INSDC	MU392028.1	1254944	1256296	+	KAI1213209.1	MFS general substrate transporter	Annulohypoxylon truncatum	CBS 140777	GCA_022578515.158790401	RefSeq	NW_024470059.1	443764	445389	+	XP_040880877.1	MFS general substrate transporter	Aureobasidium melanogenum CBS 110374	CBS 110374	GCF_000721775.158790401	RefSeq	XM_041021222.1	1	1455	+	XP_040880877.1	MFS general substrate transporter	Aureobasidium melanogenum CBS 110374	CBS 110374	58790401	INSDC	JAHFXT010000018.1	447493	449115	+	KAG9949397.1	MFS general substrate transporter	Aureobasidium melanogenum	EXF-9272	GCA_019924425.158790401	INSDC	JAHFYM010000216.1	14753	16375	-	KAH0273939.1	MFS general substrate transporter	Aureobasidium melanogenum	EXF-4450	GCA_019924895.158790401	INSDC	JAHFYP010000018.1	15204	16826	-	KAH0343538.1	MFS general substrate transporter	Aureobasidium melanogenum	EXF-3378	GCA_019925005.158790401	INSDC	KL584830.1	443764	445389	+	KEQ63854.1	MFS general substrate transporter	Aureobasidium melanogenum CBS 110374	CBS 110374	GCA_000721775.1297852037	INSDC	ML996088.1	881801	883259	-	KAF2151293.1	putative MFS monocarboxylate transporter	Myriangium duriaei CBS 260.36	CBS 260.36	GCA_010093895.1341078075	INSDC	SPNV01000039.1	51523	52824	+	KAF5864099.1	hypothetical protein	Aspergillus alliaceus	FRR 5400	GCA_013421405.2629626718	INSDC	JAQJVJ010000003.1	2364717	2366207	+	KAJ5634359.1	hypothetical protein	Penicillium herquei	IBT 20771	GCA_028828265.1611403906	RefSeq	NW_027072150.1	1292672	1294000	-	XP_046135024.2	uncharacterized protein	Fusarium solani	SB1	GCF_023522795.1611403906	RefSeq	XM_046270813.2	1	1329	+	XP_046135024.2	uncharacterized protein	Fusarium solani	SB1	611403906	INSDC	JAMBZA010000012.1	1292672	1294000	-	KAJ3460407.1	hypothetical protein	Fusarium solani	SB1	GCA_023522795.1484717319	INSDC	JAHFWY010000011.1	510670	512215	+	KAG9522233.1	putative MFS monocarboxylate transporter	Aureobasidium melanogenum	EXF-10726	GCA_019923975.1277312187	INSDC	ML738781.1	26732	28033	+	KAE8156083.1	major facilitator superfamily domain-containing protein	Aspergillus tamarii	CBS 117626	GCA_009193485.1104996447	INSDC	LFZO01000580.1	16330	17731	+	KXT04834.1	hypothetical protein	Pseudocercospora musae	CBS 116634	GCA_001578225.1904521202	INSDC	MU984007.1	76387	77730	-	KAL2018242.1	hypothetical protein	Thermocarpiscus australiensis	ATCC 28236	GCA_041956725.171588505	INSDC	AZNH01000075.1	33273	34577	+	KID82759.1	Major facilitator superfamily domain, general substrate transporter	Metarhizium guizhouense ARSEF 977	ARSEF 977	GCA_000814955.1535769994	INSDC	MU400394.1	302374	303828	+	KAI1410607.1	MFS general substrate transporter	Hypoxylon sp. FL1857	FL1857	GCA_022578955.1548618156	INSDC	JAJNNX010000037.1	159091	160461	+	KAI3333355.1	MFS general substrate transporter	Ustulina deusta	IL1129	GCA_023159155.1277298048	RefSeq	NW_022475020.1	453130	454431	+	XP_031917983.1	major facilitator superfamily domain-containing protein	Aspergillus pseudotamarii	CBS 117625	GCF_009193445.1277298048	RefSeq	XM_032062768.1	93	1394	+	XP_031917983.1	major facilitator superfamily domain-containing protein	Aspergillus pseudotamarii	CBS 117625	277298048	INSDC	ML743556.1	453130	454431	+	KAE8141920.1	major facilitator superfamily domain-containing protein	Aspergillus pseudotamarii	CBS 117625	GCA_009193445.1278566405	INSDC	ML738327.1	90761	92062	+	KAE8313187.1	major facilitator superfamily domain-containing protein	Aspergillus transmontanensis	CBS 130015	GCA_009193505.1278566405	INSDC	JAWDVE010000002.1	987161	988462	-	KAK6837675.1	hypothetical protein	Aspergillus parasiticus	MM36	GCA_037075405.1486999170	INSDC	JACEFI010000007.1	42508	44876	+	KAH0597178.1	hypothetical protein	Metarhizium humberi	ESALQ1638	GCA_020102295.1906567641	INSDC	MU988079.1	65907	67593	+	KAL2145261.1	hypothetical protein	Corynascus sepedonium	ATCC 9787	GCA_041956455.1532815480	INSDC	MU386968.1	11254	12624	-	KAI0903556.1	MFS general substrate transporter	Ustulina deusta	CBS 826.72	GCA_022496955.178381792	INSDC	JZEE01000548.1	13776	15077	+	KJK63728.1	Major Facilitator Superfamily protein	Aspergillus parasiticus SU-1	SU-1	GCA_000956085.1276645707	INSDC	ML734983.1	150851	152152	+	KAB8204147.1	major facilitator superfamily domain-containing protein	Aspergillus parasiticus	CBS 117618	GCA_009176385.1232052657	INSDC	QJOA01000747.1	12621	13889	-	RYP60502.1	hypothetical protein	Monosporascus sp. CRB-9-2	CRB-9-2	GCA_004155915.1539946831	INSDC	JALDZE010000008.1	623431	624780	-	MCJ1473385.1	hypothetical protein	Lambiella insularis		GCA_022814265.1142120803	RefSeq	NW_026643242.1	3423656	3424957	-	XP_057111379.1	uncharacterized protein	Penicillium vulpinum	IBT 29486	GCF_028829585.1142120803	RefSeq	XM_057252054.1	1	1302	+	XP_057111379.1	uncharacterized protein	Penicillium vulpinum	IBT 29486	142120803	INSDC	JAQKAQ010000002.1	3423656	3424957	-	KAJ5964481.1	hypothetical protein	Penicillium vulpinum	IBT 29486	GCA_028829585.1142120803	INSDC	MDYP01000002.1	1092778	1094079	-	OQE11393.1	hypothetical protein	Penicillium vulpinum	IBT 29486	GCA_002072255.1810392233	INSDC	JARVKH010000035.1	104490	105416	+	KAK6076313.1	major facilitator superfamily transporter	Seiridium cupressi	BM-138-000515	GCA_036674775.1620083007	INSDC	CABFNP030000690.1	232938	234350	-	CAI6078573.1	unnamed protein product	Clonostachys chloroleuca		GCA_902074915.171600235	INSDC	AZNE01000087.1	74190	75494	-	KID95136.1	Major facilitator superfamily domain, general substrate transporter	Metarhizium majus ARSEF 297	ARSEF 297	GCA_000814945.1715346466	INSDC	JAUTXU010000023.1	122840	124216	+	KAK3720093.1	hypothetical protein	Vermiconidia calcicola	CCFEE 5714	GCA_033675295.1673892795	INSDC	JAULSV010000001.1	32632	34116	+	KAK0654740.1	major facilitator superfamily transporter monocarboxylate	Cercophora newfieldiana	SMH2532-1	GCA_030512285.1248801680	Swiss-Prot	N/A				A0A4V1E8I5.1	FAD-dependent monooxygenase eupB	Phoma sp.		248801680	INSDC	MK400120.1	17785	19488	-	QCO93109.1	monooxygenase	Phoma sp.	CGMCC XZ068	655268075	INSDC	OP957445.1	8311	9917	-	WHS04490.1	FAD-dependent monooxygenase	Phaeosphaeriaceae sp. CF-150626		177834588	INSDC	PKSG01000656.1	154302	156164	+	POR33731.1	Salicylate hydroxylase	Tolypocladium paradoxum	NRBC 100945	GCA_002916505.1155989725	RefSeq	NW_020798191.1	24021	25606	+	XP_026613066.1	uncharacterized protein	Aspergillus thermomutatus	HMR AF 39	GCF_002237265.1155989725	RefSeq	XM_026757076.1	1	1389	+	XP_026613066.1	uncharacterized protein	Aspergillus thermomutatus	HMR AF 39	155989725	INSDC	NKHU02000144.1	24021	25606	+	RHZ51789.1	hypothetical protein	Aspergillus thermomutatus	HMR AF 39	GCA_002237265.287056544	INSDC	LFRF01000003.1	46546	48374	-	KND93711.1	Salicylate hydroxylase	Tolypocladium ophioglossoides CBS 100239	CBS 100239	GCA_001189435.1718504357	RefSeq	NW_027041842.1	196450	198060	-	XP_064667835.1	FAD/NAD(P)-binding domain-containing protein	Canariomyces notabilis	CBS 508.74	GCF_033297395.1718504357	RefSeq	XM_064811962.1	1	1401	+	XP_064667835.1	FAD/NAD(P)-binding domain-containing protein	Canariomyces notabilis	CBS 508.74	718504357	INSDC	MU853351.1	196450	198060	-	KAK4110265.1	FAD/NAD(P)-binding domain-containing protein	Canariomyces notabilis	CBS 508.74	GCA_033297395.1360144376	INSDC	MBFL02000013.1	104778	106434	+	KAF7596505.1	hypothetical protein	Aspergillus hancockii	FRR 3425	GCA_001696595.2109137670	INSDC	AZHC01000033.1	210326	211951	-	OAA36870.1	hypothetical protein	Metarhizium rileyi	RCEF 4871	GCA_001636745.1526603861	INSDC	JAJNOH010000047.1	38830	40523	-	KAH9885144.1	hypothetical protein	Xylariomycetidae sp. FL2044	FL2044	GCA_022376275.1218869789	INSDC	LKEB01000061.1	86261	88064	-	ROV98455.1	hypothetical protein	Cytospora leucostoma	SXYLt	GCA_003795295.1570324205	RefSeq	NW_026251250.1	144841	146534	+	XP_051369855.1	FAD/NAD(P)-binding domain-containing protein	Durotheca rogersii	YMJ 92031201	GCF_024521655.1570324205	RefSeq	XM_051511386.1	165	1529	+	XP_051369855.1	FAD/NAD(P)-binding domain-containing protein	Durotheca rogersii	YMJ 92031201	570324205	INSDC	JAJKKZ010000019.1	144841	146534	+	KAI5861145.1	FAD/NAD(P)-binding domain-containing protein	Durotheca rogersii	YMJ 92031201	GCA_024521655.127155631	Swiss-Prot	N/A				A0A2U8U2L6.1	Salicylate hydroxylase asL1	Sarocladium sp. 'schorii'		27155631	INSDC	JQ012797.1	7609	9303	-	AFD18254.1	L1	Sarocladium strictum	IMI 354451	27155631	INSDC	MG736817.1	14474	16168	-	AWM95796.1	salicylate hydroxylase	Sarocladium sp. 'schorii'		534587882	INSDC	MU385774.1	203954	205564	-	KAI1074641.1	FAD/NAD(P)-binding domain-containing protein	Whalleya microplaca	YMJ 1829	GCA_022497155.1630512865	RefSeq	NW_026643206.1	5614861	5616443	-	XP_057063400.1	uncharacterized protein	Penicillium taxi	IBT 34144	GCF_028828555.1630512865	RefSeq	XM_057209626.1	1	1383	+	XP_057063400.1	uncharacterized protein	Penicillium taxi	IBT 34144	630512865	INSDC	JAQKAL010000004.1	5614861	5616443	-	KAJ5895284.1	hypothetical protein	Penicillium taxi	IBT 34144	GCA_028828555.1473609041	RefSeq	NW_025408553.1	2854073	2855790	+	XP_044644538.1	uncharacterized protein	Diaporthe batatas	CRI 302-4	GCF_019321695.1473609041	RefSeq	XM_044787699.1	373	1812	+	XP_044644538.1	uncharacterized protein	Diaporthe batatas	CRI 302-4	473609041	INSDC	JAHWGW010000006.1	2854073	2855790	+	KAG8163817.1	hypothetical protein	Diaporthe batatas	CRI 302-4	GCA_019321695.1328107294	INSDC	JAAGWP010000318.1	64262	65847	-	KAF4991491.1	hypothetical protein	Fusarium graminum	NRRL 20692	GCA_013266165.1540726064	RefSeq	NW_026055183.1	156547	158253	-	XP_049166523.1	uncharacterized protein	Neoarthrinium moseri	CBS 164.80	GCF_022829205.1540726064	RefSeq	XM_049309924.1	1	1404	+	XP_049166523.1	uncharacterized protein	Neoarthrinium moseri	CBS 164.80	540726064	INSDC	JAFEVA010000069.1	156547	158253	-	KAI1860395.1	hypothetical protein	Neoarthrinium moseri	CBS 164.80	GCA_022829205.1540710152	INSDC	JAFIMQ010000068.1	51821	53527	+	KAI1842509.1	hypothetical protein	Neoarthrinium moseri	TUCIM 5827	GCA_022829225.1540710152	INSDC	JAFIMR010000056.1	141268	142974	-	KAI1853848.1	hypothetical protein	Neoarthrinium moseri	TUCIM 5799	GCA_022829195.1336943520	INSDC	JAAOAK010000252.1	49728	51332	-	KAF5679761.1	salicylate 1-monooxygenase	Fusarium denticulatum	NRRL 25311	GCA_013396175.1655167573	INSDC	OQ053324.1	3209	4816	-	WHP53396.1	FAD-dependent monooxygenase	Leptobacillium sp.	CF-236968	500410844	INSDC	JAGPNQ010000007.1	893027	894673	+	KAH6984467.1	hypothetical protein	Ilyonectria sp. MPI-CAGE-AT-0026	MPI-CAGE-AT-0026	GCA_020744155.1343696243	INSDC	JAAOAI010001076.1	837	2430	-	KAF5963414.1	salicylate 1-monooxygenase	Fusarium bulbicola	NRRL 25176	GCA_013758895.1336922414	INSDC	JAAGWQ010000303.1	14809	16373	+	KAF5657012.1	salicylate 1-monooxygenase	Fusarium heterosporum	NRRL 20693	GCA_013396295.1193478440	RefSeq	NW_020290771.1	16428	17967	-	XP_025441293.1	FAD/NAD(P)-binding domain-containing protein	Aspergillus brunneoviolaceus CBS 621.78	CBS 621.78	GCF_003184695.1193478440	RefSeq	XM_025589069.1	1	1350	+	XP_025441293.1	FAD/NAD(P)-binding domain-containing protein	Aspergillus brunneoviolaceus CBS 621.78	CBS 621.78	193478440	INSDC	KZ825350.1	16428	17967	-	RAH44772.1	FAD/NAD(P)-binding domain-containing protein	Aspergillus brunneoviolaceus CBS 621.78	CBS 621.78	GCA_003184695.1319365715	INSDC	PVQB02000741.1	28377	29999	-	KAF4334018.1	salicylate hydroxylase	Fusarium beomiforme	NRRL 25174	GCA_002980475.2540028198	INSDC	JALDZH010000356.1	46118	47555	-	MCJ1268276.1	hypothetical protein	Lobaria immixta		GCA_022814215.1266337249	INSDC	SBHS01000003.1	694554	696179	+	TWU77402.1	hypothetical protein	Metarhizium rileyi	Cep018-CH2	GCA_007866325.1827614857	INSDC	JAZAVK010000114.1	54530	56208	-	KAK7421982.1	Salicylate hydroxylase asL1	Neonectria magnoliae	NRRL 64651	GCA_037954305.1500887852	RefSeq	NW_025763677.1	456605	458208	-	XP_046045830.1	uncharacterized protein	Fusarium redolens	MPI-CAGE-AT-0023	GCF_020744475.1500887852	RefSeq	XM_046197764.1	1	1314	+	XP_046045830.1	uncharacterized protein	Fusarium redolens	MPI-CAGE-AT-0023	500887852	INSDC	JAGMUX010000014.1	456605	458208	-	KAH7240036.1	hypothetical protein	Fusarium redolens	MPI-CAGE-AT-0023	GCA_020744475.1635953172	INSDC	JAQHRD010000003.1	982330	983745	+	KAJ6442763.1	Salicylate hydroxylase	Purpureocillium lavendulum	YMF1.00683	GCA_029168975.1930943232	INSDC	JBFXLT010000157.1	24524	25974	-	KAL2802932.1	hypothetical protein	Aspergillus granulosus	CBS 588.65	GCA_044048675.1666404376	INSDC	JAFEKC020000002.1	370851	372279	-	KAK0516620.1	hypothetical protein	Cladonia borealis	ANT050790	GCA_018257855.2297817570	RefSeq	NW_022985008.1	1061236	1062525	-	XP_033529133.1	FAD/NAD(P)-binding domain-containing protein	Dothidotthia symphoricarpi CBS 119687	CBS 119687	GCF_010015815.1297817570	RefSeq	XM_033667145.1	227	1375	+	XP_033529133.1	FAD/NAD(P)-binding domain-containing protein	Dothidotthia symphoricarpi CBS 119687	CBS 119687	297817570	INSDC	ML977497.1	1061236	1062525	-	KAF2134746.1	FAD/NAD(P)-binding domain-containing protein	Dothidotthia symphoricarpi CBS 119687	CBS 119687	GCA_010015815.1950025481	INSDC	MU997392.1	54255	55707	+	KAL3433417.1	hypothetical protein	Aspergillus tetrazonus	CBS 591.65A	GCA_045791975.1528106231	INSDC	JAJKLA010000011.1	630295	631810	+	KAI0138703.1	FAD/NAD(P)-binding domain-containing protein	Hypoxylon sp. NC0597	NC0597	GCA_022432515.11991542	RefSeq	NC_066258.1	182894	184346	-	XP_681171.1	protein dbaH	Aspergillus nidulans FGSC A4	FGSC A4	GCF_000011425.11991542	RefSeq	XM_676079.1	1	1389	+	XP_681171.1	protein dbaH	Aspergillus nidulans FGSC A4	FGSC A4	1991542	Swiss-Prot	N/A				Q5AUX8.1	FAD-dependent monooxygenase dbaH	Aspergillus nidulans FGSC A4		1991542	INSDC	BN001302.1	182894	184346	-	CBF73492.1	conserved hypothetical protein	Aspergillus nidulans FGSC A4	FGSC A4	GCA_000011425.11991542	INSDC	AACD01000135.1	104124	105576	-	EAA59556.1	hypothetical protein	Aspergillus nidulans FGSC A4	FGSC A4	GCA_000149205.21991542	INSDC	CH236929.1	183142	184594	-	EAA59556.1	hypothetical protein	Aspergillus nidulans FGSC A4	FGSC A4	GCA_000149205.2244497234	RefSeq	NW_022984635.1	2341641	2343073	+	XP_033421793.1	uncharacterized protein	Aspergillus tanneri	NIH1004	GCF_003426965.1244497234	RefSeq	XM_033575938.1	1	1359	+	XP_033421793.1	uncharacterized protein	Aspergillus tanneri	NIH1004	244497234	INSDC	QUQM01000008.1	2341641	2343073	+	KAA8642431.1	hypothetical protein	Aspergillus tanneri	NIH1004	GCA_003426965.1244497234	INSDC	SOSA01000182.1	38049	39481	+	THC94910.1	hypothetical protein	Aspergillus tanneri	NIH1004	GCA_004798825.128606283	RefSeq	NW_004504309.1	4245501	4246961	-	XP_001243183.2	FAD binding domain-containing protein	Coccidioides immitis RS	RS	GCF_000149335.228606283	RefSeq	XM_001243182.2	205	1587	+	XP_001243183.2	FAD binding domain-containing protein	Coccidioides immitis RS	RS	28606283	INSDC	GG704912.1	4245501	4246961	-	EAS31600.3	FAD binding domain-containing protein	Coccidioides immitis RS	RS	GCA_000149335.228606283	INSDC	DS028094.1	4175694	4177154	-	KMP04249.1	salicylate 1-monooxygenase	Coccidioides immitis RMSCC 2394	RMSCC 2394	GCA_000149895.128606283	INSDC	RHJW02000002.1	4043800	4045260	-	TPX24353.1	hypothetical protein	Coccidioides immitis	WA_211	GCA_004115165.284882354	INSDC	DS016996.1	81055	82515	-	KMU87067.1	salicylate 1-monooxygenase	Coccidioides immitis H538.4	H538.4	GCA_000149815.1542991719	INSDC	JAJLYQ010000032.1	213708	215233	-	KAI2615229.1	FAD/NAD(P)-binding domain-containing protein	Hypoxylon sp. NC1633	NC1633	GCA_022984935.1530511488	INSDC	MU281890.1	239648	241128	-	KAI0382685.1	FAD/NAD(P)-binding domain-containing protein	Hypomontagnella monticulosa	FL0542	GCA_022385585.1528082235	INSDC	JAJKLB010000006.1	232804	234254	+	KAI0114741.1	FAD/NAD(P)-binding domain-containing protein	Daldinia grandis	CBS 114736	GCA_022432525.1532756647	RefSeq	NW_025953978.1	26010	27469	+	XP_047860991.1	FAD/NAD(P)-binding domain-containing protein	Daldinia vernicosa	CBS 139.73	GCF_022497035.1532756647	RefSeq	XM_048013155.1	1	1386	+	XP_047860991.1	FAD/NAD(P)-binding domain-containing protein	Daldinia vernicosa	CBS 139.73	532756647	INSDC	MU386323.1	26010	27469	+	KAI0845062.1	FAD/NAD(P)-binding domain-containing protein	Daldinia vernicosa	CBS 139.73	GCA_022497035.1535769972	INSDC	MU400394.1	282844	284380	+	KAI1410603.1	FAD/NAD(P)-binding domain-containing protein	Hypoxylon sp. FL1857	FL1857	GCA_022578955.1148986781	INSDC	KZ111528.1	15216	16748	+	OTB07890.1	hypothetical protein	Hypoxylon sp. CI-4A	CI-4A	GCA_002120315.1629551621	INSDC	JAQIZY010000007.1	4594224	4595661	+	KAJ5549082.1	hypothetical protein	Penicillium frequentans	IBT 35677	GCA_028828275.1534657391	INSDC	MU393989.1	322051	323582	+	KAI1143689.1	FAD/NAD(P)-binding domain-containing protein	Hypoxylon sp. FL0543	FL0543	GCA_022578575.1629541713	INSDC	JAQIZZ010000006.1	2447966	2449403	+	KAJ5538368.1	hypothetical protein	Penicillium frequentans	IBT 35679	GCA_028827865.1148955842	INSDC	KZ111254.1	673533	675048	-	OTA60079.1	FAD/NAD(P)-binding domain-containing protein	Hypoxylon sp. EC38	EC38	GCA_002120335.1532751961	INSDC	MU386544.1	90724	92255	+	KAI0840335.1	FAD/NAD(P)-binding domain-containing protein	Hypoxylon sp. FL0890	FL0890	GCA_022497025.116220527	RefSeq	NW_002990121.1	503024	504482	-	XP_002487777.1	monooxygenase, putative	Talaromyces stipitatus ATCC 10500	ATCC 10500	GCF_000003125.116220527	RefSeq	XM_002487732.1	1	1392	+	XP_002487777.1	monooxygenase, putative	Talaromyces stipitatus ATCC 10500	ATCC 10500	16220527	INSDC	EQ962660.1	503024	504482	-	EED12123.1	monooxygenase, putative	Talaromyces stipitatus ATCC 10500	ATCC 10500	GCA_000003125.1540648776	INSDC	MU284104.1	169880	171339	-	KAI1804326.1	FAD/NAD(P)-binding domain-containing protein	Daldinia bambusicola	CBS 122872	GCA_022478815.117915410	RefSeq	NC_089409.1	5508007	5509467	-	XP_003070228.1	uncharacterized protein	Coccidioides posadasii str. Silveira	Silveira	GCF_018416015.217915410	RefSeq	XM_003070182.2	1	1383	+	XP_003070228.1	uncharacterized protein	Coccidioides posadasii str. Silveira	Silveira	17915410	INSDC	ACFW01000025.1	3925829	3927289	-	EER28083.1	salicylate 1-monooxygenase, putative	Coccidioides posadasii C735 delta SOWgp	C735 delta SOWgp	GCA_000151335.117915410	INSDC	GL636486.1	2981410	2982870	-	EFW23243.1	conserved hypothetical protein	Coccidioides posadasii str. Silveira	Silveira	GCA_000170175.217915410	INSDC	DS268110.1	4168410	4169870	-	KMM68114.1	salicylate 1-monooxygenase	Coccidioides posadasii RMSCC 3488	RMSCC 3488	GCA_000150055.117915410	INSDC	CP075070.1	5508007	5509467	-	QVM12108.1	hypothetical protein	Coccidioides posadasii str. Silveira	Silveira	GCA_018416015.2148970445	INSDC	KZ112511.1	11399	12914	+	OTA90738.1	hypothetical protein	Hypoxylon sp. CO27-5	CO27-5	GCA_002120305.1264001843	INSDC	QGML01000045.1	18689	20222	-	TVY94078.1	FAD-dependent monooxygenase	Lachnellula willkommii	CBS 172.35	GCA_007825375.1534598635	INSDC	MU385710.1	392572	394009	+	KAI1085458.1	FAD/NAD(P)-binding domain-containing protein	Whalleya microplaca	YMJ 1829	GCA_022497155.1263930291	INSDC	QGMF01000173.1	39932	41457	-	TVY18416.1	FAD-dependent monooxygenase tropB	Lachnellula arida	CBS 203.66	GCA_007821475.1571568866	INSDC	MU394324.1	273073	274625	-	KAI6085567.1	FAD/NAD(P)-binding domain-containing protein	Hypoxylon rubiginosum	ER1909	GCA_022578615.1535752702	RefSeq	NW_026250016.1	784535	786032	-	XP_051319078.1	FAD/NAD(P)-binding domain-containing protein	Hypoxylon trugodes	CBS 135444	GCF_022578975.1535752702	RefSeq	XM_051460033.1	1	1425	+	XP_051319078.1	FAD/NAD(P)-binding domain-containing protein	Hypoxylon trugodes	CBS 135444	535752702	INSDC	MU399734.1	784535	786032	-	KAI1393304.1	FAD/NAD(P)-binding domain-containing protein	Hypoxylon trugodes	CBS 135444	GCA_022578975.1560679006	INSDC	MU393494.1	151679	153205	-	KAI4863967.1	FAD/NAD(P)-binding domain-containing protein	Hypoxylon rubiginosum	CBS 119005	GCA_022578595.1535754658	INSDC	MU400064.1	30423	31909	+	KAI1395084.1	FAD/NAD(P)-binding domain-containing protein	Hypoxylon fuscum	CBS 119018	GCA_022578945.1630017967	RefSeq	NW_026643078.1	1406382	1407818	-	XP_056920336.1	uncharacterized protein	Penicillium pulvis	IBT 33274	GCF_028828015.1630017967	RefSeq	XM_057066655.1	1	1377	+	XP_056920336.1	uncharacterized protein	Penicillium pulvis	IBT 33274	630017967	INSDC	JAQJAU010000008.1	1406382	1407818	-	KAJ5797812.1	hypothetical protein	Penicillium pulvis	IBT 33274	GCA_028828015.1630555623	INSDC	JAQKAK010000003.1	1385984	1387415	-	KAJ5909837.1	hypothetical protein	Penicillium tannophilum	IBT 21756	GCA_028829675.1486597865	INSDC	CAIJEO010000013.1	18177	19595	-	CAD0100777.1	unnamed protein product	Aureobasidium mustum		GCA_903819665.1534723276	RefSeq	NW_025953791.1	1234655	1236341	+	XP_047857725.1	FAD/NAD(P)-binding domain-containing protein	Annulohypoxylon truncatum	CBS 140777	GCF_022578515.1534723276	RefSeq	XM_048000096.1	1	1428	+	XP_047857725.1	FAD/NAD(P)-binding domain-containing protein	Annulohypoxylon truncatum	CBS 140777	534723276	INSDC	MU392028.1	1234655	1236341	+	KAI1213205.1	FAD/NAD(P)-binding domain-containing protein	Annulohypoxylon truncatum	CBS 140777	GCA_022578515.1630392271	RefSeq	NW_026643234.1	4898047	4899479	-	XP_057100103.1	uncharacterized protein	Penicillium soppii	IBT 18220	GCF_028829465.1630392271	RefSeq	XM_057240808.1	1	1374	+	XP_057100103.1	uncharacterized protein	Penicillium soppii	IBT 18220	630392271	INSDC	JAQKAI010000004.1	4898047	4899479	-	KAJ5872928.1	hypothetical protein	Penicillium soppii	IBT 18220	GCA_028829465.1538144032	RefSeq	NW_026054579.1	392459	393939	+	XP_049096586.1	FAD/NAD(P)-binding domain-containing protein	Daldinia decipiens	CBS 113046	GCF_022478715.1538144032	RefSeq	XM_049244542.1	285	1667	+	XP_049096586.1	FAD/NAD(P)-binding domain-containing protein	Daldinia decipiens	CBS 113046	538144032	INSDC	MU375613.1	392459	393939	+	KAI1654621.1	FAD/NAD(P)-binding domain-containing protein	Daldinia decipiens	CBS 113046	GCA_022478715.1532813951	INSDC	MU386620.1	2070987	2072505	-	KAI0902040.1	FAD/NAD(P)-binding domain-containing protein	Annulohypoxylon nitens	CBS 120705	GCA_022496965.1535800421	INSDC	MU402879.1	96881	98399	-	KAI1441239.1	FAD/NAD(P)-binding domain-containing protein	Annulohypoxylon stygium	FL0470	GCA_022695755.1540155600	INSDC	JALEAA010000015.1	210293	211728	+	MCJ1378979.1	hypothetical protein	Xylographa soralifera		GCA_022813805.1629631835	RefSeq	NW_026643122.1	1325054	1326483	-	XP_056970738.1	uncharacterized protein	Penicillium longicatenatum	IBT 33135	GCF_028827895.1629631835	RefSeq	XM_057117703.1	1	1377	+	XP_056970738.1	uncharacterized protein	Penicillium longicatenatum	IBT 33135	629631835	INSDC	JAQJAH010000006.1	1325054	1326483	-	KAJ5639454.1	hypothetical protein	Penicillium longicatenatum	IBT 33135	GCA_028827895.1630631863	INSDC	JAQKAN010000023.1	1188621	1190066	-	KAJ5918176.1	hypothetical protein	Penicillium verhagenii	IBT 33313	GCA_028828565.1535813178	INSDC	MU403141.1	133208	134719	-	KAI1454915.1	FAD/NAD(P)-binding domain-containing protein	Annulohypoxylon moriforme	CBS 123579	GCA_022695765.1543012834	INSDC	JAJKLF010000007.1	1189197	1190692	+	KAI2636534.1	FAD/NAD(P)-binding domain-containing protein	Hypomontagnella submonticulosa	NC0708	GCA_022984865.1534601412	INSDC	MU385955.1	20966	22476	+	KAI1088188.1	FAD/NAD(P)-binding domain-containing protein	Rostrohypoxylon terebratum	CBS 119137	GCA_022497145.1884291865	INSDC	CP157654.1	2627881	2629399	+	XDG01025.1	hypothetical protein	Annulohypoxylon sp. FPYF3050	FPYF3050	GCA_040104375.1534616296	INSDC	MU388251.1	74079	75571	-	KAI1102925.1	FAD/NAD(P)-binding domain-containing protein	Jackrogersella minutella	CBS 135445	GCA_022578535.1629641251	INSDC	JAQJAI010000006.1	1259090	1260518	-	KAJ5652126.1	hypothetical protein	Penicillium longicatenatum	IBT 33191	GCA_028827875.1540387241	INSDC	MU399526.1	250354	251884	-	KAI1770476.1	FAD/NAD(P)-binding domain-containing protein	Hypoxylon cercidicola	CBS 119009	GCA_022578845.1535737986	INSDC	MU399562.1	872040	873946	+	KAI1378439.1	FAD/NAD(P)-binding domain-containing protein	Hypoxylon crocopeplum	CBS 119004	GCA_022578875.1541289984	INSDC	MU405283.1	24983	26506	+	KAI2466966.1	FAD/NAD(P)-binding domain-containing protein	Annulohypoxylon bovei var. microspora	CBS 124037	GCA_022836615.1538133855	RefSeq	NW_026054906.1	40093	41549	-	XP_049156026.1	FAD/NAD(P)-binding domain-containing protein	Daldinia loculata	CBS 113971	GCF_022478755.1538133855	RefSeq	XM_049304481.1	267	1649	+	XP_049156026.1	FAD/NAD(P)-binding domain-containing protein	Daldinia loculata	CBS 113971	538133855	INSDC	MU284565.1	40093	41549	-	KAI1644292.1	FAD/NAD(P)-binding domain-containing protein	Daldinia loculata	CBS 113971	GCA_022478755.1540377576	INSDC	MU376286.1	31151	32673	-	KAI1760825.1	FAD/NAD(P)-binding domain-containing protein	Hypoxylon sp. FL1150	FL1150	GCA_022495205.1539947889	INSDC	JALDZE010000008.1	606209	607853	-	MCJ1473381.1	hypothetical protein	Lambiella insularis		GCA_022814265.1231994834	INSDC	QJNT01000198.1	54565	56019	+	RYO87189.1	hypothetical protein	Monosporascus cannonballus	CBS 586.93	GCA_004155895.1231994834	INSDC	QJNS01000001.1	54269	55723	+	RYO95445.1	hypothetical protein	Monosporascus cannonballus	CBS 609.92	GCA_004154925.1231994834	INSDC	QJNW01000409.1	7336	8790	-	RYP20459.1	hypothetical protein	Monosporascus sp. MC13-8B	MC13-8B	GCA_004154975.1532799510	RefSeq	NW_025953251.1	1931394	1932910	+	XP_047821455.1	FAD/NAD(P)-binding domain-containing protein	Annulohypoxylon maeteangense	CBS 123835	GCF_022496945.1532799510	RefSeq	XM_047957978.1	258	1685	+	XP_047821455.1	FAD/NAD(P)-binding domain-containing protein	Annulohypoxylon maeteangense	CBS 123835	532799510	INSDC	MU388127.1	1931394	1932910	+	KAI0887621.1	FAD/NAD(P)-binding domain-containing protein	Annulohypoxylon maeteangense	CBS 123835	GCA_022496945.1232004928	INSDC	QJNU01000302.1	40304	41773	-	RYP02761.1	hypothetical protein	Monosporascus ibericus	CBS 110550	GCA_004154915.1699203536	INSDC	MU846797.1	815	2226	-	KAK2051304.1	salicylate 1-monooxygenase sala	Colletotrichum caudatum	CBS 131602	GCA_030867225.187051015	INSDC	LFRF01000027.1	163368	164829	-	KND88240.1	Salicylate hydroxylase	Tolypocladium ophioglossoides CBS 100239	CBS 100239	GCA_001189435.1276692084	RefSeq	NW_022476006.1	387904	389358	-	XP_031944241.1	uncharacterized protein	Aspergillus pseudonomiae	CBS 119388	GCF_009193645.1276692084	RefSeq	XM_032086594.1	1	1395	+	XP_031944241.1	uncharacterized protein	Aspergillus pseudonomiae	CBS 119388	276692084	INSDC	ML734279.1	341641	343095	-	KAB8261682.1	hypothetical protein	Aspergillus pseudonomiae	IBT 12657	GCA_009176395.1276692084	INSDC	ML736751.1	387904	389358	-	KAE8406922.1	hypothetical protein	Aspergillus pseudonomiae	CBS 119388	GCA_009193645.1526731314	INSDC	JAJJKD010000034.1	240462	241913	+	KAI0010254.1	FAD/NAD(P)-binding domain-containing protein	Xylariaceae sp. FL0662B	FL0662B	GCA_022376535.1630684699	RefSeq	NW_026643170.1	1191752	1193197	-	XP_057020855.1	uncharacterized protein	Penicillium verhagenii	IBT 33310	GCF_028828195.1630684699	RefSeq	XM_057165256.1	1	1377	+	XP_057020855.1	uncharacterized protein	Penicillium verhagenii	IBT 33310	630684699	INSDC	JAQKAM010000005.1	1191752	1193197	-	KAJ5930366.1	hypothetical protein	Penicillium verhagenii	IBT 33310	GCA_028828195.1138869312	INSDC	MKZY01000010.1	1037623	1039102	+	OOO04811.1	monooxygenase FAD-binding protein	Aspergillus oryzae	BCC7051	GCA_002007945.1820248930	INSDC	JBANMG010000008.1	669961	671403	-	KAK6949894.1	hypothetical protein	Daldinia eschscholtzii		GCA_037126485.1545083117	INSDC	JAJKLC010000001.1	1959887	1962886	-	KAI2785547.1	FAD/NAD(P)-binding domain-containing protein	Daldinia loculata	AZ0526	GCA_023065755.1278615316	RefSeq	NW_022475279.1	53649	55123	+	XP_031932065.1	uncharacterized protein	Aspergillus caelatus	CBS 763.97	GCF_009193585.1278615316	RefSeq	XM_032069831.1	1	1419	+	XP_031932065.1	uncharacterized protein	Aspergillus caelatus	CBS 763.97	278615316	INSDC	ML737578.1	53649	55123	+	KAE8368984.1	hypothetical protein	Aspergillus caelatus	CBS 763.97	GCA_009193585.1278615316	INSDC	ML735811.1	64081	65555	-	KAE8413260.1	hypothetical protein	Aspergillus pseudocaelatus	CBS 117616	GCA_009193665.1296823571	RefSeq	NW_022984958.1	406105	409342	-	XP_033458545.1	monooxygenase	Dissoconium aciculare CBS 342.82	CBS 342.82	GCF_010015565.1296823571	RefSeq	XM_033606836.1	183	2261	+	XP_033458545.1	monooxygenase	Dissoconium aciculare CBS 342.82	CBS 342.82	296823571	INSDC	ML975950.1	406105	409342	-	KAF1821509.1	monooxygenase	Dissoconium aciculare CBS 342.82	CBS 342.82	GCA_010015565.1194236491	INSDC	NWUH02000258.1	316030	317488	-	RAQ60869.1	monooxygenase	Aspergillus flavus	NRRL 118543	GCA_002456175.2194236491	INSDC	NWUG02000902.1	913092	914550	+	RAQ69696.1	monooxygenase	Aspergillus flavus	NRRL 30797	GCA_002443215.2347185824	INSDC	CP059859.1	1038723	1040181	-	QMW39266.1	hypothetical protein	Aspergillus flavus	AF13	GCA_014117485.1216438801	INSDC	QQZZ01000092.1	912579	914058	+	RMZ43430.1	monooxygenase	Aspergillus flavus	CA14	GCA_003709025.1216438801	INSDC	CP061805.2	1031073	1032552	-	UDD55022.1	hypothetical protein	Aspergillus flavus	CA14	GCA_014784225.2276669830	RefSeq	NW_022474719.1	48595	50068	-	XP_031897988.1	uncharacterized protein	Aspergillus alliaceus	CBS 536.65	GCF_009176365.1276669830	RefSeq	XM_032049185.1	23	1438	+	XP_031897988.1	uncharacterized protein	Aspergillus alliaceus	CBS 536.65	276669830	INSDC	ML733095.1	48595	50068	-	KAB8231151.1	hypothetical protein	Aspergillus alliaceus	CBS 536.65	GCA_009176365.1276669830	INSDC	ML735227.1	23668	25141	-	KAE8393743.1	hypothetical protein	Aspergillus alliaceus	IBT 14317	GCA_009193605.1276669830	INSDC	SPNV01000039.1	48026	49499	-	KAF5864097.1	hypothetical protein	Aspergillus alliaceus	FRR 5400	GCA_013421405.2548618118	INSDC	JAJNNX010000037.1	147482	148923	-	KAI3333353.1	putative monooxygenase	Ustulina deusta	IL1129	GCA_023159155.1194226723	INSDC	NWUI02000322.1	117883	119341	+	RAQ44127.1	monooxygenase	Aspergillus flavus	NRRL 21882	GCA_002443195.2585220423	INSDC	MU623402.1	81463	82924	+	KAI8961032.1	FAD/NAD(P)-binding domain-containing protein	Daldinia sp. FL1419	FL1419	GCA_025201765.1278583692	INSDC	ML741763.1	335031	336510	-	KAE8333071.1	hypothetical protein	Aspergillus sergii	CBS 130017	GCA_009193525.1540124986	INSDC	JALDZR010000142.1	49256	51070	+	MCJ1333127.1	hypothetical protein	Thelotrema lepadinum		GCA_022813995.1101215242	INSDC	JAQIZX010000002.1	9519540	9520981	-	KAJ5531854.1	monooxygenase	Penicillium freii	IBT 34325	GCA_028827385.1101215242	INSDC	LLXE01000052.1	27975	29416	+	KUM64270.1	hypothetical protein	Penicillium freii	DAOM 242723	GCA_001513925.1142074294	INSDC	MDYM01000011.1	490683	492123	-	OQD62634.1	hypothetical protein	Penicillium polonicum	IBT 4502	GCA_002072265.1232070279	INSDC	QJOB01000005.1	228200	229670	+	RYP78384.1	hypothetical protein	Monosporascus sp. 5C6A	5C6A	GCA_004155035.1699195843	INSDC	MU843491.1	199714	201126	+	KAK2043200.1	salicylate 1-monooxygenase sala	Colletotrichum somersetense	CBS 131599	GCA_030867255.1699128846	INSDC	MU840215.1	25004	26413	+	KAK1977258.1	salicylate 1-monooxygenase sala	Colletotrichum cereale	CBS 129662	GCA_030867335.1629526094	INSDC	JAPWDR010000001.1	5152120	5153572	+	KAJ5519537.1	hypothetical protein	Penicillium expansum	IBT 35385	GCA_028827855.1535834904	INSDC	MU375707.1	209207	210649	-	KAI1477825.1	FAD/NAD(P)-binding domain-containing protein	Daldinia eschscholtzii	FL0578	GCA_022478725.1629397044	INSDC	JAPZBR010000002.1	1589208	1590656	+	KAJ5361597.1	hypothetical protein	Penicillium brevicompactum	IBT 35675	GCA_028827515.1148999674	INSDC	KZ112927.1	2294335	2295777	+	OTB20767.1	hypothetical protein	Daldinia sp. EC12	EC12	GCA_002120325.1629587527	RefSeq	NW_026623146.1	5006342	5007782	+	XP_056750413.1	monooxygenase	Penicillium hordei	IBT 12815	GCF_028827395.1629587527	RefSeq	XM_056901745.1	1	1362	+	XP_056750413.1	monooxygenase	Penicillium hordei	IBT 12815	629587527	INSDC	JAQJAE010000005.1	5006342	5007782	+	KAJ5593787.1	monooxygenase	Penicillium hordei	IBT 12815	GCA_028827395.1362359345	INSDC	AAIH03000011.1	1020928	1022407	-	KAF7631653.1	hypothetical protein	Aspergillus flavus NRRL3357	NRRL3357	GCA_000006275.3362359345	INSDC	JAOAMT010000009.1	378712	380191	+	KAJ1716405.1	monooxygenase	Aspergillus flavus	IC278	GCA_027574695.1819679635	INSDC	JAWDVE010000002.1	990773	992252	+	KAK6837673.1	hypothetical protein	Aspergillus parasiticus	MM36	GCA_037075405.1689680025	RefSeq	NW_026850586.1	181751	183159	+	XP_060412886.1	salicylate 1-monooxygenase sala	Colletotrichum navitas	CBS 125086	GCF_030913465.1689680025	RefSeq	XM_060560138.1	1	1350	+	XP_060412886.1	salicylate 1-monooxygenase sala	Colletotrichum navitas	CBS 125086	689680025	INSDC	JAHLJV010000040.1	181751	183159	+	KAK1585903.1	salicylate 1-monooxygenase sala	Colletotrichum navitas	CBS 125086	GCA_030913465.127217171	RefSeq	NC_030960.1	4200719	4202142	+	XP_018154036.1	Salicylate 1-monooxygenase SalA	Colletotrichum higginsianum IMI 349063	IMI 349063	GCF_001672515.127217171	RefSeq	XM_018307195.1	1	1353	+	XP_018154036.1	Salicylate 1-monooxygenase SalA	Colletotrichum higginsianum IMI 349063	IMI 349063	27217171	RefSeq	NC_085901.1	4173043	4174463	+	XP_062782686.1	Putative FAD-binding domain, FAD/NAD(P)-binding domain superfamily	Colletotrichum destructivum	CBS 520.97	GCF_034447905.127217171	RefSeq	XM_062926635.1	1	1353	+	XP_062782686.1	Putative FAD-binding domain, FAD/NAD(P)-binding domain superfamily	Colletotrichum destructivum	CBS 520.97	27217171	INSDC	CACQ02003512.1	5366	6789	+	CCF39466.1	salicylate 1-monooxygenase SalA	Colletotrichum higginsianum	IMI 349063	GCA_000313795.227217171	INSDC	BPPY01000006.1	4070868	4072291	+	GJD00149.1	salicylate 1-monooxygenase SalA	Colletotrichum higginsianum	MAFF 245053	GCA_023705605.127217171	INSDC	JASAOK010000044.1	1802924	1804347	+	KAK6213316.1	salicylate 1-monooxygenase SalA	Colletotrichum tabaci	YC1	GCA_036851105.127217171	INSDC	CM004461.1	4200719	4202142	+	OBR05518.1	Salicylate 1-monooxygenase SalA	Colletotrichum higginsianum IMI 349063	IMI 349063	GCA_001672515.127217171	INSDC	LTAN01000008.1	4200719	4202142	+	OBR05518.1	Salicylate 1-monooxygenase SalA	Colletotrichum higginsianum IMI 349063	IMI 349063	GCA_001672515.127217171	INSDC	MWPZ01000007.1	3230977	3232400	+	TIC93700.1	FAD-dependent monooxygenase tropB	Colletotrichum higginsianum	MAFF305635-RFP	GCA_004920355.127217171	INSDC	CP137310.1	4173043	4174463	+	WQF85463.1	Putative FAD-binding domain, FAD/NAD(P)-binding domain superfamily	Colletotrichum destructivum	CBS 520.97	GCA_034447905.1629387925	INSDC	JAPZBQ010000001.1	1596443	1597891	+	KAJ5351640.1	hypothetical protein	Penicillium brevicompactum	IBT 35673	GCA_028827255.178381779	INSDC	JZEE01000548.1	9989	11447	-	KJK63714.1	FAD binding domain protein	Aspergillus parasiticus SU-1	SU-1	GCA_000956085.1535823304	RefSeq	NW_025953052.1	610259	611715	-	XP_047787515.1	FAD/NAD(P)-binding domain-containing protein	Daldinia caldariorum	CBS 122874	GCF_022478825.1535823304	RefSeq	XM_047936368.1	1	1383	+	XP_047787515.1	FAD/NAD(P)-binding domain-containing protein	Daldinia caldariorum	CBS 122874	535823304	INSDC	MU284789.1	610259	611715	-	KAI1465200.1	FAD/NAD(P)-binding domain-containing protein	Daldinia caldariorum	CBS 122874	GCA_022478825.1630790505	INSDC	JAQKAP010000004.1	580381	581821	-	KAJ5953919.1	monooxygenase	Penicillium viridicatum	IBT 34249	GCA_028828185.1971227905	INSDC	PQ671039.1	10595	12048	+	XNP01975.1	FAD-dependent monooxygenase	Hypoxylon lienhwacheense	MFLUCC 14-1231	699185790	INSDC	MU842825.1	53479	54891	-	KAK2032995.1	salicylate 1-monooxygenase sala	Colletotrichum zoysiae	MAFF 238573	GCA_030867305.1121775865	RefSeq	NW_019170171.1	5108	8052	-	XP_022383651.1	monooxygenase	Aspergillus bombycis	NRRL26010	GCF_001792695.1121775865	RefSeq	XM_022538482.1	1	1935	+	XP_022383651.1	monooxygenase	Aspergillus bombycis	NRRL26010	121775865	INSDC	LYCR01000169.1	5108	8052	-	OGM39934.1	monooxygenase	Aspergillus bombycis	NRRL26010	GCA_001792695.1532815471	INSDC	MU386968.1	22754	24195	+	KAI0903558.1	putative monooxygenase	Ustulina deusta	CBS 826.72	GCA_022496955.1699167848	INSDC	MU844458.1	47328	48736	-	KAK2014998.1	salicylate 1-monooxygenase sala	Colletotrichum eremochloae	CBS 129661	GCA_030867245.1689912607	RefSeq	NW_026848147.1	970792	972452	-	XP_060284507.1	uncharacterized protein	Phialemonium atrogriseum	8032-3	GCF_030411735.1689912607	RefSeq	XM_060432426.1	180	1688	+	XP_060284507.1	uncharacterized protein	Phialemonium atrogriseum	8032-3	689912607	INSDC	MU839006.1	970792	972452	-	KAK1768294.1	hypothetical protein	Phialemonium atrogriseum	8032-3	GCA_030411735.1540353452	INSDC	MU280221.1	237106	238541	+	KAI1736435.1	FAD/NAD(P)-binding domain-containing protein	Xylaria scruposa	CBS 123580	GCA_022385635.1228490327	INSDC	RYZI01000439.1	5970	7429	-	RWA05443.1	hypothetical protein	Xylaria grammica	IHI A82	GCA_004014815.1582656229	INSDC	MU624229.1	316167	317669	-	KAI8635189.1	hypothetical protein	Xylariaceae sp. FL1651	FL1651	GCA_025201745.1110781893	RefSeq	NW_027072118.1	2112626	2114074	+	XP_018174840.1	uncharacterized protein	Purpureocillium lilacinum	CBS 284.36	GCF_023168085.1110781893	RefSeq	XM_018326520.2	1	1380	+	XP_018174840.1	uncharacterized protein	Purpureocillium lilacinum	CBS 284.36	110781893	INSDC	BQKW01000008.1	2112626	2114074	+	GJN76258.1	hypothetical protein	Purpureocillium lilacinum	CBS 284.36	GCA_023168085.2110781893	INSDC	JBGNUJ010000012.1	2163829	2165277	+	KAL3953108.1	hypothetical protein	Purpureocillium lilacinum		GCA_046452455.1110781893	INSDC	LSBI01000009.1	820137	821585	-	OAQ80996.1	monooxygenase	Purpureocillium lilacinum		GCA_001653265.1110781893	INSDC	LCWV01000002.1	2217764	2219212	-	PWI75824.1	hypothetical protein	Purpureocillium lilacinum	36-1	GCA_003144605.1535631366	INSDC	MU389871.1	1178	2642	-	KAI1270829.1	hypothetical protein	Xylaria sp. FL0933	FL0933	GCA_022578765.1110776804	INSDC	LSBH01000008.1	810921	812369	-	OAQ75367.1	monooxygenase	Purpureocillium lilacinum		GCA_001653205.1831978879	INSDC	JAKOOP020000007.1	967015	968442	-	KAK7716322.1	hypothetical protein	Diaporthe eres	M63-4	GCA_022570775.2277312172	INSDC	ML738781.1	22889	25834	-	KAE8156082.1	hypothetical protein	Aspergillus tamarii	CBS 117626	GCA_009193485.1706393670	INSDC	JASWJB010000068.1	142415	143834	+	KAK2601896.1	hypothetical protein	Conoideocrella luteorostrata	ARSEF 14590	GCA_032433595.1516392956	INSDC	MU270042.1	321635	323089	+	KAH8889983.1	FAD binding domain-containing protein	Thozetella sp. PMI_491	PMI_491	GCA_021432635.1717875033	INSDC	JAWRVI010000011.1	1774	3222	+	KAK4091463.1	hypothetical protein	Purpureocillium lilacinum	CBS 150709	GCA_033847395.1538207927	INSDC	BQKX01000008.1	823126	824616	-	GJN86550.1	hypothetical protein	Purpureocillium lilacinum	IFM 63780	GCA_023168115.2137361995	INSDC	BDMC01000020.1	135872	137331	+	GAW17509.1	hypothetical protein	Xylariales sp. No.14919	No.14919	GCA_002003505.1699150794	INSDC	MU844959.1	68912	70318	+	KAK1998255.1	salicylate 1-monooxygenase sala	Colletotrichum falcatum	MAFF306170	GCA_030867235.1532724764	INSDC	JAJKLE010000008.1	673575	675039	+	KAI0813014.1	hypothetical protein	Xylaria sp. FL0064	FL0064	GCA_022593225.1190570316	INSDC	KZ825493.1	104234	105668	-	PYI32371.1	FAD binding domain-containing protein	Aspergillus indologenus CBS 114.80	CBS 114.80	GCA_003184685.1635953661	INSDC	JAQHRD010000003.1	3054522	3055971	-	KAJ6443314.1	monooxygenase	Purpureocillium lavendulum	YMF1.00683	GCA_029168975.1530571084	INSDC	MU380291.1	58641	60093	+	KAI0426201.1	hypothetical protein	Xylaria sp. FL1042	FL1042	GCA_022495085.1263992853	INSDC	QGMK01000019.1	37511	39011	+	TVY85268.1	FAD-dependent monooxygenase tropB	Lachnellula suecica	CBS 268.59	GCA_007825345.1548627324	INSDC	JAJKLI010000010.1	274211	276735	+	KAI3324540.1	FAD/NAD(P)-binding domain-containing protein	Xylariaceae sp. AK1471	AK1471	GCA_023159215.188179253	INSDC	JZDT01000789.1	6448	9356	-	KOC16916.1	monooxygenase	Aspergillus flavus AF70	AF70	GCA_000952835.1530552134	INSDC	MU384961.1	115523	116976	+	KAI0412772.1	hypothetical protein	Xylaria grammica	CBS 120713	GCA_022495055.1347182075	RefSeq	NC_054692.1	1039305	1042213	-	XP_041142199.1	uncharacterized protein	Aspergillus flavus NRRL3357	NRRL3357	GCF_014117465.1347182075	RefSeq	XM_041289254.1	1	2271	+	XP_041142199.1	uncharacterized protein	Aspergillus flavus NRRL3357	NRRL3357	347182075	INSDC	CP059867.1	1039305	1042213	-	QMW27196.1	hypothetical protein	Aspergillus flavus NRRL3357	NRRL3357	GCA_014117465.1535714393	INSDC	MU397247.1	233802	235266	-	KAI1354705.1	hypothetical protein	Xylaria sp. FL0043	FL0043	GCA_022578865.1528076483	INSDC	JAJKKK010000017.1	645200	646655	+	KAI0109237.1	hypothetical protein	Nemania sp. FL0031	FL0031	GCA_022432375.1193495063	RefSeq	NW_020291572.1	2094	3500	-	XP_025497574.1	FAD binding domain-containing protein	Aspergillus aculeatinus CBS 121060	CBS 121060	GCF_003184765.1193495063	RefSeq	XM_025646209.1	241	1599	+	XP_025497574.1	FAD binding domain-containing protein	Aspergillus aculeatinus CBS 121060	CBS 121060	193495063	INSDC	KZ825035.1	2094	3500	-	RAH63751.1	FAD binding domain-containing protein	Aspergillus aculeatinus CBS 121060	CBS 121060	GCA_003184765.1276438637	INSDC	ML732166.1	228158	229650	-	KAB8077678.1	hypothetical protein	Aspergillus leporis	CBS 151.66	GCA_009176345.1593348915	INSDC	JAPEUA010000348.1	13805	15209	+	KAI9876493.1	hypothetical protein	Pleopsidium flavum		GCA_026027315.1360140300	INSDC	MBFL02000102.1	74754	76244	+	KAF7592434.1	hypothetical protein	Aspergillus hancockii	FRR 3425	GCA_001696595.2711583951	INSDC	OR660048.1	7869	9261	+	WOL36627.1	FAD monooxygenase	Pseudogymnoascus verrucosus	FAE27	532778772	INSDC	MU395091.1	28859	30308	+	KAI1145599.1	hypothetical protein	Nemania diffusa	NC0034	GCA_022578665.1532778772	INSDC	MU378346.1	21102	22551	+	KAI0868189.1	hypothetical protein	Hypoxylon argillaceum	CBS 527.63	GCA_022495175.1534629597	INSDC	MU392171.1	278635	280104	-	KAI1115683.1	hypothetical protein	Nemania sp. NC0429	NC0429	GCA_022578495.162617599	INSDC	JPKE01003958.1	2379	3783	+	KFZ04279.1	hypothetical protein	Pseudogymnoascus sp. VKM F-4520 (FW-2644)	VKM F-4520 (FW-2644)	GCA_000750995.1142121250	RefSeq	NW_026643242.1	3426914	3428393	+	XP_057111381.1	uncharacterized protein	Penicillium vulpinum	IBT 29486	GCF_028829585.1142121250	RefSeq	XM_057252056.1	1	1425	+	XP_057111381.1	uncharacterized protein	Penicillium vulpinum	IBT 29486	142121250	INSDC	JAQKAQ010000002.1	3426914	3428393	+	KAJ5964483.1	hypothetical protein	Penicillium vulpinum	IBT 29486	GCA_028829585.1142121250	INSDC	MDYP01000002.1	1096036	1097515	+	OQE11767.1	hypothetical protein	Penicillium vulpinum	IBT 29486	GCA_002072255.1534697954	INSDC	MU390892.1	151342	152812	+	KAI1187677.1	hypothetical protein	Nemania serpens	AK0226	GCA_022578675.184874296	INSDC	DS268130.1	38445	39899	-	KMU73379.1	salicylate 1-monooxygenase	Coccidioides immitis RMSCC 3703	RMSCC 3703	GCA_000150085.1535787031	INSDC	MU400519.1	140986	142450	+	KAI1427791.1	hypothetical protein	Xylaria sp. FL1777	FL1777	GCA_022578965.1534681066	INSDC	MU390365.1	50089	51557	+	KAI1170698.1	hypothetical protein	Nemania sp. FL0916	FL0916	GCA_022578715.1630907683	RefSeq	NW_026643265.1	3903566	3905043	-	XP_057131320.1	uncharacterized protein	Penicillium samsonianum	IBT 33392	GCF_028829775.1630907683	RefSeq	XM_057285054.1	1	1425	+	XP_057131320.1	uncharacterized protein	Penicillium samsonianum	IBT 33392	630907683	INSDC	JAQJZT010000007.1	3903566	3905043	-	KAJ6125018.1	hypothetical protein	Penicillium samsonianum	IBT 33392	GCA_028829775.1535723687	INSDC	MU398228.1	63128	64575	-	KAI1364072.1	hypothetical protein	Xylaria arbuscula	FL1030	GCA_022578905.1534677437	INSDC	MU391534.1	295216	296688	+	KAI1167064.1	hypothetical protein	Nemania serpens	CBS 679.86	GCA_022578685.1193506339	RefSeq	NW_020291766.1	20556	22086	-	XP_025521830.1	FAD binding domain-containing protein	Aspergillus japonicus CBS 114.51	CBS 114.51	GCF_003184785.1193506339	RefSeq	XM_025675404.1	1	1404	+	XP_025521830.1	FAD binding domain-containing protein	Aspergillus japonicus CBS 114.51	CBS 114.51	193506339	INSDC	KZ824898.1	20556	22086	-	RAH75936.1	FAD binding domain-containing protein	Aspergillus japonicus CBS 114.51	CBS 114.51	GCA_003184785.1116725987	INSDC	CM038148.1	8348174	8349710	+	ODA78210.1	hypothetical protein	Drechmeria coniospora	ATCC 96282	GCA_001618945.2116725987	INSDC	JYHR02000001.1	8348174	8349710	+	ODA78210.1	hypothetical protein	Drechmeria coniospora	ATCC 96282	GCA_001618945.2106077622	RefSeq	NC_054391.1	113472	115010	-	XP_040653332.1	hypothetical protein	Drechmeria coniospora	ARSEF 6962	GCF_001625195.1106077622	RefSeq	XM_040803228.1	1	1413	+	XP_040653332.1	hypothetical protein	Drechmeria coniospora	ARSEF 6962	106077622	INSDC	CM004176.1	113472	115010	-	KYK53980.1	hypothetical protein	Drechmeria coniospora	ARSEF 6962	GCA_001625195.1106077622	INSDC	LAYC01000003.1	113472	115010	-	KYK53980.1	hypothetical protein	Drechmeria coniospora	ARSEF 6962	GCA_001625195.1530747977	RefSeq	NW_025953589.1	299320	302205	+	XP_047828703.1	uncharacterized protein	Xylaria bambusicola	CBS 139988	GCF_022495145.1530747977	RefSeq	XM_047977499.1	1	1392	+	XP_047828703.1	uncharacterized protein	Xylaria bambusicola	CBS 139988	530747977	INSDC	MU377863.1	299320	302205	+	KAI0509736.1	hypothetical protein	Xylaria bambusicola	CBS 139988	GCA_022495145.1581736957	INSDC	CAJVRC010000897.1	759847	761323	-	CAG8908992.1	unnamed protein product	Penicillium egyptiacum		GCA_911456345.1534637075	INSDC	MU392690.1	84978	86442	+	KAI1123178.1	hypothetical protein	Nemania abortiva	FL1152	GCA_022578505.1534712953	INSDC	MU396679.1	30835	32308	-	KAI1202709.1	hypothetical protein	Nemania serpens	AZ0576	GCA_022578855.1629173211	RefSeq	NW_026622711.1	1401353	1402846	+	XP_056524601.1	uncharacterized protein	Penicillium bovifimosum	IBT 22155	GCF_028826915.1629173211	RefSeq	XM_056662488.1	1	1425	+	XP_056524601.1	uncharacterized protein	Penicillium bovifimosum	IBT 22155	629173211	INSDC	JAPQKL010000002.1	1401353	1402846	+	KAJ5142957.1	hypothetical protein	Penicillium bovifimosum	IBT 22155	GCA_028826915.1302538677	INSDC	WUBL01000079.1	87008	88479	-	KAF2966871.1	hypothetical protein	Xylaria multiplex	DSM 110363	GCA_011057905.1629484661	INSDC	JAPWDP010000003.1	737378	738860	-	KAJ5473360.1	hypothetical protein	Penicillium sp. IBT 31633x	IBT 31633x	GCA_028827885.1303896525	RefSeq	NW_022984659.1	260653	262103	+	XP_033439757.1	Salicylate hydroxylase	Daldinia childiae	JS-1345	GCF_008694065.1303896525	RefSeq	XM_033586176.1	1	1344	+	XP_033439757.1	Salicylate hydroxylase	Daldinia childiae	JS-1345	303896525	INSDC	VYXO01000018.1	260653	262103	+	KAF3065873.1	Salicylate hydroxylase	Daldinia childiae	JS-1345	GCA_008694065.1193474830	RefSeq	NW_020290817.1	150724	152112	+	XP_025437526.1	FAD binding domain-containing protein	Aspergillus brunneoviolaceus CBS 621.78	CBS 621.78	GCF_003184695.1193474830	RefSeq	XM_025585219.1	1	1341	+	XP_025437526.1	FAD binding domain-containing protein	Aspergillus brunneoviolaceus CBS 621.78	CBS 621.78	193474830	INSDC	KZ825396.1	150724	152112	+	RAH41005.1	FAD binding domain-containing protein	Aspergillus brunneoviolaceus CBS 621.78	CBS 621.78	GCA_003184695.1297851881	INSDC	ML996088.1	429062	430539	+	KAF2151098.1	putative monooxygenase	Myriangium duriaei CBS 260.36	CBS 260.36	GCA_010093895.173861118	INSDC	KN832870.1	6105134	6106613	+	KIN08987.1	hypothetical protein	Oidiodendron maius Zn	Zn	GCA_000827325.1581720826	INSDC	CAJVPD010000006.1	26887	28309	+	CAG8220313.1	unnamed protein product	Penicillium salamii		GCA_911197305.187512586	RefSeq	NW_015378294.1	35979	38907	+	XP_015404833.1	uncharacterized protein	Aspergillus nomiae NRRL 13137	NRRL 13137	GCF_001204775.287512586	RefSeq	XM_015553397.1	1	2196	+	XP_015404833.1	uncharacterized protein	Aspergillus nomiae NRRL 13137	NRRL 13137	87512586	INSDC	JNOM01000239.1	35979	38907	+	KNG83910.1	hypothetical protein	Aspergillus nomiae NRRL 13137	NRRL 13137	GCA_001204775.2110767025	RefSeq	NC_035794.1	4268792	4270287	-	XP_018142824.1	salicylate 1-monooxygenase	Pochonia chlamydosporia 170		GCF_001653235.2110767025	RefSeq	XM_018292601.1	1	1416	+	XP_018142824.1	salicylate 1-monooxygenase	Pochonia chlamydosporia 170		110767025	INSDC	CM008059.1	4268792	4270287	-	OAQ65510.1	salicylate 1-monooxygenase	Pochonia chlamydosporia 170		GCA_001653235.2110767025	INSDC	LSBJ02000005.1	4268792	4270287	-	OAQ65510.1	salicylate 1-monooxygenase	Pochonia chlamydosporia 170		GCA_001653235.2244496428	INSDC	SOSA01000224.1	8375	9784	-	THC94145.1	hypothetical protein	Aspergillus tanneri	NIH1004	GCA_004798825.1593351727	INSDC	JAPEUA010000061.1	38067	39472	+	KAI9879286.1	hypothetical protein	Pleopsidium flavum		GCA_026027315.1273277535	RefSeq	NW_022984629.1	5808955	5810513	-	XP_033432276.1	uncharacterized protein	Aspergillus tanneri	NIH1004	GCF_003426965.1273277535	RefSeq	XM_033566519.1	1	1434	+	XP_033432276.1	uncharacterized protein	Aspergillus tanneri	NIH1004	273277535	INSDC	QUQM01000002.1	5808955	5810513	-	KAA8652915.1	hypothetical protein	Aspergillus tanneri	NIH1004	GCA_003426965.116226289	RefSeq	NW_002990116.1	1811404	1812826	-	XP_002481992.1	monooxygenase, putative	Talaromyces stipitatus ATCC 10500	ATCC 10500	GCF_000003125.116226289	RefSeq	XM_002481947.1	1	1344	+	XP_002481992.1	monooxygenase, putative	Talaromyces stipitatus ATCC 10500	ATCC 10500	16226289	Swiss-Prot	N/A				B8M9J8.1	FAD-dependent monooxygenase tropB	Talaromyces stipitatus ATCC 10500		16226289	PDB	N/A				6NES_A		Talaromyces stipitatus ATCC 10500		16226289	PDB	N/A				6NES_B		Talaromyces stipitatus ATCC 10500		16226289	PDB	N/A				6NET_A		Talaromyces stipitatus ATCC 10500		16226289	PDB	N/A				6NET_B		Talaromyces stipitatus ATCC 10500		16226289	INSDC	BK008910.1	6485	7907	-	DAA64700.1	TropB	Talaromyces stipitatus ATCC 10500	ATCC 10500	16226289	INSDC	EQ962655.1	1811404	1812826	-	EED18000.1	monooxygenase, putative	Talaromyces stipitatus ATCC 10500	ATCC 10500	GCA_000003125.1533654762	INSDC	MU279412.1	20896	22343	+	KAI0964717.1	hypothetical protein	Xylaria arbuscula	CBS 124340	GCA_022385695.1268398275	PDB	N/A				6NEV_A		Talaromyces stipitatus ATCC 10500		268398275	PDB	N/A				6NEV_B		Talaromyces stipitatus ATCC 10500		268398271	PDB	N/A				6NEU_A		Talaromyces stipitatus ATCC 10500		268398271	PDB	N/A				6NEU_B		Talaromyces stipitatus ATCC 10500		263960427	INSDC	QGMI01000041.1	64474	65720	-	TVY48605.1	FAD-dependent monooxygenase	Lachnellula occidentalis	CBS 160.35	GCA_007821535.121287570	RefSeq	NW_007361154.1	12404	13804	-	XP_008100729.1	salicylate 1-monooxygenase SalA	Colletotrichum graminicola M1.001	M1.001	GCF_000149035.121287570	RefSeq	XM_008102538.1	1	1401	+	XP_008100729.1	salicylate 1-monooxygenase SalA	Colletotrichum graminicola M1.001	M1.001	21287570	INSDC	GG697480.1	12404	13804	-	EFQ36709.1	salicylate 1-monooxygenase SalA	Colletotrichum graminicola M1.001	M1.001	GCA_000149035.121287570	INSDC	CP117792.1	2993302	2994702	-	WDK23673.1	salicylate 1-monooxygenase SalA	Colletotrichum graminicola		GCA_029226625.1629570069	INSDC	JAQJAB010000003.1	3464004	3465496	-	KAJ5571938.1	hypothetical protein	Penicillium sp. DV-2018c	IBT 6001	GCA_028827425.1629546287	INSDC	JAQJAA010000006.1	3495788	3497280	-	KAJ5543169.1	hypothetical protein	Penicillium sp. DV-2018c	IBT 19332	GCA_028827535.122228909	RefSeq	NW_027094023.1	87554	89180	+	XP_007810892.1	uncharacterized protein	Metarhizium acridum	ARSEF 324	GCF_019434415.122228909	RefSeq	XM_007812701.1	1	1548	+	XP_007810892.1	uncharacterized protein	Metarhizium acridum	ARSEF 324	22228909	INSDC	GL698500.1	87885	89511	+	EFY89366.1	salicylate 1-monooxygenase, putative	Metarhizium acridum CQMa 102	CQMa 102	GCA_000187405.122228909	INSDC	JAGRQK010000009.1	87554	89180	+	KAG8413573.1	hypothetical protein	Metarhizium acridum	ARSEF 324	GCA_019434415.122228909	INSDC	JAGRQL010000326.1	146681	148307	+	KAG8414230.1	hypothetical protein	Metarhizium acridum	ARSEF 324	GCA_019434395.1114736649	INSDC	MAVT02000652.1	8490	10019	+	POS74306.1	salicylate 1-monooxygenase SalA	Diaporthe helianthi	7/96	GCA_001702395.2846821104	INSDC	JAYJMS010000030.1	7984535	7986159	+	KAK9437040.1	Aromatic-ring hydroxylase-like protein	Metarhizium brunneum	V275	GCA_039795395.1329339681	INSDC	JABUBV010000002.1	1944759	1946383	-	KAF5133378.1	FAD-dependent monooxygenase tropB	Metarhizium anisopliae	JEF-290	GCA_013305495.171579204	RefSeq	NC_089422.1	1642312	1643936	-	XP_014542149.1	FAD-dependent monooxygenase	Metarhizium brunneum	4556	GCF_013426205.171579204	RefSeq	XM_014686663.1	1	1548	+	XP_014542149.1	FAD-dependent monooxygenase	Metarhizium brunneum	4556	71579204	INSDC	AZNG01000013.1	615206	616830	-	KID72946.1	Aromatic-ring hydroxylase-like protein	Metarhizium brunneum ARSEF 3297	ARSEF 3297	GCA_000814965.171579204	INSDC	CP058932.1	1642312	1643936	-	QLI63466.1	FAD-dependent monooxygenase	Metarhizium brunneum	4556	GCA_013426205.1399355221	RefSeq	NC_057368.1	474600	475984	+	XP_043139834.1	uncharacterized protein	Aspergillus chevalieri	M1	GCF_016861735.1399355221	RefSeq	XM_043282457.1	1	1335	+	XP_043139834.1	uncharacterized protein	Aspergillus chevalieri	M1	399355221	INSDC	AP024422.1	474600	475984	+	BCR91312.1	hypothetical protein	Aspergillus chevalieri	M1	GCA_016861735.167325665	INSDC	CDHN01000001.1	4135979	4137392	-	CEJ81467.1	hypothetical protein	[Torrubiella] hemipterigena		GCA_000825705.1388872192	INSDC	VNKQ01000016.1	427235	428659	+	KAG0646384.1	FAD-dependent monooxygenase	Hyphodiscus hymeniophilus	ATCC 34498	GCA_016508695.1263954351	INSDC	QGMJ01000098.1	38390	39639	-	TVY42419.1	FAD-dependent monooxygenase	Lachnellula subtilissima	CBS 197.66	GCA_007821545.171589197	INSDC	AZNH01000059.1	93098	94723	-	KID83469.1	Aromatic-ring hydroxylase-like protein	Metarhizium guizhouense ARSEF 977	ARSEF 977	GCA_000814955.1487001878	INSDC	JACEFI010000002.1	993809	995433	-	KAH0600354.1	hypothetical protein	Metarhizium humberi	ESALQ1638	GCA_020102295.1706384702	INSDC	JASWJB010000258.1	50405	52047	-	KAK2592585.1	hypothetical protein	Conoideocrella luteorostrata	ARSEF 14590	GCA_032433595.161300652	INSDC	JNNZ01000004.1	347318	348897	+	KFG87976.1	putative salicylate 1-monooxygenase	Metarhizium anisopliae	E6	GCA_000739145.161300652	INSDC	AZNF01000006.1	442210	443789	+	KID65644.1	Aromatic-ring hydroxylase-like protein	Metarhizium hybridum	ARSEF 549	GCA_000814975.122236144	RefSeq	NW_011942160.1	5151948	5153572	+	XP_007824113.1	Aromatic-ring hydroxylase-like protein	Metarhizium robertsii ARSEF 23	ARSEF 23	GCF_000187425.222236144	RefSeq	XM_007825922.1	1	1548	+	XP_007824113.1	Aromatic-ring hydroxylase-like protein	Metarhizium robertsii ARSEF 23	ARSEF 23	22236144	INSDC	ADNJ02000002.1	5151948	5153572	+	EFY96641.1	Aromatic-ring hydroxylase-like protein	Metarhizium robertsii ARSEF 23	ARSEF 23	GCA_000187425.222236144	INSDC	JELW01000022.1	256082	257706	-	EXU98964.1	FAD-dependent oxidoreductase	Metarhizium robertsii	ARSEF 2575	GCA_000591435.178395889	INSDC	JAZHPI010000002.1	1629831	1631455	-	KAK8929604.1	FAD-dependent monooxygenase tropB	Metarhizium anisopliae		GCA_039654215.178395889	INSDC	KE384728.1	605348	606972	-	KJK80837.1	hypothetical protein	Metarhizium anisopliae BRIP 53293	BRIP 53293	GCA_000426965.171604079	INSDC	AZNE01000018.1	228369	229994	+	KID99275.1	Aromatic-ring hydroxylase-like protein	Metarhizium majus ARSEF 297	ARSEF 297	GCA_000814945.1194248075	INSDC	QGDG01000092.1	8803	10579	+	RAR00154.1	putative monooxygenase	Stemphylium lycopersici	CIDEFI 212	GCA_003268315.1194248075	INSDC	QGDH01000066.1	163437	165213	-	RAR10328.1	monooxygenase	Stemphylium lycopersici	CIDEFI 213	GCA_003268335.187419060	INSDC	LGLR01000224.1	228402	230166	-	KNG48388.1	salicylate 1-monooxygenase	Stemphylium lycopersici	CIDEFI 216	GCA_001191545.178401196	INSDC	KE385304.1	125485	127109	-	KJK95480.1	hypothetical protein	Metarhizium anisopliae BRIP 53284	BRIP 53284	GCA_000426985.1228480129	INSDC	OUUZ01000009.1	2939600	2941234	+	SPQ23131.1	cf9ce34f-6d40-4191-bbef-c2c5cf611c4f	Thermothielavioides terrestris		GCA_900343105.1266338132	INSDC	SBHS01000001.1	15742	17338	+	TWU78515.1	hypothetical protein	Metarhizium rileyi	Cep018-CH2	GCA_007866325.1846559258	INSDC	JARVKF010000047.1	31830	33292	+	KAK9424069.1	putative FAD-binding domain-containing protein	Seiridium unicorne	BM-138-508	GCA_039778275.1629953166	RefSeq	NW_026643181.1	4110699	4112176	+	XP_057034577.1	uncharacterized protein	Penicillium paradoxum	IBT 22861	GCF_028828445.1629953166	RefSeq	XM_057174426.1	1	1422	+	XP_057034577.1	uncharacterized protein	Penicillium paradoxum	IBT 22861	629953166	INSDC	JAQJAS010000003.1	4110699	4112176	+	KAJ5788391.1	hypothetical protein	Penicillium paradoxum	IBT 22861	GCA_028828445.1109144367	INSDC	AZHC01000011.1	194424	196005	+	OAA43654.1	Aromatic-ring hydroxylase-like protein	Metarhizium rileyi	RCEF 4871	GCA_001636745.1629149181	INSDC	JAPQKH010000001.1	32351	33762	+	KAJ5115663.1	hypothetical protein	Penicillium angulare	IBT 30069	GCA_028826755.1530773522	INSDC	MU377038.1	5168	6639	-	KAI0535242.1	hypothetical protein	Xylaria digitata	CBS 161.22	GCA_022495195.1535674241	INSDC	MU389328.1	570918	572540	+	KAI1314101.1	hypothetical protein	Xylaria venustula	FL0490	GCA_022578775.1713778894	INSDC	JAULSW010000011.1	332035	335141	+	KAK3367572.1	monooxygenase	Podospora didyma	CBS 232.78	GCA_033439775.1535746113	RefSeq	NW_026250022.1	2000946	2002417	+	XP_051312429.1	uncharacterized protein	Hypoxylon trugodes	CBS 135444	GCF_022578975.1535746113	RefSeq	XM_051455499.1	154	1575	+	XP_051312429.1	uncharacterized protein	Hypoxylon trugodes	CBS 135444	535746113	INSDC	MU399740.1	2000946	2002417	+	KAI1386655.1	hypothetical protein	Hypoxylon trugodes	CBS 135444	GCA_022578975.171586915	INSDC	AZNH01000201.1	8200	9737	+	KID81115.1	salicylate 1-monooxygenase SalA	Metarhizium guizhouense ARSEF 977	ARSEF 977	GCA_000814955.124771256	RefSeq	NC_016460.1	67237	68772	-	XP_003654937.1	uncharacterized protein	Thermothielavioides terrestris NRRL 8126	NRRL 8126	GCF_000226115.124771256	RefSeq	XM_003654889.1	1	1413	+	XP_003654937.1	uncharacterized protein	Thermothielavioides terrestris NRRL 8126	NRRL 8126	24771256	INSDC	CP003012.1	67237	68772	-	AEO68601.1	hypothetical protein	Thermothielavioides terrestris NRRL 8126	NRRL 8126	GCA_000226115.1689683960	RefSeq	NW_026850579.1	350544	351944	-	XP_060413746.1	salicylate 1-monooxygenase sala	Colletotrichum navitas	CBS 125086	GCF_030913465.1689683960	RefSeq	XM_060560082.1	1	1401	+	XP_060413746.1	salicylate 1-monooxygenase sala	Colletotrichum navitas	CBS 125086	689683960	INSDC	JAHLJV010000033.1	350544	351944	-	KAK1590248.1	salicylate 1-monooxygenase sala	Colletotrichum navitas	CBS 125086	GCA_030913465.1360138867	INSDC	MBFL02000149.1	27966	29454	+	KAF7591023.1	hypothetical protein	Aspergillus hancockii	FRR 3425	GCA_001696595.2137363127	INSDC	BDMC01000016.1	460649	462138	-	GAW16641.1	hypothetical protein	Xylariales sp. No.14919	No.14919	GCA_002003505.168028128	RefSeq	NW_024467583.1	1067493	1069072	-	XP_040679097.1	Aromatic-ring hydroxylase-like protein	Metarhizium album ARSEF 1941	ARSEF 1941	GCF_000804445.168028128	RefSeq	XM_040823218.1	1	1521	+	XP_040679097.1	Aromatic-ring hydroxylase-like protein	Metarhizium album ARSEF 1941	ARSEF 1941	68028128	INSDC	AZHE01000009.1	1067493	1069072	-	KHN98031.1	Aromatic-ring hydroxylase-like protein	Metarhizium album ARSEF 1941	ARSEF 1941	GCA_000804445.1514964192	INSDC	JAJTUQ010000004.1	2521628	2523104	+	KAH8807948.1	hypothetical protein	Xylogone sp. PMI_703	PMI_703	GCA_021399445.1530553686	INSDC	MU384930.1	108373	109927	-	KAI0414505.1	hypothetical protein	Xylaria grammica	CBS 120713	GCA_022495055.181012149	INSDC	CVMT01000008.1	1120492	1121944	+	CRG90768.1	salicylate hydroxylase	Talaromyces islandicus		GCA_000985935.1630842642	INSDC	JAQJZK010000006.1	1017370	1018765	-	KAJ6013603.1	FAD binding domain protein	Penicillium herquei	IBT 29812	GCA_028828675.1949200865	INSDC	CM099554.1	619057	620451	-	KAL3426672.1	salicylate 1-monooxygenase SalA	Phlyctema vagabunda	19-DSS-EL-015	GCA_045999785.1949200865	INSDC	JBFCZG010000001.1	619057	620451	-	KAL3426672.1	salicylate 1-monooxygenase SalA	Phlyctema vagabunda	19-DSS-EL-015	GCA_045999785.1416722181	RefSeq	NW_025091222.1	2400825	2402299	-	XP_043127594.1	uncharacterized protein	Aspergillus viridinutans	IFM 47045	GCF_018404265.1416722181	RefSeq	XM_043271659.1	1	1359	+	XP_043127594.1	uncharacterized protein	Aspergillus viridinutans	IFM 47045	416722181	INSDC	BOPL01000006.1	2400825	2402299	-	GIK04408.1	hypothetical protein	Aspergillus viridinutans	IFM 47045	GCA_018404265.1300326034	INSDC	MU005631.1	219933	221412	-	KAF2676696.1	FAD/NAD(P)-binding domain-containing protein	Lentithecium fluviatile CBS 122367	CBS 122367	GCA_010405425.11989252	RefSeq	NC_066264.1	3213588	3215007	-	XP_658134.1	hypothetical protein	Aspergillus nidulans FGSC A4	FGSC A4	GCF_000011425.11989252	RefSeq	XM_653042.1	1	1308	+	XP_658134.1	hypothetical protein	Aspergillus nidulans FGSC A4	FGSC A4	1989252	INSDC	BN001308.1	3213588	3215007	-	CBF89299.1	conserved hypothetical protein	Aspergillus nidulans FGSC A4	FGSC A4	GCA_000011425.11989252	INSDC	AACD01000007.1	465511	466930	+	EAA66629.1	hypothetical protein	Aspergillus nidulans FGSC A4	FGSC A4	GCA_000149205.21989252	INSDC	CH236920.1	1651472	1652891	+	EAA66629.1	hypothetical protein	Aspergillus nidulans FGSC A4	FGSC A4	GCA_000149205.2104987176	INSDC	LFZN01000241.1	33715	35145	-	KXS94999.1	hypothetical protein	Pseudocercospora eumusae	CBS 114824	GCA_001578235.1232031337	INSDC	QJNX01000072.1	142773	144303	+	RYP36924.1	hypothetical protein	Monosporascus sp. MG133	MG133	GCA_004155925.1790931079	INSDC	JAKLMC020000041.1	205599	207212	-	KAK5948977.1	hypothetical protein	Knufia fluminis	FJI-L2-BK-P2	GCA_022813615.2485121334	INSDC	JAHFYT010000111.1	33023	34419	+	KAH0377666.1	FAD/NAD(P)-binding domain-containing protein	Aureobasidium melanogenum	EXF-924	GCA_019925085.1484708813	INSDC	JAHFWY010000061.1	148708	150104	-	KAG9513443.1	FAD/NAD(P)-binding domain-containing protein	Aureobasidium melanogenum	EXF-10726	GCA_019923975.1513856991	RefSeq	NW_025764291.1	669647	671067	-	XP_046065881.1	salicylate 1-monooxygenase sala	Talaromyces proteolyticus	PMI_201	GCF_021365285.1513856991	RefSeq	XM_046212353.1	1	1365	+	XP_046065881.1	salicylate 1-monooxygenase sala	Talaromyces proteolyticus	PMI_201	513856991	INSDC	JAJTJA010000015.1	669647	671067	-	KAH8689527.1	salicylate 1-monooxygenase sala	Talaromyces proteolyticus	PMI_201	GCA_021365285.1790925028	RefSeq	NW_027042691.1	268198	269811	-	XP_064730422.1	uncharacterized protein	Knufia obscura	CCFEE 5817	GCF_036327395.1790925028	RefSeq	XM_064873318.1	1	1566	+	XP_064730422.1	uncharacterized protein	Knufia obscura	CCFEE 5817	790925028	INSDC	JAVHJV010000005.1	268198	269811	-	KAK5942332.1	hypothetical protein	Knufia obscura	CCFEE 5817	GCA_036327395.1573594974	INSDC	VRLM01000388.1	15352	16794	+	KAI6456274.1	hypothetical protein	Pyricularia oryzae	T12	GCA_024704305.1193746941	RefSeq	NW_024469052.1	2071	3459	-	XP_040796406.1	FAD/NAD(P)-binding domain-containing protein	Aspergillus fijiensis CBS 313.89	CBS 313.89	GCF_003184825.1193746941	RefSeq	XM_040950405.1	1	1293	+	XP_040796406.1	FAD/NAD(P)-binding domain-containing protein	Aspergillus fijiensis CBS 313.89	CBS 313.89	193746941	INSDC	KZ824696.1	2071	3459	-	RAK72394.1	FAD/NAD(P)-binding domain-containing protein	Aspergillus fijiensis CBS 313.89	CBS 313.89	GCA_003184825.1521033345	INSDC	VIDS01000005.1	126552	127994	-	KAH9430538.1	hypothetical protein	Pyricularia oryzae	E34	GCA_021845515.1521033345	INSDC	JABWDA010000342.1	19827	21269	+	KAI6292063.1	hypothetical protein	Pyricularia oryzae	T6	GCA_024703975.1521033345	INSDC	VRLJ01000302.1	19810	21252	+	KAI6482196.1	hypothetical protein	Pyricularia oryzae	E7	GCA_024704405.1521033345	INSDC	VRLE01000378.1	18200	19642	-	KAI6566391.1	hypothetical protein	Pyricularia oryzae	K48/115n	GCA_024704505.1573571989	INSDC	JABSNE010000045.1	108960	110402	-	KAI6335519.1	hypothetical protein	Pyricularia oryzae	D10/s71	GCA_024704055.1573571989	INSDC	VRLA01000325.1	20509	21951	-	KAI6591577.1	hypothetical protein	Pyricularia oryzae	E1	GCA_024704625.1515923253	INSDC	PHFK01000003.1	548561	550003	-	KAH8843086.1	hypothetical protein	Pyricularia oryzae	K23/123	GCA_021442365.1515923253	INSDC	JABWCZ010000100.1	66434	67876	-	KAI6258077.1	hypothetical protein	Pyricularia oryzae	K5/24W	GCA_024703685.1515923253	INSDC	JABSNB010000243.1	38192	39634	-	KAI6267472.1	hypothetical protein	Pyricularia oryzae	D1/s50	GCA_024703655.1515923253	INSDC	JABSNC010000081.1	110206	111648	-	KAI6279561.1	hypothetical protein	Pyricularia oryzae	D1/s53b	GCA_024703665.1515923253	INSDC	JABSND010000267.1	20532	21974	-	KAI6292921.1	hypothetical protein	Pyricularia grisea	D15/s37	GCA_024704025.1515923253	INSDC	JABULT010000229.1	22273	23715	+	KAI6335126.1	hypothetical protein	Pyricularia oryzae	D9/s50	GCA_024704115.1515923253	INSDC	JABSNH010000296.1	20751	22193	-	KAI6354945.1	hypothetical protein	Pyricularia oryzae	D15/s6	GCA_024704165.1515923253	INSDC	JABSNG010000437.1	4679	6121	-	KAI6357785.1	hypothetical protein	Pyricularia oryzae	D14/s30	GCA_024704145.1515923253	INSDC	JABULU010000348.1	12488	13930	-	KAI6389182.1	hypothetical protein	Pyricularia oryzae	K17	GCA_024704195.1515923253	INSDC	JABULV010000240.1	38194	39636	-	KAI6391645.1	hypothetical protein	Pyricularia oryzae	K13	GCA_024704225.1515923253	INSDC	JABSNJ010000017.1	67816	69258	-	KAI6435759.1	hypothetical protein	Pyricularia oryzae	K28/82w	GCA_024704255.1515923253	INSDC	JABULW010000150.1	68781	70223	-	KAI6440087.1	hypothetical protein	Pyricularia oryzae	K65/159w	GCA_024704275.1515923253	INSDC	VRLL01000011.1	45650	47092	-	KAI6471798.1	hypothetical protein	Pyricularia oryzae	T5	GCA_024704315.1515923253	INSDC	VRLK01000220.1	22254	23696	+	KAI6478632.1	hypothetical protein	Pyricularia oryzae	T17	GCA_024704335.1515923253	INSDC	VRLI01000214.1	5827	7269	+	KAI6485397.1	hypothetical protein	Pyricularia oryzae	U47	GCA_024704415.1515923253	INSDC	VRLH01000175.1	46482	47924	-	KAI6521437.1	hypothetical protein	Pyricularia oryzae	U13	GCA_024704445.1515923253	INSDC	VRLF01000359.1	21330	22772	-	KAI6531573.1	hypothetical protein	Pyricularia oryzae	K5	GCA_024704485.1515923253	INSDC	VRLG01000061.1	15329	16771	+	KAI6537475.1	hypothetical protein	Pyricularia oryzae	T11	GCA_024704475.1515923253	INSDC	VRLD01000397.1	15131	16573	+	KAI6551322.1	hypothetical protein	Pyricularia oryzae	K13/67	GCA_024704515.1515923253	INSDC	VRLC01000087.1	36154	37596	-	KAI6572797.1	hypothetical protein	Pyricularia oryzae	D15/s47	GCA_024704575.1515923253	INSDC	VRLB01000157.1	46093	47535	+	KAI6590798.1	hypothetical protein	Pyricularia oryzae	K38	GCA_024704605.1515923253	INSDC	VRKY01000097.1	15342	16784	+	KAI6624022.1	hypothetical protein	Pyricularia oryzae	D1/s11	GCA_024704685.1515923253	INSDC	VRKZ01000248.1	20486	21928	-	KAI6630440.1	hypothetical protein	Pyricularia oryzae	D8/s15	GCA_024704655.1243758147	INSDC	CP034207.1	5156650	5158092	+	QBZ61776.1	hypothetical protein	Pyricularia oryzae		GCA_004346965.1573570969	INSDC	JABULS010000063.1	18268	19710	-	KAI6323241.1	hypothetical protein	Pyricularia oryzae	D10/s9	GCA_024704035.1573570969	INSDC	JABSNI010000189.1	62517	63959	-	KAI6401499.1	hypothetical protein	Pyricularia oryzae	K7/28w	GCA_024704235.1573570969	INSDC	VRKX01000028.1	121984	123426	-	KAI6643886.1	hypothetical protein	Pyricularia oryzae	E17	GCA_024704695.125105707	RefSeq	NC_017851.1	4940241	4941683	+	XP_003717492.1	salicylate hydroxylase	Pyricularia oryzae 70-15	70-15	GCF_000002495.225105707	RefSeq	XM_003717444.1	1	1443	+	XP_003717492.1	salicylate hydroxylase	Pyricularia oryzae 70-15	70-15	25105707	INSDC	CM001234.1	4940241	4941683	+	EHA51173.1	salicylate hydroxylase	Pyricularia oryzae 70-15	70-15	GCA_000002495.225105707	INSDC	JAMKCO010000131.1	54834	56276	-	KAI7917610.1	salicylate hydroxylase	Pyricularia oryzae	ZJE1	GCA_025134795.125105707	INSDC	JAMKCN010000122.1	23874	25316	+	KAI7918589.1	salicylate hydroxylase	Pyricularia oryzae	ZJG1	GCA_025135345.132546172	INSDC	JH793992.1	23298	25171	+	ELQ38933.1	salicylate hydroxylase	Pyricularia oryzae Y34	Y34	GCA_000292585.1105007285	INSDC	LFZO01000031.1	23312	24946	+	KXT16737.1	hypothetical protein	Pseudocercospora musae	CBS 116634	GCA_001578225.1232009959	INSDC	QJNV01000348.1	15363	16893	-	RYP08091.1	hypothetical protein	Monosporascus sp. GIB2	GIB2	GCA_004155935.1231997473	INSDC	QJNS01000048.1	186222	187752	-	RYO90877.1	hypothetical protein	Monosporascus cannonballus	CBS 609.92	GCA_004154925.1231997473	INSDC	QJNT01000035.1	241942	243472	+	RYO98944.1	hypothetical protein	Monosporascus cannonballus	CBS 586.93	GCA_004155895.1277309450	INSDC	ML742040.1	46592	48073	+	KAE8153337.1	hypothetical protein	Aspergillus avenaceus	IBT 18842	GCA_009193465.1232031465	INSDC	QJNW01000033.1	79484	81014	+	RYP37153.1	hypothetical protein	Monosporascus sp. MC13-8B	MC13-8B	GCA_004154975.1540363154	INSDC	MU280177.1	1949179	1950597	+	KAI1746391.1	hypothetical protein	Xylaria scruposa	CBS 123580	GCA_022385635.1250028562	RefSeq	NC_044975.1	2775989	2777428	-	XP_030980008.1	hypothetical protein	Pyricularia grisea	NI907	GCF_004355905.1250028562	RefSeq	XM_031130806.1	1	1440	+	XP_030980008.1	hypothetical protein	Pyricularia grisea	NI907	250028562	INSDC	CM015044.1	2775989	2777428	-	TLD07430.1	hypothetical protein	Pyricularia grisea	NI907	GCA_004355905.1250028562	INSDC	RRCK01000005.1	2775989	2777428	-	TLD07430.1	hypothetical protein	Pyricularia grisea	NI907	GCA_004355905.1573575181	INSDC	JABSNF010000244.1	25427	26866	-	KAI6355259.1	hypothetical protein	Pyricularia grisea	D1/s49	GCA_024704135.1525601155	RefSeq	NW_027093927.1	2012567	2013373	+	XP_003842910.2	uncharacterized protein	Plenodomus lingam	CAN1	GCF_022343315.1525601155	RefSeq	XM_003842862.2	1	729	+	XP_003842910.2	uncharacterized protein	Plenodomus lingam	CAN1	525601155	INSDC	JACTNS010000001.1	2012567	2013373	+	KAH9881747.1	hypothetical protein	Plenodomus lingam	CAN1	GCA_022343315.1651353289	INSDC	JAPUFD010000007.1	43944	45427	+	MDI1488090.1	hypothetical protein	Ramalina farinacea		GCA_029948375.1104991926	INSDC	LFZN01000081.1	89517	91269	+	KXT00024.1	hypothetical protein	Pseudocercospora eumusae	CBS 114824	GCA_001578235.1535739007	INSDC	MU399559.1	822260	823744	+	KAI1379519.1	hypothetical protein	Hypoxylon crocopeplum	CBS 119004	GCA_022578875.1125552427	INSDC	FJUX01000107.1	53681	55072	-	CZT08795.1	related to salicylate 1-monooxygenase	Rhynchosporium agropyri	04CH-RAC-A.6.1	GCA_900074905.1676689657	RefSeq	NW_026848224.1	3873160	3874755	+	XP_060294884.1	uncharacterized protein	Lasiosphaeria miniovina	SMH2392-1A	GCF_030549165.1676689657	RefSeq	XM_060444074.1	1	1413	+	XP_060294884.1	uncharacterized protein	Lasiosphaeria miniovina	SMH2392-1A	676689657	INSDC	JAUIRO010000005.1	3873160	3874755	+	KAK0713561.1	hypothetical protein	Lasiosphaeria miniovina	SMH2392-1A	GCA_030549165.1124526461	RefSeq	NW_019173061.1	133169	134652	+	XP_022471359.1	salicylate 1-monooxygenase SalA	Colletotrichum orchidophilum	IMI 309357	GCF_001831195.1124526461	RefSeq	XM_022622162.1	1	1401	+	XP_022471359.1	salicylate 1-monooxygenase SalA	Colletotrichum orchidophilum	IMI 309357	124526461	INSDC	MJBS01000105.1	133169	134652	+	OHE94196.1	salicylate 1-monooxygenase SalA	Colletotrichum orchidophilum	IMI 309357	GCA_001831195.1125564713	INSDC	FJUW01000050.1	45096	46487	-	CZT09352.1	related to salicylate 1-monooxygenase	Rhynchosporium graminicola	UK7	GCA_900074885.1962046729	INSDC	CP167072.1	897765	899156	-	XMA10416.1	hypothetical protein	Rhynchosporium graminicola	WAI453	GCA_046529785.1341078764	INSDC	SPNV01000024.1	137380	138886	-	KAF5865101.1	hypothetical protein	Aspergillus alliaceus	FRR 5400	GCA_013421405.2689743281	RefSeq	NW_026851444.1	23137	24652	-	XP_060450141.1	uncharacterized protein	Colletotrichum phormii	CBS 102054	GCF_030913505.1689743281	RefSeq	XM_060591898.1	1	1431	+	XP_060450141.1	uncharacterized protein	Colletotrichum phormii	CBS 102054	689743281	INSDC	JAHMHQ010000002.1	23137	24652	-	KAK1654097.1	hypothetical protein	Colletotrichum phormii	CBS 102054	GCA_030913505.183641090	INSDC	GL876981.1	413900	415394	+	KLU92558.1	hypothetical protein	Magnaporthiopsis poae ATCC 64411	ATCC 64411	GCA_000193285.1105007241	INSDC	LFZO01000031.1	43023	44488	-	KXT16692.1	hypothetical protein	Pseudocercospora musae	CBS 116634	GCA_001578225.1104232543	INSDC	JFBX01000586.1	47749	49263	-	KXH34338.1	salicylate 1-monooxygenase SalA	Colletotrichum simmondsii	CBS122122	GCA_001563135.1514956431	INSDC	JAJTUQ010000010.1	676477	677913	-	KAH8799825.1	hypothetical protein	Xylogone sp. PMI_703	PMI_703	GCA_021399445.1277323141	INSDC	ML738589.1	243873	245372	-	KAE8167418.1	hypothetical protein	Aspergillus tamarii	CBS 117626	GCA_009193485.1278639095	INSDC	ML735218.1	433016	434526	-	KAE8395551.1	hypothetical protein	Aspergillus alliaceus	IBT 14317	GCA_009193605.1194106598	RefSeq	NW_024468056.1	26387	27826	-	XP_040737090.1	uncharacterized protein	Talaromyces amestolkiae	CIB	GCF_001896365.1194106598	RefSeq	XM_040881409.1	1	1440	+	XP_040737090.1	uncharacterized protein	Talaromyces amestolkiae	CIB	194106598	INSDC	MIKG01000020.1	26387	27826	-	RAO72576.1	hypothetical protein	Talaromyces amestolkiae	CIB	GCA_001896365.1276675331	RefSeq	NW_022474691.1	605966	607476	+	XP_031903441.1	uncharacterized protein	Aspergillus alliaceus	CBS 536.65	GCF_009176365.1276675331	RefSeq	XM_032046463.1	1	1440	+	XP_031903441.1	uncharacterized protein	Aspergillus alliaceus	CBS 536.65	276675331	INSDC	ML733067.1	605966	607476	+	KAB8236604.1	hypothetical protein	Aspergillus alliaceus	CBS 536.65	GCA_009176365.1596512724	INSDC	JANUHL010000019.1	594012	595526	+	KAJ0304563.1	hypothetical protein	Colletotrichum fioriniae	ACFK16	GCA_026319165.1596512724	INSDC	JANUHM010000011.1	896221	897735	-	KAJ0329255.1	hypothetical protein	Colletotrichum fioriniae	ACFK5	GCA_026319145.1713788426	INSDC	JAULSN010000003.1	2462316	2463934	-	KAK3376228.1	hypothetical protein	Lasiosphaeria ovina	CBS 958.72	GCA_033439765.1689607961	RefSeq	NW_026848244.1	256919	258435	+	XP_060308620.1	salicylate 1-monooxygenase SalA	Colletotrichum costaricense	IMI 309622	GCF_030867565.1689607961	RefSeq	XM_060460572.1	1	1428	+	XP_060308620.1	salicylate 1-monooxygenase SalA	Colletotrichum costaricense	IMI 309622	689607961	INSDC	MOOE01000015.1	256919	258435	+	KAK1516874.1	salicylate 1-monooxygenase SalA	Colletotrichum costaricense	IMI 309622	GCA_030867565.1904518467	INSDC	MU984159.1	9781	11448	+	KAL2015577.1	hypothetical protein	Thermocarpiscus australiensis	ATCC 28236	GCA_041956725.1250052005	INSDC	CM014983.1	560923	562359	-	TLD34225.1	hypothetical protein	Pyricularia sp. CBS 133598	NI919	GCA_004337975.1250052005	INSDC	RRCJ01000001.1	560923	562359	-	TLD34225.1	hypothetical protein	Pyricularia sp. CBS 133598	NI919	GCA_004337975.1276432060	INSDC	ML732274.1	43088	44572	+	KAB8071371.1	hypothetical protein	Aspergillus leporis	CBS 151.66	GCA_009176345.1689592037	INSDC	MPDP01000036.1	82918	84431	+	KAK1491031.1	salicylate 1-monooxygenase SalA	Colletotrichum cuscutae	IMI 304802	GCA_030869315.1332458208	RefSeq	NC_049563.1	5030365	5031798	+	XP_035345562.1	uncharacterized protein	Talaromyces rugulosus	W13939	GCF_013368755.1332458208	RefSeq	XM_035489669.1	1	1380	+	XP_035345562.1	uncharacterized protein	Talaromyces rugulosus	W13939	332458208	INSDC	CP055900.1	5030365	5031798	+	QKX59384.1	hypothetical protein	Talaromyces rugulosus	W13939	GCA_013368755.1535772250	INSDC	MU400380.1	605335	606960	-	KAI1412832.1	hypothetical protein	Hypoxylon sp. FL1857	FL1857	GCA_022578955.1689627161	RefSeq	NW_026848960.1	4319455	4320968	+	XP_060354980.1	salicylate 1-monooxygenase SalA	Colletotrichum paranaense	IMI 384185	GCF_030867605.1689627161	RefSeq	XM_060487652.1	1	1428	+	XP_060354980.1	salicylate 1-monooxygenase SalA	Colletotrichum paranaense	IMI 384185	689627161	INSDC	MOPA01000002.1	4319455	4320968	+	KAK1545863.1	salicylate 1-monooxygenase SalA	Colletotrichum paranaense	IMI 384185	GCA_030867605.1278615574	RefSeq	NW_022475276.1	149997	151486	+	XP_031932390.1	uncharacterized protein	Aspergillus caelatus	CBS 763.97	GCF_009193585.1278615574	RefSeq	XM_032071730.1	1	1431	+	XP_031932390.1	uncharacterized protein	Aspergillus caelatus	CBS 763.97	278615574	INSDC	ML737575.1	149997	151486	+	KAE8369309.1	hypothetical protein	Aspergillus caelatus	CBS 763.97	GCA_009193585.1689765295	RefSeq	NW_026851264.1	643885	645390	+	XP_060430886.1	uncharacterized protein	Colletotrichum godetiae	CBS 193.32	GCF_030913485.1689765295	RefSeq	XM_060571140.1	1	1428	+	XP_060430886.1	uncharacterized protein	Colletotrichum godetiae	CBS 193.32	689765295	INSDC	JAHMHR010000016.1	643885	645390	+	KAK1676883.1	hypothetical protein	Colletotrichum godetiae	CBS 193.32	GCA_030913485.187520047	RefSeq	NW_015378058.1	192584	194060	+	XP_015412348.1	salicylate 1-monooxygenase SalA	Aspergillus nomiae NRRL 13137	NRRL 13137	GCF_001204775.287520047	RefSeq	XM_015545720.1	1	1425	+	XP_015412348.1	salicylate 1-monooxygenase SalA	Aspergillus nomiae NRRL 13137	NRRL 13137	87520047	INSDC	JNOM01000003.1	192584	194060	+	KNG91425.1	salicylate 1-monooxygenase SalA	Aspergillus nomiae NRRL 13137	NRRL 13137	GCA_001204775.2552323313	RefSeq	NW_026850354.1	146743	148256	+	XP_060395138.1	salicylate 1-monooxygenase SalA	Colletotrichum abscissum	IMI 504890	GCF_030869225.1552323313	RefSeq	XM_060546517.1	1	1428	+	XP_060395138.1	salicylate 1-monooxygenase SalA	Colletotrichum abscissum	IMI 504890	552323313	INSDC	SDAQ01000026.1	469072	470585	+	KAI3554086.1	salicylate 1-monooxygenase SalA	Colletotrichum abscissum	Ca142	GCA_023376855.1552323313	INSDC	MOOD01000368.1	146743	148256	+	KAK1486544.1	salicylate 1-monooxygenase SalA	Colletotrichum abscissum	IMI 504890	GCA_030869225.1552323313	INSDC	JAERTM010000003.1	949056	950569	-	KAL4413225.1	salicylate 1-monooxygenase SalA	Colletotrichum abscissum	LW-VAL-2A	183952785	INSDC	KZ678501.1	58666	60120	+	PSR81491.1	hypothetical protein	Coniella lustricola	B22-T-1	GCA_003019895.1629452119	INSDC	JAPZBW010000001.1	6025276	6026668	-	KAJ5427187.1	FAD binding domain protein	Penicillium sp. CMV-2018d	IBT 12396	GCA_028827225.1665062162	INSDC	JARUPT010000477.1	19301	20814	-	KAK0371033.1	salicylate 1-monooxygenase SalA	Colletotrichum limetticola		GCA_030413865.1173738778	RefSeq	NW_020194349.1	182246	184139	+	XP_024689055.1	FAD/NAD(P)-binding domain-containing protein	Aspergillus campestris IBT 28561	IBT 28561	GCF_002847485.1173738778	RefSeq	XM_024841570.1	10	1401	+	XP_024689055.1	FAD/NAD(P)-binding domain-containing protein	Aspergillus campestris IBT 28561	IBT 28561	173738778	INSDC	MSFM01000014.1	182246	184139	+	PKY00461.1	FAD/NAD(P)-binding domain-containing protein	Aspergillus campestris IBT 28561	IBT 28561	GCA_002847485.1131375267	RefSeq	NW_024467861.1	3297913	3299371	+	XP_040705382.1	uncharacterized protein	Aspergillus sydowii CBS 593.65	CBS 593.65	GCF_001890705.1131375267	RefSeq	XM_040844727.1	1	1392	+	XP_040705382.1	uncharacterized protein	Aspergillus sydowii CBS 593.65	CBS 593.65	131375267	INSDC	KV878584.1	3297913	3299371	+	OJJ61576.1	hypothetical protein	Aspergillus sydowii CBS 593.65	CBS 593.65	GCA_001890705.1194237005	INSDC	JAOAMT010000026.1	59742	61231	+	KAJ1714545.1	salicylate 1-monooxygenase SalA	Aspergillus flavus	IC278	GCA_027574695.1194237005	INSDC	NWUH02000248.1	280888	282377	-	RAQ62008.1	salicylate 1-monooxygenase SalA	Aspergillus flavus	NRRL 118543	GCA_002456175.2194237005	INSDC	NWUG02000321.1	98075	99564	+	RAQ79136.1	salicylate 1-monooxygenase SalA	Aspergillus flavus	NRRL 30797	GCA_002443215.2552302737	INSDC	MOOC01000167.1	103136	104649	-	KAI3530394.1	salicylate 1-monooxygenase SalA	Colletotrichum filicis	CBS 101611	GCA_023376865.116292888	INSDC	CP044616.1	290293	291791	-	QRD92276.1	salicylate 1-monooxygenase sala	Aspergillus flavus	NRRL 3357	GCA_009017415.1216439028	INSDC	QQZZ01000087.1	1530838	1532327	+	RMZ44105.1	salicylate 1-monooxygenase SalA	Aspergillus flavus	CA14	GCA_003709025.1278650046	INSDC	ML735771.1	119864	121353	-	KAE8415219.1	hypothetical protein	Aspergillus pseudocaelatus	CBS 117616	GCA_009193665.1689569595	INSDC	MLGG01000011.1	25753	27266	+	KAK1461050.1	salicylate 1-monooxygenase SalA	Colletotrichum melonis		GCA_030868995.1194227773	INSDC	NWUI02000284.1	725002	726491	+	RAQ45664.1	salicylate 1-monooxygenase SalA	Aspergillus flavus	NRRL 21882	GCA_002443195.2689582178	RefSeq	NW_026849549.1	31636	33149	-	XP_060373896.1	salicylate 1-monooxygenase SalA	Colletotrichum tamarilloi	Tom-12	GCF_030869305.1689582178	RefSeq	XM_060531526.1	1	1428	+	XP_060373896.1	salicylate 1-monooxygenase SalA	Colletotrichum tamarilloi	Tom-12	689582178	INSDC	MLFU01000166.1	31636	33149	-	KAK1476286.1	salicylate 1-monooxygenase SalA	Colletotrichum tamarilloi	Tom-12	GCA_030869305.1104996453	INSDC	LFZO01000580.1	14103	15921	-	KXT04843.1	hypothetical protein	Pseudocercospora musae	CBS 116634	GCA_001578225.148973758	INSDC	JARH01000168.1	59230	60744	-	EXF84394.1	salicylate 1-monooxygenase SalA	Colletotrichum fioriniae PJ7	PJ7	GCA_000582985.1535857861	INSDC	MU404082.1	378452	379856	-	KAI1502216.1	hypothetical protein	Biscogniauxia marginata	CBS 124505	GCA_022695795.1276645728	INSDC	ML734983.1	147247	149975	-	KAB8204146.1	hypothetical protein	Aspergillus parasiticus	CBS 117618	GCA_009176385.1276692820	INSDC	ML734274.1	215490	216966	+	KAB8262493.1	hypothetical protein	Aspergillus pseudonomiae	IBT 12657	GCA_009176395.1534671201	INSDC	MU391597.1	156098	157516	-	KAI1160770.1	hypothetical protein	Nemania serpens	CBS 679.86	GCA_022578685.150121731	RefSeq	NW_024467328.1	141606	142971	+	XP_040635383.1	putative salicylate hydroxylase	Aspergillus ruber CBS 135680	CBS 135680	GCF_000600275.150121731	RefSeq	XM_040784958.1	1	1317	+	XP_040635383.1	putative salicylate hydroxylase	Aspergillus ruber CBS 135680	CBS 135680	50121731	INSDC	KK088442.1	141606	142971	+	EYE91693.1	putative salicylate hydroxylase	Aspergillus ruber CBS 135680	CBS 135680	GCA_000600275.1278642944	RefSeq	NW_022476038.1	222364	223840	+	XP_031940190.1	uncharacterized protein	Aspergillus pseudonomiae	CBS 119388	GCF_009193645.1278642944	RefSeq	XM_032084895.1	1	1431	+	XP_031940190.1	uncharacterized protein	Aspergillus pseudonomiae	CBS 119388	278642944	INSDC	ML736783.1	222364	223840	+	KAE8402871.1	hypothetical protein	Aspergillus pseudonomiae	CBS 119388	GCA_009193645.1277298069	RefSeq	NW_022475020.1	449316	452245	-	XP_031917982.1	uncharacterized protein	Aspergillus pseudotamarii	CBS 117625	GCF_009193445.1277298069	RefSeq	XM_032062767.1	1	2166	+	XP_031917982.1	uncharacterized protein	Aspergillus pseudotamarii	CBS 117625	277298069	INSDC	ML743556.1	449316	452245	-	KAE8141919.1	hypothetical protein	Aspergillus pseudotamarii	CBS 117625	GCA_009193445.1104987168	INSDC	LFZN01000241.1	12290	13740	+	KXS94991.1	hypothetical protein	Pseudocercospora eumusae	CBS 114824	GCA_001578235.1277297712	RefSeq	NW_022475021.1	573748	575237	+	XP_031917742.1	uncharacterized protein	Aspergillus pseudotamarii	CBS 117625	GCF_009193445.1277297712	RefSeq	XM_032056773.1	1	1437	+	XP_031917742.1	uncharacterized protein	Aspergillus pseudotamarii	CBS 117625	277297712	INSDC	ML743557.1	573748	575237	+	KAE8141679.1	hypothetical protein	Aspergillus pseudotamarii	CBS 117625	GCA_009193445.1718845863	INSDC	MU858095.1	117429	118966	+	KAK4214348.1	hypothetical protein	Rhypophila decipiens	PSN293	GCA_033297075.1542461681	INSDC	MU393454.1	94818	96339	-	KAI4866799.1	hypothetical protein	Hypoxylon rubiginosum	CBS 119005	GCA_022578595.1542461681	INSDC	MW296098.1	32178	33699	+	UOS85813.1	FAD-dependent monooxygenase	Hypoxylon rubiginosum		276648472	INSDC	ML734955.1	327459	328948	-	KAB8207736.1	hypothetical protein	Aspergillus parasiticus	CBS 117618	GCA_009176385.1303886999	RefSeq	NW_022984649.1	1374194	1375601	-	XP_033433225.1	Salicylate hydroxylase	Daldinia childiae	JS-1345	GCF_008694065.1303886999	RefSeq	XM_033583885.1	1	1344	+	XP_033433225.1	Salicylate hydroxylase	Daldinia childiae	JS-1345	303886999	INSDC	VYXO01000008.1	1374194	1375601	-	KAF3055965.1	Salicylate hydroxylase	Daldinia childiae	JS-1345	GCA_008694065.1657128540	INSDC	LACB01000280.1	16759	18151	+	KAJ9485202.1	hypothetical protein	Penicillium thymicola	DAOM 180753	GCA_030142185.178385501	INSDC	JZEE01000188.1	108807	110296	-	KJK67535.1	FAD binding domain protein	Aspergillus parasiticus SU-1	SU-1	GCA_000956085.181046071	INSDC	JYKN01001613.1	29315	30776	-	KKK19633.1	hypothetical protein	Aspergillus ochraceoroseus	SRRC1432	GCA_000986665.1278565967	INSDC	ML738331.1	109957	111455	+	KAE8312698.1	hypothetical protein	Aspergillus transmontanensis	CBS 130015	GCA_009193505.1278566377	INSDC	ML738327.1	87162	89886	-	KAE8313186.1	hypothetical protein	Aspergillus transmontanensis	CBS 130015	GCA_009193505.128382522	INSDC	AKHY01000202.1	787996	790719	+	EIT73101.1	hypothetical protein	Aspergillus oryzae 3.042	3.042	GCA_000269785.228382522	INSDC	ML734577.1	207335	210058	-	KAB8248767.1	hypothetical protein	Aspergillus flavus	CBS 121.62	GCA_009176375.128382522	INSDC	AMCJ01000092.1	115519	118242	+	KDE82847.1	hypothetical protein	Aspergillus oryzae 100-8	100-8	GCA_000691885.181048927	INSDC	JZBS01001361.1	24975	26543	+	KKK23051.1	hypothetical protein	Aspergillus rambellii	SRRC1468	GCA_000986645.15099701	RefSeq	NC_036436.1	991137	993860	-	XP_023089646.1	unnamed protein product	Aspergillus oryzae RIB40	RIB40	GCF_000184455.25099701	RefSeq	XM_023234532.1	1	2271	+	XP_023089646.1	unnamed protein product	Aspergillus oryzae RIB40	RIB40	5099701	INSDC	AP007154.1	991137	993860	-	BAE56916.1	unnamed protein product	Aspergillus oryzae RIB40	RIB 40	GCA_000184455.35099701	INSDC	BA000050.1	991137	993860	-	BAE56916.1	unnamed protein product	Aspergillus oryzae RIB40	RIB40	GCA_000184455.328387426	INSDC	AKHY01000079.1	35204	36693	+	EIT82388.1	hypothetical protein	Aspergillus oryzae 3.042	3.042	GCA_000269785.228387426	INSDC	ML734570.1	234345	235834	+	KAB8249676.1	hypothetical protein	Aspergillus flavus	CBS 121.62	GCA_009176375.128387426	INSDC	AMCJ01000103.1	744816	746305	+	KDE82038.1	hypothetical protein	Aspergillus oryzae 100-8	100-8	GCA_000691885.188180173	INSDC	JZDT01000919.1	62324	63822	+	KOC18742.1	salicylate 1-monooxygenase SalA	Aspergillus flavus AF70	AF70	GCA_000952835.1819662695	INSDC	JAWDVE010000034.1	128504	130002	+	KAK6811702.1	hypothetical protein	Aspergillus parasiticus	MM36	GCA_037075405.1276665466	INSDC	ML733391.1	1332882	1334371	+	KAB8226757.1	hypothetical protein	Aspergillus novoparasiticus	CBS 126849	GCA_009176405.15380322	RefSeq	NC_036442.1	3121949	3123438	+	XP_023094038.1	unnamed protein product	Aspergillus oryzae RIB40	RIB40	GCF_000184455.25380322	RefSeq	XM_023233811.1	1	1437	+	XP_023094038.1	unnamed protein product	Aspergillus oryzae RIB40	RIB40	5380322	INSDC	AP007175.1	271822	273311	-	BAE66020.1	unnamed protein product	Aspergillus oryzae RIB40	RIB 40	GCA_000184455.35380322	INSDC	BA000056.1	3121949	3123438	+	BAE66020.1	unnamed protein product	Aspergillus oryzae RIB40	RIB40	GCA_000184455.3347185000	RefSeq	NC_054698.1	2888097	2889586	+	XP_041151665.1	uncharacterized protein	Aspergillus flavus NRRL3357	NRRL3357	GCF_014117465.1347185000	RefSeq	XM_041295617.1	1	1437	+	XP_041151665.1	uncharacterized protein	Aspergillus flavus NRRL3357	NRRL3357	347185000	INSDC	AAIH03000077.1	282903	284392	-	KAF7626253.1	hypothetical protein	Aspergillus flavus NRRL3357	NRRL3357	GCA_000006275.3347185000	INSDC	CP059873.1	2888097	2889586	+	QMW36662.1	hypothetical protein	Aspergillus flavus NRRL3357	NRRL3357	GCA_014117465.1347185000	INSDC	CP061811.2	2908157	2909646	+	UDD65984.1	hypothetical protein	Aspergillus flavus	CA14	GCA_014784225.2278589848	INSDC	ML737141.1	266296	267785	-	KAE8341392.1	hypothetical protein	Aspergillus arachidicola	CBS 117612	GCA_009193545.1169240759	INSDC	NEXV01000522.1	60767	62265	-	PIG82425.1	salicylate 1-monooxygenase SalA	Aspergillus arachidicola	CBS 117610	GCA_002749805.1326274457	RefSeq	NW_023336261.1	910861	912375	-	XP_035336633.1	salicylate 1-monooxygenase SalA	Colletotrichum scovillei	TJNH1	GCF_011075155.1326274457	RefSeq	XM_035481473.1	1	1428	+	XP_035336633.1	salicylate 1-monooxygenase SalA	Colletotrichum scovillei	TJNH1	326274457	INSDC	JAAJBS010000003.1	910861	912375	-	KAF4783630.1	salicylate 1-monooxygenase SalA	Colletotrichum scovillei	TJNH1	GCA_011075155.1326274457	INSDC	JAESDN010000003.1	879853	881367	-	KAG7053187.1	salicylate 1-monooxygenase SalA	Colletotrichum scovillei	Coll-153	GCA_018906765.1326274457	INSDC	JAESDO010000003.1	876972	878486	-	KAG7071484.1	salicylate 1-monooxygenase SalA	Colletotrichum scovillei	Coll-365	GCA_018906675.1326274457	INSDC	JAESDM010000003.1	898910	900424	-	KAG7079767.1	salicylate 1-monooxygenase SalA	Colletotrichum scovillei	Coll-524	GCA_018907675.1174226609	INSDC	KZ559503.1	120039	121931	-	PLN85639.1	FAD/NAD(P)-binding domain-containing protein	Aspergillus taichungensis	IBT 19404	GCA_002850765.1110768319	RefSeq	NC_035793.1	3008377	3009858	-	XP_018143907.1	salicylate 1-monooxygenase	Pochonia chlamydosporia 170		GCF_001653235.2110768319	RefSeq	XM_018287059.1	1	1413	+	XP_018143907.1	salicylate 1-monooxygenase	Pochonia chlamydosporia 170		110768319	INSDC	CM008058.1	3008377	3009858	-	OAQ66820.1	salicylate 1-monooxygenase	Pochonia chlamydosporia 170		GCA_001653235.2110768319	INSDC	LSBJ02000004.1	3008377	3009858	-	OAQ66820.1	salicylate 1-monooxygenase	Pochonia chlamydosporia 170		GCA_001653235.2950055768	INSDC	MU996182.1	30489	31939	-	KAL3462081.1	hypothetical protein	Aspergillus heterothallicus	CBS 489.65	GCA_045784785.1276703380	INSDC	ML732792.1	219443	220941	-	KAB8273935.1	hypothetical protein	Aspergillus minisclerotigenes	CBS 117635	GCA_009176455.16056578	RefSeq	NT_165936.1	484696	486149	+	XP_001217252.1	uncharacterized protein	Aspergillus terreus NIH2624	NIH2624	GCF_000149615.16056578	RefSeq	XM_001217251.1	1	1401	+	XP_001217252.1	uncharacterized protein	Aspergillus terreus NIH2624	NIH2624	6056578	INSDC	CH476606.1	484696	486149	+	EAU30798.1	hypothetical protein	Aspergillus terreus NIH2624	NIH2624	GCA_000149615.1347188284	INSDC	CP059865.1	2867661	2869150	+	QMW48718.1	hypothetical protein	Aspergillus flavus	AF13	GCA_014117485.1401837393	INSDC	CP044622.1	1039520	1042243	-	QRD81557.1	hypothetical protein	Aspergillus flavus	NRRL 3357	GCA_009017415.1906560367	INSDC	MU988524.1	5297	6828	+	KAL2137854.1	hypothetical protein	Corynascus sepedonium	ATCC 9787	GCA_041956455.1278576226	INSDC	ML741814.1	209087	210576	-	KAE8324826.1	hypothetical protein	Aspergillus sergii	CBS 130017	GCA_009193525.1185452797	RefSeq	NW_024468478.1	2305213	2306672	+	XP_040753466.1	uncharacterized protein	Aspergillus ochraceoroseus IBT 24754	IBT 24754	GCF_002846915.1185452797	RefSeq	XM_040895341.1	1	1353	+	XP_040753466.1	uncharacterized protein	Aspergillus ochraceoroseus IBT 24754	IBT 24754	185452797	INSDC	MSFN02000003.1	2305213	2306672	+	PTU22074.1	hypothetical protein	Aspergillus ochraceoroseus IBT 24754	IBT 24754	GCA_002846915.2540391730	INSDC	MU399504.1	740786	742301	-	KAI1775066.1	hypothetical protein	Hypoxylon cercidicola	CBS 119009	GCA_022578845.1173933680	RefSeq	NW_020194031.1	170411	172310	+	XP_024671540.1	FAD/NAD(P)-binding domain-containing protein	Aspergillus candidus	CBS 102.13	GCF_002847045.1173933680	RefSeq	XM_024817450.1	1	1353	+	XP_024671540.1	FAD/NAD(P)-binding domain-containing protein	Aspergillus candidus	CBS 102.13	173933680	INSDC	KZ559142.1	170411	172310	+	PLB37528.1	FAD/NAD(P)-binding domain-containing protein	Aspergillus candidus	CBS 102.13	GCA_002847045.1542997502	INSDC	JAJLYQ010000013.1	763420	765628	-	KAI2621285.1	hypothetical protein	Hypoxylon sp. NC1633	NC1633	GCA_022984935.1582653735	INSDC	MU624234.1	317432	318787	-	KAI8632687.1	hypothetical protein	Xylariaceae sp. FL1651	FL1651	GCA_025201745.1228481298	INSDC	OUUZ01000006.1	24624	26147	+	SPQ20694.1	1ee2f256-176f-4b5a-89e1-ebe767d1d410	Thermothielavioides terrestris		GCA_900343105.1534611726	INSDC	MU388408.1	49870	51510	+	KAI1098449.1	putative salicylate hydroxylase	Jackrogersella minutella	CBS 135445	GCA_022578535.167318677	INSDC	CDHN01000004.1	169947	171417	-	CEJ91589.1	hypothetical protein	[Torrubiella] hemipterigena		GCA_000825705.1112362589	INSDC	KX264255.1	60204	61520	+	ANM86402.1	putative monooxygenase	Cladonia uncialis subsp. uncialis		112362589	INSDC	MG777491.1	75500	76816	+	AUW31104.1	putative monooxygenase	Cladonia uncialis subsp. uncialis		131306700	RefSeq	NW_024467526.1	3404063	3405504	+	XP_040666659.1	uncharacterized protein	Aspergillus versicolor CBS 583.65	CBS 583.65	GCF_001890125.1131306700	RefSeq	XM_040806379.1	1	1392	+	XP_040666659.1	uncharacterized protein	Aspergillus versicolor CBS 583.65	CBS 583.65	131306700	INSDC	KV878127.1	3404063	3405504	+	OJJ00897.1	hypothetical protein	Aspergillus versicolor CBS 583.65	CBS 583.65	GCA_001890125.1278602836	INSDC	ML739040.1	70823	72198	+	KAE8356276.1	hypothetical protein	Aspergillus coremiiformis	CBS 553.77	GCA_009193565.1348609703	INSDC	MN736720.1	31421	32906	+	QNC49728.1	Hfaza2D	Hypoxylon fragiforme		276871436	INSDC	BKZM02000012.1	479603	481063	+	GES65266.1	hypothetical protein	Aspergillus terreus	TN-484	GCA_009014675.2276871436	INSDC	BLJY01000010.1	536647	538107	+	GFF19419.1	salicylate 1-monooxygenase SalA	Aspergillus terreus	IFO 6365	GCA_009932835.1571574578	INSDC	MU394287.1	146130	147868	+	KAI6091239.1	hypothetical protein	Hypoxylon rubiginosum	ER1909	GCA_022578615.1104236729	INSDC	JEMN01001388.1	11400	12914	+	KXH38713.1	salicylate 1-monooxygenase SalA	Colletotrichum nymphaeae SA-01	SA-01	GCA_001563115.1535754977	INSDC	MU400037.1	24231	25643	+	KAI1395409.1	hypothetical protein	Hypoxylon fuscum	CBS 119018	GCA_022578945.16485365	RefSeq	NW_001517093.1	2492305	2493525	+	XP_001268506.1	FAD binding domain protein	Aspergillus clavatus NRRL 1	NRRL 1	GCF_000002715.26485365	RefSeq	XM_001268505.1	1	1152	+	XP_001268506.1	FAD binding domain protein	Aspergillus clavatus NRRL 1	NRRL 1	6485365	INSDC	DS027060.1	2492305	2493525	+	EAW07080.1	FAD binding domain protein	Aspergillus clavatus NRRL 1	NRRL 1	GCA_000002715.1542982456	RefSeq	NW_026054761.1	1136853	1138338	-	XP_049115532.1	uncharacterized protein	Hypoxylon fragiforme	CBS 206.31	542982456	RefSeq	XM_049264279.1	1	1434	+	XP_049115532.1	uncharacterized protein	Hypoxylon fragiforme	CBS 206.31	542982456	INSDC	JAJKLD010000006.1	1136853	1138338	-	KAI2607132.1	hypothetical protein	Hypoxylon fragiforme	CBS 206.31	173947500	RefSeq	NW_020194399.1	755716	757132	-	XP_024706935.1	FAD/NAD(P)-binding domain-containing protein	Aspergillus steynii IBT 23096	IBT 23096	GCF_002849105.1173947500	RefSeq	XM_024847451.1	1	1362	+	XP_024706935.1	FAD/NAD(P)-binding domain-containing protein	Aspergillus steynii IBT 23096	IBT 23096	173947500	INSDC	MSFO01000002.1	755716	757132	-	PLB51633.1	FAD/NAD(P)-binding domain-containing protein	Aspergillus steynii IBT 23096	IBT 23096	GCA_002849105.1542987330	RefSeq	NW_026054757.1	24853	26293	-	XP_049119566.1	FAD/NAD(P)-binding domain-containing protein	Hypoxylon fragiforme	CBS 206.31	GCF_022984875.1542987330	RefSeq	XM_049263421.1	1	1257	+	XP_049119566.1	FAD/NAD(P)-binding domain-containing protein	Hypoxylon fragiforme	CBS 206.31	542987330	INSDC	JAJKLD010000002.1	24853	26293	-	KAI2612001.1	FAD/NAD(P)-binding domain-containing protein	Hypoxylon fragiforme	CBS 206.31	GCA_022984875.1402834338	INSDC	JAAWWR010000002.1	220176	221636	+	KAG2421339.1	hypothetical protein	Aspergillus terreus	ATCC 20542	GCA_016808415.1903262093	INSDC	JAWRVE010000072.1	73228	74776	-	KAL1863983.1	hypothetical protein	Diaporthe australafricana	CMW 18300	GCA_042257625.1303490119	INSDC	SWKT01000140.1	53515	55019	+	KAF2994144.1	hypothetical protein	Neopestalotiopsis sp. 37M	37M	GCA_011058875.1212627425	INSDC	QVQW01000015.1	401857	403327	-	RKU46337.1	hypothetical protein	Coniochaeta pulveracea	CAB683	GCA_003635345.1530704153	INSDC	JAJKLG010000017.1	152396	154181	+	KAI0469943.1	hypothetical protein	Xylariaceae sp. FL0804	FL0804	GCA_022539325.1827646112	INSDC	JBBDHJ010000003.1	625545	627059	+	KAK7458364.1	salicylate 1-monooxygenase SalA	Colletotrichum acutatum	L51	GCA_037954465.1827646112	INSDC	JAZDWV010000006.1	2360791	2362305	+	KAL0777279.1	hypothetical protein	Colletotrichum acutatum	COL14	GCA_040760105.1689803831	RefSeq	NW_026849098.1	98827	100341	+	XP_060361092.1	uncharacterized protein	Colletotrichum acutatum	CBS 112980	GCF_030867785.1689803831	RefSeq	XM_060511534.1	1	1428	+	XP_060361092.1	uncharacterized protein	Colletotrichum acutatum	CBS 112980	689803831	INSDC	JAHMHS010000104.1	98827	100341	+	KAK1718092.1	hypothetical protein	Colletotrichum acutatum	CBS 112980	GCA_030867785.1246081642	INSDC	QZBD01000404.1	17493	18876	+	THY15926.1	putative salicylate hydroxylase	Aureobasidium pullulans	EXF-6604	GCA_004917485.1246170423	INSDC	QZBV01000511.1	8808	10191	+	THZ91034.1	putative salicylate hydroxylase	Aureobasidium pullulans	EXF-3374	GCA_004918145.1585348312	RefSeq	NW_026515783.1	87185	88668	-	XP_052960870.1	FAD/NAD(P)-binding domain-containing protein	Aspergillus affinis	CMG 70	GCF_023601865.1585348312	RefSeq	XM_053097874.1	1	1374	+	XP_052960870.1	FAD/NAD(P)-binding domain-containing protein	Aspergillus affinis	CMG 70	585348312	INSDC	JAGXNN020000002.1	87185	88668	-	KAI9045889.1	FAD/NAD(P)-binding domain-containing protein	Aspergillus affinis	CMG 70	GCA_023601865.2228490152	INSDC	RYZI01000458.1	22306	23777	+	RWA05279.1	hypothetical protein	Xylaria grammica	IHI A82	GCA_004014815.1718875886	INSDC	MU857735.1	36993	41301	-	KAK4244519.1	hypothetical protein	Corynascus novoguineensis	CBS 359.72	GCA_033296725.1245921634	INSDC	QZAF01000620.1	8911	10294	+	THV65687.1	putative salicylate hydroxylase	Aureobasidium pullulans	EXF-11900	GCA_004917105.171124460	INSDC	JOMC01000019.1	262945	264393	-	KIA75955.1	hypothetical protein	Aspergillus ustus	3.3904	GCA_000812125.1950095417	INSDC	MU996944.1	205129	206649	+	KAL3492340.1	hypothetical protein	Aspergillus germanicus	CBS 123887	GCA_045785125.1614033030	INSDC	JAPEUQ010000017.1	224571	225981	-	KAJ4287997.1	hypothetical protein	Kalmusia sp. IMI 367209	IMI 367209	GCA_027946365.1653122224	INSDC	BSXX01000038.1	45419	46917	+	GMF74738.1	unnamed protein product	Aspergillus oryzae	NBRC 4078	GCA_030270465.1653122224	INSDC	BSXY01000041.1	262394	263892	-	GMF93213.1	unnamed protein product	Aspergillus oryzae	NBRC 4079	GCA_030270485.1653122224	INSDC	BSYA01000027.1	68632	70130	+	GMG26535.1	unnamed protein product	Aspergillus oryzae	NBRC 4228	GCA_030270525.1587832802	INSDC	MU628418.1	75990	77452	+	KAI9376433.1	hypothetical protein	Aspergillus egyptiacus	CBS 656.73	GCA_025688805.1712579143	INSDC	PXYO02000005.1	674808	676278	-	KAK3192894.1	hypothetical protein	Lecanicillium sp. MT-2017a	AZ2	GCA_003056605.2753804345	INSDC	JASZXT010000037.1	54919	56307	+	KAK4697080.1	salicylate hydroxylase	Lecanoromycetidae sp. Uapishka_2	Uapishka_2	GCA_035521555.1243425692	INSDC	SKBN01000461.1	2	1105	-	TGJ77572.1	hypothetical protein	Xylaria hypoxylon	DSM 108379	GCA_004768795.1273041315	INSDC	VXIT01000011.1	1144302	1145684	+	KAA6409141.1	salicylate 1-monooxygenase	Lasallia pustulata		GCA_008636195.1138870652	INSDC	MKZY01000006.1	266154	267643	-	OOO07409.1	monooxygenase FAD-binding protein	Aspergillus oryzae	BCC7051	GCA_002007945.1146008670	INSDC	FWEW01003509.1	180507	181889	-	SLM39496.1	protein toxd	Lasallia pustulata		GCA_900169345.1930962495	INSDC	JBFXLS010000052.1	75570	77028	+	KAL2823454.1	hypothetical protein	Aspergillus cavernicola	CBS 600.67	GCA_044048685.1246071169	INSDC	QZBB01000180.1	2073	3456	-	THX95969.1	putative salicylate hydroxylase	Aureobasidium pullulans	EXF-8127	GCA_004917445.1246182309	INSDC	QZBW01000158.1	4692	6075	-	TIA17492.1	putative salicylate hydroxylase	Aureobasidium pullulans	EXF-3358	GCA_004918165.1246159920	INSDC	QZBS01000150.1	2204	3587	-	THZ71498.1	putative salicylate hydroxylase	Aureobasidium pullulans	EXF-3519	GCA_004918105.1148979143	INSDC	KZ111602.1	124187	125584	-	OTB00240.1	hypothetical protein	Hypoxylon sp. CI-4A	CI-4A	GCA_002120315.1950040614	INSDC	MU995873.1	27193	28689	+	KAL3446706.1	hypothetical protein	Aspergillus insuetus	CBS 107.25	GCA_045784725.1653132086	INSDC	BSYB01000022.1	264830	266328	-	GMG47137.1	unnamed protein product	Aspergillus oryzae var. brunneus	NBRC 4377	GCA_030270545.1246123825	INSDC	QZBL01000793.1	8805	10188	+	THY86987.1	putative salicylate hydroxylase	Aureobasidium pullulans	EXF-3984	GCA_004917795.1246192398	INSDC	QZBY01000789.1	2021	3404	-	TIA34868.1	putative salicylate hydroxylase	Aureobasidium pullulans	EXF-1668	GCA_004918575.1540155977	INSDC	JALEAA010000231.1	26197	27765	+	MCJ1386713.1	hypothetical protein	Xylographa soralifera		GCA_022813805.1511736371	RefSeq	NW_025763374.1	3860724	3862177	-	XP_045947402.1	uncharacterized protein	Aspergillus melleus	CBS 546.65	GCF_016097325.1511736371	RefSeq	XM_046091425.1	1	1356	+	XP_045947402.1	uncharacterized protein	Aspergillus melleus	CBS 546.65	511736371	INSDC	JADPPX010000005.1	3860724	3862177	-	KAH8432044.1	hypothetical protein	Aspergillus melleus	CBS 546.65	GCA_016097325.1930949630	INSDC	JBFXLT010000070.1	23516	24893	-	KAL2810514.1	hypothetical protein	Aspergillus granulosus	CBS 588.65	GCA_044048675.158818521	RefSeq	NW_013566971.1	340475	341853	+	XP_013340602.1	uncharacterized protein	Aureobasidium subglaciale EXF-2481	EXF-2481	GCF_000721755.158818521	RefSeq	XM_013485148.1	78	1403	+	XP_013340602.1	uncharacterized protein	Aureobasidium subglaciale EXF-2481	EXF-2481	58818521	INSDC	KL584773.1	340475	341853	+	KEQ92115.1	hypothetical protein	Aureobasidium subglaciale EXF-2481	EXF-2481	GCA_000721755.1100762287	INSDC	CDMC01000008.1	436622	438082	+	CEL06580.1	hypothetical protein	Aspergillus calidoustus		GCA_001511075.1679478830	INSDC	JAOPJF010000026.1	182393	183820	-	KAK1145106.1	hypothetical protein	Aspergillus melleus	IMV 1140	GCA_030674015.1563652530	INSDC	SWBB01000081.1	107288	108666	+	KAI5241788.1	putative salicylate hydroxylase	Aureobasidium subglaciale	EXF-2450	GCA_024244275.1555812432	INSDC	JALAIP010000652.1	3792	5105	+	KAI4286650.1	hypothetical protein	Caloplaca aegaea		GCA_023646655.1906589986	INSDC	MU987844.1	67506	68977	+	KAL2167890.1	hypothetical protein	Thermothelomyces hinnuleus	ATCC 52474	GCA_041956515.1906611732	INSDC	MU993814.1	152120	154236	+	KAL2194467.1	hypothetical protein	Corynascus similis CBS 632.67	CBS 632.67	GCA_042370635.1831967503	INSDC	JAKOOP020000035.1	172379	173811	+	KAK7703198.1	hypothetical protein	Diaporthe eres	M63-4	GCA_022570775.2831967503	INSDC	JAKNSF020000090.1	181319	182751	-	KAK7717981.1	hypothetical protein	Diaporthe eres	M169	GCA_022570805.2713793176	INSDC	JAULSW010000005.1	1194566	1196050	+	KAK3381170.1	hypothetical protein	Podospora didyma	CBS 232.78	GCA_033439775.1950055534	INSDC	MU996184.1	117409	118793	-	KAL3461905.1	hypothetical protein	Aspergillus heterothallicus	CBS 489.65	GCA_045784785.1183987835	RefSeq	NW_020194476.1	1714247	1715644	+	XP_024721147.1	hypothetical protein	Amorphotheca resinae ATCC 22711	ATCC 22711	GCF_003019875.1183987835	RefSeq	XM_024860802.1	1	1335	+	XP_024721147.1	hypothetical protein	Amorphotheca resinae ATCC 22711	ATCC 22711	183987835	INSDC	KZ679011.1	1714247	1715644	+	PSS18795.1	hypothetical protein	Amorphotheca resinae ATCC 22711	ATCC 22711	GCA_003019875.1190526160	RefSeq	NW_020291298.1	110673	112135	-	XP_025497220.1	putative salicylate hydroxylase	Aspergillus uvarum CBS 121591	CBS 121591	GCF_003184745.1190526160	RefSeq	XM_025633896.1	318	1721	+	XP_025497220.1	putative salicylate hydroxylase	Aspergillus uvarum CBS 121591	CBS 121591	190526160	INSDC	KZ821674.1	110673	112135	-	PYH87020.1	putative salicylate hydroxylase	Aspergillus uvarum CBS 121591	CBS 121591	GCA_003184745.1360071354	INSDC	JAANBA010000010.1	333497	337453	-	KAF7540626.1	hypothetical protein	Neopestalotiopsis clavispora	IHI 201606	GCA_014621435.1193779217	RefSeq	NW_020291988.1	10318	11778	-	XP_025545782.1	FAD/NAD(P)-binding domain-containing protein	Aspergillus homomorphus CBS 101889	CBS 101889	GCF_003184865.1193779217	RefSeq	XM_025700297.1	266	1669	+	XP_025545782.1	FAD/NAD(P)-binding domain-containing protein	Aspergillus homomorphus CBS 101889	CBS 101889	193779217	INSDC	KZ824368.1	10318	11778	-	RAL06628.1	FAD/NAD(P)-binding domain-containing protein	Aspergillus homomorphus CBS 101889	CBS 101889	GCA_003184865.1100732964	INSDC	CM003102.1	2436636	2438146	-	KUI69695.1	Salicylate hydroxylase	Valsa mali	03-8	GCA_000818155.1534664038	INSDC	MU394816.1	157831	159399	-	KAI1152037.1	hypothetical protein	Nemania diffusa	NC0034	GCA_022578665.1717575978	INSDC	MU854323.1	291848	295829	-	KAK4043918.1	hypothetical protein	Parachaetomium inaequale	CBS 284.82	GCA_033296685.1486614759	INSDC	CAIJEN010000004.1	2054694	2056094	+	CAD0085726.1	unnamed protein product	Aureobasidium vineae		GCA_903819635.1600341546	INSDC	MU628225.1	117770	119268	-	KAJ0416958.1	hypothetical protein	Aspergillus carlsbadensis	CBS 123894	GCA_025688815.1190555271	RefSeq	NW_020291700.1	51009	52471	+	XP_025523917.1	putative salicylate hydroxylase	Aspergillus japonicus CBS 114.51	CBS 114.51	GCF_003184785.1190555271	RefSeq	XM_025669231.1	291	1694	+	XP_025523917.1	putative salicylate hydroxylase	Aspergillus japonicus CBS 114.51	CBS 114.51	190555271	INSDC	KZ825169.1	146158	147617	-	PYI16471.1	putative salicylate hydroxylase	Aspergillus violaceofuscus CBS 115571	CBS 115571	GCA_003184705.1190555271	INSDC	KZ825467.1	217114	218576	+	PYI35857.1	putative salicylate hydroxylase	Aspergillus indologenus CBS 114.80	CBS 114.80	GCA_003184685.1190555271	INSDC	KZ824832.1	51009	52471	+	RAH78023.1	putative salicylate hydroxylase	Aspergillus japonicus CBS 114.51	CBS 114.51	GCA_003184785.1563640212	INSDC	SWAX01000016.1	3884	5262	-	KAI5207182.1	putative salicylate hydroxylase	Aureobasidium subglaciale	EXF-2491	GCA_024244585.1563640212	INSDC	SWAZ01000015.1	422207	423585	+	KAI5226137.1	putative salicylate hydroxylase	Aureobasidium subglaciale	EXF-2425	GCA_024244315.1563640212	INSDC	SWBA01000016.1	5119	6497	-	KAI5229585.1	putative salicylate hydroxylase	Aureobasidium subglaciale	EXF-2428	GCA_024244305.1563640212	INSDC	SWBD01000015.1	3871	5249	-	KAI5264274.1	putative salicylate hydroxylase	Aureobasidium subglaciale	EXF-2427	GCA_024244235.116230844	RefSeq	NW_002990113.1	486827	488222	-	XP_002340035.1	monooxygenase, putative	Talaromyces stipitatus ATCC 10500	ATCC 10500	GCF_000003125.116230844	RefSeq	XM_002339994.1	24	1337	+	XP_002340035.1	monooxygenase, putative	Talaromyces stipitatus ATCC 10500	ATCC 10500	16230844	INSDC	EQ962652.1	486827	488222	-	EED22648.1	monoxygenase, putative	Talaromyces stipitatus ATCC 10500	ATCC 10500	GCA_000003125.1715308115	INSDC	JAULSO010000006.1	217533	218989	-	KAK3681622.1	hypothetical protein	Podospora appendiculata	CBS 314.62	GCA_033675105.190942247	INSDC	LCTW02000201.1	34706	36040	+	KXX76617.1	Salicylate hydroxylase	Madurella mycetomatis	mm55	GCA_001275765.290942247	INSDC	LCTW02000081.1	29105	30439	-	KXX79637.1	Salicylate hydroxylase	Madurella mycetomatis	mm55	GCA_001275765.2859966652	RefSeq	NW_027117322.1	63032	64399	-	XP_066627658.1	uncharacterized protein	Diplodia seriata	FDS-637	GCF_021436955.1859966652	RefSeq	XM_066782048.1	1	1317	+	XP_066627658.1	uncharacterized protein	Diplodia seriata	FDS-637	859966652	INSDC	JAJVDA020000081.1	14398	15765	+	KAL1614279.1	hypothetical protein	Diplodia seriata	M28-159	GCA_021436965.2131312255	RefSeq	NW_024467534.1	96630	98006	+	XP_040672233.1	uncharacterized protein	Aspergillus versicolor CBS 583.65	CBS 583.65	GCF_001890125.1131312255	RefSeq	XM_040807689.1	1	1326	+	XP_040672233.1	uncharacterized protein	Aspergillus versicolor CBS 583.65	CBS 583.65	131312255	INSDC	KV878135.1	96630	98006	+	OJJ06471.1	hypothetical protein	Aspergillus versicolor CBS 583.65	CBS 583.65	GCA_001890125.1528101897	INSDC	JAJKKH010000002.1	3188916	3190891	+	KAI0134359.1	hypothetical protein	Xylariales sp. AK1849	AK1849	GCA_022432505.136662642	INSDC	KC148521.1	68579	69950	-	AGN71623.1	salicylate hydroxylase	Monascus pilosus		36863034	RefSeq	NW_007360999.1	1353452	1354887	+	XP_008084586.1	FAD/NAD(P)-binding protein	Glarea lozoyensis ATCC 20868	ATCC 20868	GCF_000409485.136863034	RefSeq	XM_008086395.1	1	1308	+	XP_008084586.1	FAD/NAD(P)-binding protein	Glarea lozoyensis ATCC 20868	ATCC 20868	36863034	INSDC	KE145368.1	1353452	1354887	+	EPE28678.1	FAD/NAD(P)-binding protein	Glarea lozoyensis ATCC 20868	ATCC 20868	GCA_000409485.1193753160	RefSeq	NW_024468989.1	470488	471945	-	XP_040803467.1	putative salicylate hydroxylase	Aspergillus fijiensis CBS 313.89	CBS 313.89	GCF_003184825.1193753160	RefSeq	XM_040950004.1	1	1407	+	XP_040803467.1	putative salicylate hydroxylase	Aspergillus fijiensis CBS 313.89	CBS 313.89	193753160	INSDC	KZ824633.1	470488	471945	-	RAK79457.1	putative salicylate hydroxylase	Aspergillus fijiensis CBS 313.89	CBS 313.89	GCA_003184825.1930953029	INSDC	JBFXLS010000134.1	12262	13619	+	KAL2813939.1	hypothetical protein	Aspergillus cavernicola	CBS 600.67	GCA_044048685.1193475114	RefSeq	NW_020290811.1	119118	120729	+	XP_025437845.1	putative salicylate hydroxylase	Aspergillus brunneoviolaceus CBS 621.78	CBS 621.78	GCF_003184695.1193475114	RefSeq	XM_025589936.1	1	1395	+	XP_025437845.1	putative salicylate hydroxylase	Aspergillus brunneoviolaceus CBS 621.78	CBS 621.78	193475114	INSDC	KZ825390.1	119118	120729	+	RAH41324.1	putative salicylate hydroxylase	Aspergillus brunneoviolaceus CBS 621.78	CBS 621.78	GCA_003184695.1125541365	INSDC	FJVC01000355.1	103429	104622	+	CZT48875.1	uncharacterized protein	Rhynchosporium secalis	02CH4-6a.1	GCA_900074895.1930983205	RefSeq	NW_027263817.1	243200	244660	+	XP_070896158.1	uncharacterized protein	Aspergillus pseudodeflectus	CBS 756.74	GCF_044049435.1930983205	RefSeq	XM_071048398.1	1	1407	+	XP_070896158.1	uncharacterized protein	Aspergillus pseudodeflectus	CBS 756.74	930983205	INSDC	JBFXLR010000041.1	243200	244660	+	KAL2844463.1	hypothetical protein	Aspergillus pseudodeflectus	CBS 756.74	GCA_044049435.1193498400	RefSeq	NW_020291511.1	18751	20219	+	XP_025501182.1	putative salicylate hydroxylase	Aspergillus aculeatinus CBS 121060	CBS 121060	GCF_003184765.1193498400	RefSeq	XM_025645841.1	465	1871	+	XP_025501182.1	putative salicylate hydroxylase	Aspergillus aculeatinus CBS 121060	CBS 121060	193498400	INSDC	KZ824974.1	18751	20219	+	RAH67359.1	putative salicylate hydroxylase	Aspergillus aculeatinus CBS 121060	CBS 121060	GCA_003184765.1930970631	INSDC	JBFXLU010000278.1	23312	27398	+	KAL2831659.1	hypothetical protein	Aspergillus pseudoustus	CBS 123904	GCA_044049465.190938878	INSDC	LCTW02000418.1	14309	15691	+	KXX73825.1	Salicylate hydroxylase	Madurella mycetomatis	mm55	GCA_001275765.2244502360	RefSeq	NW_022984634.1	665096	666539	-	XP_033424762.1	uncharacterized protein	Aspergillus tanneri	NIH1004	GCF_003426965.1244502360	RefSeq	XM_033571447.1	1	1386	+	XP_033424762.1	uncharacterized protein	Aspergillus tanneri	NIH1004	244502360	INSDC	QUQM01000007.1	665096	666539	-	KAA8645401.1	hypothetical protein	Aspergillus tanneri	NIH1004	GCA_003426965.1244502360	INSDC	SOSA01000006.1	133092	134535	-	THD00083.1	hypothetical protein	Aspergillus tanneri	NIH1004	GCA_004798825.1278618775	INSDC	ML736355.1	31616	33007	+	KAE8372513.1	FAD/NAD(P)-binding domain-containing protein	Aspergillus bertholletiae	IBT 29228	GCA_009193595.130927904	INSDC	AHHD01000469.1	79972	81580	+	EKG11421.1	Monooxygenase FAD-binding protein	Macrophomina phaseolina MS6	MS6	GCA_000302655.1930933931	INSDC	JBFTWV010000057.1	86010	91921	-	KAL2793471.1	hypothetical protein	Aspergillus keveii	CBS 209.92	GCA_044089335.1346255959	RefSeq	NW_023502980.1	1113390	1114765	+	XP_037152205.1	uncharacterized protein	Letharia lupina		GCF_014066315.1346255959	RefSeq	XM_037291843.1	1	1320	+	XP_037152205.1	uncharacterized protein	Letharia lupina		346255959	INSDC	JACCJB010000011.1	1113390	1114765	+	KAF6222859.1	hypothetical protein	Letharia lupina		GCA_014066315.1950021852	INSDC	MU997494.1	50614	51995	+	KAL3429592.1	hypothetical protein	Aspergillus tetrazonus	CBS 591.65A	GCA_045791975.1379199959	INSDC	VCAU01000001.1	220415	221890	+	KAF9895182.1	hypothetical protein	Aspergillus nanangensis	MST-FP2251	GCA_015844325.1528128498	INSDC	JAJJXE010000014.1	608318	609833	-	KAI0161031.1	hypothetical protein	Hypoxylon sp. FL1284	FL1284	GCA_022432365.1950071426	INSDC	MU996695.1	45155	46666	-	KAL3469430.1	hypothetical protein	Aspergillus californicus	CBS 123895	GCA_045785085.199855351	Swiss-Prot	N/A				A0A0U2JT37.1	FAD-dependent monooxygenase pigN	Monascus ruber		99855351	INSDC	KT862837.1	1	1311	+	ALT31754.1	monooxygenase	Monascus ruber	M7	99855351	INSDC	AP025350.1	2380810	2382181	-	BDD62499.1	hypothetical protein	Monascus purpureus	KUPM5	GCA_025999795.1713723924	INSDC	JAUEDM010000009.1	1539736	1541100	-	KAK3312526.1	hypothetical protein	Apodospora peruviana	CBS 118394	GCA_033439685.182195856	INSDC	LAQI01000239.1	3939	5306	+	KKY14251.1	putative salicylate 1-monooxygenase	Diplodia seriata		GCA_001006355.1535771895	INSDC	MU400381.1	89227	90725	-	KAI1412490.1	putative salicylate hydroxylase	Hypoxylon sp. FL1857	FL1857	GCA_022578955.1189342073	RefSeq	NW_020290421.1	129171	130697	-	XP_025398371.1	putative salicylate hydroxylase	Aspergillus heteromorphus CBS 117.55	CBS 117.55	GCF_003184545.1189342073	RefSeq	XM_025541190.1	1	1374	+	XP_025398371.1	putative salicylate hydroxylase	Aspergillus heteromorphus CBS 117.55	CBS 117.55	189342073	INSDC	MSFL01000016.1	129171	130697	-	PWY79151.1	putative salicylate hydroxylase	Aspergillus heteromorphus CBS 117.55	CBS 117.55	GCA_003184545.1532754367	INSDC	MU386538.1	111594	113113	-	KAI0842740.1	putative salicylate hydroxylase	Hypoxylon sp. FL0890	FL0890	GCA_022497025.1717532447	INSDC	MU858824.1	83351	84734	+	KAK3995177.1	salicylate hydroxylase	Cladorrhinum sp. PSN332	PSN332	GCA_033297175.1673861074	INSDC	JAULSR010000004.1	2775146	2776486	+	KAK0621974.1	hypothetical protein	Bombardia bombarda	SMH3391-2	GCA_030512295.1717502952	INSDC	MU853866.1	17631	19063	-	KAK3936989.1	salicylate hydroxylase	Diplogelasinospora grovesii	CBS 340.73	GCA_033297225.1540125638	INSDC	JALDZR010000010.1	53485	54990	+	MCJ1324910.1	hypothetical protein	Thelotrema lepadinum		GCA_022813995.1629164035	RefSeq	NW_026622714.1	5866846	5868305	+	XP_056521793.1	uncharacterized protein	Penicillium bovifimosum	IBT 22155	GCF_028826915.1629164035	RefSeq	XM_056668197.1	1	1389	+	XP_056521793.1	uncharacterized protein	Penicillium bovifimosum	IBT 22155	629164035	INSDC	JAPQKL010000005.1	5866846	5868305	+	KAJ5131414.1	hypothetical protein	Penicillium bovifimosum	IBT 22155	GCA_028826915.1610332772	INSDC	JAPDGR010000079.1	27009	28446	+	KAJ2996855.1	hypothetical protein	Xylaria curta	Babe10	GCA_027595895.124767491	RefSeq	NC_016457.1	10068789	10070488	-	XP_003651152.1	uncharacterized protein	Thermothielavioides terrestris NRRL 8126	NRRL 8126	GCF_000226115.124767491	RefSeq	XM_003651104.1	1	1332	+	XP_003651152.1	uncharacterized protein	Thermothielavioides terrestris NRRL 8126	NRRL 8126	24767491	INSDC	CP003009.1	10068789	10070488	-	AEO64816.1	hypothetical protein	Thermothielavioides terrestris NRRL 8126	NRRL 8126	GCA_000226115.1297873440	RefSeq	NW_022986946.1	36842	38195	+	XP_033673494.1	uncharacterized protein	Zasmidium cellare ATCC 36951	ATCC 36951	GCF_010093935.1297873440	RefSeq	XM_033815142.1	1	1293	+	XP_033673494.1	uncharacterized protein	Zasmidium cellare ATCC 36951	ATCC 36951	297873440	INSDC	ML993580.1	36842	38195	+	KAF2172605.1	hypothetical protein	Zasmidium cellare ATCC 36951	ATCC 36951	GCA_010093935.1540712910	INSDC	JAFIMQ010000040.1	55377	56784	+	KAI1845111.1	hypothetical protein	Neoarthrinium moseri	TUCIM 5827	GCA_022829225.1931009225	RefSeq	NW_027263548.1	987679	989928	+	XP_070890234.1	uncharacterized protein	Aspergillus lucknowensis	CBS 449.75	GCF_044049455.1931009225	RefSeq	XM_071030862.1	1	1338	+	XP_070890234.1	uncharacterized protein	Aspergillus lucknowensis	CBS 449.75	931009225	INSDC	JBFXLQ010000004.1	987679	989928	+	KAL2871255.1	hypothetical protein	Aspergillus lucknowensis	CBS 449.75	GCA_044049455.1540738725	INSDC	JAFIMR010000005.1	208214	209621	-	KAI1878626.1	hypothetical protein	Neoarthrinium moseri	TUCIM 5799	GCA_022829195.1900824333	RefSeq	NW_027263975.1	225176	226513	-	XP_070920130.1	Salicylate hydroxylase	Madurella fahalii	IFM 68171	GCF_045866475.1900824333	RefSeq	XM_071064029.1	1	1338	+	XP_070920130.1	Salicylate hydroxylase	Madurella fahalii	IFM 68171	900824333	INSDC	BAAFSV010000005.1	225176	226513	-	GAB1318399.1	Salicylate hydroxylase	Madurella fahalii	IFM 68171	GCA_045866475.1218868390	INSDC	LKEA01000030.1	342023	343526	+	ROV97057.1	hypothetical protein	Valsa malicola	03-1	GCA_003795315.1906611246	INSDC	MU993818.1	183168	184535	+	KAL2193952.1	hypothetical protein	Corynascus similis CBS 632.67	CBS 632.67	GCA_042370635.1906567842	INSDC	MU988075.1	134916	136283	-	KAL2145469.1	hypothetical protein	Corynascus sepedonium	ATCC 9787	GCA_041956455.1467235576	INSDC	JAHCVI010000003.1	4738881	4740206	+	KAG7288365.1	hypothetical protein	Staphylotrichum longicolle	FW57	GCA_019096155.1718877608	INSDC	MU857680.1	64174	65541	+	KAK4246197.1	hypothetical protein	Corynascus novoguineensis	CBS 359.72	GCA_033296725.1689910281	RefSeq	NW_026848154.1	524521	525929	-	XP_060282196.1	uncharacterized protein	Phialemonium atrogriseum	8032-3	GCF_030411735.1689910281	RefSeq	XM_060421999.1	343	1692	+	XP_060282196.1	uncharacterized protein	Phialemonium atrogriseum	8032-3	689910281	INSDC	MU839013.1	524521	525929	-	KAK1765983.1	hypothetical protein	Phialemonium atrogriseum	8032-3	GCA_030411735.1535730214	INSDC	MU399617.1	156805	159094	-	KAI1370688.1	hypothetical protein	Hypoxylon crocopeplum	CBS 119004	GCA_022578875.1540728192	RefSeq	NW_026055164.1	13669	15076	+	XP_049167842.1	uncharacterized protein	Neoarthrinium moseri	CBS 164.80	GCF_022829205.1540728192	RefSeq	XM_049308319.1	1	1329	+	XP_049167842.1	uncharacterized protein	Neoarthrinium moseri	CBS 164.80	540728192	INSDC	JAFEVA010000050.1	13669	15076	+	KAI1862577.1	hypothetical protein	Neoarthrinium moseri	CBS 164.80	GCA_022829205.143360346	RefSeq	NW_006916124.1	48850	50227	+	XP_007801365.1	uncharacterized protein	Endocarpon pusillum Z07020	Z07020	GCF_000464535.143360346	RefSeq	XM_007803174.1	1	1314	+	XP_007801365.1	uncharacterized protein	Endocarpon pusillum Z07020	Z07020	43360346	INSDC	KE721003.1	48850	50227	+	ERF73000.1	hypothetical protein	Endocarpon pusillum Z07020	Z07020	GCA_000464535.1194101664	RefSeq	NW_024468041.1	1472255	1473645	+	XP_040732084.1	uncharacterized protein	Talaromyces amestolkiae	CIB	GCF_001896365.1194101664	RefSeq	XM_040875852.1	1	1311	+	XP_040732084.1	uncharacterized protein	Talaromyces amestolkiae	CIB	194101664	INSDC	MIKG01000005.1	1472255	1473645	+	RAO67568.1	hypothetical protein	Talaromyces amestolkiae	CIB	GCA_001896365.1530538994	INSDC	MU281388.1	2868	4284	-	KAI0401626.1	hypothetical protein	Xylaria palmicola	CBS 124036	GCA_022385595.1906550891	INSDC	MU994617.1	2175	3488	-	KAL2128314.1	hypothetical protein	Chaetomium olivicolor	CBS 102434	GCA_041956415.1348609685	INSDC	MN736721.1	8845	10408	-	QNC49734.1	Hfaza1D	Hypoxylon fragiforme		154948381	INSDC	NIDN02000359.1	1751	3207	-	RLL93234.1	hypothetical protein	Aspergillus turcosus	HMR AF 1038	GCA_002234975.2277304651	INSDC	ML742157.1	34081	35473	-	KAE8148522.1	hypothetical protein	Aspergillus avenaceus	IBT 18842	GCA_009193465.1138096408	INSDC	KV907513.1	102417	103837	+	OOF90936.1	hypothetical protein	Aspergillus carbonarius ITEM 5010	ITEM 5010	GCA_001990825.162560255	INSDC	JPJW01002357.1	2364	3911	-	KFY33393.1	hypothetical protein	Pseudogymnoascus sp. VKM F-4513 (FW-928)	VKM F-4513 (FW-928)	GCA_000750755.132573881	RefSeq	NW_020167560.1	45324	46871	-	XP_024319685.1	uncharacterized protein	Pseudogymnoascus destructans	20631-21	GCF_001641265.132573881	RefSeq	XM_024472748.1	1319	2683	+	XP_024319685.1	uncharacterized protein	Pseudogymnoascus destructans	20631-21	32573881	INSDC	GL573322.1	23828	25375	-	ELR03662.1	hypothetical protein	Pseudogymnoascus destructans 20631-21	20631-21	GCA_000184105.132573881	INSDC	KV441426.1	45324	46871	-	OAF54378.1	hypothetical protein	Pseudogymnoascus destructans	20631-21	GCA_001641265.1906554572	INSDC	MU994218.1	6750	8325	+	KAL2131927.1	hypothetical protein	Chaetomium olivicolor	CBS 102434	GCA_041956415.1593137237	INSDC	JAPETJ010000007.1	1040987	1042588	+	KAI9661829.1	hypothetical protein	Bathelium mastoideum		GCA_026023875.1593137237	INSDC	JAPETK010000009.1	969156	970757	-	KAI9689618.1	hypothetical protein	Bathelium mastoideum		GCA_026054635.172278822	INSDC	QMIJ01000010.1	103417	104807	-	KAF3391198.1	FAD-dependent monooxygenase afoD	Talaromyces pinophilus	AR155	GCA_011392495.172278822	INSDC	DF933809.1	990267	991657	+	GAM33976.1	hypothetical protein	Talaromyces pinophilus	Y-94	GCA_000829775.172278822	INSDC	RWIE02000180.1	147391	148781	+	KAI7976479.1	hypothetical protein	Talaromyces pinophilus	NA01	GCA_009805475.272278822	INSDC	NPFK01000104.1	2663	4053	+	PCH01237.1	Monooxygenase, FAD-binding	Penicillium occitanis (nom. inval.)	CL100	GCA_002382855.172278822	INSDC	NPFJ01000111.1	2663	4053	+	PCH01815.1	hypothetical protein	Penicillium occitanis (nom. inval.)	CT1	GCA_002382835.115761639	RefSeq	NC_072352.1	144626	146015	-	XP_054121630.1	uncharacterized protein	Talaromyces marneffei		GCF_009556855.115761639	RefSeq	XM_054265655.1	1	1311	+	XP_054121630.1	uncharacterized protein	Talaromyces marneffei		15761639	INSDC	DS995902.1	3195980	3197369	+	EEA23605.1	salicylate hydroxylase, putative	Talaromyces marneffei ATCC 18224	ATCC 18224	GCA_000001985.115761639	INSDC	CM018876.1	3197707	3199096	+	KAE8552433.1	hypothetical protein	Talaromyces marneffei	11CN-03-130	GCA_009650675.115761639	INSDC	WINJ01000004.1	3197707	3199096	+	KAE8552433.1	hypothetical protein	Talaromyces marneffei	11CN-03-130	GCA_009650675.115761639	INSDC	JBIHLN010000001.1	6345935	6347324	+	KAL3713773.1	FAD-dependent monooxygenase orf3	Talaromyces marneffei	ATCC 18224	GCA_046127475.115761639	INSDC	CP045657.1	144626	146015	-	QGA18694.1	hypothetical protein	Talaromyces marneffei		GCA_009556855.1535756766	INSDC	MU399953.1	87677	89162	-	KAI1397280.1	hypothetical protein	Hypoxylon fuscum	CBS 119018	GCA_022578945.1154962251	INSDC	NKHV02000050.1	6653	8108	-	RHZ67840.1	hypothetical protein	Aspergillus turcosus	HMR AF 23	GCA_002234965.2500474934	INSDC	JAGTJR010000007.1	170622	174057	-	KAH7056937.1	major facilitator superfamily domain-containing protein	Macrophomina phaseolina	MPI-SDFR-AT-0080	GCA_020744275.1276876154	INSDC	BKZM02000005.1	1833956	1835348	+	GES61213.1	hypothetical protein	Aspergillus terreus	TN-484	GCA_009014675.2276876154	INSDC	BLJY01000006.1	1832144	1833536	+	GFF17324.1	putative salicylate hydroxylase	Aspergillus terreus	IFO 6365	GCA_009932835.1731375829	INSDC	JAXOVC010000007.1	143807	145172	+	KAK4498655.1	hypothetical protein	Zasmidium cellare	P124	GCA_035040045.1248801682	Swiss-Prot	N/A				A0A4P8GHJ1.1	3-methylorcinaldehyde synthase	Phoma sp.		248801682	INSDC	MK400120.1	20001	28315	+	QCO93110.1	polyketide synthase	Phoma sp.	CGMCC XZ068	655268120	INSDC	OP957445.1	10502	18753	+	WHS04491.1	polyketide synthase	Phaeosphaeriaceae sp. CF-150626		32733116	INSDC	KC457350.1	1	8202	+	AGC79959.1	polyketide synthase 6	Plenodomus lingam		525601112	RefSeq	NW_027093927.1	2002667	2011281	-	XP_003842913.2	uncharacterized protein	Plenodomus lingam	CAN1	GCF_022343315.1525601112	RefSeq	XM_003842865.2	1	8271	+	XP_003842913.2	uncharacterized protein	Plenodomus lingam	CAN1	525601112	INSDC	JACTNS010000001.1	2002667	2011281	-	KAH9881745.1	hypothetical protein	Plenodomus lingam	CAN1	GCA_022343315.1297817624	RefSeq	NW_022985008.1	1063124	1071410	+	XP_033529134.1	putative polyketide synthase	Dothidotthia symphoricarpi CBS 119687	CBS 119687	GCF_010015815.1297817624	RefSeq	XM_033671120.1	82	8079	+	XP_033529134.1	putative polyketide synthase	Dothidotthia symphoricarpi CBS 119687	CBS 119687	297817624	INSDC	ML977497.1	1063124	1071410	+	KAF2134747.1	putative polyketide synthase	Dothidotthia symphoricarpi CBS 119687	CBS 119687	GCA_010015815.1177834579	INSDC	PKSG01000656.1	144805	153251	-	POR33732.1	Polyketide synthase	Tolypocladium paradoxum	NRBC 100945	GCA_002916505.1570324199	RefSeq	NW_026251250.1	135134	143353	-	XP_051369854.1	putative polyketide synthase	Durotheca rogersii	YMJ 92031201	GCF_024521655.1570324199	RefSeq	XM_051511385.1	152	8059	+	XP_051369854.1	putative polyketide synthase	Durotheca rogersii	YMJ 92031201	570324199	INSDC	JAJKKZ010000019.1	135134	143353	-	KAI5861144.1	putative polyketide synthase	Durotheca rogersii	YMJ 92031201	GCA_024521655.1534587880	INSDC	MU385774.1	206674	214917	+	KAI1074642.1	putative polyketide synthase	Whalleya microplaca	YMJ 1829	GCA_022497155.1635953156	INSDC	JAQHRD010000003.1	972668	981057	-	KAJ6442762.1	Polyketide synthase	Purpureocillium lavendulum	YMF1.00683	GCA_029168975.1155989766	RefSeq	NW_020798191.1	15331	23481	-	XP_026613065.1	uncharacterized protein	Aspergillus thermomutatus	HMR AF 39	GCF_002237265.1155989766	RefSeq	XM_026756047.1	1	7950	+	XP_026613065.1	uncharacterized protein	Aspergillus thermomutatus	HMR AF 39	155989766	INSDC	NKHU02000144.1	15331	23481	-	RHZ51788.1	hypothetical protein	Aspergillus thermomutatus	HMR AF 39	GCA_002237265.2360144393	INSDC	MBFL02000013.1	95757	104021	-	KAF7596504.1	hypothetical protein	Aspergillus hancockii	FRR 3425	GCA_001696595.2718504376	RefSeq	NW_027041842.1	198595	206919	+	XP_064667836.1	methylorcinaldehyde synthase	Canariomyces notabilis	CBS 508.74	GCF_033297395.1718504376	RefSeq	XM_064817975.1	1	8097	+	XP_064667836.1	methylorcinaldehyde synthase	Canariomyces notabilis	CBS 508.74	718504376	INSDC	MU853351.1	198595	206919	+	KAK4110266.1	methylorcinaldehyde synthase	Canariomyces notabilis	CBS 508.74	GCA_033297395.1218869804	INSDC	LKEB01000061.1	88918	97340	+	ROV98483.1	hypothetical protein	Cytospora leucostoma	SXYLt	GCA_003795295.1630512857	RefSeq	NW_026643206.1	5616908	5625002	+	XP_057063401.1	uncharacterized protein	Penicillium taxi	IBT 34144	GCF_028828555.1630512857	RefSeq	XM_057209627.1	1	7944	+	XP_057063401.1	uncharacterized protein	Penicillium taxi	IBT 34144	630512857	INSDC	JAQKAL010000004.1	5616908	5625002	+	KAJ5895285.1	hypothetical protein	Penicillium taxi	IBT 34144	GCA_028828555.1266337252	INSDC	SBHS01000003.1	685394	693832	-	TWU77401.1	putative PKS-like protein biosynthetic cluster	Metarhizium rileyi	Cep018-CH2	GCA_007866325.1109137671	INSDC	AZHC01000033.1	212672	221104	+	OAA36871.1	methylorcinaldehyde synthase	Metarhizium rileyi	RCEF 4871	GCA_001636745.1303490240	INSDC	SWKU01000042.1	26087	34866	-	KAF2994243.1	t1pks	Curvularia kusanoi	30M1	GCA_011058905.1319365744	INSDC	PVQB02000741.1	30624	42115	+	KAF4334019.1	polyketide synthase	Fusarium beomiforme	NRRL 25174	GCA_002980475.2500887872	RefSeq	NW_025763677.1	458830	466974	+	XP_046045831.1	uncharacterized protein	Fusarium redolens	MPI-CAGE-AT-0023	GCF_020744475.1500887872	RefSeq	XM_046200691.1	1	7872	+	XP_046045831.1	uncharacterized protein	Fusarium redolens	MPI-CAGE-AT-0023	500887872	INSDC	JAGMUX010000014.1	458830	466974	+	KAH7240037.1	hypothetical protein	Fusarium redolens	MPI-CAGE-AT-0023	GCA_020744475.198921546	INSDC	KU179935.1	1	7995	+	ALQ32800.1	putative polyketide synthase	Fusarium bulbicola	NRRL 13618	343696244	INSDC	JAAOAI010001076.1	3057	11149	+	KAF5963415.1	polyketide synthase	Fusarium bulbicola	NRRL 25176	GCA_013758895.1336943515	INSDC	JAAOAK010000252.1	51945	60030	+	KAF5679762.1	polyketide synthase	Fusarium denticulatum	NRRL 25311	GCA_013396175.1328107267	INSDC	JAAGWP010000318.1	66422	74551	+	KAF4991492.1	hypothetical protein	Fusarium graminum	NRRL 20692	GCA_013266165.121435942	INSDC	FP929136.1	274982	280681	+	CBX99434.1	hypothetical protein	Plenodomus lingam JN3		GCA_000230375.1535775560	INSDC	MU400366.1	590962	599157	-	KAI1416212.1	putative polyketide synthase	Hypoxylon sp. FL1857	FL1857	GCA_022578955.1535733849	INSDC	MU399579.1	283513	291746	+	KAI1374273.1	putative polyketide synthase	Hypoxylon crocopeplum	CBS 119004	GCA_022578875.1336922352	INSDC	JAAGWQ010000303.1	2999	14244	-	KAF5657011.1	polyketide synthase	Fusarium heterosporum	NRRL 20693	GCA_013396295.1526603853	INSDC	JAJNOH010000047.1	41409	49806	+	KAH9885145.1	polyketide synthase	Xylariomycetidae sp. FL2044	FL2044	GCA_022376275.1540721193	INSDC	JAFIMR010000056.1	143790	151957	+	KAI1853849.1	hypothetical protein	Neoarthrinium moseri	TUCIM 5799	GCA_022829195.1540726026	RefSeq	NW_026055183.1	159069	167236	+	XP_049166524.1	uncharacterized protein	Neoarthrinium moseri	CBS 164.80	GCF_022829205.1540726026	RefSeq	XM_049309925.1	1	8016	+	XP_049166524.1	uncharacterized protein	Neoarthrinium moseri	CBS 164.80	540726026	INSDC	JAFEVA010000069.1	159069	167236	+	KAI1860396.1	hypothetical protein	Neoarthrinium moseri	CBS 164.80	GCA_022829205.1540710124	INSDC	JAFIMQ010000068.1	42838	51005	-	KAI1842508.1	hypothetical protein	Neoarthrinium moseri	TUCIM 5827	GCA_022829225.1528117359	INSDC	JAJKLA010000002.1	671299	679538	+	KAI0149832.1	putative polyketide synthase	Hypoxylon sp. NC0597	NC0597	GCA_022432515.1148971752	INSDC	KZ112485.1	107334	115576	+	OTA92380.1	hypothetical protein	Hypoxylon sp. CO27-5	CO27-5	GCA_002120305.1827614820	INSDC	JAZAVK010000114.1	57168	65691	+	KAK7421983.1	hypothetical protein	Neonectria magnoliae	NRRL 64651	GCA_037954305.1148958718	INSDC	KZ111244.1	892553	900791	-	OTA64239.1	putative polyketide synthase	Hypoxylon sp. EC38	EC38	GCA_002120335.1535849832	INSDC	MU374516.1	9079	17293	-	KAI1494131.1	putative polyketide synthase	Biscogniauxia mediterranea	AZ0048	GCA_022478745.1534598629	INSDC	MU385710.1	383001	391045	-	KAI1085457.1	hypothetical protein	Whalleya microplaca	YMJ 1829	GCA_022497155.1535755805	INSDC	MU399986.1	51823	60177	-	KAI1396371.1	putative polyketide synthase	Hypoxylon fuscum	CBS 119018	GCA_022578945.1514943543	INSDC	JAJTUP010000002.1	2812451	2820621	+	KAH8785757.1	polyketide synthase	Diaporthe sp. PMI_573	PMI_573	GCA_021399435.1534593726	INSDC	MU385726.1	52749	60987	-	KAI1080446.1	putative polyketide synthase	Whalleya microplaca	YMJ 1829	GCA_022497155.1540389300	INSDC	MU399512.1	298234	306582	-	KAI1772657.1	putative polyketide synthase	Hypoxylon cercidicola	CBS 119009	GCA_022578845.1540385554	INSDC	MU376166.1	371815	380186	+	KAI1768922.1	putative polyketide synthase	Hypoxylon sp. FL1150	FL1150	GCA_022495205.1530886437	INSDC	JAJNNV010000044.1	6830	15025	-	KAI0596112.1	putative polyketide synthase	Biscogniauxia sp. FL1348	FL1348	GCA_022544895.1453232463	RefSeq	NW_025064851.1	4097185	4105351	+	XP_043023071.1	uncharacterized protein	Diaporthe citri	NFHF-8-4	GCF_014595645.1453232463	RefSeq	XM_043173774.1	1	7905	+	XP_043023071.1	uncharacterized protein	Diaporthe citri	NFHF-8-4	453232463	INSDC	JACTAD010000006.1	4097185	4105351	+	KAG6359551.1	hypothetical protein	Diaporthe citri	NFHF-8-4	GCA_014595645.1542985825	INSDC	JAJLYQ010000040.1	27384	35737	+	KAI2610511.1	putative polyketide synthase	Hypoxylon sp. NC1633	NC1633	GCA_022984935.1243432569	INSDC	SKBN01000067.1	114741	123115	+	TGJ84467.1	hypothetical protein	Xylaria hypoxylon	DSM 108379	GCA_004768795.1273271142	RefSeq	NW_022984635.1	2332410	2340283	-	XP_033421792.1	Type I Polyketide synthases (Type I PKS)	Aspergillus tanneri	NIH1004	GCF_003426965.1273271142	RefSeq	XM_033575937.1	1	7806	+	XP_033421792.1	Type I Polyketide synthases (Type I PKS)	Aspergillus tanneri	NIH1004	273271142	INSDC	QUQM01000008.1	2332410	2340283	-	KAA8642430.1	Type I Polyketide synthases (Type I PKS)	Aspergillus tanneri	NIH1004	GCA_003426965.1930943235	INSDC	JBFXLT010000157.1	27244	35126	+	KAL2802933.1	hypothetical protein	Aspergillus granulosus	CBS 588.65	GCA_044048675.1232070296	INSDC	QJOB01000005.1	219108	227174	-	RYP78383.1	hypothetical protein	Monosporascus sp. 5C6A	5C6A	GCA_004155035.1534601383	INSDC	MU385955.1	11268	19168	-	KAI1088187.1	hypothetical protein	Rostrohypoxylon terebratum	CBS 119137	GCA_022497145.1950025441	INSDC	MU997392.1	45127	53009	-	KAL3433416.1	hypothetical protein	Aspergillus tetrazonus	CBS 591.65A	GCA_045791975.1535737985	INSDC	MU399562.1	862295	870251	-	KAI1378438.1	hypothetical protein	Hypoxylon crocopeplum	CBS 119004	GCA_022578875.1303515643	INSDC	SWKT01000006.1	582359	590443	+	KAF3023068.1	t1pks	Neopestalotiopsis sp. 37M	37M	GCA_011058875.1244497242	INSDC	SOSA01000182.1	28818	36691	-	THC94912.1	hypothetical protein	Aspergillus tanneri	NIH1004	GCA_004798825.1148955821	INSDC	KZ111254.1	676826	684775	+	OTA60080.1	polyketide synthase	Hypoxylon sp. EC38	EC38	GCA_002120335.116220528	RefSeq	NW_002990121.1	505591	513476	+	XP_002487778.1	polyketide synthase, putative	Talaromyces stipitatus ATCC 10500	ATCC 10500	GCF_000003125.116220528	RefSeq	XM_002487733.1	1	7821	+	XP_002487778.1	polyketide synthase, putative	Talaromyces stipitatus ATCC 10500	ATCC 10500	16220528	INSDC	EQ962660.1	505591	513476	+	EED12124.1	polyketide synthase, putative	Talaromyces stipitatus ATCC 10500	ATCC 10500	GCA_000003125.1526731373	INSDC	JAJJKD010000034.1	230842	238864	-	KAI0010253.1	hypothetical protein	Xylariaceae sp. FL0662B	FL0662B	GCA_022376535.1136656059	INSDC	KX190799.1	1	7854	+	APX43988.1	polyketide synthase	Pestalotiopsis microspora		571568853	INSDC	MU394324.1	276612	284456	+	KAI6085568.1	hypothetical protein	Hypoxylon rubiginosum	ER1909	GCA_022578615.1233356302	Swiss-Prot	N/A				Q5AUX7.2	Non-reducing polyketide synthase dbaI	Aspergillus nidulans FGSC A4		532799567	RefSeq	NW_025953251.1	1921694	1929597	-	XP_047821454.1	uncharacterized protein	Annulohypoxylon maeteangense	CBS 123835	GCF_022496945.1532799567	RefSeq	XM_047957976.1	218	8065	+	XP_047821454.1	uncharacterized protein	Annulohypoxylon maeteangense	CBS 123835	532799567	INSDC	MU388127.1	1921694	1929597	-	KAI0887620.1	hypothetical protein	Annulohypoxylon maeteangense	CBS 123835	GCA_022496945.1530556658	INSDC	MU384894.1	537822	546009	+	KAI0418297.1	putative polyketide synthase	Xylaria grammica	CBS 120713	GCA_022495055.1137362598	INSDC	BDMC01000018.1	573764	581951	-	GAW17168.1	hypothetical protein	Xylariales sp. No.14919	No.14919	GCA_002003505.1528106164	INSDC	JAJKLA010000011.1	620575	628526	-	KAI0138702.1	hypothetical protein	Hypoxylon sp. NC0597	NC0597	GCA_022432515.1528148066	INSDC	JAJJXE010000001.1	92945	101149	-	KAI0180678.1	putative polyketide synthase	Hypoxylon sp. FL1284	FL1284	GCA_022432365.1532751917	INSDC	MU386544.1	79149	88966	-	KAI0840334.1	hypothetical protein	Hypoxylon sp. FL0890	FL0890	GCA_022497025.1453547293	RefSeq	NC_089409.1	5510948	5518926	+	XP_003070229.2	Type I Iterative PKS	Coccidioides posadasii str. Silveira	Silveira	GCF_018416015.2453547293	RefSeq	XM_003070183.2	1	7845	+	XP_003070229.2	Type I Iterative PKS	Coccidioides posadasii str. Silveira	Silveira	453547293	INSDC	CP075070.1	5510948	5518926	+	QVM12109.1	Type I Iterative PKS	Coccidioides posadasii str. Silveira	Silveira	GCA_018416015.217915411	INSDC	ACFW01000025.1	3928770	3936742	+	EER28084.1	polyketide synthase, putative	Coccidioides posadasii C735 delta SOWgp	C735 delta SOWgp	GCA_000151335.1541289916	INSDC	MU405283.1	15300	23208	-	KAI2466965.1	hypothetical protein	Annulohypoxylon bovei var. microspora	CBS 124037	GCA_022836615.122042692	INSDC	GL636486.1	2984360	2992331	+	EFW23245.1	polyketide synthase	Coccidioides posadasii str. Silveira	Silveira	GCA_000170175.2629631759	RefSeq	NW_026643122.1	1327634	1335481	+	XP_056970739.1	Type I Polyketide synthases (Type I PKS)	Penicillium longicatenatum	IBT 33135	GCF_028827895.1629631759	RefSeq	XM_057117704.1	1	7743	+	XP_056970739.1	Type I Polyketide synthases (Type I PKS)	Penicillium longicatenatum	IBT 33135	629631759	INSDC	JAQJAH010000006.1	1327634	1335481	+	KAJ5639455.1	Type I Polyketide synthases (Type I PKS)	Penicillium longicatenatum	IBT 33135	GCA_028827895.1542991711	INSDC	JAJLYQ010000032.1	217185	225129	+	KAI2615230.1	hypothetical protein	Hypoxylon sp. NC1633	NC1633	GCA_022984935.1884294445	INSDC	CP157657.1	75722	83877	+	XDG03797.1	hypothetical protein	Annulohypoxylon sp. FPYF3050	FPYF3050	GCA_040104375.1534599464	INSDC	MU386071.1	6833	14989	+	KAI1086282.1	putative polyketide synthase	Rostrohypoxylon terebratum	CBS 119137	GCA_022497145.184220354	INSDC	DS268110.1	4171360	4179325	+	KMM68116.1	fatty acid synthase	Coccidioides posadasii RMSCC 3488	RMSCC 3488	GCA_000150055.1532813972	INSDC	MU386620.1	2074312	2082212	+	KAI0902041.1	hypothetical protein	Annulohypoxylon nitens	CBS 120705	GCA_022496965.1629641176	INSDC	JAQJAI010000006.1	1261659	1269507	+	KAJ5652127.1	Type I Polyketide synthases (Type I PKS)	Penicillium longicatenatum	IBT 33191	GCA_028827875.1535800446	INSDC	MU402879.1	100207	108107	+	KAI1441240.1	hypothetical protein	Annulohypoxylon stygium	FL0470	GCA_022695755.1535752781	RefSeq	NW_026250016.1	787882	795808	+	XP_051319079.1	uncharacterized protein	Hypoxylon trugodes	CBS 135444	GCF_022578975.1535752781	RefSeq	XM_051460034.1	1	7851	+	XP_051319079.1	uncharacterized protein	Hypoxylon trugodes	CBS 135444	535752781	INSDC	MU399734.1	787882	795808	+	KAI1393305.1	hypothetical protein	Hypoxylon trugodes	CBS 135444	GCA_022578975.1884291921	INSDC	CP157654.1	2618173	2626073	-	XDG01024.1	hypothetical protein	Annulohypoxylon sp. FPYF3050	FPYF3050	GCA_040104375.1257663527	INSDC	RHJW02000002.1	4046743	4054697	+	TPX24354.1	Type I Iterative Polyketide synthase (PKS)	Coccidioides immitis	WA_211	GCA_004115165.2535770005	INSDC	MU400394.1	271092	281081	-	KAI1410602.1	hypothetical protein	Hypoxylon sp. FL1857	FL1857	GCA_022578955.1540377528	INSDC	MU376286.1	34607	42448	+	KAI1760826.1	hypothetical protein	Hypoxylon sp. FL1150	FL1150	GCA_022495205.1532803109	INSDC	MU386659.1	204614	212773	-	KAI0891187.1	putative polyketide synthase	Annulohypoxylon nitens	CBS 120705	GCA_022496965.1148986844	INSDC	KZ111528.1	5074	13480	-	OTB07889.1	hypothetical protein	Hypoxylon sp. CI-4A	CI-4A	GCA_002120315.1538120868	INSDC	MU375323.1	2348	11274	-	KAI1630938.1	putative polyketide synthase	Biscogniauxia mediterranea	CBS 129072	GCA_022478735.1534616391	INSDC	MU388251.1	77395	85311	+	KAI1102926.1	hypothetical protein	Jackrogersella minutella	CBS 135445	GCA_022578535.1535802509	INSDC	MU402847.1	273464	281758	-	KAI1443626.1	putative polyketide synthase	Annulohypoxylon stygium	FL0470	GCA_022695755.1543012894	INSDC	JAJKLF010000007.1	1179616	1187500	-	KAI2636533.1	hypothetical protein	Hypomontagnella submonticulosa	NC0708	GCA_022984865.1148978666	INSDC	KZ111615.1	102138	110273	-	OTA99693.1	hypothetical protein	Hypoxylon sp. CI-4A	CI-4A	GCA_002120315.1560679012	INSDC	MU393494.1	155077	165152	+	KAI4863968.1	hypothetical protein	Hypoxylon rubiginosum	CBS 119005	GCA_022578595.1148999617	INSDC	KZ112927.1	2284824	2292744	-	OTB20766.1	hypothetical protein	Daldinia sp. EC12	EC12	GCA_002120325.1535834910	INSDC	MU375707.1	212229	220149	+	KAI1477826.1	hypothetical protein	Daldinia eschscholtzii	FL0578	GCA_022478725.1971227914	INSDC	PQ671039.1	945	8887	-	XNP01974.1	nr-PKS	Hypoxylon lienhwacheense	MFLUCC 14-1231	630017980	RefSeq	NW_026643078.1	1408923	1416774	+	XP_056920337.1	Type I Polyketide synthases (Type I PKS)	Penicillium pulvis	IBT 33274	GCF_028828015.1630017980	RefSeq	XM_057066656.1	1	7803	+	XP_056920337.1	Type I Polyketide synthases (Type I PKS)	Penicillium pulvis	IBT 33274	630017980	INSDC	JAQJAU010000008.1	1408923	1416774	+	KAJ5797813.1	Type I Polyketide synthases (Type I PKS)	Penicillium pulvis	IBT 33274	GCA_028828015.1540023499	INSDC	JALDZH010000225.1	64748	72651	+	MCJ1266498.1	hypothetical protein	Lobaria immixta		GCA_022814215.1630828094	INSDC	JAQKAT010000005.1	1413675	1421526	+	KAJ5998815.1	Type I Polyketide synthases (Type I PKS)	Penicillium sp. IBT 35674x	IBT 35674x	GCA_028828895.1535754621	INSDC	MU400064.1	20394	28563	-	KAI1395083.1	hypothetical protein	Hypoxylon fuscum	CBS 119018	GCA_022578945.1630555587	INSDC	JAQKAK010000003.1	1388531	1396382	+	KAJ5909838.1	Type I Polyketide synthases (Type I PKS)	Penicillium tannophilum	IBT 21756	GCA_028829675.1532756605	RefSeq	NW_025953978.1	16450	24370	-	XP_047860990.1	uncharacterized protein	Daldinia vernicosa	CBS 139.73	GCF_022497035.1532756605	RefSeq	XM_048013154.1	1	7824	+	XP_047860990.1	uncharacterized protein	Daldinia vernicosa	CBS 139.73	532756605	INSDC	MU386323.1	16450	24370	-	KAI0845061.1	hypothetical protein	Daldinia vernicosa	CBS 139.73	GCA_022497035.1534681053	INSDC	MU390365.1	40707	48952	-	KAI1170697.1	putative polyketide synthase	Nemania sp. FL0916	FL0916	GCA_022578715.1534657401	INSDC	MU393989.1	312308	320256	-	KAI1143688.1	hypothetical protein	Hypoxylon sp. FL0543	FL0543	GCA_022578575.1530542903	INSDC	MU281350.1	323988	332313	+	KAI0405426.1	putative polyketide synthase	Xylaria palmicola	CBS 124036	GCA_022385595.1540387217	INSDC	MU399526.1	253624	261531	+	KAI1770477.1	hypothetical protein	Hypoxylon cercidicola	CBS 119009	GCA_022578845.1820248924	INSDC	JBANMG010000008.1	672980	680900	+	KAK6949895.1	hypothetical protein	Daldinia eschscholtzii		GCA_037126485.1666404338	INSDC	JAFEKC020000002.1	373049	380997	+	KAK0516619.1	hypothetical protein	Cladonia borealis	ANT050790	GCA_018257855.2629551582	INSDC	JAQIZY010000007.1	4585284	4593135	-	KAJ5549081.1	Type I Polyketide synthases (Type I PKS)	Penicillium frequentans	IBT 35677	GCA_028828275.1232004907	INSDC	QJNU01000302.1	42774	53886	+	RYP02762.1	hypothetical protein	Monosporascus ibericus	CBS 110550	GCA_004154915.1534698001	INSDC	MU390892.1	142019	150169	-	KAI1187676.1	putative polyketide synthase	Nemania serpens	AK0226	GCA_022578675.1530511441	INSDC	MU281890.1	242766	250672	+	KAI0382686.1	hypothetical protein	Hypomontagnella monticulosa	FL0542	GCA_022385585.1534712975	INSDC	MU396679.1	33474	41694	+	KAI1202710.1	putative polyketide synthase	Nemania serpens	AZ0576	GCA_022578855.1193478455	RefSeq	NW_020290771.1	18402	26483	+	XP_025441294.1	hypothetical protein	Aspergillus brunneoviolaceus CBS 621.78	CBS 621.78	GCF_003184695.1193478455	RefSeq	XM_025589782.1	1	7686	+	XP_025441294.1	hypothetical protein	Aspergillus brunneoviolaceus CBS 621.78	CBS 621.78	193478455	INSDC	KZ825350.1	18402	26483	+	RAH44773.1	hypothetical protein	Aspergillus brunneoviolaceus CBS 621.78	CBS 621.78	GCA_003184695.128606284	RefSeq	NW_004504309.1	4248444	4256398	+	XP_001243185.2	citrinin polyketide synthase	Coccidioides immitis RS	RS	GCF_000149335.228606284	RefSeq	XM_001243184.2	1	7800	+	XP_001243185.2	citrinin polyketide synthase	Coccidioides immitis RS	RS	28606284	INSDC	GG704912.1	4248444	4256398	+	EAS31602.3	citrinin polyketide synthase	Coccidioides immitis RS	RS	GCA_000149335.2582656270	INSDC	MU624229.1	318757	326711	+	KAI8635190.1	putative polyketide synthase	Xylariaceae sp. FL1651	FL1651	GCA_025201745.1571576769	INSDC	MU394280.1	273079	281283	-	KAI6093527.1	putative polyketide synthase	Hypoxylon rubiginosum	ER1909	GCA_022578615.1500410798	INSDC	JAGPNQ010000007.1	883822	892301	-	KAH6984466.1	methylorcinaldehyde synthase	Ilyonectria sp. MPI-CAGE-AT-0026	MPI-CAGE-AT-0026	GCA_020744155.1534637118	INSDC	MU392690.1	75591	83837	-	KAI1123177.1	putative polyketide synthase	Nemania abortiva	FL1152	GCA_022578505.116163339	Swiss-Prot	N/A				A5PHD6.2	3-methylorcinaldehyde synthase	Sarocladium sp. 'schorii'		16163339	INSDC	JQ012797.1	10537	18870	+	AFD18255.1	PKS1	Sarocladium strictum	IMI 354451	16163339	INSDC	MG736817.1	17402	25735	+	AWM95789.1	non-reduciing polyketide synthase methylorcinaldehyde synthase	Sarocladium sp. 'schorii'		16163339	INSDC	AM745350.2	1	8334	+	CAN87161.2	methylorcinaldehyde synthase	Sarocladium strictum		630392320	RefSeq	NW_026643234.1	4900454	4908313	+	XP_057100104.1	Type I Polyketide synthases (Type I PKS)	Penicillium soppii	IBT 18220	GCF_028829465.1630392320	RefSeq	XM_057240809.1	1	7812	+	XP_057100104.1	Type I Polyketide synthases (Type I PKS)	Penicillium soppii	IBT 18220	630392320	INSDC	JAQKAI010000004.1	4900454	4908313	+	KAJ5872929.1	Type I Polyketide synthases (Type I PKS)	Penicillium soppii	IBT 18220	GCA_028829465.1538144004	RefSeq	NW_026054579.1	383012	390935	-	XP_049096585.1	uncharacterized protein	Daldinia decipiens	CBS 113046	GCF_022478715.1538144004	RefSeq	XM_049248109.1	1	7821	+	XP_049096585.1	uncharacterized protein	Daldinia decipiens	CBS 113046	538144004	INSDC	MU375613.1	383012	390935	-	KAI1654620.1	hypothetical protein	Daldinia decipiens	CBS 113046	GCA_022478715.1534677466	INSDC	MU391534.1	285735	293902	-	KAI1167063.1	putative polyketide synthase	Nemania serpens	CBS 679.86	GCA_022578685.1534685415	INSDC	MU390272.1	244268	252472	-	KAI1175016.1	putative polyketide synthase	Nemania sp. FL0916	FL0916	GCA_022578715.1548627359	INSDC	JAJKLI010000010.1	266095	274086	-	KAI3324539.1	putative polyketide synthase	Xylariaceae sp. AK1471	AK1471	GCA_023159215.1535631384	INSDC	MU389871.1	3774	11968	+	KAI1270830.1	putative polyketide synthase	Xylaria sp. FL0933	FL0933	GCA_022578765.1528076425	INSDC	JAJKKK010000017.1	635880	644101	-	KAI0109236.1	putative polyketide synthase	Nemania sp. FL0031	FL0031	GCA_022432375.1655167548	INSDC	OQ053324.1	5249	13497	+	WHP53397.1	polyketide synthase	Leptobacillium sp.	CF-236968	534659189	INSDC	MU395091.1	19533	27718	-	KAI1145598.1	putative polyketide synthase	Nemania diffusa	NC0034	GCA_022578665.1534629626	INSDC	MU392171.1	281219	289393	+	KAI1115684.1	putative polyketide synthase	Nemania sp. NC0429	NC0429	GCA_022578495.1718867288	INSDC	MU860228.1	3820	12103	-	KAK4235914.1	hypothetical protein	Achaetomium macrosporum	CBS 532.94	GCA_033296875.1532724722	INSDC	JAJKLE010000008.1	664215	672448	-	KAI0813013.1	putative polyketide synthase	Xylaria sp. FL0064	FL0064	GCA_022593225.187051014	INSDC	LFRF01000027.1	165822	173811	+	KND88239.1	Conidial yellow pigment biosynthesis polyketide synthase	Tolypocladium ophioglossoides CBS 100239	CBS 100239	GCA_001189435.1530780753	INSDC	MU376942.1	511935	520912	+	KAI0542546.1	putative polyketide synthase	Xylaria digitata	CBS 161.22	GCA_022495195.1529027439	INSDC	JAJNNY010000069.1	90675	98919	+	KAI0194226.1	putative polyketide synthase	Astrocystis sublimbata	CBS 130006	GCA_022453515.1530747979	RefSeq	NW_025953589.1	289884	298183	-	XP_047828702.1	putative polyketide synthase	Xylaria bambusicola	CBS 139988	GCF_022495145.1530747979	RefSeq	XM_047979067.1	1	7839	+	XP_047828702.1	putative polyketide synthase	Xylaria bambusicola	CBS 139988	530747979	INSDC	MU377863.1	289884	298183	-	KAI0509735.1	putative polyketide synthase	Xylaria bambusicola	CBS 139988	GCA_022495145.1228490406	INSDC	RYZI01000439.1	8533	16796	+	RWA05442.1	hypothetical protein	Xylaria grammica	IHI A82	GCA_004014815.1614159146	INSDC	JAPEVC010000147.1	20823	29224	+	KAJ4415491.1	Type I Iterative PKS	Gnomoniopsis sp. IMI 355080	IMI 355080	GCA_027946555.1535787034	INSDC	MU400519.1	131675	139863	-	KAI1427790.1	putative polyketide synthase	Xylaria sp. FL1777	FL1777	GCA_022578965.1535714428	INSDC	MU397247.1	236399	244591	+	KAI1354706.1	putative polyketide synthase	Xylaria sp. FL0043	FL0043	GCA_022578865.1137361987	INSDC	BDMC01000020.1	126488	134763	-	GAW17508.1	hypothetical protein	Xylariales sp. No.14919	No.14919	GCA_002003505.1528082265	INSDC	JAJKLB010000006.1	223376	231293	-	KAI0114740.1	hypothetical protein	Daldinia grandis	CBS 114736	GCA_022432525.1530552084	INSDC	MU384961.1	106140	114414	-	KAI0412771.1	putative polyketide synthase	Xylaria grammica	CBS 120713	GCA_022495055.1535823309	RefSeq	NW_025953052.1	613134	621040	+	XP_047787516.1	uncharacterized protein	Daldinia caldariorum	CBS 122874	GCF_022478825.1535823309	RefSeq	XM_047938562.1	1	7809	+	XP_047787516.1	uncharacterized protein	Daldinia caldariorum	CBS 122874	535823309	INSDC	MU284789.1	613134	621040	+	KAI1465201.1	hypothetical protein	Daldinia caldariorum	CBS 122874	GCA_022478825.187056543	INSDC	LFRF01000003.1	49406	55759	+	KND93710.1	Conidial yellow pigment biosynthesis polyketide synthase	Tolypocladium ophioglossoides CBS 100239	CBS 100239	GCA_001189435.1635953636	INSDC	JAQHRD010000003.1	3056880	3064656	+	KAJ6443315.1	polyketide synthase	Purpureocillium lavendulum	YMF1.00683	GCA_029168975.1302524689	INSDC	WUBL01000186.1	60418	69240	-	KAF2963705.1	hypothetical protein	Xylaria multiplex	DSM 110363	GCA_011057905.1530587346	INSDC	MU383943.1	82601	90810	+	KAI0439984.1	putative polyketide synthase	Xylaria telfairii	CBS 121673	GCA_022495065.1535723642	INSDC	MU398228.1	65703	73989	+	KAI1364073.1	putative polyketide synthase	Xylaria arbuscula	FL1030	GCA_022578905.1530571148	INSDC	MU380291.1	49296	57494	-	KAI0426200.1	putative polyketide synthase	Xylaria sp. FL1042	FL1042	GCA_022495085.1243425749	INSDC	SKBN01000461.1	2249	10712	+	TGJ77571.1	hypothetical protein	Xylaria hypoxylon	DSM 108379	GCA_004768795.1610324449	INSDC	JAPDGR010000690.1	5668	13911	-	KAJ2988141.1	hypothetical protein	Xylaria curta	Babe10	GCA_027595895.1302538672	INSDC	WUBL01000079.1	89589	97848	+	KAF2966882.1	hypothetical protein	Xylaria multiplex	DSM 110363	GCA_011057905.1540648747	INSDC	MU284104.1	172995	180909	+	KAI1804327.1	hypothetical protein	Daldinia bambusicola	CBS 122872	GCA_022478815.1116725988	INSDC	CM038148.1	8339263	8347172	-	ODA78211.1	hypothetical protein	Drechmeria coniospora	ATCC 96282	GCA_001618945.2116725988	INSDC	JYHR02000001.1	8339263	8347172	-	ODA78211.1	hypothetical protein	Drechmeria coniospora	ATCC 96282	GCA_001618945.2960920137	INSDC	JBGNUJ010000012.1	2154941	2162853	-	KAL3953107.1	hypothetical protein	Purpureocillium lilacinum		GCA_046452455.1538213764	RefSeq	NW_027072118.1	2103739	2111651	-	XP_065457997.1	type I Iterative Polyketide synthase (PKS)	Purpureocillium lilacinum	CBS 284.36	GCF_023168085.1538213764	RefSeq	XM_065601925.1	1	7833	+	XP_065457997.1	type I Iterative Polyketide synthase (PKS)	Purpureocillium lilacinum	CBS 284.36	538213764	INSDC	BQKW01000008.1	2103739	2111651	-	GJN76257.1	type I Iterative Polyketide synthase (PKS)	Purpureocillium lilacinum	CBS 284.36	GCA_023168085.2188074958	INSDC	LCWV01000002.1	2220187	2228099	+	PWI75825.1	polyketide synthase	Purpureocillium lilacinum	36-1	GCA_003144605.1106077623	RefSeq	NC_054391.1	116003	123903	+	XP_040653333.1	polyketide synthase	Drechmeria coniospora	ARSEF 6962	GCF_001625195.1106077623	RefSeq	XM_040803229.1	1	7842	+	XP_040653333.1	polyketide synthase	Drechmeria coniospora	ARSEF 6962	106077623	INSDC	CM004176.1	116003	123903	+	KYK53981.1	polyketide synthase	Drechmeria coniospora	ARSEF 6962	GCA_001625195.1106077623	INSDC	LAYC01000003.1	116003	123903	+	KYK53981.1	polyketide synthase	Drechmeria coniospora	ARSEF 6962	GCA_001625195.1585220409	INSDC	MU623402.1	72107	80016	-	KAI8961031.1	hypothetical protein	Daldinia sp. FL1419	FL1419	GCA_025201765.1538207925	INSDC	BQKX01000008.1	825591	833503	+	GJN86551.1	type I iterative polyketide synthase	Purpureocillium lilacinum	IFM 63780	GCA_023168115.2110776805	INSDC	LSBH01000008.1	813344	821256	+	OAQ75368.1	hybrid PKS/NRPS enzyme	Purpureocillium lilacinum		GCA_001653205.1190570323	INSDC	KZ825493.1	106133	113884	+	PYI32372.1	putative polyketide synthase	Aspergillus indologenus CBS 114.80	CBS 114.80	GCA_003184685.1110781894	INSDC	LSBI01000009.1	822560	830472	+	OAQ80997.1	hybrid PKS/NRPS enzyme	Purpureocillium lilacinum		GCA_001653265.1629397062	INSDC	JAPZBR010000002.1	1580274	1588129	-	KAJ5361596.1	Type I Polyketide synthases (Type I PKS)	Penicillium brevicompactum	IBT 35675	GCA_028827515.1509891772	INSDC	NQIM01000001.1	354475	362986	-	KAH8168185.1	hypothetical protein	Xylaria polymorpha	DSM 105756	GCA_003426235.1629387985	INSDC	JAPZBQ010000001.1	1587508	1595375	-	KAJ5351639.1	Type I Polyketide synthases (Type I PKS)	Penicillium brevicompactum	IBT 35673	GCA_028827255.1193495103	RefSeq	NW_020291572.1	3967	11716	+	XP_025497575.1	polyketide synthase	Aspergillus aculeatinus CBS 121060	CBS 121060	GCF_003184765.1193495103	RefSeq	XM_025653318.1	1	7656	+	XP_025497575.1	polyketide synthase	Aspergillus aculeatinus CBS 121060	CBS 121060	193495103	INSDC	KZ825035.1	3967	11716	+	RAH63752.1	polyketide synthase	Aspergillus aculeatinus CBS 121060	CBS 121060	GCA_003184765.1713799433	INSDC	JAULSW010000003.1	3233934	3242395	-	KAK3387408.1	polyketide synthase	Podospora didyma	CBS 232.78	GCA_033439775.1699185770	INSDC	MU842825.1	43532	51545	-	KAK2032994.1	citrinin polyketide synthase	Colletotrichum zoysiae	MAFF 238573	GCA_030867305.1699204017	INSDC	MU846663.1	3189	11190	-	KAK2051709.1	putative polyketide synthase	Colletotrichum caudatum	CBS 131602	GCA_030867225.1545083161	INSDC	JAJKLC010000001.1	1965033	1972416	+	KAI2785548.1	hypothetical protein	Daldinia loculata	AZ0526	GCA_023065755.1699128841	INSDC	MU840215.1	29110	37125	+	KAK1977259.1	putative polyketide synthase	Colletotrichum cereale	CBS 129662	GCA_030867335.1246302459	INSDC	MWPZ01000007.1	3234024	3242085	+	TIC93701.1	Iterative polyketide synthase CazM	Colletotrichum higginsianum	MAFF305635-RFP	GCA_004920355.1725869869	RefSeq	NC_085901.1	4176085	4184145	+	XP_062782687.1	Putative Acyl transferase domain superfamily, phosphopantetheine binding ACP domain, thiolase	Colletotrichum destructivum	CBS 520.97	GCF_034447905.1725869869	RefSeq	XM_062926636.1	1	7920	+	XP_062782687.1	Putative Acyl transferase domain superfamily, phosphopantetheine binding ACP domain, thiolase	Colletotrichum destructivum	CBS 520.97	725869869	INSDC	CP137310.1	4176085	4184145	+	WQF85464.1	Putative Acyl transferase domain superfamily, phosphopantetheine binding ACP domain, thiolase	Colletotrichum destructivum	CBS 520.97	GCA_034447905.1112439087	RefSeq	NC_030960.1	4203738	4211802	+	XP_018154037.1	Beta-ketoacyl synthase domain-containing protein	Colletotrichum higginsianum IMI 349063	IMI 349063	GCF_001672515.1112439087	RefSeq	XM_018307196.1	1	7926	+	XP_018154037.1	Beta-ketoacyl synthase domain-containing protein	Colletotrichum higginsianum IMI 349063	IMI 349063	112439087	INSDC	CM004461.1	4203738	4211802	+	OBR05519.1	Beta-ketoacyl synthase domain-containing protein	Colletotrichum higginsianum IMI 349063	IMI 349063	GCA_001672515.1112439087	INSDC	LTAN01000008.1	4203738	4211802	+	OBR05519.1	Beta-ketoacyl synthase domain-containing protein	Colletotrichum higginsianum IMI 349063	IMI 349063	GCA_001672515.1812610760	INSDC	JASAOK010000044.1	1805981	1814670	+	KAK6213317.1	hypothetical protein	Colletotrichum tabaci	YC1	GCA_036851105.1532815502	INSDC	MU386968.1	13788	21819	-	KAI0903557.1	hypothetical protein	Ustulina deusta	CBS 826.72	GCA_022496955.122228908	INSDC	GL698500.1	78931	86888	-	EFY89365.1	polyketide synthase, putative	Metarhizium acridum CQMa 102	CQMa 102	GCA_000187405.1303896576	RefSeq	NW_022984659.1	249399	259065	-	XP_033439756.1	Conidial yellow pigment biosynthesis polyketide synthase	Daldinia childiae	JS-1345	GCF_008694065.1303896576	RefSeq	XM_033586175.1	1	8037	+	XP_033439756.1	Conidial yellow pigment biosynthesis polyketide synthase	Daldinia childiae	JS-1345	303896576	INSDC	VYXO01000018.1	249399	259065	-	KAF3065872.1	Conidial yellow pigment biosynthesis polyketide synthase	Daldinia childiae	JS-1345	GCA_008694065.178395890	INSDC	JAZHPI010000002.1	1632466	1640425	+	KAK8929605.1	Non-reducing polyketide synthase azaA	Metarhizium anisopliae		GCA_039654215.178395890	INSDC	KE384728.1	607983	615942	+	KJK80838.1	hypothetical protein	Metarhizium anisopliae BRIP 53293	BRIP 53293	GCA_000426965.178395890	INSDC	KE385304.1	128120	136079	+	KJK95481.1	hypothetical protein	Metarhizium anisopliae BRIP 53284	BRIP 53284	GCA_000426985.171579205	RefSeq	NC_089422.1	1644943	1652902	+	XP_014542150.1	Non-reducing polyketide synthase	Metarhizium brunneum	4556	GCF_013426205.171579205	RefSeq	XM_014686664.1	1	7887	+	XP_014542150.1	Non-reducing polyketide synthase	Metarhizium brunneum	4556	71579205	INSDC	AZNG01000013.1	617837	625796	+	KID72947.1	Beta-ketoacyl synthase	Metarhizium brunneum ARSEF 3297	ARSEF 3297	GCA_000814965.171579205	INSDC	CP058932.1	1644943	1652902	+	QLI64913.1	Non-reducing polyketide synthase	Metarhizium brunneum	4556	GCA_013426205.171589198	INSDC	AZNH01000059.1	95736	103696	+	KID83470.1	Beta-ketoacyl synthase	Metarhizium guizhouense ARSEF 977	ARSEF 977	GCA_000814955.1487001930	INSDC	JACEFI010000002.1	996444	1004397	+	KAH0600355.1	Polyketide synthase	Metarhizium humberi	ESALQ1638	GCA_020102295.122236145	RefSeq	NW_011942160.1	5142979	5150935	-	XP_007824114.1	polyketide synthase	Metarhizium robertsii ARSEF 23	ARSEF 23	GCF_000187425.222236145	RefSeq	XM_007825923.1	1	7884	+	XP_007824114.1	polyketide synthase	Metarhizium robertsii ARSEF 23	ARSEF 23	22236145	INSDC	ADNJ02000002.1	5142979	5150935	-	EFY96642.1	polyketide synthase	Metarhizium robertsii ARSEF 23	ARSEF 23	GCA_000187425.222236145	INSDC	JELW01000022.1	258719	266675	+	EXU98965.1	polyketide synthase	Metarhizium robertsii	ARSEF 2575	GCA_000591435.1610332745	INSDC	JAPDGR010000079.1	17980	26025	-	KAJ2996859.1	hypothetical protein	Xylaria curta	Babe10	GCA_027595895.161300651	INSDC	JNNZ01000004.1	338336	346307	-	KFG87975.1	putative polyketide synthase	Metarhizium anisopliae	E6	GCA_000739145.161300651	INSDC	AZNF01000006.1	433228	441199	-	KID65643.1	Beta-ketoacyl synthase	Metarhizium hybridum	ARSEF 549	GCA_000814975.1846821110	INSDC	JAYJMS010000030.1	7975572	7983528	-	KAK9437039.1	Beta-ketoacyl synthase	Metarhizium brunneum	V275	GCA_039795395.1475975257	INSDC	JAGRQL010000326.1	137727	145456	-	KAG8414229.1	Type I Iterative PKS	Metarhizium acridum	ARSEF 324	GCA_019434395.1475974830	RefSeq	NW_027094023.1	78600	86329	-	XP_007810891.2	Type I Iterative PKS	Metarhizium acridum	ARSEF 324	GCF_019434415.1475974830	RefSeq	XM_007812700.2	1	7656	+	XP_007810891.2	Type I Iterative PKS	Metarhizium acridum	ARSEF 324	475974830	INSDC	JAGRQK010000009.1	78600	86329	-	KAG8413572.1	Type I Iterative PKS	Metarhizium acridum	ARSEF 324	GCA_019434415.1329339662	INSDC	JABUBV010000002.1	1947393	1955352	+	KAF5133379.1	Non-reducing polyketide synthase azaA	Metarhizium anisopliae	JEF-290	GCA_013305495.171604078	INSDC	AZNE01000018.1	219308	227357	-	KID99274.1	Beta-ketoacyl synthase	Metarhizium majus ARSEF 297	ARSEF 297	GCA_000814945.1593351739	INSDC	JAPEUA010000061.1	14654	22586	-	KAI9879282.1	hypothetical protein	Pleopsidium flavum		GCA_026027315.1266338110	INSDC	SBHS01000001.1	6715	14745	-	TWU78514.1	t1pks	Metarhizium rileyi	Cep018-CH2	GCA_007866325.1109144366	INSDC	AZHC01000011.1	185406	193433	-	OAA43653.1	Beta-ketoacyl synthase	Metarhizium rileyi	RCEF 4871	GCA_001636745.1706384752	INSDC	JASWJB010000258.1	53035	61001	+	KAK2592586.1	hypothetical protein	Conoideocrella luteorostrata	ARSEF 14590	GCA_032433595.1535813171	INSDC	MU403141.1	136573	145242	+	KAI1454916.1	hypothetical protein	Annulohypoxylon moriforme	CBS 123579	GCA_022695765.1699167866	INSDC	MU844458.1	36968	44680	-	KAK2014997.1	putative polyketide synthase	Colletotrichum eremochloae	CBS 129661	GCA_030867245.1548618185	INSDC	JAJNNX010000037.1	150387	157890	+	KAI3333354.1	hypothetical protein	Ustulina deusta	IL1129	GCA_023159155.1689910267	RefSeq	NW_026848154.1	530540	538562	-	XP_060282199.1	Hfaza1A	Phialemonium atrogriseum	8032-3	GCF_030411735.1689910267	RefSeq	XM_060421996.1	142	8088	+	XP_060282199.1	Hfaza1A	Phialemonium atrogriseum	8032-3	689910267	INSDC	MU839013.1	530540	538562	-	KAK1765986.1	Hfaza1A	Phialemonium atrogriseum	8032-3	GCA_030411735.1717872421	INSDC	JAWRVI010000035.1	321488	328345	-	KAK4087121.1	transcriptional regulator family: Helix-turn-helix	Purpureocillium lilacinum	CBS 150709	GCA_033847395.1630684718	RefSeq	NW_026643170.1	1194455	1201661	+	XP_057020856.1	polyketide synthase	Penicillium verhagenii	IBT 33310	GCF_028828195.1630684718	RefSeq	XM_057165257.1	1	7146	+	XP_057020856.1	polyketide synthase	Penicillium verhagenii	IBT 33310	630684718	INSDC	JAQKAM010000005.1	1194455	1201661	+	KAJ5930367.1	polyketide synthase	Penicillium verhagenii	IBT 33310	GCA_028828195.1514956451	INSDC	JAJTUQ010000010.1	641255	649119	-	KAH8799818.1	putative polyketide synthase	Xylogone sp. PMI_703	PMI_703	GCA_021399445.168028129	RefSeq	NW_024467583.1	1070048	1078029	+	XP_040679098.1	Beta-ketoacyl synthase	Metarhizium album ARSEF 1941	ARSEF 1941	GCF_000804445.168028129	RefSeq	XM_040823219.1	1	7905	+	XP_040679098.1	Beta-ketoacyl synthase	Metarhizium album ARSEF 1941	ARSEF 1941	68028129	INSDC	AZHE01000009.1	1070048	1078029	+	KHN98032.1	Beta-ketoacyl synthase	Metarhizium album ARSEF 1941	ARSEF 1941	GCA_000804445.1689680064	RefSeq	NW_026850586.1	168921	177231	-	XP_060412884.1	uncharacterized protein	Colletotrichum navitas	CBS 125086	GCF_030913465.1689680064	RefSeq	XM_060564715.1	1	7767	+	XP_060412884.1	uncharacterized protein	Colletotrichum navitas	CBS 125086	689680064	INSDC	JAHLJV010000040.1	168921	177231	-	KAK1585901.1	hypothetical protein	Colletotrichum navitas	CBS 125086	GCA_030913465.1689912630	RefSeq	NW_026848147.1	973543	981974	+	XP_060284508.1	polyketide synthase	Phialemonium atrogriseum	8032-3	GCF_030411735.1689912630	RefSeq	XM_060431438.1	1	8175	+	XP_060284508.1	polyketide synthase	Phialemonium atrogriseum	8032-3	689912630	INSDC	MU839006.1	973543	981974	+	KAK1768295.1	polyketide synthase	Phialemonium atrogriseum	8032-3	GCA_030411735.1893839019	INSDC	JAJVDC020000297.1	595	8268	-	KAL1615746.1	Type I Iterative PKS	Neofusicoccum ribis	M1-105	GCA_021436925.2699150807	INSDC	MU844959.1	78344	86265	+	KAK1998259.1	putative polyketide synthase	Colletotrichum falcatum	MAFF306170	GCA_030867235.1540159199	INSDC	JALEAA010000015.1	200345	208281	-	MCJ1378978.1	hypothetical protein	Xylographa soralifera		GCA_022813805.1297905482	INSDC	ML993865.1	93882	101913	+	KAF2204959.1	hypothetical protein	Delitschia confertaspora ATCC 74209	ATCC 74209	GCA_010093945.1555689568	INSDC	JALAIG010000035.1	181711	189537	+	KAI4161926.1	hypothetical protein	Letrouitia transgressa		GCA_023645855.1540353404	INSDC	MU280221.1	228166	236157	-	KAI1736434.1	hypothetical protein	Xylaria scruposa	CBS 123580	GCA_022385635.1650557811	INSDC	BSXG01000158.1	39378	47066	+	GME49751.1	hypothetical protein EJ04DRAFT_587517	Neofusicoccum parvum	PPO83	GCA_030270345.1540386845	INSDC	MU399529.1	103932	111809	-	KAI1770196.1	putative polyketide synthase	Hypoxylon cercidicola	CBS 119009	GCA_022578845.1535737547	INSDC	MU399563.1	463832	471700	+	KAI1377954.1	putative polyketide synthase	Hypoxylon crocopeplum	CBS 119004	GCA_022578875.1650547629	INSDC	BSXH01000074.1	40672	48360	+	GME66421.1	hypothetical protein EJ04DRAFT_587517	Neofusicoccum parvum	NSSI1	GCA_030270365.1542978720	RefSeq	NW_026054765.1	2206815	2214727	+	XP_049112579.1	putative polyketide synthase	Hypoxylon fragiforme	CBS 206.31	GCF_022984875.1542978720	RefSeq	XM_049265202.1	1	7758	+	XP_049112579.1	putative polyketide synthase	Hypoxylon fragiforme	CBS 206.31	542978720	INSDC	JAJKLD010000010.1	2206815	2214727	+	KAI2603510.1	putative polyketide synthase	Hypoxylon fragiforme	CBS 206.31	GCA_022984875.1348609760	INSDC	MN736721.1	14862	22774	-	QNC49737.1	Hfaza1A	Hypoxylon fragiforme		528132563	INSDC	JAJJXE010000011.1	374006	381893	-	KAI0165152.1	putative polyketide synthase	Hypoxylon sp. FL1284	FL1284	GCA_022432365.1831984435	INSDC	JAKNSF020000058.1	30953	39192	+	KAK7724332.1	Type I Iterative PKS	Diaporthe eres	M169	GCA_022570805.2148970415	INSDC	KZ112511.1	2922	9627	-	OTA90737.1	hypothetical protein	Hypoxylon sp. CO27-5	CO27-5	GCA_002120305.135679856	INSDC	KB915668.1	40357	48045	+	EOD53036.1	putative polyketide synthase protein	Neofusicoccum parvum UCRNP2		GCA_000385595.1542989770	INSDC	JAJLYQ010000063.1	54377	62251	-	KAI2602598.1	putative polyketide synthase	Hypoxylon sp. NC1633	NC1633	GCA_022984935.1555761917	INSDC	JALAIN010000099.1	21111	28993	-	KAI4235939.1	hypothetical protein	Xanthomendoza cf. fulva		GCA_023646365.1346255837	RefSeq	NW_023502980.1	1093711	1101521	+	XP_037152200.1	uncharacterized protein	Letharia lupina		GCF_014066315.1346255837	RefSeq	XM_037291838.1	1	7761	+	XP_037152200.1	uncharacterized protein	Letharia lupina		346255837	INSDC	JACCJB010000011.1	1093711	1101521	+	KAF6222854.1	hypothetical protein	Letharia lupina		GCA_014066315.1539951852	INSDC	JALDZE010000008.1	609565	617213	+	MCJ1473382.1	hypothetical protein	Lambiella insularis		GCA_022814265.1713737597	INSDC	JAUEDM010000002.1	50234	58073	+	KAK3324854.1	putative polyketide synthase	Apodospora peruviana	CBS 118394	GCA_033439685.1528084735	INSDC	JAJKLA010000028.1	253217	261286	+	KAI0117598.1	hypothetical protein	Hypoxylon sp. NC0597	NC0597	GCA_022432515.167325666	INSDC	CDHN01000001.1	4138070	4145839	+	CEJ81468.1	hypothetical protein	[Torrubiella] hemipterigena		GCA_000825705.1542461705	INSDC	MW296097.1	7899	15787	+	UOS85799.1	non-reducing polyketide synthase	Hypoxylon rubiginosum		276876155	INSDC	BKZM02000005.1	1804169	1812334	-	GES61200.1	hypothetical protein	Aspergillus terreus	TN-484	GCA_009014675.2276876155	INSDC	BLJY01000006.1	1802357	1810522	-	GFF17311.1	polyketide synthase	Aspergillus terreus	IFO 6365	GCA_009932835.1176899401	INSDC	NRSZ01000112.1	5041	12775	-	PNY29434.1	Polyketide synthase	Tolypocladium capitatum	CBS 113982	GCA_002901185.1560674254	INSDC	MU393658.1	17448	25336	+	KAI4859091.1	putative polyketide synthase	Hypoxylon rubiginosum	CBS 119005	GCA_022578595.1571569716	INSDC	MU394316.1	54851	62737	+	KAI6086317.1	putative polyketide synthase	Hypoxylon rubiginosum	ER1909	GCA_022578615.1629927134	RefSeq	NW_026643103.1	5185026	5193209	-	XP_056965024.1	uncharacterized protein	Penicillium manginii	IBT 31320	GCF_028828005.1629927134	RefSeq	XM_057099888.1	1	7776	+	XP_056965024.1	uncharacterized protein	Penicillium manginii	IBT 31320	629927134	INSDC	JAQJAP010000002.1	5185026	5193209	-	KAJ5764557.1	hypothetical protein	Penicillium manginii	IBT 31320	GCA_028828005.1132687157	RefSeq	NW_017971440.1	43488	51267	+	XP_020118635.1	azaphilone polyketide synthase	Talaromyces atroroseus	IBT 11181	GCF_001907595.1132687157	RefSeq	XM_020268378.1	1	7725	+	XP_020118635.1	azaphilone polyketide synthase	Talaromyces atroroseus	IBT 11181	132687157	INSDC	LFMY01000009.1	43488	51267	+	OKL58514.1	azaphilone polyketide synthase	Talaromyces atroroseus	IBT 11181	GCA_001907595.1535745391	RefSeq	NW_026250023.1	2236331	2244310	+	XP_051311578.1	putative polyketide synthase	Hypoxylon trugodes	CBS 135444	GCF_022578975.1535745391	RefSeq	XM_051463409.1	1	7758	+	XP_051311578.1	putative polyketide synthase	Hypoxylon trugodes	CBS 135444	535745391	INSDC	MU399741.1	2236331	2244310	+	KAI1385804.1	putative polyketide synthase	Hypoxylon trugodes	CBS 135444	GCA_022578975.1510092674	INSDC	JAJJMK010000292.1	25933	34064	+	KAH8196238.1	hypothetical protein	Truncatella angustata	S358	GCA_021193595.1540132091	INSDC	JALDZR010000072.1	523	8440	-	MCJ1330232.1	hypothetical protein	Thelotrema lepadinum		GCA_022813995.1402830974	INSDC	JAAWWR010000005.1	439938	450802	+	KAG2417945.1	hypothetical protein	Aspergillus terreus	ATCC 20542	GCA_016808415.1161388640	INSDC	NPFK01000060.1	98195	105969	+	PCH03996.1	Male sterility, NAD-binding	Penicillium occitanis (nom. inval.)	CL100	GCA_002382855.1161388640	INSDC	NPFJ01000063.1	100877	108651	+	PCH05070.1	hypothetical protein	Penicillium occitanis (nom. inval.)	CT1	GCA_002382835.1629452149	INSDC	JAPZBW010000001.1	5995432	6003220	-	KAJ5427182.1	polyketide synthase	Penicillium sp. CMV-2018d	IBT 12396	GCA_028827225.1307205666	INSDC	QMIJ01000010.1	208269	216043	+	KAF3390904.1	Iterative polyketide synthase afoE	Talaromyces pinophilus	AR155	GCA_011392495.172278795	INSDC	DF933809.1	877978	885752	-	GAM33949.1	hypothetical protein	Talaromyces pinophilus	Y-94	GCA_000829775.1535813099	INSDC	MU403140.1	80521	88559	-	KAI1454970.1	hypothetical protein	Annulohypoxylon moriforme	CBS 123579	GCA_022695765.1540128500	INSDC	JALDZR010000142.1	40081	47909	-	MCJ1333126.1	hypothetical protein	Thelotrema lepadinum		GCA_022813995.1605771691	INSDC	BROZ01000011.1	606907	614821	-	GLA24802.1	type I Iterative Polyketide synthase (PKS)	Aspergillus niger	IFM 63326	GCA_027923725.116230876	RefSeq	NW_002990113.1	602737	610509	+	XP_002340070.1	polyketide synthase, putative	Talaromyces stipitatus ATCC 10500	ATCC 10500	GCF_000003125.116230876	RefSeq	XM_002340029.1	1	7725	+	XP_002340070.1	polyketide synthase, putative	Talaromyces stipitatus ATCC 10500	ATCC 10500	16230876	INSDC	EQ962652.1	602737	610509	+	EED22683.1	polyketide synthase, putative	Talaromyces stipitatus ATCC 10500	ATCC 10500	GCA_000003125.1199222723	INSDC	KZ851855.1	757516	765430	-	RDK41564.1	polyketide synthase	Aspergillus phoenicis ATCC 13157	ATCC 13157	GCA_003344505.1278703926	RefSeq	NC_072352.1	249378	257157	+	XP_054121660.1	uncharacterized protein	Talaromyces marneffei		GCF_009556855.1278703926	RefSeq	XM_054265685.1	1	7728	+	XP_054121660.1	uncharacterized protein	Talaromyces marneffei		278703926	INSDC	CP045657.1	249378	257157	+	QGA18724.1	hypothetical protein	Talaromyces marneffei		GCA_009556855.1579424000	INSDC	RWIE02000180.1	36078	43852	-	KAI7976447.1	hypothetical protein	Talaromyces pinophilus	NA01	GCA_009805475.2545747759	INSDC	JAKJMG010000046.1	168064	175978	-	KAI2827506.1	transcriptional regulator family: Helix-turn-helix	Aspergillus niger	CBS 133816	GCA_023091265.1605802567	INSDC	BROY01000024.1	389572	397486	+	GLA17560.1	type I Iterative Polyketide synthase (PKS)	Aspergillus niger	IFM 62618	GCA_027923985.1605778538	INSDC	BROV01000014.1	391328	399242	-	GKZ78551.1	type I Iterative Polyketide synthase (PKS)	Aspergillus niger	IFM 56816	GCA_027923785.115761604	Swiss-Prot	N/A				B6QK76.1	Non-reducing polyketide synthase pks11	Talaromyces marneffei ATCC 18224		15761604	Swiss-Prot	N/A				D7RJN5.1	Non-reducing polyketide synthase pks11	Talaromyces marneffei		15761604	INSDC	HM070055.1	1	7780	+	ADH01671.1	putative polyketide synthase PKS11	Talaromyces marneffei	PM1	15761604	INSDC	DS995902.1	3084348	3092127	-	EEA23570.1	polyketide synthase, putative	Talaromyces marneffei ATCC 18224	ATCC 18224	GCA_000001985.115761604	INSDC	CM018876.1	3085702	3093481	-	KAE8552402.1	hypothetical protein	Talaromyces marneffei	11CN-03-130	GCA_009650675.115761604	INSDC	WINJ01000004.1	3085702	3093481	-	KAE8552402.1	hypothetical protein	Talaromyces marneffei	11CN-03-130	GCA_009650675.115761604	INSDC	JBIHLN010000001.1	6234303	6242082	-	KAL3713742.1	hypothetical protein	Talaromyces marneffei	ATCC 18224	GCA_046127475.1213946079	INSDC	BDHI01000002.1	3116562	3124476	-	GCB19926.1	conidial yellow pigment biosynthesis polyketide synthase	Aspergillus awamori	IFM 58123	GCA_003850985.1213946079	INSDC	BROT01000059.1	58302	66216	+	GKZ62422.1	type I Iterative Polyketide synthase (PKS)	Aspergillus niger	IFM 49718	GCA_027923945.1198232659	RefSeq	NW_020798713.1	372079	379993	+	XP_026625452.1	hypothetical protein	Aspergillus welwitschiae	CBS 139.54b	GCF_003344945.1198232659	RefSeq	XM_026771689.1	1	7854	+	XP_026625452.1	hypothetical protein	Aspergillus welwitschiae	CBS 139.54b	198232659	INSDC	KZ852050.1	372079	379993	+	RDH32430.1	hypothetical protein	Aspergillus welwitschiae	CBS 139.54b	GCA_003344945.1630842668	INSDC	JAQJZK010000006.1	1001767	1009553	-	KAJ6013598.1	polyketide synthase	Penicillium herquei	IBT 29812	GCA_028828675.150121734	RefSeq	NW_024467328.1	146039	153940	+	XP_040635386.1	putative polyketide synthase	Aspergillus ruber CBS 135680	CBS 135680	GCF_000600275.150121734	RefSeq	XM_040779340.1	1	7788	+	XP_040635386.1	putative polyketide synthase	Aspergillus ruber CBS 135680	CBS 135680	50121734	INSDC	KK088442.1	146039	153940	+	EYE91696.1	putative polyketide synthase	Aspergillus ruber CBS 135680	CBS 135680	GCA_000600275.1546336186	INSDC	JAKJLX010000048.1	172365	180279	-	KAI2901685.1	transcriptional regulator family: Helix-turn-helix	Aspergillus niger	CBS 630.78	GCA_023134295.1546336186	INSDC	JAKJMC010000028.1	12604	20518	-	KAI2968717.1	transcriptional regulator family: Helix-turn-helix	Aspergillus niger	CBS 147323	GCA_023137955.1546336186	INSDC	JAKJMJ010000055.1	64744	72658	+	KAI3023588.1	transcriptional regulator family: Helix-turn-helix	Aspergillus niger	CBS 147347	GCA_023137795.1546336186	INSDC	JAKJMN010000114.1	64783	72697	+	KAI3060315.1	transcriptional regulator family: Helix-turn-helix	Aspergillus niger	CBS 147353	GCA_023137705.1605821978	INSDC	BRPB01000079.1	65018	72932	-	GLA53418.1	type I Iterative Polyketide synthase (PKS)	Aspergillus niger	IFM 63604	GCA_027923825.1546340016	INSDC	JAKJLZ010000016.1	158611	166525	+	KAI2930460.1	transcriptional regulator family: Helix-turn-helix	Aspergillus niger	CBS 147320	GCA_023134415.1605809636	INSDC	BROU01000015.1	315160	323074	+	GKZ67875.1	type I Iterative Polyketide synthase (PKS)	Aspergillus niger	IFM 50267	GCA_027923745.1190499025	RefSeq	NW_020290912.1	371550	379464	+	XP_025451072.1	uncharacterized protein	Aspergillus niger CBS 101883	CBS 101883	GCF_003184595.1190499025	RefSeq	XM_025594895.1	1	7800	+	XP_025451072.1	uncharacterized protein	Aspergillus niger CBS 101883	CBS 101883	190499025	INSDC	KZ821366.1	371550	379464	+	PYH53017.1	hypothetical protein	Aspergillus niger CBS 101883	CBS 101883	GCA_003184595.1153547030	INSDC	JAKJMH010000086.1	64794	72708	+	KAI3000642.1	transcriptional regulator family: Helix-turn-helix	Aspergillus niger	CBS 147345	GCA_023137805.1153547030	INSDC	NKJJ02000005.1	400621	408535	+	TPR06659.1	putative integral membrane protein	Aspergillus niger	FDAARGOS_311	GCA_002211485.2546333185	INSDC	JAKJLV010000070.1	64786	72700	+	KAI2885904.1	transcriptional regulator family: Helix-turn-helix	Aspergillus niger	CBS 118.52	GCA_023134325.1546333185	INSDC	BQMC01000006.1	390658	398572	+	GJP92983.1	polyketide synthase, putative	Aspergillus niger	WU-2020	GCA_024862975.1605784569	INSDC	BRPA01000070.1	103619	111533	+	GLA41784.1	type I Iterative Polyketide synthase (PKS)	Aspergillus niger	IFM 63309	GCA_027923805.125087176	Swiss-Prot	N/A				G3XMC4.1	Non-reducing polyketide synthase azaA	Aspergillus niger ATCC 1015		25087176	INSDC	ACJE01000001.1	435137	443051	+	EHA28237.1	hypothetical protein	Aspergillus niger ATCC 1015	ATCC 1015	GCA_000230395.2156412538	INSDC	NPHW01002398.1	9412	17257	-	OXV11593.1	hypothetical protein	Elaphomyces granulatus	OSC145934	GCA_002240705.1605819647	INSDC	BROX01000013.1	660434	668348	+	GLA02375.1	type I Iterative Polyketide synthase (PKS)	Aspergillus niger	IFM 60653	GCA_027924005.1546348173	INSDC	JAKJMI010000021.1	50760	58674	-	KAI3006652.1	transcriptional regulator family: Helix-turn-helix	Aspergillus niger	CBS 147346	GCA_023137835.1657128514	INSDC	LACB01000280.1	25599	34721	+	KAJ9485208.1	hypothetical protein	Penicillium thymicola	DAOM 180753	GCA_030142185.1546328842	INSDC	JAKJLR010000012.1	69006	76920	+	KAI2848644.1	transcriptional regulator family: Helix-turn-helix	Aspergillus niger	CBS 113.50	GCA_023134475.1546328842	INSDC	JAKJLU010000066.1	104930	112844	+	KAI2882056.1	transcriptional regulator family: Helix-turn-helix	Aspergillus niger	CBS 131.52	GCA_023134385.1546328842	INSDC	JAKJLY010000014.1	51229	59143	-	KAI2920980.1	transcriptional regulator family: Helix-turn-helix	Aspergillus niger	CBS 147371	GCA_023134235.1546328842	INSDC	JAKJMA010000076.1	12796	20710	-	KAI2936987.1	transcriptional regulator family: Helix-turn-helix	Aspergillus niger	CBS 147321	GCA_023134265.1546328842	INSDC	JAKJMB010000023.1	389892	397806	+	KAI2953456.1	transcriptional regulator family: Helix-turn-helix	Aspergillus niger	CBS 147322	GCA_023137925.1546328842	INSDC	JAKJMD010000099.1	69017	76931	+	KAI2963267.1	transcriptional regulator family: Helix-turn-helix	Aspergillus niger	CBS 147324	GCA_023137965.1546328842	INSDC	JAKJMF010000014.1	372178	380092	+	KAI2990824.1	transcriptional regulator family: Helix-turn-helix	Aspergillus niger	CBS 147344	GCA_023137865.1546328842	INSDC	JAKJMK010000028.1	51369	59283	-	KAI3042217.1	transcriptional regulator family: Helix-turn-helix	Aspergillus niger	CBS 769.97	GCA_023137765.1546328842	INSDC	JAKJMM010000021.1	377901	385815	+	KAI3054262.1	transcriptional regulator family: Helix-turn-helix	Aspergillus niger	CBS 147352	GCA_023137735.1546328842	INSDC	JAKJMO010000028.1	61104	69018	-	KAI3073766.1	transcriptional regulator family: Helix-turn-helix	Aspergillus niger	CBS 147343	GCA_023137675.1546330884	INSDC	JAKJLT010000016.1	401863	409777	+	KAI2865145.1	transcriptional regulator family: Helix-turn-helix	Aspergillus niger	CBS 124.48	GCA_023134445.17073679	RefSeq	NT_166525.1	393519	401433	+	XP_059601298.1	uncharacterized protein	Aspergillus niger		GCF_000002855.47073679	RefSeq	XM_059749621.1	1	7854	+	XP_059601298.1	uncharacterized protein	Aspergillus niger		7073679	Swiss-Prot	N/A				A2QTE9.1	Non-reducing polyketide synthase epaA	Aspergillus niger CBS 513.88		7073679	INSDC	AM270194.1	17168	25082	+	CAK40124.1	unnamed protein product	Aspergillus niger	CBS 513.88	GCA_000002855.27073679	INSDC	AM270988.1	393519	401433	+	CAK40124.1	unnamed protein product	Aspergillus niger		GCA_000002855.27073679	INSDC	JAKJML010000062.1	51242	59156	-	KAI2816362.1	transcriptional regulator family: Helix-turn-helix	Aspergillus niger	CBS 115989	GCA_023091205.17073679	INSDC	JAKJLS010000034.1	105881	113795	-	KAI2854696.1	transcriptional regulator family: Helix-turn-helix	Aspergillus niger	CBS 112.32	GCA_023134515.17073679	INSDC	JAKJLW010000017.1	183686	191600	+	KAI2878702.1	transcriptional regulator family: Helix-turn-helix	Aspergillus niger	CBS 115988	GCA_023134355.17073679	INSDC	KZ851921.1	407416	415330	-	RDH18947.1	polyketide synthase	Aspergillus niger ATCC 13496	ATCC 13496	GCA_003344705.1148979200	INSDC	KZ111602.1	82419	90632	-	OTB00230.1	hypothetical protein	Hypoxylon sp. CI-4A	CI-4A	GCA_002120315.1546347190	INSDC	JAKJME010000053.1	144346	152260	+	KAI3003243.1	transcriptional regulator family: Helix-turn-helix	Aspergillus niger	CBS 147482	GCA_023137895.1499254008	RefSeq	NW_025763381.1	229180	237311	+	XP_045963066.1	putative polyketide synthase	Truncatella angustata	MPI-SDFR-AT-0073	GCF_020726525.1499254008	RefSeq	XM_046104439.1	1	7668	+	XP_045963066.1	putative polyketide synthase	Truncatella angustata	MPI-SDFR-AT-0073	499254008	INSDC	JAGPXC010000001.1	229180	237311	+	KAH6658935.1	putative polyketide synthase	Truncatella angustata	MPI-SDFR-AT-0073	GCA_020726525.1605826420	INSDC	BROW01000025.1	135581	143495	+	GKZ92237.1	type I Iterative Polyketide synthase (PKS)	Aspergillus niger	IFM 59636	GCA_027923865.1944913663	INSDC	JBECZT010000164.1	10557	18471	-	KAL3261265.1	hypothetical protein	Aspergillus niger	melanoliber	GCA_040285385.1194101690	RefSeq	NW_024468041.1	1364639	1372412	-	XP_040732055.1	uncharacterized protein	Talaromyces amestolkiae	CIB	GCF_001896365.1194101690	RefSeq	XM_040875820.1	1	7722	+	XP_040732055.1	uncharacterized protein	Talaromyces amestolkiae	CIB	194101690	INSDC	MIKG01000005.1	1364639	1372412	-	RAO67539.1	hypothetical protein	Talaromyces amestolkiae	CIB	GCA_001896365.1857071451	INSDC	JARVKK010000005.1	62594	70512	+	KAK9799873.1	putative Polyketide synthase	Seiridium cardinale	BM-138-000494	GCA_040143865.1717532400	INSDC	MU858824.1	95069	102974	-	KAK3995181.1	hypothetical protein	Cladorrhinum sp. PSN332	PSN332	GCA_033297175.1535806880	INSDC	MU402816.1	586341	594333	-	KAI1448375.1	hypothetical protein	Annulohypoxylon stygium	FL0470	GCA_022695755.1535772188	INSDC	MU400380.1	571816	580118	-	KAI1412823.1	hypothetical protein	Hypoxylon sp. FL1857	FL1857	GCA_022578955.1857053122	INSDC	JARVKM010000055.1	124431	132349	-	KAK9772988.1	putative Polyketide synthase	Seiridium cardinale	BM-138-000479	GCA_040143875.1148976630	INSDC	KZ112423.1	233616	241682	-	OTA97708.1	hypothetical protein	Hypoxylon sp. CO27-5	CO27-5	GCA_002120305.1148955852	INSDC	KZ111253.1	101473	111898	-	OTA60255.1	hypothetical protein	Hypoxylon sp. EC38	EC38	GCA_002120335.1534671269	INSDC	MU391597.1	172441	180485	+	KAI1160776.1	hypothetical protein	Nemania serpens	CBS 679.86	GCA_022578685.117743913	RefSeq	NW_003299167.1	2771848	2779743	+	XP_002848394.1	polyketide synthase	Microsporum canis CBS 113480	CBS 113480	GCF_000151145.117743913	RefSeq	XM_002848348.1	1	7758	+	XP_002848394.1	polyketide synthase	Microsporum canis CBS 113480	CBS 113480	17743913	INSDC	DS995703.1	2771848	2779743	+	EEQ31081.1	polyketide synthase	Microsporum canis CBS 113480	CBS 113480	GCA_000151145.190938357	INSDC	LCTW02000095.1	87353	95606	+	KXX79183.1	Conidial yellow pigment biosynthesis polyketide synthase	Madurella mycetomatis	mm55	GCA_001275765.2513859456	RefSeq	NW_025764287.1	471364	479121	-	XP_046067963.1	putative polyketide synthase	Talaromyces proteolyticus	PMI_201	GCF_021365285.1513859456	RefSeq	XM_046222256.1	154	7860	+	XP_046067963.1	putative polyketide synthase	Talaromyces proteolyticus	PMI_201	513859456	INSDC	JAJTJA010000011.1	471364	479121	-	KAH8691966.1	putative polyketide synthase	Talaromyces proteolyticus	PMI_201	GCA_021365285.1539986367	INSDC	JALDZD010000059.1	102593	110457	+	MCJ1353598.1	hypothetical protein	Icmadophila ericetorum		GCA_022814295.1228480112	INSDC	OUUZ01000009.1	2947492	2959201	-	SPQ23135.1	86c96fad-88fc-49b6-ac02-82a217fc3ad9	Thermothielavioides terrestris		GCA_900343105.1540199091	INSDC	JALDZU010000207.1	43007	50834	+	MCJ1236430.1	hypothetical protein	Varicellaria rhodocarpa		GCA_022813925.1711028583	INSDC	JANTQB010000013.1	274979	282866	+	KAK2748181.1	Type I Iterative PKS	Myotisia sp. PD_48	PD_48	GCA_032988175.1232031338	INSDC	QJNX01000072.1	56248	64384	-	RYP36916.1	hypothetical protein	Monosporascus sp. MG133	MG133	GCA_004155925.1228481351	INSDC	OUUZ01000006.1	70406	78612	+	SPQ20705.1	2af0099d-3e4c-42b8-b373-237e6f2fd626	Thermothielavioides terrestris		GCA_900343105.1535756001	INSDC	MU399980.1	10443	18595	+	KAI1396509.1	hypothetical protein	Hypoxylon fuscum	CBS 119018	GCA_022578945.124771252	RefSeq	NC_016460.1	52712	60803	+	XP_003654933.1	uncharacterized protein	Thermothielavioides terrestris NRRL 8126	NRRL 8126	GCF_000226115.124771252	RefSeq	XM_003654885.1	1	8013	+	XP_003654933.1	uncharacterized protein	Thermothielavioides terrestris NRRL 8126	NRRL 8126	24771252	INSDC	CP003012.1	52712	60803	+	AEO68597.1	hypothetical protein	Thermothielavioides terrestris NRRL 8126	NRRL 8126	GCA_000226115.1190537388	INSDC	KZ825811.1	6687	14515	-	PYH98411.1	hypothetical protein	Aspergillus ellipticus CBS 707.79	CBS 707.79	GCA_003184645.1193782108	RefSeq	NW_020291922.1	33664	41694	+	XP_025548741.1	putative polyketide synthase	Aspergillus homomorphus CBS 101889	CBS 101889	GCF_003184865.1193782108	RefSeq	XM_025699213.1	1	7920	+	XP_025548741.1	putative polyketide synthase	Aspergillus homomorphus CBS 101889	CBS 101889	193782108	INSDC	KZ824302.1	33664	41694	+	RAL09587.1	putative polyketide synthase	Aspergillus homomorphus CBS 101889	CBS 101889	GCA_003184865.1906564035	INSDC	MU988192.1	18496	26717	+	KAL2141562.1	hypothetical protein	Corynascus sepedonium	ATCC 9787	GCA_041956455.162526180	INSDC	JPJS01000596.1	4330	12219	-	KFX98702.1	hypothetical protein	Pseudogymnoascus sp. VKM F-3557	VKM F-3557	GCA_000750665.121373229	RefSeq	NW_003345195.1	1167707	1175596	-	XP_003170502.1	phenolpthiocerol synthesis polyketide synthase ppsB	Nannizzia gypsea CBS 118893	CBS 118893	GCF_000150975.221373229	RefSeq	XM_003170454.1	1	7752	+	XP_003170502.1	phenolpthiocerol synthesis polyketide synthase ppsB	Nannizzia gypsea CBS 118893	CBS 118893	21373229	INSDC	DS989828.1	1167707	1175596	-	EFR04739.1	phenolpthiocerol synthesis polyketide synthase ppsB	Nannizzia gypsea CBS 118893	CBS 118893	GCA_000150975.2300646547	INSDC	MU001746.1	161699	169730	+	KAF2800562.1	hypothetical protein	Melanomma pulvis-pyrius CBS 109.77	CBS 109.77	GCA_010093585.162527493	INSDC	JPJR01000584.1	31442	39331	+	KFY00088.1	hypothetical protein	Pseudogymnoascus sp. VKM F-3808	VKM F-3808	GCA_000750675.1212627497	INSDC	QVQW01000015.1	373381	381228	+	RKU46329.1	Type I Iterative Polyketide synthase (PKS)	Coniochaeta pulveracea	CAB683	GCA_003635345.1535674247	INSDC	MU389328.1	543514	551609	-	KAI1314091.1	hypothetical protein	Xylaria venustula	FL0490	GCA_022578775.1303886763	RefSeq	NW_022984649.1	1339437	1347543	-	XP_033432936.1	Conidial yellow pigment biosynthesis polyketide synthase	Daldinia childiae	JS-1345	GCF_008694065.1303886763	RefSeq	XM_033583876.1	1	7710	+	XP_033432936.1	Conidial yellow pigment biosynthesis polyketide synthase	Daldinia childiae	JS-1345	303886763	INSDC	VYXO01000008.1	1339437	1347543	-	KAF3055676.1	Conidial yellow pigment biosynthesis polyketide synthase	Daldinia childiae	JS-1345	GCA_008694065.1312313342	INSDC	JAATJQ010000066.1	36535	44417	+	KAF3895031.1	Phenolpthiocerol synthesis polyketide synthase ppsB	Trichophyton interdigitale	UCMS-IGIB-CI12	GCA_012182645.1312313342	INSDC	JAAQVJ010000063.1	48615	56497	+	KAF3896820.1	Phenolpthiocerol synthesis polyketide synthase ppsB	Trichophyton interdigitale	UCMS-IGIB-CI14	GCA_012182655.1312313342	INSDC	JAADCK010000072.1	48632	56514	+	KAG8209513.1	Phenolpthiocerol synthesis polyketide synthase ppsB	Trichophyton interdigitale	UCMS-IGIB-CI11	GCA_019359935.1555750360	INSDC	JALAIK010000192.1	16158	23087	+	KAI4224136.1	hypothetical protein	Xanthoria steineri		GCA_023646075.122676117	INSDC	GG698502.1	178883	186765	-	EGD97507.1	citrinin polyketide synthase	Trichophyton tonsurans CBS 112818	CBS 112818	GCA_000151455.1540363152	INSDC	MU280177.1	1926514	1934575	-	KAI1746385.1	hypothetical protein	Xylaria scruposa	CBS 123580	GCA_022385635.150545848	INSDC	KK204248.1	42536	50415	+	EZF36181.1	hypothetical protein	Trichophyton interdigitale H6	H6	GCA_000616785.150545848	INSDC	AOKY01000211.1	131949	139828	+	KDB25293.1	hypothetical protein	Trichophyton interdigitale MR816	MR816	GCA_000622975.1532813803	INSDC	MU386620.1	1328314	1336317	+	KAI0901813.1	hypothetical protein	Annulohypoxylon nitens	CBS 120705	GCA_022496965.181011123	INSDC	CVMT01000010.1	950827	960526	-	CRG91771.1	Conidial yellow pigment biosynthesis polyketide synthase	Talaromyces islandicus		GCA_000985935.1181438911	INSDC	BFBS01015934.1	170076	177958	+	GBF60935.1	citrinin polyketide synthase	Trichophyton mentagrophytes	TIMM 2789	GCA_003118255.122681959	INSDC	DS995732.1	270825	278707	+	EGE04288.1	phenolpthiocerol synthesis polyketide synthase ppsB	Trichophyton equinum CBS 127.97	CBS 127.97	GCA_000151175.1718875873	INSDC	MU857735.1	392	8631	-	KAK4244508.1	hypothetical protein	Corynascus novoguineensis	CBS 359.72	GCA_033296725.1218867031	INSDC	LJZO01000023.1	24646	32560	+	ROV95632.1	hypothetical protein	Valsa sordida	YSFL	GCA_003795275.1332454200	RefSeq	NC_049561.1	7071924	7081563	-	XP_035341497.1	uncharacterized protein	Talaromyces rugulosus	W13939	GCF_013368755.1332454200	RefSeq	XM_035485604.1	1	8436	+	XP_035341497.1	uncharacterized protein	Talaromyces rugulosus	W13939	332454200	INSDC	CP055898.1	7071924	7081563	-	QKX55318.1	hypothetical protein	Talaromyces rugulosus	W13939	GCA_013368755.1555765320	INSDC	JALAII010000020.1	31872	38801	-	KAI4239301.1	hypothetical protein	Xanthoria aureola		GCA_023646375.1300459093	INSDC	ML996231.1	29281	37008	-	KAF2729916.1	hypothetical protein	Polyplosphaeria fusca	CBS 125425	GCA_010093805.1232021424	INSDC	QJNV01000029.1	264854	272993	-	RYP21924.1	hypothetical protein	Monosporascus sp. GIB2	GIB2	GCA_004155935.193496041	Swiss-Prot	N/A				A0A161CEU9.1	Citrinin polyketide synthase	Monascus ruber		93496041	Swiss-Prot	N/A				Q65Z23.2	Citrinin polyketide synthase	Monascus purpureus		93496041	INSDC	KT781075.1	12814	20651	+	ALI92655.1	CitS citrinin polyketide synthase	Monascus ruber		93496041	INSDC	VIFY01000224.1	2783	10620	-	TQB68353.1	hypothetical protein	Monascus purpureus		GCA_006542485.1490340748	INSDC	MZ503795.1	20001	27823	+	UBX54556.1	poliketide synthase	Aspergillus sp.		19573475	RefSeq	NW_003315080.1	803277	811155	+	XP_003010590.1	PKS-like enzyme, putative	Trichophyton benhamiae CBS 112371	CBS 112371	GCF_000151125.119573475	RefSeq	XM_003010544.1	1	7752	+	XP_003010590.1	PKS-like enzyme, putative	Trichophyton benhamiae CBS 112371	CBS 112371	19573475	INSDC	DAAX01000034.1	803277	811155	+	DAA73194.1	putative PKS-like enzyme	Trichophyton benhamiae CBS 112371	LAU2354-2	GCA_001858085.119573475	INSDC	ABSU01000034.1	803277	811155	+	EFE29950.1	PKS-like enzyme, putative	Trichophyton benhamiae CBS 112371	CBS 112371	GCA_000151125.260471685	INSDC	KL651400.1	3431	11320	-	KFA50997.1	hypothetical protein	Stachybotrys chartarum IBT 40293	IBT 40293	GCA_000732565.1154962237	INSDC	NKHV02000050.1	11445	19402	+	RHZ67843.1	hypothetical protein	Aspergillus turcosus	HMR AF 23	GCA_002234965.260314306	INSDC	KL648445.1	33446	41335	+	KEY70388.1	hypothetical protein	Stachybotrys chartarum IBT 7711	IBT 7711	GCA_000730325.1154948370	INSDC	NIDN02000359.1	6563	14520	+	RLL93237.1	hypothetical protein	Aspergillus turcosus	HMR AF 1038	GCA_002234975.219586035	RefSeq	NW_003315508.1	204799	212679	+	XP_003023417.1	PKS-like enzyme, putative	Trichophyton verrucosum HKI 0517	HKI 0517	GCF_000151505.119586035	RefSeq	XM_003023371.1	1	7755	+	XP_003023417.1	PKS-like enzyme, putative	Trichophyton verrucosum HKI 0517	HKI 0517	19586035	INSDC	ACYE01000129.1	204799	212679	+	EFE42799.1	PKS-like enzyme, putative	Trichophyton verrucosum HKI 0517	HKI 0517	GCA_000151505.1231997437	INSDC	QJNS01000048.1	278457	286593	+	RYO90885.1	hypothetical protein	Monosporascus cannonballus	CBS 609.92	GCA_004154925.1231997437	INSDC	QJNT01000035.1	142862	150998	-	RYO98936.1	hypothetical protein	Monosporascus cannonballus	CBS 586.93	GCA_004155895.1231997437	INSDC	QJNW01000659.1	11551	19687	+	RYP14387.1	hypothetical protein	Monosporascus sp. MC13-8B	MC13-8B	GCA_004154975.1884292044	INSDC	CP157654.1	3444595	3452542	-	XDG01217.1	hypothetical protein	Annulohypoxylon sp. FPYF3050	FPYF3050	GCA_040104375.1110267075	INSDC	LHPN01000009.1	585376	593254	+	OAL70456.1	polyketide synthase	Trichophyton violaceum	CMCC(F)T3l	GCA_001651435.1654738173	INSDC	JANBVO010000013.1	701576	709036	-	KAJ9148399.1	Male sterility, NAD-binding	Pleurostoma richardsiae	EXF-13308	GCA_030052745.122667719	INSDC	JPGR01000027.1	37751	45629	-	KMQ45556.1	S-adenosyl-L-methionine-dependent methyltransferase	Trichophyton rubrum	IGIB-SBL-CI1	GCA_000812105.122667719	INSDC	LHPM01000015.1	1599037	1606915	+	OAL64902.1	polyketide synthase	Trichophyton rubrum	CMCC(F)T1i	GCA_001651445.160506118	INSDC	KL657768.1	74548	82437	+	KFA76416.1	hypothetical protein	Stachybotrys chartarum IBT 40288	IBT 40288	GCA_000732765.1729402028	INSDC	MU864948.1	225724	233705	-	KAK4464463.1	hypothetical protein	Cladorrhinum samala	PSN324	GCA_033576145.1480722726	INSDC	JAASLF010000092.1	78745	86607	+	KAG9198345.1	hypothetical protein	Epicoccum nigrum	cf0051	GCA_019721275.13641643	INSDC	AB167465.1	1197	9034	+	BAD44749.1	citrinin polyketide synthase	Monascus purpureus		530553674	INSDC	MU384930.1	112563	120672	-	KAI0414507.1	hypothetical protein	Xylaria grammica	CBS 120713	GCA_022495055.1629915819	RefSeq	NW_026643148.1	4245162	4252970	+	XP_056993194.1	Male sterility NAD-binding	Penicillium odoratum	IBT 22623	GCF_028828045.1629915819	RefSeq	XM_057143906.1	1	7752	+	XP_056993194.1	Male sterility NAD-binding	Penicillium odoratum	IBT 22623	629915819	INSDC	JAQJAR010000006.1	4245162	4252970	+	KAJ5753055.1	Male sterility NAD-binding	Penicillium odoratum	IBT 22623	GCA_028828045.1137363059	INSDC	BDMC01000016.1	464771	472879	-	GAW16643.1	hypothetical protein	Xylariales sp. No.14919	No.14919	GCA_002003505.1136656066	INSDC	KX190793.1	1	7875	+	APX43982.1	polyketide synthase	Pestalotiopsis microspora		555808340	INSDC	JALAIR010000097.1	302	8271	-	KAI4283239.1	hypothetical protein	Xanthoria sp. 2 TBL-2021		GCA_023647215.1810386566	INSDC	JARVKH010000075.1	49457	59636	-	KAK6069902.1	beta-ketoacyl synthase domain-containing protein	Seiridium cupressi	BM-138-000515	GCA_036674775.1360071224	INSDC	JAANBA010000010.1	298715	306908	-	KAF7540550.1	hypothetical protein	Neopestalotiopsis clavispora	IHI 201606	GCA_014621435.160492141	INSDC	KL660939.1	16604	24493	+	KFA60271.1	hypothetical protein	Stachybotrys chlorohalonatus IBT 40285	IBT 40285	GCA_000732775.1810394501	INSDC	JARVKI010000032.1	2812	12991	-	KAK6078938.1	beta-ketoacyl synthase domain-containing protein	Seiridium cupressi	BM-138-000234	GCA_036674765.1629551350	INSDC	JAQIZY010000007.1	3961670	3969384	+	KAJ5548830.1	Polyketide synthase	Penicillium frequentans	IBT 35677	GCA_028828275.1846559301	INSDC	JARVKF010000047.1	3287	13455	-	KAK9424063.1	hypothetical protein	Seiridium unicorne	BM-138-508	GCA_039778275.1717575925	INSDC	MU854323.1	266737	274986	-	KAK4043909.1	hypothetical protein	Parachaetomium inaequale	CBS 284.82	GCA_033296685.16062747	RefSeq	NT_165927.1	1798342	1806503	-	XP_001212610.1	uncharacterized protein	Aspergillus terreus NIH2624	NIH2624	GCF_000149615.16062747	RefSeq	XM_001212610.1	1	7671	+	XP_001212610.1	uncharacterized protein	Aspergillus terreus NIH2624	NIH2624	6062747	Swiss-Prot	N/A				Q0CSA2.1	Non-reducing polyketide synthase tazA	Aspergillus terreus NIH2624		6062747	INSDC	CH476597.1	1798342	1806503	-	EAU36706.1	hypothetical protein	Aspergillus terreus NIH2624	NIH2624	GCA_000149615.1903276634	INSDC	JAWRVE010000006.1	149644	157907	-	KAL1881213.1	Type I Iterative PKS	Diaporthe australafricana	CMW 18300	GCA_042257625.165288472	RefSeq	NW_015971216.1	135827	143635	-	XP_016601791.1	Male sterility, NAD-binding	Penicillium expansum	MD-8	GCF_000769745.165288472	RefSeq	XM_016747316.1	1	7752	+	XP_016601791.1	Male sterility, NAD-binding	Penicillium expansum	MD-8	65288472	INSDC	JQFZ01000062.1	135827	143635	-	KGO60781.1	Male sterility, NAD-binding	Penicillium expansum	MD-8	GCA_000769745.165275217	INSDC	JQFY01000242.1	134044	141852	-	KGO36753.1	Male sterility, NAD-binding	Penicillium expansum	d1	GCA_000769735.1630560071	INSDC	JAQKAK010000003.1	1977653	1985349	-	KAJ5910075.1	Polyketide synthase	Penicillium tannophilum	IBT 21756	GCA_028829675.165292380	INSDC	JQFX01000359.1	8756	16564	+	KGO69364.1	Male sterility, NAD-binding	Penicillium expansum	CMP-1	GCA_000769755.184039090	INSDC	KM603512.1	120	7928	+	AKN50594.1	citrinine polyketide synthase	Penicillium expansum	NRRL 35695	532754325	INSDC	MU386538.1	102053	110309	-	KAI0842739.1	hypothetical protein	Hypoxylon sp. FL0890	FL0890	GCA_022497025.1134896291	INSDC	MPGH01000069.1	13783	21745	+	OLN89945.1	Iterative polyketide synthase CazM 11	Colletotrichum chlorophyti	NTL11	GCA_001937105.1282807505	INSDC	WJSM01000001.1	1070669	1078565	-	KAE8849732.1	hypothetical protein	Pyrenophora teres f. teres	NB85	GCA_009728675.1761500395	INSDC	JAJPGR010000006.1	1164868	1172676	+	KAK4862303.1	hypothetical protein	Penicillium expansum		GCA_022829055.1282810622	INSDC	WJSO01000001.1	4777550	4785446	+	KAE8870912.1	hypothetical protein	Pyrenophora teres f. teres	NB29	GCA_009728665.1282810622	INSDC	HG992978.1	4877956	4885852	+	CAE7015382.1	Polyketide synthase	Pyrenophora teres f. teres		GCA_900232045.3282810622	INSDC	WJSN01000001.1	4574198	4582094	+	KAE8874626.1	hypothetical protein	Pyrenophora teres f. teres	NB73	GCA_009728655.1282810622	INSDC	JARNJC010000017.1	3679831	3687726	+	KAK1916280.1	hypothetical protein	Pyrenophora teres f. teres		GCA_031213615.1549778208	INSDC	MZ233788.1	51537	59345	+	UPX44771.1	Type I Iterative PKS	Penicillium camemberti		21360479	INSDC	GL534374.1	2730	10626	-	EFQ92321.1	hypothetical protein	Pyrenophora teres f. teres 0-1	0-1	GCA_000166005.1303489596	INSDC	SWKT01000153.1	17922	26085	+	KAF2993633.1	putative PKS-like protein biosynthetic cluster	Neopestalotiopsis sp. 37M	37M	GCA_011058875.1112688840	INSDC	KV458832.1	137644	146564	+	OBT75236.1	Type I Iterative Polyketide synthase (PKS)	Pseudogymnoascus sp. 05NY08	05NY08	GCA_001662605.1629500704	INSDC	JAPWDR010000007.1	845913	853721	+	KAJ5490118.1	Male sterility NAD-binding	Penicillium expansum	IBT 35385	GCA_028827855.1304285642	INSDC	OCTF02000002.1	3948766	3956662	+	CAA9959138.1	Polyketide synthase	Pyrenophora teres f. maculata		GCA_900231935.262631714	INSDC	JPKD01000228.1	913	9847	-	KFZ19462.1	hypothetical protein	Pseudogymnoascus sp. VKM F-4519 (FW-2642)	VKM F-4519 (FW-2642)	GCA_000750935.1514931747	INSDC	JAJTUP010000011.1	1148899	1156818	+	KAH8773760.1	putative polyketide synthase	Diaporthe sp. PMI_573	PMI_573	GCA_021399435.1540078877	INSDC	JALEAC010000021.1	271064	279054	+	MCJ1318619.1	hypothetical protein	Xylographa vitiligo		GCA_022813765.1580020281	INSDC	MW922461.1	1	9342	+	UWV21350.1	polyketide synthase 18	Chaetomium globosum		282808019	INSDC	WJSL01000002.1	4513630	4521553	+	KAE8852241.1	hypothetical protein	Pyrenophora teres f. teres	HRS9122	GCA_009728645.1276432052	INSDC	ML732274.1	23026	30788	-	KAB8071367.1	hypothetical protein	Aspergillus leporis	CBS 151.66	GCA_009176345.148007355	RefSeq	NW_014575269.1	39054	46944	-	XP_014551908.1	hypothetical protein	Bipolaris victoriae FI3	FI3	GCF_000527765.148007355	RefSeq	XM_014696422.1	1	7752	+	XP_014551908.1	hypothetical protein	Bipolaris victoriae FI3	FI3	297894893	INSDC	ML994612.1	3582771	3590855	+	KAF2194352.1	putative polyketide synthase	Zopfia rhizophila CBS 207.26	CBS 207.26	GCA_010093925.1629164064	RefSeq	NW_026622714.1	5855342	5863284	-	XP_056521790.1	Type I Iterative Polyketide synthase (PKS)	Penicillium bovifimosum	IBT 22155	GCF_028826915.1629164064	RefSeq	XM_056668194.1	1	7698	+	XP_056521790.1	Type I Iterative Polyketide synthase (PKS)	Penicillium bovifimosum	IBT 22155	629164064	INSDC	JAPQKL010000005.1	5855342	5863284	-	KAJ5131411.1	Type I Iterative Polyketide synthase (PKS)	Penicillium bovifimosum	IBT 22155	GCA_028826915.1555780305	INSDC	JALAIQ010000149.1	33	6883	-	KAI4254410.1	hypothetical protein	Teloschistes flavicans		GCA_023646325.147804562	RefSeq	NW_006912194.1	568	8458	-	XP_007714759.1	uncharacterized protein	Bipolaris zeicola 26-R-13	26-R-13	GCF_000523435.147804562	RefSeq	XM_007716569.1	1	7752	+	XP_007714759.1	uncharacterized protein	Bipolaris zeicola 26-R-13	26-R-13	47804562	INSDC	KI964682.1	568	8458	-	EUC30914.1	hypothetical protein	Bipolaris zeicola 26-R-13	26-R-13	GCA_000523435.1846565345	INSDC	PP382776.1	1	8369	+	XBC19616.1	1,3,8-tri-HN protein	Falciphora oryzae		73846238	INSDC	KN832891.1	244348	252311	-	KIM94086.1	hypothetical protein	Oidiodendron maius Zn	Zn	GCA_000827325.1540116468	INSDC	JALDZW010000026.1	282771	290772	+	MCJ1291615.1	hypothetical protein	Xylographa carneopallida		GCA_022813885.1630665881	RefSeq	NW_026643212.1	13991	21799	+	XP_057070794.1	Male sterility NAD-binding	Penicillium verrucosum	IBT 35672	GCF_028828655.1630665881	RefSeq	XM_057220522.1	1	7752	+	XP_057070794.1	Male sterility NAD-binding	Penicillium verrucosum	IBT 35672	630665881	INSDC	JAQKAO010000003.1	13991	21799	+	KAJ5926029.1	Male sterility NAD-binding	Penicillium verrucosum	IBT 35672	GCA_028828655.1535771886	INSDC	MU400381.1	79501	88110	-	KAI1412489.1	hypothetical protein	Hypoxylon sp. FL1857	FL1857	GCA_022578955.1381569562	INSDC	JAAQRF020000011.1	8636836	8644555	+	KAG0160799.1	hypothetical protein	Penicillium digitatum	DSM 62840	GCA_012295545.231734810	INSDC	AKCT01000269.1	26469	34188	-	EKV06857.1	Polyketide synthase, putative	Penicillium digitatum PHI26	PHI26	GCA_000315665.131734810	INSDC	JH993737.1	1096801	1104520	-	EKV06857.1	Polyketide synthase, putative	Penicillium digitatum PHI26	PHI26	GCA_000315665.131734810	INSDC	AKCU01000322.1	367	8086	-	EKV13821.1	Polyketide synthase, putative	Penicillium digitatum Pd1	Pd1	GCA_000315645.231734810	INSDC	JH993669.1	1100905	1108624	-	EKV13821.1	Polyketide synthase, putative	Penicillium digitatum Pd1	Pd1	GCA_000315645.2282805513	INSDC	WJSK01000002.1	4667357	4675252	+	KAE8843212.1	hypothetical protein	Pyrenophora teres f. teres	HRS9139	GCA_009728635.1183952761	INSDC	KZ678501.1	18421	26451	-	PSR81478.1	hypothetical protein	Coniella lustricola	B22-T-1	GCA_003019895.1713778951	INSDC	JAULSW010000011.1	222323	230316	+	KAK3367533.1	hypothetical protein	Podospora didyma	CBS 232.78	GCA_033439775.1534647951	INSDC	MU394023.1	104585	112878	-	KAI1134063.1	hypothetical protein	Hypoxylon sp. FL0543	FL0543	GCA_022578575.162598000	INSDC	JPKB01000031.1	37110	46665	-	KFY80937.1	hypothetical protein	Pseudogymnoascus sp. VKM F-103	VKM F-103	GCA_000750895.1303492579	INSDC	SWKU01000026.1	341412	349571	-	KAF2996705.1	t1pks	Curvularia kusanoi	30M1	GCA_011058905.1540129527	INSDC	JALDZR010000010.1	40897	48763	-	MCJ1324907.1	hypothetical protein	Thelotrema lepadinum		GCA_022813995.1100734529	INSDC	CM003104.1	2518568	2526471	+	KUI71298.1	Conidial yellow pigment biosynthesis polyketide synthase	Valsa mali	03-8	GCA_000818155.133821409	INSDC	KB445574.1	953958	963341	+	EMD93081.1	hypothetical protein	Bipolaris maydis C5	C5	GCA_000338975.133821409	INSDC	JARAAY010000008.1	358332	367715	-	KAJ6208084.1	hypothetical protein	Bipolaris maydis	C5	GCA_028891585.1633177481	INSDC	MU825263.1	359851	369234	-	KAJ6283707.1	hypothetical protein	Bipolaris maydis	PR9b	GCA_028858655.1628675904	RefSeq	NW_027093864.1	340907	350290	-	XP_014078439.2	uncharacterized protein	Bipolaris maydis	C4	GCF_028858645.1628675904	RefSeq	XM_014222964.2	1	8415	+	XP_014078439.2	uncharacterized protein	Bipolaris maydis	C4	628675904	INSDC	MU825034.1	363089	372472	-	KAJ5025871.1	hypothetical protein	Bipolaris maydis	HAW225	GCA_028564845.1628675904	INSDC	MU825197.1	340907	350290	-	KAJ6270082.1	hypothetical protein	Bipolaris maydis	C4	GCA_028858645.1501561653	INSDC	JAHUAA010000006.1	305455	321717	+	KAH7558541.1	hypothetical protein	Bipolaris maydis	BM1	GCA_019454015.1297873460	RefSeq	NW_022986946.1	52840	60885	+	XP_033673502.1	uncharacterized protein	Zasmidium cellare ATCC 36951	ATCC 36951	GCF_010093935.1297873460	RefSeq	XM_033810388.1	1	7656	+	XP_033673502.1	uncharacterized protein	Zasmidium cellare ATCC 36951	ATCC 36951	297873460	INSDC	ML993580.1	52840	60885	+	KAF2172613.1	hypothetical protein	Zasmidium cellare ATCC 36951	ATCC 36951	GCA_010093935.1628718553	INSDC	JAQSSY010000013.1	299358	308704	-	KAJ5056402.1	hypothetical protein	Bipolaris maydis	Hm338	GCA_028751825.1277309423	INSDC	ML742040.1	27467	35169	-	KAE8153332.1	hypothetical protein	Aspergillus avenaceus	IBT 18842	GCA_009193465.1676689718	RefSeq	NW_026848224.1	3907701	3915885	+	XP_060294896.1	uncharacterized protein	Lasiosphaeria miniovina	SMH2392-1A	GCF_030549165.1676689718	RefSeq	XM_060444075.1	1	8055	+	XP_060294896.1	uncharacterized protein	Lasiosphaeria miniovina	SMH2392-1A	676689718	INSDC	JAUIRO010000005.1	3907701	3915885	+	KAK0713573.1	hypothetical protein	Lasiosphaeria miniovina	SMH2392-1A	GCA_030549165.1360138895	INSDC	MBFL02000149.1	7977	15724	-	KAF7591019.1	hypothetical protein	Aspergillus hancockii	FRR 3425	GCA_001696595.2200157345	INSDC	PDLN01000022.1	202758	210836	-	RDW57715.1	type I iterative polyketide synthase (PKS)	Coleophoma crateriformis	BP5796	GCA_003369635.1712566556	INSDC	CM065652.1	857356	865458	-	KAK3167991.1	Type I Iterative PKS	Lepraria neglecta		GCA_033220425.1712566556	INSDC	JASNWA010000010.1	857356	865458	-	KAK3167991.1	Type I Iterative PKS	Lepraria neglecta		GCA_033220425.1540153211	INSDC	JALEAA010000231.1	29640	37787	+	MCJ1386714.1	hypothetical protein	Xylographa soralifera		GCA_022813805.1341007170	INSDC	WNKQ01000011.1	49672	58086	-	KAF5848114.1	hypothetical protein	Bipolaris sorokiniana	(Sacc.) Shoemaker	GCA_013416765.1377812592	INSDC	RZGK01000006.1	1790441	1798509	-	KAF9698348.1	hypothetical protein	Ascochyta lentis		GCA_004011705.124770061	RefSeq	NC_016459.1	4361	12418	-	XP_003653735.1	polyketide synthase	Thermothielavioides terrestris NRRL 8126	NRRL 8126	GCF_000226115.124770061	RefSeq	XM_003653687.1	1	7917	+	XP_003653735.1	polyketide synthase	Thermothielavioides terrestris NRRL 8126	NRRL 8126	24770061	INSDC	CP003011.1	4361	12418	-	AEO67399.1	polyketide synthase	Thermothielavioides terrestris NRRL 8126	NRRL 8126	GCA_000226115.1112653729	INSDC	KV454762.1	11746	19818	+	OBT39041.1	Type I Iterative Polyketide synthase (PKS)	Pseudogymnoascus sp. WSF 3629	WSF 3629	GCA_001662585.1228490134	INSDC	RYZI01000458.1	11386	19515	+	RWA05276.1	hypothetical protein	Xylaria grammica	IHI A82	GCA_004014815.1713788328	INSDC	JAULSN010000003.1	2426595	2434706	-	KAK3376218.1	hypothetical protein	Lasiosphaeria ovina	CBS 958.72	GCA_033439765.1630814222	RefSeq	NW_026643252.1	4720994	4728814	+	XP_057123591.1	Male sterility NAD-binding	Penicillium waksmanii	IBT 27052	GCF_028829765.1630814222	RefSeq	XM_057265871.1	1	7764	+	XP_057123591.1	Male sterility NAD-binding	Penicillium waksmanii	IBT 27052	630814222	INSDC	JAQKAR010000005.1	4720994	4728814	+	KAJ5984553.1	Male sterility NAD-binding	Penicillium waksmanii	IBT 27052	GCA_028829765.1100722038	INSDC	KN714746.1	105909	113791	-	KUI60245.1	Conidial yellow pigment biosynthesis polyketide synthase	Valsa mali var. pyri (nom. inval.)	SXYL134	GCA_000813385.1104176348	INSDC	KT874412.1	743050	751308	+	AMJ52084.1	lijE	Ascomycota sp. F53		631223463	INSDC	JAQZZP010000009.1	345454	353972	-	KAJ6195997.1	polyketide synthase	Bipolaris maydis	PR1x412	GCA_028856445.1715300859	RefSeq	NW_027041952.1	352257	360350	+	XP_064692863.1	uncharacterized protein	Recurvomyces mirabilis	CCFEE 5264	GCF_035927965.1715300859	RefSeq	XM_064839620.1	1	7809	+	XP_064692863.1	uncharacterized protein	Recurvomyces mirabilis	CCFEE 5264	715300859	INSDC	JAUTXT010000020.1	352218	360311	+	KAK3674392.1	Type I Iterative PKS	Recurvomyces mirabilis	CCFEE 5485	GCA_033675085.1715300859	INSDC	JAVRRS010000018.1	352257	360350	+	KAK5154242.1	hypothetical protein	Recurvomyces mirabilis	CCFEE 5264	GCA_035927965.1630504928	RefSeq	NW_026643206.1	562997	570696	+	XP_057061545.1	Polyketide synthase	Penicillium taxi	IBT 34144	GCF_028828555.1630504928	RefSeq	XM_057207771.1	1	7599	+	XP_057061545.1	Polyketide synthase	Penicillium taxi	IBT 34144	630504928	INSDC	JAQKAL010000004.1	562997	570696	+	KAJ5893429.1	Polyketide synthase	Penicillium taxi	IBT 34144	GCA_028828555.1228488362	INSDC	RYZI01000822.1	9	6430	-	RWA03365.1	hypothetical protein	Xylaria grammica	IHI A82	GCA_004014815.1790531413	INSDC	JAWVBB010000005.1	975647	983454	-	KAK5791159.1	hypothetical protein	Penicillium citrinum	B9	GCA_036320845.1398738985	RefSeq	NC_089387.1	3618379	3626098	-	XP_065957573.1	Polyketide synthase, putative	Penicillium digitatum	PdW03	GCF_016767815.1398738985	RefSeq	XM_066099846.1	1	7605	+	XP_065957573.1	Polyketide synthase, putative	Penicillium digitatum	PdW03	398738985	INSDC	CP060777.1	3618379	3626098	-	QQK46331.1	Polyketide synthase, putative	Penicillium digitatum	PdW03	GCA_016767815.16059049	RefSeq	NT_165936.1	468693	476416	-	XP_001217248.1	uncharacterized protein	Aspergillus terreus NIH2624	NIH2624	GCF_000149615.16059049	RefSeq	XM_001217247.1	1	7677	+	XP_001217248.1	uncharacterized protein	Aspergillus terreus NIH2624	NIH2624	6059049	INSDC	CH476606.1	468693	476416	-	EAU30794.1	hypothetical protein	Aspergillus terreus NIH2624	NIH2624	GCA_000149615.1629252018	RefSeq	NW_026622691.1	921719	929526	-	XP_056499234.1	Male sterility NAD-binding	Penicillium citrinum	IBT 23319	GCF_028827155.1629252018	RefSeq	XM_056645793.1	1	7755	+	XP_056499234.1	Male sterility NAD-binding	Penicillium citrinum	IBT 23319	629252018	INSDC	JAPQKT010000006.1	921719	929526	-	KAJ5226869.1	Male sterility NAD-binding	Penicillium citrinum	IBT 23319	GCA_028827155.1297852087	INSDC	ML996088.1	866632	874394	-	KAF2151287.1	putative polyketide synthase	Myriangium duriaei CBS 260.36	CBS 260.36	GCA_010093895.1278589838	INSDC	ML737141.1	280016	287779	+	KAE8341396.1	hypothetical protein	Aspergillus arachidicola	CBS 117612	GCA_009193545.1711156491	INSDC	JANTQJ010000052.1	22908	30384	-	KAK2879525.1	Type I Iterative PKS	Arthroderma sp. PD_2	PD_2	GCA_032989685.171587746	INSDC	AZNH01000109.1	45796	53671	-	KID81974.1	Beta-ketoacyl synthase	Metarhizium guizhouense ARSEF 977	ARSEF 977	GCA_000814955.1278639079	INSDC	ML735218.1	445930	453689	+	KAE8395557.1	hypothetical protein	Aspergillus alliaceus	IBT 14317	GCA_009193605.1593137060	INSDC	JAPETJ010000007.1	975699	983792	+	KAI9661817.1	Type I Iterative PKS	Bathelium mastoideum		GCA_026023875.1277297793	RefSeq	NW_022475021.1	554757	562515	-	XP_031917737.1	uncharacterized protein	Aspergillus pseudotamarii	CBS 117625	GCF_009193445.1277297793	RefSeq	XM_032058887.1	1	7713	+	XP_031917737.1	uncharacterized protein	Aspergillus pseudotamarii	CBS 117625	277297793	INSDC	ML743557.1	554757	562515	-	KAE8141674.1	hypothetical protein	Aspergillus pseudotamarii	CBS 117625	GCA_009193445.1200158429	INSDC	PDLM01000017.1	871696	879759	+	RDW58817.1	type I iterative polyketide synthase (PKS)	Coleophoma cylindrospora	BP6252	GCA_003369665.1276675300	RefSeq	NW_022474691.1	586802	594561	-	XP_031903436.1	uncharacterized protein	Aspergillus alliaceus	CBS 536.65	GCF_009176365.1276675300	RefSeq	XM_032046459.1	1	7713	+	XP_031903436.1	uncharacterized protein	Aspergillus alliaceus	CBS 536.65	276675300	INSDC	ML733067.1	586802	594561	-	KAB8236599.1	hypothetical protein	Aspergillus alliaceus	CBS 536.65	GCA_009176365.1276871424	INSDC	BKZM02000012.1	463612	471332	-	GES65262.1	hypothetical protein	Aspergillus terreus	TN-484	GCA_009014675.2276871424	INSDC	BLJY01000010.1	520656	528376	-	GFF19415.1	putative polyketide synthase	Aspergillus terreus	IFO 6365	GCA_009932835.1402834305	INSDC	JAAWWR010000002.1	204200	211923	-	KAG2421335.1	hypothetical protein	Aspergillus terreus	ATCC 20542	GCA_016808415.1276648484	INSDC	ML734955.1	341198	348961	+	KAB8207740.1	hypothetical protein	Aspergillus parasiticus	CBS 117618	GCA_009176385.1278576187	INSDC	ML741814.1	222787	230550	+	KAE8324831.1	hypothetical protein	Aspergillus sergii	CBS 130017	GCA_009193525.1593159142	INSDC	JAPETK010000033.1	29887	37980	-	KAI9684242.1	Type I Iterative PKS	Bathelium mastoideum		GCA_026054635.1193482354	RefSeq	NW_020290742.1	275970	283762	-	XP_025445376.1	putative polyketide synthase	Aspergillus brunneoviolaceus CBS 621.78	CBS 621.78	GCF_003184695.1193482354	RefSeq	XM_025591482.1	1	7731	+	XP_025445376.1	putative polyketide synthase	Aspergillus brunneoviolaceus CBS 621.78	CBS 621.78	193482354	INSDC	KZ825321.1	275970	283762	-	RAH48855.1	putative polyketide synthase	Aspergillus brunneoviolaceus CBS 621.78	CBS 621.78	GCA_003184695.1276703378	INSDC	ML732792.1	233178	240941	+	KAB8273939.1	hypothetical protein	Aspergillus minisclerotigenes	CBS 117635	GCA_009176455.1194227738	INSDC	NWUI02000284.1	705001	712764	-	RAQ45661.1	polyketide synthase	Aspergillus flavus	NRRL 21882	GCA_002443195.2629567722	INSDC	JAQJAC010000010.1	2145302	2153110	+	KAJ5568675.1	Male sterility NAD-binding	Penicillium hetheringtonii	IBT 29057	GCA_028827645.1278650092	INSDC	ML735771.1	133753	141513	+	KAE8415225.1	hypothetical protein	Aspergillus pseudocaelatus	CBS 117616	GCA_009193665.1278615580	RefSeq	NW_022475276.1	129781	137541	-	XP_031932384.1	uncharacterized protein	Aspergillus caelatus	CBS 763.97	GCF_009193585.1278615580	RefSeq	XM_032071728.1	1	7716	+	XP_031932384.1	uncharacterized protein	Aspergillus caelatus	CBS 763.97	278615580	INSDC	ML737575.1	129781	137541	-	KAE8369303.1	hypothetical protein	Aspergillus caelatus	CBS 763.97	GCA_009193585.1277323184	INSDC	ML738589.1	258455	266215	+	KAE8167425.1	hypothetical protein	Aspergillus tamarii	CBS 117626	GCA_009193485.1819662656	INSDC	JAWDVE010000034.1	108499	116262	-	KAK6811709.1	hypothetical protein	Aspergillus parasiticus	MM36	GCA_037075405.1297930946	INSDC	ML991877.1	45771	53870	+	KAF2229075.1	putative polyketide synthase	Viridothelium virens	Tuck. ex Michener	GCA_010094025.1511733260	RefSeq	NW_025763372.1	4804523	4812260	-	XP_045944387.1	uncharacterized protein	Aspergillus melleus	CBS 546.65	GCF_016097325.1511733260	RefSeq	XM_046088417.1	1	7668	+	XP_045944387.1	uncharacterized protein	Aspergillus melleus	CBS 546.65	511733260	INSDC	JADPPX010000003.1	4804523	4812260	-	KAH8429029.1	hypothetical protein	Aspergillus melleus	CBS 546.65	GCA_016097325.1190555124	INSDC	KZ825170.1	64479	72266	+	PYI16370.1	polyketide synthase module	Aspergillus violaceofuscus CBS 115571	CBS 115571	GCA_003184705.1904518120	INSDC	MU984215.1	5277	12581	-	KAL2015183.1	hypothetical protein	Thermocarpiscus australiensis	ATCC 28236	GCA_041956725.1585348243	RefSeq	NW_026515783.1	98300	106562	+	XP_052960874.1	polyketide synthase module	Aspergillus affinis	CMG 70	GCF_023601865.1585348243	RefSeq	XM_053097918.1	1	7806	+	XP_052960874.1	polyketide synthase module	Aspergillus affinis	CMG 70	585348243	INSDC	JAGXNN020000002.1	98300	106562	+	KAI9045893.1	polyketide synthase module	Aspergillus affinis	CMG 70	GCA_023601865.251628530	INSDC	AMCJ01000103.1	724807	732597	-	KDE82080.1	polyketide	Aspergillus oryzae 100-8	100-8	GCA_000691885.1731671704	INSDC	JAVFHR010000021.1	362386	370464	+	KAK4555343.1	hypothetical protein	Recurvomyces mirabilis	CCFEE 5536	GCA_035135035.160504481	INSDC	KL657873.1	216046	223881	+	KFA73892.1	hypothetical protein	Stachybotrys chartarum IBT 40288	IBT 40288	GCA_000732765.1131361096	RefSeq	NW_019208916.1	1552680	1560471	+	XP_022581921.1	hypothetical protein	Penicilliopsis zonata CBS 506.65	CBS 506.65	GCF_001890105.1131361096	RefSeq	XM_022726491.1	1	7734	+	XP_022581921.1	hypothetical protein	Penicilliopsis zonata CBS 506.65	CBS 506.65	131361096	INSDC	KV878341.1	1552680	1560471	+	OJJ47411.1	hypothetical protein	Penicilliopsis zonata CBS 506.65	CBS 506.65	GCA_001890105.160469788	INSDC	KL651604.1	254553	262388	-	KFA47553.1	hypothetical protein	Stachybotrys chartarum IBT 40293	IBT 40293	GCA_000732565.132577350	INSDC	GL573499.1	7402	15478	-	ELR07152.1	hypothetical protein	Pseudogymnoascus destructans 20631-21	20631-21	GCA_000184105.1216439142	INSDC	QQZZ01000087.1	1510813	1518576	-	RMZ44475.1	polyketide synthase	Aspergillus flavus	CA14	GCA_003709025.1216439142	INSDC	CP061811.2	2888132	2895895	-	UDD65979.1	Type I Iterative PKS	Aspergillus flavus	CA14	GCA_014784225.2109517149	RefSeq	NW_020167568.1	26118	34194	-	XP_024319559.1	Type I Iterative Polyketide synthase (PKS)	Pseudogymnoascus destructans	20631-21	GCF_001641265.1109517149	RefSeq	XM_024472942.1	397	8424	+	XP_024319559.1	Type I Iterative Polyketide synthase (PKS)	Pseudogymnoascus destructans	20631-21	109517149	INSDC	KV441434.1	26118	34194	-	OAF54252.1	Type I Iterative Polyketide synthase (PKS)	Pseudogymnoascus destructans	20631-21	GCA_001641265.1629413771	RefSeq	NW_026622681.1	1995761	2003587	-	XP_056482920.1	Male sterility NAD-binding	Penicillium cosmopolitanum	IBT 29677	GCF_028827165.1629413771	RefSeq	XM_056636890.1	1	7770	+	XP_056482920.1	Male sterility NAD-binding	Penicillium cosmopolitanum	IBT 29677	629413771	INSDC	JAPZBU010000011.1	1995761	2003587	-	KAJ5379134.1	Male sterility NAD-binding	Penicillium cosmopolitanum	IBT 29677	GCA_028827165.128387437	INSDC	AKHY01000079.1	15196	22985	-	EIT82410.1	polyketide synthase module	Aspergillus oryzae 3.042	3.042	GCA_000269785.2582653692	INSDC	MU624234.1	340110	348166	+	KAI8632694.1	putative polyketide synthase	Xylariaceae sp. FL1651	FL1651	GCA_025201745.1193506764	RefSeq	NW_020291733.1	64360	72147	+	XP_025522451.1	putative polyketide synthase	Aspergillus japonicus CBS 114.51	CBS 114.51	GCF_003184785.1193506764	RefSeq	XM_025674024.1	1	7725	+	XP_025522451.1	putative polyketide synthase	Aspergillus japonicus CBS 114.51	CBS 114.51	193506764	INSDC	KZ824865.1	64360	72147	+	RAH76557.1	putative polyketide synthase	Aspergillus japonicus CBS 114.51	CBS 114.51	GCA_003184785.160309252	INSDC	KL648706.1	254451	262286	-	KEY65330.1	hypothetical protein	Stachybotrys chartarum IBT 7711	IBT 7711	GCA_000730325.1276682792	INSDC	ML734570.1	214336	222099	-	KAB8249671.1	hypothetical protein	Aspergillus flavus	CBS 121.62	GCA_009176375.1629541530	INSDC	JAQIZZ010000006.1	1797979	1805694	+	KAJ5538115.1	Polyketide synthase	Penicillium frequentans	IBT 35679	GCA_028827865.178385532	INSDC	JZEE01000188.1	122549	130312	+	KJK67566.1	Beta-ketoacyl synthase N-terminal domain protein	Aspergillus parasiticus SU-1	SU-1	GCA_000956085.1169240778	INSDC	NEXV01000522.1	74487	82249	+	PIG82420.1	polyketide synthase	Aspergillus arachidicola	CBS 117610	GCA_002749805.1108054117	INSDC	JYNV01000219.1	11854	19735	+	KZM22339.1	transferase	Ascochyta rabiei	ArDII	GCA_001630375.1276665388	INSDC	ML733391.1	1312880	1320643	-	KAB8226753.1	hypothetical protein	Aspergillus novoparasiticus	CBS 126849	GCA_009176405.1810392219	INSDC	JARVKI010000045.1	66796	74931	+	KAK6076185.1	beta-ketoacyl synthase domain-containing protein	Seiridium cupressi	BM-138-000234	GCA_036674765.116292893	INSDC	CP044616.1	304004	311794	+	QRD92281.1	putative polyketide synthase	Aspergillus flavus	NRRL 3357	GCA_009017415.1347188285	INSDC	AAIH03000077.1	296640	304403	+	KAF7626258.1	hypothetical protein	Aspergillus flavus NRRL3357	NRRL3357	GCA_000006275.3347188285	INSDC	CP059865.1	2847650	2855413	-	QMW48714.1	hypothetical protein	Aspergillus flavus	AF13	GCA_014117485.1629907562	RefSeq	NW_026643107.1	3136792	3144618	+	XP_056957641.1	Male sterility NAD-binding	Penicillium manginii	IBT 31320	GCF_028828005.1629907562	RefSeq	XM_057106192.1	1	7770	+	XP_056957641.1	Male sterility NAD-binding	Penicillium manginii	IBT 31320	629907562	INSDC	JAQJAP010000006.1	3136792	3144618	+	KAJ5744672.1	Male sterility NAD-binding	Penicillium manginii	IBT 31320	GCA_028828005.188180169	INSDC	JZDT01000919.1	42321	50111	-	KOC18738.1	putative polyketide synthase	Aspergillus flavus AF70	AF70	GCA_000952835.1810383685	INSDC	JARVKH010000108.1	62570	70705	+	KAK6066806.1	beta-ketoacyl synthase domain-containing protein	Seiridium cupressi	BM-138-000515	GCA_036674775.1194237033	INSDC	NWUH02000248.1	294629	302392	+	RAQ62007.1	polyketide synthase	Aspergillus flavus	NRRL 118543	GCA_002456175.2194237033	INSDC	NWUG02000321.1	78060	85823	-	RAQ79131.1	polyketide synthase	Aspergillus flavus	NRRL 30797	GCA_002443215.2190541643	INSDC	KZ826392.1	174464	182188	-	PYI02638.1	hypothetical protein	Aspergillus sclerotiicarbonarius CBS 121057	CBS 121057	GCA_003184635.1377818109	RefSeq	NC_082417.1	1388224	1396105	-	XP_038796910.1	uncharacterized protein	Ascochyta rabiei		GCF_004011695.2377818109	RefSeq	XM_038941165.1	1	7578	+	XP_038796910.1	uncharacterized protein	Ascochyta rabiei		377818109	INSDC	CP095300.1	1388224	1396105	-	UPX17606.1	hypothetical protein	Ascochyta rabiei		GCA_004011695.25381002	RefSeq	NC_036442.1	3101938	3109728	-	XP_023094042.1	unnamed protein product	Aspergillus oryzae RIB40	RIB40	GCF_000184455.25381002	RefSeq	XM_023233807.1	1	7743	+	XP_023094042.1	unnamed protein product	Aspergillus oryzae RIB40	RIB40	5381002	INSDC	AP007175.1	285532	293322	+	BAE66025.1	unnamed protein product	Aspergillus oryzae RIB40	RIB 40	GCA_000184455.35381002	INSDC	BA000056.1	3101938	3109728	-	BAE66025.1	unnamed protein product	Aspergillus oryzae RIB40	RIB40	GCA_000184455.3278602859	INSDC	ML739040.1	55634	63394	-	KAE8356273.1	hypothetical protein	Aspergillus coremiiformis	CBS 553.77	GCA_009193565.1846549107	INSDC	JARVKF010000441.1	106492	114627	+	KAK9413206.1	putative polyketide synthase	Seiridium unicorne	BM-138-508	GCA_039778275.1138870677	INSDC	MKZY01000006.1	279891	287654	+	OOO07413.1	Beta-ketoacyl synthase	Aspergillus oryzae	BCC7051	GCA_002007945.1535438093	INSDC	JAKUDF010000021.1	3445291	3453790	+	KAI1244642.1	Type I Iterative PKS	Eutypa lata	TAS7	GCA_022712995.1609060072	INSDC	JAOAMT010000026.1	39735	47498	-	KAJ1714566.1	polyketide synthase	Aspergillus flavus	IC278	GCA_027574695.160495161	INSDC	KL660741.1	145108	152940	-	KFA63381.1	hypothetical protein	Stachybotrys chlorohalonatus IBT 40285	IBT 40285	GCA_000732775.1190491290	RefSeq	NW_020290635.1	239584	248555	+	XP_025429647.1	hypothetical protein	Aspergillus saccharolyticus JOP 1030-1	JOP 1030-1	GCF_003184585.1190491290	RefSeq	XM_025577495.1	1	8454	+	XP_025429647.1	hypothetical protein	Aspergillus saccharolyticus JOP 1030-1	JOP 1030-1	190491290	INSDC	KZ821242.1	239584	248555	+	PYH43665.1	hypothetical protein	Aspergillus saccharolyticus JOP 1030-1	JOP 1030-1	GCA_003184585.1278565940	INSDC	ML738331.1	89949	97712	-	KAE8312694.1	hypothetical protein	Aspergillus transmontanensis	CBS 130015	GCA_009193505.1228478752	INSDC	OUUZ01000012.1	188850	198129	+	SPQ24147.1	fa12734b-847c-4704-a64e-1bde274b23a8	Thermothielavioides terrestris		GCA_900343105.1402832431	INSDC	JAAWWR010000004.1	660276	668036	+	KAG2419399.1	hypothetical protein	Aspergillus terreus	ATCC 20542	GCA_016808415.1555685275	INSDC	JALAIG010000154.1	17030	24982	-	KAI4157689.1	hypothetical protein	Letrouitia transgressa		GCA_023645855.129193581	INSDC	JX067626.1	1	7166	+	AFO67255.1	non-reducing polyketide synthase 1	Hypogymnia physodes		278642937	RefSeq	NW_022476038.1	203800	211563	-	XP_031940186.1	uncharacterized protein	Aspergillus pseudonomiae	CBS 119388	GCF_009193645.1278642937	RefSeq	XM_032089764.1	298	8013	+	XP_031940186.1	uncharacterized protein	Aspergillus pseudonomiae	CBS 119388	278642937	INSDC	ML736783.1	203800	211563	-	KAE8402867.1	hypothetical protein	Aspergillus pseudonomiae	CBS 119388	GCA_009193645.187519978	RefSeq	NW_015378058.1	173975	181738	-	XP_015412279.1	putative polyketide synthase	Aspergillus nomiae NRRL 13137	NRRL 13137	GCF_001204775.287519978	RefSeq	XM_015545716.1	1	7716	+	XP_015412279.1	putative polyketide synthase	Aspergillus nomiae NRRL 13137	NRRL 13137	87519978	INSDC	JNOM01000003.1	173975	181738	-	KNG91356.1	putative polyketide synthase	Aspergillus nomiae NRRL 13137	NRRL 13137	GCA_001204775.2931000621	RefSeq	NW_027263610.1	135587	143852	+	XP_070881529.1	putative polyketide synthase	Aspergillus lucknowensis	CBS 449.75	GCF_044049455.1931000621	RefSeq	XM_071034743.1	1	8064	+	XP_070881529.1	putative polyketide synthase	Aspergillus lucknowensis	CBS 449.75	931000621	INSDC	JBFXLQ010000066.1	135587	143852	+	KAL2862550.1	putative polyketide synthase	Aspergillus lucknowensis	CBS 449.75	GCA_044049455.1308487177	RefSeq	NW_022983864.1	2288448	2296007	+	XP_033407241.1	polyketide synthase	Arthroderma uncinatum	CBS 119779	GCF_011692745.1308487177	RefSeq	XM_033550080.1	1	7374	+	XP_033407241.1	polyketide synthase	Arthroderma uncinatum	CBS 119779	308487177	INSDC	JAACJD010000002.1	2288448	2296007	+	KAF3483339.1	polyketide synthase	Arthroderma uncinatum	CBS 119779	GCA_011692745.1276875045	INSDC	BKZM02000006.1	669309	677069	+	GES61574.1	hypothetical protein	Aspergillus terreus	TN-484	GCA_009014675.2276875045	INSDC	BLJY01000011.1	673012	680772	+	GFF19973.1	polyketide synthase	Aspergillus terreus	IFO 6365	GCA_009932835.1142135456	INSDC	MLKD01000005.1	1375158	1382974	-	OQE26335.1	hypothetical protein	Penicillium steckii	IBT 24891	GCA_002072375.1245901949	INSDC	PQXL01000385.1	6082	14363	+	THV46447.1	hypothetical protein	Botrytis galanthina	MUCL435	GCA_004916875.1248801752	Swiss-Prot	N/A				A0A4P8GEA3.1	Putative hetero-Diels-Alderase	Phoma sp.		248801752	INSDC	MK400120.1	29087	30142	-	QCO93111.1	hypothetical protein	Phoma sp.	CGMCC XZ068	297817614	RefSeq	NW_022985008.1	1032612	1033703	-	XP_033529117.1	uncharacterized protein	Dothidotthia symphoricarpi CBS 119687	CBS 119687	GCF_010015815.1297817614	RefSeq	XM_033667142.1	212	1303	+	XP_033529117.1	uncharacterized protein	Dothidotthia symphoricarpi CBS 119687	CBS 119687	297817614	INSDC	ML977497.1	1032612	1033703	-	KAF2134730.1	hypothetical protein	Dothidotthia symphoricarpi CBS 119687	CBS 119687	GCA_010015815.1655268041	INSDC	OP957445.1	19779	20927	-	WHS04492.1	hetero-Diels-Alderase	Phaeosphaeriaceae sp. CF-150626		155989751	RefSeq	NW_020798191.1	9277	10380	-	XP_026613062.1	uncharacterized protein	Aspergillus thermomutatus	HMR AF 39	GCF_002237265.1155989751	RefSeq	XM_026755224.1	1	1104	+	XP_026613062.1	uncharacterized protein	Aspergillus thermomutatus	HMR AF 39	155989751	INSDC	NKHU02000144.1	9277	10380	-	RHZ51785.1	hypothetical protein	Aspergillus thermomutatus	HMR AF 39	GCA_002237265.2630512846	RefSeq	NW_026643206.1	5607896	5608999	-	XP_057063396.1	uncharacterized protein	Penicillium taxi	IBT 34144	GCF_028828555.1630512846	RefSeq	XM_057209622.1	1	1104	+	XP_057063396.1	uncharacterized protein	Penicillium taxi	IBT 34144	630512846	INSDC	JAQKAL010000004.1	5607896	5608999	-	KAJ5895280.1	hypothetical protein	Penicillium taxi	IBT 34144	GCA_028828555.1218869719	INSDC	LKEB01000061.1	68579	69694	-	ROV98449.1	hypothetical protein	Cytospora leucostoma	SXYLt	GCA_003795295.1560055701	INSDC	OM912588.1	1	1104	+	USQ93120.1	EupfF	Penicillium janthinellum		643271388	PDB	N/A				7X36_A		Penicillium janthinellum		643271388	PDB	N/A				7X36_B		Penicillium janthinellum		643271388	PDB	N/A				7X36_C		Penicillium janthinellum		643271388	PDB	N/A				7X36_D		Penicillium janthinellum		570324231	RefSeq	NW_026251250.1	132756	133850	+	XP_051369853.1	uncharacterized protein	Durotheca rogersii	YMJ 92031201	GCF_024521655.1570324231	RefSeq	XM_051516911.1	199	1293	+	XP_051369853.1	uncharacterized protein	Durotheca rogersii	YMJ 92031201	570324231	INSDC	JAJKKZ010000019.1	132756	133850	+	KAI5861143.1	hypothetical protein	Durotheca rogersii	YMJ 92031201	GCA_024521655.1534587828	INSDC	MU385774.1	215607	216701	-	KAI1074643.1	hypothetical protein	Whalleya microplaca	YMJ 1829	GCA_022497155.1360144328	INSDC	MBFL02000013.1	89350	90450	-	KAF7596501.1	hypothetical protein	Aspergillus hancockii	FRR 3425	GCA_001696595.2540726018	RefSeq	NW_026055183.1	184929	186044	+	XP_049166530.1	uncharacterized protein	Neoarthrinium moseri	CBS 164.80	GCF_022829205.1540726018	RefSeq	XM_049309932.1	1	1116	+	XP_049166530.1	uncharacterized protein	Neoarthrinium moseri	CBS 164.80	540726018	INSDC	JAFEVA010000069.1	184929	186044	+	KAI1860402.1	hypothetical protein	Neoarthrinium moseri	CBS 164.80	GCA_022829205.1540721202	INSDC	JAFIMR010000056.1	169629	170744	+	KAI1853855.1	hypothetical protein	Neoarthrinium moseri	TUCIM 5799	GCA_022829195.1560055707	INSDC	OM912600.1	1	1107	+	USQ93121.1	PycR1	Leptobacillium sp.		560055707	INSDC	OQ053324.1	13965	15071	-	WHP53398.1	hetero-Diels-alderase	Leptobacillium sp.	CF-236968	643271391	PDB	N/A				7X2N_A		Leptobacillium sp.		643271391	PDB	N/A				7X2S_A		Leptobacillium sp.		643271391	PDB	N/A				7X2X_A		Leptobacillium sp.		540710153	INSDC	JAFIMQ010000068.1	24043	25158	-	KAI1842502.1	hypothetical protein	Neoarthrinium moseri	TUCIM 5827	GCA_022829225.1473609545	RefSeq	NW_025408553.1	2874543	2875734	-	XP_044645031.1	uncharacterized protein	Diaporthe batatas	CRI 302-4	GCF_019321695.1473609545	RefSeq	XM_044783322.1	1	1092	+	XP_044645031.1	uncharacterized protein	Diaporthe batatas	CRI 302-4	473609545	INSDC	JAHWGW010000006.1	2874543	2875734	-	KAG8164310.1	hypothetical protein	Diaporthe batatas	CRI 302-4	GCA_019321695.1718504347	RefSeq	NW_027041842.1	226651	227787	-	XP_064667843.1	uncharacterized protein	Canariomyces notabilis	CBS 508.74	GCF_033297395.1718504347	RefSeq	XM_064819255.1	228	1364	+	XP_064667843.1	uncharacterized protein	Canariomyces notabilis	CBS 508.74	718504347	INSDC	MU853351.1	226651	227787	-	KAK4110273.1	hypothetical protein	Canariomyces notabilis	CBS 508.74	GCA_033297395.1533091113	RefSeq	NC_063075.1	34081	35166	+	XP_047845598.1	uncharacterized protein	Purpureocillium takamizusanense	PT3	GCF_022605165.1533091113	RefSeq	XM_047989595.1	42	1127	+	XP_047845598.1	uncharacterized protein	Purpureocillium takamizusanense	PT3	533091113	INSDC	CP086361.1	34081	35166	+	UNI22117.1	hypothetical protein	Purpureocillium takamizusanense	PT3	GCA_022605165.1173732549	RefSeq	NW_020194277.1	1334741	1335955	-	XP_024682555.1	uncharacterized protein	Aspergillus novofumigatus IBT 16806	IBT 16806	GCF_002847465.1173732549	RefSeq	XM_024828979.1	1	1077	+	XP_024682555.1	uncharacterized protein	Aspergillus novofumigatus IBT 16806	IBT 16806	173732549	INSDC	MSZS01000004.1	1334741	1335955	-	PKX93960.1	hypothetical protein	Aspergillus novofumigatus IBT 16806	IBT 16806	GCA_002847465.179693066	INSDC	KQ030958.1	1720	2802	-	KJZ68264.1	hypothetical protein	Hirsutella minnesotensis 3608	3608	GCA_000956045.1526603849	INSDC	JAJNOH010000047.1	70029	71273	-	KAH9885151.1	hypothetical protein	Xylariomycetidae sp. FL2044	FL2044	GCA_022376275.1266337228	INSDC	SBHS01000003.1	705036	706151	-	TWU77406.1	hypothetical protein	Metarhizium rileyi	Cep018-CH2	GCA_007866325.1109137666	INSDC	AZHC01000033.1	200393	201508	+	OAA36866.1	Six-bladed beta-propeller, TolB-like protein	Metarhizium rileyi	RCEF 4871	GCA_001636745.1328107343	INSDC	JAAGWP010000318.1	49187	50290	+	KAF4991486.1	hypothetical protein	Fusarium graminum	NRRL 20692	GCA_013266165.1500887830	RefSeq	NW_025763677.1	442616	443722	+	XP_046045825.1	uncharacterized protein	Fusarium redolens	MPI-CAGE-AT-0023	GCF_020744475.1500887830	RefSeq	XM_046190504.1	1	1107	+	XP_046045825.1	uncharacterized protein	Fusarium redolens	MPI-CAGE-AT-0023	500887830	INSDC	JAGMUX010000014.1	442616	443722	+	KAH7240031.1	hypothetical protein	Fusarium redolens	MPI-CAGE-AT-0023	GCA_020744475.1336943568	INSDC	JAAOAK010000252.1	29981	31087	-	KAF5679755.1	six-bladed beta	Fusarium denticulatum	NRRL 25311	GCA_013396175.1336856467	INSDC	JAAOAS010000205.1	19196	20302	+	KAF5585634.1	six-bladed beta-propeller	Fusarium pseudocircinatum	NRRL 36939	GCA_013396035.1336922350	INSDC	JAAGWQ010000303.1	30570	31673	-	KAF5657017.1	six-bladed beta	Fusarium heterosporum	NRRL 20693	GCA_013396295.1343696337	INSDC	JAAOAI010001064.1	5475	6581	+	KAF5963509.1	six-bladed beta-propeller, TolB-like protein	Fusarium bulbicola	NRRL 25176	GCA_013758895.1188683528	Swiss-Prot	N/A				A0A2U8U2M1.1	Putative hetero-Diels-Alderase asR5	Sarocladium sp. 'schorii'		188683528	INSDC	MG736817.1	40160	41365	-	AWM95794.1	putative hetero-diels alderase	Sarocladium sp. 'schorii'		319365711	INSDC	PVQB02000741.1	14603	15703	+	KAF4334015.1	six-bladed beta-propeller	Fusarium beomiforme	NRRL 25174	GCA_002980475.2500410786	INSDC	JAGPNQ010000007.1	913188	914396	+	KAH6984473.1	hypothetical protein	Ilyonectria sp. MPI-CAGE-AT-0026	MPI-CAGE-AT-0026	GCA_020744155.1827614840	INSDC	JAZAVK010000114.1	34589	35797	-	KAK7421974.1	hypothetical protein	Neonectria magnoliae	NRRL 64651	GCA_037954305.1635953193	INSDC	JAQHRD010000003.1	971046	972098	+	KAJ6442761.1	hypothetical protein	Purpureocillium lavendulum	YMF1.00683	GCA_029168975.1177834614	INSDC	PKSG01000656.1	142492	143544	+	POR33737.1	Uncharacterized protein	Tolypocladium paradoxum	NRBC 100945	GCA_002916505.1513851223	RefSeq	NW_025764450.1	554085	554938	+	XP_046101523.1	uncharacterized protein	Ilyonectria robusta	PMI_751	GCF_021365365.1513851223	RefSeq	XM_046249217.1	1	804	+	XP_046101523.1	uncharacterized protein	Ilyonectria robusta	PMI_751	513851223	INSDC	JAJTIX010000016.1	554085	554938	+	KAH8683601.1	hypothetical protein	Ilyonectria robusta	PMI_751	GCA_021365365.1516401819	INSDC	MU270019.1	739270	740280	-	KAH8898874.1	hypothetical protein	Thozetella sp. PMI_491	PMI_491	GCA_021432635.190445140	INSDC	LAZP02000017.1	4232	5257	+	PFH62787.1	hypothetical protein	Ophiocordyceps unilateralis	SC16a	GCA_001272575.2532794696	RefSeq	NW_025953261.1	827610	828635	-	XP_047816754.1	uncharacterized protein	Annulohypoxylon maeteangense	CBS 123835	GCF_022496945.1532794696	RefSeq	XM_047967053.1	83	1108	+	XP_047816754.1	uncharacterized protein	Annulohypoxylon maeteangense	CBS 123835	532794696	INSDC	MU388137.1	827610	828635	-	KAI0882920.1	hypothetical protein	Annulohypoxylon maeteangense	CBS 123835	GCA_022496945.1164660050	INSDC	NJET01000066.1	79187	80188	-	PHH62672.1	hypothetical protein	Ophiocordyceps australis	Map64	GCA_002591415.1706384619	INSDC	JASWJB010000265.1	24761	25777	+	KAK2592461.1	hypothetical protein	Conoideocrella luteorostrata	ARSEF 14590	GCA_032433595.1491531017	RefSeq	NW_025408669.1	6084316	6085362	-	XP_044723388.1	putative quinoprotein amine dehydrogenase beta chain-like protein	Hirsutella rhossiliensis	HR02	GCF_020360975.1491531017	RefSeq	XM_044862362.1	1	1047	+	XP_044723388.1	putative quinoprotein amine dehydrogenase beta chain-like protein	Hirsutella rhossiliensis	HR02	491531017	INSDC	JAIZPD010000003.1	6084316	6085362	-	KAH0965875.1	putative quinoprotein amine dehydrogenase beta chain-like protein	Hirsutella rhossiliensis	HR02	GCA_020360975.1532804405	INSDC	MU386645.1	103220	104245	-	KAI0892502.1	hypothetical protein	Annulohypoxylon nitens	CBS 120705	GCA_022496965.1884300486	INSDC	CP157665.1	348891	349916	+	XDG10278.1	hypothetical protein	Annulohypoxylon sp. FPYF3050	FPYF3050	GCA_040104375.1535799568	INSDC	MU402897.1	97725	98750	+	KAI1440454.1	hypothetical protein	Annulohypoxylon stygium	FL0470	GCA_022695755.1535730280	INSDC	MU399617.1	31019	32053	+	KAI1370642.1	hypothetical protein	Hypoxylon crocopeplum	CBS 119004	GCA_022578875.1833176957	RefSeq	NW_027117409.1	1653860	1654867	+	XP_066710810.1	uncharacterized protein	Apiospora phragmitis	CBS 135458	GCF_038363925.1833176957	RefSeq	XM_066861700.1	1	1008	+	XP_066710810.1	uncharacterized protein	Apiospora phragmitis	CBS 135458	535811334	INSDC	MU403175.1	37395	38417	-	KAI1453108.1	hypothetical protein	Annulohypoxylon moriforme	CBS 123579	GCA_022695765.1534724414	RefSeq	NW_025953788.1	898702	899748	-	XP_047858774.1	uncharacterized protein	Annulohypoxylon truncatum	CBS 140777	GCF_022578515.1534724414	RefSeq	XM_048000787.1	1	1047	+	XP_047858774.1	uncharacterized protein	Annulohypoxylon truncatum	CBS 140777	534724414	INSDC	MU392025.1	898702	899748	-	KAI1214254.1	hypothetical protein	Annulohypoxylon truncatum	CBS 140777	GCA_022578515.1360088897	INSDC	JAANBB010000001.1	232788	233786	+	KAF7558283.1	hypothetical protein	Cylindrodendrum hubeiense	IHI 201604	GCA_014621425.1516382491	INSDC	MU270124.1	143965	145014	-	KAH8879526.1	hypothetical protein	Thozetella sp. PMI_491	PMI_491	GCA_021432635.1643266901	INSDC	JAPUUL010000569.1	8254	9397	+	KAJ8130150.1	hypothetical protein	Lasiodiplodia mahajangana	VT137	GCA_029590625.1164676689	INSDC	NJEU01000198.1	20886	21887	-	PHH79095.1	hypothetical protein	Ophiocordyceps australis	1348a	GCA_002591405.1319958504	INSDC	JAADJF010000262.1	3659	4678	+	KAF4429579.1	Six-bladed beta-propeller	Fusarium acutatum	NRRL 13308	GCA_012932015.1833246863	RefSeq	NW_027117418.1	4786089	4787081	-	XP_066736749.1	uncharacterized protein	Apiospora kogelbergensis	CBS 113332	GCF_038363985.1833246863	RefSeq	XM_066868334.1	1	993	+	XP_066736749.1	uncharacterized protein	Apiospora kogelbergensis	CBS 113332	529033723	INSDC	JAJNNY010000025.1	192269	193371	-	KAI0200567.1	hypothetical protein	Astrocystis sublimbata	CBS 130006	GCA_022453515.1516403222	INSDC	MU270017.1	1684439	1685491	+	KAH8900324.1	hypothetical protein	Thozetella sp. PMI_491	PMI_491	GCA_021432635.1541295673	INSDC	MU405216.1	307206	308231	+	KAI2472740.1	hypothetical protein	Annulohypoxylon bovei var. microspora	CBS 124037	654730527	INSDC	JANBVN010000155.1	4524	5567	+	KAJ9137781.1	hypothetical protein	Coniochaeta hoffmannii	EXF-13287	GCA_030052785.1560678953	INSDC	MU393497.1	29439	30476	+	KAI4863778.1	hypothetical protein	Hypoxylon rubiginosum	CBS 119005	GCA_022578595.1321653091	INSDC	JAACLJ010000002.1	4518861	4519874	-	KAF4592429.1	six-bladed beta-propeller	Ophiocordyceps camponoti-floridani	EC05	GCA_012980515.1819684016	INSDC	JAQSVF010000003.1	6199737	6200672	-	KAK6842701.1	hypothetical protein	Apiospora arundinis	IDT 41787	GCA_037074995.1528069553	INSDC	JAJKKK010000044.1	8607	9751	-	KAI0102369.1	hypothetical protein	Nemania sp. FL0031	FL0031	GCA_022432375.1197831750	INSDC	PDHQ01000162.1	17225	18256	+	RDA90272.1	hypothetical protein	Ophiocordyceps camponoti-saundersi (nom. inval.)	BCC 79314	GCA_003339415.1516388278	INSDC	MU270064.1	114486	115595	-	KAH8885298.1	hypothetical protein	Thozetella sp. PMI_491	PMI_491	GCA_021432635.1931110732	INSDC	JBFUUI010000015.1	506945	507943	-	KAL2881020.1	hypothetical protein	Colletotrichum sp. CLE4	CLE4	GCA_044063575.1532776118	INSDC	MU279011.1	787327	788451	+	KAI0865487.1	hypothetical protein	Xylaria cubensis	CBS 116.85	GCA_022385715.1257655062	RefSeq	NW_022156802.1	70768	71790	+	XP_030993340.1	uncharacterized protein	Thyridium curvatum	D216	GCF_004353045.1257655062	RefSeq	XM_031142371.1	1	1023	+	XP_030993340.1	uncharacterized protein	Thyridium curvatum	D216	257655062	INSDC	SKBQ01000047.1	70768	71790	+	TPX11629.1	hypothetical protein	Thyridium curvatum	D216	GCA_004353045.1710569804	INSDC	JAULRZ010000163.1	17447	18505	-	KAK2685453.1	hypothetical protein	Fusarium oxysporum	BPOP18	GCA_032884055.1528140569	INSDC	JAJJXE010000005.1	829565	830596	-	KAI0173217.1	hypothetical protein	Hypoxylon sp. FL1284	FL1284	GCA_022432365.1833105128	RefSeq	NW_027117392.1	5364235	5365259	-	XP_066700517.1	uncharacterized protein	Apiospora aurea	CBS 24483	833105128	RefSeq	XM_066844405.1	1	999	+	XP_066700517.1	uncharacterized protein	Apiospora aurea	CBS 24483	516414057	INSDC	MU271144.1	2345472	2346509	+	KAH8911151.1	hypothetical protein	Coniochaeta sp. PMI_546	PMI_546	GCA_021432605.1689761236	RefSeq	NW_026851279.1	195477	196475	+	XP_060427409.1	uncharacterized protein	Colletotrichum godetiae	CBS 193.32	GCF_030913485.1689761236	RefSeq	XM_060575357.1	151	1149	+	XP_060427409.1	uncharacterized protein	Colletotrichum godetiae	CBS 193.32	689761236	INSDC	JAHMHR010000031.1	195477	196475	+	KAK1673406.1	hypothetical protein	Colletotrichum godetiae	CBS 193.32	GCA_030913485.1529026930	INSDC	JAJLYR010000009.1	412077	413203	-	KAI0193658.1	hypothetical protein	Xylaria flabelliformis	NC1011	GCA_022453505.1718577011	INSDC	MU864556.1	20950	21993	-	KAK4183345.1	hypothetical protein	Podospora australis	PSN309	GCA_033296905.1129484972	INSDC	KV875098.1	1321101	1322129	+	OIW28641.1	hypothetical protein	Coniochaeta ligniaria NRRL 30616	NRRL 30616	GCA_001879275.1596514697	RefSeq	NW_027076839.1	1591411	1592409	+	XP_053051533.1	uncharacterized protein	Colletotrichum fioriniae	IMI 355084	GCF_027942845.1596514697	RefSeq	XM_053191108.1	1	999	+	XP_053051533.1	uncharacterized protein	Colletotrichum fioriniae	IMI 355084	596514697	INSDC	JANUHL010000011.1	592996	593994	+	KAJ0307499.1	hypothetical protein	Colletotrichum fioriniae	ACFK16	GCA_026319165.1596514697	INSDC	JANUHM010000001.1	1214236	1215234	+	KAJ0334301.1	hypothetical protein	Colletotrichum fioriniae	ACFK5	GCA_026319145.1596514697	INSDC	JAPUFF010000003.1	1591411	1592409	+	KAJ3946950.1	hypothetical protein	Colletotrichum fioriniae	IMI 355084	GCA_027942845.1833213319	RefSeq	NW_027117363.1	8132852	8133868	-	XP_066672977.1	quinoprotein amine dehydrogenase beta chain-like protein	Apiospora hydei	CBS 114990	GCF_038363865.1833213319	RefSeq	XM_066809359.1	1	1017	+	XP_066672977.1	quinoprotein amine dehydrogenase beta chain-like protein	Apiospora hydei	CBS 114990	48970709	INSDC	JARH01000372.1	130720	131718	-	EXF81334.1	hypothetical protein	Colletotrichum fioriniae PJ7	PJ7	GCA_000582985.1148968566	INSDC	KZ112554.1	73649	74674	-	OTA87763.1	hypothetical protein	Hypoxylon sp. CO27-5	CO27-5	GCA_002120305.1689728183	RefSeq	NW_026851450.1	540999	542069	-	XP_060446211.1	uncharacterized protein	Colletotrichum phormii	CBS 102054	GCF_030913505.1689728183	RefSeq	XM_060590231.1	167	1237	+	XP_060446211.1	uncharacterized protein	Colletotrichum phormii	CBS 102054	689728183	INSDC	JAHMHQ010000008.1	540999	542069	-	KAK1637604.1	hypothetical protein	Colletotrichum phormii	CBS 102054	GCA_030913505.1260821821	INSDC	VFLP01000090.1	20630	21756	+	TRX88358.1	hypothetical protein	Xylaria flabelliformis	G536	GCA_007182795.1530795079	INSDC	MU375893.1	1194051	1195189	+	KAI0555993.1	hypothetical protein	Xylaria curta	CBS 114988	GCA_022495235.1819699601	INSDC	JAQSVG010000001.1	5473076	5474011	-	KAK6865191.1	hypothetical protein	Apiospora arundinis	CBS 124788	GCA_037075025.1585206854	INSDC	MU619853.1	21726	22863	+	KAI8945232.1	hypothetical protein	Xylaria longipes	CBS 148.73	GCA_025201785.1540392442	INSDC	MU399502.1	708196	709242	+	KAI1775804.1	hypothetical protein	Hypoxylon cercidicola	CBS 119009	GCA_022578845.1564691434	INSDC	JANFOG010000016.1	167346	168386	-	KAI5456312.1	hypothetical protein	Mariannaea sp. PMI_226	PMI_226	GCA_024336345.1535774897	INSDC	MU400368.1	350608	351633	+	KAI1415534.1	hypothetical protein	Hypoxylon sp. FL1857	FL1857	GCA_022578955.1689906839	RefSeq	NW_026848177.1	145621	146646	-	XP_060278757.1	uncharacterized protein	Phialemonium atrogriseum	8032-3	GCF_030411735.1689906839	RefSeq	XM_060425690.1	246	1271	+	XP_060278757.1	uncharacterized protein	Phialemonium atrogriseum	8032-3	689906839	INSDC	MU839036.1	145621	146646	-	KAK1762544.1	hypothetical protein	Phialemonium atrogriseum	8032-3	GCA_030411735.1534588808	INSDC	MU385762.1	51991	53184	+	KAI1075523.1	hypothetical protein	Whalleya microplaca	YMJ 1829	GCA_022497155.1514955664	INSDC	JAJTUQ010000012.1	103615	104655	+	KAH8799057.1	hypothetical protein	Xylogone sp. PMI_703	PMI_703	GCA_021399445.1528096546	INSDC	JAJKKH010000005.1	2357004	2358053	+	KAI0128934.1	hypothetical protein	Xylariales sp. AK1849	AK1849	GCA_022432505.1613975897	INSDC	JAOQAU010000234.1	1640	2644	+	KAJ4177171.1	hypothetical protein	Fusarium falciforme	A01-2	GCA_027945495.1613975897	INSDC	JAOQAT010000229.1	33	1037	+	KAJ4187702.1	hypothetical protein	Fusarium solani	A01-1	GCA_027945525.1532745822	INSDC	MU386575.1	33412	34443	-	KAI0834321.1	hypothetical protein	Hypoxylon sp. FL0890	FL0890	GCA_022497025.1534642310	INSDC	MU392584.1	48043	49183	-	KAI1128457.1	hypothetical protein	Nemania abortiva	FL1152	GCA_022578505.1528107478	INSDC	JAJKLA010000008.1	242592	243617	+	KAI0139952.1	hypothetical protein	Hypoxylon sp. NC0597	NC0597	GCA_022432515.1535757064	INSDC	MU399943.1	95737	96759	-	KAI1397577.1	hypothetical protein	Hypoxylon fuscum	CBS 119018	GCA_022578945.1104229636	INSDC	JFFI01002512.1	52152	53761	-	KXH31315.1	hypothetical protein	Colletotrichum salicis	CBS 607.94	GCA_001563125.1798069936	INSDC	CM071590.1	6704446	6705495	+	KAK5991604.1	Putative hetero-Diels-Alderase	Cladobotryum mycophilum	ATHUM6906	GCA_036429605.1798069936	INSDC	JAVFKD010000014.1	6704446	6705495	+	KAK5991604.1	Putative hetero-Diels-Alderase	Cladobotryum mycophilum	ATHUM6906	GCA_036429605.1829851988	INSDC	CP150806.1	1383542	1384531	+	WYZ38495.1	hypothetical protein	Colletotrichum jinshuiense		25906917	RefSeq	NC_089404.1	194843	195910	-	XP_013949015.1	uncharacterized protein	Trichoderma atroviride	P1	GCF_020647795.125906917	RefSeq	XM_014093540.1	1	1068	+	XP_013949015.1	uncharacterized protein	Trichoderma atroviride	P1	25906917	INSDC	ABDG02000012.1	187612	188679	-	EHK50857.1	hypothetical protein	Trichoderma atroviride IMI 206040	IMI 206040	GCA_000171015.225906917	INSDC	CP084939.1	194843	195910	-	UKZ68189.1	hypothetical protein	Trichoderma atroviride	P1	GCA_020647795.1297616376	RefSeq	NW_022983479.1	2672146	2673153	+	XP_033382365.1	calcium-dependent phosphotriesterase	Aaosphaeria arxii CBS 175.79	CBS 175.79	GCF_010015735.1297616376	RefSeq	XM_033522383.1	146	1153	+	XP_033382365.1	calcium-dependent phosphotriesterase	Aaosphaeria arxii CBS 175.79	CBS 175.79	297616376	INSDC	ML978071.1	2672146	2673153	+	KAF2014026.1	calcium-dependent phosphotriesterase	Aaosphaeria arxii CBS 175.79	CBS 175.79	GCA_010015735.1164674956	INSDC	NJES01000119.1	25312	26325	-	PHH77437.1	hypothetical protein	Ophiocordyceps camponoti-rufipedis	Map16	GCA_002591395.1530755467	RefSeq	NW_025953570.1	449750	451045	-	XP_047831446.1	uncharacterized protein	Xylaria bambusicola	CBS 139988	GCF_022495145.1530755467	RefSeq	XM_047968875.1	461	1489	+	XP_047831446.1	uncharacterized protein	Xylaria bambusicola	CBS 139988	530755467	INSDC	MU377844.1	449750	451045	-	KAI0517341.1	hypothetical protein	Xylaria bambusicola	CBS 139988	GCA_022495145.1526727521	INSDC	JAJJKD010000104.1	142337	143529	-	KAI0006356.1	hypothetical protein	Xylariaceae sp. FL0662B	FL0662B	GCA_022376535.1540357312	INSDC	MU280195.1	101417	102555	+	KAI1740495.1	hypothetical protein	Xylaria scruposa	CBS 123580	GCA_022385635.1689811120	RefSeq	NW_026849025.1	326869	327867	-	XP_060366697.1	uncharacterized protein	Colletotrichum acutatum	CBS 112980	GCF_030867785.1689811120	RefSeq	XM_060507916.1	325	1323	+	XP_060366697.1	uncharacterized protein	Colletotrichum acutatum	CBS 112980	689811120	INSDC	JAHMHS010000031.1	326869	327867	-	KAK1726642.1	hypothetical protein	Colletotrichum acutatum	CBS 112980	GCA_030867785.1689811120	INSDC	JBBDHJ010000091.1	28844	29842	-	KAK7435640.1	hypothetical protein	Colletotrichum acutatum	L51	GCA_037954465.1689811120	INSDC	JAZDWV010000003.1	3985644	3986642	-	KAL0779939.1	hypothetical protein	Colletotrichum acutatum	COL14	GCA_040760105.1148952944	INSDC	KZ111270.1	364748	365773	+	OTA55669.1	hypothetical protein	Hypoxylon sp. EC38	EC38	GCA_002120335.1104245411	INSDC	JEMN01001107.1	117754	118752	+	KXH47870.1	hypothetical protein	Colletotrichum nymphaeae SA-01	SA-01	GCA_001563115.1534604072	INSDC	MU385900.1	21155	22180	-	KAI1090908.1	hypothetical protein	Rostrohypoxylon terebratum	CBS 119137	GCA_022497145.1326271796	RefSeq	NW_023336264.1	5026753	5027751	-	XP_035333483.1	uncharacterized protein	Colletotrichum scovillei	TJNH1	GCF_011075155.1326271796	RefSeq	XM_035481629.1	1	999	+	XP_035333483.1	uncharacterized protein	Colletotrichum scovillei	TJNH1	326271796	INSDC	JAAJBS010000006.1	5026753	5027751	-	KAF4780480.1	hypothetical protein	Colletotrichum scovillei	TJNH1	GCA_011075155.1326271796	INSDC	JAESDN010000001.1	1233418	1234416	+	KAG7057511.1	putative six-bladed beta-propeller -like protein	Colletotrichum scovillei	Coll-153	GCA_018906765.1326271796	INSDC	JAESDO010000001.1	1232040	1233038	+	KAG7076072.1	putative six-bladed beta-propeller -like protein	Colletotrichum scovillei	Coll-365	GCA_018906675.1326271796	INSDC	JAESDM010000001.1	1259006	1260004	+	KAG7083208.1	putative six-bladed beta-propeller -like protein	Colletotrichum scovillei	Coll-524	GCA_018907675.1104247171	INSDC	JFBX01000106.1	128334	129332	-	KXH49762.1	hypothetical protein	Colletotrichum simmondsii	CBS122122	GCA_001563135.1108881945	INSDC	AZGY01000035.1	62127	63119	-	KZZ87670.1	Six-bladed beta-propeller, TolB-like protein	Moelleriella libera RCEF 2490	RCEF 2490	GCA_001636675.1534690109	INSDC	MU390230.1	139275	140415	-	KAI1179724.1	hypothetical protein	Nemania sp. FL0916	FL0916	GCA_022578715.191217892	INSDC	LGSR01000017.1	29492	30544	-	KOS20624.1	hypothetical protein	Escovopsis weberi		GCA_001278495.1552311338	RefSeq	NW_026850221.1	502876	503874	-	XP_060397668.1	uncharacterized protein	Colletotrichum abscissum	IMI 504890	GCF_030869225.1552311338	RefSeq	XM_060544846.1	1	999	+	XP_060397668.1	uncharacterized protein	Colletotrichum abscissum	IMI 504890	552311338	INSDC	SDAQ01000092.1	171524	172522	-	KAI3540320.1	hypothetical protein	Colletotrichum abscissum	Ca142	GCA_023376855.1552311338	INSDC	MOOD01000235.1	502876	503874	-	KAK1494475.1	hypothetical protein	Colletotrichum abscissum	IMI 504890	GCA_030869225.1552311338	INSDC	JAERTM010000011.1	1206863	1207861	-	KAL4404389.1	hypothetical protein	Colletotrichum abscissum	LW-VAL-2A	552299898	INSDC	MOOC01000279.1	22410	23408	-	KAI3527260.1	hypothetical protein	Colletotrichum filicis	CBS 101611	GCA_023376865.1508004724	INSDC	JAJKFY010000309.1	67959	69026	-	KAH8123879.1	hypothetical protein	Trichoderma asperelloides	T203	GCA_021066465.1508004724	INSDC	MU868020.1	591795	592862	+	KAK6446332.1	hypothetical protein	Trichoderma asperellum	ICC 012	GCA_036173025.1613934762	INSDC	JAOQBJ010000278.1	90903	91907	+	KAJ4126943.1	hypothetical protein	Fusarium falciforme	CF00175	GCA_027945395.1613934762	INSDC	JAOQAV010000320.1	5765	6769	-	KAJ4175794.1	hypothetical protein	Fusarium falciforme	A02	GCA_027945505.1613934762	INSDC	JAOQAU010000245.1	5780	6784	+	KAJ4177049.1	hypothetical protein	Fusarium falciforme	A01-2	GCA_027945495.1613934762	INSDC	JAOQAT010000406.1	1950	2954	+	KAJ4179974.1	hypothetical protein	Fusarium solani	A01-1	GCA_027945525.1613934762	INSDC	JAOQAW010000389.1	6356	7360	-	KAJ4217675.1	hypothetical protein	Fusarium falciforme	A04	GCA_027945515.1184448702	RefSeq	NC_089417.1	197790	198857	-	XP_024759969.1	uncharacterized protein	Trichoderma asperellum	FT101	GCF_020647865.1184448702	RefSeq	XM_024908339.2	44	1111	+	XP_024759969.1	uncharacterized protein	Trichoderma asperellum	FT101	184448702	INSDC	KZ679263.1	1596988	1598055	+	PTB40292.1	hypothetical protein	Trichoderma asperellum CBS 433.97	CBS 433.97	GCA_003025105.1184448702	INSDC	CP084945.1	197790	198857	-	UKZ89614.1	hypothetical protein	Trichoderma asperellum	FT101	GCA_020647865.1689622640	RefSeq	NW_026848230.1	1236838	1237836	+	XP_060320096.1	uncharacterized protein	Colletotrichum costaricense	IMI 309622	GCF_030867565.1689622640	RefSeq	XM_060448658.1	1	999	+	XP_060320096.1	uncharacterized protein	Colletotrichum costaricense	IMI 309622	689622640	INSDC	MOOE01000001.1	1236838	1237836	+	KAK1539147.1	hypothetical protein	Colletotrichum costaricense	IMI 309622	GCA_030867565.1351940379	RefSeq	NW_027222405.1	883929	884915	+	XP_036575317.1	uncharacterized protein	Colletotrichum truncatum	CMES1059	GCF_014235925.2351940379	RefSeq	XM_036732980.1	1	987	+	XP_036575317.1	uncharacterized protein	Colletotrichum truncatum	CMES1059	351940379	INSDC	VUJX02000008.1	883929	884915	+	KAL0932771.1	hypothetical protein	Colletotrichum truncatum	CMES1059	GCA_014235925.2689584486	RefSeq	NW_026849507.1	35133	36131	-	XP_060374930.1	uncharacterized protein	Colletotrichum tamarilloi	Tom-12	GCF_030869305.1689584486	RefSeq	XM_060530482.1	1	999	+	XP_060374930.1	uncharacterized protein	Colletotrichum tamarilloi	Tom-12	689584486	INSDC	MLFU01000124.1	35133	36131	-	KAK1480212.1	hypothetical protein	Colletotrichum tamarilloi	Tom-12	GCA_030869305.1530596738	INSDC	MU383306.1	393	1528	+	KAI0448277.1	hypothetical protein	Xylaria acuta	CBS 122032	GCA_022495125.1231182611	INSDC	NQIL01000102.1	87971	92195	-	RYC62016.1	hypothetical protein	Xylaria longipes	IHI A66	GCA_003426265.1534650593	INSDC	MU394003.1	53573	54598	+	KAI1136845.1	hypothetical protein	Hypoxylon sp. FL0543	FL0543	GCA_022578575.1610333158	INSDC	JAPDGR010000062.1	16793	20719	-	KAJ2997290.1	hypothetical protein	Xylaria curta	Babe10	GCA_027595895.1689621796	RefSeq	NW_026848964.1	1255445	1256443	+	XP_060348699.1	uncharacterized protein	Colletotrichum paranaense	IMI 384185	GCF_030867605.1689621796	RefSeq	XM_060492329.1	1	999	+	XP_060348699.1	uncharacterized protein	Colletotrichum paranaense	IMI 384185	689621796	INSDC	MOPA01000006.1	1255445	1256443	+	KAK1537947.1	hypothetical protein	Colletotrichum paranaense	IMI 384185	GCA_030867605.1550057329	RefSeq	NC_064677.1	1524901	1525899	+	XP_049143723.1	uncharacterized protein	Colletotrichum lupini	IMI 504893	GCF_023278565.1550057329	RefSeq	XM_049286580.1	1	999	+	XP_049143723.1	uncharacterized protein	Colletotrichum lupini	IMI 504893	550057329	INSDC	JAHMHT010000005.1	322663	323661	+	KAK1718298.1	hypothetical protein	Colletotrichum lupini	CBS 109225	GCA_030913515.1550057329	INSDC	CP019476.1	1524901	1525899	+	UQC82100.1	hypothetical protein	Colletotrichum lupini	IMI 504893	GCA_023278565.1613954440	INSDC	JAOQBI010000031.1	268099	269103	+	KAJ4152148.1	hypothetical protein	Fusarium oxysporum	CF00159	GCA_027945405.1613954440	INSDC	JAOQAY010000056.1	25625	26629	-	KAJ4264584.1	hypothetical protein	Fusarium oxysporum	CF00132	GCA_027945555.1682376781	INSDC	JAJNCI010000012.1	1136249	1137316	+	KAK1238196.1	hypothetical protein	Trichoderma sp. CBMAI-0020	CBMAI-0020	GCA_030708095.1846552093	INSDC	JARVKF010000407.1	535429	536406	-	KAK9416402.1	hypothetical protein	Seiridium unicorne	BM-138-508	GCA_039778275.1665060972	INSDC	JARUPT010000630.1	9125	10123	+	KAK0369636.1	hypothetical protein	Colletotrichum limetticola		GCA_030413865.1557252541	INSDC	JAHZSN010000031.1	375814	376812	+	KAI4595861.1	hypothetical protein	Pestalotiopsis sp. 9143b	9143b	GCA_023701735.1542985822	INSDC	JAJLYQ010000040.1	37523	38566	+	KAI2610512.1	hypothetical protein	Hypoxylon sp. NC1633	NC1633	GCA_022984935.134566375	INSDC	KB705525.1	21977	23035	-	EMR72063.1	putative six-bladed beta-propeller -like protein	Eutypa lata UCREL1	UCREL1	GCA_000349385.1164688279	INSDC	NJEV01000175.1	22323	23378	-	PHH90676.1	hypothetical protein	Cordyceps sp. RAO-2017	1346	GCA_002591385.1124533874	RefSeq	NW_019172973.1	88494	89486	-	XP_022478849.1	uncharacterized protein	Colletotrichum orchidophilum	IMI 309357	GCF_001831195.1124533874	RefSeq	XM_022614548.1	1	993	+	XP_022478849.1	uncharacterized protein	Colletotrichum orchidophilum	IMI 309357	124533874	INSDC	MJBS01000017.1	88494	89486	-	OHF01707.1	hypothetical protein	Colletotrichum orchidophilum	IMI 309357	GCA_001831195.1532817696	INSDC	MU386837.1	91424	92383	-	KAI0905786.1	hypothetical protein	Ustulina deusta	CBS 826.72	GCA_022496955.1532817696	INSDC	JAJNNX010000020.1	511020	511979	+	KAI3335966.1	hypothetical protein	Ustulina deusta	IL1129	GCA_023159155.1689575317	INSDC	MPDP01000258.1	330571	331569	-	KAK1466654.1	hypothetical protein	Colletotrichum cuscutae	IMI 304802	GCA_030869315.1689562364	INSDC	MLGG01000035.1	1244161	1245159	+	KAK1453498.1	hypothetical protein	Colletotrichum melonis		GCA_030868995.1857054218	INSDC	JARVKM010000044.1	138091	139131	-	KAK9774092.1	putative SMP-30/Gluconolactonase/LRE-like region domain-containing protein	Seiridium cardinale	BM-138-000479	GCA_040143875.1812599498	INSDC	JAJOHL010000108.1	1122	2117	+	KAK6201895.1	hypothetical protein	Pestalotiopsis sp. IQ-011	IQ-011	GCA_036852665.1100278984	RefSeq	NW_020171380.1	200911	201972	-	XP_018657287.1	hypothetical protein	Trichoderma gamsii	T6085	GCF_001481775.2100278984	RefSeq	XM_018809503.1	1	1062	+	XP_018657287.1	hypothetical protein	Trichoderma gamsii	T6085	100278984	INSDC	JPDN02000043.1	200911	201972	-	PON21959.1	hypothetical protein	Trichoderma gamsii	T6085	GCA_001481775.2528092912	INSDC	JAJKKH010000009.1	2218346	2219371	-	KAI0125300.1	hypothetical protein	Xylariales sp. AK1849	AK1849	GCA_022432505.1451241016	INSDC	SRPU01003043.1	179	1207	+	KAG5988299.1	hypothetical protein	Claviceps lovelessii	CCC 647	GCA_018360185.1535438573	INSDC	JAKUDF010000020.1	928335	929393	+	KAI1245180.1	hypothetical protein	Eutypa lata	TAS7	GCA_022712995.1857072923	INSDC	JARVKK010000001.1	923005	923982	-	KAK9802395.1	hypothetical protein	Seiridium cardinale	BM-138-000494	GCA_040143865.1137364398	INSDC	BDMC01000011.1	472745	473887	-	GAW15226.1	hypothetical protein	Xylariales sp. No.14919	No.14919	GCA_002003505.1303494610	INSDC	SWKT01000097.1	25965	26951	-	KAF2998674.1	hypothetical protein	Neopestalotiopsis sp. 37M	37M	GCA_011058875.1197828311	INSDC	PDHP01000033.1	87013	88056	+	RDA86840.1	hypothetical protein	Ophiocordyceps camponoti-leonardi (nom. inval.)	BCC 80369	GCA_003339455.1857059676	INSDC	JARVKM010000009.1	234291	235268	+	KAK9779713.1	hypothetical protein	Seiridium cardinale	BM-138-000479	GCA_040143875.1500786425	INSDC	JAGMWT010000014.1	1395430	1396497	+	KAH7117163.1	hypothetical protein	Dendryphion nanum	MPI-CAGE-CH-0243	GCA_020744415.1451240739	INSDC	SRPW01003169.1	2678	3706	-	KAG5987984.1	hypothetical protein	Claviceps pusilla	CCC 602	GCA_018360225.1303898103	INSDC	QLNT01000015.1	1040719	1041795	-	KAF3067800.1	hypothetical protein	Trichoderma lentiforme	CFAM-422	GCA_011066345.1535781431	INSDC	MU400588.1	176432	177571	+	KAI1422123.1	hypothetical protein	Xylaria sp. FL1777	FL1777	GCA_022578965.1302538715	INSDC	WUBL01000079.1	159303	160304	+	KAF2966852.1	hypothetical protein	Xylaria multiplex	DSM 110363	GCA_011057905.1535763137	INSDC	MU399832.1	223795	224823	+	KAI1403638.1	hypothetical protein	Hypoxylon fuscum	CBS 119018	GCA_022578945.179702388	INSDC	KQ030505.1	311464	312573	-	KJZ77924.1	hypothetical protein	Hirsutella minnesotensis 3608	3608	GCA_000956045.1535698635	INSDC	MU388744.1	308244	309305	+	KAI1338573.1	hypothetical protein	Xylariaceae sp. FL0016	FL0016	GCA_022578815.1540364650	INSDC	MU382690.1	29879	31020	-	KAI1747830.1	hypothetical protein	Xylaria castorea	CBS 124033	GCA_022495115.1451264037	INSDC	SRPZ01000020.1	31986	33005	+	KAG6009332.1	hypothetical protein	Claviceps maximensis	CCC 398	GCA_018360255.1810393017	INSDC	JARVKI010000041.1	286275	287650	-	KAK6077133.1	hypothetical protein	Seiridium cupressi	BM-138-000234	GCA_036674765.1534615043	INSDC	MU388282.1	6883	7944	+	KAI1101672.1	hypothetical protein	Jackrogersella minutella	CBS 135445	GCA_022578535.1530558400	INSDC	MU384882.1	323431	324573	-	KAI0420410.1	hypothetical protein	Xylaria grammica	CBS 120713	GCA_022495055.1376317205	INSDC	CP031385.1	2810823	2811818	+	QPG94059.1	hypothetical protein	Epichloe festucae Fl1	Fl1	GCA_003814445.1548607774	INSDC	JAJKLI010000024.1	556621	557628	+	KAI3320512.1	hypothetical protein	Xylariaceae sp. AK1471	AK1471	GCA_023159215.1833080302	RefSeq	NW_027117376.1	898085	899236	-	XP_066684682.1	uncharacterized protein	Apiospora marii	CBS 49790	GCF_038362585.1833080302	RefSeq	XM_066827007.1	1	1011	+	XP_066684682.1	uncharacterized protein	Apiospora marii	CBS 49790	833080302	INSDC	JAQQWD010000005.1	898085	899236	-	KAK7923167.1	hypothetical protein	Apiospora marii	CBS 49790	GCA_038362585.1560676339	INSDC	MU393560.1	70475	71551	+	KAI4861183.1	hypothetical protein	Hypoxylon rubiginosum	CBS 119005	GCA_022578595.1846557075	INSDC	JARVKF010000157.1	124900	125940	-	KAK9421752.1	putative SMP-30/Gluconolactonase/LRE-like region domain-containing protein	Seiridium unicorne	BM-138-508	GCA_039778275.1275780632	INSDC	VSMA01000046.1	36364	37422	-	KAB5515176.1	hypothetical protein	Coniochaeta sp. 2T2.1	2T2.1	GCA_009194965.1571570938	INSDC	MU394306.1	308543	309586	-	KAI6087702.1	hypothetical protein	Hypoxylon rubiginosum	ER1909	GCA_022578615.1528111076	INSDC	JAJJXC010000058.1	132581	133600	-	KAI0143623.1	hypothetical protein	Xylariaceae sp. FL1272	FL1272	GCA_022432385.1542992604	INSDC	JAJKLF010000056.1	99085	100122	-	KAI2616138.1	hypothetical protein	Hypomontagnella submonticulosa	NC0708	GCA_022984865.1827612756	INSDC	JAZAVJ010000034.1	67612	68643	+	KAK7419875.1	hypothetical protein	Neonectria punicea	NRRL 64653	GCA_037954315.1172467056	RefSeq	NW_020209269.1	185972	187048	+	XP_024768664.1	hypothetical protein	Trichoderma harzianum CBS 226.95	CBS 226.95	GCF_003025095.1172467056	RefSeq	XM_024919989.1	87	1163	+	XP_024768664.1	hypothetical protein	Trichoderma harzianum CBS 226.95	CBS 226.95	172467056	INSDC	JAOPFW010000030.1	230585	231661	-	KAK0756265.1	hypothetical protein	Trichoderma harzianum	PAR3	GCA_025502635.1172467056	INSDC	NQLC01000020.1	23192	24268	+	PKK54288.1	hypothetical protein	Trichoderma harzianum	TR274	GCA_002838845.1172467056	INSDC	KZ679695.1	185972	187048	+	PTB48987.1	hypothetical protein	Trichoderma harzianum CBS 226.95	CBS 226.95	GCA_003025095.1501087464	INSDC	JAGTJN010000008.1	34280	35350	-	KAH7400520.1	hypothetical protein	Phaeosphaeria sp. MPI-PUGE-AT-0046c	MPI-PUGE-AT-0046c	GCA_020747045.1534666376	INSDC	MU394765.1	374046	375159	+	KAI1155365.1	hypothetical protein	Nemania diffusa	NC0034	GCA_022578665.1723491152	INSDC	CAUWAG010000003.1	6429892	6430965	+	CAJ2501444.1	Uu.00g042970.m01.CDS01	Anthostomella pinea		GCA_963556695.1535671944	INSDC	MU389334.1	511996	513134	-	KAI1311770.1	hypothetical protein	Xylaria venustula	FL0490	GCA_022578775.1543009957	INSDC	JAJKLF010000011.1	339272	340315	-	KAI2633601.1	hypothetical protein	Hypomontagnella submonticulosa	NC0708	GCA_022984865.1477802551	INSDC	JAWRVH010000020.1	240240	241316	-	KAK4059930.1	hypothetical protein	Trichoderma harzianum	CBS 354.33	GCA_033847385.1477802551	INSDC	CP075869.1	170825	171901	+	QYT03530.1	hypothetical protein	Trichoderma simmonsii	GH-Sj1	GCA_019565615.1902031841	RefSeq	NC_091278.1	1664635	1665699	+	XP_069304847.1	hypothetical protein	Alternaria dauci	A2016	GCF_042100115.1902031841	RefSeq	XM_069453857.1	1	1065	+	XP_069304847.1	hypothetical protein	Alternaria dauci	A2016	902031841	INSDC	CM090141.1	1664635	1665699	+	KAL1794263.1	hypothetical protein	Alternaria dauci	A2016	GCA_042100115.1902031841	INSDC	JBHGVX010000007.1	1664635	1665699	+	KAL1794263.1	hypothetical protein	Alternaria dauci	A2016	GCA_042100115.1635957622	INSDC	JAQHRD010000001.1	7192640	7193725	+	KAJ6447178.1	prolyl-tRNA synthetase	Purpureocillium lavendulum	YMF1.00683	GCA_029168975.1810381090	INSDC	JARVKH010000156.1	3122	4162	+	KAK6064068.1	hypothetical protein	Seiridium cupressi	BM-138-000515	GCA_036674775.1810381090	INSDC	JARVKI010000048.1	259844	260884	+	KAK6075628.1	hypothetical protein	Seiridium cupressi	BM-138-000234	GCA_036674765.1139605975	INSDC	LVVK01000004.1	802609	803685	-	OPB45884.1	hypothetical protein	Trichoderma guizhouense	NJAU 4742	GCA_002022785.1857380850	INSDC	BAAFGZ010000495.1	2432	3427	+	GAB0138807.1	hypothetical protein	Epichloe bromicola	DP	GCA_041154705.1857380850	INSDC	BAAFHA010000507.1	1827	2822	+	GAB0146666.1	hypothetical protein	Epichloe bromicola	HS	GCA_041154725.1197138646	INSDC	LKCN02000007.1	1583561	1584604	+	RCI13008.1	hypothetical protein	Ophiocordyceps polyrhachis-furcata BCC 54312	BCC 54312	GCA_001633055.2810387971	INSDC	JARVKH010000063.1	16592	17967	+	KAK6071442.1	hypothetical protein	Seiridium cupressi	BM-138-000515	GCA_036674775.181610106	INSDC	JOKZ01000290.1	41218	42294	-	KKO99921.1	hypothetical protein	Trichoderma harzianum	T6776	GCA_000988865.1534595119	INSDC	MU385720.1	359627	360670	+	KAI1081935.1	hypothetical protein	Whalleya microplaca	YMJ 1829	GCA_022497155.1534707135	INSDC	MU396727.1	148885	150019	-	KAI1196837.1	hypothetical protein	Nemania serpens	AZ0576	GCA_022578855.1451172258	INSDC	SRPY01001450.1	99	1079	+	KAG5913076.1	hypothetical protein	Claviceps africana	CCC 489	GCA_018360145.1188065987	INSDC	LCWV01000046.1	73322	74407	+	PWI64754.1	hypothetical protein	Purpureocillium lilacinum	36-1	GCA_003144605.1312351071	INSDC	LDUC01000014.1	293252	294268	+	KAF3936111.1	hypothetical protein	Dactylellina cionopaga	YMF1.00569	GCA_012184355.1535711693	INSDC	MU397266.1	117919	119060	-	KAI1351855.1	hypothetical protein	Xylaria sp. FL0043	FL0043	GCA_022578865.1622229172	RefSeq	NC_079236.1	4041346	4042422	-	XP_056027017.1	hypothetical protein	Trichoderma breve	T069	GCF_028502605.1622229172	RefSeq	XM_056176068.1	1	1077	+	XP_056027017.1	hypothetical protein	Trichoderma breve	T069	622229172	INSDC	CM052952.1	4041346	4042422	-	KAJ4857961.1	hypothetical protein	Trichoderma breve	T069	GCA_028502605.1622229172	INSDC	JAOPEN010000005.1	4041346	4042422	-	KAJ4857961.1	hypothetical protein	Trichoderma breve	T069	GCA_028502605.1500445392	INSDC	JAHEWK010000001.1	7054581	7055597	+	KAH7024153.1	hypothetical protein	Ilyonectria destructans	MPI-CAGE-AT-0134	GCA_020740775.1275836518	INSDC	VSMA01000004.1	114643	115698	-	KAB5577482.1	hypothetical protein	Coniochaeta sp. 2T2.1	2T2.1	GCA_009194965.190445322	INSDC	LAZP02000013.1	82678	83712	-	PFH62952.1	hypothetical protein	Ophiocordyceps unilateralis	SC16a	GCA_001272575.2540382134	INSDC	MU376199.1	249377	250362	+	KAI1765443.1	hypothetical protein	Hypoxylon sp. FL1150	FL1150	GCA_022495205.1499210278	RefSeq	NW_025763529.1	545580	546918	-	XP_045992628.1	uncharacterized protein	Boeremia exigua	MPI-SDFR-AT-0100	GCF_020726555.1499210278	RefSeq	XM_046145161.1	1	951	+	XP_045992628.1	uncharacterized protein	Boeremia exigua	MPI-SDFR-AT-0100	499210278	INSDC	JAHBNH010000012.1	545580	546918	-	KAH6614994.1	hypothetical protein	Boeremia exigua	MPI-SDFR-AT-0100	GCA_020726555.1530700669	INSDC	JAJKLH010000039.1	256885	258002	+	KAI0466375.1	hypothetical protein	Xylaria cf. heliscus	FL0509	GCA_022539335.1480710156	INSDC	JAANER010000009.1	626919	628133	+	KAG9186133.1	hypothetical protein	Alternaria panax	BNCC115425	GCA_019702505.1526728939	INSDC	JAJJKD010000073.1	141264	142301	-	KAI0007774.1	hypothetical protein	Xylariaceae sp. FL0662B	FL0662B	GCA_022376535.193314433	INSDC	LKCW01000038.1	84520	85551	-	KPM43081.1	hypothetical protein	Neonectria ditissima	R09/05	GCA_001306435.1613969999	INSDC	JAOQBJ010000028.1	387027	388049	-	KAJ4172219.1	hypothetical protein	Fusarium falciforme	CF00175	GCA_027945395.1613969999	INSDC	JAOQAV010000048.1	60806	61828	+	KAJ4180421.1	hypothetical protein	Fusarium falciforme	A02	GCA_027945505.1613969999	INSDC	JAOQAU010000034.1	212314	213336	-	KAJ4196288.1	hypothetical protein	Fusarium falciforme	A01-2	GCA_027945495.1613969999	INSDC	JAOQAW010000064.1	138987	140009	-	KAJ4240406.1	hypothetical protein	Fusarium falciforme	A04	GCA_027945515.1605287221	RefSeq	NC_070555.1	291981	293003	-	XP_053014980.1	Hypothetical protein	Fusarium falciforme	Fu3.1	GCF_026873545.1605287221	RefSeq	XM_053159005.1	1	1023	+	XP_053014980.1	Hypothetical protein	Fusarium falciforme	Fu3.1	605287221	INSDC	CP104061.1	291981	293003	-	WAO96170.1	Hypothetical protein	Fusarium falciforme	Fu3.1	GCA_026873545.1530773489	INSDC	MU377038.1	82239	83240	+	KAI0535266.1	hypothetical protein	Xylaria digitata	CBS 161.22	GCA_022495195.1499310602	INSDC	JAHLEZ010000001.1	2687721	2688680	-	KAH6723665.1	hypothetical protein	Leptodontidium sp. MPI-SDFR-AT-0119	MPI-SDFR-AT-0119	GCA_020726505.1499310602	INSDC	MU270405.1	240950	241909	-	KAH9212112.1	hypothetical protein	Leptodontidium sp. 2 PMI_412	PMI_412	GCA_021432625.1530576600	INSDC	MU380175.1	88898	90036	+	KAI0431339.1	hypothetical protein	Xylaria sp. FL1042	FL1042	GCA_022495085.1500419780	INSDC	JAGPNQ010000002.1	95091	96110	+	KAH6995467.1	hypothetical protein	Ilyonectria sp. MPI-CAGE-AT-0026	MPI-CAGE-AT-0026	GCA_020744155.1451690748	RefSeq	NW_025091334.1	1836901	1837965	-	XP_043175082.1	uncharacterized protein	Alternaria atra		GCF_907166805.1451690748	RefSeq	XM_043319147.1	1	1065	+	XP_043175082.1	uncharacterized protein	Alternaria atra		451690748	INSDC	CAJRGZ010000030.1	1836901	1837965	-	CAG5186160.1	unnamed protein product	Alternaria atra		GCA_907166805.1534614756	INSDC	MU388291.1	84113	85126	+	KAI1101369.1	hypothetical protein	Jackrogersella minutella	CBS 135445	GCA_022578535.1351966772	INSDC	WIGO01000555.1	8986	10636	-	KAF6808929.1	hypothetical protein	Colletotrichum plurivorum	LFN00145	GCA_014235945.1534631873	INSDC	MU392159.1	343358	344614	+	KAI1117987.1	hypothetical protein	Nemania sp. NC0429	NC0429	GCA_022578495.1535683685	INSDC	MU388905.1	91252	92752	+	KAI1323481.1	hypothetical protein	Xylariaceae sp. FL0255	FL0255	GCA_022578795.1224595861	INSDC	NKCJ01000076.1	82470	83495	-	RSL62974.1	hypothetical protein	Fusarium sp. AF-6	NRRL62590	GCA_003947015.1215937019	INSDC	NKUJ01000061.1	137956	138981	+	RMJ15622.1	hypothetical protein	Fusarium kuroshium		GCA_003698175.1215937019	INSDC	NKCL01000004.1	81802	82827	-	RSL91127.1	hypothetical protein	Fusarium floridanum	NRRL62606	GCA_003947005.1823291315	INSDC	CP147672.1	7596369	7597376	+	WXC56753.1	hypothetical protein	Fusarium graminearum	KSU23473	GCA_037255895.1534695973	INSDC	MU390942.1	44953	46166	-	KAI1185637.1	hypothetical protein	Nemania serpens	AK0226	GCA_022578675.1499239813	RefSeq	NW_025763518.1	3755106	3756161	-	XP_046003631.1	uncharacterized protein	Boeremia exigua	MPI-SDFR-AT-0100	GCF_020726555.1499239813	RefSeq	XM_046144711.1	1	1020	+	XP_046003631.1	uncharacterized protein	Boeremia exigua	MPI-SDFR-AT-0100	499239813	INSDC	JAHBNH010000001.1	3755106	3756161	-	KAH6644882.1	hypothetical protein	Boeremia exigua	MPI-SDFR-AT-0100	GCA_020726555.1827619900	INSDC	JAZAVK010000057.1	99327	100364	+	KAK7427104.1	hypothetical protein	Neonectria magnoliae	NRRL 64651	GCA_037954305.1613993762	INSDC	JAOQAT010000060.1	235304	236329	-	KAJ4207694.1	hypothetical protein	Fusarium solani	A01-1	GCA_027945525.1110098174	INSDC	KV441712.1	290408	291487	+	OAL00335.1	hypothetical protein	Phaeosphaeriaceae sp. SRC1lsM3a	SRC1lsM3a	GCA_001644525.1530546296	INSDC	MU281336.1	461537	462674	-	KAI0407910.1	hypothetical protein	Xylaria palmicola	CBS 124036	GCA_022385595.1798070134	INSDC	CM071589.1	278245	279339	-	KAK5991889.1	Putative hetero-Diels-Alderase	Cladobotryum mycophilum	ATHUM6906	GCA_036429605.1798070134	INSDC	JAVFKD010000012.1	278245	279339	-	KAK5991889.1	Putative hetero-Diels-Alderase	Cladobotryum mycophilum	ATHUM6906	GCA_036429605.1500433348	INSDC	JAHEWK010000006.1	2692869	2693897	+	KAH7011811.1	hypothetical protein	Ilyonectria destructans	MPI-CAGE-AT-0134	GCA_020740775.1351946805	INSDC	WIGN01000562.1	7429	8379	+	KAF6788471.1	hypothetical protein	Colletotrichum sojae	LFN0009	GCA_014235955.1196131481	RefSeq	NW_022158089.1	11065	12072	-	XP_031011512.1	uncharacterized protein	Fusarium coffeatum	FIESC_28	GCF_003316985.1196131481	RefSeq	XM_031164426.1	1	1008	+	XP_031011512.1	uncharacterized protein	Fusarium coffeatum	FIESC_28	196131481	INSDC	QKXC01000290.1	11065	12072	-	RBR08259.1	hypothetical protein	Fusarium coffeatum	FIESC_28	GCA_003316985.1613936302	INSDC	JAOQBH010000011.1	563405	564412	-	KAJ4129002.1	hypothetical protein	Fusarium equiseti	CF00095	GCA_027945365.1530506111	INSDC	MU281911.1	277920	278897	+	KAI0378840.1	hypothetical protein	Hypomontagnella monticulosa	FL0542	GCA_022385585.1184587346	INSDC	PVEM01000001.1	7155082	7156089	+	PTD11772.1	hypothetical protein	Fusarium culmorum	PV	GCA_003033665.1714248725	RefSeq	NW_026944409.1	3020986	3022672	-	XP_062693191.1	uncharacterized protein	Neurospora hispaniola	FGSC 10403	GCF_033458365.1714248725	RefSeq	XM_062838933.1	1	1113	+	XP_062693191.1	uncharacterized protein	Neurospora hispaniola	FGSC 10403	714248725	INSDC	JAULSX010000004.1	3020986	3022672	-	KAK3492733.1	hypothetical protein	Neurospora hispaniola	FGSC 10403	GCA_033458365.1535640186	INSDC	MU389730.1	299461	300602	-	KAI1279709.1	hypothetical protein	Xylaria sp. FL0933	FL0933	GCA_022578765.1560976651	RefSeq	NW_026249855.1	1144997	1146064	+	XP_051291761.1	uncharacterized protein	Alternaria incomplexa	BMP 0042	GCF_024043165.1560976651	RefSeq	XM_051434505.1	1	1068	+	XP_051291761.1	uncharacterized protein	Alternaria incomplexa	BMP 0042	560976651	INSDC	JAFVMA010000006.1	1144997	1146064	+	KAI4914910.1	hypothetical protein	Alternaria incomplexa	BMP 0042	GCA_024043165.1723484125	INSDC	CAUWAG010000010.1	3883127	3884170	+	CAJ2507615.1	Uu.00g088010.m01.CDS01	Anthostomella pinea		GCA_963556695.118374106	RefSeq	NW_003315847.1	181285	182310	-	XP_003041966.1	uncharacterized protein	Fusarium vanettenii 77-13-4		GCF_000151355.118374106	RefSeq	XM_003041920.1	1	1026	+	XP_003041966.1	uncharacterized protein	Fusarium vanettenii 77-13-4		18374106	INSDC	GG698930.1	181285	182310	-	EEU36253.1	hypothetical protein	Fusarium vanettenii 77-13-4		GCA_000151355.1712558628	INSDC	CM065649.1	347449	348624	-	KAK3175910.1	hypothetical protein	Lepraria neglecta		GCA_033220425.1712558628	INSDC	JASNWA010000004.1	347449	348624	-	KAK3175910.1	hypothetical protein	Lepraria neglecta		GCA_033220425.1533660917	INSDC	MU279357.1	143645	145014	-	KAI0970748.1	hypothetical protein	Xylaria arbuscula	CBS 124340	GCA_022385695.1161210674	INSDC	JABCRB010000007.1	386654	387661	+	KAI6749860.1	hypothetical protein	Fusarium graminearum	TaB10	GCA_012959185.1161210674	INSDC	CAJPII010000034.1	147859	148866	-	CAG1965535.1	unnamed protein product	Fusarium graminearum	MDC_Fg593	GCA_905359455.1161210674	INSDC	CAJPIJ010000146.1	887587	888594	-	CAG1989443.1	unnamed protein product	Fusarium graminearum	MDC_Fg202	GCA_905359485.1161210674	INSDC	CAJPIG010000190.1	865798	866805	+	CAG1997551.1	unnamed protein product	Fusarium graminearum	MDC_Fg851	GCA_905359475.1161210674	INSDC	CAJPIH010001266.1	82010	83017	+	CAG2009873.1	unnamed protein product	Fusarium graminearum	MDC_Fg8	GCA_905359465.1161210674	INSDC	LT222053.1	7562658	7563665	+	CZS77884.1	unnamed protein product	Fusarium graminearum		GCA_900073075.1161210674	INSDC	NQOC01000001.1	1817337	1818344	+	PCD39340.1	hypothetical protein	Fusarium graminearum	ITEM 124	GCA_002352725.1161210674	INSDC	CP147677.1	7558037	7559044	+	WXC42917.1	hypothetical protein	Fusarium graminearum	KSU23522	GCA_037213105.1613902378	INSDC	JAOQBA010000019.1	86270	87274	+	KAJ4007522.1	hypothetical protein	Fusarium irregulare	CF00137	GCA_027945235.1613902378	INSDC	JAPDHF010000016.1	273577	274581	+	KAJ4007824.1	hypothetical protein	Fusarium irregulare	CF00143	GCA_027945245.1819589499	INSDC	CM073624.1	7593053	7594060	+	KAK6719566.1	hypothetical protein	Fusarium graminearum	KSU23468	GCA_037074405.1819589499	INSDC	JAUZNN010000001.1	7593053	7594060	+	KAK6719566.1	hypothetical protein	Fusarium graminearum	KSU23468	GCA_037074405.1225669363	INSDC	MIKF01000035.1	83426	84451	-	RTE81827.1	hypothetical protein	Fusarium euwallaceae	UCR1854	GCA_003957675.1303525878	INSDC	SWKV01000048.1	210339	211397	-	KAF3036720.1	hypothetical protein	Didymella heteroderae	28M1	GCA_011058895.1175014603	RefSeq	NW_020194667.1	2304153	2305112	-	XP_024730038.1	uncharacterized protein	Hyaloscypha bicolor E	E	GCF_002865645.1175014603	RefSeq	XM_024881579.1	94	1053	+	XP_024730038.1	uncharacterized protein	Hyaloscypha bicolor E	E	175014603	INSDC	KZ613895.1	2304153	2305112	-	PMD53134.1	hypothetical protein	Hyaloscypha bicolor E	E	GCA_002865645.1337032385	INSDC	CABDWO010000107.1	396113	397120	+	VTO83292.1	unnamed protein product	Fusarium graminearum	MDC_Fg13	GCA_901446245.1500887417	RefSeq	NW_027072149.1	371914	372939	-	XP_046126089.1	uncharacterized protein	Fusarium solani	SB1	GCF_023522795.1500887417	RefSeq	XM_046272337.2	1	1026	+	XP_046126089.1	uncharacterized protein	Fusarium solani	SB1	500887417	INSDC	JAGTJS010000021.1	239759	240784	-	KAH7239640.1	hypothetical protein	Fusarium solani	FSSC 5 MPI-SDFR-AT-0091	GCA_020744495.1500887417	INSDC	JAMBZA010000011.1	371914	372939	-	KAJ3459074.1	hypothetical protein	Fusarium solani	SB1	GCA_023522795.1535742580	RefSeq	NW_026250027.1	292913	293977	-	XP_051308787.1	uncharacterized protein	Hypoxylon trugodes	CBS 135444	GCF_022578975.1535742580	RefSeq	XM_051464135.1	326	1390	+	XP_051308787.1	uncharacterized protein	Hypoxylon trugodes	CBS 135444	535742580	INSDC	MU399745.1	292913	293977	-	KAI1383013.1	hypothetical protein	Hypoxylon trugodes	CBS 135444	GCA_022578975.1582644137	INSDC	MU624313.1	34117	35193	+	KAI8623226.1	hypothetical protein	Xylariaceae sp. FL1651	FL1651	GCA_025201745.1319951522	INSDC	JAADJF010000570.1	7523	8545	-	KAF4415319.1	hypothetical protein	Fusarium acutatum	NRRL 13308	GCA_012932015.1534668721	INSDC	MU391659.1	78607	79740	+	KAI1158233.1	hypothetical protein	Nemania serpens	CBS 679.86	GCA_022578685.1582683950	RefSeq	NC_070540.1	191189	192214	-	XP_052906608.1	hypothetical protein	Fusarium keratoplasticum		GCF_025433545.1582683950	RefSeq	XM_053063275.1	1	1026	+	XP_052906608.1	hypothetical protein	Fusarium keratoplasticum		582683950	INSDC	CM046514.1	191189	192214	-	KAI8650314.1	hypothetical protein	Fusarium keratoplasticum		GCA_025433545.1582683950	INSDC	JANGXZ010000012.1	191189	192214	-	KAI8650314.1	hypothetical protein	Fusarium keratoplasticum		GCA_025433545.1582683950	INSDC	CM046499.1	292724	293749	-	KAI8651149.1	hypothetical protein	Fusarium keratoplasticum		GCA_025433555.1582683950	INSDC	JANGYA010000015.1	292724	293749	-	KAI8651149.1	hypothetical protein	Fusarium keratoplasticum		GCA_025433555.1530588472	INSDC	MU383920.1	154839	155970	+	KAI0441034.1	hypothetical protein	Xylaria telfairii	CBS 121673	GCA_022495065.1533655764	INSDC	MU279389.1	300414	301442	-	KAI0965691.1	hypothetical protein	Xylaria arbuscula	CBS 124340	GCA_022385695.1538143277	RefSeq	NW_026054586.1	243220	244443	+	XP_049095759.1	uncharacterized protein	Daldinia decipiens	CBS 113046	GCF_022478715.1538143277	RefSeq	XM_049247416.1	1	1071	+	XP_049095759.1	uncharacterized protein	Daldinia decipiens	CBS 113046	538143277	INSDC	MU375620.1	243220	244443	+	KAI1653794.1	hypothetical protein	Daldinia decipiens	CBS 113046	GCA_022478715.1513867341	RefSeq	NW_025764443.1	994073	995101	+	XP_046104839.1	uncharacterized protein	Ilyonectria robusta	PMI_751	GCF_021365365.1513867341	RefSeq	XM_046245825.1	360	1388	+	XP_046104839.1	uncharacterized protein	Ilyonectria robusta	PMI_751	513867341	INSDC	JAJTIX010000009.1	994073	995101	+	KAH8699813.1	hypothetical protein	Ilyonectria robusta	PMI_751	GCA_021365365.1487412252	INSDC	CAJOAW010000082.1	164350	165357	+	CAF3576484.1	unnamed protein product	Fusarium graminearum	MDC_FgU1	GCA_905332055.1487412252	INSDC	CAJOAV010000127.1	7243814	7244821	+	CAF3615930.1	unnamed protein product	Fusarium graminearum	MDC_Fg5	GCA_905332025.1509882823	INSDC	NQIM01000335.1	13935	18072	-	KAH8159321.1	hypothetical protein	Xylaria polymorpha	DSM 105756	GCA_003426235.1558610975	RefSeq	NW_026055500.1	24632	25699	+	XP_049188841.1	uncharacterized protein	Alternaria metachromatica	BMP 0045	GCF_023757995.1558610975	RefSeq	XM_049331746.1	1	1068	+	XP_049188841.1	uncharacterized protein	Alternaria metachromatica	BMP 0045	558610975	INSDC	JAFVLY010000009.1	24632	25699	+	KAI4622082.1	hypothetical protein	Alternaria metachromatica	BMP 0045	GCA_023757995.1374063552	INSDC	CP064750.1	7680846	7681853	+	QPC67934.1	hypothetical protein	Fusarium culmorum	Class2-1B	GCA_016952355.1643252025	INSDC	JAPHNI010000150.1	19772	20920	-	KAJ8115239.1	hypothetical protein	Boeremia exigua	CU02	GCA_029590635.1500412150	INSDC	JAGPNQ010000006.1	614831	615859	-	KAH6985796.1	hypothetical protein	Ilyonectria sp. MPI-CAGE-AT-0026	MPI-CAGE-AT-0026	GCA_020744155.147247834	RefSeq	NW_006917101.1	1774414	1775421	+	XP_007840295.1	uncharacterized protein	Pestalotiopsis fici W106-1	W106-1	GCF_000516985.147247834	RefSeq	XM_007842104.1	1	1008	+	XP_007840295.1	uncharacterized protein	Pestalotiopsis fici W106-1	W106-1	47247834	INSDC	KI912119.1	1774414	1775421	+	ETS75039.1	hypothetical protein	Pestalotiopsis fici W106-1	W106-1	GCA_000516985.1595307169	INSDC	CP102997.1	7761925	7762932	+	UZP35105.1	hypothetical protein	Fusarium pseudograminearum	Fp22-2	GCA_024752415.1899532928	INSDC	CP167249.1	7580574	7581587	+	XEU99865.1	hypothetical protein	Fusarium sambucinum		GCA_041870755.1530508052	INSDC	MU281900.1	276074	277117	-	KAI0380633.1	hypothetical protein	Hypomontagnella monticulosa	FL0542	GCA_022385585.1501004912	INSDC	JAGPNK010000008.1	1434018	1435052	+	KAH7316919.1	hypothetical protein	Stachybotrys elegans	MPI-CAGE-CH-0235	GCA_020746835.1513095414	INSDC	JAJSPD010000063.1	235281	236210	+	KAH8589475.1	hypothetical protein	Bisporella sp. PMI_857	PMI_857	GCA_021307315.1468524679	INSDC	CAJSTJ010000099.1	264027	265034	-	CAG7556424.1	unnamed protein product	Fusarium equiseti		GCA_910393935.1614097529	INSDC	JAPEUW010000087.1	66646	67707	-	KAJ4353170.1	hypothetical protein	Ascochyta clinopodiicola	IMI 359910	GCA_027946445.1582685307	INSDC	JANGYC010000017.1	433963	434988	-	KAI8651950.1	hypothetical protein	Fusarium sp. Ph1		GCA_025433565.1927998468	INSDC	JAZGUX010000012.1	230757	231782	-	KAL2672181.1	hypothetical protein	[Neocosmospora] sp. MSC-2022a	MFLUCC 17-0253	GCA_043643485.1546192267	INSDC	CP090037.1	231012	232037	-	UPK99707.1	hypothetical protein	Fusarium solani-melongenae	CRI 24-3	GCA_023101225.12044151	RefSeq	NC_026474.1	7540978	7541985	+	XP_011318241.1	hypothetical protein	Fusarium graminearum PH-1	PH-1; NRRL 31084	GCF_000240135.32044151	RefSeq	XM_011319939.1	1	1008	+	XP_011318241.1	hypothetical protein	Fusarium graminearum PH-1	PH-1; NRRL 31084	2044151	INSDC	UIHA02000091.1	1654109	1655116	+	CAF3640938.1	unnamed protein product	Fusarium graminearum	MDC_Fg1	GCA_900492705.22044151	INSDC	HG970332.2	7544602	7545609	+	CEF74609.1	unnamed protein product	Fusarium graminearum	PH-1	GCA_900044135.12044151	INSDC	CM000574.1	7540978	7541985	+	ESU07756.1	hypothetical protein	Fusarium graminearum PH-1	PH-1; NRRL 31084	GCA_000240135.32044151	INSDC	DS231663.1	7508373	7509380	+	ESU07756.1	hypothetical protein	Fusarium graminearum PH-1	PH-1; NRRL 31084	GCA_000240135.32044151	INSDC	CM002651.1	7487819	7488826	+	EYB30997.1	hypothetical protein	Fusarium graminearum	CS3005	GCA_000599445.12044151	INSDC	JATU01000025.1	256832	257839	+	EYB30997.1	hypothetical protein	Fusarium graminearum	CS3005	GCA_000599445.1611513117	INSDC	JANRMS010000036.1	36434	37456	+	KAJ3548876.1	hypothetical protein	Fusarium decemcellulare	Babe19	GCA_027627305.1819590777	INSDC	CM073628.1	7568107	7569114	+	KAK6723881.1	hypothetical protein	Fusarium graminearum	KSU23389	GCA_037074415.1819590777	INSDC	JAUZNM010000001.1	7568107	7569114	+	KAK6723881.1	hypothetical protein	Fusarium graminearum	KSU23389	GCA_037074415.1202710859	INSDC	PXOF01000097.1	259231	260244	+	RGP66076.1	hypothetical protein	Fusarium sporotrichioides	NRRL 3299	GCA_003012315.1532758227	RefSeq	NW_025953957.1	68136	69392	-	XP_047862598.1	uncharacterized protein	Daldinia vernicosa	CBS 139.73	GCF_022497035.1532758227	RefSeq	XM_048011628.1	1	1071	+	XP_047862598.1	uncharacterized protein	Daldinia vernicosa	CBS 139.73	532758227	INSDC	MU386302.1	68136	69392	-	KAI0846669.1	hypothetical protein	Daldinia vernicosa	CBS 139.73	GCA_022497035.1533771370	INSDC	JAJALC010002326.1	33380	34384	+	KAI1070229.1	hypothetical protein	Fusarium sp. FIESC RH6	FIESC RH6	GCA_022627095.1500405993	INSDC	JAGPNQ010000010.1	8546	9577	+	KAH6980586.1	hypothetical protein	Ilyonectria sp. MPI-CAGE-AT-0026	MPI-CAGE-AT-0026	GCA_020744155.1181056344	RefSeq	NW_027072129.1	4372898	4373911	-	XP_025589928.1	uncharacterized protein	Fusarium venenatum	MPI-CAGE-CH-0201	GCF_020744135.1181056344	RefSeq	XM_025730844.2	41	1054	+	XP_025589928.1	uncharacterized protein	Fusarium venenatum	MPI-CAGE-CH-0201	181056344	INSDC	LN649229.1	7579963	7580976	+	CEI66211.1	unnamed protein product	Fusarium venenatum	A3/5	GCA_900007375.1181056344	INSDC	MXQG01000010.1	341064	342077	-	KAG8357896.1	hypothetical protein	Fusarium venenatum	A3/5	GCA_019425555.1181056344	INSDC	JAGMVI010000001.1	4372898	4373911	-	KAH7004193.1	hypothetical protein	Fusarium venenatum	MPI-CAGE-CH-0201	GCA_020744135.1319363948	INSDC	PVQB02001158.1	2166	3179	-	KAF4332155.1	hypothetical protein	Fusarium beomiforme	NRRL 25174	GCA_002980475.2451198334	INSDC	SRPV01000883.1	11533	12519	+	KAG5939756.1	hypothetical protein	Claviceps sorghi	CCC 632	GCA_018360135.1321652873	INSDC	JAACLJ010000002.1	4110586	4111638	-	KAF4592271.1	hypothetical protein	Ophiocordyceps camponoti-floridani	EC05	GCA_012980515.1319971678	INSDC	JAADJG010000492.1	10776	11798	+	KAF4445959.1	hypothetical protein	Fusarium austroafricanum	NRRL 53441	GCA_012932025.1540380927	INSDC	MU376214.1	201425	202486	-	KAI1764287.1	hypothetical protein	Hypoxylon sp. FL1150	FL1150	GCA_022495205.1535443613	INSDC	JAKUDF010000013.1	3477949	3479064	+	KAI1251118.1	hypothetical protein	Eutypa lata	TAS7	GCA_022712995.1202709361	INSDC	PXOG01000252.1	68310	69329	+	RGP64466.1	hypothetical protein	Fusarium longipes	NRRL 20695	GCA_003012285.1224609250	INSDC	NKCL01000226.1	59171	60202	-	RSL77995.1	hypothetical protein	Fusarium floridanum	NRRL62606	GCA_003947005.1558672295	INSDC	JAFVLP010000013.1	96866	97933	+	KAI4694594.1	hypothetical protein	Alternaria sp. BMP 2799	BMP 2799	GCA_023758145.1558601532	INSDC	JAFVMD010000016.1	179407	180474	+	KAI4611961.1	hypothetical protein	Alternaria sp. BMP 0032	BMP 0032	GCA_023758005.1243436258	INSDC	SKBN01000006.1	342983	347094	-	TGJ88107.1	hypothetical protein	Xylaria hypoxylon	DSM 108379	GCA_004768795.1614146326	INSDC	JAPEVA010000061.1	6656	7878	-	KAJ4402449.1	hypothetical protein	Didymella pomorum	IMI 355091	GCA_027946535.1176361662	INSDC	MTQA01000166.1	9734	10756	-	PNP75732.1	hypothetical protein	Fusarium nygamai	CS10214	GCA_002894225.1731916078	RefSeq	NC_085890.1	149792	150871	+	XP_062740108.1	hypothetical protein	Podospora pseudocomata	CBS 415.72m	GCF_035222375.1731916078	RefSeq	XM_062892836.1	1	1080	+	XP_062740108.1	hypothetical protein	Podospora pseudocomata	CBS 415.72m	731916078	INSDC	CM069216.1	149792	150871	+	KAK4651133.1	hypothetical protein	Podospora pseudocomata	CBS 415.72m	GCA_035222375.1731916078	INSDC	JAFFHA010000008.1	149792	150871	+	KAK4651133.1	hypothetical protein	Podospora pseudocomata	CBS 415.72m	GCA_035222375.1500434523	INSDC	JAHEWK010000005.1	778981	780012	+	KAH7013068.1	hypothetical protein	Ilyonectria destructans	MPI-CAGE-AT-0134	GCA_020740775.1331895203	INSDC	JAAMOD010000181.1	109680	110687	+	KAF5236424.1	hypothetical protein	Fusarium austroamericanum	NRRL 2903	GCA_013364965.1535444213	INSDC	JAKUDF010000012.1	2205237	2206364	+	KAI1251867.1	hypothetical protein	Eutypa lata	TAS7	GCA_022712995.124335441	INSDC	AFQF01003934.1	881	1903	+	EGU73990.1	hypothetical protein	Fusarium oxysporum f. sp. conglutinans Fo5176	Fo5176	GCA_000222805.124335441	INSDC	JH659058.1	1069	2091	+	EXL66180.1	hypothetical protein	Fusarium oxysporum f. sp. conglutinans race 2 54008	54008	GCA_000260215.224335441	INSDC	CM024363.1	1828296	1829318	+	KAF6525285.1	hypothetical protein	Fusarium oxysporum f. sp. conglutinans	Fo5176	GCA_014154955.124335441	INSDC	JACDXP010000004.1	1828296	1829318	+	KAF6525285.1	hypothetical protein	Fusarium oxysporum f. sp. conglutinans	Fo5176	GCA_014154955.124335441	INSDC	RSAI01000005.1	3261103	3262125	-	KAG6996452.1	hypothetical protein	Fusarium oxysporum f. sp. conglutinans	Cong1-1	GCA_018894095.124335441	INSDC	CM046198.1	3329888	3330910	-	KAI8411695.1	hypothetical protein	Fusarium oxysporum	Fo5176	GCA_025331925.124335441	INSDC	JABFNM010000005.1	3329888	3330910	-	KAI8411695.1	hypothetical protein	Fusarium oxysporum	Fo5176	GCA_025331925.1374070799	INSDC	CP064755.1	7839549	7840556	+	QPC76807.1	hypothetical protein	Fusarium pseudograminearum	Class2-1C	GCA_016952305.1535662705	INSDC	MU389368.1	77457	78419	+	KAI1302462.1	hypothetical protein	Xylaria venustula	FL0490	GCA_022578775.1499243646	RefSeq	NW_025763387.1	1427351	1428343	-	XP_045955196.1	uncharacterized protein	Truncatella angustata	MPI-SDFR-AT-0073	GCF_020726525.1499243646	RefSeq	XM_046107852.1	1	993	+	XP_045955196.1	uncharacterized protein	Truncatella angustata	MPI-SDFR-AT-0073	499243646	INSDC	JAGPXC010000007.1	1427351	1428343	-	KAH6648689.1	hypothetical protein	Truncatella angustata	MPI-SDFR-AT-0073	GCA_020726525.1214896826	INSDC	LR026969.1	154705	155784	+	VBB83569.1	Putative protein of unknown function	Podospora comata	T	GCA_900290415.1893870900	INSDC	JAKJXN020000016.1	221530	222588	-	KAL1653621.1	hypothetical protein	Didymella pomorum	M27-16	GCA_022225945.2331901905	INSDC	JABEVY010000180.1	27339	28361	+	KAF5244096.1	hypothetical protein	Fusarium anthophilum	NRRL 25214	GCA_013364935.124336473	INSDC	AFQF01003581.1	1013	2035	-	EGU75025.1	hypothetical protein	Fusarium oxysporum f. sp. conglutinans Fo5176	Fo5176	GCA_000222805.124336473	INSDC	KK033316.1	20861	21883	-	EXL68010.1	hypothetical protein	Fusarium oxysporum f. sp. conglutinans race 2 54008	54008	GCA_000260215.224336473	INSDC	CM024374.1	1291676	1292698	-	KAF6513222.1	hypothetical protein	Fusarium oxysporum f. sp. conglutinans	Fo5176	GCA_014154955.124336473	INSDC	JACDXP010000018.1	1291676	1292698	-	KAF6513222.1	hypothetical protein	Fusarium oxysporum f. sp. conglutinans	Fo5176	GCA_014154955.124336473	INSDC	RSAI01000002.1	35957	36979	+	KAG7001706.1	hypothetical protein	Fusarium oxysporum f. sp. conglutinans	Cong1-1	GCA_018894095.124336473	INSDC	CM046211.1	1241693	1242715	-	KAI8396612.1	hypothetical protein	Fusarium oxysporum	Fo5176	GCA_025331925.124336473	INSDC	JABFNM010000018.1	1241693	1242715	-	KAI8396612.1	hypothetical protein	Fusarium oxysporum	Fo5176	GCA_025331925.1581676571	INSDC	CAJVNO010000022.1	1484310	1485260	+	CAG8123022.1	unnamed protein product	Penicillium olsonii		GCA_911174995.1328120531	INSDC	JAAGWO010000669.1	25462	26478	+	KAF5005045.1	hypothetical protein	Fusarium decemcellulare	NRRL 13412	GCA_013266205.1731926196	RefSeq	NC_085895.1	216468	217547	+	XP_062762410.1	hypothetical protein	Podospora pseudopauciseta	CBS 411.78	GCF_035222475.1731926196	RefSeq	XM_062914981.1	1	1080	+	XP_062762410.1	hypothetical protein	Podospora pseudopauciseta	CBS 411.78	731926196	INSDC	CM069224.1	216468	217547	+	KAK4662444.1	hypothetical protein	Podospora pseudopauciseta	CBS 411.78	GCA_035222475.1731926196	INSDC	JAFFHB010000008.1	216468	217547	+	KAK4662444.1	hypothetical protein	Podospora pseudopauciseta	CBS 411.78	GCA_035222475.149212573	INSDC	JH658465.1	60286	61308	+	EXK79675.1	hypothetical protein	Fusarium oxysporum f. sp. raphani 54005	54005	GCA_000260235.249212573	INSDC	JAELUR010000016.1	1070793	1071815	-	KAG7423099.1	hypothetical protein	Fusarium oxysporum f. sp. raphani	Tf1262	GCA_019157275.1225664625	INSDC	MIKF01000236.1	10737	11759	+	RTE74088.1	hypothetical protein	Fusarium euwallaceae	UCR1854	GCA_003957675.1526737189	INSDC	JAJJKE010000097.1	3441	4613	+	KAI0016059.1	hypothetical protein	Xylariomycetidae sp. FL0641	FL0641	GCA_022376655.1706392204	INSDC	JASWJB010000080.1	61091	62095	+	KAK2600196.1	hypothetical protein	Conoideocrella luteorostrata	ARSEF 14590	GCA_032433595.1468602904	INSDC	JAELUR010000026.1	416530	417552	+	KAG7410245.1	hypothetical protein	Fusarium oxysporum f. sp. raphani	Tf1262	GCA_019157275.1558627989	RefSeq	NW_026055986.1	23570	24637	-	XP_049217408.1	uncharacterized protein	Alternaria triticimaculans	BMP 0046	GCF_023758025.1558627989	RefSeq	XM_049370823.1	1	1068	+	XP_049217408.1	uncharacterized protein	Alternaria triticimaculans	BMP 0046	558627989	INSDC	JAFVLX010000029.1	23570	24637	-	KAI4641944.1	hypothetical protein	Alternaria triticimaculans	BMP 0046	GCA_023758025.1491527945	RefSeq	NW_025408671.1	119934	120758	-	XP_044720207.1	uncharacterized protein	Hirsutella rhossiliensis	HR02	GCF_020360975.1491527945	RefSeq	XM_044863675.1	1	825	+	XP_044720207.1	uncharacterized protein	Hirsutella rhossiliensis	HR02	491527945	INSDC	JAIZPD010000005.1	119934	120758	-	KAH0962694.1	hypothetical protein	Hirsutella rhossiliensis	HR02	GCA_020360975.1287593996	INSDC	CM004556.1	7524812	7525819	+	KAF0645832.1	hypothetical protein	Fusarium pseudograminearum	RBG5266	GCA_001703955.2287593996	INSDC	JTGC01000005.1	28582	29589	-	KAF0645832.1	hypothetical protein	Fusarium pseudograminearum	RBG5266	GCA_001703955.2540734407	RefSeq	NW_026055125.1	681040	682053	-	XP_049173886.1	uncharacterized protein	Neoarthrinium moseri	CBS 164.80	GCF_022829205.1540734407	RefSeq	XM_049315853.1	1	1014	+	XP_049173886.1	uncharacterized protein	Neoarthrinium moseri	CBS 164.80	540734407	INSDC	JAFEVA010000011.1	681040	682053	-	KAI1872145.1	hypothetical protein	Neoarthrinium moseri	CBS 164.80	GCA_022829205.1278634699	INSDC	ML735260.1	3645	4956	-	KAE8389866.1	hypothetical protein	Aspergillus alliaceus	IBT 14317	GCA_009193605.1328064009	INSDC	JABFAI010000281.1	32088	33107	+	KAF4947669.1	hypothetical protein	Fusarium gaditjirri	NRRL 45417	GCA_013266175.1581710875	INSDC	CAJVNX010000341.1	417652	418809	+	CAG8224539.1	unnamed protein product	Penicillium salamii		GCA_911175075.1581710875	INSDC	CAJVPH010000371.1	195665	196822	-	CAG8406013.1	unnamed protein product	Penicillium salamii		GCA_911197385.1581710875	INSDC	CAJVPD010000293.1	328229	329386	+	CAG8426427.1	unnamed protein product	Penicillium salamii		GCA_911197305.134562634	INSDC	KB706258.1	48371	49420	-	EMR68321.1	putative quinoprotein amine dehydrogenase beta chain-like protein	Eutypa lata UCREL1	UCREL1	GCA_000349385.1611507291	INSDC	JANRMS010000279.1	18524	19540	-	KAJ3542729.1	hypothetical protein	Fusarium decemcellulare	Babe19	GCA_027627305.1545071444	INSDC	JAJKLC010000061.1	123171	124434	+	KAI2776291.1	hypothetical protein	Daldinia loculata	AZ0526	GCA_023065755.134559387	INSDC	KB706946.1	56537	57643	+	EMR65073.1	putative six-bladed beta-propeller -like protein	Eutypa lata UCREL1	UCREL1	GCA_000349385.1534687376	INSDC	MU390250.1	170698	171786	-	KAI1176955.1	hypothetical protein	Nemania sp. FL0916	FL0916	GCA_022578715.1540708100	INSDC	JAFIMQ010000110.1	4106	5119	+	KAI1840658.1	hypothetical protein	Neoarthrinium moseri	TUCIM 5827	GCA_022829225.1540708100	INSDC	JAFIMR010000013.1	677275	678288	-	KAI1871092.1	hypothetical protein	Neoarthrinium moseri	TUCIM 5799	GCA_022829195.1614002077	INSDC	JAOQAT010000009.1	437025	438056	+	KAJ4228033.1	hypothetical protein	Fusarium solani	A01-1	GCA_027945525.1328081133	INSDC	JABEXW010000368.1	29961	30983	-	KAF4965147.1	hypothetical protein	Fusarium sarcochroum	NRRL 20472	GCA_013266185.1614018114	INSDC	JAOQAZ010000008.1	109230	110252	-	KAJ4264215.1	hypothetical protein	Fusarium torreyae	CF00136	GCA_027945595.130992982	RefSeq	NC_031951.1	7619360	7620367	+	XP_009255186.1	hypothetical protein	Fusarium pseudograminearum CS3096	CS3096	GCF_000303195.230992982	RefSeq	XM_009256911.1	1	1008	+	XP_009255186.1	hypothetical protein	Fusarium pseudograminearum CS3096	CS3096	30992982	INSDC	AFNW01000079.1	119882	120889	-	EKJ76019.1	hypothetical protein	Fusarium pseudograminearum CS3096	CS3096	GCA_000303195.230992982	INSDC	CM003198.1	7619360	7620367	+	EKJ76019.1	hypothetical protein	Fusarium pseudograminearum CS3096	CS3096	GCA_000303195.214751397	RefSeq	NW_001914852.1	142645	143724	+	XP_001906836.1	uncharacterized protein	Podospora anserina S mat+	S mat+	GCF_000226545.114751397	RefSeq	XM_001906801.1	1	1080	+	XP_001906836.1	uncharacterized protein	Podospora anserina S mat+	S mat+	14751397	INSDC	CU633898.1	142645	143724	+	CAP67507.1	unnamed protein product	Podospora anserina S mat+	S mat+	GCA_000226545.114751397	INSDC	FO904941.1	143449	144528	+	CDP30370.1	Putative protein of unknown function	Podospora anserina S mat+		224580613	INSDC	NKCI01000233.1	51702	52733	+	RSL46658.1	hypothetical protein	Fusarium duplospermum	NRRL62584	GCA_003946985.1297626240	INSDC	ML978320.1	26693	27652	+	KAF2023868.1	hypothetical protein	Setomelanomma holmii	CBS 110217	GCA_010015745.1581665882	INSDC	CAJVNJ010000012.1	607825	608775	-	CAG7920173.1	unnamed protein product	Penicillium olsonii		GCA_911150065.1581665882	INSDC	CAJVNK010000145.1	82908	83858	+	CAG7934350.1	unnamed protein product	Penicillium olsonii		GCA_911150075.1328118587	INSDC	JAAGWO010000872.1	3309	4409	-	KAF5002966.1	hypothetical protein	Fusarium decemcellulare	NRRL 13412	GCA_013266205.1336871976	INSDC	JAAOAS010000037.1	42486	43508	-	KAF5602366.1	hypothetical protein	Fusarium pseudocircinatum	NRRL 36939	GCA_013396035.1510091112	INSDC	JAJJMK010000544.1	11219	12211	+	KAH8194000.1	hypothetical protein	Truncatella angustata	S358	GCA_021193595.148779044	RefSeq	NC_072844.1	4441414	4442460	-	XP_054560808.1	uncharacterized protein	Fusarium oxysporum Fo47	Fo47	GCF_013085055.148779044	RefSeq	XM_054704833.1	1	1047	+	XP_054560808.1	uncharacterized protein	Fusarium oxysporum Fo47	Fo47	48779044	INSDC	JH717901.1	2191411	2192457	-	EWZ38813.1	hypothetical protein	Fusarium oxysporum Fo47	Fo47	GCA_000271705.248779044	INSDC	JH651387.1	4389198	4390244	-	EXL58265.1	hypothetical protein	Fusarium oxysporum f. sp. radicis-lycopersici 26381	26381	GCA_000260155.348779044	INSDC	CP052042.1	4441414	4442460	-	QKD55277.1	hypothetical protein	Fusarium oxysporum Fo47	Fo47	GCA_013085055.1331917339	INSDC	JAAFOW010000699.1	9886	10932	-	KAF5264658.1	hypothetical protein	Fusarium oxysporum	NRRL 39464	GCA_013363075.1319951611	INSDC	JAADJF010000542.1	8829	9851	+	KAF4415505.1	hypothetical protein	Fusarium acutatum	NRRL 13308	GCA_012932015.1540352607	INSDC	MU280228.1	286063	287061	-	KAI1735682.1	hypothetical protein	Xylaria scruposa	CBS 123580	GCA_022385635.1500817349	INSDC	JAGMUU010000007.1	1817997	1819025	+	KAH7149558.1	hypothetical protein	Dactylonectria estremocensis	MPI-CAGE-AT-0021	GCA_020744375.1718502182	RefSeq	NW_027041857.1	85898	86971	-	XP_064665616.1	uncharacterized protein	Canariomyces notabilis	CBS 508.74	GCF_033297395.1718502182	RefSeq	XM_064818209.1	1	1074	+	XP_064665616.1	uncharacterized protein	Canariomyces notabilis	CBS 508.74	718502182	INSDC	MU853366.1	85898	86971	-	KAK4108046.1	hypothetical protein	Canariomyces notabilis	CBS 508.74	GCA_033297395.1112576736	RefSeq	NC_058399.1	7565761	7566774	-	XP_044712963.1	hypothetical protein	Fusarium poae	DAOMC 252244	GCF_019609905.1112576736	RefSeq	XM_044847047.1	1	1014	+	XP_044712963.1	hypothetical protein	Fusarium poae	DAOMC 252244	112576736	INSDC	CM033785.1	7565761	7566774	-	KAG8676464.1	hypothetical protein	Fusarium poae	DAOMC 252244	GCA_019609905.1112576736	INSDC	WOUF01000001.1	7565761	7566774	-	KAG8676464.1	hypothetical protein	Fusarium poae	DAOMC 252244	GCA_019609905.1112576736	INSDC	CM100254.1	7664834	7665847	-	KAL3607575.1	hypothetical protein	Fusarium poae	Fp133	GCA_046056315.1112576736	INSDC	JBJHSE010000001.1	7664834	7665847	-	KAL3607575.1	hypothetical protein	Fusarium poae	Fp133	GCA_046056315.1112576736	INSDC	LYXU01000001.1	7504923	7505936	+	OBS28397.1	hypothetical protein	Fusarium poae	2516	GCA_001675295.1211920940	INSDC	MRDB01000088.1	71007	72029	+	RKL26355.1	hypothetical protein	Fusarium proliferatum	Fp_A8	GCA_003615215.1211880795	INSDC	CM010803.1	322201	323247	+	RKK20553.1	hypothetical protein	Fusarium oxysporum f. sp. cepae	FoC_Fus2	GCA_003615085.1211880795	INSDC	MRCU01000004.1	322201	323247	+	RKK20553.1	hypothetical protein	Fusarium oxysporum f. sp. cepae	FoC_Fus2	GCA_003615085.1211880795	INSDC	MRCW01000288.1	39058	40104	-	RKK32188.1	hypothetical protein	Fusarium oxysporum f. sp. cepae	FoC_A23	GCA_003615075.1211880795	INSDC	MRCV01000310.1	39060	40106	-	RKK33625.1	hypothetical protein	Fusarium oxysporum f. sp. cepae	FoC_125	GCA_003615095.1211880795	INSDC	MRCY01000004.1	112777	113823	+	RKL23119.1	hypothetical protein	Fusarium oxysporum	Fo_A28	GCA_003615155.1336903891	RefSeq	NW_023501308.1	50313	51335	+	XP_037207074.1	uncharacterized protein	Fusarium tjaetaba	NRRL 66243	GCF_013396195.1336903891	RefSeq	XM_037352406.1	1	1023	+	XP_037207074.1	uncharacterized protein	Fusarium tjaetaba	NRRL 66243	336903891	INSDC	JAAQRI010000112.1	50313	51335	+	KAF5636987.1	hypothetical protein	Fusarium tjaetaba	NRRL 66243	GCA_013396195.1200189132	INSDC	PDLM01000001.1	5286001	5287050	-	RDW89772.1	hypothetical protein	Coleophoma cylindrospora	BP6252	GCA_003369665.1343718493	INSDC	JAAOAJ010000068.1	30443	31465	+	KAF5985609.1	hypothetical protein	Fusarium coicis	NRRL 66233	GCA_013781345.149198117	INSDC	JH659340.1	181520	182542	+	EXK30407.1	hypothetical protein	Fusarium oxysporum f. sp. melonis 26406	26406	GCA_000260495.2530782320	INSDC	MU376012.1	19850	20848	-	KAI0543919.1	hypothetical protein	Xylaria curta	CBS 114988	GCA_022495235.186623381	RefSeq	NW_017264847.1	230015	231037	-	XP_018257877.1	uncharacterized protein	Fusarium oxysporum f. sp. lycopersici 4287	4287	GCF_000149955.186623381	RefSeq	XM_018397052.1	1	1023	+	XP_018257877.1	uncharacterized protein	Fusarium oxysporum f. sp. lycopersici 4287	4287	86623381	INSDC	JAKELM010000008.1	160925	161947	+	KAI3578646.1	hypothetical protein	Fusarium oxysporum f. sp. albedinis	9	GCA_023509805.186623381	INSDC	JACWCA010000293.1	2528	3550	+	KAJ0142999.1	putative magnesium transporter NIPA3	Fusarium oxysporum f. sp. albedinis	13116	GCA_026229875.186623381	INSDC	MU838962.1	172264	173286	+	KAJ9415780.1	hypothetical protein	Fusarium oxysporum	Fo4287	GCA_030020275.186623381	INSDC	CM083097.1	43542	44564	+	KAK2473600.1	hypothetical protein	Fusarium oxysporum f. sp. albedinis	Foa 44	GCA_032206225.186623381	INSDC	JACSDM010000010.1	43542	44564	+	KAK2473600.1	hypothetical protein	Fusarium oxysporum f. sp. albedinis	Foa 44	GCA_032206225.186623381	INSDC	DS231735.1	230015	231037	-	KNB19832.1	hypothetical protein	Fusarium oxysporum f. sp. lycopersici 4287	4287	GCA_000149955.2131221095	RefSeq	NW_022194797.1	169653	170675	+	XP_031084502.1	uncharacterized protein	Fusarium proliferatum ET1	ET1	GCF_900067095.1131221095	RefSeq	XM_031218666.1	1	1023	+	XP_031084502.1	uncharacterized protein	Fusarium proliferatum ET1	ET1	131221095	INSDC	FCQG01000026.1	612325	613347	-	CVL08671.1	uncharacterized protein	Fusarium proliferatum	NRRL62905	GCA_900029915.1131221095	INSDC	FJOF01000008.1	169653	170675	+	CZR43912.1	uncharacterized protein	Fusarium proliferatum ET1	ET1	GCA_900067095.1195070425	INSDC	PKMI01000001.1	2418279	2419301	-	RBA22561.1	hypothetical protein	Fusarium proliferatum	ITEM 2341	GCA_003290285.1548613270	INSDC	JAJKLI010000004.1	947332	948384	+	KAI3327800.1	hypothetical protein	Xylariaceae sp. AK1471	AK1471	GCA_023159215.1500887797	RefSeq	NW_025763677.1	147917	148939	+	XP_046045722.1	uncharacterized protein	Fusarium redolens	MPI-CAGE-AT-0023	GCF_020744475.1500887797	RefSeq	XM_046193512.1	337	1359	+	XP_046045722.1	uncharacterized protein	Fusarium redolens	MPI-CAGE-AT-0023	500887797	INSDC	JAGMUX010000014.1	147917	148939	+	KAH7239928.1	hypothetical protein	Fusarium redolens	MPI-CAGE-AT-0023	GCA_020744475.1415314941	INSDC	PKMJ01000002.1	2509504	2510526	-	KAG4293402.1	hypothetical protein	Fusarium proliferatum	MPVP 328	GCA_017309895.1110216446	INSDC	KV441642.1	1601696	1602775	+	OAL52098.1	hypothetical protein	Pyrenochaeta sp. DS3sAY3a	DS3sAY3a	GCA_001644535.1553580191	INSDC	JAKELM010000017.1	305819	306841	-	KAI3573419.1	hypothetical protein	Fusarium oxysporum f. sp. albedinis	9	GCA_023509805.1553580191	INSDC	JACSDM010000047.1	373151	374173	-	KAK2468749.1	hypothetical protein	Fusarium oxysporum f. sp. albedinis	Foa 44	GCA_032206225.1535716093	INSDC	MU397241.1	582989	584008	+	KAI1356411.1	hypothetical protein	Xylaria sp. FL0043	FL0043	GCA_022578865.1731905861	RefSeq	NC_085885.1	211159	212238	+	XP_062729015.1	hypothetical protein	Podospora bellae-mahoneyi	CBS 112042	GCF_035222275.1731905861	RefSeq	XM_062881563.1	1	1080	+	XP_062729015.1	hypothetical protein	Podospora bellae-mahoneyi	CBS 112042	731905861	INSDC	CM069179.1	211159	212238	+	KAK4640039.1	hypothetical protein	Podospora bellae-mahoneyi	CBS 112042	GCA_035222275.1731905861	INSDC	JAFFGZ010000008.1	211159	212238	+	KAK4640039.1	hypothetical protein	Podospora bellae-mahoneyi	CBS 112042	GCA_035222275.1500504744	INSDC	JAGMVJ010000008.1	309130	310206	+	KAH7088097.1	hypothetical protein	Paraphoma chrysanthemicola	MPI-SDFR-AT-0120	GCA_020744215.149307176	INSDC	KK033201.1	13706	14728	+	EXL74400.1	hypothetical protein	Fusarium oxysporum f. sp. conglutinans race 2 54008	54008	GCA_000260215.2211908286	INSDC	JAOQBI010000092.1	1026746	1027768	-	KAJ4128775.1	hypothetical protein	Fusarium oxysporum	CF00159	GCA_027945405.1211908286	INSDC	JAOQAY010000019.1	270412	271434	+	KAJ4273503.1	hypothetical protein	Fusarium oxysporum	CF00132	GCA_027945555.1211908286	INSDC	MRCY01000120.1	104609	105631	-	RKK96439.1	hypothetical protein	Fusarium oxysporum	Fo_A28	GCA_003615155.1211908286	INSDC	MRDA01000038.1	294381	295403	+	RKL30059.1	hypothetical protein	Fusarium oxysporum	Fo_PG	GCA_003615185.148756316	INSDC	JH717847.1	2479579	2480601	-	EWY84302.1	hypothetical protein	Fusarium oxysporum NRRL 32931	NRRL 32931	GCA_000271745.2529017739	INSDC	JAJLYR010000085.1	112301	113299	+	KAI0184267.1	hypothetical protein	Xylaria flabelliformis	NC1011	GCA_022453505.1468515374	INSDC	CAJSTJ010000195.1	73815	74855	+	CAG7565916.1	unnamed protein product	Fusarium equiseti		GCA_910393935.1336869248	INSDC	JAAOAR010000150.1	1343	2365	+	KAF5599489.1	hypothetical protein	Fusarium pseudoanthophilum	NRRL 25211	GCA_013395995.1533768316	INSDC	JAJATS010001707.1	636079	637266	-	KAI1066740.1	hypothetical protein	Fusarium annulatum	FFSC RH5	GCA_022627115.1211889743	INSDC	MRCX01000324.1	4868	5887	-	RKK66105.1	hypothetical protein	Fusarium oxysporum	Fo_A13	GCA_003615115.1231220197	INSDC	MQTW01000094.1	119412	120434	-	RYC86172.1	hypothetical protein	Fusarium oxysporum f. sp. narcissi	N139	GCA_004141715.1331918745	INSDC	JAAFOW010000250.1	10055	11077	-	KAF5267445.1	hypothetical protein	Fusarium oxysporum	NRRL 39464	GCA_013363075.1613915683	INSDC	JAOQBD010000023.1	163649	164671	+	KAJ4035213.1	hypothetical protein	Fusarium oxysporum	CF00145	GCA_027945275.1613915683	INSDC	JAOQBC010000017.1	163473	164495	+	KAJ4039874.1	hypothetical protein	Fusarium oxysporum	CF00144	GCA_027945255.1613915683	INSDC	JAOQBF010000011.1	163474	164496	+	KAJ4085077.1	hypothetical protein	Fusarium oxysporum	CF00161	GCA_027945315.1558621351	RefSeq	NW_026056195.1	1903356	1904423	-	XP_049237733.1	uncharacterized protein	Alternaria ethzedia	BMP 0044	GCF_023757985.1558621351	RefSeq	XM_049373075.1	1	1068	+	XP_049237733.1	uncharacterized protein	Alternaria ethzedia	BMP 0044	558621351	INSDC	JAFVLZ010000002.1	1903356	1904423	-	KAI4634259.1	hypothetical protein	Alternaria ethzedia	BMP 0044	GCA_023757985.1211911620	INSDC	MRCZ01000017.1	428455	429477	-	RKL04326.1	hypothetical protein	Fusarium oxysporum	Fo_CB3	GCA_003615165.1336920645	INSDC	JAAOAY010000018.1	134701	135723	-	KAF5655171.1	hypothetical protein	Fusarium sp. NRRL 25303	NRRL 25303	GCA_013396255.1500822997	INSDC	JAHBOG010000008.1	2608571	2609593	-	KAH7154640.1	hypothetical protein	Fusarium sp. MPI-SDFR-AT-0072	MPI-SDFR-AT-0072	GCA_020744335.1558656181	RefSeq	NW_026056803.1	182196	183263	+	XP_049240035.1	uncharacterized protein	Alternaria hordeiaustralica	BMP 2776	GCF_023758085.1558656181	RefSeq	XM_049392273.1	1	1068	+	XP_049240035.1	uncharacterized protein	Alternaria hordeiaustralica	BMP 2776	558656181	INSDC	JAFVLR010000031.1	182196	183263	+	KAI4676095.1	hypothetical protein	Alternaria hordeiaustralica	BMP 2776	GCA_023758085.1162447877	INSDC	FMJY01000009.1	251644	252666	+	SCO90135.1	uncharacterized protein	Fusarium oxysporum	V64-1	GCA_900096695.1468598819	INSDC	JAELUQ010000012.1	395842	396864	+	KAG7405438.1	hypothetical protein	Fusarium oxysporum f. sp. rapae	Tf1208	GCA_019157295.1336826357	INSDC	JAAOAM010000051.1	169396	170418	+	KAF5553699.1	hypothetical protein	Fusarium mexicanum	NRRL 53147	GCA_013396015.148803679	INSDC	JH650989.1	154219	155241	-	EXA33021.1	hypothetical protein	Fusarium oxysporum f. sp. pisi HDV247	HDV247	GCA_000260075.248803679	INSDC	JAOQBB010000017.1	635675	636697	-	KAJ4039108.1	hypothetical protein	Fusarium oxysporum	CF00141	GCA_027945265.148803679	INSDC	JAOQBE010000018.1	158021	159043	+	KAJ4081730.1	hypothetical protein	Fusarium oxysporum	CF00160	GCA_027945305.148803679	INSDC	JAOQBG010000007.1	1661353	1662375	-	KAJ4113182.1	hypothetical protein	Fusarium oxysporum	CF00165	GCA_027945335.148803679	INSDC	JAOQAX010000037.1	112255	113277	+	KAJ4215625.1	hypothetical protein	Fusarium oxysporum	CF00115	GCA_027945535.148803679	INSDC	CP130305.1	2689083	2690105	-	WKT51573.1	Six-bladed beta-propeller, TolB-like	Fusarium oxysporum f. sp. vasinfectum		GCA_030719095.1201500255	RefSeq	NW_025763509.1	2243839	2244846	-	XP_045979307.1	uncharacterized protein	Fusarium flagelliforme	FIESC 12 MPI-CAGE-AA-0113	GCF_020744385.1201500255	RefSeq	XM_046132836.1	185	1192	+	XP_045979307.1	uncharacterized protein	Fusarium flagelliforme	FIESC 12 MPI-CAGE-AA-0113	201500255	INSDC	JAHBOO010000007.1	2243839	2244846	-	KAH7174967.1	hypothetical protein	Fusarium flagelliforme	FIESC 12 MPI-CAGE-AA-0113	GCA_020744385.1201500255	INSDC	PXXK01000388.1	20396	21403	+	RFN44875.1	hypothetical protein	Fusarium flagelliforme	NRRL 13405	GCA_003012295.1532745778	INSDC	MU386575.1	140591	141685	+	KAI0834354.1	hypothetical protein	Hypoxylon sp. FL0890	FL0890	GCA_022497025.1581682617	INSDC	CAJVNP010000111.1	155607	156557	-	CAG8132667.1	unnamed protein product	Penicillium olsonii		GCA_911174955.1581682617	INSDC	CAJVOS010000049.1	1354165	1355115	-	CAG8212417.1	unnamed protein product	Penicillium olsonii		GCA_911174945.1534681193	INSDC	MU390361.1	60413	61667	+	KAI1170811.1	hypothetical protein	Nemania sp. FL0916	FL0916	GCA_022578715.148772450	RefSeq	NC_072849.1	2595839	2596861	-	XP_031033220.2	uncharacterized protein	Fusarium oxysporum Fo47	Fo47	GCF_013085055.148772450	RefSeq	XM_031191989.3	118	1140	+	XP_031033220.2	uncharacterized protein	Fusarium oxysporum Fo47	Fo47	48772450	INSDC	JH717911.1	687038	688060	-	EWZ29935.1	hypothetical protein	Fusarium oxysporum Fo47	Fo47	GCA_000271705.248772450	INSDC	CP052047.1	2595839	2596861	-	QKD61180.1	hypothetical protein	Fusarium oxysporum Fo47	Fo47	GCA_013085055.149210413	INSDC	KI979428.1	11580	12602	+	EXK76978.1	hypothetical protein	Fusarium oxysporum f. sp. raphani 54005	54005	GCA_000260235.249210413	INSDC	JAELUR010000029.1	383224	384246	-	KAG7408058.1	hypothetical protein	Fusarium oxysporum f. sp. raphani	Tf1262	GCA_019157275.149210413	INSDC	JAELUR010000024.1	691252	692274	-	KAG7411624.1	hypothetical protein	Fusarium oxysporum f. sp. raphani	Tf1262	GCA_019157275.1211891411	INSDC	MRCX01000191.1	29406	30428	-	RKK68341.1	hypothetical protein	Fusarium oxysporum	Fo_A13	GCA_003615115.1320003177	INSDC	LUFC02001027.1	4911	5933	-	KAF4487920.1	hypothetical protein	Fusarium agapanthi	NRRL 31653	GCA_001654555.2500814183	INSDC	JAGMUU010000009.1	205099	206109	+	KAH7145427.1	hypothetical protein	Dactylonectria estremocensis	MPI-CAGE-AT-0021	GCA_020744375.1343695120	INSDC	JAAOAI010001298.1	968	1990	+	KAF5962464.1	hypothetical protein	Fusarium bulbicola	NRRL 25176	GCA_013758895.1500862366	INSDC	JAHEWL010000020.1	700519	701535	-	KAH7205764.1	hypothetical protein	Fusarium oxysporum	MPI-SDFR-AT-0094	GCA_020744455.1718593378	INSDC	MU863942.1	76562	77599	-	KAK4198667.1	hypothetical protein	Triangularia verruculosa	CBS 315.58	GCA_033296885.1576659070	INSDC	JANKHN010000454.1	27118	28140	-	KAI7767115.1	hypothetical protein	Fusarium oxysporum	09-002	GCA_024865645.1263978968	INSDC	SRMI01000006.1	2627502	2628524	-	TVY68184.1	hypothetical protein	Fusarium oxysporum f. sp. cubense	160527	GCA_005930515.1148982794	INSDC	KZ111555.1	62079	63032	+	OTB03823.1	hypothetical protein	Hypoxylon sp. CI-4A	CI-4A	GCA_002120315.1500855172	INSDC	JAHEVI010000009.1	260900	261922	+	KAH7195240.1	hypothetical protein	Fusarium oxysporum	MPI-CAGE-CH-0212	GCA_020744355.1500797732	INSDC	JAGMWT010000005.1	1178848	1179918	-	KAH7128496.1	hypothetical protein	Dendryphion nanum	MPI-CAGE-CH-0243	GCA_020744415.1731933205	RefSeq	NC_085925.1	182573	183652	+	XP_062797057.1	hypothetical protein	Podospora pseudoanserina	CBS 124.78	GCF_035222485.1731933205	RefSeq	XM_062949639.1	1	1080	+	XP_062797057.1	hypothetical protein	Podospora pseudoanserina	CBS 124.78	731933205	INSDC	CM069230.1	182573	183652	+	KAK4670761.1	hypothetical protein	Podospora pseudoanserina	CBS 124.78	GCA_035222485.1731933205	INSDC	JAFFHC010000006.1	182573	183652	+	KAK4670761.1	hypothetical protein	Podospora pseudoanserina	CBS 124.78	GCA_035222485.1571567791	INSDC	MU394337.1	184252	185319	-	KAI6084457.1	hypothetical protein	Hypoxylon rubiginosum	ER1909	GCA_022578615.139121100	RefSeq	NC_036631.1	50138	51160	+	XP_023436258.1	uncharacterized protein	Fusarium fujikuroi IMI 58289	IMI 58289	GCF_900079805.139121100	RefSeq	XM_023568980.1	1	1023	+	XP_023436258.1	uncharacterized protein	Fusarium fujikuroi IMI 58289	IMI 58289	39121100	INSDC	HF679032.1	50138	51160	+	CCT74180.1	uncharacterized protein	Fusarium fujikuroi IMI 58289	IMI 58289	GCA_900079805.139121100	INSDC	JAAQPF010000281.1	8758	9780	+	KAF5708031.1	hypothetical protein	Fusarium globosum	NRRL 26131	GCA_013396165.139121100	INSDC	PKMG01000064.1	81063	82085	+	KAG4261464.1	hypothetical protein	Fusarium proliferatum	R16	GCA_017309875.139121100	INSDC	PKMH01000512.1	144095	145117	-	KAG4270122.1	hypothetical protein	Fusarium proliferatum	KF3377	GCA_017309865.139121100	INSDC	JRVF01000800.1	175546	176568	-	KLO83468.1	uncharacterized protein	Fusarium fujikuroi	FGSC 8932	GCA_001023045.139121100	INSDC	JRVH01001491.1	8306	9328	+	KLP15895.1	uncharacterized protein	Fusarium fujikuroi	KSU 3368	GCA_001023065.139121100	INSDC	CP023110.1	52089	53111	+	QGI86976.1	hypothetical protein	Fusarium fujikuroi	I1.3	GCA_009663115.139121100	INSDC	FMJS01000039.1	36120	37142	+	SCN82463.1	uncharacterized protein	Fusarium fujikuroi		GCA_900096605.139121100	INSDC	FMJU01000008.1	2535194	2536216	-	SCO09570.1	uncharacterized protein	Fusarium fujikuroi	C1995	GCA_900096645.139121100	INSDC	FMJT01000022.1	39667	40689	+	SCO21391.1	uncharacterized protein	Fusarium fujikuroi	E282	GCA_900096705.139121100	INSDC	FMJV01000022.1	654139	655161	-	SCO26440.1	uncharacterized protein	Fusarium fujikuroi	m567	GCA_900096615.139121100	INSDC	FMJX01000021.1	48585	49607	+	SCO53413.1	uncharacterized protein	Fusarium fujikuroi	NCIM1100	GCA_900096625.139121100	INSDC	FMJW01000012.1	669132	670154	-	SCO58534.1	uncharacterized protein	Fusarium fujikuroi	MRC2276	GCA_900096635.139121100	INSDC	FMSM01000023.1	629589	630611	-	SCV60902.1	uncharacterized protein	Fusarium fujikuroi	FSU48	GCA_900096685.139121100	INSDC	CABFJX010000028.1	35610	36632	+	VTT59358.1	unnamed protein product	Fusarium fujikuroi	C2S	GCA_901677955.139121100	INSDC	CABFJW010000124.1	39819	40841	+	VTT64578.1	unnamed protein product	Fusarium fujikuroi	SG4	GCA_901677965.139121100	INSDC	CACRXN010000607.1	207556	208578	-	VZI11899.1	unnamed protein product	Fusarium fujikuroi		GCA_902702945.1535743256	RefSeq	NW_026250025.1	65714	66754	+	XP_051309510.1	uncharacterized protein	Hypoxylon trugodes	CBS 135444	GCF_022578975.1535743256	RefSeq	XM_051463564.1	185	1225	+	XP_051309510.1	uncharacterized protein	Hypoxylon trugodes	CBS 135444	535743256	INSDC	MU399743.1	65714	66754	+	KAI1383736.1	hypothetical protein	Hypoxylon trugodes	CBS 135444	GCA_022578975.1336872388	RefSeq	NW_023502160.1	150619	151641	+	XP_036537000.1	uncharacterized protein	Fusarium subglutinans	NRRL 66333	GCF_013396075.1336872388	RefSeq	XM_036685842.1	1	1023	+	XP_036537000.1	uncharacterized protein	Fusarium subglutinans	NRRL 66333	336872388	INSDC	JAAOAV010000097.1	150619	151641	+	KAF5602887.1	hypothetical protein	Fusarium subglutinans	NRRL 66333	GCA_013396075.1558679156	INSDC	JAFVLO010000030.1	241813	243132	+	KAI4703680.1	hypothetical protein	Alternaria sp. Ai002NY15	Ai002NY15	GCA_023758125.134768506	RefSeq	NW_022158731.1	152575	153597	-	XP_031053585.1	uncharacterized protein	Fusarium odoratissimum NRRL 54006	54006	GCF_000260195.134768506	RefSeq	XM_031216752.1	1	1023	+	XP_031053585.1	uncharacterized protein	Fusarium odoratissimum NRRL 54006	54006	34768506	INSDC	KB726994.1	159045	160067	-	EMT62934.1	hypothetical protein	Fusarium odoratissimum	race 4	GCA_000350365.134768506	INSDC	JH658316.1	152575	153597	-	EXL91495.1	hypothetical protein	Fusarium odoratissimum NRRL 54006	54006	GCA_000260195.234768506	INSDC	CM063124.1	116197	117219	+	KAK2124382.1	hypothetical protein	Fusarium oxysporum II5	II5	GCA_031834405.134768506	INSDC	JAOUYE010000009.1	116197	117219	+	KAK2124382.1	hypothetical protein	Fusarium oxysporum II5	II5	GCA_031834405.134768506	INSDC	VMNF01000008.1	189313	190335	+	TXC02621.1	hypothetical protein	Fusarium oxysporum f. sp. cubense	TR4	GCA_007994515.148775064	RefSeq	NC_072849.1	15556	16575	-	XP_054562995.1	uncharacterized protein	Fusarium oxysporum Fo47	Fo47	GCF_013085055.148775064	RefSeq	XM_054707020.1	1	1020	+	XP_054562995.1	uncharacterized protein	Fusarium oxysporum Fo47	Fo47	48775064	INSDC	JH717906.1	1884011	1885030	+	EWZ33068.1	hypothetical protein	Fusarium oxysporum Fo47	Fo47	GCA_000271705.248775064	INSDC	JAAFOW010000700.1	3327	4346	-	KAF5264649.1	hypothetical protein	Fusarium oxysporum	NRRL 39464	GCA_013363075.148775064	INSDC	CP052047.1	15556	16575	-	QKD60187.1	hypothetical protein	Fusarium oxysporum Fo47	Fo47	GCA_013085055.1484549485	RefSeq	NC_058396.1	61849	62871	+	XP_044674602.1	hypothetical protein	Fusarium musae	F31	GCF_019915245.1484549485	RefSeq	XM_044829686.1	1	1023	+	XP_044674602.1	hypothetical protein	Fusarium musae	F31	484549485	INSDC	CM034123.1	61849	62871	+	KAG9495602.1	hypothetical protein	Fusarium musae	F31	GCA_019915245.1484549485	INSDC	JAHBCI010000010.1	61849	62871	+	KAG9495602.1	hypothetical protein	Fusarium musae	F31	GCA_019915245.1176362291	INSDC	MTQA01000148.1	6641	7663	-	PNP76422.1	hypothetical protein	Fusarium nygamai	CS10214	GCA_002894225.1336967394	INSDC	JAAOAN010000467.1	27730	28743	+	KAF5705954.1	hypothetical protein	Fusarium mundagurra	NRRL 66235	GCA_013396205.1248801732	Swiss-Prot	N/A				A0A4P8GFV8.1	Alpha-humulene synthase eupE	Phoma sp.		248801732	INSDC	MK400120.1	33125	34264	+	QCO93112.1	humulene synthase	Phoma sp.	CGMCC XZ068	297817640	RefSeq	NW_022985008.1	1037359	1038498	+	XP_033529119.1	uncharacterized protein	Dothidotthia symphoricarpi CBS 119687	CBS 119687	GCF_010015815.1297817640	RefSeq	XM_033672664.1	184	1323	+	XP_033529119.1	uncharacterized protein	Dothidotthia symphoricarpi CBS 119687	CBS 119687	297817640	INSDC	ML977497.1	1037359	1038498	+	KAF2134732.1	hypothetical protein	Dothidotthia symphoricarpi CBS 119687	CBS 119687	GCA_010015815.1655268087	INSDC	OP957445.1	23614	24768	+	WHS04494.1	humulene synthase, terpene cyclase	Phaeosphaeriaceae sp. CF-150626		360144386	INSDC	MBFL02000013.1	91049	92330	+	KAF7596502.1	hypothetical protein	Aspergillus hancockii	FRR 3425	GCA_001696595.2155989758	RefSeq	NW_020798191.1	10875	12167	+	XP_026613063.1	uncharacterized protein	Aspergillus thermomutatus	HMR AF 39	GCF_002237265.1155989758	RefSeq	XM_026755436.1	1	1236	+	XP_026613063.1	uncharacterized protein	Aspergillus thermomutatus	HMR AF 39	155989758	INSDC	NKHU02000144.1	10875	12167	+	RHZ51786.1	hypothetical protein	Aspergillus thermomutatus	HMR AF 39	GCA_002237265.2473609172	RefSeq	NW_025408553.1	2876606	2877892	+	XP_044644603.1	uncharacterized protein	Diaporthe batatas	CRI 302-4	GCF_019321695.1473609172	RefSeq	XM_044786264.1	214	1500	+	XP_044644603.1	uncharacterized protein	Diaporthe batatas	CRI 302-4	473609172	INSDC	JAHWGW010000006.1	2876606	2877892	+	KAG8163882.1	hypothetical protein	Diaporthe batatas	CRI 302-4	GCA_019321695.1718504380	RefSeq	NW_027041842.1	228506	229760	+	XP_064667844.1	uncharacterized protein	Canariomyces notabilis	CBS 508.74	GCF_033297395.1718504380	RefSeq	XM_064812721.1	7	1152	+	XP_064667844.1	uncharacterized protein	Canariomyces notabilis	CBS 508.74	718504380	INSDC	MU853351.1	228506	229760	+	KAK4110274.1	hypothetical protein	Canariomyces notabilis	CBS 508.74	GCA_033297395.1218869777	INSDC	LKEB01000061.1	70850	72124	+	ROV98448.1	hypothetical protein	Cytospora leucostoma	SXYLt	GCA_003795295.1655167591	INSDC	OQ053324.1	28840	30024	+	WHP53403.1	humulene synthase	Leptobacillium sp.	CF-236968	570324173	RefSeq	NW_026251250.1	127145	128293	-	XP_051369851.1	uncharacterized protein	Durotheca rogersii	YMJ 92031201	GCF_024521655.1570324173	RefSeq	XM_051511384.1	165	1313	+	XP_051369851.1	uncharacterized protein	Durotheca rogersii	YMJ 92031201	570324173	INSDC	JAJKKZ010000019.1	127145	128293	-	KAI5861141.1	hypothetical protein	Durotheca rogersii	YMJ 92031201	GCA_024521655.1533089408	RefSeq	NC_063072.1	2757774	2758856	-	XP_047843790.1	uncharacterized protein	Purpureocillium takamizusanense	PT3	GCF_022605165.1533089408	RefSeq	XM_047987801.1	881	1963	+	XP_047843790.1	uncharacterized protein	Purpureocillium takamizusanense	PT3	533089408	INSDC	CP086358.1	2757774	2758856	-	UNI20309.1	hypothetical protein	Purpureocillium takamizusanense	PT3	GCA_022605165.1540710149	RefSeq	NW_026055183.1	182794	184011	-	XP_049166529.1	uncharacterized protein	Neoarthrinium moseri	CBS 164.80	GCF_022829205.1540710149	RefSeq	XM_049309931.1	1	1218	+	XP_049166529.1	uncharacterized protein	Neoarthrinium moseri	CBS 164.80	540710149	INSDC	JAFIMQ010000068.1	26072	27289	+	KAI1842503.1	hypothetical protein	Neoarthrinium moseri	TUCIM 5827	GCA_022829225.1540710149	INSDC	JAFIMR010000056.1	167498	168715	-	KAI1853854.1	hypothetical protein	Neoarthrinium moseri	TUCIM 5799	GCA_022829195.1540710149	INSDC	JAFEVA010000069.1	182794	184011	-	KAI1860401.1	hypothetical protein	Neoarthrinium moseri	CBS 164.80	GCA_022829205.1827614800	INSDC	JAZAVK010000114.1	36799	38028	+	KAK7421975.1	hypothetical protein	Neonectria magnoliae	NRRL 64651	GCA_037954305.1882835584	RefSeq	NW_027222403.1	399567	400736	-	XP_036581493.2	uncharacterized protein	Colletotrichum truncatum	CMES1059	GCF_014235925.2882835584	RefSeq	XM_036726784.2	1	1170	+	XP_036581493.2	uncharacterized protein	Colletotrichum truncatum	CMES1059	882835584	INSDC	VUJX02000006.1	399567	400736	-	KAL0934788.1	hypothetical protein	Colletotrichum truncatum	CMES1059	GCA_014235925.2469016084	PDB	N/A				7OC4_A		Sarocladium sp. 'schorii'		469016084	PDB	N/A				7OC4_B		Sarocladium sp. 'schorii'		469016084	PDB	N/A				7OC5_A		Sarocladium sp. 'schorii'		469016084	PDB	N/A				7OC5_B		Sarocladium sp. 'schorii'		188683526	Swiss-Prot	N/A				A0A2U8U2L5.1	Alpha-humulene synthase asR6	Sarocladium sp. 'schorii'		188683526	INSDC	MG736817.1	42247	43539	+	AWM95795.1	humulene synthase	Sarocladium sp. 'schorii'		526603782	INSDC	JAJNOH010000047.1	72007	73340	+	KAH9885152.1	hypothetical protein	Xylariomycetidae sp. FL2044	FL2044	GCA_022376275.1500410869	INSDC	JAGPNQ010000007.1	910933	912162	-	KAH6984472.1	hypothetical protein	Ilyonectria sp. MPI-CAGE-AT-0026	MPI-CAGE-AT-0026	GCA_020744155.1303490240	INSDC	SWKU01000042.1	26087	34866	-	KAF2994243.1	t1pks	Curvularia kusanoi	30M1	GCA_011058905.1630512815	RefSeq	NW_026643206.1	5609890	5610822	+	XP_057063397.1	uncharacterized protein	Penicillium taxi	IBT 34144	GCF_028828555.1630512815	RefSeq	XM_057209623.1	1	933	+	XP_057063397.1	uncharacterized protein	Penicillium taxi	IBT 34144	630512815	INSDC	JAQKAL010000004.1	5609890	5610822	+	KAJ5895281.1	hypothetical protein	Penicillium taxi	IBT 34144	GCA_028828555.1469016099	PDB	N/A				7OC6_A		Sarocladium sp. 'schorii'		190550115	INSDC	KZ826319.1	736006	737070	+	PYI11171.1	hypothetical protein	Aspergillus sclerotiicarbonarius CBS 121057	CBS 121057	GCA_003184635.1630535860	RefSeq	NW_026643204.1	175563	176810	+	XP_057065271.1	uncharacterized protein	Penicillium taxi	IBT 34144	GCF_028828555.1630535860	RefSeq	XM_057204664.1	1	1248	+	XP_057065271.1	uncharacterized protein	Penicillium taxi	IBT 34144	630535860	INSDC	JAQKAL010000002.1	175563	176810	+	KAJ5901466.1	hypothetical protein	Penicillium taxi	IBT 34144	GCA_028828555.1193773504	RefSeq	NW_020292118.1	510160	511227	+	XP_025575259.1	hypothetical protein	Aspergillus ibericus CBS 121593	CBS 121593	GCF_003184845.1193773504	RefSeq	XM_025715768.1	1	1068	+	XP_025575259.1	hypothetical protein	Aspergillus ibericus CBS 121593	CBS 121593	193773504	INSDC	KZ824438.1	510160	511227	+	RAL00932.1	hypothetical protein	Aspergillus ibericus CBS 121593	CBS 121593	GCA_003184845.1193745859	RefSeq	NW_024469090.1	34302	35601	-	XP_040795140.1	uncharacterized protein	Aspergillus fijiensis CBS 313.89	CBS 313.89	GCF_003184825.1193745859	RefSeq	XM_040949150.1	1	1092	+	XP_040795140.1	uncharacterized protein	Aspergillus fijiensis CBS 313.89	CBS 313.89	193745859	INSDC	KZ824734.1	34302	35601	-	RAK71128.1	hypothetical protein	Aspergillus fijiensis CBS 313.89	CBS 313.89	GCA_003184825.1189359122	RefSeq	NW_020290992.1	1103273	1104316	-	XP_025472592.1	hypothetical protein	Aspergillus sclerotioniger CBS 115572	CBS 115572	GCF_003184525.1189359122	RefSeq	XM_025607647.1	1	1044	+	XP_025472592.1	hypothetical protein	Aspergillus sclerotioniger CBS 115572	CBS 115572	189359122	INSDC	MSFK01000002.1	1103273	1104316	-	PWY95831.1	hypothetical protein	Aspergillus sclerotioniger CBS 115572	CBS 115572	GCA_003184525.128748768	INSDC	JH687846.1	83923	85035	-	EJD37152.1	hypothetical protein	Auricularia subglabra TFB-10046 SS5	TFB-10046 SS5	GCA_000265015.1131403988	RefSeq	NW_017963000.1	69506	70765	+	XP_020051064.1	uncharacterized protein	Aspergillus aculeatus ATCC 16872	ATCC 16872	GCF_001890905.1131403988	RefSeq	XM_020197768.1	16	1275	+	XP_020051064.1	uncharacterized protein	Aspergillus aculeatus ATCC 16872	ATCC 16872	131403988	INSDC	KV878994.1	69506	70765	+	OJJ94724.1	hypothetical protein	Aspergillus aculeatus ATCC 16872	ATCC 16872	GCA_001890905.1193500932	RefSeq	NW_020291494.1	425040	426294	-	XP_025503868.1	hypothetical protein	Aspergillus aculeatinus CBS 121060	CBS 121060	GCF_003184765.1193500932	RefSeq	XM_025649307.1	1	1047	+	XP_025503868.1	hypothetical protein	Aspergillus aculeatinus CBS 121060	CBS 121060	193500932	INSDC	KZ824957.1	425040	426294	-	RAH70045.1	hypothetical protein	Aspergillus aculeatinus CBS 121060	CBS 121060	GCA_003184765.1545050729	INSDC	JAIWKH010000012.1	318467	319534	+	KAI2675882.1	hypothetical protein	Penicillium roqueforti	CBS 147355	GCA_023065415.1131292152	INSDC	KV878198.1	1343717	1344766	+	OJI85102.1	hypothetical protein	Aspergillus tubingensis CBS 134.48	CBS 134.48	GCA_001890745.1605760069	INSDC	BRPG01000022.1	345905	346954	+	GLB08692.1	hypothetical protein	Aspergillus tubingensis	IFM 57258	GCA_027923685.1356424610	INSDC	JACAZH010000013.1	3949640	3950936	+	KAF7351771.1	Alpha-humulene synthase asR6	Mycena sanguinolenta	160909Yilan	GCA_014462675.1629743994	RefSeq	NW_026643085.1	2606070	2607020	+	XP_056933510.1	uncharacterized protein	Penicillium macrosclerotiorum	IBT 26536	GCF_028827735.1629743994	RefSeq	XM_057077930.1	1	951	+	XP_056933510.1	uncharacterized protein	Penicillium macrosclerotiorum	IBT 26536	629743994	INSDC	JAQJAK010000005.1	2606070	2607020	+	KAJ5683047.1	hypothetical protein	Penicillium macrosclerotiorum	IBT 26536	GCA_028827735.1605751486	INSDC	BRPD01000023.1	206	1255	+	GLA73154.1	hypothetical protein	Aspergillus tubingensis	IFM 55763	GCA_027923625.1605751486	INSDC	BRPH01000001.1	1297197	1298246	+	GLB13051.1	hypothetical protein	Aspergillus tubingensis	IFM 61612	GCA_027923925.1630845310	INSDC	JAQJZK010000006.1	8611493	8612743	+	KAJ6016352.1	hypothetical protein	Penicillium herquei	IBT 29812	GCA_028828675.1190514372	RefSeq	NW_020292039.1	3043204	3044262	-	XP_025568875.1	hypothetical protein	Aspergillus vadensis CBS 113365	CBS 113365	GCF_003184925.1190514372	RefSeq	XM_025702579.1	1	1059	+	XP_025568875.1	hypothetical protein	Aspergillus vadensis CBS 113365	CBS 113365	190514372	INSDC	KZ821614.1	3043204	3044262	-	PYH75081.1	hypothetical protein	Aspergillus vadensis CBS 113365	CBS 113365	GCA_003184925.1636207020	INSDC	JARGYH010000018.1	1116846	1118058	+	KAJ6491095.1	hypothetical protein	Mycena sanguinolenta	CBHHK176m	GCA_029203985.1132047466	INSDC	KV878238.1	2331493	2332551	-	OJZ89699.1	hypothetical protein	Aspergillus luchuensis CBS 106.47	CBS 106.47	GCA_001890685.1636174683	INSDC	JARGYH010000075.1	101011	102226	-	KAJ6458198.1	hypothetical protein	Mycena sanguinolenta	CBHHK176m	GCA_029203985.1131354268	RefSeq	NW_024467832.1	2447630	2448802	+	XP_040694625.1	uncharacterized protein	Aspergillus wentii DTO 134E9	DTO 134E9	GCF_001890725.1131354268	RefSeq	XM_040832531.1	94	1266	+	XP_040694625.1	uncharacterized protein	Aspergillus wentii DTO 134E9	DTO 134E9	131354268	INSDC	JALRND010000007.1	570080	571252	-	KAI9931056.1	hypothetical protein	Aspergillus wentii	IMI 49129	GCA_026184555.1131354268	INSDC	KV878209.1	2447630	2448802	+	OJJ40949.1	hypothetical protein	Aspergillus wentii DTO 134E9	DTO 134E9	GCA_001890725.1131354268	INSDC	CP165652.1	2620943	2622115	-	XHG00862.1	hypothetical protein	Aspergillus wentii	CBS141173	GCA_046000195.1636166080	INSDC	JARGYH010000122.1	148807	150022	+	KAJ6449473.1	hypothetical protein	Mycena sanguinolenta	CBHHK176m	GCA_029203985.1636177808	INSDC	JARGYH010000065.1	528895	530108	-	KAJ6461452.1	hypothetical protein	Mycena sanguinolenta	CBHHK176m	GCA_029203985.1636187652	INSDC	JARGYH010000044.1	228919	230165	-	KAJ6471402.1	hypothetical protein	Mycena sanguinolenta	CBHHK176m	GCA_029203985.1636194957	INSDC	JARGYH010000032.1	15253	16457	+	KAJ6478882.1	hypothetical protein	Mycena sanguinolenta	CBHHK176m	GCA_029203985.1636205945	INSDC	JARGYH010000019.1	1138315	1139594	-	KAJ6490042.1	hypothetical protein	Mycena sanguinolenta	CBHHK176m	GCA_029203985.1638349455	INSDC	JARJCW010000041.1	73057	74196	+	KAJ7205971.1	hypothetical protein	Mycena pura	9144	GCA_029281405.1173732566	RefSeq	NW_020194277.1	1336241	1337030	+	XP_024682556.1	uncharacterized protein	Aspergillus novofumigatus IBT 16806	IBT 16806	GCF_002847465.1173732566	RefSeq	XM_024822339.1	1	726	+	XP_024682556.1	uncharacterized protein	Aspergillus novofumigatus IBT 16806	IBT 16806	173732566	INSDC	MSZS01000004.1	1336241	1337030	+	PKX93961.1	hypothetical protein	Aspergillus novofumigatus IBT 16806	IBT 16806	GCA_002847465.1717526386	INSDC	MU858879.1	18172	19371	+	KAK3986581.1	hypothetical protein	Cladorrhinum sp. PSN332	PSN332	GCA_033297175.1636181677	INSDC	JARGYH010000056.1	331763	332967	+	KAJ6465369.1	hypothetical protein	Mycena sanguinolenta	CBHHK176m	GCA_029203985.1300653599	RefSeq	NW_022985450.1	1269284	1270339	+	XP_033574512.1	uncharacterized protein	Mytilinidion resinicola	CBS 304.34	GCF_010093595.1300653599	RefSeq	XM_033723013.1	1	882	+	XP_033574512.1	uncharacterized protein	Mytilinidion resinicola	CBS 304.34	300653599	INSDC	MU003705.1	1269284	1270339	+	KAF2807548.1	hypothetical protein	Mytilinidion resinicola	CBS 304.34	GCA_010093595.199966253	INSDC	BCMY01000002.1	1290880	1298239	+	GAQ36224.1	hypothetical protein ASPNIDRAFT_46386	Aspergillus niger	An76	GCA_001515345.1193492152	RefSeq	NW_020291594.1	406791	407845	+	XP_025518107.1	hypothetical protein	Aspergillus piperis CBS 112811	CBS 112811	GCF_003184755.1193492152	RefSeq	XM_025664481.1	1	999	+	XP_025518107.1	hypothetical protein	Aspergillus piperis CBS 112811	CBS 112811	193492152	INSDC	KZ825057.1	406791	407845	+	RAH60185.1	hypothetical protein	Aspergillus piperis CBS 112811	CBS 112811	GCA_003184755.1193478384	RefSeq	NW_020290771.1	30691	31471	-	XP_025441296.1	hypothetical protein	Aspergillus brunneoviolaceus CBS 621.78	CBS 621.78	GCF_003184695.1193478384	RefSeq	XM_025581909.1	1	705	+	XP_025441296.1	hypothetical protein	Aspergillus brunneoviolaceus CBS 621.78	CBS 621.78	193478384	INSDC	KZ825350.1	30691	31471	-	RAH44775.1	hypothetical protein	Aspergillus brunneoviolaceus CBS 621.78	CBS 621.78	GCA_003184695.1193758586	RefSeq	NW_020291833.1	272413	273462	+	XP_025536096.1	hypothetical protein	Aspergillus costaricaensis CBS 115574	CBS 115574	GCF_003184835.1193758586	RefSeq	XM_025684181.1	1	972	+	XP_025536096.1	hypothetical protein	Aspergillus costaricaensis CBS 115574	CBS 115574	193758586	INSDC	KZ824567.1	272413	273462	+	RAK85261.1	hypothetical protein	Aspergillus costaricaensis CBS 115574	CBS 115574	GCA_003184835.1636165803	INSDC	JARGYH010000125.1	115001	116276	+	KAJ6449197.1	hypothetical protein	Mycena sanguinolenta	CBHHK176m	GCA_029203985.1636198736	INSDC	JARGYH010000027.1	989775	991045	+	KAJ6482735.1	hypothetical protein	Mycena sanguinolenta	CBHHK176m	GCA_029203985.1273272177	RefSeq	NW_022984633.1	890416	891486	+	XP_033423495.1	uncharacterized protein	Aspergillus tanneri	NIH1004	GCF_003426965.1273272177	RefSeq	XM_033572943.1	1	993	+	XP_033423495.1	uncharacterized protein	Aspergillus tanneri	NIH1004	273272177	INSDC	QUQM01000006.1	890416	891486	+	KAA8644134.1	hypothetical protein	Aspergillus tanneri	NIH1004	GCA_003426965.1906618311	INSDC	MU993795.1	41921	42838	+	KAL2201611.1	hypothetical protein	Sarocladium strictum	DS1bioAY4a	GCA_042370655.128748756	INSDC	JH687846.1	46458	47129	+	EJD37140.1	hypothetical protein	Auricularia subglabra TFB-10046 SS5	TFB-10046 SS5	GCA_000265015.1416732491	RefSeq	NW_025091284.1	55609	56863	+	XP_043157296.1	uncharacterized protein	Aspergillus pseudoviridinutans	IFM 55266	GCF_018340605.1416732491	RefSeq	XM_043301361.1	1	963	+	XP_043157296.1	uncharacterized protein	Aspergillus pseudoviridinutans	IFM 55266	416732491	INSDC	BHVY01000004.1	55609	56863	+	GIJ86550.1	hypothetical protein	Aspergillus pseudoviridinutans	IFM 55266	GCA_018340605.128751982	INSDC	JH687803.1	148287	150659	+	EJD40371.1	hypothetical protein	Auricularia subglabra TFB-10046 SS5	TFB-10046 SS5	GCA_000265015.1276879236	INSDC	BKZM02000001.1	1152471	1153487	+	GES57207.1	hypothetical protein	Aspergillus terreus	TN-484	GCA_009014675.2276879236	INSDC	BLJY01000001.1	1403849	1404865	+	GFF12271.1	hypothetical protein	Aspergillus terreus	IFO 6365	GCA_009932835.128749654	INSDC	JH687831.1	139175	139840	-	EJD38040.1	hypothetical protein	Auricularia subglabra TFB-10046 SS5	TFB-10046 SS5	GCA_000265015.1605768086	INSDC	BRPC01000002.1	667352	668077	+	GLA57210.1	hypothetical protein	Aspergillus tubingensis	IFM 54640	GCA_027923605.1197835073	INSDC	PDHQ01000024.1	246639	247443	-	RDA93584.1	hypothetical protein	Ophiocordyceps camponoti-saundersi (nom. inval.)	BCC 79314	GCA_003339415.1329401068	RefSeq	NW_023336280.1	1297727	1298452	+	XP_035355198.1	humulene synthase	Aspergillus tubingensis	WU-2223L	GCF_013340325.1329401068	RefSeq	XM_035499305.1	1	726	+	XP_035355198.1	humulene synthase	Aspergillus tubingensis	WU-2223L	329401068	INSDC	BLWE01000006.1	1297727	1298452	+	GFN14394.1	humulene synthase	Aspergillus tubingensis	WU-2223L	GCA_013340325.1329401068	INSDC	BRPE01000020.1	371371	372096	+	GLA90024.1	hypothetical protein	Aspergillus tubingensis	IFM 56815	GCA_027923885.1329401068	INSDC	BRPF01000017.1	267827	268552	+	GLA95515.1	hypothetical protein	Aspergillus tubingensis	IFM 57143	GCA_027923665.16061531	RefSeq	NT_165972.1	2714597	2715378	-	XP_001211055.1	uncharacterized protein	Aspergillus terreus NIH2624	NIH2624	GCF_000149615.16061531	RefSeq	XM_001211055.1	1	714	+	XP_001211055.1	uncharacterized protein	Aspergillus terreus NIH2624	NIH2624	6061531	INSDC	CH476594.1	2714597	2715378	-	EAU39615.1	predicted protein	Aspergillus terreus NIH2624	NIH2624	GCA_000149615.1402826752	INSDC	JAAWWR010000008.1	835085	836101	+	KAG2413448.1	hypothetical protein	Aspergillus terreus	ATCC 20542	GCA_016808415.1636205947	INSDC	JARGYH010000019.1	931063	932637	+	KAJ6489994.1	hypothetical protein	Mycena sanguinolenta	CBHHK176m	GCA_029203985.1639697996	INSDC	JARJLF010000918.1	7560	8844	+	KAJ7856993.1	hypothetical protein	Mycena leptocephala	CBHHK5/15	GCA_029378395.1173929194	RefSeq	NW_020291129.1	740862	741566	+	XP_025485194.1	hypothetical protein	Aspergillus neoniger CBS 115656	CBS 115656	GCF_003184625.1173929194	RefSeq	XM_025618987.1	1	705	+	XP_025485194.1	hypothetical protein	Aspergillus neoniger CBS 115656	CBS 115656	173929194	INSDC	KZ821445.1	740862	741566	+	PYH39716.1	hypothetical protein	Aspergillus neoniger CBS 115656	CBS 115656	GCA_003184625.1193474316	RefSeq	NW_020290827.1	30006	30656	-	XP_025437080.1	hypothetical protein	Aspergillus brunneoviolaceus CBS 621.78	CBS 621.78	GCF_003184695.1193474316	RefSeq	XM_025581864.1	1	651	+	XP_025437080.1	hypothetical protein	Aspergillus brunneoviolaceus CBS 621.78	CBS 621.78	193474316	INSDC	KZ825406.1	30006	30656	-	RAH40559.1	hypothetical protein	Aspergillus brunneoviolaceus CBS 621.78	CBS 621.78	GCA_003184695.1629298702	RefSeq	NW_026695308.1	735474	736448	-	XP_058314226.1	uncharacterized protein	Penicillium antarcticum	IBT 31339	GCF_028974205.1629298702	RefSeq	XM_058469248.1	1	975	+	XP_058314226.1	uncharacterized protein	Penicillium antarcticum	IBT 31339	629298702	INSDC	JAPZBM010000010.1	735474	736448	-	KAJ5288413.1	hypothetical protein	Penicillium antarcticum	IBT 31339	GCA_028974205.1142084388	INSDC	MDYN01000194.1	2215	3099	-	OQD73986.1	hypothetical protein	Penicillium antarcticum	IBT 31811	GCA_002072345.1629574500	RefSeq	NW_026623198.1	2186293	2187330	+	XP_056798312.1	uncharacterized protein	Penicillium hispanicum	IBT 35686	GCF_028827665.1629574500	RefSeq	XM_056946313.1	1	1014	+	XP_056798312.1	uncharacterized protein	Penicillium hispanicum	IBT 35686	629574500	INSDC	JAQJAD010000006.1	2186293	2187330	+	KAJ5578181.1	hypothetical protein	Penicillium hispanicum	IBT 35686	GCA_028827665.1761500925	INSDC	JAJPGR010000044.1	26516	27229	-	KAK4862973.1	hypothetical protein	Penicillium expansum		GCA_022829055.1629744273	RefSeq	NW_026643085.1	3322570	3323391	-	XP_056933772.1	uncharacterized protein	Penicillium macrosclerotiorum	IBT 26536	GCF_028827735.1629744273	RefSeq	XM_057078192.1	1	822	+	XP_056933772.1	uncharacterized protein	Penicillium macrosclerotiorum	IBT 26536	629744273	INSDC	JAQJAK010000005.1	3322570	3323391	-	KAJ5683309.1	hypothetical protein	Penicillium macrosclerotiorum	IBT 26536	GCA_028827735.1104160585	RefSeq	NW_024467471.1	5852350	5853357	-	XP_040647756.1	uncharacterized protein	Penicillium griseofulvum	PG3	GCF_001561935.1104160585	RefSeq	XM_040790803.1	1	1008	+	XP_040647756.1	uncharacterized protein	Penicillium griseofulvum	PG3	104160585	INSDC	LHQR01000065.1	5852350	5853357	-	KXG49220.1	hypothetical protein	Penicillium griseofulvum	PG3	GCA_001561935.1630712077	RefSeq	NW_026643168.1	861810	862868	-	XP_057023763.1	uncharacterized protein	Penicillium verhagenii	IBT 33310	GCF_028828195.1630712077	RefSeq	XM_057162648.1	1	1059	+	XP_057023763.1	uncharacterized protein	Penicillium verhagenii	IBT 33310	630712077	INSDC	JAQKAM010000003.1	861810	862868	-	KAJ5936801.1	hypothetical protein	Penicillium verhagenii	IBT 33310	GCA_028828195.1630705337	INSDC	JAQKAN010000009.1	623415	624461	+	KAJ5936066.1	hypothetical protein	Penicillium verhagenii	IBT 33313	GCA_028828565.1629904009	INSDC	JAQJAN010000001.1	2734171	2735205	-	KAJ5741059.1	hypothetical protein	Penicillium malachiteum	IBT 17514	GCA_028828335.1629575208	INSDC	JAQJAC010000007.1	25275	26327	-	KAJ5578822.1	hypothetical protein	Penicillium hetheringtonii	IBT 29057	GCA_028827645.1629878063	RefSeq	NW_026643099.1	4154186	4155223	-	XP_056940956.1	uncharacterized protein	Penicillium malachiteum	IBT 17515	GCF_028827825.1629878063	RefSeq	XM_057094985.1	1	1038	+	XP_056940956.1	uncharacterized protein	Penicillium malachiteum	IBT 17515	629878063	INSDC	JAQJAO010000006.1	4154186	4155223	-	KAJ5714377.1	hypothetical protein	Penicillium malachiteum	IBT 17515	GCA_028827825.1629805695	INSDC	JAQJAM010000007.1	1882734	1883771	-	KAJ5691606.1	hypothetical protein	Penicillium malachiteum	IBT 13176	GCA_028827775.1629215647	INSDC	JAPQKP010000005.1	637658	639004	+	KAJ5188188.1	hypothetical protein	Penicillium cf. griseofulvum	IBT 16849	GCA_028974015.1629215647	INSDC	JAPZBY010000012.1	148660	150005	-	KAJ5422866.1	hypothetical protein	Penicillium cf. griseofulvum	IBT 17755	GCA_028827235.1629215647	INSDC	JAPZBX010000005.1	637671	639017	+	KAJ5433917.1	hypothetical protein	Penicillium cf. griseofulvum	IBT 16848	GCA_028826995.1629477164	INSDC	JAPWDO010000006.1	675482	676195	-	KAJ5465597.1	hypothetical protein	Penicillium desertorum	IBT 17660	GCA_028827375.1142159229	INSDC	MOOB01000010.1	184720	185777	+	OQE91113.1	hypothetical protein	Penicillium nalgiovense	IBT 13039	GCA_002072425.1169547148	INSDC	PEKU01000005.1	299878	301035	+	PIM72140.1	hypothetical protein	Streptomyces sp. JV178	JV178	GCA_002761895.1263043236	RefSeq	NZ_PEKU01000005.1	299722	301035	+	WP_143675151.1	hypothetical protein	Streptomyces sp. JV178	JV178	GCF_002761895.1873520048	RefSeq	NZ_JBEYXT010000038.1	43787	45100	-	WP_359694000.1	hypothetical protein	Streptomyces neyagawaensis	NPDC046851	GCF_040645175.1873520048	INSDC	JBEYXT010000038.1	43787	45100	-	MEU6801670.1	hypothetical protein	Streptomyces neyagawaensis	NPDC046851	GCA_040645175.1823193123	RefSeq	NZ_CP147520.1	6741274	6742359	-	WP_338899207.1	hypothetical protein	Streptomyces sp. TG1A-60	TG1A-60	GCF_037201975.1823193123	INSDC	CP147520.1	6741274	6742359	-	WXC24000.1	hypothetical protein	Streptomyces sp. TG1A-60	TG1A-60	GCA_037201975.1876327854	RefSeq	NZ_JBFAJJ010000005.1	273299	274369	-	WP_363096380.1	hypothetical protein	Streptomyces sp. NPDC050508	NPDC050508	GCF_040655155.1876327854	INSDC	JBFAJJ010000005.1	273299	274369	-	MEV0482243.1	hypothetical protein	Streptomyces sp. NPDC050508	NPDC050508	GCA_040655155.1717134305	RefSeq	NZ_JARAYW010000007.1	281249	282334	+	WP_319766114.1	hypothetical protein	Streptomyces europaeiscabiei	ID06-15	GCF_033794625.1717134305	INSDC	JARAYW010000007.1	281249	282334	+	MDX3692895.1	hypothetical protein	Streptomyces europaeiscabiei	ID06-15	GCA_033794625.1939008396	RefSeq	NZ_JBIVNL010000018.1	113964	115208	-	WP_401953457.1	hypothetical protein	Streptomyces sp. NPDC088350	NPDC088350	GCF_044753545.1939008396	INSDC	JBIVNL010000018.1	113964	115208	-	MFJ5309509.1	hypothetical protein	Streptomyces sp. NPDC088350	NPDC088350	GCA_044753545.1527232735	RefSeq	NZ_CP092431.1	2063148	2064293	+	WP_239752893.1	hypothetical protein	Streptomyces deccanensis	KCTC 19241	GCF_022385335.1527232735	INSDC	CP092431.1	2063148	2064293	+	ULR49451.1	hypothetical protein	Streptomyces deccanensis	KCTC 19241	GCA_022385335.1278383669	RefSeq	NZ_JBFAUK010000014.1	46122	47426	+	WP_153068546.1	hypothetical protein	Streptomyces orinoci	NPDC052347	GCF_040679255.1278383669	RefSeq	NZ_PHNC01000003.1	74355	75659	+	WP_153068546.1	hypothetical protein	Streptomyces orinoci	NRRL B-3379	GCF_003121295.1278383669	INSDC	JBFAUK010000014.1	46122	47426	+	MEV5508460.1	hypothetical protein	Streptomyces orinoci	NPDC052347	GCA_040679255.1774461185	RefSeq	NZ_CP107882.1	8376836	8377990	-	WP_326583987.1	hypothetical protein	Streptomyces sp. NBC_00481	NBC_00481	GCF_035917135.1774461185	INSDC	CP107882.1	8376836	8377990	-	WRY99721.1	hypothetical protein	Streptomyces sp. NBC_00481	NBC_00481	GCA_035917135.1787004171	RefSeq	NZ_CP107865.1	8276597	8277751	-	WP_327750254.1	hypothetical protein	Streptomyces sp. NBC_00496	NBC_00496	GCF_036013585.1787004171	RefSeq	NZ_CP108215.1	2146572	2147726	+	WP_327750254.1	hypothetical protein	Streptomyces sp. NBC_00104	NBC_00104	GCF_045160825.1787004171	RefSeq	NZ_CP108298.1	9817435	9818589	-	WP_327750254.1	hypothetical protein	Streptomyces sp. NBC_00024	NBC_00024	GCF_045160415.1787004171	RefSeq	NZ_CP130714.1	2380229	2381383	+	WP_327750254.1	hypothetical protein	Streptomyces sp. NBC_00310	NBC_00310	GCF_036208085.1787004171	INSDC	CP108215.1	2146572	2147726	+	WTS77437.1	hypothetical protein	Streptomyces sp. NBC_00104	NBC_00104	GCA_045160825.1787004171	INSDC	CP108298.1	9817435	9818589	-	WTW03280.1	hypothetical protein	Streptomyces sp. NBC_00024	NBC_00024	GCA_045160415.1787004171	INSDC	CP107865.1	8276597	8277751	-	WUE57330.1	hypothetical protein	Streptomyces sp. NBC_00496	NBC_00496	GCA_036013585.1787004171	INSDC	CP130714.1	2380229	2381383	+	WUQ95106.1	hypothetical protein	Streptomyces sp. NBC_00310	NBC_00310	GCA_036208085.1935157525	RefSeq	NZ_JBITHN010000022.1	102487	103779	+	WP_398852982.1	hypothetical protein	Streptomyces prunicolor	NPDC050506	GCF_044458125.1935157525	INSDC	JBITHN010000022.1	102487	103779	+	MFI6549969.1	hypothetical protein	Streptomyces prunicolor	NPDC050506	GCA_044458125.1787757242	RefSeq	NZ_CP107944.1	8734775	8735929	-	WP_328507573.1	hypothetical protein	Streptomyces sp. NBC_00391	NBC_00391	GCF_036055215.1787757242	INSDC	CP107944.1	8734775	8735929	-	WUJ00306.1	hypothetical protein	Streptomyces sp. NBC_00391	NBC_00391	GCA_036055215.181987558	RefSeq	NZ_JARAUR010000194.1	3838	4923	+	WP_046705095.1	hypothetical protein	Streptomyces europaeiscabiei	WA08-09A	GCF_033792465.181987558	RefSeq	NZ_JARAUS010000106.1	20624	21709	-	WP_046705095.1	hypothetical protein	Streptomyces europaeiscabiei	WA08-02C	GCF_033792445.181987558	RefSeq	NZ_JARAUT010000004.1	248489	249574	-	WP_046705095.1	hypothetical protein	Streptomyces europaeiscabiei	WA08-01A	GCF_033792165.181987558	RefSeq	NZ_JARAYT010000015.1	19203	20288	-	WP_046705095.1	hypothetical protein	Streptomyces europaeiscabiei	ID09-01C	GCF_033794565.181987558	RefSeq	NZ_JARAYU010000014.1	19203	20288	-	WP_046705095.1	hypothetical protein	Streptomyces europaeiscabiei	ID09-01A	GCF_033794585.181987558	RefSeq	NZ_JARAYV010000015.1	19203	20288	-	WP_046705095.1	hypothetical protein	Streptomyces europaeiscabiei	ID06-18B	GCF_033794595.181987558	RefSeq	NZ_JARAZH010000010.1	202377	203462	-	WP_046705095.1	hypothetical protein	Streptomyces europaeiscabiei	ID02-12	GCF_033794865.181987558	RefSeq	NZ_JARAZJ010000007.1	247106	248191	-	WP_046705095.1	hypothetical protein	Streptomyces europaeiscabiei	ID01-16c	GCF_033794885.181987558	RefSeq	NZ_JARAZT010000007.1	248921	250006	-	WP_046705095.1	hypothetical protein	Streptomyces europaeiscabiei	AK08-04D	GCF_033795065.181987558	RefSeq	NZ_JARAZU010000008.1	90993	92078	-	WP_046705095.1	hypothetical protein	Streptomyces europaeiscabiei	AK08-03	GCF_033795095.181987558	RefSeq	NZ_JARAZY010000011.1	278931	280016	+	WP_046705095.1	hypothetical protein	Streptomyces europaeiscabiei	AK05-03A	GCF_033795155.181987558	RefSeq	NZ_JARBAC010000008.1	278693	279778	+	WP_046705095.1	hypothetical protein	Streptomyces europaeiscabiei	AK02-03a	GCF_033795265.181987558	RefSeq	NZ_JARBAD010000004.1	278552	279637	+	WP_046705095.1	hypothetical protein	Streptomyces europaeiscabiei	AK02-02a	GCF_033795245.181987558	RefSeq	NZ_LCTL01000153.1	3838	4923	+	WP_046705095.1	hypothetical protein	Streptomyces europaeiscabiei	NRRL B-24443	GCF_000988945.181987558	RefSeq	NZ_LRTQ01000968.1	27265	28350	-	WP_046705095.1	hypothetical protein	Streptomyces europaeiscabiei	89-04	GCF_001550325.181987558	RefSeq	NZ_LRTR01000482.1	12513	13598	-	WP_046705095.1	hypothetical protein	Streptomyces europaeiscabiei	96-14	GCF_001550375.181987558	RefSeq	NZ_PCGU01000219.1	13577	14662	+	WP_046705095.1	hypothetical protein	Streptomyces europaeiscabiei	ST1229	GCF_003584825.181987558	INSDC	JARAUT010000004.1	248489	249574	-	MDX2525075.1	hypothetical protein	Streptomyces europaeiscabiei	WA08-01A	GCA_033792165.181987558	INSDC	JARAUS010000106.1	20624	21709	-	MDX2760878.1	hypothetical protein	Streptomyces europaeiscabiei	WA08-02C	GCA_033792445.181987558	INSDC	JARAUR010000194.1	3838	4923	+	MDX2772178.1	hypothetical protein	Streptomyces europaeiscabiei	WA08-09A	GCA_033792465.181987558	INSDC	JARAYV010000015.1	19203	20288	-	MDX3546839.1	hypothetical protein	Streptomyces europaeiscabiei	ID06-18B	GCA_033794595.181987558	INSDC	JARAYT010000015.1	19203	20288	-	MDX3556533.1	hypothetical protein	Streptomyces europaeiscabiei	ID09-01C	GCA_033794565.181987558	INSDC	JARAZJ010000007.1	247106	248191	-	MDX3668692.1	hypothetical protein	Streptomyces europaeiscabiei	ID01-16c	GCA_033794885.181987558	INSDC	JARAYU010000014.1	19203	20288	-	MDX3704240.1	hypothetical protein	Streptomyces europaeiscabiei	ID09-01A	GCA_033794585.181987558	INSDC	JARAZH010000010.1	202377	203462	-	MDX3711872.1	hypothetical protein	Streptomyces europaeiscabiei	ID02-12	GCA_033794865.181987558	INSDC	JARAZU010000008.1	90993	92078	-	MDX3779736.1	hypothetical protein	Streptomyces europaeiscabiei	AK08-03	GCA_033795095.181987558	INSDC	JARAZY010000011.1	278931	280016	+	MDX3837116.1	hypothetical protein	Streptomyces europaeiscabiei	AK05-03A	GCA_033795155.181987558	INSDC	JARAZT010000007.1	248921	250006	-	MDX3844540.1	hypothetical protein	Streptomyces europaeiscabiei	AK08-04D	GCA_033795065.181987558	INSDC	JARBAC010000008.1	278693	279778	+	MDX3863944.1	hypothetical protein	Streptomyces europaeiscabiei	AK02-03a	GCA_033795265.181987558	INSDC	JARBAD010000004.1	278552	279637	+	MDX3870288.1	hypothetical protein	Streptomyces europaeiscabiei	AK02-02a	GCA_033795245.1953650854	RefSeq	NZ_JBJVNO010000007.1	79160	80245	-	WP_409108525.1	hypothetical protein	Streptomyces europaeiscabiei	ZRIMU1328	GCF_046117615.1953650854	INSDC	JBJVNO010000007.1	79160	80245	-	MFM9452615.1	hypothetical protein	Streptomyces europaeiscabiei	ZRIMU1328	GCA_046117615.1150368782	RefSeq	NZ_CP107841.1	2080548	2081633	+	WP_086748366.1	hypothetical protein	Streptomyces europaeiscabiei	NBC_00515	GCF_036346855.1150368782	RefSeq	NZ_CP107844.1	2025009	2026094	+	WP_086748366.1	hypothetical protein	Streptomyces europaeiscabiei	NBC_00514	GCF_045206405.1150368782	RefSeq	NZ_CP107863.1	8794782	8795867	-	WP_086748366.1	hypothetical protein	Streptomyces europaeiscabiei	NBC_00497	GCF_036013565.1150368782	RefSeq	NZ_CP107883.1	2620691	2621776	+	WP_086748366.1	hypothetical protein	Streptomyces europaeiscabiei	NBC_00480	GCF_036013765.1150368782	RefSeq	NZ_CP107972.1	8675978	8677063	-	WP_086748366.1	hypothetical protein	Streptomyces europaeiscabiei	NBC_00363	GCF_036093575.1150368782	RefSeq	NZ_JARAYP010000180.1	11911	12996	-	WP_086748366.1	hypothetical protein	Streptomyces europaeiscabiei	MB09-03E	GCF_033794465.1150368782	RefSeq	NZ_JARAZA010000012.1	5011	6096	+	WP_086748366.1	hypothetical protein	Streptomyces europaeiscabiei	ID05-21E	GCF_033794695.1150368782	RefSeq	NZ_MVNU01000294.1	3379	4464	-	WP_086748366.1	hypothetical protein	Streptomyces scabiei	NRRL B-2796	GCF_002155735.1150368782	INSDC	JARAZA010000012.1	5011	6096	+	MDX3583564.1	hypothetical protein	Streptomyces europaeiscabiei	ID05-21E	GCA_033794695.1150368782	INSDC	JARAYP010000180.1	11911	12996	-	MDX3616546.1	hypothetical protein	Streptomyces europaeiscabiei	MB09-03E	GCA_033794465.1150368782	INSDC	CP107841.1	2080548	2081633	+	WUD31523.1	hypothetical protein	Streptomyces europaeiscabiei	NBC_00515	GCA_036346855.1150368782	INSDC	CP107844.1	2025009	2026094	+	WUD48002.1	hypothetical protein	Streptomyces europaeiscabiei	NBC_00514	GCA_045206405.1150368782	INSDC	CP107863.1	8794782	8795867	-	WUE48434.1	hypothetical protein	Streptomyces europaeiscabiei	NBC_00497	GCA_036013565.1150368782	INSDC	CP107883.1	2620691	2621776	+	WUF35223.1	hypothetical protein	Streptomyces europaeiscabiei	NBC_00480	GCA_036013765.1150368782	INSDC	CP107972.1	8675978	8677063	-	WUK58964.1	hypothetical protein	Streptomyces europaeiscabiei	NBC_00363	GCA_036093575.1787450867	RefSeq	NZ_CP107866.1	2383553	2384638	+	WP_327723741.1	hypothetical protein	Streptomyces europaeiscabiei	NBC_00494	GCF_036013605.1787450867	INSDC	CP107866.1	2383553	2384638	+	WUE62486.1	hypothetical protein	Streptomyces europaeiscabiei	NBC_00494	GCA_036013605.1717136351	RefSeq	NZ_JARAZC010000003.1	270335	271420	-	WP_319067280.1	hypothetical protein	Streptomyces europaeiscabiei	ID05-17B	GCF_033794765.1717136351	RefSeq	NZ_JARAZD010000016.1	272133	273218	-	WP_319067280.1	hypothetical protein	Streptomyces europaeiscabiei	ID05-17A	GCF_033794805.1717136351	INSDC	JARAZC010000003.1	270335	271420	-	MDX3630074.1	hypothetical protein	Streptomyces europaeiscabiei	ID05-17B	GCA_033794765.1717136351	INSDC	JARAZD010000016.1	272133	273218	-	MDX3652327.1	hypothetical protein	Streptomyces europaeiscabiei	ID05-17A	GCA_033794805.1542996362	INSDC	JAJKLF010000033.1	197386	199122	-	KAI2620170.1	hypothetical protein	Hypomontagnella submonticulosa	NC0708	GCA_022984865.1358613843	RefSeq	NZ_BAAASN010000006.1	145105	146391	+	WP_189217315.1	hypothetical protein	Streptomyces roseiscleroticus	JCM 4823	GCF_039532905.1358613843	RefSeq	NZ_BMQK01000005.1	199395	200681	-	WP_189217315.1	hypothetical protein	Streptomyces ruber	JCM 3131	GCF_014648075.1358613843	INSDC	BAAASN010000006.1	145105	146391	+	GAA2261590.1	hypothetical protein	Streptomyces roseiscleroticus	JCM 4823	GCA_039532905.1358613843	INSDC	BMQK01000005.1	199395	200681	-	GGQ58101.1	hypothetical protein	Streptomyces ruber	JCM 3131	GCA_014648075.1248801724	INSDC	MK400120.1	35561	36798	-	QCO93113.1	transcription factor	Phoma sp.	CGMCC XZ068	320089754	Swiss-Prot	N/A				A0A4P8GG91.2	Transcription factor eupR	Phoma sp.		655268039	INSDC	OP957445.1	25018	27332	-	WHS04495.1	transcription factor	Phaeosphaeriaceae sp. CF-150626		297817565	RefSeq	NW_022985008.1	1038948	1041279	-	XP_033529120.1	uncharacterized protein	Dothidotthia symphoricarpi CBS 119687	CBS 119687	GCF_010015815.1297817565	RefSeq	XM_033672665.1	128	2404	+	XP_033529120.1	uncharacterized protein	Dothidotthia symphoricarpi CBS 119687	CBS 119687	297817565	INSDC	ML977497.1	1038948	1041279	-	KAF2134733.1	hypothetical protein	Dothidotthia symphoricarpi CBS 119687	CBS 119687	GCA_010015815.1297886783	INSDC	ML994631.1	1369454	1371801	-	KAF2186092.1	hypothetical protein	Zopfia rhizophila CBS 207.26	CBS 207.26	GCA_010093925.1298946424	INSDC	MU001703.1	214112	216684	-	KAF2452836.1	hypothetical protein	Lineolata rhizophorae	ATCC 16933	GCA_010093515.1775189470	INSDC	JAVRQS010000024.1	220513	223060	+	KAK4947827.1	hypothetical protein	Elasticomyces elasticus	CCFEE 5805	GCA_035926115.1775189470	INSDC	JAVRRB010000016.1	409938	412485	-	KAK5027436.1	hypothetical protein	Exophiala sideris	CCFEE 5748	GCA_035927165.1775189470	INSDC	JAVRRC010000016.1	220284	222831	+	KAK5034861.1	hypothetical protein	Exophiala sideris	CCFEE 5749	GCA_035927125.1775189470	INSDC	JAVRRF010000018.1	409940	412487	-	KAK5056404.1	hypothetical protein	Exophiala sideris	CCFEE 6328	GCA_035927145.1775189470	INSDC	JAVRRU010000017.1	220284	222831	+	KAK5181107.1	hypothetical protein	Exophiala sp. CCFEE 6388	CCFEE 6388	GCA_035928005.176007783	INSDC	KN846954.1	2250176	2252729	+	KIV77629.1	hypothetical protein	Exophiala sideris	CBS 121828	GCA_000835395.1533091136	RefSeq	NC_063075.1	24145	26673	+	XP_047845594.1	uncharacterized protein	Purpureocillium takamizusanense	PT3	GCF_022605165.1533091136	RefSeq	XM_047989591.1	238	2718	+	XP_047845594.1	uncharacterized protein	Purpureocillium takamizusanense	PT3	533091136	INSDC	CP086361.1	24145	26673	+	UNI22113.1	hypothetical protein	Purpureocillium takamizusanense	PT3	GCA_022605165.1533091080	RefSeq	NC_063075.1	24616	26673	+	XP_047845595.1	uncharacterized protein	Purpureocillium takamizusanense	PT3	GCF_022605165.1533091080	RefSeq	XM_047989592.1	657	2714	+	XP_047845595.1	uncharacterized protein	Purpureocillium takamizusanense	PT3	533091080	INSDC	CP086361.1	24616	26673	+	UNI22114.1	hypothetical protein	Purpureocillium takamizusanense	PT3	GCA_022605165.1308495374	RefSeq	NW_022983863.1	5554762	5557167	+	XP_033410027.1	C6 zinc finger domain-containing protein	Arthroderma uncinatum	CBS 119779	GCF_011692745.1308495374	RefSeq	XM_033549076.1	1	2406	+	XP_033410027.1	C6 zinc finger domain-containing protein	Arthroderma uncinatum	CBS 119779	308495374	INSDC	JAACJD010000001.1	5554762	5557167	+	KAF3492142.1	C6 zinc finger domain-containing protein	Arthroderma uncinatum	CBS 119779	GCA_011692745.179696469	INSDC	KQ030561.1	89355	91678	-	KJZ71807.1	hypothetical protein	Hirsutella minnesotensis 3608	3608	GCA_000956045.1827616474	INSDC	JAZAVJ010000008.1	172414	175745	-	KAK7423707.1	hypothetical protein	Neonectria punicea	NRRL 64653	GCA_037954315.1328087500	INSDC	JABEXW010000093.1	65180	67519	-	KAF4971475.1	hypothetical protein	Fusarium sarcochroum	NRRL 20472	GCA_013266185.1500790651	INSDC	JAGMUU010000027.1	413719	416234	+	KAH7121876.1	C6 zinc finger domain-containing protein	Dactylonectria estremocensis	MPI-CAGE-AT-0021	GCA_020744375.121373368	RefSeq	NW_003345194.1	126780	129245	+	XP_003169714.1	C6 zinc finger domain-containing protein	Nannizzia gypsea CBS 118893	CBS 118893	GCF_000150975.221373368	RefSeq	XM_003169666.1	1	2466	+	XP_003169714.1	C6 zinc finger domain-containing protein	Nannizzia gypsea CBS 118893	CBS 118893	21373368	INSDC	DS989829.1	126780	129245	+	EFR04879.1	C6 zinc finger domain-containing protein	Nannizzia gypsea CBS 118893	CBS 118893	GCA_000150975.2614013564	INSDC	JAOQAZ010000019.1	249810	252110	+	KAJ4256055.1	hypothetical protein	Fusarium torreyae	CF00136	GCA_027945595.1500392990	INSDC	JAGPNQ010000023.1	785017	787529	+	KAH6962196.1	hypothetical protein	Ilyonectria sp. MPI-CAGE-AT-0026	MPI-CAGE-AT-0026	GCA_020744155.1513851753	RefSeq	NW_025764449.1	789775	792287	+	XP_046102022.1	uncharacterized protein	Ilyonectria robusta	PMI_751	GCF_021365365.1513851753	RefSeq	XM_046256618.1	175	2634	+	XP_046102022.1	uncharacterized protein	Ilyonectria robusta	PMI_751	513851753	INSDC	JAJTIX010000015.1	789775	792287	+	KAH8684102.1	hypothetical protein	Ilyonectria robusta	PMI_751	GCA_021365365.1500790865	INSDC	JAGMUV010000024.1	350073	352610	-	KAH7121430.1	C6 zinc finger domain-containing protein	Dactylonectria macrodidyma	MPI-CAGE-AT-0147	GCA_020744425.1500413550	INSDC	JAHEWK010000018.1	1097214	1100053	+	KAH6987191.1	C6 zinc finger domain-containing protein	Ilyonectria destructans	MPI-CAGE-AT-0134	GCA_020740775.1360085898	INSDC	JAANBC010000281.1	17152	19763	+	KAF7555320.1	hypothetical protein	Stylonectria norvegica	IHI 201603	GCA_014621405.117741995	RefSeq	NW_003299168.1	1424795	1427091	+	XP_002849047.1	C6 zinc finger domain-containing protein	Microsporum canis CBS 113480	CBS 113480	GCF_000151145.117741995	RefSeq	XM_002849001.1	1	2118	+	XP_002849047.1	C6 zinc finger domain-containing protein	Microsporum canis CBS 113480	CBS 113480	17741995	INSDC	DS995702.1	1424795	1427091	+	EEQ29162.1	C6 zinc finger domain-containing protein	Microsporum canis CBS 113480	CBS 113480	GCA_000151145.1360082382	INSDC	JAANBB010000070.1	55241	57776	-	KAF7551891.1	hypothetical protein	Cylindrodendrum hubeiense	IHI 201604	GCA_014621425.1655167585	INSDC	OQ053324.1	30247	32831	-	WHP53404.1	transcription factor	Leptobacillium sp.	CF-236968	57351721	RefSeq	NW_013550571.1	634542	636281	-	XP_013255229.1	uncharacterized protein	Exophiala aquamarina CBS 119918	CBS 119918	GCF_000709125.157351721	RefSeq	XM_013399775.1	1	1740	+	XP_013255229.1	uncharacterized protein	Exophiala aquamarina CBS 119918	CBS 119918	57351721	INSDC	AMGV01000017.1	634542	636281	-	KEF52639.1	hypothetical protein	Exophiala aquamarina CBS 119918	CBS 119918	GCA_000709125.1534596607	INSDC	MU385715.1	505963	508676	+	KAI1083469.1	hypothetical protein	Whalleya microplaca	YMJ 1829	GCA_022497155.1717508593	INSDC	MU853773.1	377628	380219	-	KAK3942576.1	hypothetical protein	Diplogelasinospora grovesii	CBS 340.73	GCA_033297225.1530893622	INSDC	JAJNNV010000001.1	1646424	1648872	+	KAI0603275.1	hypothetical protein	Biscogniauxia sp. FL1348	FL1348	GCA_022544895.1244494848	INSDC	SOSA01000323.1	9027	11389	+	THC92573.1	hypothetical protein	Aspergillus tanneri	NIH1004	GCA_004798825.149185915	RefSeq	NW_006912895.1	700570	703076	-	XP_007722635.1	uncharacterized protein	Capronia coronata CBS 617.96	CBS 617.96	GCF_000585585.149185915	RefSeq	XM_007724445.1	1	2433	+	XP_007722635.1	uncharacterized protein	Capronia coronata CBS 617.96	CBS 617.96	49185915	INSDC	AMWN01000003.1	700570	703076	-	EXJ90441.1	hypothetical protein	Capronia coronata CBS 617.96	CBS 617.96	GCA_000585585.1273271376	RefSeq	NW_022984632.1	286718	291431	-	XP_033422114.1	uncharacterized protein	Aspergillus tanneri	NIH1004	GCF_003426965.1273271376	RefSeq	XM_033574096.1	1	2667	+	XP_033422114.1	uncharacterized protein	Aspergillus tanneri	NIH1004	273271376	INSDC	QUQM01000005.1	286718	291431	-	KAA8642752.1	hypothetical protein	Aspergillus tanneri	NIH1004	GCA_003426965.1193768097	RefSeq	NW_020292173.1	6700	8961	-	XP_025569735.1	hypothetical protein	Aspergillus ibericus CBS 121593	CBS 121593	GCF_003184845.1193768097	RefSeq	XM_025723009.1	209	2419	+	XP_025569735.1	hypothetical protein	Aspergillus ibericus CBS 121593	CBS 121593	193768097	INSDC	KZ824493.1	6700	8961	-	RAK95407.1	hypothetical protein	Aspergillus ibericus CBS 121593	CBS 121593	GCA_003184845.1190527292	INSDC	KZ826116.1	28319	30451	+	PYH88208.1	hypothetical protein	Aspergillus ellipticus CBS 707.79	CBS 707.79	GCA_003184645.1138088622	INSDC	KV907498.1	1852553	1854824	-	OOF96773.1	hypothetical protein	Aspergillus carbonarius ITEM 5010	ITEM 5010	GCA_001990825.1511723923	RefSeq	NW_025763370.1	5687976	5690346	-	XP_045939616.1	uncharacterized protein	Aspergillus melleus	CBS 546.65	GCF_016097325.1511723923	RefSeq	XM_046083656.1	1	2313	+	XP_045939616.1	uncharacterized protein	Aspergillus melleus	CBS 546.65	511723923	INSDC	JADPPX010000001.1	5687976	5690346	-	KAH8424258.1	hypothetical protein	Aspergillus melleus	CBS 546.65	GCA_016097325.1713772216	INSDC	JAUIQD010000002.1	3086919	3089435	-	KAK3359671.1	hypothetical protein	Lasiosphaeria hispida	CBS 955.72	GCA_033439745.1629593104	INSDC	JAQJAC010000001.1	3368199	3370157	-	KAJ5600239.1	hypothetical protein	Penicillium hetheringtonii	IBT 29057	GCA_028827645.1297775813	INSDC	ML978141.1	138695	140847	-	KAF2092921.1	hypothetical protein	Rhizodiscina lignyota	CBS 133067	GCA_010015805.1323157058	INSDC	JAAMPI010002380.1	450	4650	-	KAF4614345.1	hypothetical protein	Cudoniella acicularis	DSM 108380	GCA_013054445.1189351356	RefSeq	NW_020291003.1	784762	786994	+	XP_025467845.1	hypothetical protein	Aspergillus sclerotioniger CBS 115572	CBS 115572	GCF_003184525.1189351356	RefSeq	XM_025609966.1	43	2223	+	XP_025467845.1	hypothetical protein	Aspergillus sclerotioniger CBS 115572	CBS 115572	189351356	INSDC	MSFK01000013.1	784762	786994	+	PWY88062.1	hypothetical protein	Aspergillus sclerotioniger CBS 115572	CBS 115572	GCA_003184525.1950072493	INSDC	MU996656.1	47549	49693	+	KAL3470433.1	hypothetical protein	Aspergillus californicus	CBS 123895	GCA_045785085.1585339930	RefSeq	NW_026515887.1	60014	62394	+	XP_052952509.1	uncharacterized protein	Aspergillus affinis	CMG 70	GCF_023601865.1585339930	RefSeq	XM_053104186.1	1	2328	+	XP_052952509.1	uncharacterized protein	Aspergillus affinis	CMG 70	585339930	INSDC	JAGXNN020000106.1	60014	62394	+	KAI9037528.1	hypothetical protein	Aspergillus affinis	CMG 70	GCA_023601865.2176338434	INSDC	MTYH01000098.1	713454	715783	-	PNP39003.1	hypothetical protein	Trichoderma gamsii	A5MH	GCA_002894205.1201799440	INSDC	NCSJ02000098.1	73252	75571	-	RFU30530.1	hypothetical protein	Scytalidium lignicola	DSM 105466	GCA_002812745.2535854996	INSDC	MU404117.1	52580	55047	+	KAI1499287.1	hypothetical protein	Biscogniauxia marginata	CBS 124505	GCA_022695795.1513869418	RefSeq	NW_025764279.1	1235010	1237455	-	XP_046075323.1	uncharacterized protein	Talaromyces proteolyticus	PMI_201	GCF_021365285.1513869418	RefSeq	XM_046210099.1	1	2202	+	XP_046075323.1	uncharacterized protein	Talaromyces proteolyticus	PMI_201	513869418	INSDC	JAJTJA010000003.1	1235010	1237455	-	KAH8701947.1	hypothetical protein	Talaromyces proteolyticus	PMI_201	GCA_021365285.1542987384	INSDC	JAJLYQ010000038.1	241494	243924	+	KAI2611971.1	hypothetical protein	Hypoxylon sp. NC1633	NC1633	GCA_022984935.116227251	RefSeq	NW_002990116.1	4296223	4298549	-	XP_002482970.1	uncharacterized protein	Talaromyces stipitatus ATCC 10500	ATCC 10500	GCF_000003125.116227251	RefSeq	XM_002482925.1	1	2268	+	XP_002482970.1	uncharacterized protein	Talaromyces stipitatus ATCC 10500	ATCC 10500	16227251	INSDC	EQ962655.1	4296223	4298549	-	EED18978.1	conserved hypothetical protein	Talaromyces stipitatus ATCC 10500	ATCC 10500	GCA_000003125.1713728865	INSDC	JAUEPO010000007.1	1362933	1365532	-	KAK3317569.1	C6 zinc finger domain-containing protein	Cercophora scortea	SMH4131-1	GCA_033439705.1630876950	INSDC	JAQJZP010000007.1	2013521	2015866	+	KAJ6083575.1	hypothetical protein	Penicillium canescens	IBT 19259	GCA_028828825.125905196	INSDC	ABDG02000017.1	777871	779821	+	EHK49127.1	hypothetical protein	Trichoderma atroviride IMI 206040	IMI 206040	GCA_000171015.2190546726	INSDC	KZ826339.1	178437	180704	-	PYI07790.1	hypothetical protein	Aspergillus sclerotiicarbonarius CBS 121057	CBS 121057	GCA_003184635.1629267717	RefSeq	NW_026622686.1	1612910	1615267	+	XP_056505275.1	uncharacterized protein	Penicillium citrinum	IBT 23319	GCF_028827155.1629267717	RefSeq	XM_056639518.1	1	2358	+	XP_056505275.1	uncharacterized protein	Penicillium citrinum	IBT 23319	629267717	INSDC	JAPQKT010000001.1	1612910	1615267	+	KAJ5242271.1	hypothetical protein	Penicillium citrinum	IBT 23319	GCA_028827155.1630858245	RefSeq	NW_026703967.1	2239280	2241622	+	XP_058370839.1	uncharacterized protein	Penicillium canescens	IBT 15451	GCF_028828765.1630858245	RefSeq	XM_058517193.1	1	2343	+	XP_058370839.1	uncharacterized protein	Penicillium canescens	IBT 15451	630858245	INSDC	JAQJZM010000021.1	1245584	1247926	-	KAJ6033261.1	hypothetical protein	Penicillium canescens	IBT 15449	GCA_028828745.1630858245	INSDC	JAQJZL010000001.1	2239287	2241629	+	KAJ6057549.1	hypothetical protein	Penicillium canescens	IBT 15450	GCA_028828735.1630858245	INSDC	JAQJZN010000005.1	2239280	2241622	+	KAJ6058865.1	hypothetical protein	Penicillium canescens	IBT 15451	GCA_028828765.1108272691	INSDC	CM002799.1	7666881	7668375	+	KZN88911.1	hypothetical protein	Penicillium chrysogenum	P2niaD18	GCA_000710275.1121332832	RefSeq	NW_019173285.1	315568	317907	-	XP_022488660.1	hypothetical protein	Penicillium arizonense	CBS 141311	GCF_001773325.1121332832	RefSeq	XM_022631275.1	1	2340	+	XP_022488660.1	hypothetical protein	Penicillium arizonense	CBS 141311	121332832	INSDC	LXJU01000008.1	315568	317907	-	OGE53221.1	hypothetical protein	Penicillium arizonense	CBS 141311	GCA_001773325.1629905808	RefSeq	NW_026643108.1	132088	134451	+	XP_056955841.1	uncharacterized protein	Penicillium manginii	IBT 31320	GCF_028828005.1629905808	RefSeq	XM_057106624.1	1	2364	+	XP_056955841.1	uncharacterized protein	Penicillium manginii	IBT 31320	629905808	INSDC	JAQJAP010000007.1	132088	134451	+	KAJ5742872.1	hypothetical protein	Penicillium manginii	IBT 31320	GCA_028828005.1715315759	INSDC	JAULSO010000002.1	7240538	7243146	-	KAK3689346.1	C6 zinc finger domain-containing protein	Podospora appendiculata	CBS 314.62	GCA_033675105.1131035043	INSDC	FJOG01000038.1	355696	358017	+	CZR66623.1	uncharacterized protein	Phialocephala subalpina	UAMH 11012	GCA_900073065.1630870772	INSDC	JAQJZO010000016.1	1251477	1253774	-	KAJ6071512.1	hypothetical protein	Penicillium canescens	IBT 18980	GCA_028828795.1630870772	INSDC	JAQJZW010000010.1	1229624	1231921	-	KAJ6170192.1	hypothetical protein	Penicillium canescens	IBT 13549	GCA_028829005.1790544326	INSDC	JAWVBB010000001.1	3724399	3726756	-	KAK5807056.1	hypothetical protein	Penicillium citrinum	B9	GCA_036320845.1100284969	RefSeq	NW_020171353.1	434973	437302	-	XP_018663352.1	hypothetical protein	Trichoderma gamsii	T6085	GCF_001481775.2100284969	RefSeq	XM_018803314.1	1	2277	+	XP_018663352.1	hypothetical protein	Trichoderma gamsii	T6085	100284969	INSDC	JPDN02000016.1	434973	437302	-	PON25863.1	hypothetical protein	Trichoderma gamsii	T6085	GCA_001481775.2194108310	RefSeq	NW_024468067.1	157432	159681	-	XP_040738772.1	uncharacterized protein	Talaromyces amestolkiae	CIB	GCF_001896365.1194108310	RefSeq	XM_040872882.1	1	2196	+	XP_040738772.1	uncharacterized protein	Talaromyces amestolkiae	CIB	194108310	INSDC	MIKG01000031.1	157432	159681	-	RAO74258.1	hypothetical protein	Talaromyces amestolkiae	CIB	GCA_001896365.1201859017	INSDC	PXOA01000190.1	30793	33269	+	RFU78911.1	hypothetical protein	Trichoderma arundinaceum	IBT 40837	GCA_003012105.1676696194	INSDC	JAUKUA010000003.1	3084539	3087062	+	KAK0720100.1	hypothetical protein	Lasiosphaeris hirsuta	SMH4607-1	GCA_030549175.1630846279	INSDC	JAQKAC010000003.1	1939418	1941760	+	KAJ6019310.1	hypothetical protein	Penicillium canescens	IBT 15452	GCA_028829745.1107994838	INSDC	LFIW01000896.1	5722	8241	+	KZL84313.1	zn 2cys6 transcription factor	Colletotrichum incanum	MAFF 238704	GCA_001625285.1540186917	INSDC	JALDZK010000526.1	323	2886	-	MCJ1343847.1	hypothetical protein	Peltigera leucophlebia		GCA_022814155.1374040973	INSDC	MU119401.1	66855	69332	-	KAF8850829.1	hypothetical protein	Acephala macrosclerotiorum	EW76-UTF0540	GCA_014904845.115839783	INSDC	AM920436.1	2943456	2945649	+	CAP96140.1	Pc21g12430	Penicillium rubens Wisconsin 54-1255	Wisconsin 54-1255	GCA_000226395.1682382669	INSDC	JAJNCI010000006.1	2265268	2267601	+	KAK1245389.1	hypothetical protein	Trichoderma sp. CBMAI-0020	CBMAI-0020	GCA_030708095.1682382669	INSDC	OR643427.1	99776	102109	+	WOD46648.1	hypothetical protein	Trichoderma atroviride	CBMAI-0020	534587462	INSDC	MU385780.1	150936	153305	-	KAI1074255.1	C6 zinc finger domain-containing protein	Whalleya microplaca	YMJ 1829	GCA_022497155.1360063139	INSDC	JAANBB010000804.1	3743	5895	+	KAF7533866.1	hypothetical protein	Cylindrodendrum hubeiense	IHI 201604	GCA_014621425.1173949241	RefSeq	NW_020194399.1	5687329	5689685	-	XP_024708665.1	uncharacterized protein	Aspergillus steynii IBT 23096	IBT 23096	GCF_002849105.1173949241	RefSeq	XM_024854527.1	189	2495	+	XP_024708665.1	uncharacterized protein	Aspergillus steynii IBT 23096	IBT 23096	173949241	INSDC	MSFO01000002.1	5687329	5689685	-	PLB53363.1	hypothetical protein	Aspergillus steynii IBT 23096	IBT 23096	GCA_002849105.1243430095	INSDC	SKBN01000148.1	7076	9367	+	TGJ81905.1	hypothetical protein	Xylaria hypoxylon	DSM 108379	GCA_004768795.1303518916	INSDC	SWKS01000007.1	61448	63800	-	KAF3027604.1	hypothetical protein	Penicillium rubens	43M1	GCA_011058885.1303518916	INSDC	JAQKAG010000003.1	271723	274075	+	KAJ5852901.1	hypothetical protein	Penicillium rubens	IBT 35670	GCA_028828505.1302542675	INSDC	WUBL01000060.1	131121	133605	+	KAF2967867.1	hypothetical protein	Xylaria multiplex	DSM 110363	GCA_011057905.1511733469	RefSeq	NW_025763372.1	5536138	5538336	+	XP_045944623.1	uncharacterized protein	Aspergillus melleus	CBS 546.65	GCF_016097325.1511733469	RefSeq	XM_046088653.1	1	2199	+	XP_045944623.1	uncharacterized protein	Aspergillus melleus	CBS 546.65	511733469	INSDC	JADPPX010000003.1	5536138	5538336	+	KAH8429265.1	hypothetical protein	Aspergillus melleus	CBS 546.65	GCA_016097325.1628715531	RefSeq	NW_026890601.1	4194418	4196779	+	XP_002568273.2	uncharacterized protein	Penicillium rubens	IBT 27055	GCF_028828025.1628715531	RefSeq	XM_002568227.2	1	2298	+	XP_002568273.2	uncharacterized protein	Penicillium rubens	IBT 27055	628715531	INSDC	JAQSHQ010000013.1	3352595	3354956	-	KAJ5048974.1	hypothetical protein	Penicillium rubens	YAP1	GCA_028751425.1628715531	INSDC	JAQKAF010000003.1	4194418	4196779	+	KAJ5829563.1	hypothetical protein	Penicillium rubens	IBT 27055	GCA_028828025.1761500537	INSDC	JAJPGR010000005.1	364252	366561	+	KAK4862511.1	hypothetical protein	Penicillium expansum		GCA_022829055.1524552188	RefSeq	NC_089400.1	700275	702600	-	XP_065966584.1	uncharacterized protein	Trichoderma atroviride	P1	GCF_020647795.1524552188	RefSeq	XM_066110512.1	1	2271	+	XP_065966584.1	uncharacterized protein	Trichoderma atroviride	P1	524552188	INSDC	CP084935.1	700275	702600	-	UKZ58955.1	hypothetical protein	Trichoderma atroviride	P1	GCA_020647795.1514356229	INSDC	BPPX01000034.1	127856	130244	+	GJC88604.1	dehydrocurvularin biosynthesis regulator	Colletotrichum liriopes	MAFF 242679	GCA_022179045.165282768	RefSeq	NW_015971402.1	89073	91382	+	XP_016596259.1	Transcription factor, fungi	Penicillium expansum	MD-8	GCF_000769745.165282768	RefSeq	XM_016743552.1	1	2310	+	XP_016596259.1	Transcription factor, fungi	Penicillium expansum	MD-8	65282768	INSDC	JQFY01000084.1	359665	361974	+	KGO45127.1	Transcription factor, fungi	Penicillium expansum	d1	GCA_000769735.165282768	INSDC	JQFZ01000248.1	89073	91382	+	KGO53670.1	Transcription factor, fungi	Penicillium expansum	MD-8	GCA_000769745.165282768	INSDC	JQFX01000299.1	351	2660	+	KGO70032.1	Transcription factor, fungi	Penicillium expansum	CMP-1	GCA_000769755.1930952300	INSDC	JBFXLS010000150.1	3616	5947	-	KAL2813187.1	hypothetical protein	Aspergillus cavernicola	CBS 600.67	GCA_044048685.1360047134	RefSeq	NW_026623123.1	559225	561588	+	XP_056729182.1	uncharacterized protein	Penicillium crustosum	IBT 35664	GCF_028827405.1360047134	RefSeq	XM_056871462.1	1	2364	+	XP_056729182.1	uncharacterized protein	Penicillium crustosum	IBT 35664	360047134	INSDC	JAAOZQ010000127.1	15644	18007	-	KAF7516841.1	hypothetical protein	Penicillium crustosum	G10	GCA_014621375.1360047134	INSDC	JAPZBV010000002.1	559225	561588	+	KAJ5409356.1	hypothetical protein	Penicillium crustosum	IBT 35664	GCA_028827405.1360047134	INSDC	JBCAMJ010000010.1	490117	492480	+	KAL2696695.1	hypothetical protein	Penicillium crustosum	PRB-2	GCA_043643955.1300328595	INSDC	MU005606.1	57527	59850	-	KAF2679049.1	hypothetical protein	Lentithecium fluviatile CBS 122367	CBS 122367	GCA_010405425.1200159462	INSDC	PDLM01000016.1	1621723	1624223	-	RDW59963.1	hypothetical protein	Coleophoma cylindrospora	BP6252	GCA_003369665.1164275529	INSDC	PDNC01000102.1	453	2800	+	PGG99383.1	hypothetical protein	Blastomyces parvus	UAMH130	GCA_002572885.1524573270	RefSeq	NC_089415.1	6563113	6565408	+	XP_024763191.2	uncharacterized protein	Trichoderma asperellum	FT101	GCF_020647865.1524573270	RefSeq	XM_024910937.2	29	2266	+	XP_024763191.2	uncharacterized protein	Trichoderma asperellum	FT101	524573270	INSDC	CP084943.1	6563113	6565408	+	UKZ86237.1	hypothetical protein	Trichoderma asperellum	FT101	GCA_020647865.1846556488	INSDC	JARVKF010000201.1	109348	111957	-	KAK9421130.1	putative Zn(2)-C6 fungal-type domain-containing protein	Seiridium unicorne	BM-138-508	GCA_039778275.1184451789	INSDC	KZ679259.1	2215381	2217724	+	PTB43514.1	hypothetical protein	Trichoderma asperellum CBS 433.97	CBS 433.97	GCA_003025105.181608133	INSDC	JOKZ01000485.1	11898	14580	-	KKO97935.1	hypothetical protein	Trichoderma harzianum	T6776	GCA_000988865.1340819261	INSDC	BLZH01000003.1	2227407	2229749	+	GFP54206.1	dehydrocurvularin biosynthesis regulator	Trichoderma asperellum	IC-1	GCA_013423425.1540152739	INSDC	JALEAA010000069.1	70904	72957	-	MCJ1382750.1	hypothetical protein	Xylographa soralifera		GCA_022813805.1107974150	INSDC	LFIV01000250.1	255	2514	-	KZL64873.1	C6 zinc finger domain-containing protein	Colletotrichum tofieldiae	0861	GCA_001625265.1539970738	INSDC	JALDZA010000062.1	46591	48999	+	MCJ1366087.1	hypothetical protein	Acarospora aff. strigata		GCA_022814355.1630907866	RefSeq	NW_026643265.1	4314520	4316862	-	XP_057131486.1	uncharacterized protein	Penicillium samsonianum	IBT 33392	GCF_028829775.1630907866	RefSeq	XM_057285220.1	1	2343	+	XP_057131486.1	uncharacterized protein	Penicillium samsonianum	IBT 33392	630907866	INSDC	JAQJZT010000007.1	4314520	4316862	-	KAJ6125184.1	hypothetical protein	Penicillium samsonianum	IBT 33392	GCA_028829775.1535965403	INSDC	BQXW01000008.1	2976892	2979283	-	GKT76952.1	C6 zinc finger domain-containing protein	Colletotrichum tofieldiae	MAFF 712334	GCA_022836575.1810390732	INSDC	JARVKH010000044.1	144874	147470	+	KAK6074522.1	C6 zinc finger domain-containing protein	Seiridium cupressi	BM-138-000515	GCA_036674775.1477803827	INSDC	CP075869.1	4481900	4484401	-	QYT04933.1	Zn(2)-C6 fungal-type domain-containing protein	Trichoderma simmonsii	GH-Sj1	GCA_019565615.1857058906	INSDC	JARVKM010000013.1	79262	81874	-	KAK9778873.1	putative Zn(2)-C6 fungal-type domain-containing protein	Seiridium cardinale	BM-138-000479	GCA_040143875.1857058906	INSDC	JARVKK010000003.1	766031	768643	-	KAK9801148.1	putative Zn(2)-C6 fungal-type domain-containing protein	Seiridium cardinale	BM-138-000494	GCA_040143865.1332461201	RefSeq	NC_049565.1	2789436	2791656	+	XP_035348533.1	uncharacterized protein	Talaromyces rugulosus	W13939	GCF_013368755.1332461201	RefSeq	XM_035492640.1	1	2169	+	XP_035348533.1	uncharacterized protein	Talaromyces rugulosus	W13939	332461201	INSDC	CP055902.1	2789436	2791656	+	QKX62359.1	hypothetical protein	Talaromyces rugulosus	W13939	GCA_013368755.1530771774	INSDC	MU377088.1	41173	43664	+	KAI0533590.1	hypothetical protein	Xylaria digitata	CBS 161.22	GCA_022495195.1829855413	INSDC	CP150808.1	3530990	3533378	+	WYZ41962.1	hypothetical protein	Colletotrichum jinshuiense		278597320	INSDC	ML739207.1	294	2369	-	KAE8350729.1	hypothetical protein	Aspergillus coremiiformis	CBS 553.77	GCA_009193565.1500410739	INSDC	JAGPNQ010000007.1	607771	610264	-	KAH6984360.1	hypothetical protein	Ilyonectria sp. MPI-CAGE-AT-0026	MPI-CAGE-AT-0026	GCA_020744155.1810391284	INSDC	JARVKI010000051.1	145005	147601	+	KAK6075163.1	C6 zinc finger domain-containing protein	Seiridium cupressi	BM-138-000234	GCA_036674765.1131311628	RefSeq	NW_024467532.1	1078679	1080844	+	XP_040671546.1	uncharacterized protein	Aspergillus versicolor CBS 583.65	CBS 583.65	GCF_001890125.1131311628	RefSeq	XM_040810566.1	1	2166	+	XP_040671546.1	uncharacterized protein	Aspergillus versicolor CBS 583.65	CBS 583.65	131311628	INSDC	KV878133.1	1078679	1080844	+	OJJ05784.1	hypothetical protein	Aspergillus versicolor CBS 583.65	CBS 583.65	GCA_001890125.173857584	INSDC	KN832872.1	2952139	2954549	+	KIN05446.1	hypothetical protein	Oidiodendron maius Zn	Zn	GCA_000827325.1541313658	INSDC	JAAFOX010000009.1	55233	57974	+	KAI2478998.1	Zn2-C6 fungal-type DNA-binding domain	Pyrenophora tritici-repentis	Ptr90-2	GCA_022837075.125889664	RefSeq	NW_014013683.1	34468	38294	-	XP_013955879.1	uncharacterized protein	Trichoderma virens Gv29-8	Gv29-8	GCF_000170995.125889664	RefSeq	XM_014100404.1	1	2271	+	XP_013955879.1	uncharacterized protein	Trichoderma virens Gv29-8	Gv29-8	25889664	INSDC	ABDF02000066.1	34468	38294	-	EHK21686.1	hypothetical protein	Trichoderma virens Gv29-8	Gv29-8	GCA_000170995.249176438	RefSeq	NW_006912909.1	993095	995696	-	XP_007735534.1	uncharacterized protein	Capronia epimyces CBS 606.96	CBS 606.96	GCF_000585565.149176438	RefSeq	XM_007737344.1	1	2526	+	XP_007735534.1	uncharacterized protein	Capronia epimyces CBS 606.96	CBS 606.96	49176438	INSDC	AMGY01000006.1	993095	995696	-	EXJ80946.1	hypothetical protein	Capronia epimyces CBS 606.96	CBS 606.96	GCA_000585565.1192137178	RefSeq	NC_089393.1	234995	237275	-	XP_065962513.1	C6 zinc finger domain containing protein	Pyrenophora tritici-repentis	M4	GCF_003171515.1192137178	RefSeq	XM_066106845.1	1	1953	+	XP_065962513.1	C6 zinc finger domain containing protein	Pyrenophora tritici-repentis	M4	192137178	INSDC	SAXQ01000004.1	219555	221835	-	KAA8619522.1	Zn2-C6 fungal-type DNA-binding domain	Pyrenophora tritici-repentis		GCA_008692205.1192137178	INSDC	CM025818.1	189980	192260	-	KAF7447666.1	Zn2-C6 fungal-type DNA-binding domain	Pyrenophora tritici-repentis	DW5	GCA_003231415.2192137178	INSDC	MUXC02000005.1	189980	192260	-	KAF7447666.1	Zn2-C6 fungal-type DNA-binding domain	Pyrenophora tritici-repentis	DW5	GCA_003231415.2192137178	INSDC	CM025798.2	234995	237275	-	KAF7571354.1	C6 zinc finger domain containing protein	Pyrenophora tritici-repentis	M4	GCA_003171515.3192137178	INSDC	NQIK02000004.2	234995	237275	-	KAF7571354.1	C6 zinc finger domain containing protein	Pyrenophora tritici-repentis	M4	GCA_003171515.3192137178	INSDC	RXHK01000364.1	8775	11055	-	KAI0572742.1	Zn2-C6 fungal-type DNA-binding domain	Pyrenophora tritici-repentis	Alg215	GCA_022544805.1192137178	INSDC	RXHN01000249.1	22734	25014	-	KAI0579501.1	Zn2-C6 fungal-type DNA-binding domain	Pyrenophora tritici-repentis	Alg130	GCA_022544795.1192137178	INSDC	RXHL01000257.1	22704	24984	-	KAI0608153.1	Zn2-C6 fungal-type DNA-binding domain	Pyrenophora tritici-repentis	T205	GCA_022578365.1192137178	INSDC	RXHM01000312.1	25886	28166	-	KAI0619573.1	Zn2-C6 fungal-type DNA-binding domain	Pyrenophora tritici-repentis	T199	GCA_022578395.1192137178	INSDC	PSOT01000387.1	22557	24837	-	KAI1583438.1	C6 zinc finger domain containing protein	Pyrenophora tritici-repentis	EW306-2-1	GCA_022788505.185351380	Swiss-Prot	N/A				A0A0N6WJC7.1	Dehydrocurvularin biosynthesis regulator	Alternaria cinerariae		85351380	INSDC	KT271473.1	1	2295	+	AKQ49202.1	putative transcription factor	Alternaria cinerariae	ATCC 11784	297804949	INSDC	ML977311.1	957951	960533	-	KAF2122084.1	hypothetical protein	Lophiotrema nucula	CBS 627.86	GCA_010015825.1188736759	INSDC	CM034227.1	3177470	3180205	+	KAG9385408.1	Zn2-C6 fungal-type DNA-binding domain	Pyrenophora tritici-repentis	134	GCA_003231325.2188736759	INSDC	MVBF02000003.1	3177470	3180205	+	KAG9385408.1	Zn2-C6 fungal-type DNA-binding domain	Pyrenophora tritici-repentis	134	GCA_003231325.2188736759	INSDC	PSOP01000411.1	22097	24832	-	KAI1530000.1	C6 zinc finger domain containing protein	Pyrenophora tritici-repentis	SN001C	GCA_022788445.1188736759	INSDC	PSOQ01000290.1	18578	21313	+	KAI1531284.1	C6 zinc finger domain containing protein	Pyrenophora tritici-repentis	SN001A	GCA_022788415.1188736759	INSDC	PSOO01000554.1	1309	4044	+	KAI1534399.1	C6 zinc finger domain containing protein	Pyrenophora tritici-repentis	SN002B	GCA_022788425.1188736759	INSDC	PSOS01000254.1	16993	19728	+	KAI1567033.1	C6 zinc finger domain containing protein	Pyrenophora tritici-repentis	EW4-4	GCA_022788405.1188736759	INSDC	PSOR01000229.1	22040	24775	-	KAI1574094.1	C6 zinc finger domain containing protein	Pyrenophora tritici-repentis	EW7m1	GCA_022788435.1188736759	INSDC	PSOU01000413.1	22096	24831	-	KAI1597337.1	C6 zinc finger domain containing protein	Pyrenophora tritici-repentis	CC142	GCA_022788515.1188736759	INSDC	NQWZ01000316.1	16636	19371	+	PWO22739.1	hypothetical protein	Pyrenophora tritici-repentis	ARCrossB10	GCA_003171545.1188736759	INSDC	MVBG01000237.1	16629	19364	+	PZC92301.1	C6 zinc finger domain containing protein	Pyrenophora tritici-repentis	11137	GCA_003231355.1188736759	INSDC	MVBH01000245.1	22008	24743	-	PZD26158.1	C6 zinc finger domain containing protein	Pyrenophora tritici-repentis	239	GCA_003231365.1188736759	INSDC	MVBI01000314.1	16651	19386	+	PZD35593.1	C6 zinc finger domain containing protein	Pyrenophora tritici-repentis	5213	GCA_003231345.1300659627	RefSeq	NW_022985441.1	2111768	2114809	-	XP_033580526.1	uncharacterized protein	Mytilinidion resinicola	CBS 304.34	GCF_010093595.1300659627	RefSeq	XM_033717636.1	1	2283	+	XP_033580526.1	uncharacterized protein	Mytilinidion resinicola	CBS 304.34	300659627	INSDC	MU003696.1	2111768	2114809	-	KAF2813562.1	hypothetical protein	Mytilinidion resinicola	CBS 304.34	GCA_010093595.1717857519	INSDC	JAWRVH010000006.1	2239182	2241676	-	KAK4069478.1	transcriptional regulator family: Fungal Specific TF	Trichoderma harzianum	CBS 354.33	GCA_033847385.1555780196	INSDC	JALAIQ010000154.1	1142	3570	-	KAI4254306.1	hypothetical protein	Teloschistes flavicans		GCA_023646325.150319268	INSDC	KJ434939.1	5204	7802	-	AHV78250.1	ResR2	Sarocladium zeae		36869496	RefSeq	NW_007360985.1	1159215	1161659	+	XP_008077650.1	Zn2/Cys6 DNA-binding protein	Glarea lozoyensis ATCC 20868	ATCC 20868	GCF_000409485.136869496	RefSeq	XM_008079459.1	1	2205	+	XP_008077650.1	Zn2/Cys6 DNA-binding protein	Glarea lozoyensis ATCC 20868	ATCC 20868	36869496	INSDC	KE145354.1	1159215	1161659	+	EPE35571.1	Zn2/Cys6 DNA-binding protein	Glarea lozoyensis ATCC 20868	ATCC 20868	GCA_000409485.1142072783	INSDC	MDYM01000020.1	119008	121308	+	OQD60854.1	hypothetical protein	Penicillium polonicum	IBT 4502	GCA_002072265.1508009754	INSDC	JAJKFY010000011.1	9102	11444	-	KAH8131351.1	hypothetical protein	Trichoderma asperelloides	T203	GCA_021066465.1508009754	INSDC	MU868015.1	561930	564272	+	KAK6447513.1	hypothetical protein	Trichoderma asperellum	ICC 012	GCA_036173025.1303886502	INSDC	QLNT01000035.1	64690	67175	+	KAF3055520.1	putative transcription factor	Trichoderma lentiforme	CFAM-422	GCA_011066345.1513851282	RefSeq	NW_025764450.1	788410	790906	+	XP_046101616.1	uncharacterized protein	Ilyonectria robusta	PMI_751	GCF_021365365.1513851282	RefSeq	XM_046246474.1	37	2481	+	XP_046101616.1	uncharacterized protein	Ilyonectria robusta	PMI_751	513851282	INSDC	JAJTIX010000016.1	788410	790906	+	KAH8683694.1	hypothetical protein	Ilyonectria robusta	PMI_751	GCA_021365365.1595438422	RefSeq	NW_026517077.1	29054	31417	-	XP_052986685.1	uncharacterized protein	Diaporthe amygdali	CAA958	GCF_026229845.1595438422	RefSeq	XM_053135604.1	1	2085	+	XP_052986685.1	uncharacterized protein	Diaporthe amygdali	CAA958	595438422	INSDC	JAJATV010000057.1	29054	31417	-	KAJ0104261.1	uncharacterized protein	Diaporthe amygdali	CAA958	GCA_026229845.1300631969	INSDC	MU002401.1	3815	6138	+	KAF2786820.1	hypothetical protein	Melanomma pulvis-pyrius CBS 109.77	CBS 109.77	GCA_010093585.133782878	RefSeq	NW_006911897.1	74960	76711	-	XP_007696695.1	uncharacterized protein	Bipolaris sorokiniana ND90Pr	ND90Pr	GCF_000338995.133782878	RefSeq	XM_007698505.1	1	1752	+	XP_007696695.1	uncharacterized protein	Bipolaris sorokiniana ND90Pr	ND90Pr	33782878	INSDC	KB445639.1	74960	76711	-	EMD66895.1	hypothetical protein	Bipolaris sorokiniana ND90Pr	ND90Pr	GCA_000338995.1500426742	INSDC	JAHEWK010000010.1	2193784	2196289	+	KAH7002507.1	C6 zinc finger domain-containing protein	Ilyonectria destructans	MPI-CAGE-AT-0134	GCA_020740775.1535689855	INSDC	MU388830.1	461954	465230	+	KAI1329810.1	hypothetical protein	Xylariaceae sp. FL0255	FL0255	GCA_022578795.1538169037	INSDC	CM040604.1	283317	285673	-	KAI1669769.1	Zn2-C6 fungal-type DNA-binding domain containing protein	Pyrenophora tritici-repentis		GCA_022813065.1538169037	INSDC	JAHCSW010000004.1	283317	285673	-	KAI1669769.1	Zn2-C6 fungal-type DNA-binding domain containing protein	Pyrenophora tritici-repentis		GCA_022813065.1538169037	INSDC	CM040611.1	261785	264141	-	KAI1681354.1	Zn2-C6 fungal-type DNA-binding domain containing protein	Pyrenophora tritici-repentis		GCA_022813025.1538169037	INSDC	JAHCYZ010000006.1	261785	264141	-	KAI1681354.1	Zn2-C6 fungal-type DNA-binding domain containing protein	Pyrenophora tritici-repentis		GCA_022813025.114952174	INSDC	DS231617.1	2904061	2906417	+	EDU47224.1	C6 zinc finger domain containing protein	Pyrenophora tritici-repentis Pt-1C-BFP	Pt-1C-BFP	GCA_000149985.114952174	INSDC	NRDI02000016.1	705455	707811	+	KAI1510709.1	Zn2-C6 fungal-type DNA-binding domain containing protein	Pyrenophora tritici-repentis	86-124	GCA_003231425.2172466117	RefSeq	NW_020209258.1	56518	59015	+	XP_024771686.1	hypothetical protein	Trichoderma harzianum CBS 226.95	CBS 226.95	GCF_003025095.1172466117	RefSeq	XM_024922266.1	1	2442	+	XP_024771686.1	hypothetical protein	Trichoderma harzianum CBS 226.95	CBS 226.95	172466117	INSDC	JAOPFW010000025.1	1300762	1303259	-	KAK0757551.1	hypothetical protein	Trichoderma harzianum	PAR3	GCA_025502635.1172466117	INSDC	NQLC01000042.1	41145	43642	-	PKK53461.1	hypothetical protein	Trichoderma harzianum	TR274	GCA_002838845.1172466117	INSDC	KZ679684.1	56518	59015	+	PTB52009.1	hypothetical protein	Trichoderma harzianum CBS 226.95	CBS 226.95	GCA_003025095.1725860328	RefSeq	NC_085896.1	7317482	7319870	-	XP_062774381.1	Putative zn(2)Cys(6) fungal-type DNA-binding domain-containing protein	Colletotrichum destructivum	CBS 520.97	GCF_034447905.1725860328	RefSeq	XM_062918330.1	1	2328	+	XP_062774381.1	Putative zn(2)Cys(6) fungal-type DNA-binding domain-containing protein	Colletotrichum destructivum	CBS 520.97	725860328	INSDC	CP137305.1	7317482	7319870	-	WQF77157.1	Putative zn(2)Cys(6) fungal-type DNA-binding domain-containing protein	Colletotrichum destructivum	CBS 520.97	GCA_034447905.1585348453	RefSeq	NW_026515783.1	677418	679592	+	XP_052961053.1	uncharacterized protein	Aspergillus affinis	CMG 70	GCF_023601865.1585348453	RefSeq	XM_053099931.1	1	2175	+	XP_052961053.1	uncharacterized protein	Aspergillus affinis	CMG 70	585348453	INSDC	JAGXNN020000002.1	677418	679592	+	KAI9046072.1	hypothetical protein	Aspergillus affinis	CMG 70	GCA_023601865.247814444	RefSeq	NW_006911473.1	12098	13840	+	XP_007692290.1	uncharacterized protein	Bipolaris oryzae ATCC 44560	ATCC 44560	GCF_000523455.147814444	RefSeq	XM_007694100.1	1	1743	+	XP_007692290.1	uncharacterized protein	Bipolaris oryzae ATCC 44560	ATCC 44560	47814444	INSDC	KI964115.1	12098	13840	+	EUC41187.1	hypothetical protein	Bipolaris oryzae ATCC 44560	ATCC 44560	GCA_000523455.1297564996	INSDC	ML976979.1	1377576	1379912	+	KAF1962480.1	hypothetical protein	Byssothecium circinans	CBS 675.92	GCA_010015675.1451701368	RefSeq	NW_025091312.1	17722	19969	-	XP_043163590.1	uncharacterized protein	Alternaria atra		GCF_907166805.1451701368	RefSeq	XM_043307655.1	1	2190	+	XP_043163590.1	uncharacterized protein	Alternaria atra		451701368	INSDC	CAJRGZ010000008.1	17722	19969	-	CAG5137280.1	unnamed protein product	Alternaria atra		GCA_907166805.1630120771	RefSeq	NW_026643223.1	1923513	1925863	-	XP_057082571.1	uncharacterized protein	Penicillium robsamsonii	IBT 29466	GCF_028829455.1630120771	RefSeq	XM_057233029.1	1	2295	+	XP_057082571.1	uncharacterized protein	Penicillium robsamsonii	IBT 29466	630120771	INSDC	JAQJAW010000005.1	1923513	1925863	-	KAJ5816534.1	hypothetical protein	Penicillium robsamsonii	IBT 29466	GCA_028829455.1421394145	INSDC	CAJPDS010000028.1	272295	274796	+	CAF9921520.1	hypothetical protein	Heterodermia speciosa		GCA_905337345.1297575010	INSDC	ML976686.1	391018	393228	-	KAF1972508.1	hypothetical protein	Bimuria novae-zelandiae CBS 107.79	CBS 107.79	GCA_010015655.1161382777	INSDC	NPFJ01000409.1	16652	18966	-	PCG91916.1	hypothetical protein	Penicillium occitanis (nom. inval.)	CT1	GCA_002382835.1161382777	INSDC	NPFK01000108.1	63887	66201	+	PCH01044.1	Hypothetical protein	Penicillium occitanis (nom. inval.)	CL100	GCA_002382855.1245898715	INSDC	MK523385.1	69548	71740	-	QCF41211.1	CcxT	Bipolaris sorokiniana	11134	88178174	INSDC	JZDT01000608.1	12241	14428	+	KOC14818.1	hypothetical protein	Aspergillus flavus AF70	AF70	GCA_000952835.1665091728	INSDC	JAPDFR010000008.1	2635160	2638026	+	KAK0384634.1	hypothetical protein	Sarocladium strictum	F4-1	GCA_030435815.1798066931	INSDC	JAVFKD010000015.1	317951	320257	+	KAK5988545.1	Dehydrocurvularin biosynthesis regulator	Cladobotryum mycophilum	ATHUM6906	GCA_036429605.1711018955	INSDC	JANTQD010000106.1	74160	76475	+	KAK2738429.1	hypothetical protein	Onygenales sp. PD_40	PD_40	GCA_032988205.1711018955	INSDC	JANTQF010000043.1	131218	133533	+	KAK2786555.1	hypothetical protein	Emmonsiellopsis sp. PD_33	PD_33	GCA_032988165.1711018955	INSDC	JANTQG010000061.1	92864	95179	+	KAK2786784.1	hypothetical protein	Onygenales sp. PD_12	PD_12	GCA_032988185.1711018955	INSDC	JANTQH010000046.1	34068	36383	-	KAK2800163.1	hypothetical protein	Onygenales sp. PD_10	PD_10	GCA_032988465.1513836485	INSDC	JAJTIY010000006.1	1281193	1283759	+	KAH8668696.1	hypothetical protein	Xylariales sp. PMI_506	PMI_506	GCA_021365275.186581556	INSDC	HG793136.1	732981	735313	-	CRL19486.1	Fungal transcriptional regulatory protein, N-terminal	Penicillium camemberti	FM013	GCA_000513335.1846822223	INSDC	JAYJMS010000028.1	74549	76724	+	KAK9438371.1	C6 zinc finger domain-containing protein	Metarhizium brunneum	V275	GCA_039795395.178392748	INSDC	KE384739.1	173350	175765	+	KJK77207.1	hypothetical protein	Metarhizium anisopliae BRIP 53293	BRIP 53293	GCA_000426965.178392748	INSDC	KE385295.1	173292	175707	+	KJK96108.1	hypothetical protein	Metarhizium anisopliae BRIP 53284	BRIP 53284	GCA_000426985.1139605861	INSDC	LVVK01000005.1	1976670	1978457	-	OPB45651.1	hypothetical protein	Trichoderma guizhouense	NJAU 4742	GCA_002022785.1609060269	INSDC	JAOAMT010000020.1	19940	22124	+	KAJ1715191.1	hypothetical protein	Aspergillus flavus	IC278	GCA_027574695.1216437406	INSDC	QQZZ01000144.1	23755	25939	+	RMZ39430.1	hypothetical protein	Aspergillus flavus	CA14	GCA_003709025.149522161	INSDC	JELW01000028.1	293457	295873	-	EXU98289.1	Zn(2)-Cys(6) zinc finger domain protein	Metarhizium robertsii	ARSEF 2575	GCA_000591435.1711088423	INSDC	JANTQI010000025.1	196197	198532	-	KAK2809847.1	hypothetical protein	Emmonsiellopsis sp. PD_5	PD_5	GCA_032988985.1570324460	RefSeq	NW_026251249.1	401604	404090	+	XP_051370105.1	uncharacterized protein	Durotheca rogersii	YMJ 92031201	GCF_024521655.1570324460	RefSeq	XM_051518796.1	1	2433	+	XP_051370105.1	uncharacterized protein	Durotheca rogersii	YMJ 92031201	570324460	INSDC	JAJKKZ010000018.1	401604	404090	+	KAI5861395.1	hypothetical protein	Durotheca rogersii	YMJ 92031201	GCA_024521655.1161380925	INSDC	NPFK01000810.1	4003	6053	+	PCG88561.1	Hypothetical protein	Penicillium occitanis (nom. inval.)	CL100	GCA_002382855.1161380925	INSDC	NPFJ01000780.1	4004	6054	+	PCG88705.1	hypothetical protein	Penicillium occitanis (nom. inval.)	CT1	GCA_002382835.122241486	RefSeq	NW_011942149.1	51173	53588	+	XP_007817817.1	Zn(2)-C6 fungal-type DNA-binding domain protein	Metarhizium robertsii ARSEF 23	ARSEF 23	GCF_000187425.222241486	RefSeq	XM_007819626.1	1	2367	+	XP_007817817.1	Zn(2)-C6 fungal-type DNA-binding domain protein	Metarhizium robertsii ARSEF 23	ARSEF 23	22241486	INSDC	ADNJ02000001.1	51173	53588	+	EFZ02046.1	Zn(2)-C6 fungal-type DNA-binding domain protein	Metarhizium robertsii ARSEF 23	ARSEF 23	GCA_000187425.2275808492	INSDC	VSMA01000016.1	838626	841310	-	KAB5545756.1	hypothetical protein	Coniochaeta sp. 2T2.1	2T2.1	GCA_009194965.1622228019	RefSeq	NC_079236.1	54446	56233	+	XP_056025880.1	hypothetical protein	Trichoderma breve	T069	GCF_028502605.1622228019	RefSeq	XM_056174931.1	1	1605	+	XP_056025880.1	hypothetical protein	Trichoderma breve	T069	622228019	INSDC	CM052952.1	54446	56233	+	KAJ4856824.1	hypothetical protein	Trichoderma breve	T069	GCA_028502605.1622228019	INSDC	JAOPEN010000005.1	54446	56233	+	KAJ4856824.1	hypothetical protein	Trichoderma breve	T069	GCA_028502605.1711046574	INSDC	JANTQE010000020.1	330037	332417	-	KAK2758261.1	hypothetical protein	Arachnomyces sp. PD_36	PD_36	GCA_032988195.1486995829	INSDC	JACEFI010000021.1	37760	40175	-	KAH0593349.1	hypothetical protein	Metarhizium humberi	ESALQ1638	GCA_020102295.161294001	INSDC	JNNZ01000153.1	31579	33994	-	KFG80763.1	hypothetical protein	Metarhizium anisopliae	E6	GCA_000739145.161294001	INSDC	AZNF01000010.1	1578189	1580604	+	KID63552.1	C6 zinc finger domain-containing protein	Metarhizium hybridum	ARSEF 549	GCA_000814975.1842668463	INSDC	JAZHPI010000005.1	4141465	4143880	+	KAK8923377.1	Dehydrocurvularin biosynthesis regulator	Metarhizium anisopliae		GCA_039654215.1653127999	INSDC	BSXX01000001.1	1058120	1060096	-	GMF67252.1	unnamed protein product	Aspergillus oryzae	NBRC 4078	GCA_030270465.1653127999	INSDC	BSXY01000001.1	18049	20025	+	GMF83158.1	unnamed protein product	Aspergillus oryzae	NBRC 4079	GCA_030270485.1593184104	INSDC	JAPETL010000012.1	121770	123467	+	KAI9710933.1	hypothetical protein	Bogoriella megaspora		GCA_026027345.1524551308	INSDC	CP071112.1	4257456	4259776	-	UKZ57097.1	hypothetical protein	Trichoderma virens	Gv29-8	GCA_020647635.1524570909	INSDC	CP071120.1	4308581	4310901	-	UKZ82828.1	hypothetical protein	Trichoderma virens FT-333	FT-333	GCA_020647705.1194225195	INSDC	NWUI02000366.1	18921	21108	+	RAQ41713.1	hypothetical protein	Aspergillus flavus	NRRL 21882	GCA_002443195.2298990532	INSDC	MU004188.1	2034974	2037404	-	KAF2496439.1	hypothetical protein	Lophium mytilinum	CBS 269.34	GCA_010093605.1679476718	INSDC	JAOPJF010000045.1	243963	246155	+	KAK1142984.1	hypothetical protein	Aspergillus melleus	IMV 1140	GCA_030674015.1276705133	INSDC	ML732779.1	3948	6273	+	KAB8275834.1	hypothetical protein	Aspergillus minisclerotigenes	CBS 117635	GCA_009176455.1194234298	INSDC	NWUG02001589.1	1290	3477	+	RAQ55876.1	hypothetical protein	Aspergillus flavus	NRRL 30797	GCA_002443215.2194234298	INSDC	NWUH02000142.1	11205	13392	+	RAQ69109.1	hypothetical protein	Aspergillus flavus	NRRL 118543	GCA_002456175.2307209418	INSDC	QMIJ01000007.1	691057	693416	-	KAF3395150.1	putative transcription factor gsfR1	Talaromyces pinophilus	AR155	GCA_011392495.1307209298	INSDC	QMIJ01000007.1	1057137	1059187	-	KAF3394964.1	putative transcription factor gsfR1	Talaromyces pinophilus	AR155	GCA_011392495.1276683501	RefSeq	NC_054693.1	16752	18936	+	XP_041143869.1	uncharacterized protein	Aspergillus flavus NRRL3357	NRRL3357	GCF_014117465.1276683501	RefSeq	XM_041290570.1	1	2124	+	XP_041143869.1	uncharacterized protein	Aspergillus flavus NRRL3357	NRRL3357	276683501	INSDC	ML734560.1	540536	542720	-	KAB8251416.1	hypothetical protein	Aspergillus flavus	CBS 121.62	GCA_009176375.1276683501	INSDC	AAIH03000235.1	17820	20004	+	KAF7617420.1	hypothetical protein	Aspergillus flavus NRRL3357	NRRL3357	GCA_000006275.3276683501	INSDC	CP059868.1	16752	18936	+	QMW28866.1	hypothetical protein	Aspergillus flavus NRRL3357	NRRL3357	GCA_014117465.1276683501	INSDC	CP059860.1	17832	20016	+	QMW40941.1	hypothetical protein	Aspergillus flavus	AF13	GCA_014117485.1276683501	INSDC	CP044620.1	17821	20005	+	QRD85108.1	hypothetical protein	Aspergillus flavus	NRRL 3357	GCA_009017415.1535745528	RefSeq	NW_026250023.1	2866455	2868842	+	XP_051311808.1	uncharacterized protein	Hypoxylon trugodes	CBS 135444	GCF_022578975.1535745528	RefSeq	XM_051456115.1	271	2658	+	XP_051311808.1	uncharacterized protein	Hypoxylon trugodes	CBS 135444	535745528	INSDC	MU399741.1	2866455	2868842	+	KAI1386034.1	hypothetical protein	Hypoxylon trugodes	CBS 135444	GCA_022578975.172277104	INSDC	DF933813.1	1583324	1585374	+	GAM35600.1	hypothetical protein	Talaromyces pinophilus	Y-94	GCA_000829775.1903272418	INSDC	JAWRVE010000017.1	239967	241706	-	KAL1876260.1	hypothetical protein	Diaporthe australafricana	CMW 18300	GCA_042257625.171587999	INSDC	AZNH01000096.1	56313	58719	+	KID82234.1	C6 zinc finger domain-containing protein	Metarhizium guizhouense ARSEF 977	ARSEF 977	GCA_000814955.171573678	INSDC	AZNG01000042.1	11051	13466	-	KID59722.1	C6 zinc finger domain-containing protein	Metarhizium brunneum ARSEF 3297	ARSEF 3297	GCA_000814965.1341440469	RefSeq	NC_089423.1	7409707	7412122	-	XP_065986440.1	Dehydrocurvularin biosynthesis regulator	Metarhizium brunneum	4556	GCF_013426205.1341440469	RefSeq	XM_066130525.1	1	2349	+	XP_065986440.1	Dehydrocurvularin biosynthesis regulator	Metarhizium brunneum	4556	341440469	INSDC	CP058933.1	7409707	7412122	-	QLI67740.1	Dehydrocurvularin biosynthesis regulator	Metarhizium brunneum	4556	GCA_013426205.1142139755	INSDC	MLQL01000002.1	1411915	1414151	-	OQE30670.1	hypothetical protein	Penicillium flavigenum	IBT 14082	GCA_002072365.1360047053	INSDC	JAAOZQ010000130.1	65335	67816	-	KAF7516758.1	hypothetical protein	Penicillium crustosum	G10	GCA_014621375.1278653284	INSDC	ML735716.1	41944	44142	-	KAE8419488.1	hypothetical protein	Aspergillus pseudocaelatus	CBS 117616	GCA_009193665.1329331398	INSDC	JABUBV010000008.1	1104838	1107214	+	KAF5121138.1	Dehydrocurvularin biosynthesis regulator	Metarhizium anisopliae	JEF-290	GCA_013305495.1630903568	RefSeq	NW_026643267.1	515825	518163	-	XP_057129311.1	uncharacterized protein	Penicillium samsonianum	IBT 33392	GCF_028829775.1630903568	RefSeq	XM_057285986.1	17	2299	+	XP_057129311.1	uncharacterized protein	Penicillium samsonianum	IBT 33392	630903568	INSDC	JAQJZT010000009.1	515825	518163	-	KAJ6118647.1	hypothetical protein	Penicillium samsonianum	IBT 33392	GCA_028829775.1540130499	INSDC	JALDZR010000021.1	128850	131021	-	MCJ1326214.1	hypothetical protein	Thelotrema lepadinum		GCA_022813995.1829851671	INSDC	CP150806.1	216503	218904	+	WYZ38145.1	hypothetical protein	Colletotrichum jinshuiense		581744478	INSDC	CAJVRC010000839.1	357022	359296	-	CAG8887932.1	unnamed protein product	Penicillium egyptiacum		GCA_911456345.1761508232	INSDC	JAJPGR010000011.1	355675	358035	-	KAK4870164.1	hypothetical protein	Penicillium expansum		GCA_022829055.1629432379	INSDC	JAPZBW010000006.1	3242935	3245282	+	KAJ5399604.1	hypothetical protein	Penicillium sp. CMV-2018d	IBT 12396	GCA_028827225.1329342870	INSDC	JABUBV010000001.1	4561346	4563761	-	KAF5137734.1	Dehydrocurvularin biosynthesis regulator	Metarhizium anisopliae	JEF-290	GCA_013305495.1514933200	INSDC	JAJTUP010000009.1	30069	32246	+	KAH8775194.1	hypothetical protein	Diaporthe sp. PMI_573	PMI_573	GCA_021399435.1173947193	RefSeq	NW_020194399.1	38475	40721	-	XP_024706700.1	uncharacterized protein	Aspergillus steynii IBT 23096	IBT 23096	GCF_002849105.1173947193	RefSeq	XM_024848485.1	106	2352	+	XP_024706700.1	uncharacterized protein	Aspergillus steynii IBT 23096	IBT 23096	173947193	INSDC	MSFO01000002.1	38475	40721	-	PLB51398.1	hypothetical protein	Aspergillus steynii IBT 23096	IBT 23096	GCA_002849105.1535953226	INSDC	BQXV01000008.1	4049842	4051530	-	GKT65322.1	C6 zinc finger domain-containing protein	Colletotrichum tofieldiae	MAFF 712333	GCA_022836555.1535953226	INSDC	BQXX01000008.1	149052	150740	+	GKT92600.1	C6 zinc finger domain-containing protein	Colletotrichum tofieldiae	0861	GCA_022836595.1950024983	INSDC	MU997401.1	73686	76022	+	KAL3432895.1	hypothetical protein	Aspergillus tetrazonus	CBS 591.65A	GCA_045791975.1676727957	INSDC	JAUKUD010000002.1	3611453	3613997	-	KAK0751924.1	hypothetical protein	Schizothecium vesticola	SMH3187-1	GCA_030549215.1629697324	INSDC	JAQJAI010000001.1	2382599	2384919	+	KAJ5671788.1	hypothetical protein	Penicillium longicatenatum	IBT 33191	GCA_028827875.1629924461	RefSeq	NW_026643129.1	338504	340831	+	XP_056984102.1	uncharacterized protein	Penicillium nucicola	IBT 29836	GCF_028828085.1629924461	RefSeq	XM_057127585.1	1	2277	+	XP_056984102.1	uncharacterized protein	Penicillium nucicola	IBT 29836	629924461	INSDC	JAQJAQ010000005.1	338504	340831	+	KAJ5761826.1	hypothetical protein	Penicillium nucicola	IBT 29836	GCA_028828085.1218864049	INSDC	LKEA01000049.1	71370	76268	-	ROV92588.1	hypothetical protein	Valsa malicola	03-1	GCA_003795315.1629617065	RefSeq	NW_026623222.1	2167249	2169565	+	XP_056837991.1	uncharacterized protein	Penicillium lagena	IBT 129212	GCF_028827675.1629617065	RefSeq	XM_056972874.1	1	2202	+	XP_056837991.1	uncharacterized protein	Penicillium lagena	IBT 129212	629617065	INSDC	JAQJAF010000001.1	2167249	2169565	+	KAJ5624638.1	hypothetical protein	Penicillium lagena	IBT 129212	GCA_028827675.165278087	RefSeq	NW_015971203.1	186947	189307	-	XP_016602160.1	hypothetical protein	Penicillium expansum	MD-8	GCF_000769745.165278087	RefSeq	XM_016745401.1	1	2307	+	XP_016602160.1	hypothetical protein	Penicillium expansum	MD-8	65278087	INSDC	JQFY01000179.1	11970	14330	+	KGO39788.1	hypothetical protein	Penicillium expansum	d1	GCA_000769735.165278087	INSDC	JQFX01001370.1	5545	7905	-	KGO48243.1	hypothetical protein	Penicillium expansum	CMP-1	GCA_000769755.165278087	INSDC	JQFZ01000049.1	186947	189307	-	KGO61277.1	hypothetical protein	Penicillium expansum	MD-8	GCA_000769745.1629123181	RefSeq	NW_026622668.1	2309930	2312189	+	XP_056471755.1	uncharacterized protein	Penicillium argentinense	IBT 30761	GCF_028826775.1629123181	RefSeq	XM_056620949.1	1	2196	+	XP_056471755.1	uncharacterized protein	Penicillium argentinense	IBT 30761	629123181	INSDC	JAPQKI010000009.1	2309930	2312189	+	KAJ5089773.1	hypothetical protein	Penicillium argentinense	IBT 30761	GCA_028826775.1629714413	RefSeq	NW_026643087.1	1913364	1915729	-	XP_056930908.1	uncharacterized protein	Penicillium macrosclerotiorum	IBT 26536	GCF_028827735.1629714413	RefSeq	XM_057080580.1	1	2283	+	XP_056930908.1	uncharacterized protein	Penicillium macrosclerotiorum	IBT 26536	629714413	INSDC	JAQJAK010000007.1	1913364	1915729	-	KAJ5675969.1	hypothetical protein	Penicillium macrosclerotiorum	IBT 26536	GCA_028827735.1629643872	RefSeq	NW_026643120.1	4968446	4970766	-	XP_056974931.1	uncharacterized protein	Penicillium longicatenatum	IBT 33135	GCF_028827895.1629643872	RefSeq	XM_057114791.1	1	2268	+	XP_056974931.1	uncharacterized protein	Penicillium longicatenatum	IBT 33135	629643872	INSDC	JAQJAH010000004.1	4968446	4970766	-	KAJ5650648.1	hypothetical protein	Penicillium longicatenatum	IBT 33135	GCA_028827895.1629582560	RefSeq	NW_026623147.1	296942	299181	-	XP_056747145.1	uncharacterized protein	Penicillium hordei	IBT 12815	GCF_028827395.1629582560	RefSeq	XM_056901858.1	1	2181	+	XP_056747145.1	uncharacterized protein	Penicillium hordei	IBT 12815	629582560	INSDC	JAQJAE010000006.1	296942	299181	-	KAJ5588126.1	hypothetical protein	Penicillium hordei	IBT 12815	GCA_028827395.1101139906	INSDC	LHCL01000007.1	684320	686634	+	KUL89844.1	hypothetical protein	Talaromyces verruculosus	TS63-9	GCA_001305275.1629427328	INSDC	JAPZBW010000007.1	587427	589654	-	KAJ5392921.1	hypothetical protein	Penicillium sp. CMV-2018d	IBT 12396	GCA_028827225.1630911332	RefSeq	NW_026643263.1	1311005	1313244	+	XP_057133020.1	uncharacterized protein	Penicillium samsonianum	IBT 33392	GCF_028829775.1630911332	RefSeq	XM_057282137.1	1	2181	+	XP_057133020.1	uncharacterized protein	Penicillium samsonianum	IBT 33392	630911332	INSDC	JAQJZT010000005.1	1311005	1313244	+	KAJ6128201.1	hypothetical protein	Penicillium samsonianum	IBT 33392	GCA_028829775.1930959256	INSDC	JBFXLS010000072.1	154444	156686	-	KAL2820185.1	hypothetical protein	Aspergillus cavernicola	CBS 600.67	GCA_044048685.1630014502	RefSeq	NW_026643078.1	1353736	1356066	-	XP_056920315.1	uncharacterized protein	Penicillium pulvis	IBT 33274	GCF_028828015.1630014502	RefSeq	XM_057066634.1	1	2277	+	XP_056920315.1	uncharacterized protein	Penicillium pulvis	IBT 33274	630014502	INSDC	JAQJAU010000008.1	1353736	1356066	-	KAJ5797791.1	hypothetical protein	Penicillium pulvis	IBT 33274	GCA_028828015.1511723063	RefSeq	NW_025763370.1	3132854	3134953	-	XP_045938703.1	uncharacterized protein	Aspergillus melleus	CBS 546.65	GCF_016097325.1511723063	RefSeq	XM_046082746.1	1	2049	+	XP_045938703.1	uncharacterized protein	Aspergillus melleus	CBS 546.65	511723063	INSDC	JADPPX010000001.1	3132854	3134953	-	KAH8423345.1	hypothetical protein	Aspergillus melleus	CBS 546.65	GCA_016097325.1643260497	INSDC	JAPESX010000045.1	20822	22573	-	KAJ8123750.1	hypothetical protein	Nemania bipapillata	CP14	GCA_029590615.1629410711	RefSeq	NW_026622682.1	752705	754219	-	XP_056481201.1	uncharacterized protein	Penicillium cosmopolitanum	IBT 29677	GCF_028827165.1629410711	RefSeq	XM_056637694.1	1	1515	+	XP_056481201.1	uncharacterized protein	Penicillium cosmopolitanum	IBT 29677	629410711	INSDC	JAPZBU010000012.1	752705	754219	-	KAJ5376171.1	hypothetical protein	Penicillium cosmopolitanum	IBT 29677	GCA_028827165.1121328469	RefSeq	NW_019173302.1	55845	58438	+	XP_022484287.1	hypothetical protein	Penicillium arizonense	CBS 141311	GCF_001773325.1121328469	RefSeq	XM_022635845.1	1	2421	+	XP_022484287.1	hypothetical protein	Penicillium arizonense	CBS 141311	121328469	INSDC	LXJU01000025.1	55845	58438	+	OGE48833.1	hypothetical protein	Penicillium arizonense	CBS 141311	GCA_001773325.1278616171	RefSeq	NW_022475270.1	61146	63348	-	XP_031932982.1	uncharacterized protein	Aspergillus caelatus	CBS 763.97	GCF_009193585.1278616171	RefSeq	XM_032064346.1	54	2180	+	XP_031932982.1	uncharacterized protein	Aspergillus caelatus	CBS 763.97	278616171	INSDC	ML737569.1	61146	63348	-	KAE8369901.1	hypothetical protein	Aspergillus caelatus	CBS 763.97	GCA_009193585.1629508348	INSDC	JAPWDR010000005.1	1197285	1199595	-	KAJ5498102.1	hypothetical protein	Penicillium expansum	IBT 35385	GCA_028827855.1629470991	INSDC	JAPWDO010000008.1	1582779	1584988	+	KAJ5459367.1	hypothetical protein	Penicillium desertorum	IBT 17660	GCA_028827375.1535625257	INSDC	MU391937.1	541319	543719	+	KAI1264695.1	hypothetical protein	Xylariaceae sp. FL1019	FL1019	GCA_022578705.1218867121	INSDC	LKEA01000035.1	123492	125168	+	ROV95704.1	hypothetical protein	Valsa malicola	03-1	GCA_003795315.1629213799	INSDC	JAPQKQ010000008.1	178040	180257	-	KAJ5186236.1	hypothetical protein	Penicillium cf. viridicatum	IBT 20477	GCA_028974045.1761504441	INSDC	JAJPGR010000027.1	485733	487954	+	KAK4865782.1	hypothetical protein	Penicillium expansum		GCA_022829055.1630915675	INSDC	JAQJZS010000001.1	822218	824448	+	KAJ6133990.1	hypothetical protein	Penicillium sp. IBT 18751x	IBT 18751x	GCA_028828935.11991068	RefSeq	NC_066262.1	3224473	3226562	-	XP_660248.1	hypothetical protein	Aspergillus nidulans FGSC A4	FGSC A4	GCF_000011425.11991068	RefSeq	XM_655156.1	1	2055	+	XP_660248.1	hypothetical protein	Aspergillus nidulans FGSC A4	FGSC A4	1991068	INSDC	BN001306.1	3224473	3226562	-	CBF84289.1	Putative Zn(II)2Cys6 transcription factor (Eurofung)	Aspergillus nidulans FGSC A4	FGSC A4	GCA_000011425.11991068	INSDC	AACD01000046.1	23759	25848	+	EAA63046.1	hypothetical protein	Aspergillus nidulans FGSC A4	FGSC A4	GCA_000149205.21991068	INSDC	CH236922.1	124888	126977	+	EAA63046.1	hypothetical protein	Aspergillus nidulans FGSC A4	FGSC A4	GCA_000149205.2629459340	INSDC	JAPZBY010000005.1	1617441	1619784	+	KAJ5442435.1	hypothetical protein	Penicillium cf. griseofulvum	IBT 17755	GCA_028827235.1173727875	RefSeq	NW_020194283.1	265323	267647	-	XP_024677821.1	uncharacterized protein	Aspergillus novofumigatus IBT 16806	IBT 16806	GCF_002847465.1173727875	RefSeq	XM_024825930.1	1	2265	+	XP_024677821.1	uncharacterized protein	Aspergillus novofumigatus IBT 16806	IBT 16806	173727875	INSDC	MSZS01000010.1	265323	267647	-	PKX89226.1	hypothetical protein	Aspergillus novofumigatus IBT 16806	IBT 16806	GCA_002847465.1629226862	INSDC	JAPQKP010000003.1	2461708	2464051	+	KAJ5199663.1	hypothetical protein	Penicillium cf. griseofulvum	IBT 16849	GCA_028974015.1629583460	RefSeq	NW_026623147.1	3042816	3045136	+	XP_056748125.1	uncharacterized protein	Penicillium hordei	IBT 12815	GCF_028827395.1629583460	RefSeq	XM_056902838.1	1	2265	+	XP_056748125.1	uncharacterized protein	Penicillium hordei	IBT 12815	629583460	INSDC	JAQJAE010000006.1	3042816	3045136	+	KAJ5589106.1	hypothetical protein	Penicillium hordei	IBT 12815	GCA_028827395.1297807133	RefSeq	NW_022985031.1	480179	482568	+	XP_033518637.1	C6 zinc finger domain-containing protein	Dothidotthia symphoricarpi CBS 119687	CBS 119687	GCF_010015815.1297807133	RefSeq	XM_033666318.1	35	2371	+	XP_033518637.1	C6 zinc finger domain-containing protein	Dothidotthia symphoricarpi CBS 119687	CBS 119687	297807133	INSDC	ML977520.1	480179	482568	+	KAF2124244.1	C6 zinc finger domain-containing protein	Dothidotthia symphoricarpi CBS 119687	CBS 119687	GCA_010015815.1629411405	RefSeq	NW_026622682.1	2722339	2724592	-	XP_056481914.1	uncharacterized protein	Penicillium cosmopolitanum	IBT 29677	GCF_028827165.1629411405	RefSeq	XM_056638407.1	1	2193	+	XP_056481914.1	uncharacterized protein	Penicillium cosmopolitanum	IBT 29677	629411405	INSDC	JAPZBU010000012.1	2722339	2724592	-	KAJ5376884.1	hypothetical protein	Penicillium cosmopolitanum	IBT 29677	GCA_028827165.1630313455	RefSeq	NW_027072124.1	2685980	2688310	+	XP_065461336.1	uncharacterized protein	Penicillium solitum	IBT 25940	GCF_028829755.1630313455	RefSeq	XM_065605482.1	1	2271	+	XP_065461336.1	uncharacterized protein	Penicillium solitum	IBT 25940	630313455	INSDC	JAQKAH010000004.1	2685980	2688310	+	KAJ5862948.1	hypothetical protein	Penicillium solitum	IBT 25940	GCA_028829755.1579420853	INSDC	RWIE02000512.1	672761	674419	-	KAI7972542.1	hypothetical protein	Talaromyces pinophilus	NA01	GCA_009805475.2630876568	INSDC	JAQJZP010000007.1	1072430	1074771	+	KAJ6083213.1	hypothetical protein	Penicillium canescens	IBT 19259	GCA_028828825.1142082081	INSDC	MDYM01000001.1	2909885	2912231	+	OQD71418.1	hypothetical protein	Penicillium polonicum	IBT 4502	GCA_002072265.1629934989	RefSeq	NW_026643144.1	2847784	2849526	+	XP_056999704.1	uncharacterized protein	Penicillium odoratum	IBT 22623	GCF_028828045.1629934989	RefSeq	XM_057137018.1	1	1743	+	XP_056999704.1	uncharacterized protein	Penicillium odoratum	IBT 22623	629934989	INSDC	JAQJAR010000002.1	2847784	2849526	+	KAJ5772554.1	hypothetical protein	Penicillium odoratum	IBT 22623	GCA_028828045.1131375435	RefSeq	NW_024467860.1	253958	255817	-	XP_040705583.1	uncharacterized protein	Aspergillus sydowii CBS 593.65	CBS 593.65	GCF_001890705.1131375435	RefSeq	XM_040846063.1	71	1930	+	XP_040705583.1	uncharacterized protein	Aspergillus sydowii CBS 593.65	CBS 593.65	131375435	INSDC	KV878583.1	253958	255817	-	OJJ61777.1	hypothetical protein	Aspergillus sydowii CBS 593.65	CBS 593.65	GCA_001890705.1717854716	RefSeq	NW_026946404.1	346241	348741	-	XP_062752989.1	transcriptional regulator family: Fungal Specific TF	Trichoderma aggressivum f. europaeum	CBS 100526	GCF_033847375.1717854716	RefSeq	XM_062902958.1	1	2388	+	XP_062752989.1	transcriptional regulator family: Fungal Specific TF	Trichoderma aggressivum f. europaeum	CBS 100526	717854716	INSDC	JAWRVG010000038.1	346241	348741	-	KAK4066312.1	transcriptional regulator family: Fungal Specific TF	Trichoderma aggressivum f. europaeum	CBS 100526	GCA_033847375.16065151	RefSeq	NT_165929.1	887841	890135	-	XP_001213742.1	uncharacterized protein	Aspergillus terreus NIH2624	NIH2624	GCF_000149615.16065151	RefSeq	XM_001213742.1	1	2163	+	XP_001213742.1	uncharacterized protein	Aspergillus terreus NIH2624	NIH2624	6065151	INSDC	CH476599.1	887841	890135	-	EAU35011.1	predicted protein	Aspergillus terreus NIH2624	NIH2624	GCA_000149615.1110191459	INSDC	LVCI01000038.1	75827	78115	-	OAL28419.1	hypothetical protein	Fonsecaea multimorphosa	CBS 980.96	GCA_001646985.1325083078	INSDC	JAASRZ010000043.1	1348059	1350389	-	KAF4770471.1	hypothetical protein	Penicillium sp. str. #12	#12	GCA_013138035.1629714419	RefSeq	NW_026643087.1	1946450	1948737	-	XP_056930918.1	uncharacterized protein	Penicillium macrosclerotiorum	IBT 26536	GCF_028827735.1629714419	RefSeq	XM_057080590.1	1	2256	+	XP_056930918.1	uncharacterized protein	Penicillium macrosclerotiorum	IBT 26536	629714419	INSDC	JAQJAK010000007.1	1946450	1948737	-	KAJ5675979.1	hypothetical protein	Penicillium macrosclerotiorum	IBT 26536	GCA_028827735.186576927	INSDC	HG793145.1	503694	505996	+	CRL24610.1	Fungal transcriptional regulatory protein, N-terminal	Penicillium camemberti	FM013	GCA_000513335.1581738356	INSDC	CAJVRC010000884.1	194322	196674	+	CAG8904530.1	unnamed protein product	Penicillium egyptiacum		GCA_911456345.1142073712	INSDC	MDYM01000014.1	405525	407752	-	OQD61970.1	hypothetical protein	Penicillium polonicum	IBT 4502	GCA_002072265.176701908	RefSeq	NW_015971638.1	840298	842577	-	XP_016635523.1	uncharacterized protein	Fonsecaea multimorphosa CBS 102226	CBS 102226	GCF_000836435.176701908	RefSeq	XM_016773466.1	1	2280	+	XP_016635523.1	uncharacterized protein	Fonsecaea multimorphosa CBS 102226	CBS 102226	76701908	INSDC	KN848065.1	840298	842577	-	KIY01401.1	hypothetical protein	Fonsecaea multimorphosa CBS 102226	CBS 102226	GCA_000836435.1401760019	INSDC	CP069029.1	504687	506766	-	QRC97186.1	hypothetical protein	Parastagonospora nodorum SN15	SN15	GCA_016801405.1950053636	INSDC	MU996204.1	23688	25942	+	KAL3459991.1	hypothetical protein	Aspergillus heterothallicus	CBS 489.65	GCA_045784785.1629885814	INSDC	JAQJAM010000001.1	1120677	1123160	-	KAJ5722397.1	hypothetical protein	Penicillium malachiteum	IBT 13176	GCA_028827775.1142099425	INSDC	MDYO01000066.1	22636	24957	+	OQD89207.1	hypothetical protein	Penicillium solitum	IBT 29525	GCA_002072235.1513825532	INSDC	JAJTIY010000011.1	50488	52820	-	KAH8657673.1	hypothetical protein	Xylariales sp. PMI_506	PMI_506	GCA_021365275.1497504030	INSDC	JAIRDT010000044.1	154588	156724	-	KAH3905214.1	hypothetical protein	Parastagonospora nodorum	WAC9178	GCA_020557385.1497504030	INSDC	JAIRGA010000034.1	240927	243063	+	KAH3924167.1	hypothetical protein	Parastagonospora nodorum	WAC8635	GCA_020567955.1497504030	INSDC	JAIRGB010000029.1	209569	211705	+	KAH3944463.1	hypothetical protein	Parastagonospora nodorum	WAC8410	GCA_020568045.1497504030	INSDC	JAIRGC010000035.1	331084	333220	-	KAH3963343.1	hypothetical protein	Parastagonospora nodorum	WAC8390	GCA_020568055.1497504030	INSDC	JAIRGD010000035.1	153136	155272	-	KAH3964825.1	hypothetical protein	Parastagonospora nodorum	WAC8384	GCA_020568095.1497504030	INSDC	JAIRDU010000044.1	154896	157032	-	KAH4015576.1	hypothetical protein	Parastagonospora nodorum	WAC740	GCA_020568325.1497504030	INSDC	JAIRDW010000026.1	334332	336468	-	KAH4046301.1	hypothetical protein	Parastagonospora nodorum	WAC4808	GCA_020568465.1497504030	INSDC	JAIRDX010000028.1	324352	326488	-	KAH4063250.1	hypothetical protein	Parastagonospora nodorum	WAC4648	GCA_020568635.1497504030	INSDC	JAIRDY010000026.1	324349	326485	-	KAH4082482.1	hypothetical protein	Parastagonospora nodorum	WAC4319	GCA_020568765.1497504030	INSDC	JAIRGG010000044.1	195487	197623	+	KAH4114577.1	hypothetical protein	Parastagonospora nodorum	WAC4303	GCA_020568775.1497504030	INSDC	JAIRGH010000024.1	337326	339462	-	KAH4134220.1	hypothetical protein	Parastagonospora nodorum	WAC2813	GCA_020568935.1497504030	INSDC	JAIRDZ010000045.1	154600	156736	-	KAH4148376.1	hypothetical protein	Parastagonospora nodorum	WAC2810	GCA_020568945.1497504030	INSDC	JAIREA010000027.1	210156	212292	+	KAH4160982.1	hypothetical protein	Parastagonospora nodorum	WAC2285	GCA_020569145.1497504030	INSDC	JAIREB010000026.1	334382	336518	-	KAH4185031.1	hypothetical protein	Parastagonospora nodorum	WAC2216	GCA_020569235.1497504030	INSDC	JAIREC010000023.1	208361	210497	+	KAH4201802.1	hypothetical protein	Parastagonospora nodorum	WAC13955	GCA_020569285.1497504030	INSDC	JAIRGI010000044.1	113201	115337	-	KAH4216319.1	hypothetical protein	Parastagonospora nodorum	WAC13691	GCA_020569485.1497504030	INSDC	JAIRED010000028.1	142489	144625	+	KAH4232424.1	hypothetical protein	Parastagonospora nodorum	WAC13690	GCA_020569495.1497504030	INSDC	JAIRGJ010000028.1	344198	346334	-	KAH4255491.1	hypothetical protein	Parastagonospora nodorum	WAC13666	GCA_020569515.1497504030	INSDC	JAIREE010000034.1	163090	165226	-	KAH4262121.1	hypothetical protein	Parastagonospora nodorum	WAC13667	GCA_020569505.1497504030	INSDC	JAIRGL010000028.1	335598	337734	-	KAH4292469.1	hypothetical protein	Parastagonospora nodorum	WAC13631	GCA_020569895.1497504030	INSDC	JAIRGK010000029.1	168932	171068	+	KAH4293218.1	hypothetical protein	Parastagonospora nodorum	WAC13632	GCA_020569685.1497504030	INSDC	JAIREF010000029.1	169183	171319	+	KAH4323966.1	hypothetical protein	Parastagonospora nodorum	WAC13630	GCA_020569945.1497504030	INSDC	JAIREG010000024.1	194813	196949	+	KAH4343099.1	hypothetical protein	Parastagonospora nodorum	WAC13616	GCA_020570015.1497504030	INSDC	JAIREI010000027.1	168915	171051	+	KAH4361138.1	hypothetical protein	Parastagonospora nodorum	WAC13532	GCA_020570045.1497504030	INSDC	JAIREH010000025.1	335697	337833	-	KAH4370825.1	hypothetical protein	Parastagonospora nodorum	WAC13615	GCA_020570355.1497504030	INSDC	JAIRGM010000025.1	335802	337938	-	KAH4391458.1	hypothetical protein	Parastagonospora nodorum	WAC13617	GCA_020570345.1497504030	INSDC	JAIREJ010000016.1	671789	673925	-	KAH4409327.1	hypothetical protein	Parastagonospora nodorum	WAC13530	GCA_020570405.1497504030	INSDC	JAIRGN010000025.1	196197	198333	+	KAH4425529.1	hypothetical protein	Parastagonospora nodorum	WAC13531	GCA_020570395.1497504030	INSDC	JAIRGO010000022.1	333164	335300	-	KAH4437064.1	hypothetical protein	Parastagonospora nodorum	WAC13529	GCA_020570415.1497504030	INSDC	JAIREK010000026.1	168915	171051	+	KAH4456920.1	hypothetical protein	Parastagonospora nodorum	WAC13528	GCA_020570525.1497504030	INSDC	JAIRGQ010000026.1	335598	337734	-	KAH4479819.1	hypothetical protein	Parastagonospora nodorum	WAC13526	GCA_020570685.1497504030	INSDC	JAIRGP010000024.1	196197	198333	+	KAH4495804.1	hypothetical protein	Parastagonospora nodorum	WAC13527	GCA_020570635.1497504030	INSDC	JAIRGR010000027.1	168915	171051	+	KAH4502475.1	hypothetical protein	Parastagonospora nodorum	WAC13525	GCA_020570735.1497504030	INSDC	JAIRGS010000028.1	333162	335298	-	KAH4531162.1	hypothetical protein	Parastagonospora nodorum	WAC13523	GCA_020570965.1497504030	INSDC	JAIREL010000024.1	333164	335300	-	KAH4539094.1	hypothetical protein	Parastagonospora nodorum	WAC13524	GCA_020570935.1497504030	INSDC	JAIRGT010000036.1	154656	156792	-	KAH4558744.1	hypothetical protein	Parastagonospora nodorum	WAC13447	GCA_020570975.1497504030	INSDC	JAIREM010000025.1	335598	337734	-	KAH4581399.1	hypothetical protein	Parastagonospora nodorum	WAC13446	GCA_020571265.1497504030	INSDC	JAIRGU010000043.1	97439	99575	+	KAH4596540.1	hypothetical protein	Parastagonospora nodorum	WAC13443	GCA_020571295.1497504030	INSDC	JAIREN010000049.1	154608	156744	-	KAH4615792.1	hypothetical protein	Parastagonospora nodorum	WAC13418	GCA_020571325.1497504030	INSDC	JAIREO010000037.1	154604	156740	-	KAH4624534.1	hypothetical protein	Parastagonospora nodorum	WAC13405	GCA_020571545.1497504030	INSDC	JAIRGV010000028.1	335963	338099	-	KAH4656798.1	hypothetical protein	Parastagonospora nodorum	WAC13404	GCA_020571575.1497504030	INSDC	JAIRGX010000051.1	97826	99962	+	KAH4662919.1	hypothetical protein	Parastagonospora nodorum	WAC13402	GCA_020571815.1497504030	INSDC	JAIRGW010000033.1	335598	337734	-	KAH4663230.1	hypothetical protein	Parastagonospora nodorum	WAC13403	GCA_020571605.1497504030	INSDC	JAIRGY010000053.1	97439	99575	+	KAH4692829.1	hypothetical protein	Parastagonospora nodorum	WAC13077	GCA_020571885.1497504030	INSDC	JAIREP010000026.1	335598	337734	-	KAH4720279.1	hypothetical protein	Parastagonospora nodorum	WAC13076	GCA_020571895.1497504030	INSDC	JAIRHA010000030.1	335598	337734	-	KAH4741323.1	hypothetical protein	Parastagonospora nodorum	WAC13074	GCA_020572075.1497504030	INSDC	JAIRGZ010000027.1	335598	337734	-	KAH4753075.1	hypothetical protein	Parastagonospora nodorum	WAC13075	GCA_020571965.1497504030	INSDC	JAIREQ010000030.1	334103	336239	-	KAH4764797.1	hypothetical protein	Parastagonospora nodorum	WAC13073	GCA_020572205.1497504030	INSDC	JAIRHB010000044.1	97439	99575	+	KAH4769614.1	hypothetical protein	Parastagonospora nodorum	WAC13072	GCA_020572315.1497504030	INSDC	JAIRHC010000032.1	114170	116306	+	KAH4804595.1	hypothetical protein	Parastagonospora nodorum	WAC13071	GCA_020572305.1497504030	INSDC	JAIRHD010000028.1	168909	171045	+	KAH4820417.1	hypothetical protein	Parastagonospora nodorum	WAC13070	GCA_020572345.1497504030	INSDC	JAIRHG010000032.1	96503	98639	+	KAH4845877.1	hypothetical protein	Parastagonospora nodorum	S4FT3A	GCA_020572395.1497504030	INSDC	JAIRHE010000027.1	196197	198333	+	KAH4855354.1	hypothetical protein	Parastagonospora nodorum	WAC13069	GCA_020572635.1497504030	INSDC	JAIRHF010000028.1	333164	335300	-	KAH4867330.1	hypothetical protein	Parastagonospora nodorum	WAC13068	GCA_020572645.1497504030	INSDC	JAIRHJ010000037.1	154348	156484	-	KAH4896147.1	hypothetical protein	Parastagonospora nodorum	Northam_WGT	GCA_020572945.1497504030	INSDC	JAIRHH010000033.1	95766	97902	+	KAH4916486.1	hypothetical protein	Parastagonospora nodorum	S1FT3B	GCA_020572675.1497504030	INSDC	JAIRER010000030.1	273419	275555	-	KAH4924947.1	hypothetical protein	Parastagonospora nodorum	Northam_Magenta	GCA_020572985.1497504030	INSDC	JAIRHI010000039.1	209224	211360	+	KAH4927653.1	hypothetical protein	Parastagonospora nodorum	S1FT3A	GCA_020572955.1497504030	INSDC	JAIRES010000029.1	334203	336339	-	KAH4959520.1	hypothetical protein	Parastagonospora nodorum	Northam_Mace2	GCA_020572995.1497504030	INSDC	JAIRHL010000036.1	114688	116824	-	KAH4978400.1	hypothetical protein	Parastagonospora nodorum	Northam_Emu2	GCA_020573285.1497504030	INSDC	JAIRHK010000046.1	154536	156672	-	KAH4978885.1	hypothetical protein	Parastagonospora nodorum	Northam_Mace1	GCA_020573275.1497504030	INSDC	JAIRHM010000033.1	334538	336674	-	KAH5016505.1	hypothetical protein	Parastagonospora nodorum	Northam_Emu1	GCA_020573315.1497504030	INSDC	JAIRHP010000037.1	222457	224593	+	KAH5067513.1	hypothetical protein	Parastagonospora nodorum	Mur_51	GCA_020573605.1497504030	INSDC	JAIRHO010000003.1	216604	218740	+	KAH5068200.1	hypothetical protein	Parastagonospora nodorum	Mur_S3	GCA_020573595.1497504030	INSDC	JAIREU010000035.1	204084	206220	+	KAH5105698.1	hypothetical protein	Parastagonospora nodorum	Meck6	GCA_020573725.1497504030	INSDC	JAIREV010000026.1	195963	198099	+	KAH5132176.1	hypothetical protein	Parastagonospora nodorum	Meck5	GCA_020573765.1497504030	INSDC	JAIRHR010000033.1	102005	104141	+	KAH5147568.1	hypothetical protein	Parastagonospora nodorum	Meck3	GCA_020573915.1497504030	INSDC	JAIRHS010000039.1	153038	155174	-	KAH5172710.1	hypothetical protein	Parastagonospora nodorum	Meck1	GCA_020574055.1497504030	INSDC	JAIRHT010000027.1	233609	235745	+	KAH5177761.1	hypothetical protein	Parastagonospora nodorum	Gerald4	GCA_020574085.1497504030	INSDC	JAIRHU010000029.1	198398	200534	+	KAH5180546.1	hypothetical protein	Parastagonospora nodorum	Gerald1	GCA_020574115.1497504030	INSDC	JAIREW010000022.1	241222	243358	+	KAH5213575.1	hypothetical protein	Parastagonospora nodorum	FGW003_5	GCA_020574145.1497504030	INSDC	JAIRHV010000034.1	205155	207291	+	KAH5241872.1	hypothetical protein	Parastagonospora nodorum	FG107	GCA_020574295.1497504030	INSDC	JAIREX010000022.1	337325	339461	-	KAH5248717.1	hypothetical protein	Parastagonospora nodorum	FG108	GCA_020574155.1497504030	INSDC	JAIREY010000027.1	202457	204593	+	KAH5256943.1	hypothetical protein	Parastagonospora nodorum	FG106	GCA_020574265.1497504030	INSDC	JAIREZ010000030.1	323734	325870	-	KAH5292428.1	hypothetical protein	Parastagonospora nodorum	53FG143_2	GCA_020574345.1497504030	INSDC	JAIRFA010000038.1	162610	164746	+	KAH5298078.1	hypothetical protein	Parastagonospora nodorum	206FG68	GCA_020574375.1497504030	INSDC	JAIRHX010000025.1	334125	336261	-	KAH5350111.1	hypothetical protein	Parastagonospora nodorum	206FG66	GCA_020574595.1497504030	INSDC	JAIRHY010000040.1	142304	144440	-	KAH5350727.1	hypothetical protein	Parastagonospora nodorum	206FG227	GCA_020574405.1497504030	INSDC	JAIRFB010000033.1	94240	96376	+	KAH5353617.1	hypothetical protein	Parastagonospora nodorum	206FG67	GCA_020574385.1497504030	INSDC	JAIRFC010000041.1	124872	127008	+	KAH5394942.1	hypothetical protein	Parastagonospora nodorum	206FG226	GCA_020574715.1497504030	INSDC	JAIRFD010000028.1	197441	199577	+	KAH5406112.1	hypothetical protein	Parastagonospora nodorum	205FG410	GCA_020574725.1497504030	INSDC	JAIRIB010000025.1	324014	326150	-	KAH5446522.1	hypothetical protein	Parastagonospora nodorum	205FG216	GCA_020574825.1497504030	INSDC	JAIRIC010000025.1	335678	337814	-	KAH5470390.1	hypothetical protein	Parastagonospora nodorum	205FG215_1	GCA_020574875.1497504030	INSDC	JAIRIA010000027.1	324595	326731	-	KAH5485153.1	hypothetical protein	Parastagonospora nodorum	205FG225	GCA_020574755.1497504030	INSDC	JAIRID010000036.1	239056	241192	+	KAH5495506.1	hypothetical protein	Parastagonospora nodorum	205FG142	GCA_020575105.1497504030	INSDC	JAIRFE010000028.1	334257	336393	-	KAH5496768.1	hypothetical protein	Parastagonospora nodorum	205FG215_2	GCA_020575035.1497504030	INSDC	JAIRIE010000029.1	214827	216963	+	KAH5535383.1	hypothetical protein	Parastagonospora nodorum	204FG223	GCA_020575195.1497504030	INSDC	JAIRIG010000038.1	327412	329548	-	KAH5549444.1	hypothetical protein	Parastagonospora nodorum	204FG221	GCA_020575375.1497504030	INSDC	JAIRIH010000029.1	335529	337665	-	KAH5576385.1	hypothetical protein	Parastagonospora nodorum	204FG214	GCA_020575355.1497504030	INSDC	JAIRII010000035.1	209604	211740	+	KAH5591641.1	hypothetical protein	Parastagonospora nodorum	203FG58	GCA_020575405.1497504030	INSDC	JAIRIF010000016.1	492371	494507	+	KAH5597411.1	hypothetical protein	Parastagonospora nodorum	204FG222	GCA_020575285.1497504030	INSDC	JAIRIL010000032.1	335678	337814	-	KAH5621924.1	hypothetical protein	Parastagonospora nodorum	202FG212	GCA_020575615.1497504030	INSDC	JAIRIJ010000028.1	334484	336620	-	KAH5655284.1	hypothetical protein	Parastagonospora nodorum	203FG213	GCA_020575445.1497504030	INSDC	JAIRIN010000025.1	335704	337840	-	KAH5673061.1	hypothetical protein	Parastagonospora nodorum	201FG219	GCA_020575775.1497504030	INSDC	JAIRIM010000030.1	336491	338627	-	KAH5691054.1	hypothetical protein	Parastagonospora nodorum	201FG49	GCA_020575645.1497504030	INSDC	JAIRIO010000026.1	334200	336336	-	KAH5716925.1	hypothetical protein	Parastagonospora nodorum	201FG218	GCA_020575955.1497504030	INSDC	JAIRIP010000025.1	334304	336440	-	KAH5744427.1	hypothetical protein	Parastagonospora nodorum	201FG209	GCA_020575995.1497504030	INSDC	JAIRFS010000025.1	338266	340402	-	KAH5992889.1	hypothetical protein	Parastagonospora nodorum	16FG159	GCA_020578205.1497504030	INSDC	JAIRIS010000022.1	388797	390933	-	KAH6008198.1	hypothetical protein	Parastagonospora nodorum	16FG06	GCA_020578315.1497504030	INSDC	JAIRIR010000021.1	547634	549770	-	KAH6016595.1	hypothetical protein	Parastagonospora nodorum	16FG158	GCA_020578265.1497504030	INSDC	JAIRIT010000039.1	102579	104715	-	KAH6030780.1	hypothetical protein	Parastagonospora nodorum	15FG99	GCA_020578295.1497504030	INSDC	JAIRFT010000025.1	218067	220203	+	KAH6057154.1	hypothetical protein	Parastagonospora nodorum	15FG49	GCA_020578375.1497504030	INSDC	JAIRIU010000044.1	218174	220310	+	KAH6058541.1	hypothetical protein	Parastagonospora nodorum	15FG47	GCA_020578445.1497504030	INSDC	JAIRIV010000024.1	178233	180369	+	KAH6093319.1	hypothetical protein	Parastagonospora nodorum	15FG38	GCA_020578515.1497504030	INSDC	JAIRIX010000046.1	98801	100937	+	KAH6100636.1	hypothetical protein	Parastagonospora nodorum	15FG33	GCA_020578615.1497504030	INSDC	JAIRIW010000031.1	91346	93482	+	KAH6117575.1	hypothetical protein	Parastagonospora nodorum	15FG37	GCA_020578585.1497504030	INSDC	JAIRIZ010000024.1	206951	209087	+	KAH6144007.1	hypothetical protein	Parastagonospora nodorum	15FG237	GCA_020579815.1497504030	INSDC	JAIRIY010000027.1	334324	336460	-	KAH6154539.1	hypothetical protein	Parastagonospora nodorum	15FG28	GCA_020579825.1497504030	INSDC	JAIRJA010000022.1	323402	325538	-	KAH6172670.1	hypothetical protein	Parastagonospora nodorum	15FG229	GCA_020579835.1497504030	INSDC	JAIRJC010000031.1	344543	346679	-	KAH6208882.1	hypothetical protein	Parastagonospora nodorum	15FG119	GCA_020580075.1497504030	INSDC	JAIRJD010000033.1	96535	98671	+	KAH6247736.1	hypothetical protein	Parastagonospora nodorum	15FG118	GCA_020580085.1497504030	INSDC	JAIRFW010000028.1	211163	213299	+	KAH6334006.1	hypothetical protein	Parastagonospora nodorum	15FG113	GCA_020580415.1497504030	INSDC	JAIRJH010000053.1	108687	110823	+	KAH6337181.1	hypothetical protein	Parastagonospora nodorum	15FG112	GCA_020580425.1497504030	INSDC	JAIRJI010000050.1	94218	96354	+	KAH6358214.1	hypothetical protein	Parastagonospora nodorum	15FG110	GCA_020580485.1497504030	INSDC	JAIRJJ010000041.1	103631	105767	-	KAH6384563.1	hypothetical protein	Parastagonospora nodorum	15FG107	GCA_020580725.1497504030	INSDC	JAIRFY010000028.1	153069	155205	-	KAH6390365.1	hypothetical protein	Parastagonospora nodorum	15FG105	GCA_020580665.1497504030	INSDC	JAIRFX010000027.1	95844	97980	+	KAH6405272.1	hypothetical protein	Parastagonospora nodorum	15FG109	GCA_020580655.1497504030	INSDC	JAIRJK010000056.1	94831	96967	+	KAH6422060.1	hypothetical protein	Parastagonospora nodorum	15FG104	GCA_020580695.1497504030	INSDC	JAIRFZ010000044.1	194366	196502	+	KAH6447141.1	hypothetical protein	Parastagonospora nodorum	15FG103	GCA_020580905.1497504030	INSDC	JAIRJL010000027.1	335492	337628	-	KAH6454673.1	hypothetical protein	Parastagonospora nodorum	15FG102	GCA_020580775.1497504030	INSDC	JAIRJN010000039.1	212100	214236	+	KAH6486072.1	hypothetical protein	Parastagonospora nodorum	15FG100	GCA_020581155.1497504030	INSDC	JAIRJO010000024.1	335494	337630	-	KAH6522691.1	hypothetical protein	Parastagonospora nodorum	15FG04	GCA_020581165.1497536682	INSDC	JAIRGF010000012.1	136206	138342	+	KAH4104658.1	hypothetical protein	Parastagonospora nodorum	WAC4321	GCA_020568705.1630313013	RefSeq	NW_026643236.1	4908557	4910815	+	XP_057096309.1	uncharacterized protein	Penicillium soppii	IBT 18220	GCF_028829465.1630313013	RefSeq	XM_057244771.1	1	2196	+	XP_057096309.1	uncharacterized protein	Penicillium soppii	IBT 18220	630313013	INSDC	JAQKAI010000006.1	4908557	4910815	+	KAJ5861934.1	hypothetical protein	Penicillium soppii	IBT 18220	GCA_028829465.1629283143	RefSeq	NW_026623167.1	1079008	1081346	+	XP_056774389.1	uncharacterized protein	Penicillium angulare	IBT 27051	GCF_028827245.1629283143	RefSeq	XM_056927341.1	1	2271	+	XP_056774389.1	uncharacterized protein	Penicillium angulare	IBT 27051	629283143	INSDC	JAPZBL010000008.1	1079008	1081346	+	KAJ5263522.1	hypothetical protein	Penicillium angulare	IBT 27051	GCA_028827245.1173940796	RefSeq	NW_020194405.1	556602	558810	+	XP_024700172.1	uncharacterized protein	Aspergillus steynii IBT 23096	IBT 23096	GCF_002849105.1173940796	RefSeq	XM_024845936.1	52	2154	+	XP_024700172.1	uncharacterized protein	Aspergillus steynii IBT 23096	IBT 23096	173940796	INSDC	MSFO01000008.1	556602	558810	+	PLB44870.1	hypothetical protein	Aspergillus steynii IBT 23096	IBT 23096	GCA_002849105.1630555598	INSDC	JAQKAK010000003.1	1330100	1332426	-	KAJ5909814.1	hypothetical protein	Penicillium tannophilum	IBT 21756	GCA_028829675.1139095505	INSDC	LJBN01000176.1	65847	68119	-	OOQ84709.1	hypothetical protein	Penicillium brasilianum	LaBioMMi 136	GCA_002016555.1539963686	INSDC	JALDZB010000076.1	101819	103627	-	MCJ1312677.1	hypothetical protein	Agyrium rufum		GCA_022814335.1532767537	INSDC	MU279089.1	51077	54672	-	KAI0856213.1	hypothetical protein	Xylaria cubensis	CBS 116.85	GCA_022385715.1713782130	INSDC	JAULSW010000009.1	528624	531166	-	KAK3369995.1	hypothetical protein	Podospora didyma	CBS 232.78	GCA_033439775.1930972554	INSDC	JBFXLU010000242.1	26472	28697	-	KAL2833518.1	hypothetical protein	Aspergillus pseudoustus	CBS 123904	GCA_044049465.1950022354	INSDC	MU997465.1	47974	51035	+	KAL3430237.1	hypothetical protein	Aspergillus tetrazonus	CBS 591.65A	GCA_045791975.1142080102	INSDC	MDYM01000002.1	3026052	3028393	-	OQD69314.1	hypothetical protein	Penicillium polonicum	IBT 4502	GCA_002072265.1528066939	INSDC	JAJKKK010000064.1	196288	198586	-	KAI0099746.1	hypothetical protein	Nemania sp. FL0031	FL0031	GCA_022432375.1629600404	INSDC	JAQJVJ010000013.1	3131367	3133738	-	KAJ5609785.1	hypothetical protein	Penicillium herquei	IBT 20771	GCA_028828265.1629898556	RefSeq	NW_026643094.1	1453109	1455592	+	XP_056950141.1	uncharacterized protein	Penicillium malachiteum	IBT 17515	GCF_028827825.1629898556	RefSeq	XM_057083992.1	1	2319	+	XP_056950141.1	uncharacterized protein	Penicillium malachiteum	IBT 17515	629898556	INSDC	JAQJAO010000001.1	1453109	1455592	+	KAJ5735429.1	hypothetical protein	Penicillium malachiteum	IBT 17515	GCA_028827825.1143645747	INSDC	JSEJ01000005.1	29438	31504	-	OQU95226.1	hypothetical protein	Cladophialophora immunda	CBS 110551	GCA_000785585.1845756328	INSDC	MU969403.1	3457	4910	+	KAK9257902.1	hypothetical protein	Lipomyces tetrasporus	Phaff 51-55	GCA_038497385.1833088440	RefSeq	NW_027117373.1	1917901	1920195	+	XP_066689480.1	uncharacterized protein	Apiospora marii	CBS 49790	GCF_038362585.1833088440	RefSeq	XM_066822048.1	1	2295	+	XP_066689480.1	uncharacterized protein	Apiospora marii	CBS 49790	540131552	INSDC	JALDZR010000012.1	317071	319172	-	MCJ1325267.1	hypothetical protein	Thelotrema lepadinum		GCA_022813995.1629867351	INSDC	JAQJAN010000019.1	1482902	1485424	-	KAJ5709305.1	hypothetical protein	Penicillium malachiteum	IBT 17514	GCA_028828335.1142149708	INSDC	MDDG01000001.1	4072694	4075128	+	OQE45892.1	hypothetical protein	Penicillium coprophilum	IBT 31321	GCA_002072405.1497525049	INSDC	JAIRGE010000028.1	334523	336659	-	KAH3995023.1	hypothetical protein	Parastagonospora nodorum	WAC741	GCA_020568205.1497525049	INSDC	JAIRDV010000023.1	336067	338203	-	KAH4017607.1	hypothetical protein	Parastagonospora nodorum	WAC739	GCA_020568415.1497525049	INSDC	JAIRET010000024.1	344321	346457	-	KAH5012474.1	hypothetical protein	Parastagonospora nodorum	Nor_RAC2182_2	GCA_020573325.1497525049	INSDC	JAIRHN010000033.1	323327	325463	-	KAH5081825.1	hypothetical protein	Parastagonospora nodorum	Nor_RAC2182_1	GCA_020573495.1497525049	INSDC	JAIRHQ010000028.1	323398	325534	-	KAH5094510.1	hypothetical protein	Parastagonospora nodorum	Meck8	GCA_020573625.1497525049	INSDC	JAIRIK010000004.1	144639	146775	+	KAH5654821.1	hypothetical protein	Parastagonospora nodorum	202FG414	GCA_020575485.1497525049	INSDC	JAIRFF010000052.1	124498	126634	+	KAH5712942.1	hypothetical protein	Parastagonospora nodorum	201FG211	GCA_020575975.1497525049	INSDC	JAIRIQ010000028.1	324588	326724	-	KAH5761059.1	hypothetical protein	Parastagonospora nodorum	201FG208	GCA_020576185.1497525049	INSDC	JAIRFG010000024.1	247305	249441	+	KAH5770708.1	hypothetical protein	Parastagonospora nodorum	16FG171	GCA_020576195.1497525049	INSDC	JAIRFH010000022.1	247305	249441	+	KAH5801570.1	hypothetical protein	Parastagonospora nodorum	16FG170	GCA_020577795.1497525049	INSDC	JAIRFI010000020.1	336993	339129	-	KAH5816538.1	hypothetical protein	Parastagonospora nodorum	16FG169	GCA_020576365.1497525049	INSDC	JAIRFJ010000020.1	247776	249912	+	KAH5829682.1	hypothetical protein	Parastagonospora nodorum	16FG168	GCA_020577805.1497525049	INSDC	JAIRFL010000023.1	336789	338925	-	KAH5858637.1	hypothetical protein	Parastagonospora nodorum	16FG166	GCA_020577905.1497525049	INSDC	JAIRFM010000021.1	335500	337636	-	KAH5864762.1	hypothetical protein	Parastagonospora nodorum	16FG165	GCA_020577915.1497525049	INSDC	JAIRFK010000019.1	247357	249493	+	KAH5887326.1	hypothetical protein	Parastagonospora nodorum	16FG167	GCA_020577855.1497525049	INSDC	JAIRFN010000022.1	335500	337636	-	KAH5901793.1	hypothetical protein	Parastagonospora nodorum	16FG164	GCA_020578085.1497525049	INSDC	JAIRFO010000021.1	247357	249493	+	KAH5922666.1	hypothetical protein	Parastagonospora nodorum	16FG163_2	GCA_020578075.1497525049	INSDC	JAIRFQ010000022.1	335942	338078	-	KAH5945843.1	hypothetical protein	Parastagonospora nodorum	16FG161	GCA_020578105.1497525049	INSDC	JAIRFP010000019.1	337410	339546	-	KAH5946728.1	hypothetical protein	Parastagonospora nodorum	16FG162	GCA_020578095.1497525049	INSDC	JAIRFR010000020.1	337303	339439	-	KAH5964712.1	hypothetical protein	Parastagonospora nodorum	16FG160	GCA_020578115.1497525049	INSDC	JAIRJB010000026.1	323395	325531	-	KAH6198196.1	hypothetical protein	Parastagonospora nodorum	15FG226	GCA_020579845.1497525049	INSDC	JAIRFU010000018.1	135550	137686	+	KAH6219721.1	hypothetical protein	Parastagonospora nodorum	15FG120	GCA_020579855.1497525049	INSDC	JAIRFV010000038.1	246333	248469	-	KAH6250843.1	hypothetical protein	Parastagonospora nodorum	15FG117	GCA_020580115.1497525049	INSDC	JAIRJE010000032.1	323395	325531	-	KAH6280015.1	hypothetical protein	Parastagonospora nodorum	15FG116	GCA_020580145.1497525049	INSDC	JAIRJF010000028.1	334325	336461	-	KAH6291581.1	hypothetical protein	Parastagonospora nodorum	15FG115	GCA_020580155.1497525049	INSDC	JAIRJG010000029.1	323396	325532	-	KAH6311174.1	hypothetical protein	Parastagonospora nodorum	15FG114	GCA_020580305.1497525049	INSDC	JAIRJM010000030.1	323420	325556	-	KAH6501434.1	hypothetical protein	Parastagonospora nodorum	15FG101	GCA_020581045.1497525049	INSDC	JAIRJP010000001.1	1317020	1319156	-	KAH6554264.1	hypothetical protein	Parastagonospora nodorum	14FG141	GCA_020581275.1629757334	INSDC	JAQJAL010000004.1	8204610	8206931	+	KAJ5687961.1	hypothetical protein	Penicillium majusculum	IBT 35410	GCA_028828285.1131367564	RefSeq	NW_024467873.1	252251	254311	+	XP_040697559.1	uncharacterized protein	Aspergillus sydowii CBS 593.65	CBS 593.65	GCF_001890705.1131367564	RefSeq	XM_040850027.1	1	2028	+	XP_040697559.1	uncharacterized protein	Aspergillus sydowii CBS 593.65	CBS 593.65	131367564	INSDC	KV878596.1	252251	254311	+	OJJ53753.1	hypothetical protein	Aspergillus sydowii CBS 593.65	CBS 593.65	GCA_001890705.176061232	RefSeq	NW_015622542.1	5799318	5801606	-	XP_016252890.1	uncharacterized protein	Cladophialophora immunda	CBS 83496	GCF_000835495.176061232	RefSeq	XM_016390988.1	1	2289	+	XP_016252890.1	uncharacterized protein	Cladophialophora immunda	CBS 83496	76061232	INSDC	KN847041.1	5799318	5801606	-	KIW32674.1	hypothetical protein	Cladophialophora immunda	CBS 83496	GCA_000835495.1673890709	INSDC	JAULSV010000002.1	4014577	4017056	+	KAK0652358.1	hypothetical protein	Cercophora newfieldiana	SMH2532-1	GCA_030512285.1542988787	INSDC	JAJLYQ010000036.1	276940	279471	-	KAI2613428.1	hypothetical protein	Hypoxylon sp. NC1633	NC1633	GCA_022984935.1194224653	INSDC	NWUI02000384.1	285847	287946	+	RAQ40907.1	Zn(II)2Cys6 transcription factor	Aspergillus flavus	NRRL 21882	GCA_002443195.281607289	INSDC	JOKZ01000645.1	4741	6754	-	KKO97085.1	hypothetical protein	Trichoderma harzianum	T6776	GCA_000988865.1497589637	INSDC	JAIRHW010000032.1	95255	97391	+	KAH5303793.1	hypothetical protein	Parastagonospora nodorum	53FG143_1	GCA_020574365.1497589637	INSDC	JAIRHZ010000059.1	103941	106077	-	KAH5396575.1	hypothetical protein	Parastagonospora nodorum	205FG63	GCA_020574615.1275809762	INSDC	VSMA01000015.1	1770944	1773616	-	KAB5547386.1	hypothetical protein	Coniochaeta sp. 2T2.1	2T2.1	GCA_009194965.1496653058	INSDC	CP061806.2	6242251	6243807	-	UDD59295.1	hypothetical protein	Aspergillus flavus	CA14	GCA_014784225.2729389527	INSDC	MU865926.1	599108	601459	+	KAK4451966.1	hypothetical protein	Podospora aff. communis PSN243	PSN243	GCA_033296975.1200171729	INSDC	PDLN01000011.1	1775026	1777516	+	RDW72219.1	hypothetical protein	Coleophoma crateriformis	BP5796	GCA_003369635.1629541733	INSDC	JAQIZZ010000006.1	2501508	2503838	+	KAJ5538391.1	hypothetical protein	Penicillium frequentans	IBT 35679	GCA_028827865.1529022314	INSDC	JAJLYR010000027.1	134935	137472	-	KAI0188908.1	hypothetical protein	Xylaria flabelliformis	NC1011	GCA_022453505.1930950384	INSDC	JBFXLT010000060.1	128426	130671	+	KAL2811268.1	hypothetical protein	Aspergillus granulosus	CBS 588.65	GCA_044048675.132773892	Swiss-Prot	N/A				L7X8G0.1	Dehydrocurvularin biosynthesis regulator	Aspergillus terreus		32773892	INSDC	JX971534.1	13114	15364	+	AGC95322.1	CurR	Aspergillus terreus	AH-02-30-F7	629417704	RefSeq	NW_026622754.1	3018405	3020108	-	XP_056583014.1	uncharacterized protein	Penicillium concentricum	IBT 3081	GCF_028827145.1629417704	RefSeq	XM_056718879.1	1	1704	+	XP_056583014.1	uncharacterized protein	Penicillium concentricum	IBT 3081	629417704	INSDC	JAPZBT010000001.1	3018405	3020108	-	KAJ5383238.1	hypothetical protein	Penicillium concentricum	IBT 3081	GCA_028827145.1630627519	RefSeq	NW_026643176.1	246093	247880	+	XP_057015880.1	uncharacterized protein	Penicillium verhagenii	IBT 33310	GCF_028828195.1630627519	RefSeq	XM_057170148.1	1	1788	+	XP_057015880.1	uncharacterized protein	Penicillium verhagenii	IBT 33310	630627519	INSDC	JAQKAM010000011.1	246093	247880	+	KAJ5917205.1	hypothetical protein	Penicillium verhagenii	IBT 33310	GCA_028828195.1276651957	INSDC	ML734937.1	682444	684651	-	KAB8212027.1	hypothetical protein	Aspergillus parasiticus	CBS 117618	GCA_009176385.1585740818	INSDC	JALHAH010000002.1	918211	920425	+	KAI9166523.1	Dehydrocurvularin biosynthesis regulator	Paramyrothecium foliicola	TJWQPF1	GCA_023375755.1194105226	RefSeq	NW_024468050.1	401952	404184	-	XP_040735601.1	uncharacterized protein	Talaromyces amestolkiae	CIB	GCF_001896365.1194105226	RefSeq	XM_040879755.1	1	2178	+	XP_040735601.1	uncharacterized protein	Talaromyces amestolkiae	CIB	194105226	INSDC	MIKG01000014.1	401952	404184	-	RAO71085.1	hypothetical protein	Talaromyces amestolkiae	CIB	GCA_001896365.1276657388	INSDC	ML733455.1	95085	97308	+	KAB8218017.1	hypothetical protein	Aspergillus novoparasiticus	CBS 126849	GCA_009176405.1278587585	INSDC	ML737172.1	55976	58195	-	KAE8337998.1	hypothetical protein	Aspergillus arachidicola	CBS 117612	GCA_009193545.1277304827	INSDC	ML742150.1	52644	54791	+	KAE8148693.1	hypothetical protein	Aspergillus avenaceus	IBT 18842	GCA_009193465.178381921	INSDC	JZEE01000540.1	54145	56244	-	KJK63856.1	Zn2-Cys6 binuclear cluster domain protein	Aspergillus parasiticus SU-1	SU-1	GCA_000956085.1845754279	INSDC	MU969158.1	3457	5644	+	KAK9249783.1	hypothetical protein	Lipomyces tetrasporus	NRRL Y-8875	GCA_038497425.1731382601	INSDC	JAXOVC010000002.1	2134414	2137133	-	KAK4505382.1	hypothetical protein	Zasmidium cellare	P124	GCA_035040045.184451396	INSDC	CDHK01000011.1	802222	804612	-	CEJ61643.1	hypothetical protein	Penicillium brasilianum		GCA_001048715.1530786544	INSDC	MU375940.1	222096	224564	+	KAI0547952.1	hypothetical protein	Xylaria curta	CBS 114988	GCA_022495235.1548625728	INSDC	JAJKLI010000070.1	27841	30139	-	KAI3316507.1	hypothetical protein	Xylariaceae sp. AK1471	AK1471	GCA_023159215.1585339635	RefSeq	NW_026515893.1	89964	95093	-	XP_052952280.1	polynucleotide 5'-hydroxyl-kinase grc3	Aspergillus affinis	CMG 70	GCF_023601865.1585339635	RefSeq	XM_053104466.1	1	4629	+	XP_052952280.1	polynucleotide 5'-hydroxyl-kinase grc3	Aspergillus affinis	CMG 70	585339635	INSDC	JAGXNN020000112.1	89964	95093	-	KAI9037299.1	polynucleotide 5'-hydroxyl-kinase grc3	Aspergillus affinis	CMG 70	GCA_023601865.2216437598	INSDC	QQZZ01000130.1	615205	617304	-	RMZ39669.1	Zn(II)2Cys6 transcription factor	Aspergillus flavus	CA14	GCA_003709025.1216437598	INSDC	CP061805.2	615204	617303	-	UDD54879.1	hypothetical protein	Aspergillus flavus	CA14	GCA_014784225.2142121963	INSDC	MDYP01000001.1	72892	75239	+	OQE12614.1	hypothetical protein	Penicillium vulpinum	IBT 29486	GCA_002072255.1232025223	INSDC	QJNX01000263.1	18558	21287	-	RYP27101.1	hypothetical protein	Monosporascus sp. MG133	MG133	GCA_004155925.1529030830	INSDC	JAJNNY010000053.1	50417	52933	+	KAI0197640.1	hypothetical protein	Astrocystis sublimbata	CBS 130006	GCA_022453515.1641420929	RefSeq	NW_026611603.1	247058	249245	-	XP_056042028.1	uncharacterized protein	Lipomyces tetrasporus	NRRL Y-64009	GCF_029532465.1641420929	RefSeq	XM_056190039.1	1	2058	+	XP_056042028.1	uncharacterized protein	Lipomyces tetrasporus	NRRL Y-64009	641420929	INSDC	JARPMG010000008.1	247058	249245	-	KAJ8098578.1	hypothetical protein	Lipomyces tetrasporus	NRRL Y-64009	GCA_029532465.1276704426	INSDC	ML732783.1	42734	44912	+	KAB8275138.1	hypothetical protein	Aspergillus minisclerotigenes	CBS 117635	GCA_009176455.116295390	RefSeq	NC_054692.1	633326	635425	-	XP_041142063.1	uncharacterized protein	Aspergillus flavus NRRL3357	NRRL3357	GCF_014117465.116295390	RefSeq	XM_041285080.1	1	2100	+	XP_041142063.1	uncharacterized protein	Aspergillus flavus NRRL3357	NRRL3357	16295390	INSDC	JAOAMT010000169.1	54450	56549	-	KAJ1707270.1	hypothetical protein	Aspergillus flavus	IC278	GCA_027574695.116295390	INSDC	CP059867.1	633326	635425	-	QMW27060.1	hypothetical protein	Aspergillus flavus NRRL3357	NRRL3357	GCA_014117465.116295390	INSDC	CP044622.1	633355	635454	-	QRD81406.1	hypothetical protein	Aspergillus flavus	NRRL 3357	GCA_009017415.1276679370	INSDC	ML734686.1	7204	9433	-	KAB8241574.1	hypothetical protein	Aspergillus flavus	CBS 121.62	GCA_009176375.184451395	INSDC	CDHK01000011.1	802222	804612	-	CEJ61642.1	hypothetical protein	Penicillium brasilianum		GCA_001048715.1362359283	INSDC	AAIH03000011.1	615798	618162	-	KAF7631496.1	hypothetical protein	Aspergillus flavus NRRL3357	NRRL3357	GCA_000006275.3560674133	INSDC	MU393662.1	13157	15379	+	KAI4859041.1	hypothetical protein	Hypoxylon rubiginosum	CBS 119005	GCA_022578595.1535721670	INSDC	MU398266.1	141868	144383	+	KAI1362016.1	hypothetical protein	Xylaria arbuscula	FL1030	GCA_022578905.1535657961	INSDC	MU389393.1	150989	153416	+	KAI1297607.1	hypothetical protein	Xylaria venustula	FL0490	GCA_022578775.1362359294	INSDC	AAIH03000011.1	615936	618162	-	KAF7631497.1	hypothetical protein	Aspergillus flavus NRRL3357	NRRL3357	GCA_000006275.3653119810	INSDC	BSXX01000071.1	160771	162774	-	GMF78049.1	unnamed protein product	Aspergillus oryzae	NBRC 4078	GCA_030270465.1653119810	INSDC	BSXY01000032.1	405651	407654	-	GMF91987.1	unnamed protein product	Aspergillus oryzae	NBRC 4079	GCA_030270485.1653119810	INSDC	BSXZ01000147.1	4860	6863	-	GMG14879.1	unnamed protein product	Aspergillus oryzae	NBRC 4191	GCA_030270505.1653119810	INSDC	BSYA01000040.1	185862	187865	-	GMG28002.1	unnamed protein product	Aspergillus oryzae	NBRC 4228	GCA_030270525.1653119810	INSDC	BSYB01000027.1	198657	200660	-	GMG48207.1	unnamed protein product	Aspergillus oryzae var. brunneus	NBRC 4377	GCA_030270545.1717534746	INSDC	MU858813.1	241440	243846	-	KAK3997531.1	hypothetical protein	Cladorrhinum sp. PSN332	PSN332	GCA_033297175.149173949	RefSeq	NW_006912903.1	199392	201593	+	XP_007727900.1	uncharacterized protein	Capronia coronata CBS 617.96	CBS 617.96	GCF_000585585.149173949	RefSeq	XM_007729710.1	1	2202	+	XP_007727900.1	uncharacterized protein	Capronia coronata CBS 617.96	CBS 617.96	49173949	INSDC	AMWN01000011.1	199392	201593	+	EXJ78452.1	hypothetical protein	Capronia coronata CBS 617.96	CBS 617.96	GCA_000585585.1316792267	INSDC	JAAAPV010000263.1	24264	26486	-	KAF4209887.1	hypothetical protein	Aspergillus fumigatiaffinis	CNM-CM5878	GCA_012656325.1316792267	INSDC	JAAAPW010000241.1	3034	5256	+	KAF4217534.1	hypothetical protein	Aspergillus fumigatiaffinis	CNM-CM6457	GCA_012656295.1316792267	INSDC	JAAAPX010000309.1	3023	5245	+	KAF4225933.1	hypothetical protein	Aspergillus fumigatiaffinis	CNM-CM6805	GCA_012656285.1316792267	INSDC	JAAAPY010000371.1	3007	5229	+	KAF4229169.1	hypothetical protein	Aspergillus fumigatiaffinis	CNM-CM8980	GCA_012656225.1516411380	INSDC	MU271146.1	665544	668238	+	KAH8908526.1	hypothetical protein	Coniochaeta sp. PMI_546	PMI_546	GCA_021432605.1232083785	INSDC	QJOA01000039.1	25652	28371	+	RYP91979.1	hypothetical protein	Monosporascus sp. CRB-9-2	CRB-9-2	GCA_004155915.1278562565	INSDC	ML738382.1	32213	34312	+	KAE8308540.1	hypothetical protein	Aspergillus transmontanensis	CBS 130015	GCA_009193505.1307211742	INSDC	QMFL01000019.1	2544910	2547295	-	KAF3397734.1	putative transcription factor gsfR1	Penicillium rolfsii	F1880	GCA_011392555.1630972586	INSDC	JAQJZV010000001.1	446586	448748	+	KAJ6171107.1	hypothetical protein	Penicillium chermesinum	IBT 22717	GCA_028828985.1629703394	INSDC	JAQJAI010000001.1	7329845	7332338	-	KAJ5673559.1	hypothetical protein	Penicillium longicatenatum	IBT 33191	GCA_028827875.1673858813	INSDC	JAULSU010000004.1	2398402	2400790	-	KAK0619730.1	hypothetical protein	Immersiella caudata	CBS 606.72	GCA_030512335.1297866081	RefSeq	NW_022986967.1	499999	502113	-	XP_033666119.1	uncharacterized protein	Zasmidium cellare ATCC 36951	ATCC 36951	GCF_010093935.1297866081	RefSeq	XM_033817422.1	1	2037	+	XP_033666119.1	uncharacterized protein	Zasmidium cellare ATCC 36951	ATCC 36951	297866081	INSDC	ML993601.1	499999	502113	-	KAF2165230.1	hypothetical protein	Zasmidium cellare ATCC 36951	ATCC 36951	GCA_010093935.1819679324	INSDC	JAWDVE010000002.1	1499997	1502240	+	KAK6837092.1	hypothetical protein	Aspergillus parasiticus	MM36	GCA_037075405.1278583482	INSDC	ML741764.1	626194	628423	-	KAE8332867.1	hypothetical protein	Aspergillus sergii	CBS 130017	GCA_009193525.1528109249	INSDC	JAJJXC010000075.1	112963	115369	+	KAI0141745.1	hypothetical protein	Xylariaceae sp. FL1272	FL1272	GCA_022432385.1629879278	RefSeq	NW_026643099.1	7560112	7562413	+	XP_056942195.1	uncharacterized protein	Penicillium malachiteum	IBT 17515	GCF_028827825.1629879278	RefSeq	XM_057096224.1	1	2256	+	XP_056942195.1	uncharacterized protein	Penicillium malachiteum	IBT 17515	629879278	INSDC	JAQJAO010000006.1	7560112	7562413	+	KAJ5715616.1	hypothetical protein	Penicillium malachiteum	IBT 17515	GCA_028827825.1298976616	RefSeq	NW_022985515.1	695224	697425	+	XP_033589124.1	uncharacterized protein	Neohortaea acidophila	CBS 113389	GCF_010093505.1298976616	RefSeq	XM_033731177.1	1	2103	+	XP_033589124.1	uncharacterized protein	Neohortaea acidophila	CBS 113389	298976616	INSDC	MU001636.1	695224	697425	+	KAF2482554.1	hypothetical protein	Neohortaea acidophila	CBS 113389	GCA_010093505.1718585469	INSDC	MU864360.1	304267	306820	-	KAK4191253.1	hypothetical protein	Podospora australis	PSN309	GCA_033296905.1232010757	INSDC	QJNV01000321.1	64283	67007	-	RYP08991.1	hypothetical protein	Monosporascus sp. GIB2	GIB2	GCA_004155935.1100770359	INSDC	CDMC01000002.1	3054503	3056756	-	CEN60374.1	hypothetical protein	Aspergillus calidoustus		GCA_001511075.1260823418	INSDC	VFLP01000061.1	89073	93154	+	TRX89903.1	hypothetical protein	Xylaria flabelliformis	G536	GCA_007182795.1614043130	INSDC	JAPEUQ010000005.1	1850910	1852793	-	KAJ4298039.1	hypothetical protein	Kalmusia sp. IMI 367209	IMI 367209	GCA_027946365.1630429007	RefSeq	NW_026643157.1	357739	359977	+	XP_057004470.1	uncharacterized protein	Penicillium subrubescens	IBT 31985	GCF_028828155.1630429007	RefSeq	XM_057155815.1	1	2172	+	XP_057004470.1	uncharacterized protein	Penicillium subrubescens	IBT 31985	630429007	INSDC	JAQKAJ010000007.1	357739	359977	+	KAJ5882990.1	hypothetical protein	Penicillium subrubescens	IBT 31985	GCA_028828155.1926216833	INSDC	JBDUEU010000005.1	796448	798295	-	KAL2401284.1	Dehydrocurvularin biosynthesis regulator	Exophiala dermatitidis	EXF-8193	GCA_043234805.1926216833	INSDC	JBDUEX010000006.1	796381	798228	-	KAL2417121.1	Dehydrocurvularin biosynthesis regulator	Exophiala dermatitidis	EXF-13310	GCA_043234795.1516403121	INSDC	MU270017.1	1378659	1380700	-	KAH8900230.1	hypothetical protein	Thozetella sp. PMI_491	PMI_491	GCA_021432635.1930987847	RefSeq	NW_027263799.1	22752	24999	-	XP_070898663.1	uncharacterized protein	Aspergillus pseudodeflectus	CBS 756.74	GCF_044049435.1930987847	RefSeq	XM_071045716.1	1	2199	+	XP_070898663.1	uncharacterized protein	Aspergillus pseudodeflectus	CBS 756.74	930987847	INSDC	JBFXLR010000023.1	22752	24999	-	KAL2849276.1	hypothetical protein	Aspergillus pseudodeflectus	CBS 756.74	GCA_044049435.1416722240	RefSeq	NW_025091221.1	373171	374808	-	XP_043126185.1	uncharacterized protein	Aspergillus viridinutans	IFM 47045	GCF_018404265.1416722240	RefSeq	XM_043270250.1	1	1638	+	XP_043126185.1	uncharacterized protein	Aspergillus viridinutans	IFM 47045	416722240	INSDC	BOPL01000005.1	373171	374808	-	GIK02999.1	hypothetical protein	Aspergillus viridinutans	IFM 47045	GCA_018404265.1530753407	RefSeq	NW_025953576.1	552409	555333	+	XP_047830491.1	uncharacterized protein	Xylaria bambusicola	CBS 139988	GCF_022495145.1530753407	RefSeq	XM_047977332.1	1	2025	+	XP_047830491.1	uncharacterized protein	Xylaria bambusicola	CBS 139988	530753407	INSDC	MU377850.1	552409	555333	+	KAI0515187.1	hypothetical protein	Xylaria bambusicola	CBS 139988	GCA_022495145.1232052079	INSDC	QJNZ01000697.1	46316	49015	+	RYP59903.1	hypothetical protein	Monosporascus sp. CRB-8-3	CRB-8-3	GCA_004155055.1540350717	INSDC	MU280266.1	22336	24849	+	KAI1733657.1	hypothetical protein	Xylaria scruposa	CBS 123580	GCA_022385635.1950035480	INSDC	MU995938.1	96494	98760	-	KAL3441381.1	hypothetical protein	Aspergillus insuetus	CBS 107.25	GCA_045784725.1689904735	INSDC	MU839827.1	1138632	1141503	+	KAK1760425.1	hypothetical protein	Echria macrotheca	PSN4	GCA_030411725.1654726087	INSDC	JANBVN010000211.1	20796	23514	+	KAJ9132950.1	Fungal transcriptional regulatory protein, N-terminal	Coniochaeta hoffmannii	EXF-13287	GCA_030052785.1194240742	INSDC	NWUH02000029.1	586876	588927	-	RAQ75392.1	Zn(II)2Cys6 transcription factor	Aspergillus flavus	NRRL 118543	GCA_002456175.2535793348	INSDC	MU279478.1	162076	164392	+	KAI1434147.1	hypothetical protein	Xylaria sp. CBS 124048	CBS 124048	GCA_022385685.1231175915	INSDC	NQIL01000534.1	3703	6036	+	RYC55431.1	hypothetical protein	Xylaria longipes	IHI A66	GCA_003426265.1100770358	INSDC	CDMC01000002.1	3054503	3056756	-	CEN60373.1	hypothetical protein	Aspergillus calidoustus		GCA_001511075.1533662617	INSDC	MU279352.1	1098775	1101270	+	KAI0972445.1	hypothetical protein	Xylaria arbuscula	CBS 124340	GCA_022385695.1629238899	RefSeq	NW_026695290.1	1319331	1321061	-	XP_058310116.1	Polyketide synthase KR	Penicillium cinerascens	IBT 15544	GCF_028974065.1629238899	RefSeq	XM_058450654.1	1	1731	+	XP_058310116.1	Polyketide synthase KR	Penicillium cinerascens	IBT 15544	629238899	INSDC	JAPQKR010000008.1	1319331	1321061	-	KAJ5211946.1	Polyketide synthase KR	Penicillium cinerascens	IBT 15544	GCA_028974065.1172456421	INSDC	NQLC01000813.1	8709	11794	-	PKK43129.1	hypothetical protein	Trichoderma harzianum	TR274	GCA_002838845.1585207028	INSDC	MU619842.1	35069	37402	+	KAI8945470.1	hypothetical protein	Xylaria longipes	CBS 148.73	GCA_025201785.1926228572	INSDC	JBDUEV010000007.1	451382	453229	-	KAL2432434.1	Dehydrocurvularin biosynthesis regulator	Exophiala dermatitidis	EXF-9187	GCA_043234895.1926228572	INSDC	JBDUEY010000006.1	852565	854412	-	KAL2446968.1	Dehydrocurvularin biosynthesis regulator	Exophiala dermatitidis	EXF-5586	GCA_043234885.1950088389	INSDC	MU997055.1	91734	94005	-	KAL3485497.1	hypothetical protein	Aspergillus germanicus	CBS 123887	GCA_045785125.148010965	RefSeq	NW_014575347.1	218093	220071	+	XP_014556393.1	hypothetical protein	Bipolaris victoriae FI3	FI3	GCF_000527765.148010965	RefSeq	XM_014700907.1	1	1746	+	XP_014556393.1	hypothetical protein	Bipolaris victoriae FI3	FI3	810398467	INSDC	JARVKI010000016.1	138193	140560	-	KAK6083728.1	C6 zinc finger domain-containing protein	Seiridium cupressi	BM-138-000234	GCA_036674765.1930925527	INSDC	JBFTWV010000204.1	35142	38866	+	KAL2783921.1	hypothetical protein	Aspergillus keveii	CBS 209.92	GCA_044089335.1630893774	INSDC	JAQJZQ010000003.1	116157	118745	-	KAJ6104878.1	hypothetical protein	Penicillium sp. IBT 16267x	IBT 16267x	GCA_028828865.1846560328	INSDC	JARVKF010000024.1	563540	565907	+	KAK9425175.1	hypothetical protein	Seiridium unicorne	BM-138-508	GCA_039778275.1581701086	INSDC	CAJVOY010000022.1	133654	136075	-	CAG8233255.1	unnamed protein product	Penicillium salamii		GCA_911197225.1581701086	INSDC	CAJVPE010000011.1	604571	606992	+	CAG8233546.1	unnamed protein product	Penicillium salamii		GCA_911197195.1581701086	INSDC	CAJVOZ010000033.1	601086	603507	+	CAG8254731.1	unnamed protein product	Penicillium salamii		GCA_911197365.1581701086	INSDC	CAJVPA010000044.1	94373	96794	-	CAG8261759.1	unnamed protein product	Penicillium salamii		GCA_911197175.1581701086	INSDC	CAJVOI010000279.1	133585	136006	-	CAG8349077.1	unnamed protein product	Penicillium salamii		GCA_911174925.1581701086	INSDC	CAJVNW010000301.1	604558	606979	+	CAG8355270.1	unnamed protein product	Penicillium salamii		GCA_911174965.1581701086	INSDC	CAJVPB010000194.1	604553	606974	+	CAG8424651.1	unnamed protein product	Penicillium salamii		GCA_911197205.1690677461	INSDC	MU839551.1	14627	17228	-	KAK1825870.1	hypothetical protein	Podospora conica	SC1-Ups	GCA_030685255.1930973795	INSDC	JBFXLU010000213.1	43527	45914	-	KAL2834780.1	hypothetical protein	Aspergillus pseudoustus	CBS 123904	GCA_044049465.1810384874	INSDC	JARVKH010000094.1	138229	140596	-	KAK6067985.1	C6 zinc finger domain-containing protein	Seiridium cupressi	BM-138-000515	GCA_036674775.1630810316	RefSeq	NW_026643253.1	2576167	2578376	-	XP_057121212.1	uncharacterized protein	Penicillium waksmanii	IBT 27052	GCF_028829765.1630810316	RefSeq	XM_057267011.1	1	2151	+	XP_057121212.1	uncharacterized protein	Penicillium waksmanii	IBT 27052	630810316	INSDC	JAQKAR010000006.1	2576167	2578376	-	KAJ5980494.1	hypothetical protein	Penicillium waksmanii	IBT 27052	GCA_028829765.188178814	INSDC	JZDT01000717.1	25053	30039	+	KOC16076.1	Zn(II)2Cys6 transcription factor	Aspergillus flavus AF70	AF70	GCA_000952835.1138869378	INSDC	MKZY01000010.1	1480439	1485394	+	OOO04942.1	FAD linked oxidase domain-containing protein	Aspergillus oryzae	BCC7051	GCA_002007945.1129485434	INSDC	KV875098.1	2616754	2618424	-	OIW29103.1	hypothetical protein	Coniochaeta ligniaria NRRL 30616	NRRL 30616	GCA_001879275.1600340320	INSDC	MU628245.1	139624	141949	-	KAJ0415700.1	hypothetical protein	Aspergillus carlsbadensis	CBS 123894	GCA_025688815.1516384812	INSDC	MU270089.1	88277	90735	+	KAH8881956.1	hypothetical protein	Thozetella sp. PMI_491	PMI_491	GCA_021432635.1581716257	INSDC	CAJVPD010000229.1	170653	173079	+	CAG8373763.1	unnamed protein product	Penicillium salamii		GCA_911197305.1629525351	INSDC	JAPWDR010000001.1	2883152	2884545	+	KAJ5518686.1	hypothetical protein	Penicillium expansum	IBT 35385	GCA_028827855.1509880168	INSDC	NQIM01000635.1	4430	6958	-	KAH8156693.1	hypothetical protein	Xylaria polymorpha	DSM 105756	GCA_003426235.1534646262	INSDC	MU392540.1	262327	264634	+	KAI1132466.1	hypothetical protein	Nemania abortiva	FL1152	GCA_022578505.1629298161	RefSeq	NW_026623162.1	3434686	3437147	-	XP_056782794.1	uncharacterized protein	Penicillium angulare	IBT 27051	GCF_028827245.1629298161	RefSeq	XM_056919636.1	1	2406	+	XP_056782794.1	uncharacterized protein	Penicillium angulare	IBT 27051	629298161	INSDC	JAPZBL010000003.1	3434686	3437147	-	KAJ5287736.1	hypothetical protein	Penicillium angulare	IBT 27051	GCA_028827245.1581774235	INSDC	CAJVOQ010000166.1	91925	94306	+	CAG8083340.1	unnamed protein product	Penicillium salamii		GCA_911175105.1340814684	INSDC	BLZH01000011.1	1556368	1559441	-	GFP58986.1	dehydrocurvularin biosynthesis regulator	Trichoderma asperellum	IC-1	GCA_013423425.1581779316	INSDC	CAJVOR010000111.1	292785	295205	-	CAG8042307.1	unnamed protein product	Penicillium salamii		GCA_911175135.1581779316	INSDC	CAJVOU010000221.1	91812	94232	+	CAG8100296.1	unnamed protein product	Penicillium salamii		GCA_911175285.1581779316	INSDC	CAJVOP010000221.1	292486	294906	-	CAG8106083.1	unnamed protein product	Penicillium salamii		GCA_911175095.1581779316	INSDC	CAJVOO010000210.1	91870	94290	+	CAG8116510.1	unnamed protein product	Penicillium salamii		GCA_911175275.1581779316	INSDC	CAJVPG010000055.1	249835	252255	+	CAG8287500.1	unnamed protein product	Penicillium salamii		GCA_911197245.1581779316	INSDC	CAJVPF010000110.1	159036	161456	+	CAG8329994.1	unnamed protein product	Penicillium salamii		GCA_911197295.1581779316	INSDC	CAJVOC010000337.1	292741	295161	-	CAG8353669.1	unnamed protein product	Penicillium salamii		GCA_911174905.1581779316	INSDC	CAJVPC010000255.1	91865	94285	+	CAG8386921.1	unnamed protein product	Penicillium salamii		GCA_911197325.1581779316	INSDC	CAJVQD010000110.1	159120	161540	+	CAG8580712.1	unnamed protein product	Penicillium salamii		GCA_911197405.1581779316	INSDC	CAJVRA010000022.1	587762	590182	+	CAG8886634.1	unnamed protein product	Penicillium salamii		GCA_911456365.1300254439	RefSeq	NW_022985368.1	880947	883231	+	XP_033564735.1	uncharacterized protein	Macroventuria anomochaeta	CBS 525.71	GCF_010093625.1300254439	RefSeq	XM_033702589.1	1	2064	+	XP_033564735.1	uncharacterized protein	Macroventuria anomochaeta	CBS 525.71	300254439	INSDC	MU006707.1	880947	883231	+	KAF2630544.1	hypothetical protein	Macroventuria anomochaeta	CBS 525.71	GCA_010093625.1212621269	INSDC	QVQW01000118.1	5266	8236	+	RKU40148.1	hypothetical protein	Coniochaeta pulveracea	CAB683	GCA_003635345.1131313685	RefSeq	NW_024467537.1	304789	306867	+	XP_040673627.1	uncharacterized protein	Aspergillus versicolor CBS 583.65	CBS 583.65	GCF_001890125.1131313685	RefSeq	XM_040818502.1	1	2079	+	XP_040673627.1	uncharacterized protein	Aspergillus versicolor CBS 583.65	CBS 583.65	131313685	INSDC	KV878138.1	304789	306867	+	OJJ07865.1	hypothetical protein	Aspergillus versicolor CBS 583.65	CBS 583.65	GCA_001890125.1581723504	INSDC	CAJVNX010000353.1	3803	6187	-	CAG8263443.1	unnamed protein product	Penicillium salamii		GCA_911175075.1508008903	INSDC	JAJKFY010000045.1	24457	27446	-	KAH8130100.1	hypothetical protein	Trichoderma asperelloides	T203	GCA_021066465.1508008903	INSDC	MU868033.1	30824	33813	+	KAK6444345.1	hypothetical protein	Trichoderma asperellum	ICC 012	GCA_036173025.1581735457	INSDC	CAJVPH010000001.1	3803	6229	-	CAG8218891.1	unnamed protein product	Penicillium salamii		GCA_911197385.1631019001	RefSeq	NW_026643271.1	1586108	1588343	+	XP_057153427.1	uncharacterized protein	Penicillium mononematosum	IBT 11891	GCF_028829835.1631019001	RefSeq	XM_057287344.1	1	2097	+	XP_057153427.1	uncharacterized protein	Penicillium mononematosum	IBT 11891	631019001	INSDC	JAQJZX010000001.1	1586108	1588343	+	KAJ6190545.1	hypothetical protein	Penicillium mononematosum	IBT 11891	GCA_028829835.1347185729	INSDC	CP059859.1	596409	601347	-	QMW39125.1	hypothetical protein	Aspergillus flavus	AF13	GCA_014117485.1561693383	INSDC	CAJVRH010000109.1	134448	136865	-	CAG8922189.1	unnamed protein product	Penicillium salamii		GCA_911639275.1530592955	INSDC	MU383864.1	320010	322535	-	KAI0445265.1	hypothetical protein	Xylaria telfairii	CBS 121673	GCA_022495065.1629504827	INSDC	JAPWDS010000006.1	2493806	2495404	+	KAJ5494463.1	hypothetical protein	Penicillium fimorum	IBT 29495	GCA_028828255.172277210	INSDC	DF933813.1	1958294	1961093	+	GAM35706.1	hypothetical protein	Talaromyces pinophilus	Y-94	GCA_000829775.1528109407	INSDC	JAJJXC010000072.1	135695	138150	-	KAI0141901.1	hypothetical protein	Xylariaceae sp. FL1272	FL1272	GCA_022432385.1713786273	INSDC	JAULSN010000004.1	4593605	4596303	+	KAK3374133.1	hypothetical protein	Lasiosphaeria ovina	CBS 958.72	GCA_033439765.1300661571	RefSeq	NW_022985439.1	2752982	2755390	+	XP_033582477.1	uncharacterized protein	Mytilinidion resinicola	CBS 304.34	GCF_010093595.1300661571	RefSeq	XM_033715127.1	1	2178	+	XP_033582477.1	uncharacterized protein	Mytilinidion resinicola	CBS 304.34	300661571	INSDC	MU003694.1	2752982	2755390	+	KAF2815513.1	hypothetical protein	Mytilinidion resinicola	CBS 304.34	GCA_010093595.1540355340	INSDC	MU280207.1	499383	501624	+	KAI1738410.1	hypothetical protein	Xylaria scruposa	CBS 123580	GCA_022385635.1297783550	INSDC	ML978124.1	1424646	1426601	-	KAF2100709.1	hypothetical protein	Rhizodiscina lignyota	CBS 133067	GCA_010015805.1676703946	RefSeq	NW_026848221.1	3710415	3713103	-	XP_060300677.1	uncharacterized protein	Lasiosphaeria miniovina	SMH2392-1A	GCF_030549165.1676703946	RefSeq	XM_060437156.1	1	2475	+	XP_060300677.1	uncharacterized protein	Lasiosphaeria miniovina	SMH2392-1A	676703946	INSDC	JAUIRO010000002.1	3710415	3713103	-	KAK0727822.1	hypothetical protein	Lasiosphaeria miniovina	SMH2392-1A	GCA_030549165.1200165563	INSDC	PDLM01000011.1	75046	77737	-	RDW65976.1	hypothetical protein	Coleophoma cylindrospora	BP6252	GCA_003369665.1516403472	INSDC	MU270016.1	651518	653890	+	KAH8900520.1	hypothetical protein	Thozetella sp. PMI_491	PMI_491	GCA_021432635.1581681007	INSDC	CAJVOS010000104.1	455586	457963	+	CAG8295133.1	unnamed protein product	Penicillium olsonii		GCA_911174945.1581681007	INSDC	CAJVNP010000184.1	407474	409851	+	CAG8301338.1	unnamed protein product	Penicillium olsonii		GCA_911174955.1133248853	INSDC	MNBE01000683.1	73554	75900	-	OKO97772.1	hypothetical protein	Penicillium subrubescens	CBS 132785	GCA_001908125.1581677364	INSDC	CAJVNO010000015.1	342851	345228	+	CAG8084443.1	unnamed protein product	Penicillium olsonii		GCA_911174995.1593172286	INSDC	JAPETL010000275.1	41	2419	+	KAI9686302.1	hypothetical protein	Bogoriella megaspora		GCA_026027345.1129486508	INSDC	KV875097.1	2575241	2577950	-	OIW30168.1	hypothetical protein	Coniochaeta ligniaria NRRL 30616	NRRL 30616	GCA_001879275.1950077053	INSDC	MU996577.1	24300	26549	-	KAL3474764.1	hypothetical protein	Aspergillus californicus	CBS 123895	GCA_045785085.1581689853	INSDC	CAJVNK010000053.1	432002	434379	+	CAG7918423.1	unnamed protein product	Penicillium olsonii		GCA_911150075.1109164213	INSDC	AZHD01000005.1	1521926	1524326	+	OAA63635.1	Zn(2)-C6 fungal-type DNA-binding domain protein	Niveomyces insectorum RCEF 264	RCEF 264	GCA_001636815.1535625130	INSDC	MU391938.1	908839	911297	-	KAI1264527.1	hypothetical protein	Xylariaceae sp. FL1019	FL1019	GCA_022578705.1931000583	RefSeq	NW_027263609.1	83156	85616	+	XP_070881557.1	uncharacterized protein	Aspergillus lucknowensis	CBS 449.75	GCF_044049455.1931000583	RefSeq	XM_071033867.1	1	2406	+	XP_070881557.1	uncharacterized protein	Aspergillus lucknowensis	CBS 449.75	931000583	INSDC	JBFXLQ010000065.1	83156	85616	+	KAL2862578.1	hypothetical protein	Aspergillus lucknowensis	CBS 449.75	GCA_044049455.1723485746	INSDC	CAUWAG010000007.1	715985	718420	+	CAJ2504797.1	Uu.00g121910.m01.CDS01	Anthostomella pinea		GCA_963556695.1718558841	INSDC	MU867080.1	546720	549077	-	KAK4164962.1	hypothetical protein	Cladorrhinum sp. PSN259	PSN259	GCA_033725935.1581655859	INSDC	CAJVNJ010000044.1	120079	122456	+	CAG7929137.1	unnamed protein product	Penicillium olsonii		GCA_911150065.1300675417	INSDC	MU006221.1	1513818	1516038	+	KAF2829512.1	hypothetical protein	Ophiobolus disseminans	CBS 113818	GCA_010093685.1611540558	INSDC	JANPWZ010000448.1	6196	12930	-	KAJ3576921.1	hypothetical protein	Xylaria arbuscula	VT107	GCA_027627345.1540735109	RefSeq	NW_026055122.1	645793	647451	-	XP_049174661.1	uncharacterized protein	Neoarthrinium moseri	CBS 164.80	GCF_022829205.1540735109	RefSeq	XM_049314877.1	1	1506	+	XP_049174661.1	uncharacterized protein	Neoarthrinium moseri	CBS 164.80	540735109	INSDC	JAFEVA010000008.1	645793	647451	-	KAI1873217.1	hypothetical protein	Neoarthrinium moseri	CBS 164.80	GCA_022829205.116227326	RefSeq	NW_002990115.1	157258	159358	+	XP_002479488.1	uncharacterized protein	Talaromyces stipitatus ATCC 10500	ATCC 10500	GCF_000003125.116227326	RefSeq	XM_002479443.1	1	2073	+	XP_002479488.1	uncharacterized protein	Talaromyces stipitatus ATCC 10500	ATCC 10500	16227326	INSDC	EQ962654.1	157258	159358	+	EED19054.1	conserved hypothetical protein	Talaromyces stipitatus ATCC 10500	ATCC 10500	GCA_000003125.1630859782	INSDC	JAQJZK010000001.1	672634	674973	+	KAJ6035944.1	C6 zinc finger domain-containing protein	Penicillium herquei	IBT 29812	GCA_028828675.1360134082	INSDC	MBFL02000488.1	10624	12750	-	KAF7586168.1	hypothetical protein	Aspergillus hancockii	FRR 3425	GCA_001696595.2629244561	RefSeq	NW_026695318.1	1305064	1307359	-	XP_058326153.1	uncharacterized protein	Penicillium chermesinum	IBT 19713	GCF_028974085.1629244561	RefSeq	XM_058479585.1	1	2265	+	XP_058326153.1	uncharacterized protein	Penicillium chermesinum	IBT 19713	629244561	INSDC	JAPQKS010000008.1	1305064	1307359	-	KAJ5217282.1	hypothetical protein	Penicillium chermesinum	IBT 19713	GCA_028974085.1689908648	RefSeq	NW_026848162.1	327354	329835	+	XP_060280514.1	uncharacterized protein	Phialemonium atrogriseum	8032-3	GCF_030411735.1689908648	RefSeq	XM_060422609.1	186	2612	+	XP_060280514.1	uncharacterized protein	Phialemonium atrogriseum	8032-3	689908648	INSDC	MU839021.1	327354	329835	+	KAK1764301.1	hypothetical protein	Phialemonium atrogriseum	8032-3	GCA_030411735.1857050553	INSDC	JARVKM010000097.1	14982	17349	-	KAK9770247.1	putative Zn(2)-C6 fungal-type domain-containing protein	Seiridium cardinale	BM-138-000479	GCA_040143875.1629127627	INSDC	JAPQKH010000006.1	4205077	4207544	-	KAJ5094209.1	hypothetical protein	Penicillium angulare	IBT 30069	GCA_028826755.1516395504	INSDC	MU270033.1	634108	636407	-	KAH8892575.1	hypothetical protein	Thozetella sp. PMI_491	PMI_491	GCA_021432635.1629375014	RefSeq	NW_026623206.1	1945590	1947955	+	XP_056812800.1	uncharacterized protein	Penicillium brevicompactum	IBT 35665	GCF_028827555.1629375014	RefSeq	XM_056953911.1	1	2304	+	XP_056812800.1	uncharacterized protein	Penicillium brevicompactum	IBT 35665	629375014	INSDC	JAPZBP010000004.1	1945590	1947955	+	KAJ5336595.1	hypothetical protein	Penicillium brevicompactum	IBT 35665	GCA_028827555.147801632	RefSeq	NW_006912378.1	11353	13331	+	XP_007717797.1	uncharacterized protein	Bipolaris zeicola 26-R-13	26-R-13	GCF_000523435.147801632	RefSeq	XM_007719607.1	1	1707	+	XP_007717797.1	uncharacterized protein	Bipolaris zeicola 26-R-13	26-R-13	47801632	INSDC	KI964866.1	11353	13331	+	EUC27901.1	hypothetical protein	Bipolaris zeicola 26-R-13	26-R-13	GCA_000523435.1630656156	RefSeq	NW_026643172.1	862580	864715	+	XP_057018318.1	uncharacterized protein	Penicillium verhagenii	IBT 33310	GCF_028828195.1630656156	RefSeq	XM_057167687.1	1	2136	+	XP_057018318.1	uncharacterized protein	Penicillium verhagenii	IBT 33310	630656156	INSDC	JAQKAM010000007.1	862580	864715	+	KAJ5924111.1	hypothetical protein	Penicillium verhagenii	IBT 33310	GCA_028828195.1526610910	INSDC	JAJNOH010000027.1	141723	144056	-	KAH9892259.1	hypothetical protein	Xylariomycetidae sp. FL2044	FL2044	GCA_022376275.1845747269	INSDC	MU968771.1	3569	5699	+	KAK9241853.1	hypothetical protein	Lipomyces tetrasporus	NRRL Y-11562	GCA_038497415.1903274686	INSDC	JAVDPF010000011.1	102543	104180	-	KAL1878874.1	hypothetical protein	Paecilomyces lecythidis	CMW 18167	GCA_042258045.1630666301	RefSeq	NW_026643212.1	1734155	1735720	-	XP_057071342.1	uncharacterized protein	Penicillium verrucosum	IBT 35672	GCF_028828655.1630666301	RefSeq	XM_057221070.1	1	1566	+	XP_057071342.1	uncharacterized protein	Penicillium verrucosum	IBT 35672	630666301	INSDC	JAQKAO010000003.1	1734155	1735720	-	KAJ5926578.1	hypothetical protein	Penicillium verrucosum	IBT 35672	GCA_028828655.1903258197	INSDC	JAVDPE010000004.1	672921	674558	-	KAL1860063.1	hypothetical protein	Paecilomyces lecythidis	CMW 18170	GCA_042257975.1629391816	INSDC	JAPZBR010000003.1	1285460	1287825	+	KAJ5357608.1	hypothetical protein	Penicillium brevicompactum	IBT 35675	GCA_028827515.1718568933	INSDC	MU866246.1	35059	37507	+	KAK4175164.1	hypothetical protein	Triangularia setosa	CBS 892.96	GCA_033296915.147246160	RefSeq	NW_006917104.1	441059	443545	+	XP_007841740.1	uncharacterized protein	Pestalotiopsis fici W106-1	W106-1	GCF_000516985.147246160	RefSeq	XM_007843549.1	1	2487	+	XP_007841740.1	uncharacterized protein	Pestalotiopsis fici W106-1	W106-1	47246160	INSDC	KI912122.1	441059	443545	+	ETS73363.1	hypothetical protein	Pestalotiopsis fici W106-1	W106-1	GCA_000516985.1653125825	INSDC	BSXX01000010.1	604065	605897	+	GMF70059.1	unnamed protein product	Aspergillus oryzae	NBRC 4078	GCA_030270465.1653125825	INSDC	BSXY01000013.1	604401	606233	+	GMF87996.1	unnamed protein product	Aspergillus oryzae	NBRC 4079	GCA_030270485.1653125825	INSDC	BSXZ01000028.1	275668	277500	+	GMG06496.1	unnamed protein product	Aspergillus oryzae	NBRC 4191	GCA_030270505.1653125825	INSDC	BSYA01000010.1	227354	229186	+	GMG24336.1	unnamed protein product	Aspergillus oryzae	NBRC 4228	GCA_030270525.1653125825	INSDC	BSYB01000024.1	307862	309694	+	GMG47613.1	unnamed protein product	Aspergillus oryzae var. brunneus	NBRC 4377	GCA_030270545.1540730685	INSDC	JAFIMR010000020.1	652394	654904	-	KAI1866586.1	hypothetical protein	Neoarthrinium moseri	TUCIM 5799	GCA_022829195.1629373459	INSDC	JAPZBQ010000004.1	1226208	1228573	+	KAJ5334927.1	hypothetical protein	Penicillium brevicompactum	IBT 35673	GCA_028827255.1673892092	INSDC	JAULSY010000237.1	1558	4006	+	KAK0653847.1	hypothetical protein	Cercophora samala	CBS 307.81	GCA_030512305.1593209321	INSDC	JAPETT010000028.1	60787	62340	+	KAI9736496.1	hypothetical protein	Claussenomyces sp. TS43310		GCA_026023515.1499951620	INSDC	JAGPYM010000015.1	771693	773786	+	KAH6887049.1	C6 zinc finger domain protein	Thelonectria olida	MPI-CAGE-CH-0241	GCA_020736575.1540674799	INSDC	MU279756.1	266487	268748	+	KAI1825855.1	hypothetical protein	Xylaria intraflava	YMJ 725	GCA_022385655.1516396713	INSDC	MU270030.1	857268	859703	-	KAH8893849.1	hypothetical protein	Thozetella sp. PMI_491	PMI_491	GCA_021432635.1540372330	INSDC	MU382629.1	832467	834784	-	KAI1755547.1	hypothetical protein	Xylaria castorea	CBS 124033	GCA_022495115.1514928067	INSDC	JAJTUP010000015.1	491827	494279	-	KAH8769908.1	hypothetical protein	Diaporthe sp. PMI_573	PMI_573	GCA_021399435.1657128310	INSDC	LACB01000297.1	11099	12664	+	KAJ9484985.1	hypothetical protein	Penicillium thymicola	DAOM 180753	GCA_030142185.1630662258	INSDC	JAQKAN010000015.1	1146363	1148462	-	KAJ5925345.1	hypothetical protein	Penicillium verhagenii	IBT 33313	GCA_028828565.1484886347	INSDC	JAHFXL010000042.1	56380	60077	-	KAG9776903.1	hypothetical protein	Aureobasidium melanogenum	EXF-9539	GCA_019924265.1114737600	INSDC	MAVT02000143.1	26605	28377	+	POS79017.1	hypothetical protein	Diaporthe helianthi	7/96	GCA_001702395.2277292626	RefSeq	NW_022475048.1	165932	168304	-	XP_031912519.1	uncharacterized protein	Aspergillus pseudotamarii	CBS 117625	GCF_009193445.1277292626	RefSeq	XM_032060152.1	1	2316	+	XP_031912519.1	uncharacterized protein	Aspergillus pseudotamarii	CBS 117625	277292626	INSDC	ML743584.1	165932	168304	-	KAE8136456.1	hypothetical protein	Aspergillus pseudotamarii	CBS 117625	GCA_009193445.1906554958	INSDC	MU994188.1	2278	4578	+	KAL2132325.1	hypothetical protein	Chaetomium olivicolor	CBS 102434	GCA_041956415.1278581047	INSDC	ML741775.1	429325	431675	+	KAE8330204.1	hypothetical protein	Aspergillus sergii	CBS 130017	GCA_009193525.1819663672	INSDC	JAWDVE010000024.1	296252	298602	-	KAK6813638.1	hypothetical protein	Aspergillus parasiticus	MM36	GCA_037075405.1138873574	INSDC	MKZY01000002.1	3625323	3627670	+	OOO13353.1	Zn(2)-C6 fungal-type DNA-binding domain	Aspergillus oryzae	BCC7051	GCA_002007945.178379953	INSDC	JZEE01000660.1	253524	255874	+	KJK61830.1	specific transcription factor domain protein	Aspergillus parasiticus SU-1	SU-1	GCA_000956085.191238563	INSDC	LHQQ01000053.1	117316	118866	-	KOS44875.1	hypothetical protein	Penicillium nordicum	DAOMC 185683	GCA_001278595.1540155441	INSDC	JALEAA010000076.1	3428	5603	+	MCJ1383083.1	hypothetical protein	Xylographa soralifera		GCA_022813805.1328101184	INSDC	JAAGWO010001990.1	4901	6792	+	KAF4985239.1	hypothetical protein	Fusarium decemcellulare	NRRL 13412	GCA_013266205.1276646675	INSDC	ML734970.1	82394	84744	+	KAB8205452.1	hypothetical protein	Aspergillus parasiticus	CBS 117618	GCA_009176385.1706397639	INSDC	JAUJFL010000004.1	6019739	6021274	+	KAK2605784.1	hypothetical protein	Diaporthe amygdali	DUCC20226	GCA_032433605.1513827844	INSDC	JAJTIY010000010.1	597216	599642	-	KAH8659979.1	hypothetical protein	Xylariales sp. PMI_506	PMI_506	GCA_021365275.1278567430	INSDC	ML738318.1	101368	103718	+	KAE8314447.1	hypothetical protein	Aspergillus transmontanensis	CBS 130015	GCA_009193505.1147593781	INSDC	MCFA01000139.1	96613	98935	+	ORY04144.1	C6 zinc finger domain protein	Clohesyomyces aquaticus	CBS 115471	GCA_002105025.1360061895	INSDC	JAANBA010000121.1	66849	69320	+	KAF7532457.1	hypothetical protein	Neopestalotiopsis clavispora	IHI 201606	GCA_014621435.1487849784	INSDC	CABFNS010000794.1	1007	3239	-	VUC28730.1	unnamed protein product	Clonostachys rosea		GCA_902085965.1831985239	INSDC	JAKNSF020000055.1	24321	25554	+	KAK7724670.1	hypothetical protein	Diaporthe eres	M169	GCA_022570805.2101133948	INSDC	LHCL01000064.1	80345	82428	-	KUL83768.1	hypothetical protein	Talaromyces verruculosus	TS63-9	GCA_001305275.1906618553	INSDC	MU993794.1	243373	245614	-	KAL2201798.1	hypothetical protein	Sarocladium strictum	DS1bioAY4a	GCA_042370655.188179740	INSDC	JZDT01000870.1	9876	12217	-	KOC17916.1	hypothetical protein	Aspergillus flavus AF70	AF70	GCA_000952835.1278638191	INSDC	ML735223.1	311083	313023	-	KAE8394483.1	hypothetical protein	Aspergillus alliaceus	IBT 14317	GCA_009193605.1303496477	INSDC	SWKT01000083.1	87689	90067	-	KAF3000628.1	hypothetical protein	Neopestalotiopsis sp. 37M	37M	GCA_011058875.1629926710	RefSeq	NW_026643103.1	4027476	4029758	+	XP_056964576.1	uncharacterized protein	Penicillium manginii	IBT 31320	GCF_028828005.1629926710	RefSeq	XM_057099440.1	1	2190	+	XP_056964576.1	uncharacterized protein	Penicillium manginii	IBT 31320	629926710	INSDC	JAQJAP010000002.1	4027476	4029758	+	KAJ5764109.1	hypothetical protein	Penicillium manginii	IBT 31320	GCA_028828005.1194235039	INSDC	NWUG02001505.1	51850	54194	-	RAQ57637.1	hypothetical protein	Aspergillus flavus	NRRL 30797	GCA_002443215.2194235039	INSDC	NWUH02000047.1	299708	302052	-	RAQ74127.1	hypothetical protein	Aspergillus flavus	NRRL 118543	GCA_002456175.2347181807	RefSeq	NC_054691.1	5445449	5447796	+	XP_041141512.1	uncharacterized protein	Aspergillus flavus NRRL3357	NRRL3357	GCF_014117465.1347181807	RefSeq	XM_041288896.1	1	2292	+	XP_041141512.1	uncharacterized protein	Aspergillus flavus NRRL3357	NRRL3357	347181807	INSDC	AAIH03000072.1	913898	916245	-	KAF7627754.1	hypothetical protein	Aspergillus flavus NRRL3357	NRRL3357	GCA_000006275.3347181807	INSDC	CP059866.1	5445449	5447796	+	QMW26509.1	hypothetical protein	Aspergillus flavus NRRL3357	NRRL3357	GCA_014117465.1216436754	INSDC	QQZZ01000174.1	746350	748694	+	RMZ37751.1	hypothetical protein	Aspergillus flavus	CA14	GCA_003709025.1491670816	INSDC	CP061804.2	5588888	5591235	+	UCK59081.1	hypothetical protein	Aspergillus flavus	CA14	GCA_014784225.2347185617	INSDC	CP059858.1	5824378	5826725	+	QMW38588.1	hypothetical protein	Aspergillus flavus	AF13	GCA_014117485.162561415	INSDC	JPJW01002184.1	11009	13197	+	KFY34664.1	hypothetical protein	Pseudogymnoascus sp. VKM F-4513 (FW-928)	VKM F-4513 (FW-928)	GCA_000750755.1651359889	INSDC	JAPUFD010000021.1	334467	336672	-	MDI1492818.1	hypothetical protein	Ramalina farinacea		GCA_029948375.1528117945	INSDC	JAJJXC010000027.1	8954	11099	+	KAI0150485.1	C6 zinc finger domain protein	Xylariaceae sp. FL1272	FL1272	GCA_022432385.1629449761	INSDC	JAPZBX010000008.1	3107798	3110141	-	KAJ5424323.1	hypothetical protein	Penicillium cf. griseofulvum	IBT 16848	GCA_028826995.1630320885	RefSeq	NW_026643235.1	3245793	3248114	+	XP_057097561.1	uncharacterized protein	Penicillium soppii	IBT 18220	GCF_028829465.1630320885	RefSeq	XM_057242202.1	1	2034	+	XP_057097561.1	uncharacterized protein	Penicillium soppii	IBT 18220	630320885	INSDC	JAQKAI010000005.1	3245793	3248114	+	KAJ5864759.1	hypothetical protein	Penicillium soppii	IBT 18220	GCA_028829465.1232009440	INSDC	QJNV01000372.1	23900	26305	+	RYP07503.1	hypothetical protein	Monosporascus sp. GIB2	GIB2	GCA_004155935.1276705626	INSDC	ML732776.1	78962	81306	+	KAB8276464.1	hypothetical protein	Aspergillus minisclerotigenes	CBS 117635	GCA_009176455.1487896341	INSDC	CABFNQ020000645.1	503312	505541	+	CAH0020673.1	unnamed protein product	Clonostachys rhizophaga		GCA_902077795.2712565360	INSDC	CM065653.1	546104	548524	+	KAK3166770.1	hypothetical protein	Lepraria neglecta		GCA_033220425.1712565360	INSDC	JASNWA010000011.1	546104	548524	+	KAK3166770.1	hypothetical protein	Lepraria neglecta		GCA_033220425.1169240279	INSDC	NEXV01000535.1	43717	45956	-	PIG81874.1	Zn(II)2Cys6 transcription factor	Aspergillus arachidicola	CBS 117610	GCA_002749805.1169246178	INSDC	NEXV01000118.1	95329	97676	+	PIG88141.1	hypothetical protein	Aspergillus arachidicola	CBS 117610	GCA_002749805.1276663907	INSDC	ML733396.1	352797	355165	+	KAB8225100.1	hypothetical protein	Aspergillus novoparasiticus	CBS 126849	GCA_009176405.1214892526	INSDC	LR026965.1	2526520	2528971	-	VBB75718.1	Putative C6 zinc finger domain protein similar to A1DD64 of Aspergillus fischerianus	Podospora comata	T	GCA_900290415.1833226180	RefSeq	NW_027117424.1	3697971	3700247	-	XP_066727462.1	uncharacterized protein	Apiospora kogelbergensis	CBS 113332	GCF_038363985.1833226180	RefSeq	XM_066878408.1	1	2277	+	XP_066727462.1	uncharacterized protein	Apiospora kogelbergensis	CBS 113332	200192459	RefSeq	NW_020797888.1	1337661	1341423	-	XP_026608232.1	putative Zn(II)2Cys6 transcription factor	Aspergillus mulundensis	DSM 5745	GCF_003369625.1200192459	RefSeq	XM_026742387.1	1	2946	+	XP_026608232.1	putative Zn(II)2Cys6 transcription factor	Aspergillus mulundensis	DSM 5745	200192459	INSDC	PVWQ01000001.1	1337661	1341423	-	RDW93049.1	putative Zn(II)2Cys6 transcription factor	Aspergillus mulundensis	DSM 5745	GCA_003369625.1147652986	RefSeq	NW_024467962.1	429452	431779	-	XP_040715355.1	uncharacterized protein	Pseudomassariella vexata	CBS 129021	GCF_002105095.1147652986	RefSeq	XM_040862721.1	48	2150	+	XP_040715355.1	uncharacterized protein	Pseudomassariella vexata	CBS 129021	147652986	INSDC	MCFJ01000007.1	429452	431779	-	ORY63941.1	hypothetical protein	Pseudomassariella vexata	CBS 129021	GCA_002105095.1248801760	Swiss-Prot	N/A				A0A4P8GF19.1	Flavin-dependent monooxygenase eupH	Phoma sp.		248801760	INSDC	MK400120.1	37655	38947	+	QCO93114.1	oxidoreductase	Phoma sp.	CGMCC XZ068	893823573	INSDC	JAKIXB020000018.1	36659	37951	+	KAL1600163.1	hypothetical protein	Nothophoma quercina	M97-236	GCA_021642125.2297817643	RefSeq	NW_022985008.1	1042021	1043313	+	XP_033529121.1	FAD/NAD(P)-binding domain-containing protein	Dothidotthia symphoricarpi CBS 119687	CBS 119687	GCF_010015815.1297817643	RefSeq	XM_033663015.1	1	1293	+	XP_033529121.1	FAD/NAD(P)-binding domain-containing protein	Dothidotthia symphoricarpi CBS 119687	CBS 119687	297817643	INSDC	ML977497.1	1042021	1043313	+	KAF2134734.1	FAD/NAD(P)-binding domain-containing protein	Dothidotthia symphoricarpi CBS 119687	CBS 119687	GCA_010015815.1655268059	INSDC	OP957445.1	27914	29224	+	WHS04496.1	FAD-dependent monooxygenase	Phaeosphaeriaceae sp. CF-150626		297886822	INSDC	ML994631.1	1394035	1395366	-	KAF2186094.1	putative monooxygenase	Zopfia rhizophila CBS 207.26	CBS 207.26	GCA_010093925.1303490243	INSDC	SWKU01000042.1	21384	23417	-	KAF2994241.1	hypothetical protein	Curvularia kusanoi	30M1	GCA_011058905.1689907707	RefSeq	NW_026848168.1	224990	226285	-	XP_060279699.1	putative monooxygenase	Phialemonium atrogriseum	8032-3	GCF_030411735.1689907707	RefSeq	XM_060432556.1	1	1218	+	XP_060279699.1	putative monooxygenase	Phialemonium atrogriseum	8032-3	689907707	INSDC	MU839027.1	224990	226285	-	KAK1763486.1	putative monooxygenase	Phialemonium atrogriseum	8032-3	GCA_030411735.1560684017	INSDC	MU393434.1	138801	140093	-	KAI4868935.1	putative monooxygenase	Hypoxylon rubiginosum	CBS 119005	GCA_022578595.1528148478	INSDC	JAJJXE010000001.1	1395954	1397246	-	KAI0181070.1	putative monooxygenase	Hypoxylon sp. FL1284	FL1284	GCA_022432365.1534594621	INSDC	MU385722.1	488499	489954	+	KAI1081429.1	putative monooxygenase	Whalleya microplaca	YMJ 1829	GCA_022497155.1571570916	INSDC	MU394307.1	270979	272280	+	KAI6087536.1	putative monooxygenase	Hypoxylon rubiginosum	ER1909	GCA_022578615.1540398160	INSDC	MU399494.1	3757844	3759133	+	KAI1781443.1	putative monooxygenase	Hypoxylon cercidicola	CBS 119009	GCA_022578845.1540376856	INSDC	MU376311.1	27582	28877	+	KAI1760140.1	putative monooxygenase	Hypoxylon sp. FL1150	FL1150	GCA_022495205.1535758357	INSDC	MU399905.1	6881	8152	+	KAI1398902.1	putative monooxygenase	Hypoxylon fuscum	CBS 119018	GCA_022578945.135984668	RefSeq	NW_006921051.1	26021	27304	-	XP_007912759.1	putative 2-polyprenyl-6-methoxyphenol hydroxylase protein	Phaeoacremonium minimum UCRPA7	UCRPA7	GCF_000392275.135984668	RefSeq	XM_007914568.1	1	1284	+	XP_007912759.1	putative 2-polyprenyl-6-methoxyphenol hydroxylase protein	Phaeoacremonium minimum UCRPA7	UCRPA7	35984668	INSDC	KB932917.1	26021	27304	-	EOO02495.1	putative 2-polyprenyl-6-methoxyphenol hydroxylase protein	Phaeoacremonium minimum UCRPA7	UCRPA7	GCA_000392275.1658524428	INSDC	JAPDRQ010000076.1	26241	27527	-	KAJ9656524.1	hypothetical protein	Neophaeococcomyces mojaviensis	JES_112	GCA_030247915.1257654784	RefSeq	NW_022156759.1	745393	746728	-	XP_030993077.1	uncharacterized protein	Thyridium curvatum	D216	GCF_004353045.1257654784	RefSeq	XM_031134658.1	1	1260	+	XP_030993077.1	uncharacterized protein	Thyridium curvatum	D216	257654784	INSDC	SKBQ01000004.1	745393	746728	-	TPX11366.1	hypothetical protein	Thyridium curvatum	D216	GCA_004353045.1775258779	RefSeq	NW_027042484.1	24189	25475	-	XP_064707522.1	uncharacterized protein	Exophiala bonariae	CCFEE 5792	GCF_035927105.1775258779	RefSeq	XM_064856346.1	1	1287	+	XP_064707522.1	uncharacterized protein	Exophiala bonariae	CCFEE 5792	775258779	INSDC	JAVRRD010000009.1	24189	25475	-	KAK5055091.1	hypothetical protein	Exophiala bonariae	CCFEE 5792	GCA_035927105.122235767	RefSeq	NW_011942149.1	7074195	7075493	-	XP_007824560.1	oxidoreductase	Metarhizium robertsii ARSEF 23	ARSEF 23	GCF_000187425.222235767	RefSeq	XM_007826369.1	1	1299	+	XP_007824560.1	oxidoreductase	Metarhizium robertsii ARSEF 23	ARSEF 23	22235767	INSDC	ADNJ02000001.1	7074195	7075493	-	EFY96260.1	oxidoreductase	Metarhizium robertsii ARSEF 23	ARSEF 23	GCA_000187425.222235767	INSDC	JELW01000026.1	340786	342084	+	EXU98526.1	FAD binding domain protein	Metarhizium robertsii	ARSEF 2575	GCA_000591435.171588178	INSDC	AZNH01000088.1	33160	34458	-	KID82416.1	Monooxygenase, FAD-binding protein	Metarhizium guizhouense ARSEF 977	ARSEF 977	GCA_000814955.1487000076	INSDC	JACEFI010000005.1	299386	300684	-	KAH0598250.1	hypothetical protein	Metarhizium humberi	ESALQ1638	GCA_020102295.161298908	INSDC	JNNZ01000022.1	67053	68351	-	KFG86049.1	hypothetical protein	Metarhizium anisopliae	E6	GCA_000739145.161298908	INSDC	AZNF01000016.1	402443	403741	-	KID61087.1	Monooxygenase, FAD-binding protein	Metarhizium hybridum	ARSEF 549	GCA_000814975.171580091	RefSeq	NC_089423.1	542588	543886	+	XP_014543085.1	Monooxygenase CTB7	Metarhizium brunneum	4556	GCF_013426205.171580091	RefSeq	XM_014687599.1	1	1299	+	XP_014543085.1	Monooxygenase CTB7	Metarhizium brunneum	4556	71580091	INSDC	AZNG01000009.1	78889	80187	+	KID73892.1	Monooxygenase, FAD-binding protein	Metarhizium brunneum ARSEF 3297	ARSEF 3297	GCA_000814965.171580091	INSDC	CP058933.1	542588	543886	+	QLI67194.1	Monooxygenase CTB7	Metarhizium brunneum	4556	GCA_013426205.1833239662	RefSeq	NW_027117420.1	4989704	4991167	+	XP_066733308.1	uncharacterized protein	Apiospora kogelbergensis	CBS 113332	GCF_038363985.1833239662	RefSeq	XM_066873211.1	1	1248	+	XP_066733308.1	uncharacterized protein	Apiospora kogelbergensis	CBS 113332	71601733	INSDC	AZNE01000045.1	162819	164117	-	KID96721.1	Monooxygenase, FAD-binding protein	Metarhizium majus ARSEF 297	ARSEF 297	GCA_000814945.1846821373	INSDC	JAYJMS010000029.1	634453	635751	+	KAK9437298.1	Monooxygenase, FAD-binding protein	Metarhizium brunneum	V275	GCA_039795395.178390218	INSDC	JAZHPI010000015.1	376948	378246	+	KAK8912984.1	hypothetical protein	Metarhizium anisopliae		GCA_039654215.178390218	INSDC	KE384760.1	81641	82939	+	KJK74371.1	hypothetical protein	Metarhizium anisopliae BRIP 53293	BRIP 53293	GCA_000426965.178390218	INSDC	KE385615.1	2420	3718	+	KJK86914.1	hypothetical protein	Metarhizium anisopliae BRIP 53284	BRIP 53284	GCA_000426985.1475974682	INSDC	JAGRQL010000335.1	6123	7418	+	KAG8413522.1	hypothetical protein	Metarhizium acridum	ARSEF 324	GCA_019434395.122232085	INSDC	GL698475.1	614240	615535	+	EFY92557.1	monooxygenase, putative	Metarhizium acridum CQMa 102	CQMa 102	GCA_000187405.1475975096	RefSeq	NW_027094021.1	155386	156681	+	XP_007807863.2	uncharacterized protein	Metarhizium acridum	ARSEF 324	GCF_019434415.1475975096	RefSeq	XM_007809672.2	1	1296	+	XP_007807863.2	uncharacterized protein	Metarhizium acridum	ARSEF 324	475975096	INSDC	JAGRQK010000007.1	155386	156681	+	KAG8413985.1	hypothetical protein	Metarhizium acridum	ARSEF 324	GCA_019434415.1388875156	INSDC	VNKQ01000008.1	259833	261116	-	KAG0649397.1	Monooxygenase CTB7	Hyphodiscus hymeniophilus	ATCC 34498	GCA_016508695.1201855828	INSDC	PXOA01000414.1	152356	153627	-	RFU75750.1	hypothetical protein	Trichoderma arundinaceum	IBT 40837	GCA_003012105.176016432	INSDC	KN846951.1	6119162	6120463	-	KIV86489.1	hypothetical protein	Exophiala sideris	CBS 121828	GCA_000835395.1775182158	INSDC	JAVRQS010000094.1	111427	112728	+	KAK4940286.1	hypothetical protein	Elasticomyces elasticus	CCFEE 5805	GCA_035926115.1775182158	INSDC	JAVRRB010000002.1	1136221	1137522	-	KAK5038128.1	hypothetical protein	Exophiala sideris	CCFEE 5748	GCA_035927165.1775182158	INSDC	JAVRRC010000001.1	1136061	1137362	-	KAK5044112.1	hypothetical protein	Exophiala sideris	CCFEE 5749	GCA_035927125.1775182158	INSDC	JAVRRF010000002.1	1136212	1137513	-	KAK5067612.1	hypothetical protein	Exophiala sideris	CCFEE 6328	GCA_035927145.1775182158	INSDC	JAVRRU010000008.1	629150	630451	+	KAK5184149.1	hypothetical protein	Exophiala sp. CCFEE 6388	CCFEE 6388	GCA_035928005.1833216447	RefSeq	NW_027117429.1	507175	509235	+	XP_066723529.1	uncharacterized protein	Apiospora kogelbergensis	CBS 113332	GCF_038363985.1833216447	RefSeq	XM_066881398.1	1	1524	+	XP_066723529.1	uncharacterized protein	Apiospora kogelbergensis	CBS 113332	25883319	RefSeq	NW_014013657.1	225076	226350	-	XP_013949496.1	uncharacterized protein	Trichoderma virens Gv29-8	Gv29-8	GCF_000170995.125883319	RefSeq	XM_014094021.1	27	1301	+	XP_013949496.1	uncharacterized protein	Trichoderma virens Gv29-8	Gv29-8	25883319	INSDC	ABDF02000092.1	225076	226350	-	EHK15293.1	hypothetical protein	Trichoderma virens Gv29-8	Gv29-8	GCA_000170995.290945091	INSDC	LCTW02000158.1	35193	36512	+	KXX77502.1	Kynurenine 3-monooxygenase	Madurella mycetomatis	mm55	GCA_001275765.290945091	INSDC	LCTW02000014.1	39904	41223	-	KXX82458.1	Kynurenine 3-monooxygenase	Madurella mycetomatis	mm55	GCA_001275765.2235822013	INSDC	NCSK02000064.1	41832	43112	+	TAQ88163.1	hypothetical protein	Chlorociboria aeruginascens	IHIA39	GCA_002276475.2498228648	INSDC	CM036090.1	5890658	5891932	+	KAH6606918.1	hypothetical protein	Trichoderma cornu-damae	KA19-0412C	GCA_020631695.1498228648	INSDC	JAIWOZ010000004.1	5890658	5891932	+	KAH6606918.1	hypothetical protein	Trichoderma cornu-damae	KA19-0412C	GCA_020631695.1582649596	INSDC	MU624248.1	782444	783730	-	KAI8628556.1	FAD/NAD(P)-binding domain-containing protein	Xylariaceae sp. FL1651	FL1651	GCA_025201745.1501094019	INSDC	JAGMVK010000007.1	372325	373683	+	KAH7407229.1	hypothetical protein	Cadophora sp. MPI-SDFR-AT-0126	MPI-SDFR-AT-0126	GCA_020747065.1538115113	RefSeq	NW_026944361.1	1233367	1234680	-	XP_062668091.1	uncharacterized protein	Exophiala viscosa	JF 03-3F	GCF_022695815.1538115113	RefSeq	XM_062813600.1	136	1449	+	XP_062668091.1	uncharacterized protein	Exophiala viscosa	JF 03-3F	538115113	INSDC	MU404328.1	1233367	1234680	-	KAI1622204.1	hypothetical protein	Exophiala viscosa	JF 03-3F	GCA_022695815.1538109279	INSDC	MU404352.1	1376922	1378235	+	KAI1615257.1	hypothetical protein	Exophiala viscosa	JF 03-4F	GCA_022695825.1516403462	INSDC	MU270016.1	693035	694324	+	KAH8900537.1	FAD/NAD(P)-binding domain-containing protein	Thozetella sp. PMI_491	PMI_491	GCA_021432635.1328119829	INSDC	JAAGWO010000741.1	41105	42400	-	KAF5004301.1	hypothetical protein	Fusarium decemcellulare	NRRL 13412	GCA_013266205.1682380021	INSDC	JAJNCH010000011.1	1113185	1114483	+	KAK1242316.1	hypothetical protein	Trichoderma sp. CBMAI-0711	CBMAI-0711	GCA_030708105.1570322366	RefSeq	NW_026251265.1	216643	217932	+	XP_051368001.1	uncharacterized protein	Durotheca rogersii	YMJ 92031201	GCF_024521655.1570322366	RefSeq	XM_051517438.1	243	1532	+	XP_051368001.1	uncharacterized protein	Durotheca rogersii	YMJ 92031201	570322366	INSDC	JAJKKZ010000034.1	216643	217932	+	KAI5859291.1	hypothetical protein	Durotheca rogersii	YMJ 92031201	GCA_024521655.1611489414	INSDC	JANRMS010001993.1	2096	3397	-	KAJ3524930.1	hypothetical protein	Fusarium decemcellulare	Babe19	GCA_027627305.1148888046	INSDC	LFMI01000320.1	43191	44489	-	OTA02462.1	Flavoprotein monooxygenase	Trichoderma parareesei		GCA_001050175.1312349350	INSDC	LDUD01000100.1	222544	223869	+	KAF3934316.1	hypothetical protein	Dactylella cylindrospora	CBS325.70	GCA_012184295.1485662970	INSDC	JAINEY010000007.1	3136036	3137334	+	KAH0490716.1	hypothetical protein	Trichoderma gracile	HK011-1	GCA_020002365.1517822951	INSDC	MU270355.1	408892	410230	+	KAH9217973.1	hypothetical protein	Leptodontidium sp. 2 PMI_412	PMI_412	GCA_021432625.1319984372	INSDC	JAADYS010002344.1	1713	3002	-	KAF4458803.1	hypothetical protein	Fusarium albosuccineum	NRRL 20459	GCA_012931995.1516386907	INSDC	MU270072.1	37050	38510	+	KAH8884062.1	FAD/NAD(P)-binding domain-containing protein	Thozetella sp. PMI_491	PMI_491	GCA_021432635.1540383328	INSDC	MU376184.1	12042	13328	+	KAI1766709.1	hypothetical protein	Hypoxylon sp. FL1150	FL1150	GCA_022495205.1540389457	INSDC	MU399512.1	704545	705896	+	KAI1772787.1	hypothetical protein	Hypoxylon cercidicola	CBS 119009	GCA_022578845.1499945325	INSDC	JAGPYM010000025.1	327756	329060	+	KAH6880743.1	hypothetical protein	Thelonectria olida	MPI-CAGE-CH-0241	GCA_020736575.1660465068	RefSeq	NW_026695942.1	473056	474412	+	XP_058349458.1	uncharacterized protein	Cadophora gregata		GCF_030347475.1660465068	RefSeq	XM_058500641.1	81	1367	+	XP_058349458.1	uncharacterized protein	Cadophora gregata		660465068	INSDC	JASTTC010000019.1	473056	474412	+	KAK0100694.1	hypothetical protein	Cadophora gregata		GCA_030347475.1660465068	INSDC	JASTTD010000007.1	2230876	2232232	-	KAK0117309.1	hypothetical protein	Cadophora gregata f. sp. sojae		GCA_030347535.1571572942	INSDC	MU394294.1	58874	60169	-	KAI6089620.1	hypothetical protein	Hypoxylon rubiginosum	ER1909	GCA_022578615.1312326440	INSDC	LDUC01000431.1	779548	780867	-	KAF3911431.1	hypothetical protein	Dactylellina cionopaga	YMF1.00569	GCA_012184355.1534693174	INSDC	MU391072.1	50438	51742	-	KAI1182857.1	hypothetical protein	Nemania serpens	AK0226	GCA_022578675.1857051701	INSDC	JARVKM010000074.1	54105	55498	+	KAK9771471.1	putative FAD-binding domain-containing protein	Seiridium cardinale	BM-138-000479	GCA_040143875.1926232270	INSDC	JBDUEV010000002.1	1698359	1699657	+	KAL2441244.1	Flavin-dependent monooxygenase eupH	Exophiala dermatitidis	EXF-9187	GCA_043234895.1926232270	INSDC	JBDUEY010000002.1	1568774	1570072	+	KAL2450849.1	Flavin-dependent monooxygenase eupH	Exophiala dermatitidis	EXF-5586	GCA_043234885.1323168717	INSDC	JAAMPI010001242.1	6847	8145	+	KAF4626026.1	hypothetical protein	Cudoniella acicularis	DSM 108380	GCA_013054445.1184476129	INSDC	KZ679133.1	419130	420428	-	PTB75635.1	FAD/NAD(P)-binding domain-containing protein	Trichoderma longibrachiatum ATCC 18648	ATCC 18648	GCA_003025155.1340820304	INSDC	JAJKFY010000293.1	148045	149319	-	KAH8125259.1	FAD/NAD(P)-binding domain-containing protein	Trichoderma asperelloides	T203	GCA_021066465.1340820304	INSDC	BLZH01000001.1	574364	575638	-	GFP51959.1	flavin-dependent monooxygenase eupH	Trichoderma asperellum	IC-1	GCA_013423425.1340820304	INSDC	MU868008.1	803502	804776	+	KAK6449265.1	hypothetical protein	Trichoderma asperellum	ICC 012	GCA_036173025.1328098864	INSDC	JABEYC010000091.1	62809	64080	-	KAF4982954.1	hypothetical protein	Fusarium zealandicum	NRRL 22465	GCA_013266195.1810398863	INSDC	JARVKH010000006.1	151049	152442	-	KAK6084268.1	hypothetical protein	Seiridium cupressi	BM-138-000515	GCA_036674775.1224582354	INSDC	NKCI01000197.1	3990	5294	+	RSL48408.1	hypothetical protein	Fusarium duplospermum	NRRL62584	GCA_003946985.1501044831	INSDC	JAGTJL010000004.1	2536996	2538368	-	KAH7357165.1	hypothetical protein	Rhexocercosporidium sp. MPI-PUGE-AT-0058	MPI-PUGE-AT-0058	GCA_020746875.124104122	RefSeq	NW_006711169.1	88213	89511	+	XP_006968273.1	uncharacterized protein	Trichoderma reesei QM6a	QM6a	GCF_000167675.124104122	RefSeq	XM_006968211.1	23	1321	+	XP_006968273.1	uncharacterized protein	Trichoderma reesei QM6a	QM6a	24104122	INSDC	GL985077.1	88213	89511	+	EGR45657.1	predicted protein	Trichoderma reesei QM6a	QM6a	GCA_000167675.224104122	INSDC	KI911173.1	83622	84920	+	ETR97323.1	FAD/NAD(P)-binding domain-containing protein	Trichoderma reesei RUT C-30	RUT C-30	GCA_000513815.1846551092	INSDC	JARVKF010000418.1	804319	805712	+	KAK9415320.1	putative FAD-binding domain-containing protein	Seiridium unicorne	BM-138-508	GCA_039778275.1535649070	INSDC	MU389493.1	57302	58603	+	KAI1288699.1	hypothetical protein	Xylaria venustula	FL0490	GCA_022578775.142247160	INSDC	AQGS01000129.1	488230	489525	-	EPS42067.1	hypothetical protein	Dactylellina haptotyla CBS 200.50	CBS 200.50	GCA_000441935.142247160	INSDC	KE525535.1	488230	489525	-	EPS42067.1	hypothetical protein	Dactylellina haptotyla CBS 200.50	CBS 200.50	GCA_000441935.1548608189	INSDC	JAJKLI010000021.1	209897	211204	+	KAI3320991.1	FAD/NAD(P)-binding domain-containing protein	Xylariaceae sp. AK1471	AK1471	GCA_023159215.1328065578	INSDC	JABFAI010000241.1	7427	8707	+	KAF4949321.1	hypothetical protein	Fusarium gaditjirri	NRRL 45417	GCA_013266175.127074676	RefSeq	NW_008751650.1	1971376	1972674	+	XP_009158739.1	uncharacterized protein	Exophiala dermatitidis NIH/UT8656	NIH/UT8656	GCF_000230625.127074676	RefSeq	XM_009160491.1	1	1299	+	XP_009158739.1	uncharacterized protein	Exophiala dermatitidis NIH/UT8656	NIH/UT8656	27074676	INSDC	JH226134.1	1971376	1972674	+	EHY58278.1	hypothetical protein	Exophiala dermatitidis NIH/UT8656	NIH/UT8656	GCA_000230625.127074676	INSDC	JAJGCG010000009.1	870074	871372	+	KAJ4513971.1	hypothetical protein	Exophiala dermatitidis	Ex3	GCA_028024475.127074676	INSDC	JAJGCH010000009.1	870074	871372	+	KAJ4517222.1	hypothetical protein	Exophiala dermatitidis	Ex2	GCA_028024505.127074676	INSDC	JAJGCI010000008.1	131182	132480	-	KAJ4519601.1	hypothetical protein	Exophiala dermatitidis	Ex1	GCA_028025245.127074676	INSDC	JAJGCF010000005.1	1975445	1976743	+	KAJ4534602.1	hypothetical protein	Exophiala dermatitidis	DCF04	GCA_028024355.127074676	INSDC	JAJGCD010000022.1	300813	302111	+	KAJ4541586.1	hypothetical protein	Exophiala dermatitidis	Ex6	GCA_028023995.127074676	INSDC	JAJGCE010000006.1	799436	800734	-	KAJ4551053.1	hypothetical protein	Exophiala dermatitidis	Ex5	GCA_028024125.127074676	INSDC	JAJGCC010000021.1	131182	132480	-	KAJ4560926.1	hypothetical protein	Exophiala dermatitidis	Ex7	GCA_028028335.127074676	INSDC	JAJGCC010000020.1	300716	302014	+	KAJ4561175.1	hypothetical protein	Exophiala dermatitidis	Ex7	GCA_028028335.127074676	INSDC	JAJGBZ010000023.1	300783	302081	+	KAJ4569180.1	hypothetical protein	Exophiala dermatitidis	Ex10	GCA_028028245.127074676	INSDC	JAJGCA010000008.1	975682	976980	+	KAJ4573515.1	hypothetical protein	Exophiala dermatitidis	Ex9	GCA_028028305.127074676	INSDC	JAJJCG010000010.1	869991	871289	+	KAJ4595481.1	hypothetical protein	Exophiala dermatitidis	Ex12	GCA_028027665.127074676	INSDC	JAJGBY010000009.1	131182	132480	-	KAJ4596312.1	hypothetical protein	Exophiala dermatitidis	Ex11	GCA_028028135.127074676	INSDC	JAJGBX010000004.1	799451	800749	-	KAJ4617619.1	hypothetical protein	Exophiala dermatitidis	Ex13	GCA_028027615.127074676	INSDC	JAJJCE010000017.1	131182	132480	-	KAJ4619725.1	hypothetical protein	Exophiala dermatitidis	Ex16	GCA_028027435.127074676	INSDC	JAJGBW010000010.1	131182	132480	-	KAJ4625275.1	hypothetical protein	Exophiala dermatitidis	Ex14	GCA_028027445.127074676	INSDC	JAJJCD010000008.1	131182	132480	-	KAJ4640868.1	hypothetical protein	Exophiala dermatitidis	Ex17	GCA_028026935.127074676	INSDC	JAJJCB010000018.1	300720	302018	+	KAJ4647247.1	hypothetical protein	Exophiala dermatitidis	Ex19	GCA_028026235.127074676	INSDC	JAJJCC010000025.1	131281	132579	-	KAJ4649066.1	hypothetical protein	Exophiala dermatitidis	Ex18	GCA_028026245.127074676	INSDC	JAJJCA010000021.1	131182	132480	-	KAJ4669179.1	hypothetical protein	Exophiala dermatitidis	Ex20	GCA_028026005.127074676	INSDC	JAJGBV010000007.1	799574	800872	-	KAJ4677308.1	hypothetical protein	Exophiala dermatitidis	Ex21	GCA_028025565.127074676	INSDC	JAJGBU010000008.1	131182	132480	-	KAJ4678857.1	hypothetical protein	Exophiala dermatitidis	Ex23	GCA_028025295.127074676	INSDC	JAJJCF010000009.1	131182	132480	-	KAJ4694557.1	hypothetical protein	Exophiala dermatitidis	Ex15	GCA_028026945.127074676	INSDC	JAJGCB010000007.1	869979	871277	+	KAJ8991879.1	hypothetical protein	Exophiala dermatitidis	Ex8	GCA_030028025.127074676	INSDC	JAJJBZ010000021.1	300713	302011	+	KAJ8998056.1	hypothetical protein	Exophiala dermatitidis	Ex22	GCA_030028065.127074676	INSDC	JBDUEW010000003.1	1217069	1218367	+	KAL2407372.1	Flavin-dependent monooxygenase eupH	Exophiala dermatitidis	EXF-10123	GCA_043234845.127074676	INSDC	JBDUEX010000002.1	1969220	1970518	+	KAL2425278.1	Flavin-dependent monooxygenase eupH	Exophiala dermatitidis	EXF-13310	GCA_043234795.1137356639	INSDC	BDMC01000056.1	210888	212189	-	GAW23049.1	hypothetical protein	Xylariales sp. No.14919	No.14919	GCA_002003505.149329181	INSDC	JH657945.1	82179	83456	-	EXM21582.1	hypothetical protein	Fusarium oxysporum f. sp. vasinfectum 25433	25433	GCA_000260175.249329181	INSDC	JAVSMJ010000012.1	2210592	2211869	-	KAK2668785.1	hypothetical protein	Fusarium oxysporum f. sp. vasinfectum		GCA_032878545.149329181	INSDC	JAULRZ010000047.1	250360	251637	+	KAK2689989.1	hypothetical protein	Fusarium oxysporum	BPOP18	GCA_032884055.149329181	INSDC	JAVENW010000010.1	656468	657745	+	KAK2925574.1	hypothetical protein	Fusarium oxysporum f. sp. vasinfectum		GCA_032991405.149329181	INSDC	JBBJCF010000013.1	2203715	2204992	-	KAK7573011.1	hypothetical protein	Fusarium oxysporum f. sp. vasinfectum	F17	GCA_038050555.1228493905	INSDC	RYZI01000165.1	18596	19897	-	RWA09171.1	hypothetical protein	Xylaria grammica	IHI A82	GCA_004014815.1905559848	INSDC	JAZHXI010000003.1	515307	516662	+	KAL2073041.1	hypothetical protein	Oculimacula yallundae	CBS 494.80	GCA_042604555.1417666980	INSDC	JAFJYH010000043.1	125572	126909	-	KAG4422838.1	hypothetical protein	Cadophora malorum	M34	GCA_017365405.1904520284	INSDC	MU984037.1	21000	22331	-	KAL2017409.1	hypothetical protein	Thermocarpiscus australiensis	ATCC 28236	GCA_041956725.1530702729	INSDC	JAJKLH010000025.1	487459	488760	-	KAI0468042.1	hypothetical protein	Xylaria cf. heliscus	FL0509	GCA_022539335.1174995767	INSDC	KZ613954.1	731764	733176	-	PMD34244.1	FAD/NAD(P)-binding domain-containing protein	Hyaloscypha variabilis F	F	GCA_002865655.1810401270	INSDC	JARVKI010000007.1	546237	547630	+	KAK6087298.1	hypothetical protein	Seiridium cupressi	BM-138-000234	GCA_036674765.1509884869	INSDC	NQIM01000211.1	40407	41699	-	KAH8161271.1	hypothetical protein	Xylaria polymorpha	DSM 105756	GCA_003426235.1560680245	INSDC	MU393475.1	49086	50381	+	KAI4865175.1	hypothetical protein	Hypoxylon rubiginosum	CBS 119005	GCA_022578595.1243431549	INSDC	SKBN01000095.1	60230	61522	-	TGJ83405.1	hypothetical protein	Xylaria hypoxylon	DSM 108379	GCA_004768795.1336919853	INSDC	JAAGWQ010000519.1	163	1440	-	KAF5654260.1	2-polyprenyl-6-methoxyphenol hydroxylase	Fusarium heterosporum	NRRL 20693	GCA_013396295.1605287199	RefSeq	NC_070555.1	199113	200417	+	XP_053014948.1	FAD-binding-3 domain-containing protein	Fusarium falciforme	Fu3.1	GCF_026873545.1605287199	RefSeq	XM_053158973.1	1	1305	+	XP_053014948.1	FAD-binding-3 domain-containing protein	Fusarium falciforme	Fu3.1	605287199	INSDC	CP104061.1	199113	200417	+	WAO96138.1	FAD-binding-3 domain-containing protein	Fusarium falciforme	Fu3.1	GCA_026873545.1900827105	RefSeq	NW_027263974.1	5107784	5109112	-	XP_070919968.1	Oxidoreductase	Madurella fahalii	IFM 68171	GCF_045866475.1900827105	RefSeq	XM_071063867.1	1	1329	+	XP_070919968.1	Oxidoreductase	Madurella fahalii	IFM 68171	900827105	INSDC	BAAFSV010000004.1	5107784	5109112	-	GAB1318237.1	Oxidoreductase	Madurella fahalii	IFM 68171	GCA_045866475.1484901714	INSDC	JAHFXL010000002.1	867694	868989	+	KAG9793410.1	hypothetical protein	Aureobasidium melanogenum	EXF-9539	GCA_019924265.1484901714	INSDC	JBDUEU010000003.1	964065	965363	+	KAL2404489.1	Flavin-dependent monooxygenase eupH	Exophiala dermatitidis	EXF-8193	GCA_043234805.1224620505	INSDC	NKCK01000215.1	51769	53073	-	RSL91680.1	hypothetical protein	Fusarium oligoseptatum	NRRL62579	GCA_003946995.1553584617	INSDC	JAKELM010000007.1	1151576	1152853	+	KAI3580019.1	hypothetical protein	Fusarium oxysporum f. sp. albedinis	9	GCA_023509805.1553584617	INSDC	JACWCA010000575.1	3542	4819	+	KAJ0136640.1	Uncharacterized protein	Fusarium oxysporum f. sp. albedinis	13116	GCA_026229875.1553584617	INSDC	CM083099.1	1735502	1736779	-	KAK2472556.1	hypothetical protein	Fusarium oxysporum f. sp. albedinis	Foa 44	GCA_032206225.1553584617	INSDC	JACSDM010000012.1	1735502	1736779	-	KAK2472556.1	hypothetical protein	Fusarium oxysporum f. sp. albedinis	Foa 44	GCA_032206225.1417674410	INSDC	JAFJYG010000892.1	4006	5342	-	KAG4430069.1	hypothetical protein	Cadophora sp. M221	M221	GCA_017366145.135002025	INSDC	KB730122.1	38584	39861	+	ENH71992.1	hypothetical protein	Fusarium oxysporum f. sp. cubense race 1	race 1	GCA_000350345.1162456206	INSDC	FMJY01000001.1	743966	745243	+	SCO76055.1	related to 2-polyprenyl-6-methoxyphenol hydroxylase and related FAD-dependent oxidoreductases	Fusarium oxysporum	V64-1	GCA_900096695.1926230313	INSDC	JBDUEY010000027.1	180624	181922	+	KAL2435604.1	Flavin-dependent monooxygenase eupH	Exophiala dermatitidis	EXF-5586	GCA_043234885.1926230313	INSDC	JBDUEV010000002.1	1924084	1925382	+	KAL2441325.1	Flavin-dependent monooxygenase eupH	Exophiala dermatitidis	EXF-9187	GCA_043234895.149196915	RefSeq	NC_030998.1	1551385	1552662	-	XP_018257670.1	hypothetical protein	Fusarium oxysporum f. sp. lycopersici 4287	4287	GCF_000149955.149196915	RefSeq	XM_018396880.1	40	1317	+	XP_018257670.1	hypothetical protein	Fusarium oxysporum f. sp. lycopersici 4287	4287	49196915	INSDC	JH659344.1	589663	590940	+	EXK28723.1	hypothetical protein	Fusarium oxysporum f. sp. melonis 26406	26406	GCA_000260495.249196915	INSDC	MU838964.1	1915660	1916937	-	KAJ9414564.1	hypothetical protein	Fusarium oxysporum	Fo4287	GCA_030020275.149196915	INSDC	CM000601.1	1551385	1552662	-	KNB19625.1	hypothetical protein	Fusarium oxysporum f. sp. lycopersici 4287	4287	GCA_000149955.249196915	INSDC	DS231734.1	173186	174463	-	KNB19625.1	hypothetical protein	Fusarium oxysporum f. sp. lycopersici 4287	4287	GCA_000149955.2576657216	INSDC	JANKHN010000746.1	102377	103654	+	KAI7763735.1	hypothetical protein	Fusarium oxysporum	09-002	GCA_024865645.1328087942	INSDC	JABEXW010000072.1	58357	59634	+	KAF4972007.1	hypothetical protein	Fusarium sarcochroum	NRRL 20472	GCA_013266185.1211912359	INSDC	JAAFOW010002384.1	5879	7156	-	KAF5257197.1	hypothetical protein	Fusarium oxysporum	NRRL 39464	GCA_013363075.1211912359	INSDC	MRCY01000056.1	77558	78835	+	RKL05967.1	hypothetical protein	Fusarium oxysporum	Fo_A28	GCA_003615155.124340316	INSDC	AFQF01002727.1	48595	49872	+	EGU78882.1	hypothetical protein	Fusarium oxysporum f. sp. conglutinans Fo5176	Fo5176	GCA_000222805.124340316	INSDC	KK033217.1	91332	92609	+	EXL72137.1	hypothetical protein	Fusarium oxysporum f. sp. conglutinans race 2 54008	54008	GCA_000260215.224340316	INSDC	JACDXP010000017.1	1441388	1442665	-	KAF6513720.1	hypothetical protein	Fusarium oxysporum f. sp. conglutinans	Fo5176	GCA_014154955.124340316	INSDC	RSAI01000001.1	580646	581923	+	KAG7003053.1	Uncharacterized protein	Fusarium oxysporum f. sp. conglutinans	Cong1-1	GCA_018894095.124340316	INSDC	CM046209.1	603284	604561	+	KAI8398581.1	hypothetical protein	Fusarium oxysporum	Fo5176	GCA_025331925.124340316	INSDC	JABFNM010000016.1	603284	604561	+	KAI8398581.1	hypothetical protein	Fusarium oxysporum	Fo5176	GCA_025331925.148805269	INSDC	JH650980.1	621163	622440	+	EXA34882.1	hypothetical protein	Fusarium oxysporum f. sp. pisi HDV247	HDV247	GCA_000260075.248805269	INSDC	JH658414.1	80588	81865	+	EXK82400.1	hypothetical protein	Fusarium oxysporum f. sp. raphani 54005	54005	GCA_000260235.248805269	INSDC	JAELUR010000010.1	1723920	1725197	-	KAG7426647.1	Uncharacterized protein	Fusarium oxysporum f. sp. raphani	Tf1262	GCA_019157275.148805269	INSDC	JAOQBB010000033.1	6135	7412	-	KAJ4031047.1	hypothetical protein	Fusarium oxysporum	CF00141	GCA_027945265.148805269	INSDC	JAOQBE010000031.1	6111	7388	-	KAJ4075290.1	hypothetical protein	Fusarium oxysporum	CF00160	GCA_027945305.1263972904	INSDC	SRMI01000012.1	700653	701930	+	TVY60142.1	Uncharacterized protein	Fusarium oxysporum f. sp. cubense	160527	GCA_005930515.1832151969	INSDC	CP151263.1	4493655	4494932	-	WZH47008.1	2-polyprenyl-6-methoxyphenol hydroxylase	Fusarium acuminatum		GCA_038181435.1535707615	INSDC	MU397318.1	30759	32171	+	KAI1347639.1	hypothetical protein	Xylaria sp. FL0043	FL0043	GCA_022578865.1500893012	INSDC	JAGPXF010000004.1	573986	575263	+	KAH7245201.1	hypothetical protein	Fusarium tricinctum	MPI-SDFR-AT-0068	GCA_020744515.1613925596	INSDC	JAOQBG010000029.1	6127	7404	-	KAJ4088244.1	hypothetical protein	Fusarium oxysporum	CF00165	GCA_027945335.1613925596	INSDC	JAOQAX010000030.1	491833	493110	+	KAJ4217883.1	hypothetical protein	Fusarium oxysporum	CF00115	GCA_027945535.1500869232	INSDC	JAHEVI010000002.1	4025314	4026591	+	KAH7215714.1	hypothetical protein	Fusarium oxysporum	MPI-CAGE-CH-0212	GCA_020744355.1530552503	INSDC	MU384951.1	132039	133340	-	KAI0413209.1	hypothetical protein	Xylaria grammica	CBS 120713	GCA_022495055.1224626385	INSDC	NIZV01000230.1	4003	5307	+	RSL98793.1	hypothetical protein	Fusarium ambrosium	NRRL 20438	GCA_003947045.1215931444	INSDC	NKUJ01000206.1	3848	5152	+	RMJ10349.1	hypothetical protein	Fusarium kuroshium		GCA_003698175.1215931444	INSDC	MIKF01000035.1	3861	5165	+	RTE81799.1	hypothetical protein	Fusarium euwallaceae	UCR1854	GCA_003957675.1501499393	INSDC	JAJGYP010000011.1	1886672	1887949	-	KAH7467770.1	hypothetical protein	Fusarium oxysporum f. sp. matthiolae	Stocks4	GCA_020796175.148775155	RefSeq	NC_072851.1	680620	681897	+	XP_031030039.2	uncharacterized protein	Fusarium oxysporum Fo47	Fo47	GCF_013085055.148775155	RefSeq	XM_031193418.2	1	1278	+	XP_031030039.2	uncharacterized protein	Fusarium oxysporum Fo47	Fo47	48775155	INSDC	JH717905.1	176154	177431	+	EWZ33174.1	hypothetical protein	Fusarium oxysporum Fo47	Fo47	GCA_000271705.248775155	INSDC	CP052049.1	680620	681897	+	QKD62491.1	hypothetical protein	Fusarium oxysporum Fo47	Fo47	GCA_013085055.134774430	RefSeq	NW_022158721.1	52191	53468	-	XP_031054950.1	uncharacterized protein	Fusarium odoratissimum NRRL 54006	54006	GCF_000260195.134774430	RefSeq	XM_031215232.1	40	1317	+	XP_031054950.1	uncharacterized protein	Fusarium odoratissimum NRRL 54006	54006	34774430	INSDC	KB726365.1	207465	208742	-	EMT69507.1	hypothetical protein	Fusarium odoratissimum	race 4	GCA_000350365.134774430	INSDC	JH658306.1	52191	53468	-	EXL92860.1	hypothetical protein	Fusarium odoratissimum NRRL 54006	54006	GCA_000260195.234774430	INSDC	CM063126.1	1978222	1979499	-	KAK2123088.1	hypothetical protein	Fusarium oxysporum II5	II5	GCA_031834405.134774430	INSDC	JAOUYE010000011.1	1978222	1979499	-	KAK2123088.1	hypothetical protein	Fusarium oxysporum II5	II5	GCA_031834405.134774430	INSDC	VMNF01000014.1	1958582	1959859	-	TXB96558.1	hypothetical protein	Fusarium oxysporum f. sp. cubense	TR4	GCA_007994515.1224620045	INSDC	NKCL01000004.1	3972	5276	+	RSL91187.1	hypothetical protein	Fusarium floridanum	NRRL62606	GCA_003947005.1211917642	INSDC	MRDA01000084.1	72089	73366	-	RKL18644.1	hypothetical protein	Fusarium oxysporum	Fo_PG	GCA_003615185.1211917642	INSDC	MQTW01000054.1	58855	60132	+	RYC89065.1	hypothetical protein	Fusarium oxysporum f. sp. narcissi	N139	GCA_004141715.1211921443	INSDC	MRDB01000078.1	155042	156319	-	RKL27276.1	hypothetical protein	Fusarium proliferatum	Fp_A8	GCA_003615215.1224572703	INSDC	NKCJ01000833.1	3338	4642	-	RSL38207.1	hypothetical protein	Fusarium sp. AF-6	NRRL62590	GCA_003947015.1468599206	INSDC	JAELUQ010000011.1	677235	678512	+	KAG7405919.1	Uncharacterized protein	Fusarium oxysporum f. sp. rapae	Tf1208	GCA_019157295.1468599206	INSDC	JAHBOG010000010.1	2173599	2174876	-	KAH7147947.1	hypothetical protein	Fusarium sp. MPI-SDFR-AT-0072	MPI-SDFR-AT-0072	GCA_020744335.1211895676	INSDC	JAHEWL010000028.1	166022	167299	-	KAH7200858.1	hypothetical protein	Fusarium oxysporum	MPI-SDFR-AT-0094	GCA_020744455.1211895676	INSDC	MRCX01000070.1	197551	198828	+	RKK74620.1	hypothetical protein	Fusarium oxysporum	Fo_A13	GCA_003615115.1614020069	INSDC	JAOQAY010000032.1	173300	174577	+	KAJ4266910.1	hypothetical protein	Fusarium oxysporum	CF00132	GCA_027945555.149294201	INSDC	KK035840.1	596410	597687	+	EXL42167.1	hypothetical protein	Fusarium oxysporum f. sp. radicis-lycopersici 26381	26381	GCA_000260155.3161201440	INSDC	CM008297.1	1805620	1806897	-	PCD23814.1	hypothetical protein	Fusarium oxysporum f. sp. radicis-cucumerinum	Forc016	GCA_001702695.2161201440	INSDC	MABQ02000011.1	1805620	1806897	-	PCD23814.1	hypothetical protein	Fusarium oxysporum f. sp. radicis-cucumerinum	Forc016	GCA_001702695.2161201440	INSDC	MRCU01000011.1	521467	522744	-	RKK09948.1	hypothetical protein	Fusarium oxysporum f. sp. cepae	FoC_Fus2	GCA_003615085.1161201440	INSDC	MRCW01000171.1	23730	25007	-	RKK38017.1	hypothetical protein	Fusarium oxysporum f. sp. cepae	FoC_A23	GCA_003615075.1161201440	INSDC	MRCV01000134.1	88414	89691	+	RKK43300.1	hypothetical protein	Fusarium oxysporum f. sp. cepae	FoC_125	GCA_003615095.1161201440	INSDC	MRCZ01000116.1	88196	89473	+	RKK88843.1	hypothetical protein	Fusarium oxysporum	Fo_CB3	GCA_003615165.1415292721	INSDC	PKMG01000065.1	364647	365924	+	KAG4261316.1	hypothetical protein	Fusarium proliferatum	R16	GCA_017309875.1708403911	INSDC	ONZP01000630.1	3554	4831	+	SPJ88773.1	related to 2-polyprenyl-6-methoxyphenol hydroxylase and related FAD-dependent oxidoreductases	Fusarium torulosum		GCA_900312805.148790380	INSDC	JH650850.1	75637	76914	-	EWZ80138.1	hypothetical protein	Fusarium oxysporum f. sp. lycopersici MN25	MN25	GCA_000259975.2535782161	INSDC	MU400574.1	169209	170516	+	KAI1422841.1	hypothetical protein	Xylaria sp. FL1777	FL1777	GCA_022578965.183053924	INSDC	JRVG01000144.1	382118	383395	-	KLO81727.1	2-polyprenyl-6-methoxyphenol hydroxylase and related FAD-dependent oxidoreductase	Fusarium fujikuroi	KSU X-10626	GCA_001023035.148753355	INSDC	JH717849.1	515885	517162	+	EWY81121.1	hypothetical protein	Fusarium oxysporum NRRL 32931	NRRL 32931	GCA_000271745.2613914928	INSDC	JAOQBC010000026.1	493644	494921	+	KAJ4033436.1	hypothetical protein	Fusarium oxysporum	CF00144	GCA_027945255.1613914928	INSDC	JAOQBD010000022.1	493522	494799	+	KAJ4036123.1	hypothetical protein	Fusarium oxysporum	CF00145	GCA_027945275.1613914928	INSDC	JAOQBF010000025.1	6125	7402	-	KAJ4075859.1	hypothetical protein	Fusarium oxysporum	CF00161	GCA_027945315.1336918009	INSDC	JAAOAY010000089.1	3400	4677	+	KAF5652179.1	2-polyprenyl-6-methoxyphenol hydroxylase	Fusarium sp. NRRL 25303	NRRL 25303	GCA_013396255.1535631590	INSDC	MU389845.1	15422	16726	+	KAI1270967.1	hypothetical protein	Xylaria sp. FL0933	FL0933	GCA_022578765.1713723801	INSDC	JAUEDM010000009.1	1306249	1307556	+	KAK3312442.1	hypothetical protein	Apodospora peruviana	CBS 118394	GCA_033439685.1162427424	INSDC	FMSL01000009.1	1872821	1874098	+	SCV50050.1	related to 2-polyprenyl-6-methoxyphenol hydroxylase and related FAD-dependent oxidoreductases	Fusarium fujikuroi	B14	GCA_900096505.1533763326	INSDC	JAJATS010001719.1	408440	409717	+	KAI1060174.1	hypothetical protein	Fusarium annulatum	FFSC RH5	GCA_022627115.1131222010	RefSeq	NW_022194798.1	1938997	1940274	+	XP_031086314.1	related to 2-polyprenyl-6-methoxyphenol hydroxylase and related FAD-dependent oxidoreductases	Fusarium proliferatum ET1	ET1	GCF_900067095.1131222010	RefSeq	XM_031220678.1	1	1278	+	XP_031086314.1	related to 2-polyprenyl-6-methoxyphenol hydroxylase and related FAD-dependent oxidoreductases	Fusarium proliferatum ET1	ET1	131222010	INSDC	FCQG01000022.1	400512	401789	+	CVL05794.1	related to 2-polyprenyl-6-methoxyphenol hydroxylase and related FAD-dependent oxidoreductases	Fusarium proliferatum	NRRL62905	GCA_900029915.1131222010	INSDC	FJOF01000009.1	1938997	1940274	+	CZR45780.1	related to 2-polyprenyl-6-methoxyphenol hydroxylase and related FAD-dependent oxidoreductases	Fusarium proliferatum ET1	ET1	GCA_900067095.1131222010	INSDC	PKMJ01000003.1	1961189	1962466	+	KAG4292350.1	hypothetical protein	Fusarium proliferatum	MPVP 328	GCA_017309895.1131222010	INSDC	PKMI01000021.1	361465	362742	-	RBA15709.1	hypothetical protein	Fusarium proliferatum	ITEM 2341	GCA_003290285.1582685331	INSDC	JANGYC010000017.1	333933	335237	+	KAI8651914.1	FAD-binding-3 domain-containing protein	Fusarium sp. Ph1		GCA_025433565.1449512576	INSDC	JAGPUO010000011.1	521267	522544	+	KAG5659586.1	hypothetical protein	Fusarium avenaceum	F156N33	GCA_018282135.1415299401	INSDC	PKMH01000135.1	411286	412563	+	KAG4275791.1	hypothetical protein	Fusarium proliferatum	KF3377	GCA_017309865.1818034973	INSDC	JAVHJO010000007.1	420642	421937	+	KAK6538558.1	hypothetical protein	Orbilia ellipsospora	TWF694	GCA_036971675.1336953464	INSDC	JAAQPF010001268.1	3530	4807	+	KAF5690531.1	2-polyprenyl-6-methoxyphenol hydroxylase	Fusarium globosum	NRRL 26131	GCA_013396165.1534711396	INSDC	MU396687.1	37172	38476	+	KAI1201163.1	hypothetical protein	Nemania serpens	AZ0576	GCA_022578855.1614010829	INSDC	JAOQAZ010000028.1	408948	410225	-	KAJ4251484.1	hypothetical protein	Fusarium torreyae	CF00136	GCA_027945595.176122030	RefSeq	NW_015971579.1	213304	214605	+	XP_016621752.1	uncharacterized protein	Cladophialophora bantiana CBS 173.52	CBS 173.52	GCF_000835475.176122030	RefSeq	XM_016761414.1	1	1302	+	XP_016621752.1	uncharacterized protein	Cladophialophora bantiana CBS 173.52	CBS 173.52	76122030	INSDC	KN846984.1	213304	214605	+	KIW95083.1	hypothetical protein	Cladophialophora bantiana CBS 173.52	CBS 173.52	GCA_000835475.183067782	INSDC	JRVF01000288.1	78426	79703	-	KLP05588.1	2-polyprenyl-6-methoxyphenol hydroxylase and related FAD-dependent oxidoreductase	Fusarium fujikuroi	FGSC 8932	GCA_001023045.183067782	INSDC	CP023087.1	373476	374753	-	QGI70629.1	hypothetical protein	Fusarium fujikuroi	CSV1	GCA_009663055.183067782	INSDC	CP023111.1	378534	379811	-	QGI87974.1	hypothetical protein	Fusarium fujikuroi	I1.3	GCA_009663115.183067782	INSDC	CP023099.1	373478	374755	-	QGJ01519.1	hypothetical protein	Fusarium fujikuroi	Augusto2	GCA_009663095.183067782	INSDC	FMJS01000055.1	168843	170120	+	SCN89535.1	related to 2-polyprenyl-6-methoxyphenol hydroxylase and related FAD-dependent oxidoreductases	Fusarium fujikuroi		GCA_900096605.183067782	INSDC	FMJU01000010.1	2009088	2010365	+	SCO16357.1	related to 2-polyprenyl-6-methoxyphenol hydroxylase and related FAD-dependent oxidoreductases	Fusarium fujikuroi	C1995	GCA_900096645.183067782	INSDC	FMJT01000021.1	372857	374134	-	SCO20754.1	related to 2-polyprenyl-6-methoxyphenol hydroxylase and related FAD-dependent oxidoreductases	Fusarium fujikuroi	E282	GCA_900096705.183067782	INSDC	FMJX01000017.1	964852	966129	+	SCO51317.1	related to 2-polyprenyl-6-methoxyphenol hydroxylase and related FAD-dependent oxidoreductases	Fusarium fujikuroi	NCIM1100	GCA_900096625.183067782	INSDC	FMSM01000020.1	389980	391257	-	SCV59784.1	related to 2-polyprenyl-6-methoxyphenol hydroxylase and related FAD-dependent oxidoreductases	Fusarium fujikuroi	FSU48	GCA_900096685.183067782	INSDC	CABFJW010000079.1	357402	358679	-	VTT61643.1	unnamed protein product	Fusarium fujikuroi	SG4	GCA_901677965.183067782	INSDC	CABFJX010000385.1	394374	395651	-	VTT76902.1	unnamed protein product	Fusarium fujikuroi	C2S	GCA_901677955.183067782	INSDC	CACRXN010000185.1	362026	363303	-	VZH89575.1	unnamed protein product	Fusarium fujikuroi		GCA_902702945.1672845608	INSDC	CATPAH010000009.1	530416	531693	+	CAJ0546638.1	Ff.00g012650.m01.CDS01	Fusarium sp. VM40		GCA_954870535.1533744178	INSDC	JAJALB010000609.1	379760	381037	-	KAI1036078.1	hypothetical protein	Fusarium proliferatum	FFSC RH7	GCA_022627135.1614063897	INSDC	JAPEUR010000130.1	3985	5289	+	KAJ4319067.1	hypothetical protein	Fusarium piperis	IMI 366586	GCA_027946385.1643256399	INSDC	JAPESX010000818.1	8679	9983	-	KAJ8119583.1	hypothetical protein	Nemania bipapillata	CP14	GCA_029590615.1100279375	RefSeq	NW_020171340.1	962083	963357	+	XP_018657681.1	hypothetical protein	Trichoderma gamsii	T6085	GCF_001481775.2100279375	RefSeq	XM_018809106.1	1	1275	+	XP_018657681.1	hypothetical protein	Trichoderma gamsii	T6085	100279375	INSDC	JPDN02000003.1	962083	963357	+	PON29934.1	hypothetical protein	Trichoderma gamsii	T6085	GCA_001481775.239122548	RefSeq	NC_036632.1	373633	374910	-	XP_023437376.1	related to 2-polyprenyl-6-methoxyphenol hydroxylase and related FAD-dependent oxidoreductases	Fusarium fujikuroi IMI 58289	IMI 58289	GCF_900079805.139122548	RefSeq	XM_023570236.1	1	1278	+	XP_023437376.1	related to 2-polyprenyl-6-methoxyphenol hydroxylase and related FAD-dependent oxidoreductases	Fusarium fujikuroi IMI 58289	IMI 58289	39122548	INSDC	HF679033.1	373633	374910	-	CCT75330.1	related to 2-polyprenyl-6-methoxyphenol hydroxylase and related FAD-dependent oxidoreductases	Fusarium fujikuroi IMI 58289	IMI 58289	GCA_900079805.139122548	INSDC	JRVH01001801.1	5741	7018	-	KLP14179.1	2-polyprenyl-6-methoxyphenol hydroxylase and related FAD-dependent oxidoreductase	Fusarium fujikuroi	KSU 3368	GCA_001023065.139122548	INSDC	FMJV01000021.1	373032	374309	-	SCO25774.1	related to 2-polyprenyl-6-methoxyphenol hydroxylase and related FAD-dependent oxidoreductases	Fusarium fujikuroi	m567	GCA_900096615.139122548	INSDC	FMJW01000010.1	383907	385184	-	SCO56769.1	related to 2-polyprenyl-6-methoxyphenol hydroxylase and related FAD-dependent oxidoreductases	Fusarium fujikuroi	MRC2276	GCA_900096635.1500887407	RefSeq	NW_027072149.1	277682	278986	+	XP_046126052.1	uncharacterized protein	Fusarium solani	SB1	GCF_023522795.1500887407	RefSeq	XM_046277557.2	1	1305	+	XP_046126052.1	uncharacterized protein	Fusarium solani	SB1	500887407	INSDC	JAGTJS010000021.1	143019	144323	+	KAH7239603.1	hypothetical protein	Fusarium solani	FSSC 5 MPI-SDFR-AT-0091	GCA_020744495.1500887407	INSDC	JAMBZA010000011.1	277682	278986	+	KAJ3459037.1	hypothetical protein	Fusarium solani	SB1	GCA_023522795.1582735709	INSDC	CM046487.1	133742	135046	+	KAI8711363.1	FAD-binding-3 domain-containing protein	Fusarium sp. LHS14.1		GCA_025433615.1582735709	INSDC	JANGYB010000013.1	133742	135046	+	KAI8711363.1	FAD-binding-3 domain-containing protein	Fusarium sp. LHS14.1		GCA_025433615.1176337504	INSDC	MTYH01000127.1	68829	70103	-	PNP37776.1	hypothetical protein	Trichoderma gamsii	A5MH	GCA_002894205.1682573836	INSDC	CP130307.1	1875442	1876719	-	WKT53336.1	hypothetical protein	Fusarium oxysporum f. sp. vasinfectum		GCA_030719095.1319969694	INSDC	JAADJG010000560.1	15820	17076	+	KAF4443969.1	hypothetical protein	Fusarium austroafricanum	NRRL 53441	GCA_012932025.149190289	RefSeq	NW_006912894.1	4278009	4279307	-	XP_007722314.1	uncharacterized protein	Capronia coronata CBS 617.96	CBS 617.96	GCF_000585585.149190289	RefSeq	XM_007724124.1	1	1299	+	XP_007722314.1	uncharacterized protein	Capronia coronata CBS 617.96	CBS 617.96	49190289	INSDC	AMWN01000002.1	4278009	4279307	-	EXJ94820.1	hypothetical protein	Capronia coronata CBS 617.96	CBS 617.96	GCA_000585585.1534672295	INSDC	MU391580.1	15530	16831	+	KAI1161874.1	hypothetical protein	Nemania serpens	CBS 679.86	GCA_022578685.1263956577	INSDC	QGMJ01000030.1	47534	48934	-	TVY44758.1	Uncharacterized protein	Lachnellula subtilissima	CBS 197.66	GCA_007821545.1533655104	INSDC	MU279398.1	72660	73967	+	KAI0965035.1	hypothetical protein	Xylaria arbuscula	CBS 124340	GCA_022385695.1613993729	INSDC	JAOQAT010000060.1	141491	142795	+	KAJ4207654.1	hypothetical protein	Fusarium solani	A01-1	GCA_027945525.1927998470	INSDC	JAZGUX010000012.1	150159	151463	+	KAL2672150.1	hypothetical protein	[Neocosmospora] sp. MSC-2022a	MFLUCC 17-0253	GCA_043643485.1630389877	RefSeq	NW_026643234.1	3400138	3401442	+	XP_057099518.1	uncharacterized protein	Penicillium soppii	IBT 18220	GCF_028829465.1630389877	RefSeq	XM_057240223.1	1	1305	+	XP_057099518.1	uncharacterized protein	Penicillium soppii	IBT 18220	630389877	INSDC	JAQKAI010000004.1	3400138	3401442	+	KAJ5872343.1	hypothetical protein	Penicillium soppii	IBT 18220	GCA_028829465.173693471	INSDC	JAGMVH010000006.1	567308	568579	+	KAH6954319.1	hypothetical protein	Fusarium avenaceum	MPI-SDFR-AT-0044	GCA_020744115.173693471	INSDC	JABCRA010000024.1	502931	504202	+	KAI6749458.1	hypothetical protein	Fusarium avenaceum	KA13	GCA_012959155.173693471	INSDC	JPYM01000003.1	513138	514409	+	KIL93816.1	hypothetical protein	Fusarium avenaceum	Fa05001	GCA_000769215.1264000882	INSDC	QGML01000198.1	6773	8179	-	TVY93028.1	Uncharacterized protein	Lachnellula willkommii	CBS 172.35	GCA_007825375.1263925057	INSDC	QGMF01000844.1	11382	12788	-	TVY13809.1	Uncharacterized protein	Lachnellula arida	CBS 203.66	GCA_007821475.1131243149	RefSeq	NW_024573940.1	405363	406640	-	XP_041690594.1	related to 2-polyprenyl-6-methoxyphenol hydroxylase and related FAD-dependent oxidoreductases	Fusarium mangiferae	MRC7560	GCF_900044065.1131243149	RefSeq	XM_041825188.1	1	1278	+	XP_041690594.1	related to 2-polyprenyl-6-methoxyphenol hydroxylase and related FAD-dependent oxidoreductases	Fusarium mangiferae	MRC7560	131243149	INSDC	FCQH01000020.1	405363	406640	-	CVL07606.1	related to 2-polyprenyl-6-methoxyphenol hydroxylase and related FAD-dependent oxidoreductases	Fusarium mangiferae	MRC7560	GCA_900044065.1534628455	INSDC	MU392180.1	39252	40667	+	KAI1114538.1	hypothetical protein	Nemania sp. NC0429	NC0429	GCA_022578495.1532776533	INSDC	MU279010.1	1124548	1125852	+	KAI0865904.1	hypothetical protein	Xylaria cubensis	CBS 116.85	GCA_022385715.1263966904	INSDC	QGMG01000383.1	12372	13781	-	TVY54045.1	Uncharacterized protein	Lachnellula cervina	CBS 625.97	GCA_007825325.1532713922	INSDC	JAJKLE010000043.1	127964	129268	-	KAI0802227.1	hypothetical protein	Xylaria sp. FL0064	FL0064	GCA_022593225.1142080337	INSDC	MDYM01000002.1	2226225	2227520	+	OQD69576.1	hypothetical protein	Penicillium polonicum	IBT 4502	GCA_002072265.1629450500	INSDC	JAPZBW010000001.1	1393143	1394438	-	KAJ5425414.1	hypothetical protein	Penicillium sp. CMV-2018d	IBT 12396	GCA_028827225.1682386126	INSDC	JAJNCI010000003.1	586883	588157	-	KAK1249721.1	hypothetical protein	Trichoderma sp. CBMAI-0020	CBMAI-0020	GCA_030708095.1202719049	INSDC	PXOF01000020.1	343878	345158	-	RGP74651.1	hypothetical protein	Fusarium sporotrichioides	NRRL 3299	GCA_003012315.1125554596	INSDC	FJUX01000068.1	294990	296348	+	CZT04350.1	related to 2-polyprenyl-6-methoxyphenol hydroxylase and related FAD-dependent oxidoreductases	Rhynchosporium agropyri	04CH-RAC-A.6.1	GCA_900074905.1263938843	RefSeq	NW_022157176.1	52674	54074	-	XP_031005576.1	Uncharacterized protein	Lachnellula hyalina	CBS 185.66	GCF_007821495.1263938843	RefSeq	XM_031149348.1	1	1401	+	XP_031005576.1	Uncharacterized protein	Lachnellula hyalina	CBS 185.66	263938843	INSDC	QGMH01000062.1	52674	54074	-	TVY26788.1	Uncharacterized protein	Lachnellula hyalina	CBS 185.66	GCA_007821495.1336888827	INSDC	JAAQRM010000434.1	6841	8118	-	KAF5620764.1	2-polyprenyl-6-methoxyphenol hydroxylase	Fusarium sp. NRRL 52700	NRRL 52700	GCA_013396095.1121336215	RefSeq	NW_019173280.1	813257	814561	-	XP_022492041.1	hypothetical protein	Penicillium arizonense	CBS 141311	GCF_001773325.1121336215	RefSeq	XM_022628063.1	1	1305	+	XP_022492041.1	hypothetical protein	Penicillium arizonense	CBS 141311	121336215	INSDC	LXJU01000003.1	813257	814561	-	OGE56613.1	hypothetical protein	Penicillium arizonense	CBS 141311	GCA_001773325.1533734747	INSDC	JAJALD010001188.1	95959	97236	-	KAI1025327.1	hypothetical protein	Fusarium chuoi	FFSC RH3	GCA_022627105.186580064	INSDC	HG793138.1	317283	318578	-	CRL20969.1	Aromatic-ring hydroxylase-like	Penicillium camemberti	FM013	GCA_000513335.1533724287	INSDC	JAJALE010000883.1	352709	353986	-	KAI1013755.1	hypothetical protein	Fusarium chuoi	FFSC RH1	GCA_022627125.1184466863	RefSeq	NW_020194715.1	455648	456928	-	XP_024749547.1	FAD/NAD(P)-binding domain-containing protein	Trichoderma citrinoviride	TUCIM 6016	GCF_003025115.1184466863	RefSeq	XM_024897132.1	1	1281	+	XP_024749547.1	FAD/NAD(P)-binding domain-containing protein	Trichoderma citrinoviride	TUCIM 6016	184466863	INSDC	KZ680213.1	455648	456928	-	PTB66227.1	FAD/NAD(P)-binding domain-containing protein	Trichoderma citrinoviride	TUCIM 6016	GCA_003025115.1331890935	INSDC	JABEVY010000475.1	3521	4798	+	KAF5231634.1	hypothetical protein	Fusarium anthophilum	NRRL 25214	GCA_013364935.1723481610	INSDC	CAUWAG010000013.1	1496314	1497618	+	CAJ2510131.1	Uu.00g060310.m01.CDS01	Anthostomella pinea		GCA_963556695.1529034254	INSDC	JAJNNY010000021.1	274935	276245	+	KAI0201222.1	hypothetical protein	Astrocystis sublimbata	CBS 130006	GCA_022453515.1529022319	INSDC	JAJLYR010000027.1	81954	83258	+	KAI0188893.1	hypothetical protein	Xylaria flabelliformis	NC1011	GCA_022453505.1336937952	INSDC	JAAQPE010000260.1	166302	167579	-	KAF5673722.1	2-polyprenyl-6-methoxyphenol hydroxylase	Fusarium circinatum	NRRL 25331	GCA_013396185.1336804524	INSDC	JAAOAQ010001068.1	4258	5535	-	KAF5530585.1	2-polyprenyl-6-methoxyphenol hydroxylase	Fusarium phyllophilum	NRRL 13617	GCA_013396025.1125546295	INSDC	FJVC01000157.1	98692	100050	+	CZT43976.1	related to 2-polyprenyl-6-methoxyphenol hydroxylase and related FAD-dependent oxidoreductases	Rhynchosporium secalis	02CH4-6a.1	GCA_900074895.1336813613	INSDC	JAAOAM010000194.1	123966	125243	-	KAF5540175.1	2-polyprenyl-6-methoxyphenol hydroxylase	Fusarium mexicanum	NRRL 53147	GCA_013396015.1546192464	INSDC	CP090037.1	143191	144495	+	UPK99841.1	hypothetical protein	Fusarium solani-melongenae	CRI 24-3	GCA_023101225.1343704384	INSDC	JAAOAJ010000473.1	2471	3748	-	KAF5970345.1	2-polyprenyl-6-methoxyphenol hydroxylase	Fusarium coicis	NRRL 66233	GCA_013781345.1176364945	INSDC	MTQA01000092.1	151601	152878	+	PNP79276.1	hypothetical protein	Fusarium nygamai	CS10214	GCA_002894225.1530785283	INSDC	MU375954.1	252793	254097	+	KAI0546756.1	hypothetical protein	Xylaria curta	CBS 114988	GCA_022495235.125897637	RefSeq	NC_089401.1	6529302	6530576	+	XP_013939848.1	uncharacterized protein	Trichoderma atroviride	P1	GCF_020647795.125897637	RefSeq	XM_014084373.2	210	1484	+	XP_013939848.1	uncharacterized protein	Trichoderma atroviride	P1	25897637	INSDC	ABDG02000027.1	3325102	3326376	+	EHK41529.1	conserved hypothetical protein	Trichoderma atroviride IMI 206040	IMI 206040	GCA_000171015.225897637	INSDC	CP084936.1	6529302	6530576	+	UKZ63806.1	hypothetical protein	Trichoderma atroviride	P1	GCA_020647795.118374032	RefSeq	NW_003315847.1	100413	101717	+	XP_003041892.1	uncharacterized protein	Fusarium vanettenii 77-13-4		GCF_000151355.118374032	RefSeq	XM_003041846.1	1	1305	+	XP_003041892.1	uncharacterized protein	Fusarium vanettenii 77-13-4		18374032	INSDC	GG698930.1	100413	101717	+	EEU36179.1	hypothetical protein	Fusarium vanettenii 77-13-4		GCA_000151355.1307204058	INSDC	QMFL01000025.1	1226408	1227712	+	KAF3389262.1	Uncharacterized protein	Penicillium rolfsii	F1880	GCA_011392555.1125564465	INSDC	FJUW01000053.1	431066	432424	+	CZT10150.1	related to 2-polyprenyl-6-methoxyphenol hydroxylase and related FAD-dependent oxidoreductases	Rhynchosporium graminicola	UK7	GCA_900074885.1528068360	INSDC	JAJKKK010000052.1	300775	302079	-	KAI0101381.1	hypothetical protein	Nemania sp. FL0031	FL0031	GCA_022432375.1300646625	INSDC	MU001746.1	88341	89936	-	KAF2800538.1	FAD/NAD(P)-binding domain-containing protein	Melanomma pulvis-pyrius CBS 109.77	CBS 109.77	GCA_010093585.1449766593	INSDC	JADFTW010000617.1	3596	4873	-	KAG5804497.1	hypothetical protein	Fusarium xylarioides	IMI 389563	GCA_018296305.1449766593	INSDC	JADFTX010000610.1	26542	27819	+	KAG5816842.1	hypothetical protein	Fusarium xylarioides	IMI 375908i	GCA_018296345.1613901493	INSDC	JAPDHF010000020.1	472639	473904	-	KAJ4006058.1	hypothetical protein	Fusarium irregulare	CF00143	GCA_027945245.1613901493	INSDC	JAOQBA010000002.1	467946	469211	-	KAJ4026364.1	hypothetical protein	Fusarium irregulare	CF00137	GCA_027945235.1336965190	INSDC	JAAOAN010000568.1	640	1917	-	KAF5703401.1	2-polyprenyl-6-methoxyphenol hydroxylase	Fusarium mundagurra	NRRL 66235	GCA_013396205.1320012484	INSDC	LUFC02000140.1	945	2222	-	KAF4501277.1	2-polyprenyl-6-methoxyphenol hydroxylase and related FAD-dependent oxidoreductase	Fusarium agapanthi	NRRL 31653	GCA_001654555.2557254918	INSDC	JAHZSN010000018.1	432933	434352	+	KAI4598492.1	hypothetical protein	Pestalotiopsis sp. 9143b	9143b	GCA_023701735.1540355357	INSDC	MU280206.1	134180	135484	+	KAI1738465.1	hypothetical protein	Xylaria scruposa	CBS 123580	GCA_022385635.147260011	RefSeq	NW_006917091.1	3521164	3522537	-	XP_007827833.1	uncharacterized protein	Pestalotiopsis fici W106-1	W106-1	GCF_000516985.147260011	RefSeq	XM_007829642.1	1	1299	+	XP_007827833.1	uncharacterized protein	Pestalotiopsis fici W106-1	W106-1	47260011	INSDC	KI912109.1	3521164	3522537	-	ETS87233.1	hypothetical protein	Pestalotiopsis fici W106-1	W106-1	GCA_000516985.1962048755	INSDC	CP167074.1	2921356	2922714	-	XMA13557.1	hypothetical protein	Rhynchosporium graminicola	WAI453	GCA_046529785.191798237	INSDC	JXCE01000593.1	4345	5625	-	KPA36596.1	hypothetical protein	Fusarium langsethiae	Fl201059	GCA_001292635.191798237	INSDC	BQKT01000420.1	4415	5695	-	GKU07095.1	unnamed protein product	Fusarium langsethiae	MFG 217701	GCA_022180325.191798237	INSDC	BQKU01000374.1	10758	12038	+	GKU22244.1	unnamed protein product	Fusarium langsethiae	MFG 217702	GCA_022180345.1343720007	INSDC	JAAOAI010000086.1	1575	2852	-	KAF5987275.1	2-polyprenyl-6-methoxyphenol hydroxylase	Fusarium bulbicola	NRRL 25176	GCA_013758895.1528114369	INSDC	JAJKLJ010000011.1	862909	864328	+	KAI0146726.1	hypothetical protein	Pestalotiopsis sp. NC0098	NC0098	GCA_022432395.1535686013	INSDC	MU388866.1	45278	46576	-	KAI1325949.1	hypothetical protein	Xylariaceae sp. FL0255	FL0255	GCA_022578795.1449760407	INSDC	JADFTY010000290.1	50941	52218	+	KAG5792244.1	hypothetical protein	Fusarium xylarioides	IMI 392674	GCA_018296325.1449741384	INSDC	JADFTT010000539.1	3296	4573	-	KAG5760494.1	hypothetical protein	Fusarium xylarioides	IMI 127659i	GCA_018296285.1336945146	INSDC	JAAOAK010000238.1	246984	248261	-	KAF5681427.1	2-polyprenyl-6-methoxyphenol hydroxylase	Fusarium denticulatum	NRRL 25311	GCA_013396175.1184454412	RefSeq	NC_089416.1	6453871	6455145	+	XP_024765770.1	uncharacterized protein	Trichoderma asperellum	FT101	GCF_020647865.1184454412	RefSeq	XM_024898877.2	97	1371	+	XP_024765770.1	uncharacterized protein	Trichoderma asperellum	FT101	184454412	INSDC	KZ679256.1	531512	532786	-	PTB46093.1	hypothetical protein	Trichoderma asperellum CBS 433.97	CBS 433.97	GCA_003025105.1184454412	INSDC	CP084944.1	6453871	6455145	+	UKZ88693.1	hypothetical protein	Trichoderma asperellum	FT101	GCA_020647865.1819692960	INSDC	JAQSVG010000010.1	284148	285436	-	KAK6854859.1	hypothetical protein	Apiospora arundinis	CBS 124788	GCA_037075025.1336869674	INSDC	JAAOAR010000136.1	45562	46839	+	KAF5599867.1	2-polyprenyl-6-methoxyphenol hydroxylase	Fusarium pseudoanthophilum	NRRL 25211	GCA_013395995.1201498088	INSDC	PXXK01000856.1	141	1409	+	RFN41443.1	hypothetical protein	Fusarium flagelliforme	NRRL 13405	GCA_003012295.1540368324	INSDC	MU382647.1	155084	156388	-	KAI1751553.1	hypothetical protein	Xylaria castorea	CBS 124033	GCA_022495115.1336898412	RefSeq	NW_023501361.1	78745	80022	-	XP_037204914.1	2-polyprenyl-6-methoxyphenol hydroxylase	Fusarium tjaetaba	NRRL 66243	GCF_013396195.1336898412	RefSeq	XM_037354741.1	1	1278	+	XP_037204914.1	2-polyprenyl-6-methoxyphenol hydroxylase	Fusarium tjaetaba	NRRL 66243	336898412	INSDC	JAAQRI010000165.1	78745	80022	-	KAF5631108.1	2-polyprenyl-6-methoxyphenol hydroxylase	Fusarium tjaetaba	NRRL 66243	GCA_013396195.1319367556	INSDC	PVQB02000526.1	21621	22898	-	KAF4335905.1	2-polyprenyl-6-methoxyphenol hydroxylase	Fusarium beomiforme	NRRL 25174	GCA_002980475.2535621344	INSDC	MU391963.1	420741	422196	-	KAI1260705.1	hypothetical protein	Xylariaceae sp. FL1019	FL1019	GCA_022578705.1110664932	RefSeq	NW_017387247.1	3087457	3088788	-	XP_018694240.1	hypothetical protein	Fonsecaea erecta	CBS 125763	GCF_001651985.1110664932	RefSeq	XM_018837387.1	1	1332	+	XP_018694240.1	hypothetical protein	Fonsecaea erecta	CBS 125763	110664932	INSDC	LVYI01000004.1	3087457	3088788	-	OAP60873.1	hypothetical protein	Fonsecaea erecta	CBS 125763	GCA_001651985.1812613593	INSDC	JAJOHL010000026.1	331042	332461	-	KAK6216326.1	tRNA 2'-phosphotransferase	Pestalotiopsis sp. IQ-011	IQ-011	GCA_036852665.1630883056	INSDC	JAQJZP010000004.1	966158	967468	-	KAJ6091537.1	hypothetical protein	Penicillium canescens	IBT 19259	GCA_028828825.1532821569	INSDC	MU386745.1	71979	73283	-	KAI0909623.1	hypothetical protein	Ustulina deusta	CBS 826.72	GCA_022496955.1532821569	INSDC	JAJNNX010000013.1	754505	755809	-	KAI3339011.1	hypothetical protein	Ustulina deusta	IL1129	GCA_023159155.1499308761	INSDC	JAHLEZ010000002.1	2549273	2550611	-	KAH6721804.1	hypothetical protein	Leptodontidium sp. MPI-SDFR-AT-0119	MPI-SDFR-AT-0119	GCA_020726505.1336803354	INSDC	JAAOAO010001028.1	727	2004	-	KAF5529355.1	2-polyprenyl-6-methoxyphenol hydroxylase	Fusarium napiforme	NRRL 25196	GCA_013396005.1196127576	INSDC	QJUS01000028.1	8939	10216	+	RBR01718.1	hypothetical protein	Fusarium verticillioides	BRIP53263	GCA_003317015.2449736333	INSDC	JADFTU010000080.1	20170	21447	+	KAG5753855.1	hypothetical protein	Fusarium xylarioides	IMI 392277	GCA_018296265.1449736333	INSDC	JADFTV010000693.1	3170	4447	-	KAG5772276.1	hypothetical protein	Fusarium xylarioides	IMI 392254	GCA_018296245.1819669178	INSDC	JAQSVF010000012.1	612519	613805	-	KAK6823574.1	hypothetical protein	Apiospora arundinis	IDT 41787	GCA_037074995.1484549304	RefSeq	NC_058397.1	1848209	1849516	+	XP_044674483.1	hypothetical protein	Fusarium musae	F31	GCF_019915245.1484549304	RefSeq	XM_044831208.1	1	1308	+	XP_044674483.1	hypothetical protein	Fusarium musae	F31	484549304	INSDC	CM034124.1	1848209	1849516	+	KAG9495483.1	hypothetical protein	Fusarium musae	F31	GCA_019915245.1484549304	INSDC	JAHBCI010000011.1	1848209	1849516	+	KAG9495483.1	hypothetical protein	Fusarium musae	F31	GCA_019915245.1528112832	INSDC	JAJJXC010000046.1	22233	23701	-	KAI0145424.1	hypothetical protein	Xylariaceae sp. FL1272	FL1272	GCA_022432385.148289925	RefSeq	NC_031685.1	387402	388679	+	XP_018761057.1	hypothetical protein	Fusarium verticillioides 7600	7600	GCF_000149555.148289925	RefSeq	XM_018902354.1	1	1278	+	XP_018761057.1	hypothetical protein	Fusarium verticillioides 7600	7600	48289925	INSDC	CM000588.1	387402	388679	+	EWG54866.1	hypothetical protein	Fusarium verticillioides 7600	7600	GCA_000149555.148289925	INSDC	DS022262.1	387402	388679	+	EWG54866.1	hypothetical protein	Fusarium verticillioides 7600	7600	GCA_000149555.1319962389	INSDC	JAADJF010000155.1	5330	6607	+	KAF4436274.1	2-polyprenyl-6-methoxyphenol hydroxylase and related FAD-dependent oxidoreductase	Fusarium acutatum	NRRL 13308	GCA_012932015.129845346	RefSeq	NW_008804547.1	6378586	6379887	+	XP_009223340.1	oxidoreductase	Gaeumannomyces tritici R3-111a-1	R3-111a-1	GCF_000145635.129845346	RefSeq	XM_009225076.1	123	1424	+	XP_009223340.1	oxidoreductase	Gaeumannomyces tritici R3-111a-1	R3-111a-1	29845346	INSDC	GL385397.1	6378586	6379887	+	EJT77340.1	oxidoreductase	Gaeumannomyces tritici R3-111a-1	R3-111a-1	GCA_000145635.1312324558	INSDC	LDDX01000214.1	1483076	1484371	-	KAF3909497.1	hypothetical protein	Arthrobotrys entomopaga	CBS642.8	GCA_012184315.1260823373	INSDC	VFLP01000061.1	144457	145761	-	TRX89916.1	hypothetical protein	Xylaria flabelliformis	G536	GCA_007182795.1196130705	INSDC	CM010988.1	403365	404642	+	RBR07179.1	hypothetical protein	Fusarium verticillioides	BRIP53590	GCA_003316995.2196130705	INSDC	QKXB01000318.1	5958	7235	-	RBR07179.1	hypothetical protein	Fusarium verticillioides	BRIP53590	GCA_003316995.2196103841	INSDC	CM010977.1	401901	403178	+	RBQ64717.1	hypothetical protein	Fusarium verticillioides	BRIP14953	GCA_003316975.2196103841	INSDC	QFXM01000927.1	5938	7215	-	RBQ64717.1	hypothetical protein	Fusarium verticillioides	BRIP14953	GCA_003316975.2535722399	INSDC	MU398250.1	28179	29492	+	KAI1362768.1	hypothetical protein	Xylaria arbuscula	FL1030	GCA_022578905.1231176651	INSDC	NQIL01000456.1	23583	24896	+	RYC56125.1	hypothetical protein	Xylaria longipes	IHI A66	GCA_003426265.1595449925	RefSeq	NW_026517037.1	143876	145159	-	XP_052992732.1	oxidoreductase	Diaporthe amygdali	CAA958	GCF_026229845.1595449925	RefSeq	XM_053144364.1	1	1284	+	XP_052992732.1	oxidoreductase	Diaporthe amygdali	CAA958	595449925	INSDC	JAJATV010000017.1	143876	145159	-	KAJ0116062.1	oxidoreductase	Diaporthe amygdali	CAA958	GCA_026229845.1303510607	INSDC	SWKT01000023.1	228717	230105	-	KAF3016144.1	hypothetical protein	Neopestalotiopsis sp. 37M	37M	GCA_011058875.1533772978	INSDC	JAJALC010002304.1	1522946	1524211	+	KAI1072033.1	hypothetical protein	Fusarium sp. FIESC RH6	FIESC RH6	GCA_022627095.1530575090	INSDC	MU380198.1	172764	174062	-	KAI0429963.1	hypothetical protein	Xylaria sp. FL1042	FL1042	GCA_022495085.1614017464	INSDC	JAOQAZ010000010.1	378642	379913	+	KAJ4263420.1	hypothetical protein	Fusarium torreyae	CF00136	GCA_027945595.1585209015	INSDC	MU619768.1	181065	182378	+	KAI8947921.1	hypothetical protein	Xylaria longipes	CBS 148.73	GCA_025201785.1827606454	INSDC	JAZAVJ010000128.1	94043	95329	+	KAK7413499.1	hypothetical protein	Neonectria punicea	NRRL 64653	GCA_037954315.1142124265	INSDC	MLQL01000034.1	301058	302362	-	OQE14976.1	hypothetical protein	Penicillium flavigenum	IBT 14082	GCA_002072365.1336879632	RefSeq	NW_023502089.1	395595	396872	+	XP_036541590.1	2-polyprenyl-6-methoxyphenol hydroxylase	Fusarium subglutinans	NRRL 66333	GCF_013396075.1336879632	RefSeq	XM_036680838.1	1	1278	+	XP_036541590.1	2-polyprenyl-6-methoxyphenol hydroxylase	Fusarium subglutinans	NRRL 66333	336879632	INSDC	JAAOAV010000026.1	395595	396872	+	KAF5610741.1	2-polyprenyl-6-methoxyphenol hydroxylase	Fusarium subglutinans	NRRL 66333	GCA_013396075.1819695175	INSDC	JAQSVG010000006.1	303213	304490	+	KAK6857482.1	hypothetical protein	Apiospora arundinis	CBS 124788	GCA_037075025.176060431	RefSeq	NW_015622542.1	3291819	3293117	+	XP_016252058.1	uncharacterized protein	Cladophialophora immunda	CBS 83496	GCF_000835495.176060431	RefSeq	XM_016390156.1	1	1299	+	XP_016252058.1	uncharacterized protein	Cladophialophora immunda	CBS 83496	76060431	INSDC	KN847041.1	3291819	3293117	+	KIW31842.1	hypothetical protein	Cladophialophora immunda	CBS 83496	GCA_000835495.1549783089	INSDC	JALPVH010000142.1	77783	79066	+	KAI3394917.1	hypothetical protein	Diaporthe ilicicola	FPH2015-502	GCA_023242295.1131399492	RefSeq	NW_019170459.1	481494	482771	+	XP_022402254.1	hypothetical protein	Aspergillus glaucus CBS 516.65	CBS 516.65	GCF_001890805.1131399492	RefSeq	XM_022546270.1	43	1320	+	XP_022402254.1	hypothetical protein	Aspergillus glaucus CBS 516.65	CBS 516.65	131399492	INSDC	KV878894.1	481494	482771	+	OJJ85556.1	hypothetical protein	Aspergillus glaucus CBS 516.65	CBS 516.65	GCA_001890805.1629481197	INSDC	JAPWDO010000005.1	1263441	1264745	-	KAJ5470244.1	hypothetical protein	Penicillium desertorum	IBT 17660	GCA_028827375.1528092997	INSDC	JAJKKH010000009.1	2609640	2610947	+	KAI0125415.1	hypothetical protein	Xylariales sp. AK1849	AK1849	GCA_022432505.1500882932	RefSeq	NW_025763680.1	1104130	1105407	-	XP_046044811.1	uncharacterized protein	Fusarium redolens	MPI-CAGE-AT-0023	GCF_020744475.1500882932	RefSeq	XM_046196152.1	1	1278	+	XP_046044811.1	uncharacterized protein	Fusarium redolens	MPI-CAGE-AT-0023	500882932	INSDC	JAGMUX010000017.1	1104130	1105407	-	KAH7235046.1	hypothetical protein	Fusarium redolens	MPI-CAGE-AT-0023	GCA_020744475.1530592848	INSDC	MU383865.1	352238	353542	+	KAI0445156.1	hypothetical protein	Xylaria telfairii	CBS 121673	GCA_022495065.176132738	RefSeq	NW_013550602.1	767916	769229	-	XP_013272994.1	uncharacterized protein	Rhinocladiella mackenziei CBS 650.93	CBS 650.93	GCF_000835555.176132738	RefSeq	XM_013417540.1	1	1314	+	XP_013272994.1	uncharacterized protein	Rhinocladiella mackenziei CBS 650.93	CBS 650.93	76132738	INSDC	KN847477.1	767916	769229	-	KIX05858.1	hypothetical protein	Rhinocladiella mackenziei CBS 650.93	CBS 650.93	GCA_000835555.1110193787	RefSeq	NW_019173729.1	2619	4028	-	XP_022497944.1	hypothetical protein	Fonsecaea nubica	CBS 269.64	GCF_001646965.1110193787	RefSeq	XM_022646005.1	1	1410	+	XP_022497944.1	hypothetical protein	Fonsecaea nubica	CBS 269.64	110193787	INSDC	LVCJ01000056.1	2619	4028	-	OAL32764.1	hypothetical protein	Fonsecaea nubica	CBS 269.64	GCA_001646965.1109590968	RefSeq	NW_019173939.1	439652	441082	-	XP_022515782.1	hypothetical protein	Fonsecaea monophora	CBS 269.37	GCF_001642475.1109590968	RefSeq	XM_022652038.1	1	1431	+	XP_022515782.1	hypothetical protein	Fonsecaea monophora	CBS 269.37	109590968	INSDC	LVKK01000008.1	439652	441082	-	OAG43830.1	hypothetical protein	Fonsecaea monophora	CBS 269.37	GCA_001642475.149165484	RefSeq	NW_006912928.1	1452090	1453391	+	XP_007744341.1	uncharacterized protein	Cladophialophora psammophila CBS 110553	CBS 110553	GCF_000585535.149165484	RefSeq	XM_007746151.1	1	1302	+	XP_007744341.1	uncharacterized protein	Cladophialophora psammophila CBS 110553	CBS 110553	49165484	INSDC	AMGX01000007.1	1452090	1453391	+	EXJ71742.1	hypothetical protein	Cladophialophora psammophila CBS 110553	CBS 110553	GCA_000585535.1613935430	INSDC	JAOQBH010000012.1	49236	50504	-	KAJ4127698.1	hypothetical protein	Fusarium equiseti	CF00095	GCA_027945365.1706387982	INSDC	JAUJFL010000013.1	122574	123857	+	KAK2595839.1	hypothetical protein	Diaporthe amygdali	DUCC20226	GCA_032433605.176112898	RefSeq	NW_013550615.1	3448481	3449905	-	XP_013289661.1	uncharacterized protein	Fonsecaea pedrosoi CBS 271.37	CBS 271.37	GCF_000835455.176112898	RefSeq	XM_013434207.1	1	1425	+	XP_013289661.1	uncharacterized protein	Fonsecaea pedrosoi CBS 271.37	CBS 271.37	76112898	INSDC	KN846969.1	3448481	3449905	-	KIW85853.1	hypothetical protein	Fonsecaea pedrosoi CBS 271.37	CBS 271.37	GCA_000835455.1629583004	RefSeq	NW_026623147.1	1628338	1629642	-	XP_056747648.1	uncharacterized protein	Penicillium hordei	IBT 12815	GCF_028827395.1629583004	RefSeq	XM_056902361.1	1	1305	+	XP_056747648.1	uncharacterized protein	Penicillium hordei	IBT 12815	629583004	INSDC	JAQJAE010000006.1	1628338	1629642	-	KAJ5588629.1	hypothetical protein	Penicillium hordei	IBT 12815	GCA_028827395.176695044	RefSeq	NW_015971660.1	341388	342692	-	XP_016628613.1	uncharacterized protein	Fonsecaea multimorphosa CBS 102226	CBS 102226	GCF_000836435.176695044	RefSeq	XM_016780370.1	1	1305	+	XP_016628613.1	uncharacterized protein	Fonsecaea multimorphosa CBS 102226	CBS 102226	76695044	INSDC	KN848087.1	341388	342692	-	KIX94490.1	hypothetical protein	Fonsecaea multimorphosa CBS 102226	CBS 102226	GCA_000836435.176695044	INSDC	LVCI01000109.1	192067	193371	-	OAL20068.1	hypothetical protein	Fonsecaea multimorphosa	CBS 980.96	GCA_001646985.1903258332	INSDC	JAWRVE010000094.1	96134	97417	-	KAL1860276.1	hypothetical protein	Diaporthe australafricana	CMW 18300	GCA_042257625.1630683831	INSDC	JAQKAN010000011.1	181173	182477	+	KAJ5929483.1	hypothetical protein	Penicillium verhagenii	IBT 33313	GCA_028828565.1903352026	RefSeq	NW_027192405.1	163239	164522	-	XP_069278734.1	uncharacterized protein	Rasamsonia byssochlamydoides	NRRL 3658	GCF_041956645.1903352026	RefSeq	XM_069419128.1	1	1284	+	XP_069278734.1	uncharacterized protein	Rasamsonia byssochlamydoides	NRRL 3658	903352026	INSDC	MU986521.1	163239	164522	-	KAL1967419.1	hypothetical protein	Rasamsonia byssochlamydoides	NRRL 3658	GCA_041956645.1530766025	RefSeq	NW_025953554.1	136079	137383	+	XP_047836141.1	uncharacterized protein	Xylaria bambusicola	CBS 139988	GCF_022495145.1530766025	RefSeq	XM_047969962.1	346	1650	+	XP_047836141.1	uncharacterized protein	Xylaria bambusicola	CBS 139988	530766025	INSDC	MU377828.1	136079	137383	+	KAI0527749.1	hypothetical protein	Xylaria bambusicola	CBS 139988	GCA_022495145.1117371220	INSDC	JXNT01000020.1	172540	173829	+	ODM14914.1	hypothetical protein	Aspergillus cristatus	GZAAS20.1005	GCA_001717485.179851279	RefSeq	NW_013563096.1	14062	15345	-	XP_013327013.1	uncharacterized protein	Rasamsonia emersonii CBS 393.64	CBS 393.64	GCF_000968595.179851279	RefSeq	XM_013471559.1	1	1284	+	XP_013327013.1	uncharacterized protein	Rasamsonia emersonii CBS 393.64	CBS 393.64	79851279	INSDC	MU986088.1	50591	51874	+	KAL1981878.1	hypothetical protein	Rasamsonia emersonii	NRRL 3221	GCA_041956655.179851279	INSDC	LASV01000261.1	14062	15345	-	KKA20401.1	hypothetical protein	Rasamsonia emersonii CBS 393.64	CBS 393.64	GCA_000968595.1610332202	INSDC	JAPDGR010000103.1	20080	21384	-	KAJ2996241.1	hypothetical protein	Xylaria curta	Babe10	GCA_027595895.1181060400	RefSeq	NW_027072130.1	6304326	6305603	-	XP_025586129.1	uncharacterized protein	Fusarium venenatum	MPI-CAGE-CH-0201	GCF_020744135.1181060400	RefSeq	XM_025735421.2	138	1415	+	XP_025586129.1	uncharacterized protein	Fusarium venenatum	MPI-CAGE-CH-0201	181060400	INSDC	LN649230.1	6328394	6329671	-	CEI62409.1	unnamed protein product	Fusarium venenatum	A3/5	GCA_900007375.1181060400	INSDC	MXQG01000012.1	62919	64196	-	KAG8357032.1	hypothetical protein	Fusarium venenatum	A3/5	GCA_019425555.1181060400	INSDC	JAGMVI010000002.1	6304326	6305603	-	KAH6993807.1	hypothetical protein	Fusarium venenatum	MPI-CAGE-CH-0201	GCA_020744135.1218864314	INSDC	LJZO01000035.1	6887	8173	-	ROV92920.1	hypothetical protein	Valsa sordida	YSFL	GCA_003795275.1202725189	INSDC	PXOG01000012.1	3372	4649	+	RGP81219.1	hypothetical protein	Fusarium longipes	NRRL 20695	GCA_003012285.1899535476	INSDC	CP167250.1	3038572	3039849	+	XEV02498.1	hypothetical protein	Fusarium sambucinum		GCA_041870755.1595310296	INSDC	CP102998.1	6306523	6307878	-	UZP39244.1	hypothetical protein	Fusarium pseudograminearum	Fp22-2	GCA_024752415.1906636251	INSDC	MU993703.1	2139092	2140375	+	KAL2219688.1	hypothetical protein	Thermoascus aurantiacus ATCC 26904	ATCC 26904	GCA_042370945.1490573588	INSDC	LGJB01000014.1	897040	898464	+	KAH0844615.1	oxidoreductase	Fonsecaea pedrosoi	ATCC 46428	GCA_020310725.1453230057	RefSeq	NW_025064853.1	2710076	2711335	+	XP_043020704.1	uncharacterized protein	Diaporthe citri	NFHF-8-4	GCF_014595645.1453230057	RefSeq	XM_043175747.1	1	1260	+	XP_043020704.1	uncharacterized protein	Diaporthe citri	NFHF-8-4	453230057	INSDC	JACTAD010000008.1	2710076	2711335	+	KAG6357183.1	hypothetical protein	Diaporthe citri	NFHF-8-4	GCA_014595645.1823293206	INSDC	CP147673.1	6196759	6198039	-	WXC60681.1	hypothetical protein	Fusarium graminearum	KSU23473	GCA_037255895.1823275284	INSDC	CP147678.1	6141799	6143079	-	WXC46853.1	hypothetical protein	Fusarium graminearum	KSU23522	GCA_037213105.1297685872	INSDC	CAJPIJ010000124.1	451357	452637	+	CAG1982119.1	unnamed protein product	Fusarium graminearum	MDC_Fg202	GCA_905359485.1297685872	INSDC	LT222054.1	6136072	6137352	-	CZS81992.1	unnamed protein product	Fusarium graminearum		GCA_900073075.1819588262	INSDC	CM073629.1	6124286	6125566	-	KAK6715697.1	hypothetical protein	Fusarium graminearum	KSU23389	GCA_037074415.1819588262	INSDC	JAUZNM010000002.1	6124286	6125566	-	KAK6715697.1	hypothetical protein	Fusarium graminearum	KSU23389	GCA_037074415.182212327	INSDC	LCUC01000448.1	61566	62831	+	KKY30760.1	putative oxidoreductase	Diaporthe ampelina		GCA_001006365.1478234343	RefSeq	NC_058400.1	6637749	6639026	-	XP_044709438.1	hypothetical protein	Fusarium poae	DAOMC 252244	GCF_019609905.1478234343	RefSeq	XM_044850726.1	1	1278	+	XP_044709438.1	hypothetical protein	Fusarium poae	DAOMC 252244	478234343	INSDC	CM033786.1	6637749	6639026	-	KAG8672939.1	hypothetical protein	Fusarium poae	DAOMC 252244	GCA_019609905.1478234343	INSDC	WOUF01000002.1	6637749	6639026	-	KAG8672939.1	hypothetical protein	Fusarium poae	DAOMC 252244	GCA_019609905.1478234343	INSDC	CM100255.1	6621715	6622992	-	KAL3602061.1	hypothetical protein	Fusarium poae	Fp133	GCA_046056315.1478234343	INSDC	JBJHSE010000002.1	6621715	6622992	-	KAL3602061.1	hypothetical protein	Fusarium poae	Fp133	GCA_046056315.12045799	RefSeq	NC_026475.1	5901848	5903128	+	XP_011321860.1	hypothetical protein	Fusarium graminearum PH-1	PH-1; NRRL 31084	GCF_000240135.32045799	RefSeq	XM_011323558.1	1	1281	+	XP_011321860.1	hypothetical protein	Fusarium graminearum PH-1	PH-1; NRRL 31084	2045799	INSDC	HG970333.1	6151047	6152327	-	CEF78701.1	unnamed protein product	Fusarium graminearum	PH-1	GCA_900044135.12045799	INSDC	CM000575.1	5901848	5903128	+	ESU09361.1	hypothetical protein	Fusarium graminearum PH-1	PH-1; NRRL 31084	GCA_000240135.32045799	INSDC	DS231664.1	2630343	2631623	+	ESU09361.1	hypothetical protein	Fusarium graminearum PH-1	PH-1; NRRL 31084	GCA_000240135.3717508494	INSDC	MU853773.1	143725	145026	-	KAK3942505.1	hypothetical protein	Diplogelasinospora grovesii	CBS 340.73	GCA_033297225.1535695704	INSDC	MU388765.1	201152	202558	-	KAI1335627.1	hypothetical protein	Xylariaceae sp. FL0016	FL0016	GCA_022578815.1535689268	INSDC	MU388834.1	306866	308398	+	KAI1329196.1	hypothetical protein	Xylariaceae sp. FL0255	FL0255	GCA_022578795.149860189	INSDC	CM002653.1	7745905	7747185	-	EYB21673.1	hypothetical protein	Fusarium graminearum	CS3005	GCA_000599445.149860189	INSDC	JATU01000129.1	32990	34270	-	EYB21673.1	hypothetical protein	Fusarium graminearum	CS3005	GCA_000599445.149860189	INSDC	CAJOAW010000074.1	1004387	1005667	-	CAF3563438.1	unnamed protein product	Fusarium graminearum	MDC_FgU1	GCA_905332055.149860189	INSDC	CAJPIG010000133.1	82071	83351	-	CAG1970866.1	unnamed protein product	Fusarium graminearum	MDC_Fg851	GCA_905359475.149860189	INSDC	CAJPIH010000869.1	10125	11405	+	CAG1992613.1	unnamed protein product	Fusarium graminearum	MDC_Fg8	GCA_905359465.149860189	INSDC	CAJPII010000107.1	529197	530477	-	CAG1997658.1	unnamed protein product	Fusarium graminearum	MDC_Fg593	GCA_905359455.149860189	INSDC	JABCRB010000001.1	2364488	2365768	+	KAI6774107.1	hypothetical protein	Fusarium graminearum	TaB10	GCA_012959185.149860189	INSDC	NQOC01000012.1	1348027	1349307	-	PCD27712.1	hypothetical protein	Fusarium graminearum	ITEM 124	GCA_002352725.149860189	INSDC	CABDWO010000208.1	760954	762234	-	VTO92966.1	unnamed protein product	Fusarium graminearum	MDC_Fg13	GCA_901446245.1487404698	INSDC	UIHA02000095.1	1839812	1841092	+	CAF3659675.1	unnamed protein product	Fusarium graminearum	MDC_Fg1	GCA_900492705.2831977315	INSDC	JAKNSF020000117.1	42166	43737	-	KAK7714500.1	hypothetical protein	Diaporthe eres	M169	GCA_022570805.2100723761	INSDC	KN714789.1	9111	10394	+	KUI61862.1	hypothetical protein	Valsa mali var. pyri (nom. inval.)	SXYL134	GCA_000813385.1487416381	INSDC	CAJOAV010000085.1	714918	716198	-	CAF3471712.1	unnamed protein product	Fusarium graminearum	MDC_Fg5	GCA_905332025.1500847682	RefSeq	NW_025763506.1	393005	394273	+	XP_045982302.1	uncharacterized protein	Fusarium flagelliforme	FIESC 12 MPI-CAGE-AA-0113	GCF_020744385.1500847682	RefSeq	XM_046121606.1	305	1573	+	XP_045982302.1	uncharacterized protein	Fusarium flagelliforme	FIESC 12 MPI-CAGE-AA-0113	500847682	INSDC	JAHBOO010000004.1	393005	394273	+	KAH7184670.1	hypothetical protein	Fusarium flagelliforme	FIESC 12 MPI-CAGE-AA-0113	GCA_020744385.1655262361	INSDC	JAROPE010000017.1	198634	199914	-	KAJ9399726.1	hypothetical protein	Paecilomyces variotii	DTO 282-F9	GCA_030062335.130990296	RefSeq	NC_031952.1	6164966	6166246	-	XP_009258053.1	hypothetical protein	Fusarium pseudograminearum CS3096	CS3096	GCF_000303195.230990296	RefSeq	XM_009259778.1	1	1281	+	XP_009258053.1	hypothetical protein	Fusarium pseudograminearum CS3096	CS3096	30990296	INSDC	AFNW01000183.1	203321	204601	+	EKJ73236.1	hypothetical protein	Fusarium pseudograminearum CS3096	CS3096	GCA_000303195.230990296	INSDC	CM003199.1	6164966	6166246	-	EKJ73236.1	hypothetical protein	Fusarium pseudograminearum CS3096	CS3096	GCA_000303195.230990296	INSDC	CM004557.1	6116868	6118148	-	KAF0638967.1	hypothetical protein	Fusarium pseudograminearum	RBG5266	GCA_001703955.230990296	INSDC	JTGC01000246.1	21595	22875	-	KAF0638967.1	hypothetical protein	Fusarium pseudograminearum	RBG5266	GCA_001703955.2819586790	INSDC	CM073625.1	6218404	6219684	-	KAK6712156.1	hypothetical protein	Fusarium graminearum	KSU23468	GCA_037074405.1819586790	INSDC	JAUZNN010000002.1	6218404	6219684	-	KAK6712156.1	hypothetical protein	Fusarium graminearum	KSU23468	GCA_037074405.1534683194	INSDC	MU390309.1	60668	61963	+	KAI1172805.1	hypothetical protein	Nemania sp. FL0916	FL0916	GCA_022578715.1331888629	INSDC	JAAMOD010000433.1	7886	9166	-	KAF5228955.1	hypothetical protein	Fusarium austroamericanum	NRRL 2903	GCA_013364965.1112573556	INSDC	LYXU01000002.1	6285602	6286879	-	OBS25136.1	hypothetical protein	Fusarium poae	2516	GCA_001675295.1655264676	INSDC	JAROPG010000002.1	909269	910549	-	KAJ9411788.1	hypothetical protein	Paecilomyces variotii	DTO 045-G8	GCA_030062325.1201852286	INSDC	PXOA01000889.1	2965	4254	+	RFU72318.1	hypothetical protein	Trichoderma arundinaceum	IBT 40837	GCA_003012105.1336864886	INSDC	JAAOAS010000095.1	124330	125607	-	KAF5594786.1	2-polyprenyl-6-methoxyphenol hydroxylase	Fusarium pseudocircinatum	NRRL 36939	GCA_013396035.1655183731	INSDC	JAROOK010000018.1	472481	473761	-	KAJ9202141.1	hypothetical protein	Paecilomyces variotii	DTO 032-I3	GCA_030060715.1655183731	INSDC	JAROOV010000017.1	220224	221504	+	KAJ9279488.1	hypothetical protein	Paecilomyces variotii	DTO 021-D3	GCA_030061375.1655183731	INSDC	JAROPA010000020.1	220251	221531	+	KAJ9342792.1	hypothetical protein	Paecilomyces variotii	DTO 027-B6	GCA_030061855.1655183731	INSDC	JAROPF010000020.1	220286	221566	+	KAJ9383992.1	hypothetical protein	Paecilomyces variotii	DTO 032-I4	GCA_030062345.1534662437	INSDC	MU394867.1	114263	115567	+	KAI1149845.1	hypothetical protein	Nemania diffusa	NC0034	GCA_022578665.1196133554	RefSeq	NW_022158015.1	38581	39846	+	XP_031012661.1	uncharacterized protein	Fusarium coffeatum	FIESC_28	GCF_003316985.1196133554	RefSeq	XM_031163238.1	1	1266	+	XP_031012661.1	uncharacterized protein	Fusarium coffeatum	FIESC_28	196133554	INSDC	QKXC01000216.1	38581	39846	+	RBR11217.1	hypothetical protein	Fusarium coffeatum	FIESC_28	GCA_003316985.1374059387	INSDC	CP064747.1	6641083	6642363	-	QPC59898.1	hypothetical protein	Fusarium culmorum	Class2-1B	GCA_016952355.1473604798	RefSeq	NW_025408561.1	771275	772640	+	XP_044640264.1	uncharacterized protein	Diaporthe batatas	CRI 302-4	GCF_019321695.1473604798	RefSeq	XM_044787919.1	460	1722	+	XP_044640264.1	uncharacterized protein	Diaporthe batatas	CRI 302-4	473604798	INSDC	JAHWGW010000014.1	771275	772640	+	KAG8159456.1	hypothetical protein	Diaporthe batatas	CRI 302-4	GCA_019321695.1530781576	INSDC	MU376940.1	1399781	1401085	-	KAI0543248.1	hypothetical protein	Xylaria digitata	CBS 161.22	GCA_022495195.1184448752	INSDC	KZ679263.1	1869606	1870922	+	PTB40373.1	hypothetical protein	Trichoderma asperellum CBS 433.97	CBS 433.97	GCA_003025105.1655238663	INSDC	JAROOT010000017.1	58266	59546	+	KAJ9307966.1	hypothetical protein	Paecilomyces variotii	DTO 217-A2	GCA_030061555.1655213391	INSDC	JAROOR010000001.1	220662	221942	+	KAJ9261188.1	hypothetical protein	Paecilomyces variotii	DTO 207-G8	GCA_030060985.1655259855	INSDC	JAROPH010000041.1	43403	44683	-	KAJ9381852.1	hypothetical protein	Paecilomyces variotii	DTO 063-F5	GCA_030062295.1228958008	RefSeq	NW_021167144.1	902143	903423	+	XP_028485283.1	FAD binding domain protein	Paecilomyces variotii	CBS 101075	GCF_004022145.1228958008	RefSeq	XM_028633654.1	239	1519	+	XP_028485283.1	FAD binding domain protein	Paecilomyces variotii	CBS 101075	228958008	INSDC	JAROPC010000023.1	108022	109302	+	KAJ9360156.1	hypothetical protein	Paecilomyces variotii	DTO 280-E4	GCA_030061845.1228958008	INSDC	RCNU01000005.1	902143	903423	+	RWQ95638.1	FAD binding domain protein	Paecilomyces variotii	CBS 101075	GCA_004022145.1513850582	INSDC	JAJTIW010000004.1	331426	332676	-	KAH8682865.1	hypothetical protein	Tricladium varicosporioides	PMI_453	GCA_021365295.1542991671	INSDC	JAJLYQ010000032.1	266209	267510	-	KAI2615245.1	hypothetical protein	Hypoxylon sp. NC1633	NC1633	GCA_022984935.1655251635	INSDC	JAROOY010000022.1	203325	204605	-	KAJ9324615.1	hypothetical protein	Paecilomyces variotii	DTO 027-B3	GCA_030061595.1655251635	INSDC	JAROOZ010000001.1	229288	230568	+	KAJ9338204.1	hypothetical protein	Paecilomyces variotii	DTO 027-B5	GCA_030061585.1655187243	INSDC	JAROOM010000120.1	25976	27256	+	KAJ9209633.1	hypothetical protein	Paecilomyces variotii	DTO 166-G4	GCA_030060675.1655187243	INSDC	JAROOO010000007.1	25950	27230	+	KAJ9225922.1	hypothetical protein	Paecilomyces variotii	DTO 169-C6	GCA_030061015.1655187243	INSDC	JAROOP010000057.1	184663	185943	-	KAJ9233732.1	hypothetical protein	Paecilomyces variotii	DTO 169-E5	GCA_030061005.1655187243	INSDC	JAROON010000006.1	455947	457227	-	KAJ9241221.1	hypothetical protein	Paecilomyces variotii	DTO 166-G5	GCA_030060995.1655187243	INSDC	JAROOQ010000003.1	25899	27179	+	KAJ9266798.1	hypothetical protein	Paecilomyces variotii	DTO 195-F2	GCA_030061355.1655217807	INSDC	JAROOS010000024.1	278694	279974	-	KAJ9270120.1	hypothetical protein	Paecilomyces variotii	DTO 212-C5	GCA_030061365.1655257698	INSDC	JAROPD010000070.1	47304	48584	-	KAJ9368043.1	hypothetical protein	Paecilomyces variotii	DTO 282-E5	GCA_030061835.1535939822	RefSeq	NW_026054804.1	412501	413787	-	XP_049132482.1	uncharacterized protein	Colletotrichum spaethianum	MAFF 239500	GCF_022836535.1535939822	RefSeq	XM_049276525.1	1	1287	+	XP_049132482.1	uncharacterized protein	Colletotrichum spaethianum	MAFF 239500	535939822	INSDC	BQXU01000034.1	412501	413787	-	GKT50132.1	uncharacterized protein	Colletotrichum spaethianum	MAFF 239500	GCA_022836535.1576674426	INSDC	JAJATR010000124.1	91855	93120	+	KAI7779007.1	hypothetical protein	Diaporthe eres	CBS 160.32	GCA_024867555.1576674426	INSDC	JBAWTH010000119.1	87777	89042	+	KAL2276270.1	hypothetical protein	Diaporthe vaccinii	IS7	GCA_042826995.157354631	RefSeq	NW_013550581.1	759476	760795	-	XP_013258141.1	uncharacterized protein	Exophiala aquamarina CBS 119918	CBS 119918	GCF_000709125.157354631	RefSeq	XM_013402687.1	1	1320	+	XP_013258141.1	uncharacterized protein	Exophiala aquamarina CBS 119918	CBS 119918	57354631	INSDC	AMGV01000007.1	759476	760795	-	KEF55551.1	hypothetical protein	Exophiala aquamarina CBS 119918	CBS 119918	GCA_000709125.1286768485	INSDC	WOWK01000109.1	138484	139776	-	KAF0318503.1	oxidoreductase	Colletotrichum asianum	ICMP 18580	GCA_009806415.1655226588	INSDC	JAROOU010000006.1	558528	559808	-	KAJ9291182.1	hypothetical protein	Paecilomyces variotii	DTO 021-C3	GCA_030061385.1655226588	INSDC	JAROOW010000011.1	196924	198204	-	KAJ9316962.1	hypothetical protein	Paecilomyces variotii	DTO 271-D3	GCA_030061575.1831970739	INSDC	JAKOOP020000023.1	105818	109020	+	KAK7706589.1	hypothetical protein	Diaporthe eres	M63-4	GCA_022570775.2277303125	INSDC	ML742232.1	18211	19470	-	KAE8146979.1	hypothetical protein	Aspergillus avenaceus	IBT 18842	GCA_009193465.1134897724	INSDC	MPGH01000046.1	268529	269863	-	OLN94118.1	hypothetical protein	Colletotrichum chlorophyti	NTL11	GCA_001937105.1516395775	INSDC	MU270032.1	312361	313467	-	KAH8892802.1	FAD/NAD(P)-binding domain-containing protein	Thozetella sp. PMI_491	PMI_491	GCA_021432635.1945905254	INSDC	JAVFKK010000097.1	135186	136478	-	KAL3292433.1	oxidoreductase	Colletotrichum asianum	TYC-2	GCA_045514765.1655183189	INSDC	JAROOL010000017.1	330982	332262	-	KAJ9201352.1	hypothetical protein	Paecilomyces variotii	DTO 164-E3	GCA_030060685.1655183189	INSDC	JAROPB010000020.1	253610	254890	-	KAJ9356632.1	hypothetical protein	Paecilomyces variotii	DTO 027-B9	GCA_030061875.1334690299	RefSeq	NW_023500916.1	153899	155191	+	XP_037172258.1	Uncharacterized protein	Colletotrichum aenigma	Cg56	GCF_013390185.1334690299	RefSeq	XM_037329132.1	1	1293	+	XP_037172258.1	Uncharacterized protein	Colletotrichum aenigma	Cg56	334690299	INSDC	QPNB01000010.1	153899	155191	+	KAF5502634.1	Uncharacterized protein	Colletotrichum aenigma	Cg56	GCA_013390185.134560533	INSDC	KB706696.1	217109	218461	-	EMR66220.1	putative oxidoreductase protein	Eutypa lata UCREL1	UCREL1	GCA_000349385.134560533	INSDC	JAKUDF010000007.1	1261970	1263322	+	KAI1255156.1	hypothetical protein	Eutypa lata	TAS7	GCA_022712995.1499279343	INSDC	JAHEWH010000001.1	2428482	2429732	+	KAH6684653.1	hypothetical protein	Halenospora varia	MPI-CAGE-AT-0135	GCA_020726485.1326929064	INSDC	QPMS01000017.1	899798	901090	-	KAF4846030.1	hypotheticall protein	Colletotrichum siamense	CAD4	GCA_013201795.1326929064	INSDC	QPMT01000057.1	215495	216787	-	KAF4847678.1	hypotheticall protein	Colletotrichum siamense	CAD2	GCA_013201745.1104239492	INSDC	JEMN01001281.1	29928	31232	-	KXH41622.1	oxidoreductase	Colletotrichum nymphaeae SA-01	SA-01	GCA_001563115.1711051681	INSDC	VYYT01000145.1	52723	54015	-	KAK2763527.1	oxidoreductase	Colletotrichum kahawae	CIFC_Que2	GCA_032988895.1573571057	INSDC	JABULS010000056.1	54186	55493	+	KAI6324121.1	hypothetical protein	Pyricularia oryzae	D10/s9	GCA_024704035.1573571057	INSDC	JABSNJ010000110.1	54028	55335	+	KAI6427513.1	hypothetical protein	Pyricularia oryzae	K28/82w	GCA_024704255.1173735511	RefSeq	NW_020194275.1	2107604	2108907	-	XP_024685612.1	FAD/NAD(P)-binding domain-containing protein	Aspergillus novofumigatus IBT 16806	IBT 16806	GCF_002847465.1173735511	RefSeq	XM_024826630.1	94	1341	+	XP_024685612.1	FAD/NAD(P)-binding domain-containing protein	Aspergillus novofumigatus IBT 16806	IBT 16806	173735511	INSDC	MSZS01000002.1	2107604	2108907	-	PKX97017.1	FAD/NAD(P)-binding domain-containing protein	Aspergillus novofumigatus IBT 16806	IBT 16806	GCA_002847465.1276661925	INSDC	ML733408.1	7726	8976	+	KAB8222987.1	hypothetical protein	Aspergillus novoparasiticus	CBS 126849	GCA_009176405.1573545749	INSDC	JABSNB010000152.1	54227	55534	+	KAI6271758.1	hypothetical protein	Pyricularia oryzae	D1/s50	GCA_024703655.1573545749	INSDC	JABULT010000163.1	56392	57699	-	KAI6337818.1	hypothetical protein	Pyricularia oryzae	D9/s50	GCA_024704115.1104160258	RefSeq	NW_024467471.1	4936951	4938237	-	XP_040647428.1	Monooxygenase, FAD-binding	Penicillium griseofulvum	PG3	GCF_001561935.1104160258	RefSeq	XM_040790475.1	1	1287	+	XP_040647428.1	Monooxygenase, FAD-binding	Penicillium griseofulvum	PG3	104160258	INSDC	LHQR01000065.1	4936951	4938237	-	KXG48892.1	Monooxygenase, FAD-binding	Penicillium griseofulvum	PG3	GCA_001561935.1581186639	INSDC	JAKMWX010000468.1	33977	35269	-	KAI8225810.1	hypothetical protein	Colletotrichum sp. SAR 10_96	SAR 10_96	GCA_025329375.1581186639	INSDC	JAKMWY010000012.1	346605	347897	-	KAI8294836.1	hypothetical protein	Colletotrichum sp. SAR 10_98	SAR 10_98	GCA_025329385.1326904617	INSDC	QPMP01000071.1	140441	141733	-	KAF4815841.1	hypotheticall protein	Colletotrichum tropicale	CgS9275	GCA_013201785.1326904617	INSDC	JAKMXC010000256.1	27952	29244	-	KAI8306263.1	hypothetical protein	Colletotrichum sp. SAR11_59	SAR11_59	GCA_025328345.1326904617	INSDC	JAKMXA010000003.1	132002	133294	+	KAI8317421.1	hypothetical protein	Colletotrichum sp. SAR11_240	SAR11_240	GCA_025328625.1326903070	INSDC	QPMR01000027.1	492111	493403	-	KAF4814112.1	hypotheticall protein	Colletotrichum siamense	CAD5	GCA_013201755.1326903070	INSDC	QPMU01000031.1	515758	517050	+	KAF4871003.1	hypotheticall protein	Colletotrichum siamense	CAD1	GCA_013201865.1326903070	INSDC	JAKMWT010000059.1	166606	167898	+	KAI8186037.1	hypothetical protein	Colletotrichum sp. SAR 10_75	SAR 10_75	GCA_025327155.1326903070	INSDC	JAKMWQ010000026.1	207293	208585	+	KAI8201887.1	hypothetical protein	Colletotrichum sp. SAR 10_65	SAR 10_65	GCA_025328335.1326903070	INSDC	JAKMWW010000033.1	43614	44906	-	KAI8235293.1	hypothetical protein	Colletotrichum sp. SAR 10_86	SAR 10_86	GCA_025327125.1499271045	INSDC	JAHEWH010000008.1	18564	19811	+	KAH6676222.1	hypothetical protein	Halenospora varia	MPI-CAGE-AT-0135	GCA_020726485.1581164748	INSDC	JAKMWS010000011.1	18957	20249	+	KAI8169394.1	hypothetical protein	Colletotrichum sp. SAR 10_71	SAR 10_71	GCA_025327135.1581164748	INSDC	JAKMWR010000007.1	18990	20282	+	KAI8202096.1	hypothetical protein	Colletotrichum sp. SAR 10_70	SAR 10_70	GCA_025327165.1243757054	INSDC	PHFK01000003.1	4982083	4983390	-	KAH8844563.1	hypothetical protein	Pyricularia oryzae	K23/123	GCA_021442365.1243757054	INSDC	JABWCZ010000129.1	29651	30958	+	KAI6257150.1	hypothetical protein	Pyricularia oryzae	K5/24W	GCA_024703685.1243757054	INSDC	JABSNC010000152.1	56412	57719	-	KAI6274808.1	hypothetical protein	Pyricularia oryzae	D1/s53b	GCA_024703665.1243757054	INSDC	JABSND010000148.1	29331	30638	+	KAI6295940.1	hypothetical protein	Pyricularia grisea	D15/s37	GCA_024704025.1243757054	INSDC	JABSNE010000048.1	140891	142198	-	KAI6334959.1	hypothetical protein	Pyricularia oryzae	D10/s71	GCA_024704055.1243757054	INSDC	JABSNG010000334.1	26903	28210	-	KAI6359979.1	hypothetical protein	Pyricularia oryzae	D14/s30	GCA_024704145.1243757054	INSDC	JABSNH010000006.1	29247	30554	+	KAI6386681.1	hypothetical protein	Pyricularia oryzae	D15/s6	GCA_024704165.1243757054	INSDC	JABULV010000130.1	58378	59685	+	KAI6396730.1	hypothetical protein	Pyricularia oryzae	K13	GCA_024704225.1243757054	INSDC	JABSNI010000158.1	28384	29691	+	KAI6403344.1	hypothetical protein	Pyricularia oryzae	K7/28w	GCA_024704235.1243757054	INSDC	JABULU010000078.1	112005	113312	-	KAI6419696.1	hypothetical protein	Pyricularia oryzae	K17	GCA_024704195.1243757054	INSDC	JABULW010000062.1	56480	57787	+	KAI6445471.1	hypothetical protein	Pyricularia oryzae	K65/159w	GCA_024704275.1243757054	INSDC	VRLK01000847.1	6288	7595	+	KAI6460410.1	hypothetical protein	Pyricularia oryzae	T17	GCA_024704335.1243757054	INSDC	VRLL01000119.1	3341	4648	-	KAI6462804.1	hypothetical protein	Pyricularia oryzae	T5	GCA_024704315.1243757054	INSDC	VRLI01000132.1	61716	63023	+	KAI6489661.1	hypothetical protein	Pyricularia oryzae	U47	GCA_024704415.1243757054	INSDC	VRLJ01000006.1	399	1706	-	KAI6510859.1	hypothetical protein	Pyricularia oryzae	E7	GCA_024704405.1243757054	INSDC	VRLG01000371.1	3372	4679	-	KAI6525235.1	hypothetical protein	Pyricularia oryzae	T11	GCA_024704475.1243757054	INSDC	VRLH01000079.1	49528	50835	+	KAI6529967.1	hypothetical protein	Pyricularia oryzae	U13	GCA_024704445.1243757054	INSDC	VRLF01000134.1	29294	30601	+	KAI6541095.1	hypothetical protein	Pyricularia oryzae	K5	GCA_024704485.1243757054	INSDC	VRLC01000389.1	3363	4670	-	KAI6561363.1	hypothetical protein	Pyricularia oryzae	D15/s47	GCA_024704575.1243757054	INSDC	VRLD01000005.1	42953	44260	+	KAI6568558.1	hypothetical protein	Pyricularia oryzae	K13/67	GCA_024704515.1243757054	INSDC	VRLE01000210.1	23025	24332	+	KAI6577289.1	hypothetical protein	Pyricularia oryzae	K48/115n	GCA_024704505.1243757054	INSDC	VRLB01000178.1	56372	57679	+	KAI6589937.1	hypothetical protein	Pyricularia oryzae	K38	GCA_024704605.1243757054	INSDC	VRLA01000161.1	31026	32333	+	KAI6598566.1	hypothetical protein	Pyricularia oryzae	E1	GCA_024704625.1243757054	INSDC	VRKY01000133.1	3379	4686	-	KAI6622510.1	hypothetical protein	Pyricularia oryzae	D1/s11	GCA_024704685.1243757054	INSDC	VRKX01000097.1	56352	57659	-	KAI6638970.1	hypothetical protein	Pyricularia oryzae	E17	GCA_024704695.1243757054	INSDC	VRKZ01000027.1	117365	118672	+	KAI6641014.1	hypothetical protein	Pyricularia oryzae	D8/s15	GCA_024704655.1243757054	INSDC	CP034207.1	518202	519509	+	QBZ60242.1	hypothetical protein	Pyricularia oryzae		GCA_004346965.1232061954	INSDC	QJOB01000088.1	46391	47647	+	RYP70326.1	hypothetical protein	Monosporascus sp. 5C6A	5C6A	GCA_004155035.1334681342	RefSeq	NW_023501023.1	3961320	3962612	+	XP_036488972.1	Uncharacterized protein	Colletotrichum siamense	Cg363	GCF_013390195.1334681342	RefSeq	XM_036646826.1	1	1293	+	XP_036488972.1	Uncharacterized protein	Colletotrichum siamense	Cg363	334681342	INSDC	QPNA01000010.1	3961320	3962612	+	KAF5485380.1	Uncharacterized protein	Colletotrichum siamense	Cg363	GCA_013390195.1699160104	INSDC	MU844569.1	38375	39720	-	KAK2006840.1	FAD binding domain protein	Colletotrichum eremochloae	CBS 129661	GCA_030867245.1131348412	RefSeq	NW_024467835.1	1137072	1138304	-	XP_040688728.1	uncharacterized protein	Aspergillus wentii DTO 134E9	DTO 134E9	GCF_001890725.1131348412	RefSeq	XM_040835260.1	233	1465	+	XP_040688728.1	uncharacterized protein	Aspergillus wentii DTO 134E9	DTO 134E9	131348412	INSDC	JALRND010000005.1	271016	272248	+	KAI9931991.1	hypothetical protein	Aspergillus wentii	IMI 49129	GCA_026184555.1131348412	INSDC	KV878212.1	1137072	1138304	-	OJJ35052.1	hypothetical protein	Aspergillus wentii DTO 134E9	DTO 134E9	GCA_001890725.1131348412	INSDC	CP165655.1	2989750	2990982	+	XHG07145.1	hypothetical protein	Aspergillus wentii	CBS141173	GCA_046000195.11876786	RefSeq	NC_017851.1	498033	499340	+	XP_003716022.1	oxidoreductase	Pyricularia oryzae 70-15	70-15	GCF_000002495.21876786	RefSeq	XM_003715974.1	131	1438	+	XP_003716022.1	oxidoreductase	Pyricularia oryzae 70-15	70-15	1876786	INSDC	CM001234.1	498033	499340	+	EHA49703.1	oxidoreductase	Pyricularia oryzae 70-15	70-15	GCA_000002495.21876786	INSDC	JAMKCO010000238.1	5312	6619	+	KAI7913361.1	oxidoreductase	Pyricularia oryzae	ZJE1	GCA_025134795.1581181616	INSDC	JAKMWU010000006.1	95923	97215	-	KAI8215078.1	hypothetical protein	Colletotrichum sp. SAR 10_76	SAR 10_76	GCA_025327145.1581181616	INSDC	JAKMWV010000120.1	95914	97206	-	KAI8248338.1	hypothetical protein	Colletotrichum sp. SAR 10_77	SAR 10_77	GCA_025330015.1581181616	INSDC	JAQIUS010000002.1	142395	143687	-	KAJ5008323.1	hypothetical protein	Colletotrichum sp. SAR 10_66	SAR 10_66	GCA_028639655.1613847984	INSDC	JAPUFE010000003.1	146773	148065	-	KAJ3963057.1	hypothetical protein	Colletotrichum tropicale	IMI 366226	GCA_027942835.152727163	INSDC	MU841527.1	71805	73082	+	KAK1965527.1	FAD binding domain protein	Colletotrichum sublineola	S3.001	GCA_030867325.152727163	INSDC	JMSE01000035.1	3008	4285	-	KDN72150.1	hypothetical protein	Colletotrichum sublineola	TX430BB	GCA_000696135.142662532	INSDC	AMYD01003653.1	14806	16098	-	EQB45753.1	oxidoreductase	Colletotrichum gloeosporioides Cg-14	Cg-14	GCA_000446055.1124531828	RefSeq	NW_019172990.1	75927	77231	+	XP_022476783.1	oxidoreductase	Colletotrichum orchidophilum	IMI 309357	GCF_001831195.1124531828	RefSeq	XM_022616642.1	1	1305	+	XP_022476783.1	oxidoreductase	Colletotrichum orchidophilum	IMI 309357	124531828	INSDC	MJBS01000034.1	75927	77231	+	OHE99637.1	oxidoreductase	Colletotrichum orchidophilum	IMI 309357	GCA_001831195.1517829447	INSDC	MU270251.1	139903	141195	+	KAH9225509.1	hypothetical protein	Colletotrichum gloeosporioides 23	23	GCA_021432615.1517829447	INSDC	CAMGZC010000135.1	26324	27616	+	CAI0643936.1	unnamed protein product	Colletotrichum noveboracense		GCA_946151405.1517829447	INSDC	JANUHJ010000224.1	50586	51878	-	KAJ0270639.1	hypothetical protein	Colletotrichum noveboracense	Coll940	GCA_026319155.1517829447	INSDC	JANUHI010000221.1	55741	57033	-	KAJ0276934.1	hypothetical protein	Colletotrichum nupharicola	CBS470	GCA_026319135.1517829447	INSDC	JANUHK010000223.1	28505	29797	+	KAJ0303953.1	hypothetical protein	Colletotrichum noveboracense	PMBrms-1	GCA_026319125.1194229579	INSDC	NWUI02000236.1	127117	128367	-	RAQ48751.1	monooxygenase	Aspergillus flavus	NRRL 21882	GCA_002443195.2326957594	INSDC	QPMQ01000133.1	133822	135114	+	KAF4919027.1	hypotheticall protein	Colletotrichum viniferum	CGW01	GCA_013201765.1379065000	INSDC	JACYFE010004291.1	39474	40751	+	KAF9773451.1	hypothetical protein	Fusarium sp. DS 682	DS 682	GCA_014764975.2713772267	INSDC	JAUIQD010000002.1	3022279	3023574	+	KAK3359653.1	hypothetical protein	Lasiosphaeria hispida	CBS 955.72	GCA_033439745.1571568115	INSDC	MU394333.1	111971	113221	+	KAI6084743.1	FAD/NAD(P)-binding domain-containing protein	Hypoxylon rubiginosum	ER1909	GCA_022578615.1653138692	INSDC	BSXZ01000065.1	116539	117789	+	GMG10873.1	unnamed protein product	Aspergillus oryzae	NBRC 4191	GCA_030270505.15380128	RefSeq	NC_036435.1	6302468	6303718	-	XP_023088789.1	unnamed protein product	Aspergillus oryzae RIB40	RIB40	GCF_000184455.25380128	RefSeq	XM_023234290.1	1	1251	+	XP_023088789.1	unnamed protein product	Aspergillus oryzae RIB40	RIB40	5380128	INSDC	AP007151.1	126991	128241	+	BAE55171.1	unnamed protein product	Aspergillus oryzae RIB40	RIB 40	GCA_000184455.35380128	INSDC	BA000049.1	6302468	6303718	-	BAE55171.1	unnamed protein product	Aspergillus oryzae RIB40	RIB40	GCA_000184455.3309512097	RefSeq	NW_025544677.1	910692	911984	+	XP_045266231.1	uncharacterized protein	Colletotrichum gloeosporioides	Lc1	GCF_011800055.1309512097	RefSeq	XM_045407310.1	1	1293	+	XP_045266231.1	uncharacterized protein	Colletotrichum gloeosporioides	Lc1	309512097	INSDC	WVTB01000032.1	910692	911984	+	KAF3807072.1	hypothetical protein	Colletotrichum gloeosporioides	Lc1	GCA_011800055.116225445	RefSeq	NW_002990117.1	3651252	3652478	-	XP_002484372.1	monooxygenase, putative	Talaromyces stipitatus ATCC 10500	ATCC 10500	GCF_000003125.116225445	RefSeq	XM_002484327.1	1	1206	+	XP_002484372.1	monooxygenase, putative	Talaromyces stipitatus ATCC 10500	ATCC 10500	16225445	INSDC	EQ962656.1	3651252	3652478	-	EED17138.1	monooxygenase, putative	Talaromyces stipitatus ATCC 10500	ATCC 10500	GCA_000003125.1699170177	INSDC	MU844446.1	584683	585966	-	KAK2017483.1	oxidoreductase	Colletotrichum eremochloae	CBS 129661	GCA_030867245.1104231761	INSDC	JFBX01000616.1	115654	116958	+	KXH33530.1	oxidoreductase	Colletotrichum simmondsii	CBS122122	GCA_001563135.1623663158	INSDC	JAQIUT010000503.1	33979	35271	-	KAJ5009126.1	hypothetical protein	Colletotrichum sp. SAR 10_99	SAR 10_99	GCA_028654355.1655235579	INSDC	JAROOX010000002.1	53460	54740	-	KAJ9302089.1	hypothetical protein	Paecilomyces variotii	DTO 271-G3	GCA_030061565.1535815707	INSDC	MU403114.1	166965	168452	-	KAI1457527.1	FAD/NAD(P)-binding domain-containing protein	Annulohypoxylon moriforme	CBS 123579	GCA_022695765.1596515590	RefSeq	NW_027076848.1	1931479	1932783	+	XP_053052352.1	uncharacterized protein	Colletotrichum fioriniae	IMI 355084	GCF_027942845.1596515590	RefSeq	XM_053190422.2	1	1305	+	XP_053052352.1	uncharacterized protein	Colletotrichum fioriniae	IMI 355084	596515590	INSDC	JANUHL010000008.1	866238	867542	+	KAJ0308865.1	hypothetical protein	Colletotrichum fioriniae	ACFK16	GCA_026319165.1596515590	INSDC	JANUHM010000070.1	116539	117843	+	KAJ0317140.1	hypothetical protein	Colletotrichum fioriniae	ACFK5	GCA_026319145.1596515590	INSDC	JAPUFF010000012.1	1931479	1932783	+	KAJ3940736.1	hypothetical protein	Colletotrichum fioriniae	IMI 355084	GCA_027942845.1326965745	INSDC	QPMY01000066.1	137995	139287	+	KAF4933073.1	hypotheticall protein	Colletotrichum fructicola	Cf245	GCA_013201925.1516412061	INSDC	MU271146.1	2508422	2509723	+	KAH8909156.1	putative monooxygenase	Coniochaeta sp. PMI_546	PMI_546	GCA_021432605.1552302597	RefSeq	NW_026848245.1	90430	91734	-	XP_060308152.1	oxidoreductase	Colletotrichum costaricense	IMI 309622	GCF_030867565.1552302597	RefSeq	XM_060460950.1	1	1305	+	XP_060308152.1	oxidoreductase	Colletotrichum costaricense	IMI 309622	552302597	INSDC	MOOC01000171.1	43954	45258	-	KAI3530176.1	oxidoreductase	Colletotrichum filicis	CBS 101611	GCA_023376865.1552302597	INSDC	MOOE01000016.1	90430	91734	-	KAK1515604.1	oxidoreductase	Colletotrichum costaricense	IMI 309622	GCA_030867565.1552322412	RefSeq	NW_026850043.1	103918	105222	-	XP_060403240.1	oxidoreductase	Colletotrichum abscissum	IMI 504890	GCF_030869225.1552322412	RefSeq	XM_060540355.1	1	1305	+	XP_060403240.1	oxidoreductase	Colletotrichum abscissum	IMI 504890	552322412	INSDC	SDAQ01000033.1	351874	353178	+	KAI3553156.1	oxidoreductase	Colletotrichum abscissum	Ca142	GCA_023376855.1552322412	INSDC	MOOD01000057.1	103918	105222	-	KAK1513584.1	oxidoreductase	Colletotrichum abscissum	IMI 504890	GCA_030869225.1552322412	INSDC	JAERTM010000008.1	95244	96548	-	KAL4406620.1	oxidoreductase	Colletotrichum abscissum	LW-VAL-2A	596542748	INSDC	JANUHN010000016.1	505551	506843	+	KAJ0352246.1	hypothetical protein	Colletotrichum chrysophilum	PMKnsl-1	GCA_026319215.1596542748	INSDC	JANUHO010000082.1	146508	147800	-	KAJ0358614.1	hypothetical protein	Colletotrichum chrysophilum	AFK154	GCA_026319245.1596556232	INSDC	JANUHH010000136.1	34647	35939	+	KAJ0384077.1	hypothetical protein	Colletotrichum nupharicola	Coll922	GCA_026319225.132146461	RefSeq	NW_027094059.1	3922676	3923968	-	XP_031879222.1	Uncharacterized protein	Colletotrichum fructicola Nara gc5	Nara gc5	GCF_000319635.232146461	RefSeq	XM_032024084.1	1	1293	+	XP_031879222.1	Uncharacterized protein	Colletotrichum fructicola Nara gc5	Nara gc5	32146461	INSDC	SSNE01000051.1	165277	166569	+	KAE9569674.1	hypothetical protein	Colletotrichum fructicola	CGMCC3.17371	GCA_009771025.132146461	INSDC	QLYQ01000021.1	2059931	2061223	-	KAF4427333.1	Uncharacterized protein	Colletotrichum fructicola	Cg38 S1	GCA_012932255.132146461	INSDC	ANPB02000009.1	3922676	3923968	-	KAF4476558.1	Uncharacterized protein	Colletotrichum fructicola Nara gc5	Nara gc5	GCA_000319635.232146461	INSDC	QPMV01000014.1	486320	487612	-	KAF4900385.1	hypotheticall protein	Colletotrichum fructicola	CfS4	GCA_013201875.132146461	INSDC	QPMW01000023.1	138405	139697	+	KAF4910071.1	hypotheticall protein	Colletotrichum fructicola	Cf415	GCA_013201905.1689581980	RefSeq	NW_026849551.1	46610	47914	+	XP_060373855.1	oxidoreductase	Colletotrichum tamarilloi	Tom-12	GCF_030869305.1689581980	RefSeq	XM_060531584.1	1	1305	+	XP_060373855.1	oxidoreductase	Colletotrichum tamarilloi	Tom-12	689581980	INSDC	MLFU01000168.1	46610	47914	+	KAK1475922.1	oxidoreductase	Colletotrichum tamarilloi	Tom-12	GCA_030869305.1347185635	INSDC	CP059858.1	6555819	6557069	-	QMW38839.1	hypothetical protein	Aspergillus flavus	AF13	GCA_014117485.1397442890	INSDC	JAATWK020000089.1	142322	143614	-	KAH0430721.1	oxidoreductase	Colletotrichum camelliae	CcLH18	GCA_011947485.2278654820	INSDC	ML735702.1	281257	282507	+	KAE8421296.1	hypothetical protein	Aspergillus pseudocaelatus	CBS 117616	GCA_009193665.128385967	INSDC	AKHY01000125.1	184593	185843	-	EIT79596.1	2-polyprenyl-6-methoxyphenol hydroxylase	Aspergillus oryzae 3.042	3.042	GCA_000269785.228385967	INSDC	ML734578.1	187795	189045	-	KAB8248642.1	hypothetical protein	Aspergillus flavus	CBS 121.62	GCA_009176375.128385967	INSDC	AMCJ01000140.1	130052	131302	+	KDE78417.1	2-polyprenyl-6-methoxyphenol hydroxylase	Aspergillus oryzae 100-8	100-8	GCA_000691885.128385967	INSDC	QQZZ01000174.1	1483900	1485150	-	RMZ37986.1	monooxygenase	Aspergillus flavus	CA14	GCA_003709025.128385967	INSDC	CP061804.2	6326419	6327669	-	UCK59379.1	hypothetical protein	Aspergillus flavus	CA14	GCA_014784225.2379163437	RefSeq	NW_024065905.1	830130	831425	-	XP_038749763.1	oxidoreductase	Colletotrichum karsti	CkLH20	GCF_011947395.1379163437	RefSeq	XM_038884975.1	1	1296	+	XP_038749763.1	oxidoreductase	Colletotrichum karsti	CkLH20	379163437	INSDC	JAATWM020000005.1	830130	831425	-	KAF9880302.1	oxidoreductase	Colletotrichum karsti	CkLH20	GCA_011947395.2351962960	INSDC	WIGN01000193.1	770	2056	-	KAF6805000.1	oxidoreductase	Colletotrichum sojae	LFN0009	GCA_014235955.1931042234	INSDC	CAXYTU010000177.1	69190	70419	-	CAM0141104.1	unnamed protein product	Umbelopsis sp. WA50703		GCA_964291815.1360134130	INSDC	MBFL02000470.1	8396	9691	-	KAF7586293.1	hypothetical protein	Aspergillus hancockii	FRR 3425	GCA_001696595.2691372368	INSDC	JAQOWY010000003.1	135468	136760	+	KAK1857002.1	oxidoreductase	Colletotrichum chrysophilum	M932	GCA_031006325.1653120319	INSDC	BSXX01000062.1	91390	92640	-	GMF77348.1	unnamed protein product	Aspergillus oryzae	NBRC 4078	GCA_030270465.1653120319	INSDC	BSXY01000022.1	123261	124511	+	GMF89994.1	unnamed protein product	Aspergillus oryzae	NBRC 4079	GCA_030270485.1351991885	INSDC	WIGO01000047.1	119613	120899	+	KAF6834578.1	oxidoreductase	Colletotrichum plurivorum	LFN00145	GCA_014235945.152725057	INSDC	MU841645.1	6686	7969	+	KAK1962960.1	oxidoreductase	Colletotrichum sublineola	S3.001	GCA_030867325.152725057	INSDC	JMSE01000413.1	35510	36793	-	KDN70027.1	putative oxidoreductase	Colletotrichum sublineola	TX430BB	GCA_000696135.1581204023	INSDC	JAKMWZ010000172.1	93875	95167	-	KAI8258709.1	hypothetical protein	Colletotrichum sp. SAR11_239	SAR11_239	GCA_025328985.1240559126	INSDC	QAPG01000043.1	142487	143776	+	TDZ35275.1	Uncharacterized protein	Colletotrichum spinosum	CBS 515.97	GCA_004366825.1689558846	INSDC	MLGG01000068.1	2691341	2692645	+	KAK1449520.1	oxidoreductase	Colletotrichum melonis		GCA_030868995.1581222360	INSDC	JAKMXB010000050.1	40453	41745	-	KAI8289167.1	hypothetical protein	Colletotrichum sp. SAR11_57	SAR11_57	GCA_025328355.148966801	INSDC	JARH01000715.1	57436	58740	-	EXF77414.1	oxidoreductase	Colletotrichum fioriniae PJ7	PJ7	GCA_000582985.1317045522	INSDC	WWBZ02000062.1	1432080	1433342	-	KAF4303089.1	hypothetical protein	Botryosphaeria dothidea	sdau11-99	GCA_011503125.2829849565	INSDC	CP150799.1	2828803	2830092	-	WYZ36076.1	hypothetical protein	Colletotrichum jinshuiense		218865545	INSDC	LKEA01000042.1	125864	127150	+	ROV94090.1	hypothetical protein	Valsa malicola	03-1	GCA_003795315.1240569632	INSDC	RYZW01000072.1	108583	109872	+	TDZ53208.1	Uncharacterized protein	Colletotrichum trifolii	543-2	GCA_004367215.1521030386	INSDC	VIDS01000010.1	512258	513591	-	KAH9427675.1	hypothetical protein	Pyricularia oryzae	E34	GCA_021845515.1521030386	INSDC	JABWDA010000068.1	23026	24359	+	KAI6317514.1	hypothetical protein	Pyricularia oryzae	T6	GCA_024703975.1521030386	INSDC	VRLM01000306.1	19148	20481	-	KAI6458465.1	hypothetical protein	Pyricularia oryzae	T12	GCA_024704305.135005977	INSDC	AMCV02000058.1	161346	162635	-	TDZ14070.1	Uncharacterized protein	Colletotrichum orbiculare MAFF 240422	104-T	GCA_000350065.2263972516	INSDC	QGMK01002270.1	3103	4401	-	TVY59633.1	Uncharacterized protein	Lachnellula suecica	CBS 268.59	GCA_007825345.1867607862	INSDC	JAZDWV010000014.1	89360	90664	-	KAL0766749.1	hypothetical protein	Colletotrichum acutatum	COL14	GCA_040760105.1629370377	INSDC	JAPZBO010000001.1	2923302	2924534	-	KAJ5331272.1	FAD/NAD(P)-binding domain-containing protein	Penicillium atrosanguineum	IBT 21472	GCA_028827005.1121780335	RefSeq	NW_019170056.1	109961	111211	-	XP_022388200.1	putative monooxygenase	Aspergillus bombycis	NRRL26010	GCF_001792695.1121780335	RefSeq	XM_022533862.1	1	1251	+	XP_022388200.1	putative monooxygenase	Aspergillus bombycis	NRRL26010	121780335	INSDC	LYCR01000054.1	109961	111211	-	OGM44483.1	putative monooxygenase	Aspergillus bombycis	NRRL26010	GCA_001792695.1326272524	RefSeq	NW_023336263.1	116264	117808	-	XP_035334332.1	oxidoreductase	Colletotrichum scovillei	TJNH1	GCF_011075155.1326272524	RefSeq	XM_035479927.1	77	1621	+	XP_035334332.1	oxidoreductase	Colletotrichum scovillei	TJNH1	326272524	INSDC	JAAJBS010000005.1	116264	117808	-	KAF4781329.1	oxidoreductase	Colletotrichum scovillei	TJNH1	GCA_011075155.1530516329	INSDC	MU281877.1	759746	761005	-	KAI0387464.1	FAD/NAD(P)-binding domain-containing protein	Hypomontagnella monticulosa	FL0542	GCA_022385585.1240597750	INSDC	QAPF01000130.1	90631	91920	-	TEA15657.1	Uncharacterized protein	Colletotrichum sidae	CBS 518.97	GCA_004367935.116302356	RefSeq	NC_054691.1	6177138	6178388	-	XP_041141763.1	uncharacterized protein	Aspergillus flavus NRRL3357	NRRL3357	GCF_014117465.116302356	RefSeq	XM_041284439.1	1	1251	+	XP_041141763.1	uncharacterized protein	Aspergillus flavus NRRL3357	NRRL3357	16302356	INSDC	AAIH03000072.1	183355	184605	+	KAF7627448.1	hypothetical protein	Aspergillus flavus NRRL3357	NRRL3357	GCA_000006275.316302356	INSDC	JAOAMT010000084.1	126286	127536	-	KAJ1710631.1	monooxygenase	Aspergillus flavus	IC278	GCA_027574695.116302356	INSDC	CP059866.1	6177138	6178388	-	QMW26760.1	hypothetical protein	Aspergillus flavus NRRL3357	NRRL3357	GCA_014117465.116302356	INSDC	CP044619.1	208192	209442	+	QRD87080.1	putative monooxygenase	Aspergillus flavus	NRRL 3357	GCA_009017415.116302356	INSDC	NWUH02000152.1	135143	136393	+	RAQ67962.1	monooxygenase	Aspergillus flavus	NRRL 118543	GCA_002456175.216302356	INSDC	NWUG02000472.1	17900	19150	-	RAQ78373.1	monooxygenase	Aspergillus flavus	NRRL 30797	GCA_002443215.2611491679	INSDC	JANRMS010001631.1	3102	4373	-	KAJ3527003.1	hypothetical protein	Fusarium decemcellulare	Babe19	GCA_027627305.1611491679	INSDC	JANRMS010001021.1	2227	3498	-	KAJ3531831.1	hypothetical protein	Fusarium decemcellulare	Babe19	GCA_027627305.1277314552	INSDC	ML738691.1	59480	60730	+	KAE8158622.1	hypothetical protein	Aspergillus tamarii	CBS 117626	GCA_009193485.1532807522	INSDC	MU386631.1	749573	750817	+	KAI0895542.1	putative monooxygenase	Annulohypoxylon nitens	CBS 120705	GCA_022496965.1689627787	RefSeq	NW_026848959.1	1692241	1693545	+	XP_060355747.1	oxidoreductase	Colletotrichum paranaense	IMI 384185	GCF_030867605.1689627787	RefSeq	XM_060484890.1	1	1305	+	XP_060355747.1	oxidoreductase	Colletotrichum paranaense	IMI 384185	689627787	INSDC	MOPA01000001.1	1692241	1693545	+	KAK1546633.1	oxidoreductase	Colletotrichum paranaense	IMI 384185	GCA_030867605.1629359334	RefSeq	NW_026623133.1	2558810	2560042	-	XP_056746285.1	uncharacterized protein	Penicillium atrosanguineum	IBT 20685	GCF_028827265.1629359334	RefSeq	XM_056881047.1	1	1233	+	XP_056746285.1	uncharacterized protein	Penicillium atrosanguineum	IBT 20685	629359334	INSDC	JAPZBN010000001.1	2558810	2560042	-	KAJ5314107.1	hypothetical protein	Penicillium atrosanguineum	IBT 20685	GCA_028827265.1228478255	INSDC	OUUZ01000013.1	343588	344925	+	SPQ24237.1	8439681e-e57d-48d4-9a5c-5802251d6c6c	Thermothielavioides terrestris		GCA_900343105.178078666	INSDC	JZDT01000230.1	106108	107358	+	KJJ34944.1	putative monooxygenase	Aspergillus flavus AF70	AF70	GCA_000952835.1341071579	INSDC	SPNV01000397.1	17908	19146	+	KAF5855702.1	hypothetical protein	Aspergillus alliaceus	FRR 5400	GCA_013421405.2833062973	INSDC	JBBMQH010000001.1	545272	546704	+	KAK7905497.1	hypothetical protein	Exophiala xenobiotica	CCFEE 6078	GCA_038362935.1463129656	INSDC	JAESDM010000015.1	896889	898733	+	KAG7039337.1	oxidoreductase	Colletotrichum scovillei	Coll-524	GCA_018907675.1463129656	INSDC	JAESDN010000015.1	882678	884522	+	KAG7041519.1	oxidoreductase	Colletotrichum scovillei	Coll-153	GCA_018906765.1463129656	INSDC	JAESDO010000015.1	879961	881805	+	KAG7061547.1	oxidoreductase	Colletotrichum scovillei	Coll-365	GCA_018906675.1629159851	INSDC	JAPQKK010000006.1	1930366	1931598	+	KAJ5127209.1	FAD/NAD(P)-binding domain-containing protein	Penicillium atrosanguineum	IBT 34669	GCA_028826765.1713797884	INSDC	JAULSW010000004.1	3702294	3703640	-	KAK3385906.1	hypothetical protein	Podospora didyma	CBS 232.78	GCA_033439775.1717573197	INSDC	MU854361.1	124472	125791	+	KAK4041238.1	monooxygenase	Parachaetomium inaequale	CBS 284.82	GCA_033296685.124771144	RefSeq	NC_016459.1	4485017	4486354	-	XP_003654825.1	uncharacterized protein	Thermothielavioides terrestris NRRL 8126	NRRL 8126	GCF_000226115.124771144	RefSeq	XM_003654777.1	460	1797	+	XP_003654825.1	uncharacterized protein	Thermothielavioides terrestris NRRL 8126	NRRL 8126	24771144	INSDC	CP003011.1	4485017	4486354	-	AEO68489.1	hypothetical protein	Thermothielavioides terrestris NRRL 8126	NRRL 8126	GCA_000226115.1699146318	INSDC	MU845117.1	11854	13140	-	KAK1994136.1	FAD/NAD(P)-binding domain-containing protein	Colletotrichum falcatum	MAFF306170	GCA_030867235.1819662332	INSDC	JAWDVE010000039.1	230850	232100	-	KAK6811156.1	hypothetical protein	Aspergillus parasiticus	MM36	GCA_037075405.1161381263	INSDC	RWIE02000463.1	626913	628175	-	KAI7973228.1	hypothetical protein	Talaromyces pinophilus	NA01	GCA_009805475.2161381263	INSDC	NPFK01000657.1	3343	4605	-	PCG89137.1	Monooxygenase, FAD-binding	Penicillium occitanis (nom. inval.)	CL100	GCA_002382855.1161381263	INSDC	NPFJ01000087.1	5583	6845	-	PCH03308.1	hypothetical protein	Penicillium occitanis (nom. inval.)	CT1	GCA_002382835.1276672856	RefSeq	NW_022474701.1	378896	380134	-	XP_031901026.1	uncharacterized protein	Aspergillus alliaceus	CBS 536.65	GCF_009176365.1276672856	RefSeq	XM_032041735.1	630	1868	+	XP_031901026.1	uncharacterized protein	Aspergillus alliaceus	CBS 536.65	276672856	INSDC	ML733077.1	378896	380134	-	KAB8234189.1	hypothetical protein	Aspergillus alliaceus	CBS 536.65	GCA_009176365.1550066760	RefSeq	NC_064682.1	4556224	4557528	+	XP_049153246.1	oxidoreductase	Colletotrichum lupini	IMI 504893	GCF_023278565.1550066760	RefSeq	XM_049296099.1	1	1305	+	XP_049153246.1	oxidoreductase	Colletotrichum lupini	IMI 504893	550066760	INSDC	JAHMHT010000078.1	75151	76455	+	KAK1702456.1	oxidoreductase	Colletotrichum lupini	CBS 109225	GCA_030913515.1550066760	INSDC	CP019481.1	4556224	4557528	+	UQC91649.1	oxidoreductase	Colletotrichum lupini	IMI 504893	GCA_023278565.1183993824	RefSeq	NW_020194472.1	2347	3618	+	XP_024723540.1	hypothetical protein	Amorphotheca resinae ATCC 22711	ATCC 22711	GCF_003019875.1183993824	RefSeq	XM_024869066.1	1	1272	+	XP_024723540.1	hypothetical protein	Amorphotheca resinae ATCC 22711	ATCC 22711	183993824	INSDC	KZ679007.1	2347	3618	+	PSS24941.1	hypothetical protein	Amorphotheca resinae ATCC 22711	ATCC 22711	GCA_003019875.1263979500	INSDC	QGMK01001423.1	501	1889	-	TVY68791.1	Uncharacterized protein	Lachnellula suecica	CBS 268.59	GCA_007825345.1775432922	INSDC	JAXLPS010000003.1	1108632	1109927	-	KAK5386147.1	hypothetical protein	Exophiala xenobiotica	CCFEE 6142	GCA_035931915.1775432922	INSDC	JAXLPT010000004.1	250829	252124	-	KAK5400141.1	hypothetical protein	Exophiala xenobiotica	CCFEE 6180	GCA_035931855.1775432922	INSDC	JAXLPW010000010.1	775810	777105	-	KAK5414061.1	hypothetical protein	Exophiala xenobiotica	CCFEE 6194	GCA_035931885.1775432922	INSDC	JAXLQA010000008.1	1108496	1109791	-	KAK5463566.1	hypothetical protein	Exophiala xenobiotica	CCFEE 6237	GCA_035928445.1775432922	INSDC	JAXLQB010000008.1	502160	503455	+	KAK5485163.1	hypothetical protein	Exophiala xenobiotica	CCFEE 6238	GCA_035928465.1775432922	INSDC	JAXLQC010000006.1	1053662	1054957	-	KAK5496447.1	hypothetical protein	Exophiala xenobiotica	CCFEE 6333	GCA_035928425.1775432922	INSDC	JAXLQD010000008.1	1053725	1055020	-	KAK5510662.1	hypothetical protein	Exophiala xenobiotica	CCFEE 6336	GCA_035928245.1775432922	INSDC	JAXLQF010000003.1	502158	503453	+	KAK5524965.1	hypothetical protein	Exophiala xenobiotica	CCFEE 6362	GCA_035928305.1138873729	INSDC	MKZY01000002.1	4377184	4378434	-	OOO13589.1	monooxygenase FAD-binding protein	Aspergillus oryzae	BCC7051	GCA_002007945.1138873729	INSDC	BSYA01000036.1	122797	124047	+	GMG27541.1	unnamed protein product	Aspergillus oryzae	NBRC 4228	GCA_030270525.1138873729	INSDC	BSYB01000083.1	16952	18202	-	GMG54193.1	unnamed protein product	Aspergillus oryzae var. brunneus	NBRC 4377	GCA_030270545.1278638199	INSDC	ML735223.1	223348	224586	+	KAE8394458.1	hypothetical protein	Aspergillus alliaceus	IBT 14317	GCA_009193605.1657145515	INSDC	JAPDRM010000007.1	863489	864784	-	KAJ9501499.1	hypothetical protein	Exophiala xenobiotica	TK_68	GCA_030142925.1657145515	INSDC	JAXLPD010000006.1	502488	503783	+	KAK5210826.1	hypothetical protein	Exophiala xenobiotica	CCFEE 5784	GCA_035930305.1657145515	INSDC	JAXLPE010000006.1	1194427	1195722	-	KAK5224845.1	hypothetical protein	Exophiala xenobiotica	CCFEE 5801	GCA_035930245.1657145515	INSDC	JAXLPF010000003.1	502463	503758	+	KAK5237281.1	hypothetical protein	Exophiala xenobiotica	CCFEE 5811	GCA_035930265.1657145515	INSDC	JAXLPG010000055.1	135954	137249	+	KAK5249227.1	hypothetical protein	Exophiala xenobiotica	CCFEE 5816	GCA_035930285.1657145515	INSDC	JAXLPJ010000008.1	878540	879835	-	KAK5293928.1	hypothetical protein	Exophiala xenobiotica	CCFEE 5874	GCA_035930125.1657145515	INSDC	JAXLPL010000001.1	2031135	2032430	+	KAK5331743.1	hypothetical protein	Exophiala xenobiotica	CCFEE 5882	GCA_035930065.1657145515	INSDC	JAXLPP010000003.1	1216053	1217348	-	KAK5354841.1	hypothetical protein	Exophiala xenobiotica	CCFEE 6059	GCA_035932095.1657145515	INSDC	JAXLPQ010000005.1	689079	690374	+	KAK5381576.1	hypothetical protein	Exophiala xenobiotica	CCFEE 6060	GCA_035932115.1657145515	INSDC	JAXLPR010000005.1	863664	864959	-	KAK5382831.1	hypothetical protein	Exophiala xenobiotica	CCFEE 6068	GCA_035931835.1657145515	INSDC	JAXLPV010000001.1	502161	503456	+	KAK5421942.1	hypothetical protein	Exophiala xenobiotica	CCFEE 6190	GCA_035931935.1657145515	INSDC	JAXLPY010000003.1	502270	503565	+	KAK5446970.1	hypothetical protein	Exophiala xenobiotica	CCFEE 6221	GCA_035928505.1657145515	INSDC	JAXLPU010000002.1	878580	879875	-	KAK5496980.1	hypothetical protein	Exophiala xenobiotica	CCFEE 6182	GCA_035928665.1775366921	INSDC	JAXLPC010000001.1	503271	504566	+	KAK5199658.1	hypothetical protein	Exophiala xenobiotica	CCFEE 5649	GCA_035928625.1775366921	INSDC	JAXLPI010000001.1	3801788	3803083	-	KAK5274837.1	hypothetical protein	Exophiala xenobiotica	CCFEE 5823	GCA_035930105.1775366921	INSDC	JAXLPK010000005.1	500871	502166	+	KAK5303998.1	hypothetical protein	Exophiala xenobiotica	CCFEE 5877	GCA_035930025.1775366921	INSDC	JAXLPN010000005.1	500669	501964	+	KAK5338608.1	hypothetical protein	Exophiala xenobiotica	CCFEE 6036	GCA_035932055.1775366921	INSDC	JAXLPX010000006.1	500914	502209	+	KAK5432690.1	hypothetical protein	Exophiala xenobiotica	CCFEE 6196	GCA_035928545.1775366921	INSDC	JAXLQG010000005.1	500865	502160	+	KAK5539734.1	hypothetical protein	Vermiconidia calcicola	CCFEE 5887	GCA_035928285.1775366921	INSDC	JAXLQH010000028.1	149983	151278	-	KAK5541754.1	hypothetical protein	Exophiala sp. CCFEE 6169	CCFEE 6169	GCA_035928255.1534589198	INSDC	MU385758.1	94117	95403	+	KAI1075966.1	FAD/NAD(P)-binding domain-containing protein	Whalleya microplaca	YMJ 1829	GCA_022497155.1277294806	RefSeq	NW_022475033.1	7861	9111	+	XP_031914769.1	uncharacterized protein	Aspergillus pseudotamarii	CBS 117625	GCF_009193445.1277294806	RefSeq	XM_032054238.1	453	1703	+	XP_031914769.1	uncharacterized protein	Aspergillus pseudotamarii	CBS 117625	277294806	INSDC	ML743569.1	7861	9111	+	KAE8138706.1	hypothetical protein	Aspergillus pseudotamarii	CBS 117625	GCA_009193445.1831985268	INSDC	JAJVDB020000022.1	397516	398778	-	KAK7724582.1	hypothetical protein	Botryosphaeria dothidea	M68-17	GCA_021436945.2104253149	INSDC	JFFI01001589.1	34927	36231	-	KXH57952.1	oxidoreductase	Colletotrichum salicis	CBS 607.94	GCA_001563125.1129485665	INSDC	KV875097.1	99626	100903	-	OIW29325.1	FAD/NAD(P)-binding domain-containing protein	Coniochaeta ligniaria NRRL 30616	NRRL 30616	GCA_001879275.1307211560	INSDC	QMIJ01000006.1	2489417	2490679	-	KAF3397524.1	Uncharacterized protein	Talaromyces pinophilus	AR155	GCA_011392495.1931111922	INSDC	JBFUUI010000007.1	93861	95165	-	KAL2882573.1	hypothetical protein	Colletotrichum sp. CLE4	CLE4	689807513	RefSeq	NW_026849068.1	197112	198659	+	XP_060362878.1	oxidoreductase	Colletotrichum acutatum	CBS 112980	GCF_030867785.1689807513	RefSeq	XM_060508677.1	127	1674	+	XP_060362878.1	oxidoreductase	Colletotrichum acutatum	CBS 112980	689807513	INSDC	JAHMHS010000074.1	197112	198659	+	KAK1722823.1	oxidoreductase	Colletotrichum acutatum	CBS 112980	GCA_030867785.1689807513	INSDC	JBBDHJ010000072.1	108915	110462	+	KAK7437316.1	oxidoreductase	Colletotrichum acutatum	L51	GCA_037954465.172268818	INSDC	DF933856.1	1150665	1151927	-	GAM43930.1	hypothetical protein	Talaromyces pinophilus	Y-94	GCA_000829775.1629177943	INSDC	JAPQKJ010000001.1	1931267	1932490	+	KAJ5147415.1	FAD/NAD(P)-binding domain-containing protein	Penicillium atrosanguineum	IBT 31632	GCA_028826785.1530537132	INSDC	MU281423.1	47569	48870	+	KAI0399776.1	hypothetical protein	Xylaria palmicola	CBS 124036	GCA_022385595.1232077801	INSDC	QJNZ01000033.1	28654	29913	+	RYP85934.1	hypothetical protein	Monosporascus sp. CRB-8-3	CRB-8-3	GCA_004155055.1351960538	INSDC	WIGM01001254.1	814	2100	-	KAF6802621.1	oxidoreductase	Colletotrichum musicola	LFN0074	GCA_014235935.1173335608	INSDC	NLAX01001139.1	1595748	1597016	-	PKS06058.1	hypothetical protein	Lomentospora prolificans	JHH-5317	GCA_002276285.1665063276	INSDC	JARUPT010000373.1	38009	39313	+	KAK0372408.1	oxidoreductase	Colletotrichum limetticola		GCA_030413865.1485590481	INSDC	CABFJW010000467.1	133780	135009	+	VTT80504.1	unnamed protein product	Fusarium fujikuroi	SG4	GCA_901677965.1278897856	INSDC	VXCB01000013.1	410961	412199	-	KAE8452072.1	hypothetical protein	Mollisiaceae sp. DMI_Dod_QoI	DMI_Dod_QoI	GCA_009613015.1535738856	INSDC	MU399559.1	111128	112399	-	KAI1379302.1	FAD/NAD(P)-binding domain-containing protein	Hypoxylon crocopeplum	CBS 119004	GCA_022578875.1535800561	INSDC	MU402875.1	147243	148487	+	KAI1441483.1	putative monooxygenase	Annulohypoxylon stygium	FL0470	GCA_022695755.1351941289	RefSeq	NW_027222404.1	208959	210263	-	XP_036576127.1	oxidoreductase	Colletotrichum truncatum	CMES1059	GCF_014235925.2351941289	RefSeq	XM_036732201.1	1	1305	+	XP_036576127.1	oxidoreductase	Colletotrichum truncatum	CMES1059	351941289	INSDC	VUJX02000007.1	208959	210263	-	KAL0933632.1	oxidoreductase	Colletotrichum truncatum	CMES1059	GCA_014235925.2555794177	INSDC	JALAIR010000772.1	4210	5439	+	KAI4268340.1	hypothetical protein	Xanthoria sp. 2 TBL-2021		GCA_023647215.1718865426	INSDC	MU860430.1	391	1731	-	KAK4234010.1	hypothetical protein	Achaetomium macrosporum	CBS 532.94	GCA_033296875.1950053769	INSDC	MU996203.1	159616	160875	+	KAL3460127.1	hypothetical protein	Aspergillus heterothallicus	CBS 489.65	GCA_045784785.1513098278	INSDC	JAJSPD010000038.1	360584	361855	-	KAH8592351.1	hypothetical protein	Bisporella sp. PMI_857	PMI_857	GCA_021307315.1540378551	INSDC	MU376257.1	41300	42535	-	KAI1761800.1	FAD/NAD(P)-binding domain-containing protein	Hypoxylon sp. FL1150	FL1150	GCA_022495205.1296597301	INSDC	JAAAPP010000007.1	195897	197165	-	KAF4160385.1	hypothetical protein	Aspergillus lentulus	CNM-CM6069	GCA_012656435.1296597301	INSDC	BLKL01000046.1	130752	132020	-	GFF66434.1	uncharacterized protein MT1298	Aspergillus lentulus	IFM 62136	GCA_010724915.1296597301	INSDC	BLKI01000039.1	99595	100863	+	GFF83004.1	uncharacterized protein MT1298	Aspergillus lentulus	IFM 60648	GCA_010724575.1296597301	INSDC	BLKD01000043.1	176553	177821	-	GFF86640.1	uncharacterized protein MT1298	Aspergillus lentulus	IFM 47457	GCA_010723975.1296597301	INSDC	BLKJ01000048.1	99523	100791	+	GFG12849.1	uncharacterized protein MT1298	Aspergillus lentulus	IFM 61392	GCA_010724635.1331908313	INSDC	JABEVY010000071.1	112243	113472	+	KAF5251306.1	hypothetical protein	Fusarium anthophilum	NRRL 25214	GCA_013364935.1201802891	INSDC	NCSJ02000028.1	19241	20467	+	RFU33900.1	hypothetical protein	Scytalidium lignicola	DSM 105466	GCA_002812745.2278594223	INSDC	ML737113.1	861057	862306	-	KAE8347493.1	hypothetical protein	Aspergillus arachidicola	CBS 117612	GCA_009193545.1864140826	INSDC	JAZKFE010000330.1	35866	37107	+	MES2792318.1	FAD-dependent monooxygenase	Planctomycetota bacterium		GCA_040386595.1689748115	RefSeq	NW_026851312.1	81378	82682	-	XP_060423911.1	oxidoreductase	Colletotrichum godetiae	CBS 193.32	GCF_030913485.1689748115	RefSeq	XM_060576114.1	190	1494	+	XP_060423911.1	oxidoreductase	Colletotrichum godetiae	CBS 193.32	689748115	INSDC	JAHMHR010000064.1	81378	82682	-	KAK1659147.1	oxidoreductase	Colletotrichum godetiae	CBS 193.32	GCA_030913485.1699180436	INSDC	MU842893.1	28024	29310	+	KAK2027522.1	FAD/NAD(P)-binding domain-containing protein	Colletotrichum zoysiae	MAFF 238573	GCA_030867305.1336815962	INSDC	JAAOAM010000164.1	64802	66031	-	KAF5542722.1	2-polyprenyl-6-methoxyphenol hydroxylase	Fusarium mexicanum	NRRL 53147	GCA_013396015.1582597540	RefSeq	NW_026252229.1	1437	2681	-	XP_051439929.1	uncharacterized protein	Umbelopsis ramanniana AG	AG	GCF_025399195.1582597540	RefSeq	XM_051593211.1	1	1245	+	XP_051439929.1	uncharacterized protein	Umbelopsis ramanniana AG	AG	582597540	INSDC	MU621034.1	1437	2681	-	KAI8574923.1	hypothetical protein	Umbelopsis ramanniana AG	AG	GCA_025399195.1342813632	RefSeq	NZ_CP054858.1	910920	912191	-	WP_180900454.1	FAD-dependent oxidoreductase	Martelella sp. NC18	NC18	GCF_013459415.1342813632	RefSeq	NZ_CP054861.1	5516654	5517925	+	WP_180900454.1	FAD-dependent oxidoreductase	Martelella sp. NC20	NC20	GCF_013459645.1397538053	INSDC	JAEPQZ010000012.1	79364	80593	-	KAG2174719.1	hypothetical protein	Umbelopsis isabellina	WA0000067209	GCA_016758905.1148978248	INSDC	KZ111627.1	60931	62178	-	OTA99295.1	hypothetical protein	Hypoxylon sp. CI-4A	CI-4A	GCA_002120315.1831986980	INSDC	JAJSPL020000145.1	9811	11100	+	KAK7727162.1	hypothetical protein	Cytospora paraplurivora	FDS-564	GCA_021272945.2831986980	INSDC	JAJSPL020000014.1	625003	626292	+	KAK7743255.1	hypothetical protein	Cytospora paraplurivora	FDS-564	GCA_021272945.2278582235	INSDC	ML741769.1	463990	465240	+	KAE8331502.1	hypothetical protein	Aspergillus sergii	CBS 130017	GCA_009193525.148764508	INSDC	JH717841.1	852953	854182	+	EWY95265.1	hypothetical protein	Fusarium oxysporum NRRL 32931	NRRL 32931	GCA_000271745.2316786111	INSDC	JAAAPQ010000004.1	183689	184957	-	KAF4169676.1	hypothetical protein	Aspergillus lentulus	CNM-CM6936	GCA_012656455.1316786111	INSDC	JAAAPU010000029.1	126803	128071	-	KAF4206448.1	hypothetical protein	Aspergillus lentulus	CNM-CM8927	GCA_012656335.1155993213	RefSeq	NW_020798087.1	90585	91856	-	XP_026616619.1	uncharacterized protein	Aspergillus thermomutatus	HMR AF 39	GCF_002237265.1155993213	RefSeq	XM_026761495.1	1	1272	+	XP_026616619.1	uncharacterized protein	Aspergillus thermomutatus	HMR AF 39	155993213	INSDC	NKHU02000040.1	90585	91856	-	RHZ62016.1	hypothetical protein	Aspergillus thermomutatus	HMR AF 39	GCA_002237265.2614146237	INSDC	JAPEVC010000482.1	3110	4420	-	KAJ4402344.1	hypothetical protein	Gnomoniopsis sp. IMI 355080	IMI 355080	GCA_027946555.1148984070	INSDC	KZ111545.1	259613	260851	-	OTB05127.1	hypothetical protein	Hypoxylon sp. CI-4A	CI-4A	GCA_002120315.1211899095	INSDC	JAHEWL010000009.1	1764932	1766161	-	KAH7221646.1	hypothetical protein	Fusarium oxysporum	MPI-SDFR-AT-0094	GCA_020744455.1211899095	INSDC	MRCX01000031.1	231645	232874	-	RKK79721.1	hypothetical protein	Fusarium oxysporum	Fo_A13	GCA_003615115.1169238891	INSDC	NEXV01000612.1	152779	154029	+	PIG80451.1	monooxygenase	Aspergillus arachidicola	CBS 117610	GCA_002749805.1278561244	INSDC	ML738429.1	9591	10841	+	KAE8306805.1	hypothetical protein	Aspergillus transmontanensis	CBS 130015	GCA_009193505.1927999955	INSDC	JAZGUX010000011.1	1824304	1825575	-	KAL2674142.1	hypothetical protein	[Neocosmospora] sp. MSC-2022a	MFLUCC 17-0253	GCA_043643485.198237004	INSDC	JAAAPS010000009.1	114291	115559	+	KAF4181099.1	hypothetical protein	Aspergillus lentulus	CNM-CM8060	GCA_012656395.198237004	INSDC	BCLY01000017.1	181186	182454	-	GAQ11777.1	uncharacterized protein MT1298	Aspergillus lentulus	IFM 54703	GCA_001445615.298237004	INSDC	JAAAPR010000020.1	160254	161522	-	KAF4187705.1	hypothetical protein	Aspergillus lentulus	CNM-CM7927	GCA_012656445.198237004	INSDC	JAAAPT010000034.1	48390	49658	-	KAF4195982.1	hypothetical protein	Aspergillus lentulus	CNM-CM8694	GCA_012656375.1320012155	INSDC	LUFC02000164.1	60881	62110	-	KAF4500922.1	2-polyprenyl-6-methoxyphenol hydroxylase and related FAD-dependent oxidoreductase	Fusarium agapanthi	NRRL 31653	GCA_001654555.224341480	INSDC	AFQF01002565.1	28580	29754	-	EGU80050.1	hypothetical protein	Fusarium oxysporum f. sp. conglutinans Fo5176	Fo5176	GCA_000222805.1248801699	Swiss-Prot	N/A				A0A4P8GEB4.1	Cytochrome P450 monooxygenase eupD	Phoma sp.		248801699	INSDC	MK400120.1	40546	41515	+	QCO93115.1	Cytochrome P450 monooxygenase	Phoma sp.	CGMCC XZ068	297817571	RefSeq	NW_022985008.1	1043927	1045917	+	XP_033529123.1	cytochrome P450	Dothidotthia symphoricarpi CBS 119687	CBS 119687	GCF_010015815.1297817571	RefSeq	XM_033673445.1	307	1980	+	XP_033529123.1	cytochrome P450	Dothidotthia symphoricarpi CBS 119687	CBS 119687	297817571	INSDC	ML977497.1	1043927	1045917	+	KAF2134736.1	cytochrome P450	Dothidotthia symphoricarpi CBS 119687	CBS 119687	GCA_010015815.1655268095	INSDC	OP957445.1	29853	31734	+	WHS04497.1	cytochrome P450 monooxygenase	Phaeosphaeriaceae sp. CF-150626		360144340	INSDC	MBFL02000013.1	117222	119189	-	KAF7596508.1	hypothetical protein	Aspergillus hancockii	FRR 3425	GCA_001696595.2655167577	INSDC	OQ053324.1	26155	28156	-	WHP53402.1	cytochrome P450 monooxygenase	Leptobacillium sp.	CF-236968	473609548	RefSeq	NW_025408553.1	2861841	2863947	+	XP_044645026.1	uncharacterized protein	Diaporthe batatas	CRI 302-4	GCF_019321695.1473609548	RefSeq	XM_044784315.1	184	1890	+	XP_044645026.1	uncharacterized protein	Diaporthe batatas	CRI 302-4	473609548	INSDC	JAHWGW010000006.1	2861841	2863947	+	KAG8164305.1	hypothetical protein	Diaporthe batatas	CRI 302-4	GCA_019321695.1630512805	RefSeq	NW_026643206.1	5633903	5635490	-	XP_057063404.1	cytochrome P450	Penicillium taxi	IBT 34144	GCF_028828555.1630512805	RefSeq	XM_057209630.1	1	1332	+	XP_057063404.1	cytochrome P450	Penicillium taxi	IBT 34144	630512805	INSDC	JAQKAL010000004.1	5633903	5635490	-	KAJ5895288.1	cytochrome P450	Penicillium taxi	IBT 34144	GCA_028828555.1833068429	RefSeq	NW_027117382.1	1737293	1739390	-	XP_066678116.1	cytochrome P450	Apiospora marii	CBS 49790	GCF_038362585.1833068429	RefSeq	XM_066833376.1	1	1746	+	XP_066678116.1	cytochrome P450	Apiospora marii	CBS 49790	833068429	INSDC	JAQQWD010000012.1	1737293	1739390	-	KAK7911129.1	cytochrome P450	Apiospora marii	CBS 49790	GCA_038362585.1570324135	RefSeq	NW_026251250.1	163067	165175	-	XP_051369860.1	cytochrome P450	Durotheca rogersii	YMJ 92031201	GCF_024521655.1570324135	RefSeq	XM_051516914.1	227	1894	+	XP_051369860.1	cytochrome P450	Durotheca rogersii	YMJ 92031201	570324135	INSDC	JAJKKZ010000019.1	163067	165175	-	KAI5861150.1	cytochrome P450	Durotheca rogersii	YMJ 92031201	GCA_024521655.1718504324	RefSeq	NW_027041842.1	212850	214783	+	XP_064667840.1	cytochrome P450	Canariomyces notabilis	CBS 508.74	GCF_033297395.1718504324	RefSeq	XM_064811937.1	1	1689	+	XP_064667840.1	cytochrome P450	Canariomyces notabilis	CBS 508.74	718504324	INSDC	MU853351.1	212850	214783	+	KAK4110270.1	cytochrome P450	Canariomyces notabilis	CBS 508.74	GCA_033297395.1614165895	INSDC	JAPEVC010000041.1	108643	110762	+	KAJ4422252.1	hypothetical protein	Gnomoniopsis sp. IMI 355080	IMI 355080	GCA_027946555.1193478381	RefSeq	NW_020290771.1	11483	13534	-	XP_025441290.1	cytochrome P450	Aspergillus brunneoviolaceus CBS 621.78	CBS 621.78	GCF_003184695.1193478381	RefSeq	XM_025591732.1	1	1728	+	XP_025441290.1	cytochrome P450	Aspergillus brunneoviolaceus CBS 621.78	CBS 621.78	193478381	INSDC	KZ825350.1	11483	13534	-	RAH44769.1	cytochrome P450	Aspergillus brunneoviolaceus CBS 621.78	CBS 621.78	GCA_003184695.1533091070	RefSeq	NC_063075.1	31650	32621	+	XP_047845597.1	uncharacterized protein	Purpureocillium takamizusanense	PT3	GCF_022605165.1533091070	RefSeq	XM_047989594.1	1	849	+	XP_047845597.1	uncharacterized protein	Purpureocillium takamizusanense	PT3	533091070	INSDC	CP086361.1	31650	32621	+	UNI22116.1	hypothetical protein	Purpureocillium takamizusanense	PT3	GCA_022605165.1540726050	RefSeq	NW_026055183.1	151812	153788	-	XP_049166521.1	uncharacterized protein	Neoarthrinium moseri	CBS 164.80	GCF_022829205.1540726050	RefSeq	XM_049309922.1	1	1617	+	XP_049166521.1	uncharacterized protein	Neoarthrinium moseri	CBS 164.80	540726050	INSDC	JAFEVA010000069.1	151812	153788	-	KAI1860393.1	hypothetical protein	Neoarthrinium moseri	CBS 164.80	GCA_022829205.1540710100	INSDC	JAFIMQ010000068.1	56319	58295	+	KAI1842511.1	hypothetical protein	Neoarthrinium moseri	TUCIM 5827	GCA_022829225.1540710100	INSDC	JAFIMR010000056.1	136500	138476	-	KAI1853846.1	hypothetical protein	Neoarthrinium moseri	TUCIM 5799	GCA_022829195.1833116493	RefSeq	NW_027117388.1	1687643	1689231	+	XP_066705656.1	uncharacterized protein	Apiospora aurea	CBS 24483	GCF_038362705.1833116493	RefSeq	XM_066836763.1	1	1422	+	XP_066705656.1	uncharacterized protein	Apiospora aurea	CBS 24483	218869827	INSDC	LKEB01000061.1	78079	80148	-	ROV98453.1	hypothetical protein	Cytospora leucostoma	SXYLt	GCA_003795295.1833193607	RefSeq	NW_027117368.1	7069331	7070913	+	XP_066664048.1	uncharacterized protein	Apiospora hydei	CBS 114990	GCF_038363865.1833193607	RefSeq	XM_066818356.1	1	1212	+	XP_066664048.1	uncharacterized protein	Apiospora hydei	CBS 114990	35986130	RefSeq	NW_006920946.1	352918	354921	-	XP_007911326.1	putative benzoate 4-monooxygenase cytochrome protein	Phaeoacremonium minimum UCRPA7	UCRPA7	GCF_000392275.135986130	RefSeq	XM_007913135.1	1	1389	+	XP_007911326.1	putative benzoate 4-monooxygenase cytochrome protein	Phaeoacremonium minimum UCRPA7	UCRPA7	35986130	INSDC	KB932812.1	352918	354921	-	EOO03958.1	putative benzoate 4-monooxygenase cytochrome protein	Phaeoacremonium minimum UCRPA7	UCRPA7	GCA_000392275.1614006492	INSDC	JAOQAW010000042.1	56857	57925	+	KAJ4244084.1	hypothetical protein	Fusarium falciforme	A04	GCA_027945515.1582736620	INSDC	CM046486.1	705880	707892	-	KAI8712345.1	hypothetical protein	Fusarium sp. LHS14.1		GCA_025433615.1582736620	INSDC	JANGYB010000012.1	705880	707892	-	KAI8712345.1	hypothetical protein	Fusarium sp. LHS14.1		GCA_025433615.1613983545	INSDC	JAOQAV010000013.1	24202	25393	-	KAJ4189113.1	hypothetical protein	Fusarium falciforme	A02	GCA_027945505.1582685721	RefSeq	NC_070539.1	536740	538754	-	XP_052907530.1	hypothetical protein	Fusarium keratoplasticum		GCF_025433545.1582685721	RefSeq	XM_053062635.1	1	1692	+	XP_052907530.1	hypothetical protein	Fusarium keratoplasticum		582685721	INSDC	CM046513.1	536740	538754	-	KAI8652346.1	hypothetical protein	Fusarium keratoplasticum		GCA_025433545.1582685721	INSDC	JANGXZ010000011.1	536740	538754	-	KAI8652346.1	hypothetical protein	Fusarium keratoplasticum		GCA_025433545.1582685721	INSDC	CM046498.1	536400	538414	-	KAI8653085.1	hypothetical protein	Fusarium keratoplasticum		GCA_025433555.1582685721	INSDC	JANGYA010000014.1	536400	538414	-	KAI8653085.1	hypothetical protein	Fusarium keratoplasticum		GCA_025433555.1224605099	INSDC	NKCJ01000009.1	84437	86443	+	RSL73056.1	hypothetical protein	Fusarium sp. AF-6	NRRL62590	GCA_003947015.1201792731	INSDC	NCSJ02000629.1	52	1307	+	RFU23751.1	hypothetical protein	Scytalidium lignicola	DSM 105466	GCA_002812745.2500882378	INSDC	JAGTJS010000025.1	47510	49524	+	KAH7234397.1	cytochrome P450	Fusarium solani	FSSC 5 MPI-SDFR-AT-0091	GCA_020744495.1500882378	INSDC	JAOQAT010000034.1	65711	67725	+	KAJ4214304.1	hypothetical protein	Fusarium solani	A01-1	GCA_027945525.118375374	RefSeq	NW_003315855.1	482811	484824	-	XP_003043237.1	
```
