## Additional File 11 for "Genome sequencing and physiological characterization of three *Neoarthrinium moseri* strains": F996B879U259K78_ipg.txt (part 2 of 2)

```
uncharacterized protein	Fusarium vanettenii 77-13-4		GCF_000151355.118375374	RefSeq	XM_003043191.1	1	1680	+	XP_003043237.1	uncharacterized protein	Fusarium vanettenii 77-13-4		18375374	INSDC	GG698922.1	482811	484824	-	EEU37524.1	hypothetical protein	Fusarium vanettenii 77-13-4		GCA_000151355.1689906299	RefSeq	NW_026848186.1	5684	7712	+	XP_060278166.1	cytochrome P450	Phialemonium atrogriseum	8032-3	GCF_030411735.1689906299	RefSeq	XM_060429361.1	292	1968	+	XP_060278166.1	cytochrome P450	Phialemonium atrogriseum	8032-3	689906299	INSDC	MU839045.1	5684	7712	+	KAK1761953.1	cytochrome P450	Phialemonium atrogriseum	8032-3	GCA_030411735.1224629322	INSDC	NKCK01000076.1	150787	152451	+	RSM02351.1	hypothetical protein	Fusarium oligoseptatum	NRRL62579	GCA_003946995.1546194509	INSDC	CP090039.1	314550	316570	+	UPL01945.1	hypothetical protein	Fusarium solani-melongenae	CRI 24-3	GCA_023101225.1514973120	INSDC	JAJTUQ010000002.1	6845558	6847645	-	KAH8817022.1	cytochrome P450	Xylogone sp. PMI_703	PMI_703	GCA_021399445.1215938063	INSDC	NKUJ01000044.1	35101	37115	-	RMJ16684.1	hypothetical protein	Fusarium kuroshium		GCA_003698175.1215938063	INSDC	MIKF01000039.1	95187	97201	+	RTE81546.1	hypothetical protein	Fusarium euwallaceae	UCR1854	GCA_003957675.1582686701	INSDC	CM046525.1	687206	689220	-	KAI8653830.1	hypothetical protein	Fusarium sp. Ph1		GCA_025433565.1582686701	INSDC	JANGYC010000016.1	687206	689220	-	KAI8653830.1	hypothetical protein	Fusarium sp. Ph1		GCA_025433565.1224641305	INSDC	NIZV01000037.1	136129	138149	+	RSM17153.1	hypothetical protein	Fusarium ambrosium	NRRL 20438	GCA_003947045.1224585638	INSDC	NKCJ01000190.1	63628	65650	+	RSL51978.1	hypothetical protein	Fusarium sp. AF-6	NRRL62590	GCA_003947015.1225670205	INSDC	MIKF01000020.1	9795	11802	-	RTE83059.1	hypothetical protein	Fusarium euwallaceae	UCR1854	GCA_003957675.1215949918	INSDC	NKUJ01000111.1	102519	104538	-	RMJ13302.1	hypothetical protein	Fusarium kuroshium		GCA_003698175.1224631018	INSDC	NKCK01000059.1	168052	170068	+	RSM04422.1	hypothetical protein	Fusarium oligoseptatum	NRRL62579	GCA_003946995.1224581217	INSDC	NKCI01000221.1	51025	53031	+	RSL47249.1	hypothetical protein	Fusarium duplospermum	NRRL62584	GCA_003946985.1224612273	INSDC	NKCL01000115.1	25633	27649	-	RSL81752.1	hypothetical protein	Fusarium floridanum	NRRL62606	GCA_003947005.1224643202	INSDC	NIZV01000011.1	78550	80555	-	RSM19594.1	hypothetical protein	Fusarium ambrosium	NRRL 20438	GCA_003947045.1224593812	INSDC	NKCI01000056.1	60924	62952	+	RSL60767.1	hypothetical protein	Fusarium duplospermum	NRRL62584	GCA_003946985.1224618034	INSDC	NKCL01000021.1	41282	42261	+	RSL88697.1	hypothetical protein	Fusarium floridanum	NRRL62606	GCA_003947005.1328136125	INSDC	JABFAK010000393.1	15856	17905	+	KAF5021007.1	hypothetical protein	Fusarium sp. NRRL 66182	NRRL 66182	GCA_013266265.1540712060	INSDC	JAFIMQ010000047.1	53464	54624	-	KAI1844337.1	hypothetical protein	Neoarthrinium moseri	TUCIM 5827	GCA_022829225.1499941205	INSDC	JAGPYM010000034.1	252998	255030	+	KAH6876594.1	cytochrome P450	Thelonectria olida	MPI-CAGE-CH-0241	GCA_020736575.1927999999	INSDC	JAZGUX010000011.1	1930698	1931894	+	KAL2674164.1	hypothetical protein	[Neocosmospora] sp. MSC-2022a	MFLUCC 17-0253	GCA_043643485.1827606742	INSDC	JAZAVJ010000119.1	74759	76829	-	KAK7413786.1	hypothetical protein	Neonectria punicea	NRRL 64653	GCA_037954315.1613983724	INSDC	JAOQAU010000053.1	87455	88646	+	KAJ4189419.1	hypothetical protein	Fusarium falciforme	A01-2	GCA_027945495.1328104839	INSDC	JAAGWO010001489.1	1426	6132	+	KAF4988991.1	hypothetical protein	Fusarium decemcellulare	NRRL 13412	GCA_013266205.1611508973	INSDC	JANRMS010000190.1	24918	29584	-	KAJ3544539.1	hypothetical protein	Fusarium decemcellulare	Babe19	GCA_027627305.1540725582	INSDC	JAFIMR010000033.1	242347	244321	+	KAI1859785.1	hypothetical protein	Neoarthrinium moseri	TUCIM 5799	GCA_022829195.1540727164	RefSeq	NW_026055168.1	191965	193939	+	XP_049167607.1	uncharacterized protein	Neoarthrinium moseri	CBS 164.80	GCF_022829205.1540727164	RefSeq	XM_049308733.1	1	1680	+	XP_049167607.1	uncharacterized protein	Neoarthrinium moseri	CBS 164.80	540727164	INSDC	JAFEVA010000054.1	191965	193939	+	KAI1862171.1	hypothetical protein	Neoarthrinium moseri	CBS 164.80	GCA_022829205.1319993972	INSDC	JAADYS010000608.1	10243	14507	+	KAF4468469.1	benzoate 4-monooxygenase cytochrome	Fusarium albosuccineum	NRRL 20459	GCA_012931995.1480808489	RefSeq	NW_025764715.1	588952	591016	-	XP_046118404.1	cytochrome P450	Emericellopsis atlantica	TS7	GCF_019669845.1480808489	RefSeq	XM_046265021.1	1	1698	+	XP_046118404.1	cytochrome P450	Emericellopsis atlantica	TS7	480808489	INSDC	MU251254.1	588952	591016	-	KAG9254480.1	cytochrome P450	Emericellopsis atlantica	TS7	GCA_019669845.1575342526	RefSeq	NW_026250973.1	43170	45274	-	XP_051360180.1	Tryprostatin B 6-hydroxylase-like protein	Emericellopsis cladophorae	MUM 19.33	GCF_022114955.1575342526	RefSeq	XM_051508707.1	1	1716	+	XP_051360180.1	Tryprostatin B 6-hydroxylase-like protein	Emericellopsis cladophorae	MUM 19.33	575342526	INSDC	JAGIXG020000048.1	43170	45274	-	KAI6779324.1	Tryprostatin B 6-hydroxylase-like protein	Emericellopsis cladophorae	MUM 19.33	GCA_022114955.2477803893	INSDC	CP075869.1	4468457	4469600	+	QYT04925.1	hypothetical protein	Trichoderma simmonsii	GH-Sj1	GCA_019565615.1328066064	INSDC	JABEXW010000992.1	18824	20856	+	KAF4949866.1	hypothetical protein	Fusarium sarcochroum	NRRL 20472	GCA_013266185.1139605792	INSDC	LVVK01000005.1	1962478	1964225	+	OPB45647.1	Cytochrome P450 CYP11/CYP12/CYP24/CYP27 subfamily	Trichoderma guizhouense	NJAU 4742	GCA_002022785.191799033	INSDC	JXCE01000422.1	6420	8594	-	KPA37394.1	benzoate 4-monooxygenase cytochrome	Fusarium langsethiae	Fl201059	GCA_001292635.1538219624	INSDC	BQKU01000940.1	2640	4850	+	GKU12716.1	unnamed protein product	Fusarium langsethiae	MFG 217702	GCA_022180345.1538219641	INSDC	BQKU01000940.1	2640	4850	+	GKU12713.1	unnamed protein product	Fusarium langsethiae	MFG 217702	GCA_022180345.1524578688	RefSeq	NC_089421.1	1073716	1074968	-	XP_065985287.1	uncharacterized protein	Trichoderma asperellum	FT101	GCF_020647865.1524578688	RefSeq	XM_066129157.1	883	1854	+	XP_065985287.1	uncharacterized protein	Trichoderma asperellum	FT101	524578688	INSDC	CP084949.1	1073716	1074968	-	UKZ96333.1	hypothetical protein	Trichoderma asperellum	FT101	GCA_020647865.1486040284	INSDC	CM034699.1	4533165	4535267	+	KAH0524178.1	hypothetical protein	Trichoderma semiorbis	FJ059	GCA_020045945.2486040284	INSDC	JAIMJC010000006.1	4533165	4535267	+	KAH0524178.1	hypothetical protein	Trichoderma semiorbis	FJ059	GCA_020045945.2486040284	INSDC	CM034699.1	4533165	4535267	+	KAH0524179.1	hypothetical protein	Trichoderma semiorbis	FJ059	GCA_020045945.2486040284	INSDC	JAIMJC010000006.1	4533165	4535267	+	KAH0524179.1	hypothetical protein	Trichoderma semiorbis	FJ059	GCA_020045945.2538219635	INSDC	BQKU01000940.1	2640	4850	+	GKU12711.1	unnamed protein product	Fusarium langsethiae	MFG 217702	GCA_022180345.1516397560	INSDC	MU270028.1	796392	798432	+	KAH8894611.1	cytochrome P450	Thozetella sp. PMI_491	PMI_491	GCA_021432635.181609602	INSDC	JOKZ01000328.1	580	2683	-	KKO99415.1	hypothetical protein	Trichoderma harzianum	T6776	GCA_000988865.1516390187	INSDC	MU270054.1	385833	387870	-	KAH8887218.1	cytochrome P450	Thozetella sp. PMI_491	PMI_491	GCA_021432635.1487855726	INSDC	CABFNS010000698.1	252052	254111	-	VUC22953.1	unnamed protein product	Clonostachys rosea		GCA_902085965.1950937432	INSDC	CM100258.1	3104350	3105980	-	KAL3588098.1	hypothetical protein	Fusarium poae	Fp133	GCA_046056315.1950937432	INSDC	JBJHSE010000005.1	3104350	3105980	-	KAL3588098.1	hypothetical protein	Fusarium poae	Fp133	GCA_046056315.1172466116	INSDC	JAOPFW010000025.1	1286475	1288572	+	KAK0757545.1	hypothetical protein	Trichoderma harzianum	PAR3	GCA_025502635.1172466116	INSDC	NQLC01000042.1	26857	28951	+	PKK53471.1	hypothetical protein	Trichoderma harzianum	TR274	GCA_002838845.1487876030	INSDC	CABFOC020000013.1	265448	267518	+	CAH0045670.1	unnamed protein product	Clonostachys solani		GCA_902141235.2303886493	INSDC	QLNT01000035.1	79457	81557	-	KAF3055510.1	hypothetical protein	Trichoderma lentiforme	CFAM-422	GCA_011066345.1516394540	INSDC	MU270036.1	461391	463556	-	KAH8891588.1	cytochrome P450	Thozetella sp. PMI_491	PMI_491	GCA_021432635.1487917196	INSDC	CABFNO020001320.1	10524	12600	+	CAG9980893.1	unnamed protein product	Clonostachys byssicola		GCA_902006505.2485664306	INSDC	JAINEY010000006.1	3670522	3672658	+	KAH0492029.1	hypothetical protein	Trichoderma gracile	HK011-1	GCA_020002365.1184445917	INSDC	KZ679268.1	994405	996516	-	PTB37408.1	hypothetical protein	Trichoderma asperellum CBS 433.97	CBS 433.97	GCA_003025105.1549166005	INSDC	CADEHS020000646.2	315336	317395	-	CAG9957041.1	unnamed protein product	Clonostachys rosea f. rosea IK726		GCA_902827195.2487894865	INSDC	CABFNQ020000676.1	915487	917558	+	CAH0022435.1	unnamed protein product	Clonostachys rhizophaga		GCA_902077795.261350019	INSDC	JPKY01000125.1	17423	19682	+	KFH41510.1	Tryprostatin B 6-hydroxylase-like protein	Hapsidospora chrysogenum ATCC 11550	ATCC 11550	GCA_000769265.1620083440	INSDC	CABFNP030000627.1	29197	31271	+	CAI6065999.1	unnamed protein product	Clonostachys chloroleuca		GCA_902074915.1717857514	INSDC	JAWRVH010000006.1	2226108	2227360	+	KAK4069471.1	hypothetical protein	Trichoderma harzianum	CBS 354.33	GCA_033847385.1903363959	INSDC	MU986241.1	17267	19198	-	KAL1979470.1	hypothetical protein	Rasamsonia emersonii	NRRL 3221	GCA_041956655.179851225	RefSeq	NW_013563090.1	1224	3155	+	XP_013326959.1	uncharacterized protein	Rasamsonia emersonii CBS 393.64	CBS 393.64	GCF_000968595.179851225	RefSeq	XM_013471505.1	1	1680	+	XP_013326959.1	uncharacterized protein	Rasamsonia emersonii CBS 393.64	CBS 393.64	79851225	INSDC	LASV01000267.1	1224	3155	+	KKA20347.1	hypothetical protein	Rasamsonia emersonii CBS 393.64	CBS 393.64	GCA_000968595.1275078068	INSDC	VCHE01000058.1	23509	24606	-	KAB2573479.1	Tryprostatin B 6-hydroxylase	Lasiodiplodia theobromae	LA-SOL3	GCA_008931885.1112564618	INSDC	LYXU01000157.1	56450	58624	+	OBS15413.1	hypothetical protein	Fusarium poae	2516	GCA_001675295.1622227979	RefSeq	NC_079236.1	68025	69773	-	XP_056025887.1	cytochrome p450 domain-containing protein	Trichoderma breve	T069	GCF_028502605.1622227979	RefSeq	XM_056174938.1	1	1302	+	XP_056025887.1	cytochrome p450 domain-containing protein	Trichoderma breve	T069	622227979	INSDC	CM052952.1	68025	69773	-	KAJ4856831.1	cytochrome p450 domain-containing protein	Trichoderma breve	T069	GCA_028502605.1622227979	INSDC	JAOPEN010000005.1	68025	69773	-	KAJ4856831.1	cytochrome p450 domain-containing protein	Trichoderma breve	T069	GCA_028502605.1112564770	RefSeq	NW_025408659.1	883410	885584	+	XP_044701575.1	uncharacterized protein	Fusarium poae	DAOMC 252244	GCF_019609905.1112564770	RefSeq	XM_044857392.1	1	1785	+	XP_044701575.1	uncharacterized protein	Fusarium poae	DAOMC 252244	112564770	INSDC	WOUF01000005.1	883410	885584	+	KAG8665072.1	hypothetical protein	Fusarium poae	DAOMC 252244	GCA_019609905.1112564770	INSDC	CM100259.1	623419	625593	+	KAL3584538.1	hypothetical protein	Fusarium poae	Fp133	GCA_046056315.1112564770	INSDC	JBJHSE010000006.1	623419	625593	+	KAL3584538.1	hypothetical protein	Fusarium poae	Fp133	GCA_046056315.1112564770	INSDC	LYXU01000148.1	2910	5084	+	OBS15575.1	hypothetical protein	Fusarium poae	2516	GCA_001675295.1112564770	INSDC	LYXU01000147.1	18613	20787	+	OBS15588.1	hypothetical protein	Fusarium poae	2516	GCA_001675295.1112564770	INSDC	LYXU01000039.1	8246	10420	+	OBS17190.1	hypothetical protein	Fusarium poae	2516	GCA_001675295.1112564770	INSDC	LYXU01000038.1	12190	14364	+	OBS17204.1	hypothetical protein	Fusarium poae	2516	GCA_001675295.1478228595	RefSeq	NW_025408662.1	509501	511675	-	XP_044700792.1	uncharacterized protein	Fusarium poae	DAOMC 252244	GCF_019609905.1478228595	RefSeq	XM_044858336.1	1	1785	+	XP_044700792.1	uncharacterized protein	Fusarium poae	DAOMC 252244	478228595	INSDC	WOUF01000008.1	509501	511675	-	KAG8664289.1	hypothetical protein	Fusarium poae	DAOMC 252244	GCA_019609905.1112564889	INSDC	LYXU01000138.1	11567	13741	-	OBS15711.1	hypothetical protein	Fusarium poae	2516	GCA_001675295.1827423416	INSDC	JBANAY010000004.1	7640906	7642980	+	KAK7211552.1	hypothetical protein	Clonostachys chloroleuca	Cc878	GCA_037952775.176101963	RefSeq	NW_013550608.1	882715	884687	+	XP_013278676.1	uncharacterized protein	Fonsecaea pedrosoi CBS 271.37	CBS 271.37	GCF_000835455.176101963	RefSeq	XM_013423222.1	1	1689	+	XP_013278676.1	uncharacterized protein	Fonsecaea pedrosoi CBS 271.37	CBS 271.37	76101963	INSDC	KN846976.1	882715	884687	+	KIW74868.1	hypothetical protein	Fonsecaea pedrosoi CBS 271.37	CBS 271.37	GCA_000835455.1110188957	RefSeq	NW_019173803.1	26120	28092	-	XP_022494750.1	hypothetical protein	Fonsecaea nubica	CBS 269.64	GCF_001646965.1110188957	RefSeq	XM_022649267.1	1	1689	+	XP_022494750.1	hypothetical protein	Fonsecaea nubica	CBS 269.64	110188957	INSDC	LVCJ01000130.1	26120	28092	-	OAL23201.1	hypothetical protein	Fonsecaea nubica	CBS 269.64	GCA_001646965.1524559415	RefSeq	NC_089404.1	2658823	2660942	+	XP_065970656.1	uncharacterized protein	Trichoderma atroviride	P1	GCF_020647795.1524559415	RefSeq	XM_066114560.1	47	1735	+	XP_065970656.1	uncharacterized protein	Trichoderma atroviride	P1	524559415	INSDC	CP084939.1	2658823	2660942	+	UKZ69073.1	hypothetical protein	Trichoderma atroviride	P1	GCA_020647795.1717854715	RefSeq	NW_026946404.1	310526	312645	+	XP_062752984.1	uncharacterized protein	Trichoderma aggressivum f. europaeum	CBS 100526	GCF_033847375.1717854715	RefSeq	XM_062902953.1	1	1689	+	XP_062752984.1	uncharacterized protein	Trichoderma aggressivum f. europaeum	CBS 100526	717854715	INSDC	JAWRVG010000038.1	310526	312645	+	KAK4066307.1	hypothetical protein	Trichoderma aggressivum f. europaeum	CBS 100526	GCA_033847375.149160853	RefSeq	NW_006912938.1	802511	804535	+	XP_007748671.1	uncharacterized protein	Cladophialophora psammophila CBS 110553	CBS 110553	GCF_000585535.149160853	RefSeq	XM_007750481.1	1	1695	+	XP_007748671.1	uncharacterized protein	Cladophialophora psammophila CBS 110553	CBS 110553	49160853	INSDC	AMGX01000017.1	802511	804535	+	EXJ67256.1	hypothetical protein	Cladophialophora psammophila CBS 110553	CBS 110553	GCA_000585535.1815978361	INSDC	MU868006.1	235925	238038	+	KAK6449939.1	hypothetical protein	Trichoderma asperellum	ICC 012	GCA_036173025.1508009279	INSDC	JAJKFY010000031.1	45616	47729	+	KAH8130682.1	cytochrome P450	Trichoderma asperelloides	T203	GCA_021066465.1614151122	INSDC	JAPEVC010000310.1	11404	13408	+	KAJ4407302.1	hypothetical protein	Gnomoniopsis sp. IMI 355080	IMI 355080	GCA_027946555.176115852	RefSeq	NW_015971592.1	91915	93939	-	XP_016615499.1	uncharacterized protein	Cladophialophora bantiana CBS 173.52	CBS 173.52	GCF_000835475.176115852	RefSeq	XM_016768031.1	1	1695	+	XP_016615499.1	uncharacterized protein	Cladophialophora bantiana CBS 173.52	CBS 173.52	76115852	INSDC	KN846997.1	91915	93939	-	KIW88830.1	hypothetical protein	Cladophialophora bantiana CBS 173.52	CBS 173.52	GCA_000835475.176703193	RefSeq	NW_015971636.1	562678	564672	+	XP_016636813.1	uncharacterized protein	Fonsecaea multimorphosa CBS 102226	CBS 102226	GCF_000836435.176703193	RefSeq	XM_016771674.1	1	1695	+	XP_016636813.1	uncharacterized protein	Fonsecaea multimorphosa CBS 102226	CBS 102226	76703193	INSDC	KN848063.1	562678	564672	+	KIY02691.1	hypothetical protein	Fonsecaea multimorphosa CBS 102226	CBS 102226	GCA_000836435.176703193	INSDC	LVCI01000012.1	540840	542834	+	OAL31553.1	hypothetical protein	Fonsecaea multimorphosa	CBS 980.96	GCA_001646985.1673886490	INSDC	JAUJDW010000041.1	204551	206203	+	KAK0647935.1	Tryprostatin B 6-hydroxylase	Lasiodiplodia hormozganensis	CBS 339.90	GCA_030512325.1682378372	INSDC	JAJNCI010000010.1	1395639	1400061	-	KAK1240205.1	hypothetical protein	Trichoderma sp. CBMAI-0020	CBMAI-0020	GCA_030708095.1143645641	INSDC	JSEJ01000004.1	210123	212102	-	OQU95023.1	hypothetical protein	Cladophialophora immunda	CBS 110551	GCA_000785585.1611400730	RefSeq	NW_027072146.1	839948	841878	-	XP_065474035.1	uncharacterized protein	Fusarium solani	SB1	GCF_023522795.1611400730	RefSeq	XM_065617963.1	1	1578	+	XP_065474035.1	uncharacterized protein	Fusarium solani	SB1	611400730	INSDC	JAMBZA010000008.1	839948	841878	-	KAJ3456255.1	hypothetical protein	Fusarium solani	SB1	GCA_023522795.1340814278	INSDC	BLZH01000012.1	1156054	1157049	-	GFP59253.1	cytochrome P450 monooxygenase eupD	Trichoderma asperellum	IC-1	GCA_013423425.1614140666	INSDC	JAPEVB010000001.1	2508473	2510444	+	KAJ4396529.1	hypothetical protein	Gnomoniopsis smithogilvyi	IMI 355082	GCA_027946515.1184457801	RefSeq	NW_020209258.1	71206	73273	-	XP_024771693.1	hypothetical protein	Trichoderma harzianum CBS 226.95	CBS 226.95	GCF_003025095.1184457801	RefSeq	XM_024924215.1	1	1638	+	XP_024771693.1	hypothetical protein	Trichoderma harzianum CBS 226.95	CBS 226.95	184457801	INSDC	KZ679684.1	71206	73273	-	PTB52016.1	hypothetical protein	Trichoderma harzianum CBS 226.95	CBS 226.95	GCA_003025095.1184464018	RefSeq	NW_020194721.1	394237	396525	+	XP_024746691.1	cytochrome P450	Trichoderma citrinoviride	TUCIM 6016	GCF_003025115.1184464018	RefSeq	XM_024895600.1	1	1647	+	XP_024746691.1	cytochrome P450	Trichoderma citrinoviride	TUCIM 6016	184464018	INSDC	KZ680219.1	394237	396525	+	PTB63371.1	cytochrome P450	Trichoderma citrinoviride	TUCIM 6016	GCA_003025115.1201856397	INSDC	PXOA01000362.1	60458	62205	+	RFU76304.1	cytochrome p450	Trichoderma arundinaceum	IBT 40837	GCA_003012105.1321192904	RefSeq	NW_023336518.1	42824	44838	-	XP_035367765.1	Cytochrome p450	Lasiodiplodia theobromae	AM2As	GCF_012971845.1321192904	RefSeq	XM_035507103.1	1	1689	+	XP_035367765.1	Cytochrome p450	Lasiodiplodia theobromae	AM2As	321192904	INSDC	QCYV01000229.1	42824	44838	-	KAF4539064.1	Cytochrome p450	Lasiodiplodia theobromae	AM2As	GCA_012971845.1100287427	RefSeq	NW_020171355.1	275106	277263	-	XP_018665854.1	benzoate 4-monooxygenase cytochrome P450	Trichoderma gamsii	T6085	GCF_001481775.2100287427	RefSeq	XM_018801022.1	1	1611	+	XP_018665854.1	benzoate 4-monooxygenase cytochrome P450	Trichoderma gamsii	T6085	100287427	INSDC	JPDN02000018.1	275106	277263	-	PON25397.1	benzoate 4-monooxygenase cytochrome P450	Trichoderma gamsii	T6085	GCA_001481775.2169240447	INSDC	NEXV01000528.1	721277	723326	+	PIG82069.1	cytochrome P450	Aspergillus arachidicola	CBS 117610	GCA_002749805.1176339778	INSDC	MTYH01000068.1	524785	526904	-	PNP40611.1	hypothetical protein	Trichoderma gamsii	A5MH	GCA_002894205.1341074588	INSDC	SPNV01000161.1	6146	7676	+	KAF5859518.1	hypothetical protein	Aspergillus alliaceus	FRR 5400	GCA_013421405.2276644578	INSDC	ML735001.1	114452	116501	-	KAB8202655.1	cytochrome P450	Aspergillus parasiticus	CBS 117618	GCA_009176385.1110662805	RefSeq	NW_017387249.1	2244606	2247344	-	XP_018692104.1	hypothetical protein	Fonsecaea erecta	CBS 125763	GCF_001651985.1110662805	RefSeq	XM_018839336.1	1	1719	+	XP_018692104.1	hypothetical protein	Fonsecaea erecta	CBS 125763	110662805	INSDC	LVYI01000006.1	2244606	2247344	-	OAP58737.1	hypothetical protein	Fonsecaea erecta	CBS 125763	GCA_001651985.1819673627	INSDC	JAWDVE010000006.1	375624	377673	+	KAK6828716.1	hypothetical protein	Aspergillus parasiticus	MM36	GCA_037075405.182194741	INSDC	LAQI01000404.1	87285	89221	+	KKY13134.1	putative cytochrome p450	Diplodia seriata		GCA_001006355.1859972932	RefSeq	NW_027117310.1	1552716	1554654	+	XP_066634786.1	uncharacterized protein	Diplodia seriata	FDS-637	GCF_021436955.1859972932	RefSeq	XM_066774667.1	1	1656	+	XP_066634786.1	uncharacterized protein	Diplodia seriata	FDS-637	278586757	INSDC	ML737189.1	87134	89183	+	KAE8336833.1	hypothetical protein	Aspergillus arachidicola	CBS 117612	GCA_009193545.125903336	INSDC	ABDG02000021.1	1396230	1398349	-	EHK47256.1	hypothetical protein	Trichoderma atroviride IMI 206040	IMI 206040	GCA_000171015.2200187732	INSDC	PDLM01000001.1	1080087	1082017	+	RDW88349.1	hypothetical protein	Coleophoma cylindrospora	BP6252	GCA_003369665.1487833823	INSDC	CAJPIJ010000096.1	10738	12936	+	CAG1974456.1	unnamed protein product	Fusarium graminearum	MDC_Fg202	GCA_905359485.124103300	RefSeq	NW_006711176.1	369371	371162	+	XP_006969231.1	uncharacterized protein	Trichoderma reesei QM6a	QM6a	GCF_000167675.124103300	RefSeq	XM_006969169.1	1	1392	+	XP_006969231.1	uncharacterized protein	Trichoderma reesei QM6a	QM6a	24103300	INSDC	GL985084.1	369371	371162	+	EGR44824.1	predicted protein	Trichoderma reesei QM6a	QM6a	GCA_000167675.2630523165	INSDC	JAQKAK010000006.1	2309644	2311561	+	KAJ5898023.1	hypothetical protein	Penicillium tannophilum	IBT 21756	GCA_028829675.1530714763	INSDC	JAJKLG010000003.1	82510	84696	+	KAI0480040.1	cytochrome P450	Xylariaceae sp. FL0804	FL0804	GCA_022539325.1906631375	INSDC	MU993715.1	64164	66188	-	KAL2214801.1	putative cytochrome P450	Thermoascus aurantiacus ATCC 26904	ATCC 26904	GCA_042370945.1161199245	INSDC	NQOC01000038.1	12196	14394	-	PCD20117.1	averantin oxidoreductase	Fusarium graminearum	ITEM 124	GCA_002352725.1490574052	INSDC	LGJB01000013.1	150480	152452	+	KAH0845381.1	Tryprostatin B 6-hydroxylase	Fonsecaea pedrosoi	ATCC 46428	GCA_020310725.1278637148	INSDC	ML735233.1	335810	337828	+	KAE8392994.1	cytochrome P450	Aspergillus alliaceus	IBT 14317	GCA_009193605.1148886736	INSDC	LFMI01000178.1	9148	10561	-	OTA01072.1	hypothetical protein	Trichoderma parareesei		GCA_001050175.1109587076	RefSeq	NW_019173972.1	28957	30929	+	XP_022511572.1	hypothetical protein	Fonsecaea monophora	CBS 269.37	GCF_001642475.1109587076	RefSeq	XM_022656052.1	1	1671	+	XP_022511572.1	hypothetical protein	Fonsecaea monophora	CBS 269.37	109587076	INSDC	LVKK01000041.1	28957	30929	+	OAG39620.1	hypothetical protein	Fonsecaea monophora	CBS 269.37	GCA_001642475.1377461786	INSDC	KZ107832.1	32937	34589	-	KAF9639897.1	hypothetical protein	Lasiodiplodia theobromae	CSS-01s	GCA_002111425.1184465637	RefSeq	NW_020194718.1	1678365	1680499	+	XP_024748288.1	cytochrome P450	Trichoderma citrinoviride	TUCIM 6016	GCF_003025115.1184465637	RefSeq	XM_024891003.1	1	1665	+	XP_024748288.1	cytochrome P450	Trichoderma citrinoviride	TUCIM 6016	184465637	INSDC	KZ680216.1	1678365	1680499	+	PTB64968.1	cytochrome P450	Trichoderma citrinoviride	TUCIM 6016	GCA_003025115.1276664806	INSDC	ML733392.1	582775	584821	-	KAB8226159.1	cytochrome P450	Aspergillus novoparasiticus	CBS 126849	GCA_009176405.147192195	INSDC	KI911168.1	8578	10726	-	ETR97641.1	cytochrome P450	Trichoderma reesei RUT C-30	RUT C-30	GCA_000513815.1131346807	RefSeq	NW_024467837.1	2238602	2240475	-	XP_040687154.1	uncharacterized protein	Aspergillus wentii DTO 134E9	DTO 134E9	GCF_001890725.1131346807	RefSeq	XM_040829786.1	27	1667	+	XP_040687154.1	uncharacterized protein	Aspergillus wentii DTO 134E9	DTO 134E9	131346807	INSDC	KV878214.1	2238602	2240475	-	OJJ33477.1	hypothetical protein	Aspergillus wentii DTO 134E9	DTO 134E9	GCA_001890725.1276676686	RefSeq	NW_022474687.1	505079	507097	-	XP_031904884.1	cytochrome P450	Aspergillus alliaceus	CBS 536.65	GCF_009176365.1276676686	RefSeq	XM_032038466.1	480	2171	+	XP_031904884.1	cytochrome P450	Aspergillus alliaceus	CBS 536.65	276676686	INSDC	ML733063.1	505079	507097	-	KAB8238047.1	cytochrome P450	Aspergillus alliaceus	CBS 536.65	GCA_009176365.1941948067	INSDC	CP165651.1	5366099	5368026	+	XHF98651.1	hypothetical protein	Aspergillus wentii	CBS141173	GCA_046000195.1200194390	INSDC	PDLN01000001.1	2554886	2556821	-	RDW95068.1	hypothetical protein	Coleophoma crateriformis	BP5796	GCA_003369635.187517540	RefSeq	NW_015378097.1	4312	5798	-	XP_015409823.1	uncharacterized protein	Aspergillus nomiae NRRL 13137	NRRL 13137	GCF_001204775.287517540	RefSeq	XM_015547838.1	1	1200	+	XP_015409823.1	uncharacterized protein	Aspergillus nomiae NRRL 13137	NRRL 13137	87517540	INSDC	JNOM01000042.1	4312	5798	-	KNG88900.1	hypothetical protein	Aspergillus nomiae NRRL 13137	NRRL 13137	GCA_001204775.2594683342	INSDC	CM047946.1	293089	295205	+	KAI9897380.1	hypothetical protein	Trichothecium roseum	YXFP-22015	GCA_026184415.1594683342	INSDC	JAOAPZ010000007.1	293089	295205	+	KAI9897380.1	hypothetical protein	Trichothecium roseum	YXFP-22015	GCA_026184415.125888793	RefSeq	NW_014013671.1	518679	520443	+	XP_013954989.1	uncharacterized protein	Trichoderma virens Gv29-8	Gv29-8	GCF_000170995.125888793	RefSeq	XM_014099514.1	1	1311	+	XP_013954989.1	uncharacterized protein	Trichoderma virens Gv29-8	Gv29-8	25888793	INSDC	ABDF02000078.1	518679	520443	+	EHK20796.1	hypothetical protein	Trichoderma virens Gv29-8	Gv29-8	GCA_000170995.2893845269	INSDC	JAJVDC020000112.1	32029	33896	-	KAL1623965.1	hypothetical protein	Neofusicoccum ribis	M1-105	GCA_021436925.2650556573	INSDC	BSXH01000001.1	1848490	1850358	+	GME34987.1	Cytochrome p450	Neofusicoccum parvum	NSSI1	GCA_030270365.1650565753	INSDC	BSXG01000001.1	878092	879960	+	GME22120.1	Cytochrome p450	Neofusicoccum parvum	PPO83	GCA_030270345.1629535251	INSDC	JAQIZY010000013.1	2345634	2347550	+	KAJ5527378.1	hypothetical protein	Penicillium frequentans	IBT 35677	GCA_028828275.125887522	RefSeq	NW_014013666.1	442788	444808	-	XP_013953722.1	uncharacterized protein	Trichoderma virens Gv29-8	Gv29-8	GCF_000170995.125887522	RefSeq	XM_014098247.1	1	1611	+	XP_013953722.1	uncharacterized protein	Trichoderma virens Gv29-8	Gv29-8	25887522	INSDC	ABDF02000083.1	442788	444808	-	EHK19522.1	hypothetical protein	Trichoderma virens Gv29-8	Gv29-8	GCA_000170995.2903347360	RefSeq	NW_027192467.1	83575	85548	-	XP_069274073.1	uncharacterized protein	Rasamsonia byssochlamydoides	NRRL 3658	GCF_041956645.1903347360	RefSeq	XM_069425796.1	1	1695	+	XP_069274073.1	uncharacterized protein	Rasamsonia byssochlamydoides	NRRL 3658	903347360	INSDC	MU986583.1	83575	85548	-	KAL1962758.1	hypothetical protein	Rasamsonia byssochlamydoides	NRRL 3658	GCA_041956645.1655219407	INSDC	JAROOS010000007.1	263440	265579	+	KAJ9272577.1	hypothetical protein	Paecilomyces variotii	DTO 212-C5	GCA_030061365.1524551863	INSDC	CP071113.1	3602942	3605049	+	UKZ58221.1	hypothetical protein	Trichoderma virens	Gv29-8	GCA_020647635.1184477574	INSDC	KZ679131.1	1637984	1640085	+	PTB77133.1	cytochrome P450	Trichoderma longibrachiatum ATCC 18648	ATCC 18648	GCA_003025155.1594744317	INSDC	JALRND010000019.1	523949	525876	-	KAI9926158.1	hypothetical protein	Aspergillus wentii	IMI 49129	GCA_026184555.1682381715	INSDC	JAJNCH010000009.1	10246	11659	-	KAK1244309.1	hypothetical protein	Trichoderma sp. CBMAI-0711	CBMAI-0711	GCA_030708105.1655184583	INSDC	JAROOL010000010.1	423608	425729	+	KAJ9203576.1	hypothetical protein	Paecilomyces variotii	DTO 164-E3	GCA_030060685.1655184583	INSDC	JAROOK010000005.1	474704	476825	+	KAJ9206918.1	hypothetical protein	Paecilomyces variotii	DTO 032-I3	GCA_030060715.1655184583	INSDC	JAROOO010000005.1	135047	137169	+	KAJ9226386.1	hypothetical protein	Paecilomyces variotii	DTO 169-C6	GCA_030061015.1655184583	INSDC	JAROOV010000006.1	271805	273926	+	KAJ9281431.1	hypothetical protein	Paecilomyces variotii	DTO 021-D3	GCA_030061375.1655184583	INSDC	JAROOU010000010.1	416936	419057	+	KAJ9290448.1	hypothetical protein	Paecilomyces variotii	DTO 021-C3	GCA_030061385.1655184583	INSDC	JAROPA010000003.1	736210	738331	+	KAJ9346690.1	hypothetical protein	Paecilomyces variotii	DTO 027-B6	GCA_030061855.1655184583	INSDC	JAROPF010000004.1	344401	346522	-	KAJ9391105.1	hypothetical protein	Paecilomyces variotii	DTO 032-I4	GCA_030062345.1278603513	INSDC	ML739033.1	207971	210038	-	KAE8357001.1	cytochrome P450	Aspergillus coremiiformis	CBS 553.77	GCA_009193565.1276693695	INSDC	ML734270.1	359115	361110	-	KAB8263331.1	cytochrome P450	Aspergillus pseudonomiae	IBT 12657	GCA_009176395.1629549276	INSDC	JAQIZZ010000003.1	2321866	2323783	+	KAJ5546438.1	hypothetical protein	Penicillium frequentans	IBT 35679	GCA_028827865.1524571825	INSDC	CP071121.1	3583486	3585578	+	UKZ83912.1	hypothetical protein	Trichoderma virens FT-333	FT-333	GCA_020647705.1655243716	INSDC	JAROOW010000023.1	195045	197159	-	KAJ9315276.1	hypothetical protein	Paecilomyces variotii	DTO 271-D3	GCA_030061575.1278646181	RefSeq	NW_022475993.1	365179	367295	-	XP_031947190.1	cytochrome P450	Aspergillus pseudonomiae	CBS 119388	GCF_009193645.1278646181	RefSeq	XM_032088647.1	1	1707	+	XP_031947190.1	cytochrome P450	Aspergillus pseudonomiae	CBS 119388	278646181	INSDC	ML736738.1	365179	367295	-	KAE8409871.1	cytochrome P450	Aspergillus pseudonomiae	CBS 119388	GCA_009193645.1129669479	RefSeq	NW_017971546.1	51301	53230	-	XP_020126300.1	cytochrome p450	Diplodia corticola	CBS 112549	GCF_001883845.1129669479	RefSeq	XM_020278322.1	1	1713	+	XP_020126300.1	cytochrome p450	Diplodia corticola	CBS 112549	129669479	INSDC	MNUE01000067.1	51301	53230	-	OJD30040.1	cytochrome p450	Diplodia corticola	CBS 112549	GCA_001883845.1183954390	INSDC	KZ678459.1	82837	85444	-	PSR83512.1	cytochrome P450	Coniella lustricola	B22-T-1	GCA_003019895.1539976217	INSDC	JALDZA010000004.1	135580	136939	-	MCJ1361588.1	hypothetical protein	Acarospora aff. strigata		GCA_022814355.1131368753	RefSeq	NW_024467870.1	286242	288159	+	XP_040698818.1	uncharacterized protein	Aspergillus sydowii CBS 593.65	CBS 593.65	GCF_001890705.1131368753	RefSeq	XM_040849899.1	1	1689	+	XP_040698818.1	uncharacterized protein	Aspergillus sydowii CBS 593.65	CBS 593.65	131368753	INSDC	KV878593.1	286242	288159	+	OJJ55012.1	hypothetical protein	Aspergillus sydowii CBS 593.65	CBS 593.65	GCA_001890705.1655192374	INSDC	JAROOM010000004.1	540523	542652	-	KAJ9217677.1	hypothetical protein	Paecilomyces variotii	DTO 166-G4	GCA_030060675.1655192374	INSDC	JAROON010000001.1	80803	82931	+	KAJ9243151.1	hypothetical protein	Paecilomyces variotii	DTO 166-G5	GCA_030060995.1655192374	INSDC	JAROOR010000017.1	215167	217296	+	KAJ9255369.1	hypothetical protein	Paecilomyces variotii	DTO 207-G8	GCA_030060985.1655192374	INSDC	JAROOT010000001.1	189882	192010	+	KAJ9310294.1	hypothetical protein	Paecilomyces variotii	DTO 217-A2	GCA_030061555.1630036698	RefSeq	NW_026643075.1	2631698	2633608	-	XP_056922556.1	uncharacterized protein	Penicillium pulvis	IBT 33274	GCF_028828015.1630036698	RefSeq	XM_057064813.1	1	1701	+	XP_056922556.1	uncharacterized protein	Penicillium pulvis	IBT 33274	630036698	INSDC	JAQJAU010000005.1	2631698	2633608	-	KAJ5802816.1	hypothetical protein	Penicillium pulvis	IBT 33274	GCA_028828015.1360136852	INSDC	MBFL02000242.1	29744	31791	-	KAF7588967.1	hypothetical protein	Aspergillus hancockii	FRR 3425	GCA_001696595.2277289733	RefSeq	NW_022475079.1	98548	100772	+	XP_031909602.1	cytochrome P450	Aspergillus pseudotamarii	CBS 117625	GCF_009193445.1277289733	RefSeq	XM_032060734.1	1	1833	+	XP_031909602.1	cytochrome P450	Aspergillus pseudotamarii	CBS 117625	277289733	INSDC	ML743615.1	98548	100772	+	KAE8133539.1	cytochrome P450	Aspergillus pseudotamarii	CBS 117625	GCA_009193445.1903364305	INSDC	MU986186.1	26878	28273	-	KAL1980003.1	hypothetical protein	Rasamsonia emersonii	NRRL 3221	GCA_041956655.1655254699	INSDC	JAROPB010000007.1	447238	449361	+	KAJ9360069.1	hypothetical protein	Paecilomyces variotii	DTO 027-B9	GCA_030061875.1655254699	INSDC	JAROPG010000040.1	153793	155916	-	KAJ9405432.1	hypothetical protein	Paecilomyces variotii	DTO 045-G8	GCA_030062325.1655201564	INSDC	JAROOP010000034.1	45492	47616	-	KAJ9237830.1	hypothetical protein	Paecilomyces variotii	DTO 169-E5	GCA_030061005.1655201564	INSDC	JAROPC010000022.1	133904	136028	-	KAJ9360527.1	hypothetical protein	Paecilomyces variotii	DTO 280-E4	GCA_030061845.1655201564	INSDC	JAROPH010000009.1	121750	123874	-	KAJ9389027.1	hypothetical protein	Paecilomyces variotii	DTO 063-F5	GCA_030062295.1831988288	INSDC	JAJVDB020000009.1	257567	259509	+	KAK7728972.1	hypothetical protein	Botryosphaeria dothidea	M68-17	GCA_021436945.2629622150	INSDC	JAQJVJ010000004.1	1873923	1875002	+	KAJ5629788.1	hypothetical protein	Penicillium herquei	IBT 20771	GCA_028828265.1629628441	RefSeq	NW_026643123.1	3088499	3090421	+	XP_056969290.1	uncharacterized protein	Penicillium longicatenatum	IBT 33135	GCF_028827895.1629628441	RefSeq	XM_057119735.1	1	1686	+	XP_056969290.1	uncharacterized protein	Penicillium longicatenatum	IBT 33135	629628441	INSDC	JAQJAH010000007.1	3088499	3090421	+	KAJ5636035.1	hypothetical protein	Penicillium longicatenatum	IBT 33135	GCA_028827895.1228961430	RefSeq	NW_021167140.1	919509	921633	-	XP_028488768.1	putative cytochrome P450	Paecilomyces variotii	CBS 101075	GCF_004022145.1228961430	RefSeq	XM_028633276.1	1	1701	+	XP_028488768.1	putative cytochrome P450	Paecilomyces variotii	CBS 101075	228961430	INSDC	RCNU01000001.1	919509	921633	-	RWQ99123.1	putative cytochrome P450	Paecilomyces variotii	CBS 101075	GCA_004022145.1655214299	INSDC	JAROOQ010000018.1	261796	263917	+	KAJ9263154.1	hypothetical protein	Paecilomyces variotii	DTO 195-F2	GCA_030061355.1655214299	INSDC	JAROPD010000007.1	156621	158742	-	KAJ9373712.1	hypothetical protein	Paecilomyces variotii	DTO 282-E5	GCA_030061835.1200190692	RefSeq	NW_020797889.1	2553654	2555483	+	XP_026607516.1	Uncharacterized protein	Aspergillus mulundensis	DSM 5745	GCF_003369625.1200190692	RefSeq	XM_026744353.1	1	1695	+	XP_026607516.1	Uncharacterized protein	Aspergillus mulundensis	DSM 5745	200190692	INSDC	PVWQ01000002.1	2553654	2555483	+	RDW90562.1	Uncharacterized protein	Aspergillus mulundensis	DSM 5745	GCA_003369625.1655262544	INSDC	JAROPE010000011.1	333383	335510	+	KAJ9400637.1	hypothetical protein	Paecilomyces variotii	DTO 282-F9	GCA_030062335.1500480977	INSDC	JAGTJR010000002.1	2082737	2084768	+	KAH7063648.1	cytochrome P450	Macrophomina phaseolina	MPI-SDFR-AT-0080	GCA_020744275.1655229307	INSDC	JAROOX010000023.1	430236	432517	-	KAJ9294970.1	hypothetical protein	Paecilomyces variotii	DTO 271-G3	GCA_030061565.1630088773	RefSeq	NW_026643197.1	3164091	3165176	-	XP_057052334.1	uncharacterized protein	Penicillium riverlandense	IBT 135883	GCF_028828495.1630088773	RefSeq	XM_057198894.1	1	918	+	XP_057052334.1	uncharacterized protein	Penicillium riverlandense	IBT 135883	630088773	INSDC	JAQJAV010000004.1	3164091	3165176	-	KAJ5815707.1	hypothetical protein	Penicillium riverlandense	IBT 135883	GCA_028828495.1673889032	INSDC	JAUJDW010000034.1	132567	134473	-	KAK0650615.1	Tryprostatin B 6-hydroxylase	Lasiodiplodia hormozganensis	CBS 339.90	GCA_030512325.1377456210	INSDC	KZ107826.1	4527768	4529676	+	KAF9632410.1	Cytochrome P450	Lasiodiplodia theobromae	CSS-01s	GCA_002111425.1904507488	RefSeq	NW_027192541.1	68012	70012	+	XP_069282790.1	uncharacterized protein	Thermoascus crustaceus	CBS 181.67	GCF_041956765.1904507488	RefSeq	XM_069429723.1	1	1683	+	XP_069282790.1	uncharacterized protein	Thermoascus crustaceus	CBS 181.67	904507488	INSDC	MU983820.1	68012	70012	+	KAL2004524.1	hypothetical protein	Thermoascus crustaceus	CBS 181.67	GCA_041956765.1131402900	RefSeq	NW_019170453.1	217381	219318	-	XP_022405685.1	hypothetical protein	Aspergillus glaucus CBS 516.65	CBS 516.65	GCF_001890805.1131402900	RefSeq	XM_022548551.1	1	1482	+	XP_022405685.1	hypothetical protein	Aspergillus glaucus CBS 516.65	CBS 516.65	131402900	INSDC	KV878888.1	217381	219318	-	OJJ89023.1	hypothetical protein	Aspergillus glaucus CBS 516.65	CBS 516.65	GCA_001890805.130933035	INSDC	AHHD01000267.1	348659	350688	+	EKG16556.1	Cytochrome P450	Macrophomina phaseolina MS6	MS6	GCA_000302655.1655252261	INSDC	JAROOY010000004.1	88357	90479	+	KAJ9328086.1	hypothetical protein	Paecilomyces variotii	DTO 027-B3	GCA_030061595.1655252261	INSDC	JAROOZ010000004.1	282847	284969	-	KAJ9337121.1	hypothetical protein	Paecilomyces variotii	DTO 027-B5	GCA_030061585.1543005508	INSDC	JAJKLF010000016.1	638727	640670	-	KAI2629259.1	putative benzoate 4-monooxygenase cytochrome P450	Hypomontagnella submonticulosa	NC0708	GCA_022984865.1276436171	INSDC	ML732198.1	53280	55344	-	KAB8075161.1	monooxygenase	Aspergillus leporis	CBS 151.66	GCA_009176345.1297839950	RefSeq	NW_022983548.1	39331	41352	-	XP_033394929.1	uncharacterized protein	Aplosporella prunicola CBS 121167	CBS 121167	GCF_010093885.1297839950	RefSeq	XM_033539230.1	1	1707	+	XP_033394929.1	uncharacterized protein	Aplosporella prunicola CBS 121167	CBS 121167	297839950	INSDC	ML995493.1	39331	41352	-	KAF2139216.1	hypothetical protein	Aplosporella prunicola CBS 121167	CBS 121167	GCA_010093885.11983995	INSDC	AACD01000104.1	195840	197320	+	EAA58076.1	hypothetical protein	Aspergillus nidulans FGSC A4	FGSC A4	GCA_000149205.21983995	INSDC	CH236926.1	949374	950854	+	EAA58076.1	hypothetical protein	Aspergillus nidulans FGSC A4	FGSC A4	GCA_000149205.2189356522	RefSeq	NW_020290997.1	727482	729473	+	XP_025469965.1	cytochrome P450	Aspergillus sclerotioniger CBS 115572	CBS 115572	GCF_003184525.1189356522	RefSeq	XM_025611229.1	95	1798	+	XP_025469965.1	cytochrome P450	Aspergillus sclerotioniger CBS 115572	CBS 115572	189356522	INSDC	MSFK01000007.1	727482	729473	+	PWY93204.1	cytochrome P450	Aspergillus sclerotioniger CBS 115572	CBS 115572	GCA_003184525.1317049451	INSDC	WWBZ02000022.1	3159943	3161886	+	KAF4307737.1	Cytochrome P450	Botryosphaeria dothidea	sdau11-99	GCA_011503125.245540305	INSDC	BAUL01000299.1	94218	95498	+	GAD99504.1	benzoate 4-monooxygenase cytochrome P450, putative	Paecilomyces variotii No. 5		GCA_000497085.1629182872	RefSeq	NW_026622725.1	3479470	3480508	-	XP_056528813.1	Cytochrome P450	Penicillium coprophilum	IBT 35676	GCF_028826855.1629182872	RefSeq	XM_056681431.1	1	933	+	XP_056528813.1	Cytochrome P450	Penicillium coprophilum	IBT 35676	629182872	INSDC	JAPQKM010000006.1	3479470	3480508	-	KAJ5154854.1	Cytochrome P450	Penicillium coprophilum	IBT 35676	GCA_028826855.1300340546	INSDC	MU005572.1	2122947	2124892	-	KAF2689772.1	cytochrome P450 67	Lentithecium fluviatile CBS 122367	CBS 122367	GCA_010405425.1538218997	INSDC	BQKU01001582.1	336	2299	+	GKU09611.1	unnamed protein product	Fusarium langsethiae	MFG 217702	GCA_022180345.1819695618	INSDC	JAQSVG010000005.1	887447	889626	+	KAK6857926.1	hypothetical protein	Apiospora arundinis	CBS 124788	GCA_037075025.1593350589	INSDC	JAPEUA010000142.1	15646	17649	+	KAI9878167.1	hypothetical protein	Pleopsidium flavum		GCA_026027315.1538219033	INSDC	BQKU01001582.1	336	2299	+	GKU09608.1	unnamed protein product	Fusarium langsethiae	MFG 217702	GCA_022180345.1142112637	RefSeq	NW_026643241.1	653340	654643	+	XP_057112374.1	Cytochrome P450	Penicillium vulpinum	IBT 29486	GCF_028829585.1142112637	RefSeq	XM_057247942.1	1	1110	+	XP_057112374.1	Cytochrome P450	Penicillium vulpinum	IBT 29486	142112637	INSDC	JAQKAQ010000001.1	653340	654643	+	KAJ5970326.1	Cytochrome P450	Penicillium vulpinum	IBT 29486	GCA_028829585.1142112637	INSDC	MDYP01000035.1	189962	191265	-	OQE03082.1	hypothetical protein	Penicillium vulpinum	IBT 29486	GCA_002072255.1538219009	INSDC	BQKU01001582.1	336	2299	+	GKU09605.1	unnamed protein product	Fusarium langsethiae	MFG 217702	GCA_022180345.179849896	RefSeq	NW_013562964.1	3907	6037	+	XP_013325627.1	Benzoate 4-monooxygenase	Rasamsonia emersonii CBS 393.64	CBS 393.64	GCF_000968595.179849896	RefSeq	XM_013470173.1	1	1737	+	XP_013325627.1	Benzoate 4-monooxygenase	Rasamsonia emersonii CBS 393.64	CBS 393.64	79849896	INSDC	LASV01000393.1	3907	6037	+	KKA19015.1	Benzoate 4-monooxygenase	Rasamsonia emersonii CBS 393.64	CBS 393.64	GCA_000968595.1630860982	INSDC	JAQJZK010000001.1	3856098	3857184	-	KAJ6037078.1	hypothetical protein	Penicillium herquei	IBT 29812	GCA_028828675.1277310557	INSDC	ML742029.1	171769	173709	+	KAE8154452.1	cytochrome P450	Aspergillus avenaceus	IBT 18842	GCA_009193465.1629908865	RefSeq	NW_026643150.1	2366169	2368073	-	XP_056990793.1	uncharacterized protein	Penicillium odoratum	IBT 22623	GCF_028828045.1629908865	RefSeq	XM_057145039.1	1	1716	+	XP_056990793.1	uncharacterized protein	Penicillium odoratum	IBT 22623	629908865	INSDC	JAQJAR010000008.1	2366169	2368073	-	KAJ5745924.1	hypothetical protein	Penicillium odoratum	IBT 22623	GCA_028828045.1176353687	INSDC	MTYI01000048.1	545512	547610	+	PNP56208.1	hypothetical protein	Trichoderma harzianum	Tr1	GCA_002894145.1138097903	INSDC	KV907507.1	626568	628548	-	OOF92465.1	hypothetical protein	Aspergillus carbonarius ITEM 5010	ITEM 5010	GCA_001990825.1629825638	INSDC	JAQJAM010000006.1	965939	967389	-	KAJ5697492.1	hypothetical protein	Penicillium malachiteum	IBT 13176	GCA_028827775.1300638506	INSDC	MU001929.1	42075	43996	+	KAF2793406.1	cytochrome P450	Melanomma pulvis-pyrius CBS 109.77	CBS 109.77	GCA_010093585.1321194230	RefSeq	NW_023336494.1	81075	82981	-	XP_035369755.1	Cytochrome p450	Lasiodiplodia theobromae	AM2As	GCF_012971845.1321194230	RefSeq	XM_035518379.1	1	1665	+	XP_035369755.1	Cytochrome p450	Lasiodiplodia theobromae	AM2As	321194230	INSDC	QCYV01000205.1	81075	82981	-	KAF4541054.1	Cytochrome p450	Lasiodiplodia theobromae	AM2As	GCA_012971845.1717868725	RefSeq	NW_026946371.1	797442	799526	+	XP_062759010.1	uncharacterized protein	Trichoderma aggressivum f. europaeum	CBS 100526	GCF_033847375.1717868725	RefSeq	XM_062896304.1	1	1695	+	XP_062759010.1	uncharacterized protein	Trichoderma aggressivum f. europaeum	CBS 100526	717868725	INSDC	JAWRVG010000005.1	797442	799526	+	KAK4082342.1	hypothetical protein	Trichoderma aggressivum f. europaeum	CBS 100526	GCA_033847375.1510097577	INSDC	JAJJMK010000030.1	13388	15335	-	KAH8203627.1	hypothetical protein	Truncatella angustata	S358	GCA_021193595.118625229	RefSeq	NC_066257.1	1259881	1261769	-	XP_663705.2	protein CYP671B1	Aspergillus nidulans FGSC A4	FGSC A4	GCF_000011425.118625229	RefSeq	XM_658613.2	1	1689	+	XP_663705.2	protein CYP671B1	Aspergillus nidulans FGSC A4	FGSC A4	18625229	INSDC	BN001301.1	1259881	1261769	-	CBF70183.1	cytochrome P450, putative (Eurofung)	Aspergillus nidulans FGSC A4	FGSC A4	GCA_000011425.1296832922	INSDC	ML975380.1	41519	43482	-	KAF1830897.1	cytochrome P450 67	Decorospora gaudefroyi	P77	GCA_010015605.1275084942	INSDC	VCHE01000003.1	186976	188885	+	KAB2580393.1	Tryprostatin B 6-hydroxylase	Lasiodiplodia theobromae	LA-SOL3	GCA_008931885.1497603008	INSDC	JAIRIK010000002.1	611034	612968	+	KAH5657002.1	hypothetical protein	Parastagonospora nodorum	202FG414	GCA_020575485.1497512559	INSDC	JAIRGB010000012.1	211750	213684	+	KAH3949841.1	hypothetical protein	Parastagonospora nodorum	WAC8410	GCA_020568045.1497512559	INSDC	JAIRGD010000006.1	622363	624297	+	KAH3984964.1	hypothetical protein	Parastagonospora nodorum	WAC8384	GCA_020568095.1497512559	INSDC	JAIRDX010000018.1	219163	221097	-	KAH4066323.1	hypothetical protein	Parastagonospora nodorum	WAC4648	GCA_020568635.1497512559	INSDC	JAIRDY010000012.1	440254	442188	-	KAH4089404.1	hypothetical protein	Parastagonospora nodorum	WAC4319	GCA_020568765.1497512559	INSDC	JAIRGF010000004.1	707413	709347	-	KAH4108777.1	hypothetical protein	Parastagonospora nodorum	WAC4321	GCA_020568705.1497512559	INSDC	JAIRGG010000002.1	615233	617167	+	KAH4130954.1	hypothetical protein	Parastagonospora nodorum	WAC4303	GCA_020568775.1497512559	INSDC	JAIREC010000003.1	670892	672826	-	KAH4212476.1	hypothetical protein	Parastagonospora nodorum	WAC13955	GCA_020569285.1497512559	INSDC	JAIRHC010000009.1	547397	549331	+	KAH4813525.1	hypothetical protein	Parastagonospora nodorum	WAC13071	GCA_020572305.1497512559	INSDC	JAIREV010000005.1	625478	627412	+	KAH5145984.1	hypothetical protein	Parastagonospora nodorum	Meck5	GCA_020573765.1497512559	INSDC	JAIRHV010000004.1	909481	911415	+	KAH5274239.1	hypothetical protein	Parastagonospora nodorum	FG107	GCA_020574295.1497512559	INSDC	JAIREY010000007.1	637236	639170	-	KAH5282713.1	hypothetical protein	Parastagonospora nodorum	FG106	GCA_020574265.1497512559	INSDC	JAIRFB010000005.1	520465	522399	+	KAH5377060.1	hypothetical protein	Parastagonospora nodorum	206FG67	GCA_020574385.1497512559	INSDC	JAIRIO010000002.1	611352	613286	+	KAH5738069.1	hypothetical protein	Parastagonospora nodorum	201FG218	GCA_020575955.1497512559	INSDC	JAIRJI010000002.1	217858	219792	+	KAH6378294.1	hypothetical protein	Parastagonospora nodorum	15FG110	GCA_020580485.1497512559	INSDC	JAIRJL010000003.1	614526	616460	+	KAH6466909.1	hypothetical protein	Parastagonospora nodorum	15FG102	GCA_020580775.1497512559	INSDC	JAIRFZ010000005.1	389622	391556	+	KAH6497634.1	hypothetical protein	Parastagonospora nodorum	15FG103	GCA_020580905.1497543271	INSDC	JAIREB010000009.1	545779	547713	+	KAH4194904.1	hypothetical protein	Parastagonospora nodorum	WAC2216	GCA_020569235.1497543271	INSDC	JAIREX010000003.1	1100193	1102127	+	KAH5277794.1	hypothetical protein	Parastagonospora nodorum	FG108	GCA_020574155.1497543271	INSDC	JAIRFD010000005.1	645426	647360	-	KAH5425357.1	hypothetical protein	Parastagonospora nodorum	205FG410	GCA_020574725.1497543271	INSDC	JAIRIR010000014.1	664887	666821	-	KAH6021076.1	hypothetical protein	Parastagonospora nodorum	16FG158	GCA_020578265.1497543271	INSDC	JAIRIX010000016.1	219124	221058	-	KAH6114486.1	hypothetical protein	Parastagonospora nodorum	15FG33	GCA_020578615.1497543271	INSDC	JAIRJN010000025.1	55401	57335	-	KAH6490352.1	hypothetical protein	Parastagonospora nodorum	15FG100	GCA_020581155.1497543271	INSDC	JAIRJO010000001.1	689837	691771	-	KAH6547405.1	hypothetical protein	Parastagonospora nodorum	15FG04	GCA_020581165.150128791	RefSeq	NW_024467298.1	10712	12632	-	XP_040642452.1	monooxygenase	Aspergillus ruber CBS 135680	CBS 135680	GCF_000600275.150128791	RefSeq	XM_040780712.1	263	1948	+	XP_040642452.1	monooxygenase	Aspergillus ruber CBS 135680	CBS 135680	50128791	INSDC	KK088412.1	10712	12632	-	EYE98764.1	monooxygenase	Aspergillus ruber CBS 135680	CBS 135680	GCA_000600275.1497599264	INSDC	JAIRIH010000017.1	219193	221127	-	KAH5581599.1	hypothetical protein	Parastagonospora nodorum	204FG214	GCA_020575355.1132686770	RefSeq	NW_017971441.1	151192	153241	+	XP_020118241.1	hypothetical protein	Talaromyces atroroseus	IBT 11181	GCF_001907595.1132686770	RefSeq	XM_020269210.1	1	1701	+	XP_020118241.1	hypothetical protein	Talaromyces atroroseus	IBT 11181	132686770	INSDC	LFMY01000010.1	151192	153241	+	OKL58120.1	hypothetical protein	Talaromyces atroroseus	IBT 11181	GCA_001907595.1401761155	INSDC	JAIRDT010000003.1	728003	729937	-	KAH3919003.1	hypothetical protein	Parastagonospora nodorum	WAC9178	GCA_020557385.1401761155	INSDC	JAIRGA010000006.1	608079	610013	+	KAH3934404.1	hypothetical protein	Parastagonospora nodorum	WAC8635	GCA_020567955.1401761155	INSDC	JAIRGC010000013.1	674825	676759	-	KAH3975800.1	hypothetical protein	Parastagonospora nodorum	WAC8390	GCA_020568055.1401761155	INSDC	JAIRGE010000003.1	610723	612657	+	KAH4006105.1	hypothetical protein	Parastagonospora nodorum	WAC741	GCA_020568205.1401761155	INSDC	JAIRDV010000013.1	212319	214253	+	KAH4023000.1	hypothetical protein	Parastagonospora nodorum	WAC739	GCA_020568415.1401761155	INSDC	JAIRDU010000005.1	609003	610937	+	KAH4039099.1	hypothetical protein	Parastagonospora nodorum	WAC740	GCA_020568325.1401761155	INSDC	JAIRDW010000007.1	608554	610488	+	KAH4054873.1	hypothetical protein	Parastagonospora nodorum	WAC4808	GCA_020568465.1401761155	INSDC	JAIRGH010000007.1	728225	730159	-	KAH4141741.1	hypothetical protein	Parastagonospora nodorum	WAC2813	GCA_020568935.1401761155	INSDC	JAIRDZ010000012.1	728135	730069	-	KAH4161726.1	hypothetical protein	Parastagonospora nodorum	WAC2810	GCA_020568945.1401761155	INSDC	JAIREA010000007.1	640746	642680	-	KAH4175802.1	hypothetical protein	Parastagonospora nodorum	WAC2285	GCA_020569145.1401761155	INSDC	JAIRGI010000008.1	610375	612309	+	KAH4231590.1	hypothetical protein	Parastagonospora nodorum	WAC13691	GCA_020569485.1401761155	INSDC	JAIRED010000006.1	610382	612316	+	KAH4245952.1	hypothetical protein	Parastagonospora nodorum	WAC13690	GCA_020569495.1401761155	INSDC	JAIRGJ010000004.1	606821	608755	+	KAH4270313.1	hypothetical protein	Parastagonospora nodorum	WAC13666	GCA_020569515.1401761155	INSDC	JAIREE010000010.1	606827	608761	+	KAH4278125.1	hypothetical protein	Parastagonospora nodorum	WAC13667	GCA_020569505.1401761155	INSDC	JAIRGL010000005.1	670775	672709	-	KAH4308152.1	hypothetical protein	Parastagonospora nodorum	WAC13631	GCA_020569895.1401761155	INSDC	JAIRGK010000008.1	670696	672630	-	KAH4314362.1	hypothetical protein	Parastagonospora nodorum	WAC13632	GCA_020569685.1401761155	INSDC	JAIREF010000005.1	671135	673069	-	KAH4333952.1	hypothetical protein	Parastagonospora nodorum	WAC13630	GCA_020569945.1401761155	INSDC	JAIREG010000004.1	611926	613860	+	KAH4351085.1	hypothetical protein	Parastagonospora nodorum	WAC13616	GCA_020570015.1401761155	INSDC	JAIREI010000008.1	610812	612746	+	KAH4379067.1	hypothetical protein	Parastagonospora nodorum	WAC13532	GCA_020570045.1401761155	INSDC	JAIREH010000011.1	611952	613886	+	KAH4383573.1	hypothetical protein	Parastagonospora nodorum	WAC13615	GCA_020570355.1401761155	INSDC	JAIRGM010000033.1	219147	221081	-	KAH4385264.1	hypothetical protein	Parastagonospora nodorum	WAC13617	GCA_020570345.1401761155	INSDC	JAIREJ010000018.1	219123	221057	-	KAH4408054.1	hypothetical protein	Parastagonospora nodorum	WAC13530	GCA_020570405.1401761155	INSDC	JAIRGN010000007.1	640403	642337	-	KAH4441967.1	hypothetical protein	Parastagonospora nodorum	WAC13531	GCA_020570395.1401761155	INSDC	JAIRGO010000009.1	640342	642276	-	KAH4453826.1	hypothetical protein	Parastagonospora nodorum	WAC13529	GCA_020570415.1401761155	INSDC	JAIREK010000005.1	610804	612738	+	KAH4472182.1	hypothetical protein	Parastagonospora nodorum	WAC13528	GCA_020570525.1401761155	INSDC	JAIRGQ010000016.1	206463	208397	+	KAH4485239.1	hypothetical protein	Parastagonospora nodorum	WAC13526	GCA_020570685.1401761155	INSDC	JAIRGP010000006.1	640418	642352	-	KAH4510594.1	hypothetical protein	Parastagonospora nodorum	WAC13527	GCA_020570635.1401761155	INSDC	JAIRGR010000006.1	610987	612921	+	KAH4525071.1	hypothetical protein	Parastagonospora nodorum	WAC13525	GCA_020570735.1401761155	INSDC	JAIREL010000016.1	219151	221085	-	KAH4546435.1	hypothetical protein	Parastagonospora nodorum	WAC13524	GCA_020570935.1401761155	INSDC	JAIRGS010000006.1	640400	642334	-	KAH4547775.1	hypothetical protein	Parastagonospora nodorum	WAC13523	GCA_020570965.1401761155	INSDC	JAIRGT010000005.1	608302	610236	+	KAH4580466.1	hypothetical protein	Parastagonospora nodorum	WAC13447	GCA_020570975.1401761155	INSDC	JAIREM010000008.1	670729	672663	-	KAH4591745.1	hypothetical protein	Parastagonospora nodorum	WAC13446	GCA_020571265.1401761155	INSDC	JAIRGU010000005.1	624498	626432	+	KAH4610489.1	hypothetical protein	Parastagonospora nodorum	WAC13443	GCA_020571295.1401761155	INSDC	JAIREN010000003.1	608418	610352	+	KAH4640786.1	hypothetical protein	Parastagonospora nodorum	WAC13418	GCA_020571325.1401761155	INSDC	JAIREO010000001.1	728220	730154	-	KAH4648835.1	hypothetical protein	Parastagonospora nodorum	WAC13405	GCA_020571545.1401761155	INSDC	JAIRGV010000012.1	610918	612852	+	KAH4670526.1	hypothetical protein	Parastagonospora nodorum	WAC13404	GCA_020571575.1401761155	INSDC	JAIRGW010000017.1	670704	672638	-	KAH4676667.1	hypothetical protein	Parastagonospora nodorum	WAC13403	GCA_020571605.1401761155	INSDC	JAIRGX010000019.1	622871	624805	+	KAH4683326.1	hypothetical protein	Parastagonospora nodorum	WAC13402	GCA_020571815.1401761155	INSDC	JAIRGY010000002.1	699926	701860	-	KAH4712264.1	hypothetical protein	Parastagonospora nodorum	WAC13077	GCA_020571885.1401761155	INSDC	JAIREP010000008.1	670729	672663	-	KAH4727689.1	hypothetical protein	Parastagonospora nodorum	WAC13076	GCA_020571895.1401761155	INSDC	JAIRHA010000004.1	611172	613106	+	KAH4755114.1	hypothetical protein	Parastagonospora nodorum	WAC13074	GCA_020572075.1401761155	INSDC	JAIRGZ010000009.1	610812	612746	+	KAH4775246.1	hypothetical protein	Parastagonospora nodorum	WAC13075	GCA_020571965.1401761155	INSDC	JAIREQ010000018.1	622107	624041	+	KAH4777012.1	hypothetical protein	Parastagonospora nodorum	WAC13073	GCA_020572205.1401761155	INSDC	JAIRHB010000006.1	697056	698990	-	KAH4787881.1	hypothetical protein	Parastagonospora nodorum	WAC13072	GCA_020572315.1401761155	INSDC	JAIRHD010000006.1	670980	672914	-	KAH4832662.1	hypothetical protein	Parastagonospora nodorum	WAC13070	GCA_020572345.1401761155	INSDC	JAIRHG010000006.1	654812	656746	-	KAH4858949.1	hypothetical protein	Parastagonospora nodorum	S4FT3A	GCA_020572395.1401761155	INSDC	JAIRHE010000009.1	640368	642302	-	KAH4875660.1	hypothetical protein	Parastagonospora nodorum	WAC13069	GCA_020572635.1401761155	INSDC	JAIRHF010000007.1	611502	613436	+	KAH4883506.1	hypothetical protein	Parastagonospora nodorum	WAC13068	GCA_020572645.1401761155	INSDC	JAIRHJ010000006.1	611834	613768	+	KAH4909098.1	hypothetical protein	Parastagonospora nodorum	Northam_WGT	GCA_020572945.1401761155	INSDC	JAIRER010000003.1	644125	646059	-	KAH4942507.1	hypothetical protein	Parastagonospora nodorum	Northam_Magenta	GCA_020572985.1401761155	INSDC	JAIRHI010000015.1	123441	125375	+	KAH4950249.1	hypothetical protein	Parastagonospora nodorum	S1FT3A	GCA_020572955.1401761155	INSDC	JAIRHH010000001.1	641206	643140	-	KAH4953145.1	hypothetical protein	Parastagonospora nodorum	S1FT3B	GCA_020572675.1401761155	INSDC	JAIRES010000015.1	615980	617914	+	KAH4964646.1	hypothetical protein	Parastagonospora nodorum	Northam_Mace2	GCA_020572995.1401761155	INSDC	JAIRHL010000006.1	609852	611786	+	KAH4990116.1	hypothetical protein	Parastagonospora nodorum	Northam_Emu2	GCA_020573285.1401761155	INSDC	JAIRHK010000004.1	612779	614713	+	KAH5019976.1	hypothetical protein	Parastagonospora nodorum	Northam_Mace1	GCA_020573275.1401761155	INSDC	JAIRET010000013.1	446025	447959	-	KAH5025245.1	hypothetical protein	Parastagonospora nodorum	Nor_RAC2182_2	GCA_020573325.1401761155	INSDC	JAIRHM010000017.1	219102	221036	-	KAH5031597.1	hypothetical protein	Parastagonospora nodorum	Northam_Emu1	GCA_020573315.1401761155	INSDC	JAIRHO010000015.1	637478	639412	-	KAH5056803.1	hypothetical protein	Parastagonospora nodorum	Mur_S3	GCA_020573595.1401761155	INSDC	JAIRHP010000015.1	157610	159544	+	KAH5077453.1	hypothetical protein	Parastagonospora nodorum	Mur_51	GCA_020573605.1401761155	INSDC	JAIRHQ010000005.1	638651	640585	-	KAH5107689.1	hypothetical protein	Parastagonospora nodorum	Meck8	GCA_020573625.1401761155	INSDC	JAIREU010000005.1	641669	643603	-	KAH5121965.1	hypothetical protein	Parastagonospora nodorum	Meck6	GCA_020573725.1401761155	INSDC	JAIRHR010000004.1	637431	639365	-	KAH5161218.1	hypothetical protein	Parastagonospora nodorum	Meck3	GCA_020573915.1401761155	INSDC	JAIRHN010000002.1	612225	614159	+	KAH5167473.1	hypothetical protein	Parastagonospora nodorum	Nor_RAC2182_1	GCA_020573495.1401761155	INSDC	JAIRHU010000006.1	610833	612767	+	KAH5194250.1	hypothetical protein	Parastagonospora nodorum	Gerald1	GCA_020574115.1401761155	INSDC	JAIRHT010000005.1	682106	684040	-	KAH5217938.1	hypothetical protein	Parastagonospora nodorum	Gerald4	GCA_020574085.1401761155	INSDC	JAIRHS010000004.1	622261	624195	+	KAH5221499.1	hypothetical protein	Parastagonospora nodorum	Meck1	GCA_020574055.1401761155	INSDC	JAIREW010000008.1	644706	646640	+	KAH5227823.1	hypothetical protein	Parastagonospora nodorum	FGW003_5	GCA_020574145.1401761155	INSDC	JAIREZ010000027.1	267705	269639	-	KAH5293727.1	hypothetical protein	Parastagonospora nodorum	53FG143_2	GCA_020574345.1401761155	INSDC	JAIRHW010000006.1	613288	615222	+	KAH5332172.1	hypothetical protein	Parastagonospora nodorum	53FG143_1	GCA_020574365.1401761155	INSDC	JAIRFA010000004.1	861727	863661	+	KAH5334298.1	hypothetical protein	Parastagonospora nodorum	206FG68	GCA_020574375.1401761155	INSDC	JAIRHX010000007.1	672281	674215	-	KAH5364729.1	hypothetical protein	Parastagonospora nodorum	206FG66	GCA_020574595.1401761155	INSDC	JAIRHY010000006.1	610555	612489	+	KAH5388049.1	hypothetical protein	Parastagonospora nodorum	206FG227	GCA_020574405.1401761155	INSDC	JAIRFC010000006.1	652346	654280	-	KAH5433154.1	hypothetical protein	Parastagonospora nodorum	206FG226	GCA_020574715.1401761155	INSDC	JAIRHZ010000013.1	485158	487092	-	KAH5433899.1	hypothetical protein	Parastagonospora nodorum	205FG63	GCA_020574615.1401761155	INSDC	JAIRIB010000008.1	658920	660854	-	KAH5456132.1	hypothetical protein	Parastagonospora nodorum	205FG216	GCA_020574825.1401761155	INSDC	JAIRIC010000015.1	629828	631762	+	KAH5473802.1	hypothetical protein	Parastagonospora nodorum	205FG215_1	GCA_020574875.1401761155	INSDC	JAIRIA010000004.1	626604	628538	+	KAH5509848.1	hypothetical protein	Parastagonospora nodorum	205FG225	GCA_020574755.1401761155	INSDC	JAIRFE010000003.1	616498	618432	+	KAH5523863.1	hypothetical protein	Parastagonospora nodorum	205FG215_2	GCA_020575035.1401761155	INSDC	JAIRID010000005.1	611816	613750	+	KAH5525187.1	hypothetical protein	Parastagonospora nodorum	205FG142	GCA_020575105.1401761155	INSDC	JAIRIE010000008.1	611193	613127	+	KAH5543339.1	hypothetical protein	Parastagonospora nodorum	204FG223	GCA_020575195.1401761155	INSDC	JAIRIG010000009.1	612287	614221	+	KAH5564888.1	hypothetical protein	Parastagonospora nodorum	204FG221	GCA_020575375.1401761155	INSDC	JAIRIF010000009.1	431855	433789	-	KAH5604211.1	hypothetical protein	Parastagonospora nodorum	204FG222	GCA_020575285.1401761155	INSDC	JAIRII010000005.1	691534	693468	-	KAH5612560.1	hypothetical protein	Parastagonospora nodorum	203FG58	GCA_020575405.1401761155	INSDC	JAIRIL010000014.1	435382	437316	-	KAH5633135.1	hypothetical protein	Parastagonospora nodorum	202FG212	GCA_020575615.1401761155	INSDC	JAIRIJ010000011.1	622650	624584	+	KAH5665571.1	hypothetical protein	Parastagonospora nodorum	203FG213	GCA_020575445.1401761155	INSDC	JAIRIN010000013.1	397145	399079	-	KAH5677837.1	hypothetical protein	Parastagonospora nodorum	201FG219	GCA_020575775.1401761155	INSDC	JAIRIM010000021.1	611081	613015	+	KAH5694443.1	hypothetical protein	Parastagonospora nodorum	201FG49	GCA_020575645.1401761155	INSDC	JAIRFF010000004.1	431106	433040	-	KAH5742963.1	hypothetical protein	Parastagonospora nodorum	201FG211	GCA_020575975.1401761155	INSDC	JAIRIP010000005.1	644637	646571	-	KAH5764259.1	hypothetical protein	Parastagonospora nodorum	201FG209	GCA_020575995.1401761155	INSDC	JAIRIQ010000019.1	666023	667957	-	KAH5767521.1	hypothetical protein	Parastagonospora nodorum	201FG208	GCA_020576185.1401761155	INSDC	JAIRFG010000006.1	625992	627926	+	KAH5790475.1	hypothetical protein	Parastagonospora nodorum	16FG171	GCA_020576195.1401761155	INSDC	JAIRFH010000010.1	408067	410001	+	KAH5812657.1	hypothetical protein	Parastagonospora nodorum	16FG170	GCA_020577795.1401761155	INSDC	JAIRFI010000012.1	663687	665621	-	KAH5823811.1	hypothetical protein	Parastagonospora nodorum	16FG169	GCA_020576365.1401761155	INSDC	JAIRFJ010000012.1	663687	665621	-	KAH5835713.1	hypothetical protein	Parastagonospora nodorum	16FG168	GCA_020577805.1401761155	INSDC	JAIRFM010000012.1	604551	606485	-	KAH5872533.1	hypothetical protein	Parastagonospora nodorum	16FG165	GCA_020577915.1401761155	INSDC	JAIRFL010000006.1	663808	665742	-	KAH5876127.1	hypothetical protein	Parastagonospora nodorum	16FG166	GCA_020577905.1401761155	INSDC	JAIRFN010000012.1	213134	215068	+	KAH5907476.1	hypothetical protein	Parastagonospora nodorum	16FG164	GCA_020578085.1401761155	INSDC	JAIRFK010000002.1	831892	833826	+	KAH5911583.1	hypothetical protein	Parastagonospora nodorum	16FG167	GCA_020577855.1401761155	INSDC	JAIRFO010000011.1	303900	305834	+	KAH5932667.1	hypothetical protein	Parastagonospora nodorum	16FG163_2	GCA_020578075.1401761155	INSDC	JAIRFR010000011.1	663687	665621	-	KAH5970026.1	hypothetical protein	Parastagonospora nodorum	16FG160	GCA_020578115.1401761155	INSDC	JAIRFP010000003.1	627193	629127	+	KAH5979525.1	hypothetical protein	Parastagonospora nodorum	16FG162	GCA_020578095.1401761155	INSDC	JAIRFQ010000002.1	709606	711540	+	KAH5980154.1	hypothetical protein	Parastagonospora nodorum	16FG161	GCA_020578105.1401761155	INSDC	JAIRFS010000012.1	219195	221129	-	KAH6001263.1	hypothetical protein	Parastagonospora nodorum	16FG159	GCA_020578205.1401761155	INSDC	JAIRIS010000011.1	657700	659634	-	KAH6021656.1	hypothetical protein	Parastagonospora nodorum	16FG06	GCA_020578315.1401761155	INSDC	JAIRIT010000007.1	612684	614618	+	KAH6048571.1	hypothetical protein	Parastagonospora nodorum	15FG99	GCA_020578295.1401761155	INSDC	JAIRFT010000021.1	219160	221094	-	KAH6059491.1	hypothetical protein	Parastagonospora nodorum	15FG49	GCA_020578375.1401761155	INSDC	JAIRIU010000006.1	540962	542896	+	KAH6084774.1	hypothetical protein	Parastagonospora nodorum	15FG47	GCA_020578445.1401761155	INSDC	JAIRIV010000003.1	639431	641365	-	KAH6105829.1	hypothetical protein	Parastagonospora nodorum	15FG38	GCA_020578515.1401761155	INSDC	JAIRIW010000014.1	554176	556110	+	KAH6129863.1	hypothetical protein	Parastagonospora nodorum	15FG37	GCA_020578585.1401761155	INSDC	JAIRIZ010000003.1	620446	622380	+	KAH6162727.1	hypothetical protein	Parastagonospora nodorum	15FG237	GCA_020579815.1401761155	INSDC	JAIRJA010000005.1	617370	619304	+	KAH6185526.1	hypothetical protein	Parastagonospora nodorum	15FG229	GCA_020579835.1401761155	INSDC	JAIRIY010000001.1	355231	357165	+	KAH6186256.1	hypothetical protein	Parastagonospora nodorum	15FG28	GCA_020579825.1401761155	INSDC	JAIRJC010000006.1	614936	616870	-	KAH6228851.1	hypothetical protein	Parastagonospora nodorum	15FG119	GCA_020580075.1401761155	INSDC	JAIRJB010000003.1	612234	614168	+	KAH6231949.1	hypothetical protein	Parastagonospora nodorum	15FG226	GCA_020579845.1401761155	INSDC	JAIRFU010000001.1	611425	613359	+	KAH6241587.1	hypothetical protein	Parastagonospora nodorum	15FG120	GCA_020579855.1401761155	INSDC	JAIRFV010000013.1	626892	628826	+	KAH6266576.1	hypothetical protein	Parastagonospora nodorum	15FG117	GCA_020580115.1401761155	INSDC	JAIRJD010000005.1	659499	661433	+	KAH6268199.1	hypothetical protein	Parastagonospora nodorum	15FG118	GCA_020580085.1401761155	INSDC	JAIRJE010000004.1	648721	650655	-	KAH6300118.1	hypothetical protein	Parastagonospora nodorum	15FG116	GCA_020580145.1401761155	INSDC	JAIRJF010000008.1	657678	659612	-	KAH6310740.1	hypothetical protein	Parastagonospora nodorum	15FG115	GCA_020580155.1401761155	INSDC	JAIRJG010000014.1	234903	236837	-	KAH6320776.1	hypothetical protein	Parastagonospora nodorum	15FG114	GCA_020580305.1401761155	INSDC	JAIRFW010000004.1	610843	612777	-	KAH6353040.1	hypothetical protein	Parastagonospora nodorum	15FG113	GCA_020580415.1401761155	INSDC	JAIRJH010000006.1	613271	615205	-	KAH6364380.1	hypothetical protein	Parastagonospora nodorum	15FG112	GCA_020580425.1401761155	INSDC	JAIRFY010000006.1	625559	627493	+	KAH6402639.1	hypothetical protein	Parastagonospora nodorum	15FG105	GCA_020580665.1401761155	INSDC	JAIRJJ010000004.1	619005	620939	+	KAH6429856.1	hypothetical protein	Parastagonospora nodorum	15FG107	GCA_020580725.1401761155	INSDC	JAIRFX010000002.1	1083082	1085016	-	KAH6434995.1	hypothetical protein	Parastagonospora nodorum	15FG109	GCA_020580655.1401761155	INSDC	JAIRJK010000004.1	461910	463844	+	KAH6472036.1	hypothetical protein	Parastagonospora nodorum	15FG104	GCA_020580695.1401761155	INSDC	JAIRJM010000013.1	219210	221144	-	KAH6515849.1	hypothetical protein	Parastagonospora nodorum	15FG101	GCA_020581045.1401761155	INSDC	JAIRJP010000010.1	228653	230587	-	KAH6547689.1	hypothetical protein	Parastagonospora nodorum	14FG141	GCA_020581275.1401761155	INSDC	CP069031.1	728761	730695	-	QRC99041.1	hypothetical protein	Parastagonospora nodorum SN15	SN15	GCA_016801405.1477805110	INSDC	CP075870.1	3749264	3751336	+	QYT06226.1	hypothetical protein	Trichoderma simmonsii	GH-Sj1	GCA_019565615.1194107431	RefSeq	NW_024468060.1	73301	75331	+	XP_040737867.1	uncharacterized protein	Talaromyces amestolkiae	CIB	GCF_001896365.1194107431	RefSeq	XM_040882272.1	1	1701	+	XP_040737867.1	uncharacterized protein	Talaromyces amestolkiae	CIB	194107431	INSDC	MIKG01000024.1	73301	75331	+	RAO73353.1	hypothetical protein	Talaromyces amestolkiae	CIB	GCA_001896365.1614073674	INSDC	JAPEUR010000005.1	27623	28758	+	KAJ4328936.1	hypothetical protein	Fusarium piperis	IMI 366586	GCA_027946385.1906638990	INSDC	MU993699.1	1748	3769	-	KAL2222419.1	putative benzoate 4-monooxygenase cytochrome P450	Thermoascus aurantiacus ATCC 26904	ATCC 26904	GCA_042370945.1193769062	RefSeq	NW_020292157.1	176598	178562	+	XP_025570688.1	cytochrome P450	Aspergillus ibericus CBS 121593	CBS 121593	GCF_003184845.1193769062	RefSeq	XM_025718208.1	166	1869	+	XP_025570688.1	cytochrome P450	Aspergillus ibericus CBS 121593	CBS 121593	193769062	INSDC	KZ824477.1	176598	178562	+	RAK96360.1	cytochrome P450	Aspergillus ibericus CBS 121593	CBS 121593	GCA_003184845.1499242971	RefSeq	NW_025763388.1	2194432	2196379	+	XP_045954504.1	cytochrome P450	Truncatella angustata	MPI-SDFR-AT-0073	GCF_020726525.1499242971	RefSeq	XM_046098557.1	1	1722	+	XP_045954504.1	cytochrome P450	Truncatella angustata	MPI-SDFR-AT-0073	499242971	INSDC	JAGPXC010000008.1	2194432	2196379	+	KAH6647992.1	cytochrome P450	Truncatella angustata	MPI-SDFR-AT-0073	GCA_020726525.172278977	INSDC	DF933807.1	506115	508124	+	GAM33620.1	hypothetical protein	Talaromyces pinophilus	Y-94	GCA_000829775.1629876861	RefSeq	NW_026643099.1	800508	802441	-	XP_056939736.1	uncharacterized protein	Penicillium malachiteum	IBT 17515	GCF_028827825.1629876861	RefSeq	XM_057093765.1	1	1386	+	XP_056939736.1	uncharacterized protein	Penicillium malachiteum	IBT 17515	629876861	INSDC	JAQJAO010000006.1	800508	802441	-	KAJ5713157.1	hypothetical protein	Penicillium malachiteum	IBT 17515	GCA_028827825.1131312972	RefSeq	NW_024467535.1	764605	766492	-	XP_040672962.1	uncharacterized protein	Aspergillus versicolor CBS 583.65	CBS 583.65	GCF_001890125.1131312972	RefSeq	XM_040818323.1	1	1683	+	XP_040672962.1	uncharacterized protein	Aspergillus versicolor CBS 583.65	CBS 583.65	131312972	INSDC	KV878136.1	764605	766492	-	OJJ07200.1	hypothetical protein	Aspergillus versicolor CBS 583.65	CBS 583.65	GCA_001890125.1399374672	RefSeq	NC_054863.1	267809	269718	+	XP_041560735.1	uncharacterized protein	Aspergillus puulaauensis	MK2	GCF_016861865.1399374672	RefSeq	XM_041694956.1	1	1689	+	XP_041560735.1	uncharacterized protein	Aspergillus puulaauensis	MK2	399374672	INSDC	AP024449.1	267809	269718	+	BCS28549.1	hypothetical protein	Aspergillus puulaauensis	MK2	GCA_016861865.1161383238	INSDC	NPFK01000345.1	6711	8720	+	PCG92796.1	Cytochrome P450	Penicillium occitanis (nom. inval.)	CL100	GCA_002382855.1161383238	INSDC	NPFJ01000354.1	6714	8723	+	PCG93039.1	hypothetical protein	Penicillium occitanis (nom. inval.)	CT1	GCA_002382835.1903257343	INSDC	JAVDPE010000005.1	557893	559169	-	KAL1859255.1	hypothetical protein	Paecilomyces lecythidis	CMW 18170	GCA_042257975.1903257343	INSDC	JAVDPF010000034.1	142229	143505	+	KAL1869516.1	hypothetical protein	Paecilomyces lecythidis	CMW 18167	GCA_042258045.1630835280	INSDC	JAQKAT010000003.1	2331017	2332935	+	KAJ6006014.1	hypothetical protein	Penicillium sp. IBT 35674x	IBT 35674x	GCA_028828895.1172465756	RefSeq	NW_020209260.1	826077	828178	+	XP_024770994.1	hypothetical protein	Trichoderma harzianum CBS 226.95	CBS 226.95	GCF_003025095.1172465756	RefSeq	XM_024912172.1	79	1773	+	XP_024770994.1	hypothetical protein	Trichoderma harzianum CBS 226.95	CBS 226.95	172465756	INSDC	JAOPFW010000017.1	693234	695335	-	KAK0760643.1	hypothetical protein	Trichoderma harzianum	PAR3	GCA_025502635.1172465756	INSDC	NQLC01000057.1	64889	66990	-	PKK53037.1	hypothetical protein	Trichoderma harzianum	TR274	GCA_002838845.1172465756	INSDC	KZ679686.1	826077	828178	+	PTB51317.1	hypothetical protein	Trichoderma harzianum CBS 226.95	CBS 226.95	GCA_003025095.1581773663	INSDC	CAJVOO010000022.1	81386	83293	-	CAG7951660.1	unnamed protein product	Penicillium salamii		GCA_911175275.1581773663	INSDC	CAJVOR010000188.1	81574	83481	-	CAG8095782.1	unnamed protein product	Penicillium salamii		GCA_911175135.1581773663	INSDC	CAJVOQ010000221.1	51841	53748	-	CAG8109246.1	unnamed protein product	Penicillium salamii		GCA_911175105.1581773663	INSDC	CAJVOU010000233.1	81346	83253	-	CAG8122078.1	unnamed protein product	Penicillium salamii		GCA_911175285.1581773663	INSDC	CAJVOP010000244.1	295274	297181	+	CAG8133804.1	unnamed protein product	Penicillium salamii		GCA_911175095.1581773663	INSDC	CAJVOC010000255.1	81375	83282	-	CAG8152060.1	unnamed protein product	Penicillium salamii		GCA_911174905.1581773663	INSDC	CAJVPF010000244.1	51812	53719	-	CAG8376786.1	unnamed protein product	Penicillium salamii		GCA_911197295.1581773663	INSDC	CAJVPG010000288.1	123105	125012	-	CAG8388163.1	unnamed protein product	Penicillium salamii		GCA_911197245.1581773663	INSDC	CAJVPC010000266.1	302302	304209	+	CAG8389238.1	unnamed protein product	Penicillium salamii		GCA_911197325.1581773663	INSDC	CAJVQD010000111.1	51833	53740	-	CAG8582573.1	unnamed protein product	Penicillium salamii		GCA_911197405.1581773663	INSDC	CAJVRA010000025.1	224504	226411	-	CAG8889320.1	unnamed protein product	Penicillium salamii		GCA_911456365.1561685169	INSDC	CAJVRH010000731.1	80290	82200	-	CAG8946935.1	unnamed protein product	Penicillium salamii		GCA_911639275.1893858326	INSDC	JAKEKT020000068.1	53972	55939	+	KAL1639131.1	hypothetical protein	Diplodia intermedia	M45-28	GCA_021495925.2298964252	RefSeq	NW_022985177.1	324540	326496	-	XP_033547494.1	cytochrome P450	Lindgomyces ingoldianus	ATCC 200398	GCF_010093535.1298964252	RefSeq	XM_033686722.1	83	1774	+	XP_033547494.1	cytochrome P450	Lindgomyces ingoldianus	ATCC 200398	298964252	INSDC	MU003507.1	324540	326496	-	KAF2470653.1	cytochrome P450	Lindgomyces ingoldianus	ATCC 200398	GCA_010093535.1622227828	RefSeq	NC_079237.1	3491154	3493264	+	XP_056025660.1	cytochrome p450 domain-containing protein	Trichoderma breve	T069	GCF_028502605.1622227828	RefSeq	XM_056177182.1	1	1695	+	XP_056025660.1	cytochrome p450 domain-containing protein	Trichoderma breve	T069	622227828	INSDC	CM052953.1	3491154	3493264	+	KAJ4856604.1	cytochrome p450 domain-containing protein	Trichoderma breve	T069	GCA_028502605.1622227828	INSDC	JAOPEN010000006.1	3491154	3493264	+	KAJ4856604.1	cytochrome p450 domain-containing protein	Trichoderma breve	T069	GCA_028502605.1297902629	INSDC	ML993950.1	37085	38995	+	KAF2202071.1	cytochrome P450 67	Delitschia confertaspora ATCC 74209	ATCC 74209	GCA_010093945.1614077187	INSDC	JAPEUV010000113.1	24928	26104	-	KAJ4332609.1	hypothetical protein	Didymella glomerata	IMI 360193	GCA_027946415.1501026027	INSDC	JAGTJM010000146.1	11061	13011	-	KAH7338501.1	cytochrome P450 67	Pyrenochaeta sp. MPI-SDFR-AT-0127	MPI-SDFR-AT-0127	GCA_020747015.1303897330	INSDC	QLNT01000016.1	388901	391116	-	KAF3066617.1	hypothetical protein	Trichoderma lentiforme	CFAM-422	GCA_011066345.1307216169	INSDC	QMIJ01000003.1	219836	221845	-	KAF3402872.1	hypothetical protein	Talaromyces pinophilus	AR155	GCA_011392495.1833188607	RefSeq	NW_027117369.1	1858301	1860451	-	XP_066661279.1	cytochrome P450	Apiospora hydei	CBS 114990	GCF_038363865.1833188607	RefSeq	XM_066819091.1	1	1692	+	XP_066661279.1	cytochrome P450	Apiospora hydei	CBS 114990	930954209	INSDC	JBFXLS010000116.1	13023	14999	+	KAL2815061.1	cytochrome P450	Aspergillus cavernicola	CBS 600.67	GCA_044048685.1833069408	RefSeq	NW_027117382.1	4777679	4779777	+	XP_066679163.1	uncharacterized protein	Apiospora marii	CBS 49790	GCF_038362585.1833069408	RefSeq	XM_066834423.1	1	1734	+	XP_066679163.1	uncharacterized protein	Apiospora marii	CBS 49790	833069408	INSDC	JAQQWD010000012.1	4777679	4779777	+	KAK7912176.1	hypothetical protein	Apiospora marii	CBS 49790	GCA_038362585.1833111329	RefSeq	NW_027117390.1	1243147	1245319	+	XP_066703085.1	uncharacterized protein	Apiospora aurea	CBS 24483	GCF_038362705.1833111329	RefSeq	XM_066840458.1	1	1746	+	XP_066703085.1	uncharacterized protein	Apiospora aurea	CBS 24483	81610499	INSDC	JOKZ01000261.1	35089	37176	-	KKP00318.1	hypothetical protein	Trichoderma harzianum	T6776	GCA_000988865.1277316379	INSDC	ML738658.1	153968	157068	-	KAE8160424.1	cytochrome P450	Aspergillus tamarii	CBS 117626	GCA_009193485.1514968960	INSDC	JAJTUQ010000003.1	5409028	5411066	-	KAH8812452.1	putative benzoate 4-monooxygenase cytochrome P450	Xylogone sp. PMI_703	PMI_703	GCA_021399445.1581695745	INSDC	CAJVOZ010000091.1	74423	76333	-	CAG8384457.1	unnamed protein product	Penicillium salamii		GCA_911197365.1581695745	INSDC	CAJVOY010000109.1	715471	717381	+	CAG8397371.1	unnamed protein product	Penicillium salamii		GCA_911197225.1581695745	INSDC	CAJVPA010000228.1	734446	736356	+	CAG8416528.1	unnamed protein product	Penicillium salamii		GCA_911197175.1581695745	INSDC	CAJVPB010000183.1	708911	710821	+	CAG8421807.1	unnamed protein product	Penicillium salamii		GCA_911197205.1486038317	INSDC	CM034700.1	663351	665433	-	KAH0521868.1	hypothetical protein	Trichoderma semiorbis	FJ059	GCA_020045945.2486038317	INSDC	JAIMJC010000007.1	663351	665433	-	KAH0521868.1	hypothetical protein	Trichoderma semiorbis	FJ059	GCA_020045945.2114047280	INSDC	KV749853.1	26231	27883	-	OCL07514.1	putative benzoate 4-monooxygenase cytochrome P450	Glonium stellatum	CBS 207.34	GCA_001692915.147191809	INSDC	KI911185.1	26311	28373	-	ETR96839.1	cytochrome P450	Trichoderma reesei RUT C-30	RUT C-30	GCA_000513815.1298987746	INSDC	MU004191.1	105626	107718	-	KAF2493710.1	putative benzoate 4-monooxygenase cytochrome P450	Lophium mytilinum	CBS 269.34	GCA_010093605.1332453262	RefSeq	NC_049561.1	4288764	4290757	+	XP_035340532.1	uncharacterized protein	Talaromyces rugulosus	W13939	GCF_013368755.1332453262	RefSeq	XM_035484639.1	1	1707	+	XP_035340532.1	uncharacterized protein	Talaromyces rugulosus	W13939	332453262	INSDC	CP055898.1	4288764	4290757	+	QKX54353.1	hypothetical protein	Talaromyces rugulosus	W13939	GCA_013368755.1581674598	INSDC	CAJVNO010000055.1	1523542	1525434	+	CAG8213831.1	unnamed protein product	Penicillium olsonii		GCA_911174995.1581758508	INSDC	CAJVNW010000166.1	52526	54436	+	CAG8081903.1	unnamed protein product	Penicillium salamii		GCA_911174965.1581758508	INSDC	CAJVOI010000200.1	320407	322317	-	CAG8105772.1	unnamed protein product	Penicillium salamii		GCA_911174925.1581758508	INSDC	CAJVPE010000257.1	52541	54451	+	CAG8406497.1	unnamed protein product	Penicillium salamii		GCA_911197195.1131368675	RefSeq	NW_024467871.1	963130	965078	-	XP_040698644.1	uncharacterized protein	Aspergillus sydowii CBS 593.65	CBS 593.65	GCF_001890705.1131368675	RefSeq	XM_040845345.1	1	1704	+	XP_040698644.1	uncharacterized protein	Aspergillus sydowii CBS 593.65	CBS 593.65	131368675	INSDC	KV878594.1	963130	965078	-	OJJ54838.1	hypothetical protein	Aspergillus sydowii CBS 593.65	CBS 593.65	GCA_001890705.1581717430	INSDC	CAJVNX010000166.1	379762	381672	+	CAG8069062.1	unnamed protein product	Penicillium salamii		GCA_911175075.1581717430	INSDC	CAJVPD010000177.1	367946	369856	-	CAG8362849.1	unnamed protein product	Penicillium salamii		GCA_911197305.1581717430	INSDC	CAJVPH010000405.1	81928	83838	+	CAG8427695.1	unnamed protein product	Penicillium salamii		GCA_911197385.1831980864	INSDC	JAJVDB020000038.1	128585	130505	-	KAK7718862.1	hypothetical protein	Botryosphaeria dothidea	M68-17	GCA_021436945.2194225207	INSDC	NWUI02000366.1	677156	678644	+	RAQ41777.1	cytochrome P450	Aspergillus flavus	NRRL 21882	GCA_002443195.2278597903	INSDC	ML739175.1	40090	42065	-	KAE8351348.1	cytochrome P450	Aspergillus coremiiformis	CBS 553.77	GCA_009193565.1528077534	INSDC	JAJKLA010000040.1	118097	120046	-	KAI0110549.1	monooxygenase	Hypoxylon sp. NC0597	NC0597	GCA_022432515.1629645635	INSDC	JAQJAG010000001.1	2552427	2554331	-	KAJ5653878.1	hypothetical protein	Penicillium lividum	IBT 13676	GCA_028828245.188179574	INSDC	JZDT01000849.1	2286	4401	+	KOC17563.1	putative cytochrome P450	Aspergillus flavus AF70	AF70	GCA_000952835.1139605007	INSDC	LVVK01000006.1	560033	562131	-	OPB44873.1	Cytochrome P450 CYP2 subfamily	Trichoderma guizhouense	NJAU 4742	GCA_002022785.1903346066	RefSeq	NW_027192521.1	12427	14995	+	XP_069272810.1	uncharacterized protein	Rasamsonia byssochlamydoides	NRRL 3658	GCF_041956645.1903346066	RefSeq	XM_069417430.1	1	1560	+	XP_069272810.1	uncharacterized protein	Rasamsonia byssochlamydoides	NRRL 3658	903346066	INSDC	MU986637.1	12427	14995	+	KAL1961494.1	hypothetical protein	Rasamsonia byssochlamydoides	NRRL 3658	GCA_041956645.1138873843	INSDC	MKZY01000001.1	604214	606321	+	OOO13876.1	cytochrome P450	Aspergillus oryzae	BCC7051	GCA_002007945.1278568928	INSDC	ML738308.1	474320	476443	+	KAE8316235.1	cytochrome P450	Aspergillus transmontanensis	CBS 130015	GCA_009193505.1629882733	INSDC	JAQJAN010000011.1	999662	1001595	-	KAJ5719309.1	hypothetical protein	Penicillium malachiteum	IBT 17514	GCA_028828335.1629714436	RefSeq	NW_026643087.1	1936447	1938061	-	XP_056930915.1	uncharacterized protein	Penicillium macrosclerotiorum	IBT 26536	GCF_028827735.1629714436	RefSeq	XM_057080587.1	1	1317	+	XP_056930915.1	uncharacterized protein	Penicillium macrosclerotiorum	IBT 26536	629714436	INSDC	JAQJAK010000007.1	1936447	1938061	-	KAJ5675976.1	hypothetical protein	Penicillium macrosclerotiorum	IBT 26536	GCA_028827735.15380789	RefSeq	NC_036437.1	618168	620050	+	XP_023090512.1	unnamed protein product	Aspergillus oryzae RIB40	RIB40	GCF_000184455.25380789	RefSeq	XM_023235496.1	1	1584	+	XP_023090512.1	unnamed protein product	Aspergillus oryzae RIB40	RIB40	5380789	INSDC	AP007157.1	618168	620050	+	BAE58815.1	unnamed protein product	Aspergillus oryzae RIB40	RIB 40	GCA_000184455.35380789	INSDC	BA000051.1	618168	620050	+	BAE58815.1	unnamed protein product	Aspergillus oryzae RIB40	RIB40	GCA_000184455.3614063373	INSDC	JAPEUT010000098.1	44111	45773	-	KAJ4318530.1	hypothetical protein	Neodidymelliopsis sp. IMI 364377	IMI 364377	GCA_027946375.1630037020	RefSeq	NW_026643075.1	3541309	3542409	-	XP_056922899.1	uncharacterized protein	Penicillium pulvis	IBT 33274	GCF_028828015.1630037020	RefSeq	XM_057065156.1	1	945	+	XP_056922899.1	uncharacterized protein	Penicillium pulvis	IBT 33274	630037020	INSDC	JAQJAU010000005.1	3541309	3542409	-	KAJ5803159.1	hypothetical protein	Penicillium pulvis	IBT 33274	GCA_028828015.1303502385	INSDC	SWKU01000005.1	290801	292559	-	KAF3006505.1	hypothetical protein	Curvularia kusanoi	30M1	GCA_011058905.1629401539	INSDC	JAPZBR010000001.1	1230114	1232064	-	KAJ5366500.1	hypothetical protein	Penicillium brevicompactum	IBT 35675	GCA_028827515.1300648187	RefSeq	NW_022985470.1	110806	112836	+	XP_033569033.1	cytochrome P450 67	Mytilinidion resinicola	CBS 304.34	GCF_010093595.1300648187	RefSeq	XM_033721425.1	71	1774	+	XP_033569033.1	cytochrome P450 67	Mytilinidion resinicola	CBS 304.34	300648187	INSDC	MU003725.1	110806	112836	+	KAF2802069.1	cytochrome P450 67	Mytilinidion resinicola	CBS 304.34	GCA_010093595.1629400791	RefSeq	NW_026622756.1	1995437	1996706	-	XP_056577168.1	Cytochrome P450	Penicillium concentricum	IBT 3081	GCF_028827145.1629400791	RefSeq	XM_056726317.1	1	1107	+	XP_056577168.1	Cytochrome P450	Penicillium concentricum	IBT 3081	629400791	INSDC	JAPZBT010000003.1	1995437	1996706	-	KAJ5365701.1	Cytochrome P450	Penicillium concentricum	IBT 3081	GCA_028827145.1581690361	INSDC	CAJVNP010000184.1	728392	730295	+	CAG8305603.1	unnamed protein product	Penicillium olsonii		GCA_911174955.1950033668	INSDC	MU997342.1	847903	849789	-	KAL3439590.1	cytochrome P450	Aspergillus tetrazonus	CBS 591.65A	GCA_045791975.1399374435	RefSeq	NC_054862.1	3494912	3496862	-	XP_041560568.1	uncharacterized protein	Aspergillus puulaauensis	MK2	GCF_016861865.1399374435	RefSeq	XM_041694772.1	1	1704	+	XP_041560568.1	uncharacterized protein	Aspergillus puulaauensis	MK2	399374435	INSDC	AP024448.1	3494912	3496862	-	BCS28382.1	hypothetical protein	Aspergillus puulaauensis	MK2	GCA_016861865.1581684266	INSDC	CAJVOS010000026.1	320239	322142	+	CAG8114794.1	unnamed protein product	Penicillium olsonii		GCA_911174945.1566678561	INSDC	BQMC01000002.1	1615968	1617023	+	GJP88982.1	hypothetical protein	Aspergillus niger	WU-2020	GCA_024862975.1629385561	RefSeq	NW_026623203.1	6252925	6254851	+	XP_056817156.1	uncharacterized protein	Penicillium brevicompactum	IBT 35665	GCF_028827555.1629385561	RefSeq	XM_056951241.1	1	1533	+	XP_056817156.1	uncharacterized protein	Penicillium brevicompactum	IBT 35665	629385561	INSDC	JAPZBP010000001.1	6252925	6254851	+	KAJ5348692.1	hypothetical protein	Penicillium brevicompactum	IBT 35665	GCA_028827555.1142144973	INSDC	MDDG01000008.1	774743	776660	-	OQE38678.1	hypothetical protein	Penicillium coprophilum	IBT 31321	GCA_002072405.1104157751	RefSeq	NW_024467475.1	1840493	1841769	-	XP_040644897.1	Cytochrome P450	Penicillium griseofulvum	PG3	GCF_001561935.1104157751	RefSeq	XM_040792930.1	1	1107	+	XP_040644897.1	Cytochrome P450	Penicillium griseofulvum	PG3	104157751	INSDC	LHQR01000069.1	1840493	1841769	-	KXG46361.1	Cytochrome P450	Penicillium griseofulvum	PG3	GCA_001561935.1629647828	INSDC	JAQJAI010000005.1	3002198	3004119	+	KAJ5656226.1	hypothetical protein	Penicillium longicatenatum	IBT 33191	GCA_028827875.1401838136	INSDC	CP044620.1	690206	692088	+	QRD85370.1	cytochrome P450	Aspergillus flavus	NRRL 3357	GCA_009017415.1501076624	INSDC	JAGTJN010000015.1	1232307	1234237	+	KAH7389742.1	cytochrome P450 67	Phaeosphaeria sp. MPI-PUGE-AT-0046c	MPI-PUGE-AT-0046c	GCA_020747045.1347182620	RefSeq	NC_054693.1	688910	691017	+	XP_041144090.1	uncharacterized protein	Aspergillus flavus NRRL3357	NRRL3357	GCF_014117465.1347182620	RefSeq	XM_041285668.1	1	1611	+	XP_041144090.1	uncharacterized protein	Aspergillus flavus NRRL3357	NRRL3357	347182620	INSDC	CP059868.1	688910	691017	+	QMW29087.1	hypothetical protein	Aspergillus flavus NRRL3357	NRRL3357	GCA_014117465.1347182620	INSDC	CP059860.1	689877	691984	+	QMW41162.1	hypothetical protein	Aspergillus flavus	AF13	GCA_014117485.1530502970	INSDC	MU281936.1	120911	122844	-	KAI0376530.1	putative benzoate 4-monooxygenase cytochrome P450	Hypomontagnella monticulosa	FL0542	GCA_022385585.1131401750	RefSeq	NW_019170455.1	1139070	1140985	+	XP_022404637.1	hypothetical protein	Aspergillus glaucus CBS 516.65	CBS 516.65	GCF_001890805.1131401750	RefSeq	XM_022544171.1	1	1677	+	XP_022404637.1	hypothetical protein	Aspergillus glaucus CBS 516.65	CBS 516.65	131401750	INSDC	KV878890.1	1139070	1140985	+	OJJ87954.1	hypothetical protein	Aspergillus glaucus CBS 516.65	CBS 516.65	GCA_001890805.1317044731	INSDC	WWBZ02000073.1	233608	235525	-	KAF4302301.1	putative benzoate 4-monooxygenase cytochrome P450	Botryosphaeria dothidea	sdau11-99	GCA_011503125.2136944814	INSDC	MSZU01000095.1	29497	31441	+	OMP84295.1	Cytochrome P450 67	Diplodia seriata	F98.1	GCA_001975905.1540389684	INSDC	MU399511.1	751872	753798	-	KAI1773062.1	putative benzoate 4-monooxygenase cytochrome P450	Hypoxylon cercidicola	CBS 119009	GCA_022578845.1581664458	INSDC	CAJVNK010000061.1	107887	109789	-	CAG7921899.1	unnamed protein product	Penicillium olsonii		GCA_911150075.1581664458	INSDC	CAJVNJ010000020.1	7373	9275	-	CAG7923362.1	unnamed protein product	Penicillium olsonii		GCA_911150065.1629369135	INSDC	JAPZBQ010000005.1	4641024	4642950	+	KAJ5329393.1	hypothetical protein	Penicillium brevicompactum	IBT 35673	GCA_028827255.1304273256	INSDC	OCTF02000006.1	1286304	1288232	-	CAA9963190.1	Cytochrome P450 67	Pyrenophora teres f. maculata		GCA_900231935.2540002237	INSDC	JALDZC010001104.1	5255	8011	-	MCJ1305964.1	hypothetical protein	Hypocenomyce scalaris		GCA_022814315.1629767897	RefSeq	NW_026643083.1	5450337	5451460	-	XP_056936101.1	uncharacterized protein	Penicillium macrosclerotiorum	IBT 26536	GCF_028827735.1629767897	RefSeq	XM_057076596.1	1	957	+	XP_056936101.1	uncharacterized protein	Penicillium macrosclerotiorum	IBT 26536	629767897	INSDC	JAQJAK010000003.1	5450337	5451460	-	KAJ5690479.1	hypothetical protein	Penicillium macrosclerotiorum	IBT 26536	GCA_028827735.1110097477	INSDC	KV441713.1	11544	13461	-	OAK99635.1	cytochrome P450	Phaeosphaeriaceae sp. SRC1lsM3a	SRC1lsM3a	GCA_001644525.1282800541	INSDC	WJSK01000008.1	1563708	1565636	-	KAE8828236.1	hypothetical protein	Pyrenophora teres f. teres	HRS9139	GCA_009728635.1282800541	INSDC	WJSM01000008.1	1608031	1609959	-	KAE8830836.1	hypothetical protein	Pyrenophora teres f. teres	NB85	GCA_009728675.1282800541	INSDC	WJSO01000009.1	1325617	1327545	+	KAE8857166.1	hypothetical protein	Pyrenophora teres f. teres	NB29	GCA_009728665.1950026499	INSDC	MU997379.1	48825	50704	+	KAL3434363.1	cytochrome P450	Aspergillus tetrazonus	CBS 591.65A	GCA_045791975.1282801085	INSDC	WJSL01000013.1	307578	309506	+	KAE8829342.1	hypothetical protein	Pyrenophora teres f. teres	HRS9122	GCA_009728645.1282801085	INSDC	WJSN01000007.1	1510850	1512778	-	KAE8863488.1	hypothetical protein	Pyrenophora teres f. teres	NB73	GCA_009728655.1297885864	INSDC	ML994634.1	617728	619682	-	KAF2185244.1	cytochrome P450	Zopfia rhizophila CBS 207.26	CBS 207.26	GCA_010093925.1174221901	INSDC	KZ559546.1	137868	139883	+	PLN80575.1	putative cytochrome P450	Aspergillus taichungensis	IBT 19404	GCA_002850765.1629526283	INSDC	JAPWDS010000001.1	628140	629407	+	KAJ5519804.1	Cytochrome P450	Penicillium fimorum	IBT 29495	GCA_028828255.1717853975	INSDC	JAWRVH010000009.1	985507	988833	+	KAK4065524.1	hypothetical protein	Trichoderma harzianum	CBS 354.33	GCA_033847385.1173738362	RefSeq	NW_020194351.1	133656	135615	-	XP_024688642.1	putative cytochrome P450	Aspergillus campestris IBT 28561	IBT 28561	GCF_002847485.1173738362	RefSeq	XM_024838398.1	1	1701	+	XP_024688642.1	putative cytochrome P450	Aspergillus campestris IBT 28561	IBT 28561	173738362	INSDC	MSFM01000016.1	133656	135615	-	PKY00048.1	putative cytochrome P450	Aspergillus campestris IBT 28561	IBT 28561	GCA_002847485.182194715	INSDC	LAQI01000405.1	7259	9260	+	KKY13108.1	putative cytochrome p450	Diplodia seriata		GCA_001006355.1859966802	RefSeq	NW_027117319.1	30250	32198	+	XP_066627850.1	uncharacterized protein	Diplodia seriata	FDS-637	GCF_021436955.1859966802	RefSeq	XM_066781567.1	1	1737	+	XP_066627850.1	uncharacterized protein	Diplodia seriata	FDS-637	21360513	INSDC	GL534352.1	7894	9822	+	EFQ92355.1	hypothetical protein	Pyrenophora teres f. teres 0-1	0-1	GCA_000166005.1304289417	INSDC	JARNJC010000029.1	1364412	1366340	-	KAK1910847.1	hypothetical protein	Pyrenophora teres f. teres		GCA_031213615.1304289417	INSDC	HG992982.1	1722860	1724788	-	CAE7187380.1	Cytochrome P450 67	Pyrenophora teres f. teres		GCA_900232045.3131313123	RefSeq	NW_024467536.1	49741	51658	+	XP_040673085.1	uncharacterized protein	Aspergillus versicolor CBS 583.65	CBS 583.65	GCF_001890125.1131313123	RefSeq	XM_040810751.1	1	1695	+	XP_040673085.1	uncharacterized protein	Aspergillus versicolor CBS 583.65	CBS 583.65	131313123	INSDC	KV878137.1	49741	51658	+	OJJ07323.1	hypothetical protein	Aspergillus versicolor CBS 583.65	CBS 583.65	GCA_001890125.1200168212	RefSeq	NW_020797898.1	42377	43958	+	XP_026600487.1	putative Cytochrome P450	Aspergillus mulundensis	DSM 5745	GCF_003369625.1200168212	RefSeq	XM_026750474.1	1	1386	+	XP_026600487.1	putative Cytochrome P450	Aspergillus mulundensis	DSM 5745	200168212	INSDC	PVWQ01000011.1	42377	43958	+	RDW68698.1	putative Cytochrome P450	Aspergillus mulundensis	DSM 5745	GCA_003369625.1904508586	RefSeq	NW_027192535.1	39282	41334	-	XP_069283813.1	uncharacterized protein	Thermoascus crustaceus	CBS 181.67	GCF_041956765.1904508586	RefSeq	XM_069426665.1	1	1722	+	XP_069283813.1	uncharacterized protein	Thermoascus crustaceus	CBS 181.67	904508586	INSDC	MU983814.1	39282	41334	-	KAL2005558.1	hypothetical protein	Thermoascus crustaceus	CBS 181.67	GCA_041956765.1558616683	RefSeq	NW_026056199.1	914811	916719	+	XP_049235130.1	uncharacterized protein	Alternaria ethzedia	BMP 0044	GCF_023757985.1558616683	RefSeq	XM_049375208.1	1	1650	+	XP_049235130.1	uncharacterized protein	Alternaria ethzedia	BMP 0044	558616683	INSDC	JAFVLZ010000006.1	914811	916719	+	KAI4629319.1	hypothetical protein	Alternaria ethzedia	BMP 0044	GCA_023757985.114947655	INSDC	DS231625.1	1066542	1068467	-	EDU42640.1	cytochrome P450 67	Pyrenophora tritici-repentis Pt-1C-BFP	Pt-1C-BFP	GCA_000149985.114947655	INSDC	MVBF02000013.1	1070431	1072356	-	KAG9377031.1	Cytochrome P450 67	Pyrenophora tritici-repentis	134	GCA_003231325.214947655	INSDC	RXHN01000410.1	15685	17610	+	KAI0575225.1	cytochrome P450 67	Pyrenophora tritici-repentis	Alg130	GCA_022544795.114947655	INSDC	RXHK01000020.1	146335	148260	+	KAI0587005.1	Cytochrome P450 67	Pyrenophora tritici-repentis	Alg215	GCA_022544805.114947655	INSDC	RXHL01000815.1	774	2699	+	KAI0604522.1	Cytochrome P450 67	Pyrenophora tritici-repentis	T205	GCA_022578365.114947655	INSDC	RXHM01000433.1	5236	7161	-	KAI0618385.1	Cytochrome P450 67	Pyrenophora tritici-repentis	T199	GCA_022578395.114947655	INSDC	PSOO01000571.1	11266	13191	+	KAI1533942.1	CypX Cytochrome P450	Pyrenophora tritici-repentis	SN002B	GCA_022788425.114947655	INSDC	PSOQ01000201.1	39357	41282	+	KAI1534439.1	CypX Cytochrome P450	Pyrenophora tritici-repentis	SN001A	GCA_022788415.114947655	INSDC	PSOR01000540.1	11266	13191	+	KAI1564766.1	CypX Cytochrome P450	Pyrenophora tritici-repentis	EW7m1	GCA_022788435.114947655	INSDC	PSOT01000219.1	39418	41343	+	KAI1588414.1	CypX Cytochrome P450	Pyrenophora tritici-repentis	EW306-2-1	GCA_022788505.114947655	INSDC	CM040606.1	1034185	1036110	-	KAI1669187.1	Cytochrome P450	Pyrenophora tritici-repentis		GCA_022813065.114947655	INSDC	JAHCSW010000005.1	1034185	1036110	-	KAI1669187.1	Cytochrome P450	Pyrenophora tritici-repentis		GCA_022813065.114947655	INSDC	CM040614.1	1678763	1680688	+	KAI1683957.1	Cytochrome P450	Pyrenophora tritici-repentis		GCA_022813025.114947655	INSDC	JAHCYZ010000004.1	1678763	1680688	+	KAI1683957.1	Cytochrome P450	Pyrenophora tritici-repentis		GCA_022813025.114947655	INSDC	JAAFOX010000001.1	6590597	6592522	+	KAI2488313.1	Cytochrome P450 67	Pyrenophora tritici-repentis	Ptr90-2	GCA_022837075.114947655	INSDC	NQWZ01000508.1	3736	5661	-	PWO21090.1	alpha-1,6 mannosyltransferase subunit (Mnn9)	Pyrenophora tritici-repentis	ARCrossB10	GCA_003171545.114947655	INSDC	MVBG01000358.1	9220	11145	-	PZC90586.1	CypX, Cytochrome P450	Pyrenophora tritici-repentis	11137	GCA_003231355.114947655	INSDC	MVBI01000017.1	9211	11136	-	PZD45606.1	CypX, Cytochrome P450	Pyrenophora tritici-repentis	5213	GCA_003231345.1629534898	INSDC	JAQIZY010000013.1	1422505	1423688	+	KAJ5527031.1	hypothetical protein	Penicillium frequentans	IBT 35677	GCA_028828275.1278613710	RefSeq	NW_022475300.1	135343	137303	+	XP_031930447.1	cytochrome P450	Aspergillus caelatus	CBS 763.97	GCF_009193585.1278613710	RefSeq	XM_032070016.1	1	1515	+	XP_031930447.1	cytochrome P450	Aspergillus caelatus	CBS 763.97	278613710	INSDC	ML737599.1	135343	137303	+	KAE8367366.1	cytochrome P450	Aspergillus caelatus	CBS 763.97	GCA_009193585.1630785099	INSDC	JAQKAN010000004.1	3676389	3678386	-	KAJ5946808.1	hypothetical protein	Penicillium verhagenii	IBT 33313	GCA_028828565.1630860952	INSDC	JAQJZK010000001.1	3915958	3917173	-	KAJ6037100.1	hypothetical protein	Penicillium herquei	IBT 29812	GCA_028828675.118626624	RefSeq	NC_066261.1	165044	166925	+	XP_050468069.1	protein CYP671A1	Aspergillus nidulans FGSC A4	FGSC A4	GCF_000011425.118626624	RefSeq	XM_050612115.1	1	1698	+	XP_050468069.1	protein CYP671A1	Aspergillus nidulans FGSC A4	FGSC A4	18626624	INSDC	BN001305.1	165044	166925	+	CBF80338.1	cytochrome P450, putative (Eurofung)	Aspergillus nidulans FGSC A4	FGSC A4	GCA_000011425.1218872436	INSDC	LJZO01000007.1	310468	312364	+	ROW01204.1	hypothetical protein	Valsa sordida	YSFL	GCA_003795275.1538097366	INSDC	PSOP01000583.1	11266	13194	+	KAI1526756.1	CypX Cytochrome P450	Pyrenophora tritici-repentis	SN001C	GCA_022788445.1538097366	INSDC	PSOS01000549.1	11266	13194	+	KAI1562153.1	CypX Cytochrome P450	Pyrenophora tritici-repentis	EW4-4	GCA_022788405.1538097366	INSDC	PSOU01000570.1	11266	13194	+	KAI1595722.1	CypX Cytochrome P450	Pyrenophora tritici-repentis	CC142	GCA_022788515.1535837965	INSDC	MU375683.1	356910	358943	-	KAI1481739.1	cytochrome P450	Daldinia eschscholtzii	FL0578	GCA_022478725.1514986078	INSDC	JAJTUO010000005.1	1144389	1146404	-	KAH8830170.1	cytochrome P450	Flagelloscypha sp. PMI_526	PMI_526	GCA_021399455.1201856351	INSDC	PXOA01000358.1	23728	26514	-	RFU76341.1	cytochrome p450	Trichoderma arundinaceum	IBT 40837	GCA_003012105.1148997123	INSDC	KZ112931.1	465413	467442	+	OTB18244.1	hypothetical protein	Daldinia sp. EC12	EC12	GCA_002120325.116224580	RefSeq	NW_002990117.1	1332097	1333681	-	XP_002483485.1	benzoate 4-monooxygenase cytochrome P450, putative	Talaromyces stipitatus ATCC 10500	ATCC 10500	GCF_000003125.116224580	RefSeq	XM_002483440.1	482	1828	+	XP_002483485.1	benzoate 4-monooxygenase cytochrome P450, putative	Talaromyces stipitatus ATCC 10500	ATCC 10500	16224580	INSDC	EQ962656.1	1332097	1333681	-	EED16251.1	benzoate 4-monooxygenase cytochrome P450, putative	Talaromyces stipitatus ATCC 10500	ATCC 10500	GCA_000003125.1480727590	INSDC	JAASLF010000015.1	145837	147597	-	KAG9203722.1	hypothetical protein	Epicoccum nigrum	cf0051	GCA_019721275.1193475555	RefSeq	NW_020290805.1	166444	168437	+	XP_025438237.1	cytochrome P450	Aspergillus brunneoviolaceus CBS 621.78	CBS 621.78	GCF_003184695.1193475555	RefSeq	XM_025584589.1	56	1777	+	XP_025438237.1	cytochrome P450	Aspergillus brunneoviolaceus CBS 621.78	CBS 621.78	193475555	INSDC	KZ825384.1	166444	168437	+	RAH41716.1	cytochrome P450	Aspergillus brunneoviolaceus CBS 621.78	CBS 621.78	GCA_003184695.1499940109	RefSeq	NW_025763572.1	1118772	1120686	+	XP_046027421.1	cytochrome P450 67	Alternaria rosae	MPI-PUGE-AT-0040	GCF_020736505.1499940109	RefSeq	XM_046172171.1	1	1656	+	XP_046027421.1	cytochrome P450 67	Alternaria rosae	MPI-PUGE-AT-0040	499940109	INSDC	JAHBNI010000003.1	1118772	1120686	+	KAH6875447.1	cytochrome P450 67	Alternaria rosae	MPI-PUGE-AT-0040	GCA_020736505.1558665876	RefSeq	NW_026056779.1	163488	165396	+	XP_049244854.1	uncharacterized protein	Alternaria hordeiaustralica	BMP 2776	GCF_023758085.1558665876	RefSeq	XM_049387081.1	1	1650	+	XP_049244854.1	uncharacterized protein	Alternaria hordeiaustralica	BMP 2776	558665876	INSDC	JAFVLR010000007.1	163488	165396	+	KAI4688548.1	hypothetical protein	Alternaria hordeiaustralica	BMP 2776	GCA_023758085.1558617458	RefSeq	NW_026055496.1	1581929	1583837	-	XP_049190911.1	uncharacterized protein	Alternaria metachromatica	BMP 0045	GCF_023757995.1558617458	RefSeq	XM_049330415.1	1	1650	+	XP_049190911.1	uncharacterized protein	Alternaria metachromatica	BMP 0045	558617458	INSDC	JAFVLY010000005.1	1581929	1583837	-	KAI4628925.1	hypothetical protein	Alternaria metachromatica	BMP 0045	GCA_023757995.1560980444	RefSeq	NW_026249851.1	715397	717306	+	XP_051294444.1	uncharacterized protein	Alternaria incomplexa	BMP 0042	GCF_024043165.1560980444	RefSeq	XM_051431310.1	1	1650	+	XP_051294444.1	uncharacterized protein	Alternaria incomplexa	BMP 0042	560980444	RefSeq	NW_026249942.1	831534	833443	+	XP_051305990.1	uncharacterized protein	Alternaria arbusti	BMP 1465	GCF_024043155.1560980444	RefSeq	XM_051442402.1	1	1650	+	XP_051305990.1	uncharacterized protein	Alternaria arbusti	BMP 1465	560980444	INSDC	JAFVMA010000002.1	715397	717306	+	KAI4919589.1	hypothetical protein	Alternaria incomplexa	BMP 0042	GCA_024043165.1560980444	INSDC	JAFVLW010000002.1	831534	833443	+	KAI4960217.1	hypothetical protein	Alternaria arbusti	BMP 1465	GCA_024043155.1297620878	RefSeq	NW_022983475.1	92388	94329	+	XP_033386902.1	cytochrome P450	Aaosphaeria arxii CBS 175.79	CBS 175.79	GCF_010015735.1297620878	RefSeq	XM_033530284.1	55	1731	+	XP_033386902.1	cytochrome P450	Aaosphaeria arxii CBS 175.79	CBS 175.79	297620878	INSDC	ML978067.1	92388	94329	+	KAF2018563.1	cytochrome P450	Aaosphaeria arxii CBS 175.79	CBS 175.79	GCA_010015735.1558673433	RefSeq	NW_026056961.1	1832085	1833993	+	XP_049260084.1	uncharacterized protein	Alternaria novae-zelandiae	BMP 2774	GCF_023758075.1558673433	RefSeq	XM_049394255.1	1	1650	+	XP_049260084.1	uncharacterized protein	Alternaria novae-zelandiae	BMP 2774	558673433	INSDC	JAFVLT010000001.1	1832085	1833993	+	KAI4696404.1	hypothetical protein	Alternaria novae-zelandiae	BMP 2774	GCA_023758075.1605820518	INSDC	BROX01000003.1	220772	221833	+	GKZ99478.1	hypothetical protein	Aspergillus niger	IFM 60653	GCA_027924005.1629703368	INSDC	JAQJAI010000001.1	7303208	7304477	-	KAJ5673550.1	hypothetical protein	Penicillium longicatenatum	IBT 33191	GCA_028827875.1148410013	INSDC	KZ107838.1	3012882	3014666	-	OSS54956.1	hypothetical protein	Epicoccum nigrum	ICMP 19927	GCA_002116315.1303533414	INSDC	SWKV01000009.1	237551	239198	+	KAF3044325.1	hypothetical protein	Didymella heteroderae	28M1	GCA_011058895.1540650599	INSDC	MU284086.1	252814	254843	+	KAI1805972.1	cytochrome P450	Daldinia bambusicola	CBS 122872	GCA_022478815.1630719819	RefSeq	NW_026643167.1	2931277	2933273	+	XP_057025162.1	uncharacterized protein	Penicillium verhagenii	IBT 33310	GCF_028828195.1630719819	RefSeq	XM_057161877.1	1	1530	+	XP_057025162.1	uncharacterized protein	Penicillium verhagenii	IBT 33310	630719819	INSDC	JAQKAM010000002.1	2931277	2933273	+	KAJ5939345.1	hypothetical protein	Penicillium verhagenii	IBT 33310	GCA_028828195.1558639539	RefSeq	NW_026055788.1	436430	438338	-	XP_049208491.1	uncharacterized protein	Alternaria viburni	BMP 2772	GCF_023758015.1558639539	RefSeq	XM_049357127.1	1	1650	+	XP_049208491.1	uncharacterized protein	Alternaria viburni	BMP 2772	558639539	INSDC	JAFVLU010000019.1	436430	438338	-	KAI4655203.1	hypothetical protein	Alternaria viburni	BMP 2772	GCA_023758015.1558676469	RefSeq	NW_026250093.1	734662	736570	-	XP_051328505.1	uncharacterized protein	Alternaria conjuncta	BMP 0040	GCF_024043145.1558676469	RefSeq	XM_051467346.1	1	1650	+	XP_051328505.1	uncharacterized protein	Alternaria conjuncta	BMP 0040	558676469	RefSeq	NW_026250691.1	850344	852252	-	XP_051356375.1	uncharacterized protein	Alternaria infectoria	BMP 0036	GCF_024043175.1558676469	RefSeq	XM_051493144.1	1	1650	+	XP_051356375.1	uncharacterized protein	Alternaria infectoria	BMP 0036	558676469	INSDC	JAFVLP010000007.1	815193	817101	+	KAI4700178.1	hypothetical protein	Alternaria sp. BMP 2799	BMP 2799	GCA_023758145.1558676469	INSDC	JAFVMB010000004.1	734662	736570	-	KAI4932675.1	hypothetical protein	Alternaria conjuncta	BMP 0040	GCA_024043145.1558676469	INSDC	JAFVMC010000002.1	850344	852252	-	KAI4937008.1	hypothetical protein	Alternaria infectoria	BMP 0036	GCA_024043175.1193755251	RefSeq	NW_024468980.1	480390	482383	-	XP_040805795.1	monooxygenase	Aspergillus fijiensis CBS 313.89	CBS 313.89	GCF_003184825.1193755251	RefSeq	XM_040948243.1	1	1722	+	XP_040805795.1	monooxygenase	Aspergillus fijiensis CBS 313.89	CBS 313.89	193755251	INSDC	KZ824624.1	480390	482383	-	RAK81785.1	monooxygenase	Aspergillus fijiensis CBS 313.89	CBS 313.89	GCA_003184825.1629882790	INSDC	JAQJAN010000011.1	944471	946069	+	KAJ5719284.1	hypothetical protein	Penicillium malachiteum	IBT 17514	GCA_028828335.1558648323	RefSeq	NW_026055960.1	2328040	2329948	-	XP_049224786.1	uncharacterized protein	Alternaria triticimaculans	BMP 0046	GCF_023758025.1558648323	RefSeq	XM_049364121.1	1	1650	+	XP_049224786.1	uncharacterized protein	Alternaria triticimaculans	BMP 0046	558648323	INSDC	JAFVLX010000003.1	2328040	2329948	-	KAI4666016.1	hypothetical protein	Alternaria triticimaculans	BMP 0046	GCA_023758025.1963286824	INSDC	OZ078166.1	2644435	2646412	+	CAL5875163.1	unnamed protein product	Penicillium psychrofluorescens		GCA_964197705.1101211331	INSDC	JAQIZX010000003.1	2968840	2969993	+	KAJ5522063.1	cytochrome P450	Penicillium freii	IBT 34325	GCA_028827385.1101211331	INSDC	LLXE01000185.1	4905	6058	-	KUM60214.1	hypothetical protein	Penicillium freii	DAOM 242723	GCA_001513925.1138085401	INSDC	KV907504.1	33198	34954	-	OOF93298.1	hypothetical protein	Aspergillus carbonarius ITEM 5010	ITEM 5010	GCA_001990825.1294595953	INSDC	JAADKA010000057.1	158936	160708	-	KAF1347461.1	putative benzoate 4-monooxygenase cytochrome P450	Lizonia empirigonia	CBS 542.76	GCA_009982855.1558636899	RefSeq	NW_026055683.1	1269654	1271564	-	XP_049202632.1	uncharacterized protein	Alternaria ventricosa	BMP 2768	GCF_023758065.1558636899	RefSeq	XM_049340310.1	1	1650	+	XP_049202632.1	uncharacterized protein	Alternaria ventricosa	BMP 2768	558636899	INSDC	JAFVLV010000003.1	1269654	1271564	-	KAI4652166.1	hypothetical protein	Alternaria ventricosa	BMP 2768	GCA_023758065.1173932174	RefSeq	NW_020194045.1	121992	123955	+	XP_024669957.1	putative cytochrome P450	Aspergillus candidus	CBS 102.13	GCF_002847045.1173932174	RefSeq	XM_024815314.1	1	1701	+	XP_024669957.1	putative cytochrome P450	Aspergillus candidus	CBS 102.13	173932174	INSDC	KZ559156.1	121992	123955	+	PLB35945.1	putative cytochrome P450	Aspergillus candidus	CBS 102.13	GCA_002847045.148006801	RefSeq	NW_014575245.1	9769	11699	+	XP_014551241.1	hypothetical protein	Bipolaris victoriae FI3	FI3	GCF_000527765.148006801	RefSeq	XM_014695755.1	1	1662	+	XP_014551241.1	hypothetical protein	Bipolaris victoriae FI3	FI3	47802105	RefSeq	NW_006912330.1	6701	8631	+	XP_007717304.1	uncharacterized protein	Bipolaris zeicola 26-R-13	26-R-13	GCF_000523435.147802105	RefSeq	XM_007719114.1	1	1662	+	XP_007717304.1	uncharacterized protein	Bipolaris zeicola 26-R-13	26-R-13	47802105	INSDC	KI964818.1	6701	8631	+	EUC28385.1	hypothetical protein	Bipolaris zeicola 26-R-13	26-R-13	GCA_000523435.1379017675	INSDC	WJXW01000017.1	401756	403645	-	KAF9729032.1	benzoate 4-monooxygenase cytochrome P450	Paraphaeosphaeria minitans	Conio (IMI134523)	GCA_015832175.1194108308	RefSeq	NW_024468068.1	52032	53255	-	XP_040738802.1	uncharacterized protein	Talaromyces amestolkiae	CIB	GCF_001896365.1194108308	RefSeq	XM_040872916.1	1	1026	+	XP_040738802.1	uncharacterized protein	Talaromyces amestolkiae	CIB	194108308	INSDC	MIKG01000032.1	52032	53255	-	RAO74288.1	hypothetical protein	Talaromyces amestolkiae	CIB	GCA_001896365.1528103609	INSDC	JAJKLB010000001.1	3618711	3620645	+	KAI0135899.1	cytochrome P450	Daldinia grandis	CBS 114736	GCA_022432525.1148977932	INSDC	KZ111635.1	15690	17613	-	OTA99056.1	hypothetical protein	Hypoxylon sp. CI-4A	CI-4A	GCA_002120315.1480715086	INSDC	JAANER010000004.1	3586202	3588120	-	KAG9191253.1	hypothetical protein	Alternaria panax	BNCC115425	GCA_019702505.1178009849	INSDC	MAVT02000735.1	10500	11847	+	POS73776.1	hypothetical protein	Diaporthe helianthi	7/96	GCA_001702395.2558687445	INSDC	JAFVLO010000001.1	1494257	1496165	-	KAI4714810.1	hypothetical protein	Alternaria sp. Ai002NY15	Ai002NY15	GCA_023758125.1546334634	INSDC	JAKJLU010000019.1	436299	438258	+	KAI2893559.1	hypothetical protein	Aspergillus niger	CBS 131.52	GCA_023134385.1546334634	INSDC	JAKJMK010000016.1	143356	145315	-	KAI3045408.1	hypothetical protein	Aspergillus niger	CBS 769.97	GCA_023137765.1546334634	INSDC	JAKJMN010000015.1	358606	360565	-	KAI3081110.1	hypothetical protein	Aspergillus niger	CBS 147353	GCA_023137705.1198225318	INSDC	KZ851933.1	320188	322153	+	RDH17137.1	monooxygenase	Aspergillus niger ATCC 13496	ATCC 13496	GCA_003344705.116224578	RefSeq	NW_002990117.1	1332097	1334099	-	XP_002483483.1	benzoate 4-monooxygenase cytochrome P450, putative	Talaromyces stipitatus ATCC 10500	ATCC 10500	GCF_000003125.116224578	RefSeq	XM_002483438.1	64	1752	+	XP_002483483.1	benzoate 4-monooxygenase cytochrome P450, putative	Talaromyces stipitatus ATCC 10500	ATCC 10500	16224578	INSDC	EQ962656.1	1332097	1334099	-	EED16249.1	benzoate 4-monooxygenase cytochrome P450, putative	Talaromyces stipitatus ATCC 10500	ATCC 10500	GCA_000003125.1545745322	INSDC	JAKJML010000041.1	48005	49964	-	KAI2818313.1	hypothetical protein	Aspergillus niger	CBS 115989	GCA_023091205.1545745322	INSDC	BROW01000020.1	257787	259746	+	GKZ91553.1	hypothetical protein	Aspergillus niger	IFM 59636	GCA_027923865.1545745322	INSDC	JAKJLR010000036.1	224259	226218	+	KAI2841919.1	hypothetical protein	Aspergillus niger	CBS 113.50	GCA_023134475.1545745322	INSDC	JAKJLT010000042.1	201346	203305	+	KAI2860435.1	hypothetical protein	Aspergillus niger	CBS 124.48	GCA_023134445.1545745322	INSDC	JAKJLS010000003.1	658487	660446	-	KAI2862310.1	hypothetical protein	Aspergillus niger	CBS 112.32	GCA_023134515.1545745322	INSDC	JAKJLW010000002.1	254090	256049	+	KAI2882455.1	hypothetical protein	Aspergillus niger	CBS 115988	GCA_023134355.1545745322	INSDC	JAKJLV010000038.1	142127	144086	+	KAI2892232.1	hypothetical protein	Aspergillus niger	CBS 118.52	GCA_023134325.1545745322	INSDC	JAKJLX010000075.1	144071	146030	+	KAI2896180.1	hypothetical protein	Aspergillus niger	CBS 630.78	GCA_023134295.1545745322	INSDC	JAKJLZ010000005.1	431313	433272	+	KAI2934291.1	hypothetical protein	Aspergillus niger	CBS 147320	GCA_023134415.1545745322	INSDC	JAKJMA010000016.1	205038	206997	+	KAI2947350.1	hypothetical protein	Aspergillus niger	CBS 147321	GCA_023134265.1545745322	INSDC	JAKJMB010000035.1	136378	138337	-	KAI2949972.1	hypothetical protein	Aspergillus niger	CBS 147322	GCA_023137925.1545745322	INSDC	JAKJMC010000071.1	143944	145903	+	KAI2960209.1	hypothetical protein	Aspergillus niger	CBS 147323	GCA_023137955.1545745322	INSDC	JAKJMD010000032.1	170527	172486	+	KAI2971720.1	hypothetical protein	Aspergillus niger	CBS 147324	GCA_023137965.1545745322	INSDC	JAKJME010000067.1	142181	144140	+	KAI2999001.1	hypothetical protein	Aspergillus niger	CBS 147482	GCA_023137895.1545745322	INSDC	JAKJMM010000030.1	201326	203285	+	KAI3051474.1	hypothetical protein	Aspergillus niger	CBS 147352	GCA_023137735.1545745322	INSDC	JAKJMO010000039.1	136433	138392	-	KAI3069439.1	hypothetical protein	Aspergillus niger	CBS 147343	GCA_023137675.147255671	RefSeq	NW_006917093.1	2090590	2091810	+	XP_007831540.1	uncharacterized protein	Pestalotiopsis fici W106-1	W106-1	GCF_000516985.147255671	RefSeq	XM_007833349.1	1	1149	+	XP_007831540.1	uncharacterized protein	Pestalotiopsis fici W106-1	W106-1	47255671	INSDC	KI912111.1	2090590	2091810	+	ETS82892.1	hypothetical protein	Pestalotiopsis fici W106-1	W106-1	GCA_000516985.1629622169	INSDC	JAQJVJ010000004.1	1934908	1936514	-	KAJ5629814.1	hypothetical protein	Penicillium herquei	IBT 20771	GCA_028828265.1535755760	INSDC	MU399991.1	41972	43948	+	KAI1396256.1	putative benzoate 4-monooxygenase cytochrome P450	Hypoxylon fuscum	CBS 119018	GCA_022578945.1902035341	RefSeq	NC_091274.1	2627376	2629292	-	XP_069308492.1	hypothetical protein	Alternaria dauci	A2016	GCF_042100115.1902035341	RefSeq	XM_069450727.1	81	1742	+	XP_069308492.1	hypothetical protein	Alternaria dauci	A2016	902035341	INSDC	CM090137.1	2627376	2629292	-	KAL1797908.1	hypothetical protein	Alternaria dauci	A2016	GCA_042100115.1902035341	INSDC	JBHGVX010000003.1	2627376	2629292	-	KAL1797908.1	hypothetical protein	Alternaria dauci	A2016	GCA_042100115.1303513898	INSDC	SWKT01000011.1	612700	614754	+	KAF3020671.1	hypothetical protein	Neopestalotiopsis sp. 37M	37M	GCA_011058875.17076397	RefSeq	NT_166527.1	1105743	1107830	-	XP_001395520.1	uncharacterized protein	Aspergillus niger		GCF_000002855.47076397	RefSeq	XM_001395483.1	1	1767	+	XP_001395520.1	uncharacterized protein	Aspergillus niger		7076397	RefSeq	NW_020290897.1	141994	144081	+	XP_025454107.1	cytochrome P450	Aspergillus niger CBS 101883	CBS 101883	GCF_003184595.17076397	RefSeq	XM_025602906.1	1	1767	+	XP_025454107.1	cytochrome P450	Aspergillus niger CBS 101883	CBS 101883	7076397	INSDC	AM270269.1	19871	21958	-	CAK97141.1	unnamed protein product	Aspergillus niger	CBS 513.88	GCA_000002855.27076397	INSDC	AM270991.1	1105743	1107830	-	CAK97141.1	unnamed protein product	Aspergillus niger		GCA_000002855.27076397	INSDC	KZ821351.1	141994	144081	+	PYH56052.1	cytochrome P450	Aspergillus niger CBS 101883	CBS 101883	GCA_003184595.1501561649	INSDC	JAHUAA010000006.1	459795	461727	-	KAH7558571.1	hypothetical protein	Bipolaris maydis	BM1	GCA_019454015.1501561649	INSDC	JAQSSY010000059.1	52350	54282	+	KAJ5040849.1	cytochrome P450 67	Bipolaris maydis	Hm338	GCA_028751825.1501561649	INSDC	JAQSSY010000013.1	151248	153180	+	KAJ5056368.1	cytochrome P450 67	Bipolaris maydis	Hm338	GCA_028751825.1501561649	INSDC	MU825263.1	200368	202300	+	KAJ6283672.1	cytochrome P450	Bipolaris maydis	PR9b	GCA_028858655.1276704715	INSDC	ML732781.1	105149	107272	+	KAB8275495.1	cytochrome P450	Aspergillus minisclerotigenes	CBS 117635	GCA_009176455.1131380997	RefSeq	NW_027137457.1	207451	209415	+	XP_067474605.1	uncharacterized protein	Aspergillus brasiliensis CBS 101740	CBS 101740	GCF_001889945.1131380997	RefSeq	XM_067621391.1	1	1704	+	XP_067474605.1	uncharacterized protein	Aspergillus brasiliensis CBS 101740	CBS 101740	131380997	INSDC	KV878694.1	207451	209415	+	OJJ67356.1	hypothetical protein	Aspergillus brasiliensis CBS 101740	CBS 101740	GCA_001889945.1833230396	RefSeq	NW_027117423.1	2133646	2135749	-	XP_066728508.1	cytochrome P450	Apiospora kogelbergensis	CBS 113332	GCF_038363985.1833230396	RefSeq	XM_066876352.1	1	1677	+	XP_066728508.1	cytochrome P450	Apiospora kogelbergensis	CBS 113332	605837055	INSDC	BROR01000023.1	2036	4000	-	GKZ29292.1	hypothetical protein	Aspergillus brasiliensis	IFM 66950	GCA_027924045.1819686613	INSDC	JAQSVG010000019.1	3957618	3959758	+	KAK6845374.1	cytochrome P450	Apiospora arundinis	CBS 124788	GCA_037075025.1819670311	INSDC	JAQSVF010000011.1	1201428	1203561	-	KAK6824923.1	hypothetical protein	Apiospora arundinis	IDT 41787	GCA_037074995.1629549006	INSDC	JAQIZZ010000003.1	1418329	1420278	+	KAJ5546089.1	hypothetical protein	Penicillium frequentans	IBT 35679	GCA_028827865.1605790535	INSDC	BROQ01000200.1	11814	13778	+	GKZ27313.1	hypothetical protein	Aspergillus brasiliensis	CBS 733.88	GCA_027924085.1605790535	INSDC	BROS01000218.1	23219	25183	-	GKZ51077.1	hypothetical protein	Aspergillus brasiliensis	IFM 66951	GCA_027924065.1193513730	RefSeq	NW_020291640.1	727565	729566	+	XP_025532445.1	cytochrome P450	Aspergillus japonicus CBS 114.51	CBS 114.51	GCF_003184785.1193513730	RefSeq	XM_025674896.1	1	1731	+	XP_025532445.1	cytochrome P450	Aspergillus japonicus CBS 114.51	CBS 114.51	193513730	INSDC	KZ824772.1	727565	729566	+	RAH86551.1	cytochrome P450	Aspergillus japonicus CBS 114.51	CBS 114.51	GCA_003184785.133779928	RefSeq	NW_006911902.1	1545698	1547628	-	XP_007700898.1	uncharacterized protein	Bipolaris sorokiniana ND90Pr	ND90Pr	GCF_000338995.133779928	RefSeq	XM_007702708.1	157	1818	+	XP_007700898.1	uncharacterized protein	Bipolaris sorokiniana ND90Pr	ND90Pr	33779928	INSDC	KB445644.1	1545698	1547628	-	EMD63923.1	hypothetical protein	Bipolaris sorokiniana ND90Pr	ND90Pr	GCA_000338995.133779928	INSDC	WNKQ01000007.1	1516358	1518288	+	KAF5850487.1	hypothetical protein	Bipolaris sorokiniana	(Sacc.) Shoemaker	GCA_013416765.135542186	RefSeq	NW_007360266.1	318146	320080	+	XP_008028715.1	uncharacterized protein	Exserohilum turcica Et28A	Et28A	GCF_000359705.135542186	RefSeq	XM_008030524.1	1	1656	+	XP_008028715.1	uncharacterized protein	Exserohilum turcica Et28A	Et28A	35542186	INSDC	KB908833.1	318146	320080	+	EOA83112.1	hypothetical protein	Exserohilum turcica Et28A	Et28A	GCA_000359705.125084784	INSDC	ACJE01000006.1	510003	511968	-	EHA25224.1	monooxygenase	Aspergillus niger ATCC 1015	ATCC 1015	GCA_000230395.225084784	INSDC	BRPB01000045.1	135890	137855	-	GLA51033.1	hypothetical protein	Aspergillus niger	IFM 63604	GCA_027923825.125084784	INSDC	JAKJMG010000041.1	181503	183468	+	KAI2827938.1	hypothetical protein	Aspergillus niger	CBS 133816	GCA_023091265.125084784	INSDC	JAKJMH010000058.1	48680	50645	-	KAI3007285.1	hypothetical protein	Aspergillus niger	CBS 147345	GCA_023137805.125084784	INSDC	JAKJMJ010000077.1	4243	6208	+	KAI3021362.1	hypothetical protein	Aspergillus niger	CBS 147347	GCA_023137795.125084784	INSDC	KZ851847.1	446279	448243	-	RDK45423.1	monooxygenase	Aspergillus phoenicis ATCC 13157	ATCC 13157	GCA_003344505.125084784	INSDC	OGUI01000005.1	1467103	1469068	+	SPB46135.1	unnamed protein product	Aspergillus niger	N402 (ATCC 64974)	GCA_900248155.125084784	INSDC	NKJJ02000010.1	530469	532434	-	TPR06035.1	Cytochrome P450 family protein	Aspergillus niger	FDAARGOS_311	GCA_002211485.2546345688	INSDC	JAKJMI010000089.1	4224	6189	+	KAI2997361.1	hypothetical protein	Aspergillus niger	CBS 147346	GCA_023137835.1546345688	INSDC	BROZ01000025.1	19923	21888	-	GLA27197.1	hypothetical protein	Aspergillus niger	IFM 63326	GCA_027923725.1300691762	INSDC	MU006353.1	491	2427	-	KAF2845119.1	cytochrome P450	Plenodomus tracheiphilus IPT5	IPT5	GCA_010093695.1561005809	INSDC	JAFVLQ010000008.1	675516	677430	+	KAI4950590.1	hypothetical protein	Alternaria rosae	BMP 2777	GCA_024043135.1546337196	INSDC	JAKJLY010000160.1	37596	39561	-	KAI2907091.1	hypothetical protein	Aspergillus niger	CBS 147371	GCA_023134235.1546337196	INSDC	JAKJMF010000090.1	4243	6208	+	KAI2982707.1	hypothetical protein	Aspergillus niger	CBS 147344	GCA_023137865.1630088670	RefSeq	NW_026643197.1	2938727	2940710	+	XP_057052240.1	uncharacterized protein	Penicillium riverlandense	IBT 135883	GCF_028828495.1630088670	RefSeq	XM_057198800.1	1	1719	+	XP_057052240.1	uncharacterized protein	Penicillium riverlandense	IBT 135883	630088670	INSDC	JAQJAV010000004.1	2938727	2940710	+	KAJ5815613.1	hypothetical protein	Penicillium riverlandense	IBT 135883	GCA_028828495.1545055535	INSDC	JAIWKK010000018.1	277249	278776	+	KAI2704757.1	hypothetical protein	Penicillium roqueforti	CBS 147332	GCA_023065595.1545055535	INSDC	JAKIKF010000034.1	228077	229604	+	KAI3198436.1	hypothetical protein	Penicillium roqueforti	CBS 147311	GCA_023141205.1629825669	INSDC	JAQJAM010000006.1	910636	912231	+	KAJ5697467.1	hypothetical protein	Penicillium malachiteum	IBT 13176	GCA_028827775.133821448	RefSeq	NW_027093864.1	193210	195142	+	XP_014074195.1	cytochrome P450	Bipolaris maydis	C4	GCF_028858645.133821448	RefSeq	XM_014218720.2	81	1742	+	XP_014074195.1	cytochrome P450	Bipolaris maydis	C4	33821448	INSDC	KB445574.1	1091525	1093457	-	EMD93120.1	hypothetical protein	Bipolaris maydis C5	C5	GCA_000338975.133821448	INSDC	KB733476.1	189267	191199	+	ENI00286.1	hypothetical protein	Bipolaris maydis ATCC 48331	ATCC 48331	GCA_000354255.133821448	INSDC	MU825034.1	225752	227684	+	KAJ5025835.1	cytochrome P450	Bipolaris maydis	HAW225	GCA_028564845.133821448	INSDC	JAQZZP010000009.1	209916	211848	+	KAJ6195961.1	cytochrome P450 67	Bipolaris maydis	PR1x412	GCA_028856445.133821448	INSDC	JARAAY010000008.1	210632	212564	+	KAJ6208051.1	cytochrome P450 67	Bipolaris maydis	C5	GCA_028891585.133821448	INSDC	MU825197.1	193210	195142	+	KAJ6270047.1	cytochrome P450	Bipolaris maydis	C4	GCA_028858645.1528126426	INSDC	JAJKLJ010000006.1	611648	613677	-	KAI0158568.1	putative benzoate 4-monooxygenase cytochrome P450	Pestalotiopsis sp. NC0098	NC0098	GCA_022432395.1131412758	RefSeq	NW_017962977.1	606790	608765	-	XP_020059849.1	uncharacterized protein	Aspergillus aculeatus ATCC 16872	ATCC 16872	GCF_001890905.1131412758	RefSeq	XM_020202272.1	1	1704	+	XP_020059849.1	uncharacterized protein	Aspergillus aculeatus ATCC 16872	ATCC 16872	131412758	INSDC	KV878971.1	606790	608765	-	OJK03510.1	hypothetical protein	Aspergillus aculeatus ATCC 16872	ATCC 16872	GCA_001890905.130936775	INSDC	AHHD01000090.1	158802	160445	+	EKG20298.1	Cytochrome P450	Macrophomina phaseolina MS6	MS6	GCA_000302655.1216704541	INSDC	KE747814.1	784207	785421	+	RMZ68015.1	cytochrome P450	Pyrenophora seminiperda CCB06	CCB06	GCA_000465215.2706402999	INSDC	JAUJFL010000002.1	7747224	7748432	-	KAK2611662.1	hypothetical protein	Diaporthe amygdali	DUCC20226	GCA_032433605.1190510960	RefSeq	NW_020292044.1	1085434	1087409	+	XP_025565066.1	cytochrome P450	Aspergillus vadensis CBS 113365	CBS 113365	GCF_003184925.1190510960	RefSeq	XM_025712465.1	62	1780	+	XP_025565066.1	cytochrome P450	Aspergillus vadensis CBS 113365	CBS 113365	190510960	INSDC	KZ821619.1	1085434	1087409	+	PYH71272.1	cytochrome P450	Aspergillus vadensis CBS 113365	CBS 113365	GCA_003184925.1105022064	INSDC	BCWF01000032.1	529858	531827	+	GAT30250.1	cytochrome P450	Aspergillus luchuensis	RIB 2604	GCA_001602395.1297813412	RefSeq	NW_022985015.1	1084204	1086115	+	XP_033524933.1	putative benzoate 4-monooxygenase cytochrome P450	Dothidotthia symphoricarpi CBS 119687	CBS 119687	GCF_010015815.1297813412	RefSeq	XM_033664924.1	150	1826	+	XP_033524933.1	putative benzoate 4-monooxygenase cytochrome P450	Dothidotthia symphoricarpi CBS 119687	CBS 119687	297813412	INSDC	ML977504.1	1084204	1086115	+	KAF2130546.1	putative benzoate 4-monooxygenase cytochrome P450	Dothidotthia symphoricarpi CBS 119687	CBS 119687	GCA_010015815.1629642164	RefSeq	NW_026643120.1	467860	469464	+	XP_056973256.1	uncharacterized protein	Penicillium longicatenatum	IBT 33135	GCF_028827895.1629642164	RefSeq	XM_057113116.1	1	1317	+	XP_056973256.1	uncharacterized protein	Penicillium longicatenatum	IBT 33135	629642164	INSDC	JAQJAH010000004.1	467860	469464	+	KAJ5648973.1	hypothetical protein	Penicillium longicatenatum	IBT 33135	GCA_028827895.1526626914	INSDC	JAJNOH010000003.1	444228	446075	-	KAH9908408.1	cytochrome P450	Xylariomycetidae sp. FL2044	FL2044	GCA_022376275.1297959651	RefSeq	NW_022987212.1	3203011	3204938	+	XP_033691745.1	putative benzoate 4-monooxygenase cytochrome P450	Trematosphaeria pertusa	CBS 122368	GCF_010094035.1297959651	RefSeq	XM_033823087.1	1	1710	+	XP_033691745.1	putative benzoate 4-monooxygenase cytochrome P450	Trematosphaeria pertusa	CBS 122368	297959651	INSDC	ML987189.1	3203011	3204938	+	KAF2256741.1	putative benzoate 4-monooxygenase cytochrome P450	Trematosphaeria pertusa	CBS 122368	GCA_010094035.1201799725	INSDC	NCSJ02000092.1	57126	59182	+	RFU30754.1	hypothetical protein	Scytalidium lignicola	DSM 105466	GCA_002812745.2189359373	RefSeq	NW_020290991.1	79624	81303	-	XP_025472900.1	cytochrome P450	Aspergillus sclerotioniger CBS 115572	CBS 115572	GCF_003184525.1189359373	RefSeq	XM_025609530.1	1	1437	+	XP_025472900.1	cytochrome P450	Aspergillus sclerotioniger CBS 115572	CBS 115572	189359373	INSDC	MSFK01000001.1	79624	81303	-	PWY96139.1	cytochrome P450	Aspergillus sclerotioniger CBS 115572	CBS 115572	GCA_003184525.1829762031	RefSeq	NW_027117280.1	2279484	2281357	-	XP_066625631.1	putative cytochrome P450	Phyllosticta citriasiana	CBS 120426	GCF_038021145.1829762031	RefSeq	XM_066768618.1	1	1650	+	XP_066625631.1	putative cytochrome P450	Phyllosticta citriasiana	CBS 120426	829762031	INSDC	JBBPHU010000013.1	493029	494902	+	KAK7510904.1	putative cytochrome P450	Phyllosticta citriasiana	CBS 123371	GCA_038021125.1829762031	INSDC	JBBPHT010000003.1	2279484	2281357	-	KAK7527112.1	putative cytochrome P450	Phyllosticta citriasiana	CBS 120426	GCA_038021145.1931005870	RefSeq	NW_027263561.1	417916	419820	-	XP_070886816.1	cytochrome P450	Aspergillus lucknowensis	CBS 449.75	GCF_044049455.1931005870	RefSeq	XM_071035445.1	150	1847	+	XP_070886816.1	cytochrome P450	Aspergillus lucknowensis	CBS 449.75	931005870	INSDC	JBFXLQ010000017.1	417916	419820	-	KAL2867837.1	cytochrome P450	Aspergillus lucknowensis	CBS 449.75	GCA_044049455.1831961360	INSDC	JAKOOP020000117.1	40065	41977	+	KAK7696968.1	hypothetical protein	Diaporthe eres	M63-4	GCA_022570775.2831961360	INSDC	JAKNSF020000089.1	127247	129159	-	KAK7718086.1	hypothetical protein	Diaporthe eres	M169	GCA_022570805.224102688	RefSeq	NW_006711189.1	44813	46364	+	XP_006969850.1	uncharacterized protein	Trichoderma reesei QM6a	QM6a	GCF_000167675.124102688	RefSeq	XM_006969788.1	1	1227	+	XP_006969850.1	uncharacterized protein	Trichoderma reesei QM6a	QM6a	24102688	INSDC	GL985097.1	44813	46364	+	EGR44205.1	predicted protein	Trichoderma reesei QM6a	QM6a	GCA_000167675.2629140915	INSDC	JAPQKH010000003.1	1819546	1820779	+	KAJ5106780.1	hypothetical protein	Penicillium angulare	IBT 30069	GCA_028826755.1629445297	INSDC	JAPZBW010000003.1	2100475	2102202	+	KAJ5415823.1	cytochrome P450	Penicillium sp. CMV-2018d	IBT 12396	GCA_028827225.1534649389	INSDC	MU394009.1	76066	78098	+	KAI1135583.1	monooxygenase	Hypoxylon sp. FL0543	FL0543	GCA_022578575.1893849989	INSDC	JAJVDC020000048.1	11454	13400	-	KAL1630295.1	hypothetical protein	Neofusicoccum ribis	M1-105	GCA_021436925.2114045873	INSDC	KV750131.1	3061	5004	-	OCL06104.1	cytochrome P450	Glonium stellatum	CBS 207.34	GCA_001692915.1605753645	INSDC	BRPE01000006.1	1607819	1609106	+	GLA85253.1	hypothetical protein	Aspergillus tubingensis	IFM 56815	GCA_027923885.1297843077	RefSeq	NW_022983539.1	78184	80171	+	XP_033398021.1	uncharacterized protein	Aplosporella prunicola CBS 121167	CBS 121167	GCF_010093885.1297843077	RefSeq	XM_033536835.1	1	1686	+	XP_033398021.1	uncharacterized protein	Aplosporella prunicola CBS 121167	CBS 121167	297843077	INSDC	ML995484.1	78184	80171	+	KAF2142309.1	hypothetical protein	Aplosporella prunicola CBS 121167	CBS 121167	GCA_010093885.1549780820	INSDC	JALPVH010000254.1	29785	31742	+	KAI3392598.1	hypothetical protein	Diaporthe ilicicola	FPH2015-502	GCA_023242295.1190555581	INSDC	KZ825164.1	45963	47949	-	PYI16800.1	cytochrome P450	Aspergillus violaceofuscus CBS 115571	CBS 115571	GCA_003184705.1950079178	INSDC	MU996556.1	224622	226510	-	KAL3476707.1	cytochrome P450	Aspergillus californicus	CBS 123895	GCA_045785085.1193771970	RefSeq	NW_020292127.1	117742	119691	-	XP_025573611.1	putative cytochrome P450	Aspergillus ibericus CBS 121593	CBS 121593	GCF_003184845.1193771970	RefSeq	XM_025722184.1	1	1647	+	XP_025573611.1	putative cytochrome P450	Aspergillus ibericus CBS 121593	CBS 121593	193771970	INSDC	KZ824447.1	117742	119691	-	RAK99283.1	putative cytochrome P450	Aspergillus ibericus CBS 121593	CBS 121593	GCA_003184845.1557259016	INSDC	JAHZSN010000005.1	1259191	1261308	-	KAI4602498.1	hypothetical protein	Pestalotiopsis sp. 9143b	9143b	GCA_023701735.1193758522	RefSeq	NW_020291834.1	177300	179256	-	XP_025535937.1	cytochrome P450	Aspergillus costaricaensis CBS 115574	CBS 115574	GCF_003184835.1193758522	RefSeq	XM_025680059.1	1	1704	+	XP_025535937.1	cytochrome P450	Aspergillus costaricaensis CBS 115574	CBS 115574	193758522	INSDC	KZ824568.1	177300	179256	-	RAK85102.1	cytochrome P450	Aspergillus costaricaensis CBS 115574	CBS 115574	GCA_003184835.1138086916	INSDC	KV907501.1	1694406	1696323	+	OOF95005.1	hypothetical protein	Aspergillus carbonarius ITEM 5010	ITEM 5010	GCA_001990825.1833408427	INSDC	JBBWUF010000005.1	2091156	2092985	-	KAK8161088.1	putative cytochrome P450	Phyllosticta citrichinensis	CBS 130529	GCA_038380875.1833408427	INSDC	JBBWUH010000007.1	2040490	2042319	-	KAK8161983.1	putative cytochrome P450	Phyllosticta citrichinensis	CBS 129764	GCA_038380885.147818203	RefSeq	NW_006911349.1	68724	70654	-	XP_007688405.1	uncharacterized protein	Bipolaris oryzae ATCC 44560	ATCC 44560	GCF_000523455.147818203	RefSeq	XM_007690215.1	1	1662	+	XP_007688405.1	uncharacterized protein	Bipolaris oryzae ATCC 44560	ATCC 44560	47818203	INSDC	KI963991.1	68724	70654	-	EUC45093.1	hypothetical protein	Bipolaris oryzae ATCC 44560	ATCC 44560	GCA_000523455.1377815018	INSDC	RZGK01000003.1	1706032	1707805	+	KAF9700824.1	hypothetical protein	Ascochyta lentis		GCA_004011705.1650547930	INSDC	BSXH01000066.1	136118	138032	+	GME66052.1	putative benzoate 4-monooxygenase cytochrome P450	Neofusicoccum parvum	NSSI1	GCA_030270365.1193768675	RefSeq	NW_020292162.1	97198	99989	-	XP_025570307.1	cytochrome P450	Aspergillus ibericus CBS 121593	CBS 121593	GCF_003184845.1193768675	RefSeq	XM_025721063.1	1	2409	+	XP_025570307.1	cytochrome P450	Aspergillus ibericus CBS 121593	CBS 121593	193768675	INSDC	KZ824482.1	97198	99989	-	RAK95979.1	cytochrome P450	Aspergillus ibericus CBS 121593	CBS 121593	GCA_003184845.1541288168	INSDC	MU405322.1	120851	122801	-	KAI2465220.1	monooxygenase	Annulohypoxylon bovei var. microspora	CBS 124037	GCA_022836615.1629244066	RefSeq	NW_026695318.1	72483	74409	-	XP_058325670.1	uncharacterized protein	Penicillium chermesinum	IBT 19713	GCF_028974085.1629244066	RefSeq	XM_058479102.1	1	1713	+	XP_058325670.1	uncharacterized protein	Penicillium chermesinum	IBT 19713	629244066	INSDC	JAPQKS010000008.1	72483	74409	-	KAJ5216799.1	hypothetical protein	Penicillium chermesinum	IBT 19713	GCA_028974085.1585222545	INSDC	MU623371.1	155000	156936	+	KAI8963127.1	cytochrome P450	Daldinia sp. FL1419	FL1419	GCA_025201765.1650561254	INSDC	BSXG01000052.1	220107	222054	+	GME28827.1	putative benzoate 4-monooxygenase cytochrome P450	Neofusicoccum parvum	PPO83	GCA_030270345.1300465310	INSDC	ML996128.1	174405	176591	+	KAF2736158.1	cytochrome P450	Polyplosphaeria fusca	CBS 125425	GCA_010093805.1629648198	INSDC	JAQJAI010000005.1	3914822	3915916	-	KAJ5656571.1	hypothetical protein	Penicillium longicatenatum	IBT 33191	GCA_028827875.1532756118	RefSeq	NW_025953987.1	30493	32406	-	XP_047860506.1	cytochrome P450	Daldinia vernicosa	CBS 139.73	GCF_022497035.1532756118	RefSeq	XM_048013257.1	60	1748	+	XP_047860506.1	cytochrome P450	Daldinia vernicosa	CBS 139.73	532756118	INSDC	MU386332.1	30493	32406	-	KAI0844577.1	cytochrome P450	Daldinia vernicosa	CBS 139.73	GCA_022497035.1513815275	INSDC	JAJTIY010000020.1	484266	486291	+	KAH8647268.1	cytochrome P450	Xylariales sp. PMI_506	PMI_506	GCA_021365275.1629427716	RefSeq	NW_026623126.1	1365678	1366832	-	XP_056724263.1	cytochrome P450	Penicillium crustosum	IBT 35664	GCF_028827405.1629427716	RefSeq	XM_056878944.1	1	954	+	XP_056724263.1	cytochrome P450	Penicillium crustosum	IBT 35664	629427716	INSDC	JAPZBV010000005.1	1365678	1366832	-	KAJ5393573.1	cytochrome P450	Penicillium crustosum	IBT 35664	GCA_028827405.1944904420	INSDC	JBECZT010001002.1	6370	8223	-	KAL3248146.1	hypothetical protein	Aspergillus niger	melanoliber	GCA_040285385.1500439573	RefSeq	NW_025763554.1	819033	821254	-	XP_046006485.1	putative cytochrome P450	Microdochium trichocladiopsis	MPI-CAGE-CH-0230	GCF_020744255.1500439573	RefSeq	XM_046151929.1	93	1832	+	XP_046006485.1	putative cytochrome P450	Microdochium trichocladiopsis	MPI-CAGE-CH-0230	500439573	INSDC	JAGTJQ010000011.1	819033	821254	-	KAH7018218.1	putative cytochrome P450	Microdochium trichocladiopsis	MPI-CAGE-CH-0230	GCA_020744255.1190574623	INSDC	KZ825463.1	989254	991255	+	PYI36989.1	cytochrome P450	Aspergillus indologenus CBS 114.80	CBS 114.80	GCA_003184685.1829871134	RefSeq	NW_027117342.1	584386	586213	+	XP_066655928.1	putative cytochrome P450	Phyllosticta citribraziliensis	CPC 17464	GCF_038025025.1829871134	RefSeq	XM_066795340.1	100	1749	+	XP_066655928.1	putative cytochrome P450	Phyllosticta citribraziliensis	CPC 17464	829871134	INSDC	JBBPEH010000005.1	584386	586213	+	KAK7538241.1	putative cytochrome P450	Phyllosticta citribraziliensis	CPC 17464	GCA_038025025.1829871134	INSDC	JBBWUG010000012.1	778879	780706	-	KAK8163445.1	putative cytochrome P450	Phyllosticta citribraziliensis	CBS 100098	GCA_038380855.1198235178	RefSeq	NW_020798703.1	462795	464761	+	XP_026628520.1	monooxygenase	Aspergillus welwitschiae	CBS 139.54b	GCF_003344945.1198235178	RefSeq	XM_026771078.1	1	1710	+	XP_026628520.1	monooxygenase	Aspergillus welwitschiae	CBS 139.54b	198235178	INSDC	BDHI01000029.1	2765962	2767928	-	GCB28196.1	tryprostatin B 6-hydroxylase	Aspergillus awamori	IFM 58123	GCA_003850985.1198235178	INSDC	BROT01000018.1	192428	194394	-	GKZ57546.1	hypothetical protein	Aspergillus niger	IFM 49718	GCA_027923945.1198235178	INSDC	BROU01000071.1	37093	39059	-	GKZ73479.1	hypothetical protein	Aspergillus niger	IFM 50267	GCA_027923745.1198235178	INSDC	BRPA01000044.1	230403	232369	+	GLA39859.1	hypothetical protein	Aspergillus niger	IFM 63309	GCA_027923805.1198235178	INSDC	KZ852040.1	462795	464761	+	RDH35498.1	monooxygenase	Aspergillus welwitschiae	CBS 139.54b	GCA_003344945.1190540218	INSDC	KZ826422.1	73841	75813	-	PYI01198.1	cytochrome P450	Aspergillus sclerotiicarbonarius CBS 121057	CBS 121057	GCA_003184635.1812610048	INSDC	JAJOHL010000040.1	21380	23681	+	KAK6212679.1	hypothetical protein	Pestalotiopsis sp. IQ-011	IQ-011	GCA_036852665.135678452	INSDC	KB915832.1	14744	16484	+	EOD51628.1	putative benzoate 4-monooxygenase cytochrome protein	Neofusicoccum parvum UCRNP2		GCA_000385595.1399360337	RefSeq	NC_054854.1	2538303	2540281	-	XP_041546343.1	uncharacterized protein	Aspergillus luchuensis	IFO 4308	GCF_016861625.1399360337	RefSeq	XM_041693016.1	1	1719	+	XP_041546343.1	uncharacterized protein	Aspergillus luchuensis	IFO 4308	399360337	INSDC	AP024430.1	2538303	2540281	-	BCS02581.1	hypothetical protein	Aspergillus luchuensis	IFO 4308	GCA_016861625.1399360337	INSDC	AP024439.1	2543698	2545676	-	BCS14252.1	hypothetical protein	Aspergillus luchuensis	RIB2601	GCA_016865315.1605767892	INSDC	BRPC01000005.1	958352	960314	-	GLA58765.1	hypothetical protein	Aspergillus tubingensis	IFM 54640	GCA_027923605.1629876865	RefSeq	NW_026643099.1	704253	705820	+	XP_056939701.1	uncharacterized protein	Penicillium malachiteum	IBT 17515	GCF_028827825.1629876865	RefSeq	XM_057093730.1	1	1317	+	XP_056939701.1	uncharacterized protein	Penicillium malachiteum	IBT 17515	629876865	INSDC	JAQJAO010000006.1	704253	705820	+	KAJ5713122.1	hypothetical protein	Penicillium malachiteum	IBT 17515	GCA_028827825.1297795664	INSDC	ML977330.1	526029	527966	-	KAF2112705.1	cytochrome P450 67	Lophiotrema nucula	CBS 627.86	GCA_010015825.1209588379	INSDC	QPFE01000073.1	279418	281345	+	RII20068.1	hypothetical protein	Alternaria sp. MG1	MG1	GCA_003574525.1303518485	INSDC	SWKT01000001.1	1325899	1327820	+	KAF3026714.1	hypothetical protein	Neopestalotiopsis sp. 37M	37M	GCA_011058875.1104517431	INSDC	KQ964256.1	68734	70771	+	KXJ88976.1	cytochrome P450	Microdochium bolleyi	J235TASD1	GCA_001566295.125875842	INSDC	DF126456.1	491608	493577	-	GAA86465.1	cytochrome P450	Aspergillus luchuensis IFO 4308	IFO 4308	GCA_000239835.2193501424	RefSeq	NW_020291491.1	347353	349345	-	XP_025504389.1	monooxygenase	Aspergillus aculeatinus CBS 121060	CBS 121060	GCF_003184765.1193501424	RefSeq	XM_025651043.1	1	1722	+	XP_025504389.1	monooxygenase	Aspergillus aculeatinus CBS 121060	CBS 121060	193501424	INSDC	KZ824954.1	347353	349345	-	RAH70566.1	monooxygenase	Aspergillus aculeatinus CBS 121060	CBS 121060	GCA_003184765.1614093714	INSDC	JAPEUW010000124.1	44065	45838	+	KAJ4350581.1	hypothetical protein	Ascochyta clinopodiicola	IMI 359910	GCA_027946445.1535810696	INSDC	MU403195.1	11404	13183	-	KAI1452373.1	monooxygenase	Annulohypoxylon moriforme	CBS 123579	GCA_022695765.1189338733	RefSeq	NW_020290283.1	7526	9449	-	XP_025389087.1	cytochrome P450	Aspergillus eucalypticola CBS 122712	CBS 122712	GCF_003184535.1189338733	RefSeq	XM_025530982.1	134	1801	+	XP_025389087.1	cytochrome P450	Aspergillus eucalypticola CBS 122712	CBS 122712	189338733	INSDC	MSFU01000009.1	7526	9449	-	PWY75557.1	cytochrome P450	Aspergillus eucalypticola CBS 122712	CBS 122712	GCA_003184535.1673848243	INSDC	JAUJDW010000301.1	60	1342	+	KAK0609046.1	Tryprostatin B 6-hydroxylase	Lasiodiplodia hormozganensis	CBS 339.90	GCA_030512325.1193491098	RefSeq	NW_020291596.1	269086	271020	-	XP_025516888.1	cytochrome P450	Aspergillus piperis CBS 112811	CBS 112811	GCF_003184755.1193491098	RefSeq	XM_025659821.1	149	1822	+	XP_025516888.1	cytochrome P450	Aspergillus piperis CBS 112811	CBS 112811	193491098	INSDC	KZ825059.1	269086	271020	-	RAH58966.1	cytochrome P450	Aspergillus piperis CBS 112811	CBS 112811	GCA_003184755.1297627719	INSDC	ML978267.1	42704	44658	+	KAF2025381.1	cytochrome P450 67	Setomelanomma holmii	CBS 110217	GCA_010015745.1605800903	INSDC	BROY01000050.1	60253	62218	-	GLA20234.1	hypothetical protein	Aspergillus niger	IFM 62618	GCA_027923985.1104517970	INSDC	KQ964255.1	702003	704311	-	KXJ89515.1	putative cytochrome P450	Microdochium bolleyi	J235TASD1	GCA_001566295.1360050781	INSDC	JAANBA010000302.1	25899	27816	+	KAF7520640.1	hypothetical protein	Neopestalotiopsis clavispora	IHI 201606	GCA_014621435.1110095851	INSDC	KV441716.1	83958	85694	+	OAK98007.1	cytochrome P450	Phaeosphaeriaceae sp. SRC1lsM3a	SRC1lsM3a	GCA_001644525.1893871099	INSDC	JAKJXN020000015.1	74852	76625	+	KAL1653761.1	hypothetical protein	Didymella pomorum	M27-16	GCA_022225945.2605775810	INSDC	BROV01000042.1	236609	238577	+	GKZ82404.1	hypothetical protein	Aspergillus niger	IFM 56816	GCA_027923785.1576669922	INSDC	JAJATR010000295.1	13632	15544	+	KAI7774506.1	Tryprostatin B 6-hydroxylase	Diaporthe eres	CBS 160.32	GCA_024867555.1576669922	INSDC	JBAWTH010000219.1	12433	14345	+	KAL2272718.1	hypothetical protein	Diaporthe vaccinii	IS7	GCA_042826995.1576669922	INSDC	JBAWTH010000219.1	12433	14345	+	KAL2272719.1	hypothetical protein	Diaporthe vaccinii	IS7	GCA_042826995.1500465797	INSDC	JAGTJR010000018.1	783507	785433	-	KAH7046056.1	putative benzoate 4-monooxygenase cytochrome P450	Macrophomina phaseolina	MPI-SDFR-AT-0080	GCA_020744275.1453235463	RefSeq	NW_025064848.1	209942	211420	+	XP_043026084.1	uncharacterized protein	Diaporthe citri	NFHF-8-4	GCF_014595645.1453235463	RefSeq	XM_043168404.1	1	1107	+	XP_043026084.1	uncharacterized protein	Diaporthe citri	NFHF-8-4	453235463	INSDC	JACTAD010000003.1	209942	211420	+	KAG6362564.1	hypothetical protein	Diaporthe citri	NFHF-8-4	GCA_014595645.1131032734	INSDC	FJOG01000060.1	27260	29308	+	CZR68794.1	related to cytochrome P450	Phialocephala subalpina	UAMH 11012	GCA_900073065.1545075379	INSDC	JAJKLC010000037.1	172289	174205	+	KAI2778190.1	cytochrome P450	Daldinia loculata	AZ0526	GCA_023065755.1656584019	INSDC	CATNWF010000412.1	1189020	1190941	-	CAI9636947.1	unnamed protein product	Alternaria burnsii		GCA_951284595.1614143177	INSDC	JAPEVA010000110.1	34813	36586	+	KAJ4399272.1	hypothetical protein	Didymella pomorum	IMI 355091	GCA_027946535.1451692262	RefSeq	NW_025091329.1	586405	588324	+	XP_043173149.1	uncharacterized protein	Alternaria atra		GCF_907166805.1451692262	RefSeq	XM_043317214.1	1	1719	+	XP_043173149.1	uncharacterized protein	Alternaria atra		451692262	INSDC	CAJRGZ010000025.1	586405	588324	+	CAG5181074.1	unnamed protein product	Alternaria atra		GCA_907166805.1109568590	RefSeq	NW_017306194.1	1250913	1252834	-	XP_018388854.1	cytochrome P450 67	Alternaria alternata	SRC1lrK2f	GCF_001642055.1109568590	RefSeq	XM_018534167.1	1	1662	+	XP_018388854.1	cytochrome P450 67	Alternaria alternata	SRC1lrK2f	109568590	RefSeq	NW_026260148.1	107524	109445	+	XP_051585224.1	uncharacterized protein	Alternaria postmessia	BMP 2775	GCF_024291825.1109568590	RefSeq	XM_051735041.1	1	1662	+	XP_051585224.1	uncharacterized protein	Alternaria postmessia	BMP 2775	109568590	INSDC	JAHBNJ010000004.1	666032	667953	+	KAH6857736.1	cytochrome P450 67	Alternaria alternata	MPI-PUGE-AT-0064	GCA_020736535.1109568590	INSDC	JAFVLS010000075.1	107524	109445	+	KAI5372521.1	hypothetical protein	Alternaria postmessia	BMP 2775	GCA_024291825.1109568590	INSDC	KV441473.1	1250913	1252834	-	OAG23433.1	cytochrome P450 67	Alternaria alternata	SRC1lrK2f	GCA_001642055.1109568590	INSDC	PDXE01000016.1	420917	422838	-	RYN60472.1	hypothetical protein	Alternaria tenuissima	FERA 24350	GCA_004154735.1109568590	INSDC	PDXD01000005.1	638101	640022	+	RYN79693.1	hypothetical protein	Alternaria alternata	FERA 1177	GCA_004154755.1109568590	INSDC	PDXH01000005.1	664262	666183	+	RYO20746.1	hypothetical protein	Alternaria tenuissima	FERA 743	GCA_004154845.1231956146	INSDC	PDXF01000008.1	286693	288614	+	RYO05458.1	hypothetical protein	Alternaria tenuissima	FERA 635	GCA_004168565.1148969781	INSDC	KZ112527.1	62417	64368	-	OTA89822.1	hypothetical protein	Hypoxylon sp. CO27-5	CO27-5	GCA_002120305.1147653341	RefSeq	NW_024467962.1	1474974	1477226	-	XP_040715639.1	putative benzoate 4-monooxygenase cytochrome P450	Pseudomassariella vexata	CBS 129021	GCF_002105095.1147653341	RefSeq	XM_040855999.1	1	1689	+	XP_040715639.1	putative benzoate 4-monooxygenase cytochrome P450	Pseudomassariella vexata	CBS 129021	147653341	INSDC	MCFJ01000007.1	1474974	1477226	-	ORY64225.1	putative benzoate 4-monooxygenase cytochrome P450	Pseudomassariella vexata	CBS 129021	GCA_002105095.1570320612	RefSeq	NW_026251269.1	98300	100196	+	XP_051367747.1	putative benzoate 4-monooxygenase cytochrome P450	Durotheca rogersii	YMJ 92031201	GCF_024521655.1570320612	RefSeq	XM_051520103.1	1	1620	+	XP_051367747.1	putative benzoate 4-monooxygenase cytochrome P450	Durotheca rogersii	YMJ 92031201	570320612	INSDC	JAJKKZ010000038.1	98300	100196	+	KAI5857444.1	putative benzoate 4-monooxygenase cytochrome P450	Durotheca rogersii	YMJ 92031201	GCA_024521655.1903266359	INSDC	JAWRVE010000043.1	304010	305967	-	KAL1868960.1	hypothetical protein	Diaporthe australafricana	CMW 18300	GCA_042257625.1231921265	RefSeq	NW_021167860.1	626314	628241	+	XP_028509499.1	hypothetical protein	Alternaria arborescens	FERA 675	GCF_004154835.1231921265	RefSeq	XM_028648705.1	1	1668	+	XP_028509499.1	hypothetical protein	Alternaria arborescens	FERA 675	231921265	INSDC	PDWY01000020.1	58776	60703	-	RYN29088.1	hypothetical protein	Alternaria arborescens	RGR 97.0013	GCA_004155955.1231921265	INSDC	PDUP01000005.1	626314	628241	+	RYO36284.1	hypothetical protein	Alternaria arborescens	FERA 675	GCA_004154835.1231921265	INSDC	PEJP01000020.1	249754	251681	-	RYO64692.1	hypothetical protein	Alternaria arborescens	RGR 97.0016	GCA_004154815.1374612008	RefSeq	NW_024067574.1	555143	557066	+	XP_038929342.1	uncharacterized protein	Penicillium roqueforti	LCP96 04111	GCF_015533775.1374612008	RefSeq	XM_039072597.1	1	1710	+	XP_038929342.1	uncharacterized protein	Penicillium roqueforti	LCP96 04111	374612008	INSDC	JABCSE010000011.1	555143	557066	+	KAF9249136.1	hypothetical protein	Penicillium roqueforti	LCP96 04111	GCA_015533775.1374612008	INSDC	JAIWKL010000014.1	227072	228995	-	KAI2713793.1	hypothetical protein	Penicillium roqueforti	CBS 147318	GCA_023065495.1374612008	INSDC	JAKIJX010000027.1	115901	117824	-	KAI3121926.1	hypothetical protein	Penicillium roqueforti	CBS 147330	GCA_023138445.148327823	INSDC	JAKIJR010000020.1	227232	229155	-	KAI1832041.1	hypothetical protein	Penicillium roqueforti	CBS 147337	GCA_022829115.148327823	INSDC	HG792016.1	954329	956252	+	CDM30294.1	Cytochrome P450	Penicillium roqueforti FM164	FM164	GCA_000513255.148327823	INSDC	JAIWKH010000018.1	227230	229153	-	KAI2673322.1	hypothetical protein	Penicillium roqueforti	CBS 147355	GCA_023065415.148327823	INSDC	JAIWKG010000025.1	227245	229168	-	KAI2677418.1	hypothetical protein	Penicillium roqueforti	LCP 96.3914a	GCA_023065375.148327823	INSDC	JAIWKJ010000010.1	224218	226141	-	KAI2700054.1	hypothetical protein	Penicillium roqueforti	CBS 147372	GCA_023091085.148327823	INSDC	JAIWKI010000005.1	868979	870902	+	KAI2728965.1	hypothetical protein	Penicillium roqueforti	CBS 147354	GCA_023065465.148327823	INSDC	JAIWKO010000047.1	115885	117808	-	KAI2735546.1	hypothetical protein	Penicillium roqueforti	DTO 012-A1	GCA_023065685.148327823	INSDC	JAIWKM010000036.1	35692	37615	+	KAI2747281.1	hypothetical protein	Penicillium roqueforti	DTO 013-F2	GCA_023065525.148327823	INSDC	JAIWKP010000038.1	100656	102579	-	KAI2754381.1	hypothetical protein	Penicillium roqueforti	DTO 006-G1	GCA_023065655.148327823	INSDC	JAIWKN010000014.1	117087	119010	-	KAI2772316.1	hypothetical protein	Penicillium roqueforti	DTO 012-A8	GCA_023065625.148327823	INSDC	JAKIJT010000020.1	229593	231516	-	KAI3072518.1	hypothetical protein	Penicillium roqueforti	CBS 147339	GCA_023137995.148327823	INSDC	JAKIJU010000077.1	100675	102598	-	KAI3091230.1	hypothetical protein	Penicillium roqueforti	CBS 147338	GCA_023138005.148327823	INSDC	JAKIJV010000030.1	147893	149816	-	KAI3108648.1	hypothetical protein	Penicillium roqueforti	CBS 147333	GCA_023138015.148327823	INSDC	JAKIJY010000043.1	119431	121354	+	KAI3123375.1	hypothetical protein	Penicillium roqueforti	CBS 147326	GCA_023138615.148327823	INSDC	JAKIJZ010000012.1	115887	117810	-	KAI3145911.1	hypothetical protein	Penicillium roqueforti	CBS 147325	GCA_023138645.148327823	INSDC	JAKIKA010000021.1	234831	236754	+	KAI3148142.1	hypothetical protein	Penicillium roqueforti	CBS 147317	GCA_023138675.148327823	INSDC	JAKIKB010000034.1	119448	121371	+	KAI3154774.1	hypothetical protein	Penicillium roqueforti	DTO 046-C5	GCA_023141155.148327823	INSDC	JAKIKC010000025.1	235039	236962	+	KAI3160800.1	hypothetical protein	Penicillium roqueforti	DTO 039-G3	GCA_023141145.148327823	INSDC	JAKIKE010000027.1	166908	168831	+	KAI3191200.1	hypothetical protein	Penicillium roqueforti	DTO 027-I6	GCA_023141165.148327823	INSDC	JAKIKD010000001.1	2592260	2594183	-	KAI3193816.1	hypothetical protein	Penicillium roqueforti	DTO 032-C6	GCA_023141115.148327823	INSDC	JAKIKG010000048.1	35692	37615	+	KAI3199431.1	hypothetical protein	Penicillium roqueforti	DTO 013-E5	GCA_023141195.148327823	INSDC	JAKIKI010000022.1	144974	146897	-	KAI3224237.1	hypothetical protein	Penicillium roqueforti	DTO 012-A7	GCA_023141275.148327823	INSDC	JAKIKJ010000013.1	772003	773926	+	KAI3233370.1	hypothetical protein	Penicillium roqueforti	CBS 147310	GCA_023141305.148327823	INSDC	JAKIKH010000024.1	115853	117776	-	KAI3244529.1	hypothetical protein	Penicillium roqueforti	DTO 012-A9	GCA_023141235.148327823	INSDC	JAKIKL010000030.1	227274	229197	-	KAI3251030.1	hypothetical protein	Penicillium roqueforti	DTO 006-G7	GCA_023141355.148327823	INSDC	JAKIKM010000030.1	276371	278294	+	KAI3268110.1	hypothetical protein	Penicillium roqueforti	CBS 147308	GCA_023141385.148327823	INSDC	JAKIKK010000007.1	171941	173864	-	KAI3274917.1	hypothetical protein	Penicillium roqueforti	CBS 147309	GCA_023141315.148327823	INSDC	JAKIKN010000027.1	276557	278480	+	KAI3289406.1	hypothetical protein	Penicillium roqueforti	DTO 003-C3	GCA_023141395.1546354713	INSDC	JAKIJW010000029.1	113354	115277	-	KAI3097739.1	hypothetical protein	Penicillium roqueforti	CBS 147331	GCA_023138355.1297790233	INSDC	ML977355.1	210533	212334	+	KAF2107312.1	cytochrome P450	Lophiotrema nucula	CBS 627.86	GCA_010015825.1173922711	RefSeq	NW_020291152.1	520250	522216	-	XP_025477938.1	cytochrome P450	Aspergillus neoniger CBS 115656	CBS 115656	GCF_003184625.1173922711	RefSeq	XM_025620604.1	104	1807	+	XP_025477938.1	cytochrome P450	Aspergillus neoniger CBS 115656	CBS 115656	173922711	INSDC	KZ821468.1	520250	522216	-	PYH32460.1	cytochrome P450	Aspergillus neoniger CBS 115656	CBS 115656	GCA_003184625.1362353734	INSDC	AAIH03000235.1	672845	674252	+	KAF7617694.1	hypothetical protein	Aspergillus flavus NRRL3357	NRRL3357	GCA_000006275.3231972632	INSDC	PDWZ02000002.1	655046	656973	+	KAB2108359.1	hypothetical protein	Alternaria gaisen	FERA 650	GCA_004156025.2231920049	INSDC	PDXB01000015.1	286146	288073	+	RYN27063.1	hypothetical protein	Alternaria tenuissima	FERA 1164	GCA_004156015.1571567318	INSDC	MU394342.1	61199	63014	-	KAI6084080.1	putative benzoate 4-monooxygenase cytochrome P450	Hypoxylon rubiginosum	ER1909	GCA_022578615.1248801714	Swiss-Prot	N/A				A0A4P8GG95.1	ABC transporter eupT	Phoma sp.		248801714	INSDC	MK400120.1	42117	46899	-	QCO93116.1	ABC transporter	Phoma sp.	CGMCC XZ068	297817604	RefSeq	NW_022985008.1	1026759	1031480	+	XP_033529116.1	ATP-binding cassette transporter	Dothidotthia symphoricarpi CBS 119687	CBS 119687	GCF_010015815.1297817604	RefSeq	XM_033667141.1	212	4552	+	XP_033529116.1	ATP-binding cassette transporter	Dothidotthia symphoricarpi CBS 119687	CBS 119687	297817604	INSDC	ML977497.1	1026759	1031480	+	KAF2134729.1	ATP-binding cassette transporter	Dothidotthia symphoricarpi CBS 119687	CBS 119687	GCA_010015815.1655268100	INSDC	OP957445.1	32218	36939	-	WHS04498.1	transporter	Phaeosphaeriaceae sp. CF-150626		297886805	INSDC	ML994631.1	1384058	1388823	+	KAF2186093.1	ATP-binding cassette transporter	Zopfia rhizophila CBS 207.26	CBS 207.26	GCA_010093925.1209172395	RefSeq	NW_020798191.1	175	5517	-	XP_026613060.1	ZEB2-regulated ABC transporter 1	Aspergillus thermomutatus	HMR AF 39	GCF_002237265.1209172395	RefSeq	XM_026753681.1	1	4707	+	XP_026613060.1	ZEB2-regulated ABC transporter 1	Aspergillus thermomutatus	HMR AF 39	209172395	INSDC	NKHU02000144.1	175	5517	-	RHZ51783.1	ZEB2-regulated ABC transporter 1	Aspergillus thermomutatus	HMR AF 39	GCA_002237265.2570324210	RefSeq	NW_026251250.1	157444	162159	+	XP_051369859.1	ATP-binding cassette transporter	Durotheca rogersii	YMJ 92031201	GCF_024521655.1570324210	RefSeq	XM_051516913.1	519	4922	+	XP_051369859.1	ATP-binding cassette transporter	Durotheca rogersii	YMJ 92031201	570324210	INSDC	JAJKKZ010000019.1	157444	162159	+	KAI5861149.1	ATP-binding cassette transporter	Durotheca rogersii	YMJ 92031201	GCA_024521655.1534587877	INSDC	MU385774.1	192835	197627	-	KAI1074638.1	ATP-binding cassette transporter	Whalleya microplaca	YMJ 1829	GCA_022497155.1353299709	INSDC	JACBAE010000992.1	4139	9028	+	KAF7174229.1	hypothetical protein	Aspergillus felis		GCA_014281895.1353305418	INSDC	JACBAG010001576.1	4138	9027	+	KAF7184682.1	hypothetical protein	Aspergillus felis		GCA_014281915.1718504373	RefSeq	NW_027041842.1	215507	220171	-	XP_064667841.1	ATP-binding cassette transporter	Canariomyces notabilis	CBS 508.74	GCF_033297395.1718504373	RefSeq	XM_064813155.1	1	4434	+	XP_064667841.1	ATP-binding cassette transporter	Canariomyces notabilis	CBS 508.74	718504373	INSDC	MU853351.1	215507	220171	-	KAK4110271.1	ATP-binding cassette transporter	Canariomyces notabilis	CBS 508.74	GCA_033297395.1316786664	INSDC	JAAAPS010000177.1	28340	33050	+	KAF4171597.1	hypothetical protein	Aspergillus lentulus	CNM-CM8060	GCA_012656395.1316786664	INSDC	JAAAPT010000166.1	28345	33055	+	KAF4191102.1	hypothetical protein	Aspergillus lentulus	CNM-CM8694	GCA_012656375.198243937	INSDC	BCLY01000004.1	524027	528735	-	GAQ04138.1	ABC transporter CDR4	Aspergillus lentulus	IFM 54703	GCA_001445615.2296590392	RefSeq	NW_022983926.1	3581	8289	+	XP_033418126.1	ABC transporter CDR4	Aspergillus lentulus	IFM 58399	GCF_010724455.1296590392	RefSeq	XM_033562235.1	1	4446	+	XP_033418126.1	ABC transporter CDR4	Aspergillus lentulus	IFM 58399	296590392	INSDC	BLKH01000059.1	3581	8289	+	GFF46668.1	ABC transporter CDR4	Aspergillus lentulus	IFM 58399	GCA_010724455.1296590392	INSDC	BLKL01000066.1	163952	168660	-	GFF71312.1	ABC transporter CDR4	Aspergillus lentulus	IFM 62136	GCA_010724915.1296590392	INSDC	BLKD01000019.1	287099	291807	+	GFF76194.1	ABC transporter CDR4	Aspergillus lentulus	IFM 47457	GCA_010723975.1296590392	INSDC	BLKI01000063.1	161265	165973	-	GFF88485.1	ABC transporter CDR4	Aspergillus lentulus	IFM 60648	GCA_010724575.1296590392	INSDC	BLKJ01000063.1	3580	8288	+	GFG14794.1	ABC transporter CDR4	Aspergillus lentulus	IFM 61392	GCA_010724635.1316780069	INSDC	JAAAPP010000195.1	7516	12225	-	KAF4151680.1	hypothetical protein	Aspergillus lentulus	CNM-CM6069	GCA_012656435.1296619684	INSDC	BLKK01000105.1	51928	56611	-	GFG25155.1	ABC transporter CDR4	Aspergillus udagawae	IFM 61606	GCA_010724795.1396135745	INSDC	WHVT01000025.1	349482	354184	+	KAG2014860.1	hypothetical protein	Aspergillus fischeri	NRRL4161	GCA_016748045.176137571	RefSeq	NW_013550604.1	5036962	5041771	+	XP_013277833.1	uncharacterized protein	Rhinocladiella mackenziei CBS 650.93	CBS 650.93	GCF_000835555.176137571	RefSeq	XM_013422379.1	1	4419	+	XP_013277833.1	uncharacterized protein	Rhinocladiella mackenziei CBS 650.93	CBS 650.93	76137571	INSDC	KN847475.1	5036962	5041771	+	KIX10697.1	hypothetical protein	Rhinocladiella mackenziei CBS 650.93	CBS 650.93	GCA_000835555.16504579	RefSeq	NW_001509768.1	626097	630799	-	XP_001263115.1	ATP-binding cassette transporter	Aspergillus fischeri NRRL 181	NRRL 181	GCF_000149645.36504579	RefSeq	XM_001263114.1	1	4449	+	XP_001263115.1	ATP-binding cassette transporter	Aspergillus fischeri NRRL 181	NRRL 181	6504579	INSDC	DS027690.1	626097	630799	-	EAW21218.1	ATP-binding cassette transporter	Aspergillus fischeri NRRL 181	NRRL 181	GCA_000149645.4316790617	INSDC	JAAAPU010000108.1	7478	12188	-	KAF4202325.1	hypothetical protein	Aspergillus lentulus	CNM-CM8927	GCA_012656335.1316783629	INSDC	JAAAPQ010000218.1	7534	12115	-	KAF4160620.1	hypothetical protein	Aspergillus lentulus	CNM-CM6936	GCA_012656455.1173732505	RefSeq	NW_020194277.1	1326134	1330933	-	XP_024682553.1	ABC drug exporter AbcA	Aspergillus novofumigatus IBT 16806	IBT 16806	GCF_002847465.1173732505	RefSeq	XM_024824871.1	1	4536	+	XP_024682553.1	ABC drug exporter AbcA	Aspergillus novofumigatus IBT 16806	IBT 16806	173732505	INSDC	MSZS01000004.1	1326134	1330933	-	PKX93958.1	ABC drug exporter AbcA	Aspergillus novofumigatus IBT 16806	IBT 16806	GCA_002847465.1316787870	INSDC	JAAAPR010000192.1	7530	12111	-	KAF4177505.1	hypothetical protein	Aspergillus lentulus	CNM-CM7927	GCA_012656445.1296630120	INSDC	BLKF01000035.1	97700	102406	-	GFF41285.1	ABC transporter CDR4	Aspergillus udagawae	IFM 51744	GCA_010724255.1296630120	INSDC	BLKE01000071.1	37933	42639	+	GFG09666.1	ABC transporter CDR4	Aspergillus udagawae	IFM 5058	GCA_010724135.1353259107	INSDC	JACBAD010001946.1	20274	24982	+	KAF7126149.1	hypothetical protein	Aspergillus hiratsukae		GCA_014281905.1296611948	INSDC	BLKC01000029.1	95583	100266	-	GFF36602.1	ABC transporter CDR4	Aspergillus udagawae	IFM 46972	GCA_010723835.1296625003	INSDC	BLKG01000087.1	101725	106431	-	GFF93055.1	ABC transporter CDR4	Aspergillus udagawae	IFM 53868	GCA_010724335.1298968650	RefSeq	NW_022985166.1	353910	358606	-	XP_033551929.1	uncharacterized protein	Lindgomyces ingoldianus	ATCC 200398	GCF_010093535.1298968650	RefSeq	XM_033692035.1	1	4305	+	XP_033551929.1	uncharacterized protein	Lindgomyces ingoldianus	ATCC 200398	298968650	INSDC	MU003496.1	353910	358606	-	KAF2475089.1	hypothetical protein	Lindgomyces ingoldianus	ATCC 200398	GCA_010093535.1353293979	INSDC	JACBAF010002163.1	29748	34456	+	KAF7165611.1	hypothetical protein	Aspergillus hiratsukae		GCA_014281935.184032383	RefSeq	NW_025091265.1	3788040	3792723	+	XP_043144526.1	uncharacterized protein	Aspergillus udagawae	IFM 46973	GCF_001078395.184032383	RefSeq	XM_043288591.1	1	4443	+	XP_043144526.1	uncharacterized protein	Aspergillus udagawae	IFM 46973	84032383	INSDC	BBXM02000002.1	3788040	3792723	+	GIC87260.1	hypothetical protein	Aspergillus udagawae	IFM 46973	GCA_001078395.2713797396	INSDC	JAULSW010000004.1	1937726	1942441	+	KAK3385327.1	ATP-binding cassette transporter	Podospora didyma	CBS 232.78	GCA_033439775.1514969318	INSDC	JAJTUQ010000003.1	6500012	6504720	-	KAH8812853.1	ATP-binding cassette transporter	Xylogone sp. PMI_703	PMI_703	GCA_021399445.1131033891	INSDC	FJOG01000046.1	50562	55334	-	CZR67657.1	probable ABC1 transport protein	Phialocephala subalpina	UAMH 11012	GCA_900073065.1316802187	INSDC	JAAAPW010000137.1	28522	33237	+	KAF4222028.1	hypothetical protein	Aspergillus fumigatiaffinis	CNM-CM6457	GCA_012656295.1316802187	INSDC	JAAAPY010000028.1	28485	33200	+	KAF4248680.1	hypothetical protein	Aspergillus fumigatiaffinis	CNM-CM8980	GCA_012656225.1316806315	INSDC	JAAAPX010000037.1	182467	187182	-	KAF4238615.1	hypothetical protein	Aspergillus fumigatiaffinis	CNM-CM6805	GCA_012656285.1316793274	INSDC	JAAAPV010000180.1	28482	33197	+	KAF4211155.1	hypothetical protein	Aspergillus fumigatiaffinis	CNM-CM5878	GCA_012656325.1528140317	INSDC	JAJJXE010000006.1	2004894	2009648	+	KAI0172929.1	ATP-binding cassette transporter	Hypoxylon sp. FL1284	FL1284	GCA_022432365.1657143009	INSDC	JAPDRM010000015.1	364151	368943	+	KAJ9498923.1	Multidrug resistance protein	Exophiala xenobiotica	TK_68	GCA_030142925.1657143009	INSDC	JAXLPE010000004.1	435873	440665	-	KAK5226866.1	Multidrug resistance protein	Exophiala xenobiotica	CCFEE 5801	GCA_035930245.1657143009	INSDC	JAXLPF010000011.1	126633	131425	-	KAK5234366.1	Multidrug resistance protein	Exophiala xenobiotica	CCFEE 5811	GCA_035930265.1657143009	INSDC	JAXLPG010000005.1	291895	296687	-	KAK5254839.1	Multidrug resistance protein	Exophiala xenobiotica	CCFEE 5816	GCA_035930285.1657143009	INSDC	JAXLPH010005503.1	62243	67035	+	KAK5262016.1	Multidrug resistance protein	Exophiala xenobiotica	CCFEE 5819	GCA_035930205.1657143009	INSDC	JAXLPJ010000002.1	435800	440592	-	KAK5300615.1	Multidrug resistance protein	Exophiala xenobiotica	CCFEE 5874	GCA_035930125.1657143009	INSDC	JAXLPL010000001.1	517437	522229	-	KAK5331189.1	Multidrug resistance protein	Exophiala xenobiotica	CCFEE 5882	GCA_035930065.1657143009	INSDC	JAXLPP010000007.1	1145658	1150450	+	KAK5352272.1	Multidrug resistance protein	Exophiala xenobiotica	CCFEE 6059	GCA_035932095.1657143009	INSDC	JAXLPS010000027.1	126617	131409	-	KAK5361217.1	Multidrug resistance protein	Exophiala xenobiotica	CCFEE 6142	GCA_035931915.1657143009	INSDC	JAXLPQ010000016.1	312592	317384	-	KAK5368971.1	Multidrug resistance protein	Exophiala xenobiotica	CCFEE 6060	GCA_035932115.1657143009	INSDC	JAXLPR010000006.1	1145498	1150290	+	KAK5381200.1	Multidrug resistance protein	Exophiala xenobiotica	CCFEE 6068	GCA_035931835.1657143009	INSDC	JAXLPT010000006.1	126729	131521	-	KAK5398592.1	Multidrug resistance protein	Exophiala xenobiotica	CCFEE 6180	GCA_035931855.1657143009	INSDC	JAXLPW010000023.1	126619	131411	-	KAK5406535.1	Multidrug resistance protein	Exophiala xenobiotica	CCFEE 6194	GCA_035931885.1657143009	INSDC	JAXLPV010000003.1	173693	178485	+	KAK5418132.1	Multidrug resistance protein	Exophiala xenobiotica	CCFEE 6190	GCA_035931935.1657143009	INSDC	JAXLQA010000006.1	1541383	1546175	+	KAK5466102.1	Multidrug resistance protein	Exophiala xenobiotica	CCFEE 6237	GCA_035928445.1657143009	INSDC	JAXLQC010000016.1	632864	637656	+	KAK5484219.1	Multidrug resistance protein	Exophiala xenobiotica	CCFEE 6333	GCA_035928425.1657143009	INSDC	JAXLQB010000007.1	126626	131418	-	KAK5486727.1	Multidrug resistance protein	Exophiala xenobiotica	CCFEE 6238	GCA_035928465.1657143009	INSDC	JAXLPU010000005.1	1567902	1572694	+	KAK5489951.1	Multidrug resistance protein	Exophiala xenobiotica	CCFEE 6182	GCA_035928665.1657143009	INSDC	JAXLQD010000002.1	1990002	1994794	-	KAK5520423.1	Multidrug resistance protein	Exophiala xenobiotica	CCFEE 6336	GCA_035928245.1657143009	INSDC	JAXLQF010000004.1	1541546	1546338	+	KAK5524713.1	Multidrug resistance protein	Exophiala xenobiotica	CCFEE 6362	GCA_035928305.1571572508	INSDC	MU394297.1	540561	545177	+	KAI6089206.1	ATP-binding cassette transporter	Hypoxylon rubiginosum	ER1909	GCA_022578615.1199403487	RefSeq	NW_022474207.1	1684218	1688922	+	XP_031870137.1	putative ABC1 transport protein	Venustampulla echinocandica	BP 5553	GCF_003357145.1199403487	RefSeq	XM_032013537.1	1	4302	+	XP_031870137.1	putative ABC1 transport protein	Venustampulla echinocandica	BP 5553	199403487	INSDC	NPIC01000003.1	1684218	1688922	+	RDL37481.1	putative ABC1 transport protein	Venustampulla echinocandica	BP 5553	GCA_003357145.1833043663	INSDC	JBBMQH010000023.1	219351	224143	-	KAK7885329.1	Multidrug resistance protein	Exophiala xenobiotica	CCFEE 6078	GCA_038362935.1775377397	INSDC	JAXLPD010000001.1	1545295	1550087	+	KAK5214374.1	Multidrug resistance protein	Exophiala xenobiotica	CCFEE 5784	GCA_035930305.121373364	RefSeq	NW_003345194.1	113961	118773	-	XP_003169710.1	ATP-binding cassette transporter	Nannizzia gypsea CBS 118893	CBS 118893	GCF_000150975.221373364	RefSeq	XM_003169662.1	1	4383	+	XP_003169710.1	ATP-binding cassette transporter	Nannizzia gypsea CBS 118893	CBS 118893	21373364	INSDC	DS989829.1	113961	118773	-	EFR04875.1	ATP-binding cassette transporter	Nannizzia gypsea CBS 118893	CBS 118893	GCA_000150975.2308495396	RefSeq	NW_022983863.1	5548412	5553181	-	XP_033410026.1	ATP-binding cassette transporter	Arthroderma uncinatum	CBS 119779	GCF_011692745.1308495396	RefSeq	XM_033549075.1	1	4329	+	XP_033410026.1	ATP-binding cassette transporter	Arthroderma uncinatum	CBS 119779	308495396	INSDC	JAACJD010000001.1	5548412	5553181	-	KAF3492141.1	ATP-binding cassette transporter	Arthroderma uncinatum	CBS 119779	GCA_011692745.117741994	RefSeq	NW_003299168.1	1417964	1423139	-	XP_002849046.1	ATP-binding cassette transporter	Microsporum canis CBS 113480	CBS 113480	GCF_000151145.117741994	RefSeq	XM_002849000.1	1	4521	+	XP_002849046.1	ATP-binding cassette transporter	Microsporum canis CBS 113480	CBS 113480	17741994	INSDC	DS995702.1	1417964	1423139	-	EEQ29161.1	ATP-binding cassette transporter	Microsporum canis CBS 113480	CBS 113480	GCA_000151145.1630512825	RefSeq	NW_026643206.1	5628285	5633016	+	XP_057063403.1	ZEB2-regulated ABC transporter 1	Penicillium taxi	IBT 34144	GCF_028828555.1630512825	RefSeq	XM_057209629.1	1	4413	+	XP_057063403.1	ZEB2-regulated ABC transporter 1	Penicillium taxi	IBT 34144	630512825	INSDC	JAQKAL010000004.1	5628285	5633016	+	KAJ5895287.1	ZEB2-regulated ABC transporter 1	Penicillium taxi	IBT 34144	GCA_028828555.1300638368	INSDC	MU001935.1	28565	33417	-	KAF2793263.1	ABC drug exporter AbcA	Melanomma pulvis-pyrius CBS 109.77	CBS 109.77	GCA_010093585.1775404520	INSDC	JAXLPI010000004.1	105669	110461	-	KAK5270552.1	Multidrug resistance protein	Exophiala xenobiotica	CCFEE 5823	GCA_035930105.1775404520	INSDC	JAXLPK010000006.1	105794	110586	-	KAK5303233.1	Multidrug resistance protein	Exophiala xenobiotica	CCFEE 5877	GCA_035930025.1775404520	INSDC	JAXLPN010000020.1	173154	177946	+	KAK5333355.1	Multidrug resistance protein	Exophiala xenobiotica	CCFEE 6036	GCA_035932055.1775404520	INSDC	JAXLPX010000003.1	517956	522748	-	KAK5436335.1	Multidrug resistance protein	Exophiala xenobiotica	CCFEE 6196	GCA_035928545.1775404520	INSDC	JAXLQG010000027.1	173117	177909	+	KAK5528254.1	Multidrug resistance protein	Vermiconidia calcicola	CCFEE 5887	GCA_035928285.1775404520	INSDC	JAXLQH010000068.1	43050	47842	+	KAK5534144.1	Multidrug resistance protein	Exophiala sp. CCFEE 6169	CCFEE 6169	GCA_035928255.1775439004	INSDC	JAXLPY010000023.1	311466	316258	-	KAK5434558.1	Multidrug resistance protein	Exophiala xenobiotica	CCFEE 6221	GCA_035928505.1676689557	RefSeq	NW_026848224.1	3525654	3530312	-	XP_060294774.1	ATP-binding cassette transporter	Lasiosphaeria miniovina	SMH2392-1A	GCF_030549165.1676689557	RefSeq	XM_060438306.1	1	4353	+	XP_060294774.1	ATP-binding cassette transporter	Lasiosphaeria miniovina	SMH2392-1A	676689557	INSDC	JAUIRO010000005.1	3525654	3530312	-	KAK0713451.1	ATP-binding cassette transporter	Lasiosphaeria miniovina	SMH2392-1A	GCA_030549165.1775364037	INSDC	JAXLPC010000005.1	538751	543543	-	KAK5196205.1	Multidrug resistance protein	Exophiala xenobiotica	CCFEE 5649	GCA_035928625.1100879511	RefSeq	NW_017263581.1	2337429	2342178	+	XP_018078897.1	uncharacterized protein	Mollisia scopiformis	CBS 120377	GCF_001500285.1100879511	RefSeq	XM_018222058.1	36	4358	+	XP_018078897.1	uncharacterized protein	Mollisia scopiformis	CBS 120377	100879511	INSDC	KQ947404.1	2337429	2342178	+	KUJ24542.1	hypothetical protein	Mollisia scopiformis	CBS 120377	GCA_001500285.1360144334	INSDC	MBFL02000013.1	111763	116614	+	KAF7596507.1	hypothetical protein	Aspergillus hancockii	FRR 3425	GCA_001696595.2473609775	RefSeq	NW_025408553.1	2864765	2869866	-	XP_044645175.1	uncharacterized protein	Diaporthe batatas	CRI 302-4	GCF_019321695.1473609775	RefSeq	XM_044786209.1	118	4596	+	XP_044645175.1	uncharacterized protein	Diaporthe batatas	CRI 302-4	473609775	INSDC	JAHWGW010000006.1	2864765	2869866	-	KAG8164454.1	hypothetical protein	Diaporthe batatas	CRI 302-4	GCA_019321695.1193496216	RefSeq	NW_020291537.1	15909	20508	-	XP_025498897.1	ATP-binding cassette transporter	Aspergillus aculeatinus CBS 121060	CBS 121060	GCF_003184765.1193496216	RefSeq	XM_025650630.1	1	4287	+	XP_025498897.1	ATP-binding cassette transporter	Aspergillus aculeatinus CBS 121060	CBS 121060	193496216	INSDC	KZ825000.1	15909	20508	-	RAH65074.1	ATP-binding cassette transporter	Aspergillus aculeatinus CBS 121060	CBS 121060	GCA_003184765.1654735703	INSDC	JANBVO010000019.1	198224	202920	+	KAJ9143354.1	ABC transporter CDR4	Pleurostoma richardsiae	EXF-13308	GCA_030052745.1775445309	INSDC	JAXLPZ010000016.1	69570	74363	-	KAK5451337.1	Multidrug resistance protein	Exophiala xenobiotica	CCFEE 6233	GCA_035928485.1193478388	RefSeq	NW_020290771.1	34608	39194	+	XP_025441298.1	ATP-binding cassette transporter	Aspergillus brunneoviolaceus CBS 621.78	CBS 621.78	GCF_003184695.1193478388	RefSeq	XM_025582683.1	1	4275	+	XP_025441298.1	ATP-binding cassette transporter	Aspergillus brunneoviolaceus CBS 621.78	CBS 621.78	193478388	INSDC	KZ825350.1	34608	39194	+	RAH44777.1	ATP-binding cassette transporter	Aspergillus brunneoviolaceus CBS 621.78	CBS 621.78	GCA_003184695.1193745746	RefSeq	NW_024469100.1	16127	20716	-	XP_040794956.1	ATP-binding cassette transporter	Aspergillus fijiensis CBS 313.89	CBS 313.89	GCF_003184825.1193745746	RefSeq	XM_040949182.1	1	4278	+	XP_040794956.1	ATP-binding cassette transporter	Aspergillus fijiensis CBS 313.89	CBS 313.89	193745746	INSDC	KZ824744.1	16127	20716	-	RAK70944.1	ATP-binding cassette transporter	Aspergillus fijiensis CBS 313.89	CBS 313.89	GCA_003184825.1416732492	RefSeq	NW_025091284.1	47159	54242	-	XP_043157295.1	uncharacterized protein	Aspergillus pseudoviridinutans	IFM 55266	GCF_018340605.1416732492	RefSeq	XM_043301360.1	1	4950	+	XP_043157295.1	uncharacterized protein	Aspergillus pseudoviridinutans	IFM 55266	416732492	INSDC	BHVY01000004.1	47159	54242	-	GIJ86549.1	hypothetical protein	Aspergillus pseudoviridinutans	IFM 55266	GCA_018340605.1298946481	INSDC	MU001703.1	217548	222402	+	KAF2452837.1	ABC-2 type transporter-domain-containing protein	Lineolata rhizophorae	ATCC 16933	GCA_010093515.1655167543	INSDC	OQ053324.1	19220	23797	+	WHP53400.1	transporter	Leptobacillium sp.	CF-236968	713759775	INSDC	JAUIQD010000006.1	4769933	4774556	+	KAK3347296.1	ATP-binding cassette transporter	Lasiosphaeria hispida	CBS 955.72	GCA_033439745.149183565	RefSeq	NW_006912896.1	1269319	1274102	-	XP_007724090.1	uncharacterized protein	Capronia coronata CBS 617.96	CBS 617.96	GCF_000585585.149183565	RefSeq	XM_007725900.1	1	4428	+	XP_007724090.1	uncharacterized protein	Capronia coronata CBS 617.96	CBS 617.96	49183565	INSDC	AMWN01000004.1	1269319	1274102	-	EXJ88084.1	hypothetical protein	Capronia coronata CBS 617.96	CBS 617.96	GCA_000585585.179696470	INSDC	KQ030561.1	92215	96686	-	KJZ71808.1	hypothetical protein	Hirsutella minnesotensis 3608	3608	GCA_000956045.1193788631	RefSeq	NW_020291889.1	6061	10678	+	XP_025555366.1	ATP-binding cassette transporter	Aspergillus homomorphus CBS 101889	CBS 101889	GCF_003184865.1193788631	RefSeq	XM_025691460.1	1	4329	+	XP_025555366.1	ATP-binding cassette transporter	Aspergillus homomorphus CBS 101889	CBS 101889	193788631	INSDC	KZ824269.1	6061	10678	+	RAL16212.1	ATP-binding cassette transporter	Aspergillus homomorphus CBS 101889	CBS 101889	GCA_003184865.1480790065	INSDC	MU251416.1	9652	14251	-	KAG9236026.1	ABC-2 type transporter-domain-containing protein	Amylocarpus encephaloides	TRa018bII	GCA_019669835.1218869772	INSDC	LKEB01000061.1	62529	67335	+	ROV98450.1	hypothetical protein	Cytospora leucostoma	SXYLt	GCA_003795295.127071667	RefSeq	NW_008751648.1	898663	903575	+	XP_009155635.1	ABC drug exporter AbcA	Exophiala dermatitidis NIH/UT8656	NIH/UT8656	GCF_000230625.127071667	RefSeq	XM_009157387.1	702	5162	+	XP_009155635.1	ABC drug exporter AbcA	Exophiala dermatitidis NIH/UT8656	NIH/UT8656	27071667	INSDC	JH226132.1	898663	903575	+	EHY55174.1	ABC drug exporter AbcA	Exophiala dermatitidis NIH/UT8656	NIH/UT8656	GCA_000230625.127071667	INSDC	JAJGCG010000033.1	134948	139860	-	KAJ4502474.1	Multidrug resistance protein	Exophiala dermatitidis	Ex3	GCA_028024475.127071667	INSDC	JAJGCI010000022.1	337852	342764	+	KAJ4508157.1	Multidrug resistance protein	Exophiala dermatitidis	Ex1	GCA_028025245.127071667	INSDC	JAJGCD010000032.1	134948	139860	-	KAJ4537889.1	Multidrug resistance protein	Exophiala dermatitidis	Ex6	GCA_028023995.127071667	INSDC	JAJGCF010000003.1	899535	904447	+	KAJ4540069.1	Multidrug resistance protein	Exophiala dermatitidis	DCF04	GCA_028024355.127071667	INSDC	JAJGCA010000037.1	76937	81849	+	KAJ4561295.1	Multidrug resistance protein	Exophiala dermatitidis	Ex9	GCA_028028305.127071667	INSDC	JAJJCG010000007.1	899691	904603	+	KAJ4597726.1	Multidrug resistance protein	Exophiala dermatitidis	Ex12	GCA_028027665.127071667	INSDC	JAJJCE010000034.1	76904	81816	+	KAJ4613203.1	Multidrug resistance protein	Exophiala dermatitidis	Ex16	GCA_028027435.127071667	INSDC	JAJJCC010000040.1	76942	81854	+	KAJ4644324.1	Multidrug resistance protein	Exophiala dermatitidis	Ex18	GCA_028026245.127071667	INSDC	JAJGBV010000036.1	76935	81847	+	KAJ4662571.1	Multidrug resistance protein	Exophiala dermatitidis	Ex21	GCA_028025565.127071667	INSDC	JAJJCA010000033.1	76939	81851	+	KAJ4665395.1	Multidrug resistance protein	Exophiala dermatitidis	Ex20	GCA_028026005.127071667	INSDC	JAJGBU010000033.1	76936	81848	+	KAJ4665807.1	Multidrug resistance protein	Exophiala dermatitidis	Ex23	GCA_028025295.127071667	INSDC	JBDUEU010000014.1	77229	82141	+	KAL2393409.1	ABC transporter eupT	Exophiala dermatitidis	EXF-8193	GCA_043234805.127071667	INSDC	JBDUEW010000015.1	76826	81738	+	KAL2393655.1	ABC transporter eupT	Exophiala dermatitidis	EXF-10123	GCA_043234845.127071667	INSDC	JBDUEX010000008.1	912534	917446	+	KAL2415261.1	ABC transporter eupT	Exophiala dermatitidis	EXF-13310	GCA_043234795.127071667	INSDC	JBDUEV010000015.1	350722	355634	+	KAL2424268.1	ABC transporter eupT	Exophiala dermatitidis	EXF-9187	GCA_043234895.127071667	INSDC	JBDUEY010000015.1	346802	351714	+	KAL2439726.1	ABC transporter eupT	Exophiala dermatitidis	EXF-5586	GCA_043234885.1540726048	RefSeq	NW_026055183.1	168385	173057	-	XP_049166525.1	uncharacterized protein	Neoarthrinium moseri	CBS 164.80	GCF_022829205.1540726048	RefSeq	XM_049309926.1	1	4344	+	XP_049166525.1	uncharacterized protein	Neoarthrinium moseri	CBS 164.80	540726048	INSDC	JAFEVA010000069.1	168385	173057	-	KAI1860397.1	hypothetical protein	Neoarthrinium moseri	CBS 164.80	GCA_022829205.1257655776	RefSeq	NW_022156795.1	5512	10238	-	XP_030994097.1	uncharacterized protein	Thyridium curvatum	D216	GCF_004353045.1257655776	RefSeq	XM_031141471.1	1	4494	+	XP_030994097.1	uncharacterized protein	Thyridium curvatum	D216	257655776	INSDC	SKBQ01000040.1	5512	10238	-	TPX12386.1	hypothetical protein	Thyridium curvatum	D216	GCA_004353045.1775189549	INSDC	JAVRQS010000024.1	214648	219409	-	KAK4947826.1	Multidrug resistance protein	Elasticomyces elasticus	CCFEE 5805	GCA_035926115.1775189549	INSDC	JAVRRB010000016.1	413589	418350	+	KAK5027437.1	Multidrug resistance protein	Exophiala sideris	CCFEE 5748	GCA_035927165.1775189549	INSDC	JAVRRC010000016.1	214419	219180	-	KAK5034860.1	Multidrug resistance protein	Exophiala sideris	CCFEE 5749	GCA_035927125.1775189549	INSDC	JAVRRF010000018.1	413591	418352	+	KAK5056405.1	Multidrug resistance protein	Exophiala sideris	CCFEE 6328	GCA_035927145.1775189549	INSDC	JAVRRU010000017.1	214419	219180	-	KAK5181106.1	Multidrug resistance protein	Exophiala sp. CCFEE 6388	CCFEE 6388	GCA_035928005.1540721179	INSDC	JAFIMR010000056.1	153099	157771	-	KAI1853850.1	hypothetical protein	Neoarthrinium moseri	TUCIM 5799	GCA_022829195.1540710096	INSDC	JAFIMQ010000068.1	36959	41694	+	KAI1842507.1	hypothetical protein	Neoarthrinium moseri	TUCIM 5827	GCA_022829225.1827614785	INSDC	JAZAVK010000114.1	44323	49087	+	KAK7421978.1	Multidrug resistance protein	Neonectria magnoliae	NRRL 64651	GCA_037954305.1513851729	RefSeq	NW_025764449.1	793042	797752	+	XP_046102023.1	ABC-2 type transporter-domain-containing protein	Ilyonectria robusta	PMI_751	GCF_021365365.1513851729	RefSeq	XM_046251919.1	1	4335	+	XP_046102023.1	ABC-2 type transporter-domain-containing protein	Ilyonectria robusta	PMI_751	513851729	INSDC	JAJTIX010000015.1	793042	797752	+	KAH8684103.1	ABC-2 type transporter-domain-containing protein	Ilyonectria robusta	PMI_751	GCA_021365365.1500413518	INSDC	JAHEWK010000018.1	1100967	1105935	+	KAH6987192.1	ABC-2 type transporter-domain-containing protein	Ilyonectria destructans	MPI-CAGE-AT-0134	GCA_020740775.1533091071	RefSeq	NC_063075.1	35869	40596	-	XP_047845599.1	Multidrug resistance protein	Purpureocillium takamizusanense	PT3	GCF_022605165.1533091071	RefSeq	XM_047989596.1	1	4401	+	XP_047845599.1	Multidrug resistance protein	Purpureocillium takamizusanense	PT3	533091071	INSDC	CP086361.1	35869	40596	-	UNI22118.1	Multidrug resistance protein	Purpureocillium takamizusanense	PT3	GCA_022605165.1500393023	INSDC	JAGPNQ010000023.1	788309	793011	+	KAH6962197.1	ABC-2 type transporter-domain-containing protein	Ilyonectria sp. MPI-CAGE-AT-0026	MPI-CAGE-AT-0026	GCA_020744155.1500410859	INSDC	JAGPNQ010000007.1	899595	904347	-	KAH6984470.1	ATP-binding cassette transporter	Ilyonectria sp. MPI-CAGE-AT-0026	MPI-CAGE-AT-0026	GCA_020744155.1186782747	INSDC	KZ804230.1	961	5743	-	PVH73880.1	ATP-binding cassette transporter	Cadophora sp. DSE1049	DSE1049	GCA_003073865.176044857	RefSeq	NW_015622516.1	2055872	2060538	-	XP_016236112.1	uncharacterized protein	Exophiala spinifera	CBS 89968	GCF_000836115.176044857	RefSeq	XM_016380285.1	1	4332	+	XP_016236112.1	uncharacterized protein	Exophiala spinifera	CBS 89968	76044857	INSDC	KN847495.1	2055872	2060538	-	KIW15896.1	hypothetical protein	Exophiala spinifera	CBS 89968	GCA_000836115.1926219643	INSDC	JBDUEV010000127.1	11645	16548	+	KAL2410409.1	ABC transporter eupT	Exophiala dermatitidis	EXF-9187	GCA_043234895.1926219643	INSDC	JBDUEY010000074.1	9600	14503	+	KAL2431214.1	ABC transporter eupT	Exophiala dermatitidis	EXF-5586	GCA_043234885.1224589543	INSDC	NKCI01000094.1	112974	117667	-	RSL56219.1	ZEB2-regulated ABC transporter 1	Fusarium duplospermum	NRRL62584	GCA_003946985.1582714141	INSDC	JANGYC010000005.1	364029	368776	-	KAI8686712.1	ZEB2-regulated ABC transporter 1	Fusarium sp. Ph1		GCA_025433565.1484882820	INSDC	JAHFXL010000083.1	50909	55813	+	KAG9770930.1	pleiotropic drug resistance protein, ABC superfamily	Aureobasidium melanogenum	EXF-9539	GCA_019924265.1499953749	INSDC	JAGPYM010000011.1	529620	534380	-	KAH6889280.1	ABC drug exporter AbcA	Thelonectria olida	MPI-CAGE-CH-0241	GCA_020736575.1614457610	INSDC	JAJGCH010000033.1	134948	139860	-	KAJ4503802.1	Multidrug resistance protein	Exophiala dermatitidis	Ex2	GCA_028024505.1614457610	INSDC	JAJGCE010000035.1	134948	139860	-	KAJ4531919.1	Multidrug resistance protein	Exophiala dermatitidis	Ex5	GCA_028024125.1614457610	INSDC	JAJGCC010000030.1	134948	139860	-	KAJ4557139.1	Multidrug resistance protein	Exophiala dermatitidis	Ex7	GCA_028028335.1614457610	INSDC	JAJGBZ010000009.1	134948	139860	-	KAJ4579510.1	Multidrug resistance protein	Exophiala dermatitidis	Ex10	GCA_028028245.1614457610	INSDC	JAJGBY010000011.1	134948	139860	-	KAJ4594865.1	Multidrug resistance protein	Exophiala dermatitidis	Ex11	GCA_028028135.1614457610	INSDC	JAJGBX010000019.1	134948	139860	-	KAJ4608824.1	Multidrug resistance protein	Exophiala dermatitidis	Ex13	GCA_028027615.1614457610	INSDC	JAJGBW010000024.1	352159	357071	-	KAJ4615509.1	Multidrug resistance protein	Exophiala dermatitidis	Ex14	GCA_028027445.1614457610	INSDC	JAJJCD010000034.1	134948	139860	-	KAJ4631331.1	Multidrug resistance protein	Exophiala dermatitidis	Ex17	GCA_028026935.1614457610	INSDC	JAJJCB010000033.1	134948	139860	-	KAJ4641412.1	Multidrug resistance protein	Exophiala dermatitidis	Ex19	GCA_028026235.1614457610	INSDC	JAJJCF010000036.1	134933	139845	-	KAJ4690313.1	Multidrug resistance protein	Exophiala dermatitidis	Ex15	GCA_028026945.1614457610	INSDC	JAJGCB010000020.1	352157	357069	-	KAJ8988150.1	Multidrug resistance protein	Exophiala dermatitidis	Ex8	GCA_030028025.1614457610	INSDC	JAJJBZ010000020.1	134948	139860	-	KAJ8998156.1	Multidrug resistance protein	Exophiala dermatitidis	Ex22	GCA_030028065.1605277814	RefSeq	NC_070545.1	4252464	4257211	-	XP_053004785.1	ZEB2-regulated ABC transporter 1	Fusarium falciforme	Fu3.1	GCF_026873545.1605277814	RefSeq	XM_053148810.1	1	4455	+	XP_053004785.1	ZEB2-regulated ABC transporter 1	Fusarium falciforme	Fu3.1	605277814	INSDC	CP104051.1	4252464	4257211	-	WAO85975.1	ZEB2-regulated ABC transporter 1	Fusarium falciforme	Fu3.1	GCA_026873545.1328122774	INSDC	JAAGWO010000474.1	19605	24366	+	KAF5007346.1	hypothetical protein	Fusarium decemcellulare	NRRL 13412	GCA_013266205.1312948279	INSDC	MN640623.2	1	4751	+	QGZ00352.2	ABC transporter G family	Fusarium keratoplasticum	Nk2781	582709242	RefSeq	NC_070530.1	4130456	4135203	-	XP_052918442.1	ZEB2-regulated ABC transporter 1	Fusarium keratoplasticum		GCF_025433545.1582709242	RefSeq	XM_053053196.1	1	4455	+	XP_052918442.1	ZEB2-regulated ABC transporter 1	Fusarium keratoplasticum		582709242	INSDC	CM046504.1	4130456	4135203	-	KAI8680381.1	ZEB2-regulated ABC transporter 1	Fusarium keratoplasticum		GCA_025433545.1582709242	INSDC	JANGXZ010000002.1	4130456	4135203	-	KAI8680381.1	ZEB2-regulated ABC transporter 1	Fusarium keratoplasticum		GCA_025433545.1582709242	INSDC	CM046492.1	4203105	4207852	-	KAI8686447.1	ZEB2-regulated ABC transporter 1	Fusarium keratoplasticum		GCA_025433555.1582709242	INSDC	JANGYA010000002.1	4203105	4207852	-	KAI8686447.1	ZEB2-regulated ABC transporter 1	Fusarium keratoplasticum		GCA_025433555.1500887866	RefSeq	NW_025763677.1	434013	438685	+	XP_046045823.1	ABC drug exporter AbcA	Fusarium redolens	MPI-CAGE-AT-0023	GCF_020744475.1500887866	RefSeq	XM_046188379.1	1	4389	+	XP_046045823.1	ABC drug exporter AbcA	Fusarium redolens	MPI-CAGE-AT-0023	500887866	INSDC	JAGMUX010000014.1	434013	438685	+	KAH7240029.1	ABC drug exporter AbcA	Fusarium redolens	MPI-CAGE-AT-0023	GCA_020744475.1611501463	INSDC	JANRMS010000624.1	2937	7679	+	KAJ3536716.1	hypothetical protein	Fusarium decemcellulare	Babe19	GCA_027627305.1613980528	INSDC	JAOQAV010000028.1	244703	249450	+	KAJ4183884.1	Multidrug resistance protein	Fusarium falciforme	A02	GCA_027945505.118376213	RefSeq	NW_003315859.1	361698	366319	-	XP_003044077.1	uncharacterized protein	Fusarium vanettenii 77-13-4		GCF_000151355.118376213	RefSeq	XM_003044031.1	1	4329	+	XP_003044077.1	uncharacterized protein	Fusarium vanettenii 77-13-4		18376213	INSDC	GG698918.1	361698	366319	-	EEU38364.1	hypothetical protein	Fusarium vanettenii 77-13-4		GCA_000151355.1614008899	INSDC	JAOQAW010000026.1	358610	363357	-	KAJ4248268.1	Multidrug resistance protein	Fusarium falciforme	A04	GCA_027945515.1228091811	INSDC	NAJM01000013.1	440034	444770	+	RVX72321.1	hypothetical protein	Exophiala mesophila	CCFEE 6314	GCA_004011775.1224604293	INSDC	NKCJ01000013.1	166540	171273	+	RSL72133.1	ZEB2-regulated ABC transporter 1	Fusarium sp. AF-6	NRRL62590	GCA_003947015.1582747985	INSDC	CM046478.1	4359367	4364109	-	KAI8724199.1	ZEB2-regulated ABC transporter 1	Fusarium sp. LHS14.1		GCA_025433615.1582747985	INSDC	JANGYB010000002.1	4359367	4364109	-	KAI8724199.1	ZEB2-regulated ABC transporter 1	Fusarium sp. LHS14.1		GCA_025433615.1319993033	INSDC	JAADYS010000739.1	18019	22790	+	KAF4467487.1	ABC transporter CDR4	Fusarium albosuccineum	NRRL 20459	GCA_012931995.1328107307	INSDC	JAAGWP010000318.1	40796	45447	+	KAF4991484.1	hypothetical protein	Fusarium graminum	NRRL 20692	GCA_013266165.1500923424	INSDC	JAGTJS010000001.1	4208060	4212653	+	KAH7276116.1	ABC-2 type transporter-domain-containing protein	Fusarium solani	FSSC 5 MPI-SDFR-AT-0091	GCA_020744495.1215936638	INSDC	NKUJ01000069.1	58121	63836	+	RMJ15212.1	ZEB2-regulated ABC transporter 1	Fusarium kuroshium		GCA_003698175.1336922434	INSDC	JAAGWQ010000303.1	35420	40066	-	KAF5657019.1	ATP-binding protein cassette transporter	Fusarium heterosporum	NRRL 20693	GCA_013396295.1500790882	INSDC	JAGMUV010000024.1	344659	349265	-	KAH7121429.1	ABC-2 type transporter-domain-containing protein	Dactylonectria macrodidyma	MPI-CAGE-AT-0147	GCA_020744425.1224607482	INSDC	NKCL01000339.1	38430	43174	-	RSL75625.1	ZEB2-regulated ABC transporter 1	Fusarium floridanum	NRRL62606	GCA_003947005.1225665965	INSDC	MIKF01000153.1	11970	16714	+	RTE76412.1	ZEB2-regulated ABC transporter 1	Fusarium euwallaceae	UCR1854	GCA_003957675.1928010828	INSDC	JAZGUX010000002.1	4181425	4186174	-	KAL2692445.1	ZEB2-regulated ABC transporter 1	[Neocosmospora] sp. MSC-2022a	MFLUCC 17-0253	GCA_043643485.1614000684	INSDC	JAOQAT010000015.1	451183	455932	-	KAJ4223407.1	Multidrug resistance protein	Fusarium solani	A01-1	GCA_027945525.1611407034	RefSeq	NW_027072154.1	475742	480491	-	XP_065477570.1	uncharacterized protein	Fusarium solani	SB1	GCF_023522795.1611407034	RefSeq	XM_065621498.1	1	4437	+	XP_065477570.1	uncharacterized protein	Fusarium solani	SB1	611407034	INSDC	JAMBZA010000016.1	475742	480491	-	KAJ3465048.1	hypothetical protein	Fusarium solani	SB1	GCA_023522795.1336856454	INSDC	JAAOAS010000205.1	20898	25572	-	KAF5585635.1	ABC transporter CDR4	Fusarium pseudocircinatum	NRRL 36939	GCA_013396035.1319365674	INSDC	PVQB02000741.1	5834	10542	+	KAF4334013.1	ABC transporter CDR4	Fusarium beomiforme	NRRL 25174	GCA_002980475.2513838167	INSDC	JAJTIW010000011.1	985642	990280	-	KAH8670380.1	ATP-binding cassette transporter	Tricladium varicosporioides	PMI_453	GCA_021365295.1500790640	INSDC	JAGMUU010000027.1	417067	421669	+	KAH7121877.1	ABC-2 type transporter-domain-containing protein	Dactylonectria estremocensis	MPI-CAGE-AT-0021	GCA_020744375.1535731818	INSDC	MU399596.1	43209	47938	+	KAI1372155.1	ATP-binding cassette transporter	Hypoxylon crocopeplum	CBS 119004	GCA_022578875.1336943527	INSDC	JAAOAK010000252.1	24637	29311	+	KAF5679754.1	ATP-binding protein cassette transporter	Fusarium denticulatum	NRRL 25311	GCA_013396175.1676681982	INSDC	JAUKTV010000020.1	153816	158401	-	KAK0705778.1	ATP-binding cassette transporter	Apiosordaria backusii	CBS 540.89	GCA_030549205.1614061970	INSDC	JAPEUR010000165.1	2876	7460	+	KAJ4317166.1	Multidrug resistance protein	Fusarium piperis	IMI 366586	GCA_027946385.1224634096	INSDC	NKCK01000036.1	222023	226769	-	RSM08161.1	ZEB2-regulated ABC transporter 1	Fusarium oligoseptatum	NRRL62579	GCA_003946995.1328087443	INSDC	JABEXW010000093.1	68559	73237	+	KAF4971476.1	hypothetical protein	Fusarium sarcochroum	NRRL 20472	GCA_013266185.1343696367	INSDC	JAAOAI010001064.1	7256	11929	-	KAF5963510.1	ATP-binding protein cassette transporter	Fusarium bulbicola	NRRL 25176	GCA_013758895.1526603842	INSDC	JAJNOH010000047.1	75540	80212	+	KAH9885153.1	ATP-binding cassette transporter	Xylariomycetidae sp. FL2044	FL2044	GCA_022376275.1613961094	INSDC	JAOQBJ010000142.1	608850	613442	+	KAJ4160196.1	Multidrug resistance protein	Fusarium falciforme	CF00175	GCA_027945395.1224634552	INSDC	NIZV01000103.1	108008	112748	+	RSM08707.1	ZEB2-regulated ABC transporter 1	Fusarium ambrosium	NRRL 20438	GCA_003947045.1775263535	RefSeq	NW_027042476.1	1114214	1119003	+	XP_064711885.1	uncharacterized protein	Exophiala bonariae	CCFEE 5792	GCF_035927105.1775263535	RefSeq	XM_064844025.1	1	4437	+	XP_064711885.1	uncharacterized protein	Exophiala bonariae	CCFEE 5792	775263535	INSDC	JAVRRD010000001.1	1114214	1119003	+	KAK5064561.1	hypothetical protein	Exophiala bonariae	CCFEE 5792	GCA_035927105.1319976567	INSDC	JAADJG010000235.1	28640	33299	-	KAF4450932.1	ATP-binding cassette transporter	Fusarium austroafricanum	NRRL 53441	GCA_012932025.135983001	RefSeq	NW_006921195.1	869116	873697	+	XP_007914526.1	putative abc transporter cdr4 protein	Phaeoacremonium minimum UCRPA7	UCRPA7	GCF_000392275.135983001	RefSeq	XM_007916335.1	1	4524	+	XP_007914526.1	putative abc transporter cdr4 protein	Phaeoacremonium minimum UCRPA7	UCRPA7	35983001	INSDC	KB933061.1	869116	873697	+	EOO00826.1	putative abc transporter cdr4 protein	Phaeoacremonium minimum UCRPA7	UCRPA7	GCA_000392275.124749345	RefSeq	NW_009276916.1	1083135	1087745	-	XP_009648348.1	multidrug resistance protein CDR1	Verticillium dahliae VdLs.17	VdLs.17	GCF_000150675.124749345	RefSeq	XM_009650053.1	1	4554	+	XP_009648348.1	multidrug resistance protein CDR1	Verticillium dahliae VdLs.17	VdLs.17	24749345	INSDC	DS572696.1	1083135	1087745	-	EGY17485.1	multidrug resistance protein CDR1	Verticillium dahliae VdLs.17	VdLs.17	GCA_000150675.224749345	INSDC	MU009887.1	1172385	1176995	+	KAF3348502.1	hypothetical protein	Verticillium dahliae VDG2	VDG2	GCA_011066485.224749345	INSDC	JAHEWJ010000018.1	662599	667209	+	KAH6691051.1	multidrug resistance protein CDR1	Verticillium dahliae	MPI-CAGE-AT-0001	GCA_020726535.124749345	INSDC	MPSH01000003.1	262006	266616	-	PNH35371.1	hypothetical protein	Verticillium dahliae	12008	GCA_002892985.124749345	INSDC	PHNV01000005.1	83427	88037	-	PNH57377.1	hypothetical protein	Verticillium dahliae	12251	GCA_002893025.124749345	INSDC	PHNW01000003.1	43054	47664	-	PNH70531.1	hypothetical protein	Verticillium dahliae	12253	GCA_002893035.1176108471	INSDC	PHNU01000062.1	10105	14715	+	PNH44312.1	hypothetical protein	Verticillium dahliae	12161	GCA_002892995.1176108471	INSDC	PHNX01000219.1	23638	28248	-	PNH69686.1	hypothetical protein	Verticillium dahliae	12158	GCA_002893045.1176108471	INSDC	CM010347.1	3792164	3796774	+	RBQ88349.1	hypothetical protein	Verticillium dahliae	Gwydir1A3	GCA_003320035.1176108471	INSDC	QEPA01000536.1	21415	26025	+	RBQ88349.1	hypothetical protein	Verticillium dahliae	Gwydir1A3	GCA_003320035.1176108471	INSDC	CM014041.1	1426768	1431378	+	RXG43574.1	hypothetical protein	Verticillium dahliae	Getta Getta	GCA_004109745.1176108471	INSDC	RSDZ01000102.1	403400	408010	+	RXG43574.1	hypothetical protein	Verticillium dahliae	Getta Getta	GCA_004109745.1201505933	INSDC	PXXK01000128.1	131585	136098	-	RFN50742.1	atpase	Fusarium flagelliforme	NRRL 13405	GCA_003012295.1196134837	RefSeq	NW_022157988.1	96482	100989	-	XP_031013401.1	uncharacterized protein	Fusarium coffeatum	FIESC_28	GCF_003316985.1196134837	RefSeq	XM_031162541.1	1	4404	+	XP_031013401.1	uncharacterized protein	Fusarium coffeatum	FIESC_28	196134837	INSDC	QKXC01000189.1	96482	100989	-	RBR12912.1	hypothetical protein	Fusarium coffeatum	FIESC_28	GCA_003316985.1717534912	INSDC	MU858812.1	79043	83853	+	KAK3997752.1	ATP-binding cassette transporter	Cladorrhinum sp. PSN332	PSN332	GCA_033297175.1217701130	RefSeq	NW_021167266.1	139559	144169	+	XP_028495539.1	ZEB2-regulated ABC transporter 1	Verticillium nonalfalfae	VnAa140/NRRL 66861	GCF_003724135.2217701130	RefSeq	XM_028640283.1	1	4554	+	XP_028495539.1	ZEB2-regulated ABC transporter 1	Verticillium nonalfalfae	VnAa140/NRRL 66861	217701130	INSDC	RBVV01000041.1	139559	144169	+	RNJ57381.1	ZEB2-regulated ABC transporter 1	Verticillium nonalfalfae	VnAa140/NRRL 66861	GCA_003724135.2500838260	RefSeq	NW_025763510.1	533317	537831	+	XP_045977652.1	ABC-2 type transporter-domain-containing protein	Fusarium flagelliforme	FIESC 12 MPI-CAGE-AA-0113	GCF_020744385.1500838260	RefSeq	XM_046128968.1	98	4507	+	XP_045977652.1	ABC-2 type transporter-domain-containing protein	Fusarium flagelliforme	FIESC 12 MPI-CAGE-AA-0113	500838260	INSDC	JAHBOO010000008.1	533317	537831	+	KAH7173312.1	ABC-2 type transporter-domain-containing protein	Fusarium flagelliforme	FIESC 12 MPI-CAGE-AA-0113	GCA_020744385.1775458474	INSDC	JAXLQE010000034.1	173125	177527	+	KAK5551706.1	Multidrug resistance protein	Exophiala xenobiotica	CCFEE 6357	GCA_035928205.1464675133	INSDC	JAFKAH010000166.1	1385457	1389836	-	KAG7126959.1	ZEB2-regulated ABC transporter 1 like protein	Verticillium longisporum	Vl43	GCA_018994065.1468522293	INSDC	CAJSTJ010000127.1	80511	85028	+	CAG7558866.1	unnamed protein product	Fusarium equiseti		GCA_910393935.1613904462	INSDC	JAPDHF010000011.1	455469	459976	+	KAJ4011100.1	Multidrug resistance protein	Fusarium irregulare	CF00143	GCA_027945245.1613904462	INSDC	JAOQBA010000010.1	1048173	1052680	-	KAJ4014596.1	Multidrug resistance protein	Fusarium irregulare	CF00137	GCA_027945235.1533757836	INSDC	JAJALC010002376.1	468033	472539	+	KAI1052597.1	hypothetical protein	Fusarium sp. FIESC RH6	FIESC RH6	GCA_022627095.1718572586	INSDC	MU866126.1	53377	57956	-	KAK4178978.1	ATP-binding cassette transporter	Triangularia setosa	CBS 892.96	GCA_033296915.1613965308	RefSeq	NC_079241.1	7142954	7147514	+	XP_056060731.1	hypothetical protein	Akanthomyces muscarius	Ve6	GCF_028009165.1613965308	RefSeq	XM_056192519.1	1	4506	+	XP_056060731.1	hypothetical protein	Akanthomyces muscarius	Ve6	613965308	INSDC	CM051356.1	7142954	7147514	+	KAJ4165816.1	hypothetical protein	Akanthomyces muscarius	Ve6	GCA_028009165.1613965308	INSDC	JAJHUN010000001.1	7142954	7147514	+	KAJ4165816.1	hypothetical protein	Akanthomyces muscarius	Ve6	GCA_028009165.1543004125	INSDC	JAJLYQ010000005.1	1149592	1154489	+	KAI2627808.1	ATP-binding cassette transporter	Hypoxylon sp. NC1633	NC1633	GCA_022984935.1188683519	Swiss-Prot	N/A				A0A2U8U2K9.1	ABC transporter asL7	Sarocladium sp. 'schorii'		188683519	INSDC	MG736817.1	1	4638	+	AWM95783.1	ABC transporter	Sarocladium sp. 'schorii'		613932545	INSDC	JAOQBH010000017.1	195146	199660	+	KAJ4123210.1	Multidrug resistance protein	Fusarium equiseti	CF00095	GCA_027945365.1336928571	INSDC	JAAGWQ010000143.1	40128	44702	-	KAF5663635.1	atpase	Fusarium heterosporum	NRRL 20693	GCA_013396295.1487850532	INSDC	CABFNS010000780.1	7843	12521	+	VUC28044.1	unnamed protein product	Clonostachys rosea		GCA_902085965.1109164735	INSDC	AZHF01000015.1	268663	273220	-	OAA64160.1	ABC-2 type transporter	Akanthomyces lecanii RCEF 1005	RCEF 1005	GCA_001636795.1581203287	INSDC	JAKMWY010000356.1	31716	36365	+	KAI8257416.1	ZEB2-regulated ABC transporter 1	Colletotrichum sp. SAR 10_98	SAR 10_98	GCA_025329385.1326907177	INSDC	QPMR01000014.1	110025	114673	-	KAF4818683.1	ZEB2-regulated ABC transporter 1	Colletotrichum siamense	CAD5	GCA_013201755.1328127490	INSDC	JAAGWO010000120.1	69228	73755	-	KAF5012146.1	hypothetical protein	Fusarium decemcellulare	NRRL 13412	GCA_013266205.1623663613	INSDC	JAQIUT010000370.1	31744	36393	+	KAJ5010352.1	ZEB2-regulated ABC transporter 1	Colletotrichum sp. SAR 10_99	SAR 10_99	GCA_028654355.1328116109	INSDC	JAAGWP010000056.1	139828	144381	+	KAF5000441.1	hypothetical protein	Fusarium graminum	NRRL 20692	GCA_013266165.1581207830	INSDC	JAKMWZ010000065.1	46787	51435	-	KAI8265383.1	ZEB2-regulated ABC transporter 1	Colletotrichum sp. SAR11_239	SAR11_239	GCA_025328985.1581188136	INSDC	JAKMWX010000358.1	31741	36390	+	KAI8229254.1	ZEB2-regulated ABC transporter 1	Colletotrichum sp. SAR 10_96	SAR 10_96	GCA_025329375.1691371449	INSDC	JAQOWY010000017.1	111360	116009	-	KAK1855754.1	ABC-2 type transporter	Colletotrichum chrysophilum	M932	GCA_031006325.1581179203	INSDC	JAKMWU010000123.1	31350	35998	+	KAI8208752.1	ZEB2-regulated ABC transporter 1	Colletotrichum sp. SAR 10_76	SAR 10_76	GCA_025327145.1596539543	RefSeq	NW_026517332.1	187513	192162	+	XP_053037006.1	ZEB2-regulated ABC transporter 1	Colletotrichum chrysophilum	AFK26	GCF_026319265.1596539543	RefSeq	XM_053179065.1	1	4500	+	XP_053037006.1	ZEB2-regulated ABC transporter 1	Colletotrichum chrysophilum	AFK26	596539543	INSDC	JANUHN010000058.1	142432	147081	+	KAJ0347357.1	hypothetical protein	Colletotrichum chrysophilum	PMKnsl-1	GCA_026319215.1596539543	INSDC	JANUHO010000054.1	146652	151301	+	KAJ0360854.1	hypothetical protein	Colletotrichum chrysophilum	AFK154	GCA_026319245.1596539543	INSDC	JANUHP010000045.1	187513	192162	+	KAJ0375549.1	ZEB2-regulated ABC transporter 1	Colletotrichum chrysophilum	AFK26	GCA_026319265.1500889965	INSDC	JAGPXF010000005.1	2884054	2888568	+	KAH7242184.1	ABC-2 type transporter-domain-containing protein	Fusarium tricinctum	MPI-SDFR-AT-0068	GCA_020744515.1285513487	RefSeq	NW_027094057.1	2556755	2561404	+	XP_031886674.1	ZEB2-regulated ABC transporter 1	Colletotrichum fructicola Nara gc5	Nara gc5	GCF_000319635.2285513487	RefSeq	XM_032034079.1	1	4500	+	XP_031886674.1	ZEB2-regulated ABC transporter 1	Colletotrichum fructicola Nara gc5	Nara gc5	285513487	INSDC	SSNE01000016.1	204076	208725	-	KAE9577127.1	ZEB2-regulated ABC transporter 1	Colletotrichum fructicola	CGMCC3.17371	GCA_009771025.1285513487	INSDC	QLYQ01000030.1	773397	778046	+	KAF4422609.1	ZEB2-regulated ABC transporter 1	Colletotrichum fructicola	Cg38 S1	GCA_012932255.1285513487	INSDC	ANPB02000007.1	2556755	2561404	+	KAF4478918.1	ZEB2-regulated ABC transporter 1	Colletotrichum fructicola Nara gc5	Nara gc5	GCA_000319635.2285513487	INSDC	QPMV01000049.1	109787	114436	-	KAF4891997.1	ZEB2-regulated ABC transporter 1	Colletotrichum fructicola	CfS4	GCA_013201875.1285513487	INSDC	QPMW01000006.1	231982	236631	+	KAF4915103.1	ZEB2-regulated ABC transporter 1	Colletotrichum fructicola	Cf415	GCA_013201905.1285513487	INSDC	QPMY01000039.1	206920	211569	+	KAF4935733.1	ZEB2-regulated ABC transporter 1	Colletotrichum fructicola	Cf245	GCA_013201925.1285513487	INSDC	QPMX01000007.1	2560336	2564985	+	KAF5490727.1	ZEB2-regulated ABC transporter 1	Colletotrichum fructicola	Cf413	GCA_013390205.1285513487	INSDC	JAKMXB010000392.1	30857	35506	+	KAI8276354.1	ZEB2-regulated ABC transporter 1	Colletotrichum sp. SAR11_57	SAR11_57	GCA_025328355.1326943397	INSDC	QPMU01000003.1	1989879	1994527	+	KAF4879422.1	ZEB2-regulated ABC transporter 1	Colletotrichum siamense	CAD1	GCA_013201865.1286768116	INSDC	WOWK01000115.1	111863	116512	+	KAF0318136.1	ABC-2 type transporter	Colletotrichum asianum	ICMP 18580	GCA_009806415.1286768116	INSDC	JAVFKK010000004.1	768886	773535	-	KAL3305001.1	ABC-2 type transporter	Colletotrichum asianum	TYC-2	GCA_045514765.1326916840	INSDC	QPMS01000080.1	70087	74735	+	KAF4829867.1	ZEB2-regulated ABC transporter 1	Colletotrichum siamense	CAD4	GCA_013201795.1326916840	INSDC	QPMT01000088.1	70135	74783	+	KAF4842821.1	ZEB2-regulated ABC transporter 1	Colletotrichum siamense	CAD2	GCA_013201745.1708410463	INSDC	ONZP01000184.1	45632	50218	-	SPJ76067.1	probable ABC1 transport protein	Fusarium torulosum		GCA_900312805.142666914	INSDC	AMYD01002091.1	17842	22491	-	EQB50276.1	ABC-2 type transporter	Colletotrichum gloeosporioides Cg-14	Cg-14	GCA_000446055.1464684048	INSDC	JAEMWZ010000053.1	115133	119846	-	KAG7139727.1	ZEB2-regulated ABC transporter 1 like protein	Verticillium longisporum	Vl32	GCA_018994095.1513855885	RefSeq	NW_025764445.1	999536	1004115	+	XP_046103822.1	ABC transporter	Ilyonectria robusta	PMI_751	GCF_021365365.1513855885	RefSeq	XM_046253972.1	1	4530	+	XP_046103822.1	ABC transporter	Ilyonectria robusta	PMI_751	513855885	INSDC	JAJTIX010000011.1	999536	1004115	+	KAH8688418.1	ABC transporter	Ilyonectria robusta	PMI_751	GCA_021365365.1581195292	INSDC	JAKMWV010000200.1	57352	62000	-	KAI8242574.1	ZEB2-regulated ABC transporter 1	Colletotrichum sp. SAR 10_77	SAR 10_77	GCA_025330015.1581195292	INSDC	JAQIUS010000210.1	32091	36739	+	KAJ4999413.1	ZEB2-regulated ABC transporter 1	Colletotrichum sp. SAR 10_66	SAR 10_66	GCA_028639655.1535948371	RefSeq	NW_026054773.1	1681676	1686308	-	XP_049124139.1	ZEB2-regulated ABC transporter 1	Colletotrichum spaethianum	MAFF 239500	GCF_022836535.1535948371	RefSeq	XM_049268182.1	1	4527	+	XP_049124139.1	ZEB2-regulated ABC transporter 1	Colletotrichum spaethianum	MAFF 239500	535948371	INSDC	BQXU01000003.1	1681676	1686308	-	GKT41789.1	ZEB2-regulated ABC transporter 1	Colletotrichum spaethianum	MAFF 239500	GCA_022836535.1581240865	INSDC	JAKMXC010000055.1	53749	58397	+	KAI8312840.1	ZEB2-regulated ABC transporter 1	Colletotrichum sp. SAR11_59	SAR11_59	GCA_025328345.1309512489	RefSeq	NW_025544674.1	63613	68262	+	XP_045266649.1	ZEB2-regulated ABC transporter 1	Colletotrichum gloeosporioides	Lc1	GCF_011800055.1309512489	RefSeq	XM_045400162.1	1	4500	+	XP_045266649.1	ZEB2-regulated ABC transporter 1	Colletotrichum gloeosporioides	Lc1	309512489	INSDC	WVTB01000029.1	63613	68262	+	KAF3807490.1	ZEB2-regulated ABC transporter 1	Colletotrichum gloeosporioides	Lc1	GCA_011800055.1487918965	INSDC	CABFNO020001268.1	47796	52487	+	CAG9975515.1	unnamed protein product	Clonostachys byssicola		GCA_902006505.2581157582	INSDC	JAKMWS010000264.1	56609	61258	+	KAI8156818.1	ZEB2-regulated ABC transporter 1	Colletotrichum sp. SAR 10_71	SAR 10_71	GCA_025327135.1581157582	INSDC	JAKMWQ010000316.1	44521	49170	+	KAI8166898.1	ZEB2-regulated ABC transporter 1	Colletotrichum sp. SAR 10_65	SAR 10_65	GCA_025328335.1581157582	INSDC	JAKMWR010000129.1	44543	49192	+	KAI8180355.1	ZEB2-regulated ABC transporter 1	Colletotrichum sp. SAR 10_70	SAR 10_70	GCA_025327165.1581157582	INSDC	JAKMWW010000380.1	16550	21199	-	KAI8221818.1	ZEB2-regulated ABC transporter 1	Colletotrichum sp. SAR 10_86	SAR 10_86	GCA_025327125.1581169049	INSDC	JAKMWT010000165.1	110665	115314	-	KAI8180215.1	ZEB2-regulated ABC transporter 1	Colletotrichum sp. SAR 10_75	SAR 10_75	GCA_025327155.1500782357	INSDC	JAGMUV010000036.1	31528	36095	+	KAH7113019.1	ABC transporter	Dactylonectria macrodidyma	MPI-CAGE-AT-0147	GCA_020744425.1613841706	INSDC	JAPUFE010000308.1	26170	30819	+	KAJ3955675.1	Multidrug resistance protein	Colletotrichum tropicale	IMI 366226	GCA_027942835.1596511982	RefSeq	NW_027076837.1	1660571	1665192	+	XP_053049177.1	Multidrug resistance protein	Colletotrichum fioriniae	IMI 355084	GCF_027942845.1596511982	RefSeq	XM_053193460.1	1	4518	+	XP_053049177.1	Multidrug resistance protein	Colletotrichum fioriniae	IMI 355084	596511982	INSDC	JANUHL010000022.1	535727	540348	-	KAJ0303523.1	hypothetical protein	Colletotrichum fioriniae	ACFK16	GCA_026319165.1596511982	INSDC	JAPUFF010000001.1	1660571	1665192	+	KAJ3949330.1	Multidrug resistance protein	Colletotrichum fioriniae	IMI 355084	GCA_027942845.1689815975	RefSeq	NW_026848995.1	1132661	1137281	-	XP_060372034.1	ABC-2 type transporter-domain-containing protein	Colletotrichum acutatum	CBS 112980	GCF_030867785.1689815975	RefSeq	XM_060515149.1	1	4518	+	XP_060372034.1	ABC-2 type transporter-domain-containing protein	Colletotrichum acutatum	CBS 112980	689815975	INSDC	JAHMHS010000001.1	1132661	1137281	-	KAK1731979.1	ABC-2 type transporter-domain-containing protein	Colletotrichum acutatum	CBS 112980	GCA_030867785.1689815975	INSDC	JBBDHJ010000001.1	565445	570065	+	KAK7459900.1	ABC-2 type transporter	Colletotrichum acutatum	L51	GCA_037954465.1689815975	INSDC	JAZDWV010000009.1	1266857	1271477	-	KAL0768167.1	hypothetical protein	Colletotrichum acutatum	COL14	GCA_040760105.1334699450	RefSeq	NW_023500912.1	2632346	2636996	+	XP_037176278.1	ZEB2-regulated ABC transporter 1	Colletotrichum aenigma	Cg56	GCF_013390185.1334699450	RefSeq	XM_037325002.1	1	4500	+	XP_037176278.1	ZEB2-regulated ABC transporter 1	Colletotrichum aenigma	Cg56	334699450	INSDC	QPNB01000006.1	2632346	2636996	+	KAF5518631.1	ZEB2-regulated ABC transporter 1	Colletotrichum aenigma	Cg56	GCA_013390185.1224625006	INSDC	NIZV01000262.1	820	5389	-	RSL97110.1	ZEB2-regulated ABC transporter 1	Fusarium ambrosium	NRRL 20438	GCA_003947045.1596503417	INSDC	JANUHJ010000012.1	162759	167409	+	KAJ0288033.1	ZEB2-regulated ABC transporter 1	Colletotrichum noveboracense	Coll940	GCA_026319155.1596503417	INSDC	JANUHI010000027.1	162822	167472	+	KAJ0292099.1	hypothetical protein	Colletotrichum nupharicola	CBS470	GCA_026319135.1689615785	RefSeq	NW_026848235.1	2225054	2229674	-	XP_060314819.1	ABC-2 type transporter	Colletotrichum costaricense	IMI 309622	GCF_030867565.1689615785	RefSeq	XM_060455119.1	1	4518	+	XP_060314819.1	ABC-2 type transporter	Colletotrichum costaricense	IMI 309622	689615785	INSDC	MOOE01000006.1	2225054	2229674	-	KAK1529117.1	ABC-2 type transporter	Colletotrichum costaricense	IMI 309622	GCA_030867565.1827620468	INSDC	JAZAVK010000049.1	204287	208837	-	KAK7427794.1	Multidrug resistance protein	Neonectria magnoliae	NRRL 64651	GCA_037954305.1319979291	INSDC	JAADJG010000144.1	46160	50730	-	KAF4453657.1	ATPase	Fusarium austroafricanum	NRRL 53441	GCA_012932025.1689604494	RefSeq	NW_026849386.1	1216112	1220732	-	XP_060388073.1	ABC-2 type transporter	Colletotrichum tamarilloi	Tom-12	GCF_030869305.1689604494	RefSeq	XM_060517612.1	1	4518	+	XP_060388073.1	ABC-2 type transporter	Colletotrichum tamarilloi	Tom-12	689604494	INSDC	MLFU01000003.1	1216112	1220732	-	KAK1510997.1	ABC-2 type transporter	Colletotrichum tamarilloi	Tom-12	GCA_030869305.1517840888	INSDC	MU270213.1	2288129	2292779	-	KAH9237951.1	hypothetical protein	Colletotrichum gloeosporioides 23	23	GCA_021432615.1517840888	INSDC	CAMGZC010001133.1	8985	13635	+	CAI0651656.1	unnamed protein product	Colletotrichum noveboracense		GCA_946151405.1517840888	INSDC	JANUHK010000008.1	19828	24478	+	KAJ0322865.1	hypothetical protein	Colletotrichum noveboracense	PMBrms-1	GCA_026319125.1500415389	INSDC	JAGPNQ010000004.1	876085	880443	-	KAH6989056.1	ABC-2 type transporter-domain-containing protein	Ilyonectria sp. MPI-CAGE-AT-0026	MPI-CAGE-AT-0026	GCA_020744155.1104245527	INSDC	JEMN01001104.1	139140	143761	-	KXH47990.1	ABC-2 type transporter	Colletotrichum nymphaeae SA-01	SA-01	GCA_001563115.1334684323	RefSeq	NW_023501020.1	2144730	2149379	-	XP_036491834.1	ZEB2-regulated ABC transporter 1	Colletotrichum siamense	Cg363	GCF_013390195.1334684323	RefSeq	XM_036642726.1	1	4500	+	XP_036491834.1	ZEB2-regulated ABC transporter 1	Colletotrichum siamense	Cg363	334684323	INSDC	QPNA01000007.1	2144730	2149379	-	KAF5491948.1	ZEB2-regulated ABC transporter 1	Colletotrichum siamense	Cg363	GCA_013390195.1689565050	RefSeq	NW_026848959.1	3218748	3223368	+	XP_060356289.1	ABC-2 type transporter	Colletotrichum paranaense	IMI 384185	GCF_030867605.1689565050	RefSeq	XM_060485432.1	1	4518	+	XP_060356289.1	ABC-2 type transporter	Colletotrichum paranaense	IMI 384185	689565050	INSDC	MLGG01000024.1	2094314	2098934	-	KAK1455349.1	ABC-2 type transporter	Colletotrichum melonis		GCA_030868995.1689565050	INSDC	MOPA01000001.1	3218748	3223368	+	KAK1547176.1	ABC-2 type transporter	Colletotrichum paranaense	IMI 384185	GCA_030867605.1104223812	INSDC	JFBX01000917.1	38172	42791	+	KXH25304.1	ABC-2 type transporter	Colletotrichum simmondsii	CBS122122	GCA_001563135.1829857574	INSDC	CP150810.1	2296317	2300949	+	WYZ44164.1	hypothetical protein	Colletotrichum jinshuiense		202711716	INSDC	PXOG01000212.1	9846	14462	+	RGP66983.1	atpase	Fusarium longipes	NRRL 20695	GCA_003012285.1224600373	INSDC	NKCJ01000039.1	116397	120967	+	RSL67896.1	ZEB2-regulated ABC transporter 1	Fusarium sp. AF-6	NRRL62590	GCA_003947015.1224609681	INSDC	NKCL01000208.1	40771	45341	+	RSL78449.1	ZEB2-regulated ABC transporter 1	Fusarium floridanum	NRRL62606	GCA_003947005.1326275260	RefSeq	NW_023336260.1	2033716	2038336	+	XP_035337528.1	ABC-2 type transporter	Colletotrichum scovillei	TJNH1	GCF_011075155.1326275260	RefSeq	XM_035478854.1	480	4997	+	XP_035337528.1	ABC-2 type transporter	Colletotrichum scovillei	TJNH1	326275260	INSDC	JAAJBS010000002.1	2033716	2038336	+	KAF4784525.1	ABC-2 type transporter	Colletotrichum scovillei	TJNH1	GCA_011075155.1326275260	INSDC	JAESDN010000010.1	1723761	1728381	-	KAG7044820.1	ABC-2 type transporter	Colletotrichum scovillei	Coll-153	GCA_018906765.1326275260	INSDC	JAESDM010000010.1	1732543	1737163	-	KAG7049535.1	ABC-2 type transporter	Colletotrichum scovillei	Coll-524	GCA_018907675.1326275260	INSDC	JAESDO010000010.1	1722389	1727009	-	KAG7064274.1	ABC-2 type transporter	Colletotrichum scovillei	Coll-365	GCA_018906675.1319977845	INSDC	JAADYS010002987.1	3324	7857	-	KAF4452240.1	atpase	Fusarium albosuccineum	NRRL 20459	GCA_012931995.1107984579	INSDC	LFIV01000026.1	238925	243557	-	KZL75169.1	ABC transporter cdr4	Colletotrichum tofieldiae	0861	GCA_001625265.121276231	RefSeq	NW_007361006.1	133345	137977	-	XP_008089389.1	ABC-2 type transporter	Colletotrichum graminicola M1.001	M1.001	GCF_000149035.121276231	RefSeq	XM_008091198.1	1	4527	+	XP_008089389.1	ABC-2 type transporter	Colletotrichum graminicola M1.001	M1.001	21276231	INSDC	FN669163.1	1	4633	+	CBL51482.1	hypothetical protein	Colletotrichum graminicola		21276231	INSDC	GG697332.1	133345	137977	-	EFQ25369.1	ABC-2 type transporter	Colletotrichum graminicola M1.001	M1.001	GCA_000149035.121276231	INSDC	CP117784.1	2115213	2119845	+	WDK11394.1	ABC-2 type transporter	Colletotrichum graminicola		GCA_029226625.1535966211	INSDC	BQXW01000006.1	2000608	2005240	+	GKT74676.1	ABC transporter cdr4	Colletotrichum tofieldiae	MAFF 712334	GCA_022836575.148968182	INSDC	JARH01000609.1	259576	264196	-	EXF78803.1	ABC-2 type transporter	Colletotrichum fioriniae PJ7	PJ7	GCA_000582985.1224583596	INSDC	NKCI01000174.1	71988	76558	-	RSL49761.1	ZEB2-regulated ABC transporter 1	Fusarium duplospermum	NRRL62584	GCA_003946985.1581224350	INSDC	JAKMXA010000278.1	13240	17898	-	KAI8292784.1	ZEB2-regulated ABC transporter 1	Colletotrichum sp. SAR11_240	SAR11_240	GCA_025328625.1215927363	INSDC	NKUJ01000435.1	23724	28292	+	RMJ05142.1	ZEB2-regulated ABC transporter 1	Fusarium kuroshium		GCA_003698175.1224625323	INSDC	NKCK01000125.1	48764	53334	-	RSL97531.1	ZEB2-regulated ABC transporter 1	Fusarium oligoseptatum	NRRL62579	GCA_003946995.1500387324	INSDC	JAGPNQ010000031.1	101473	106040	+	KAH6955626.1	ABC transporter	Ilyonectria sp. MPI-CAGE-AT-0026	MPI-CAGE-AT-0026	GCA_020744155.1672842388	INSDC	CATPAH010000013.1	2843625	2848211	+	CAJ0550929.1	Ff.00g108590.m01.CDS01	Fusarium sp. VM40		GCA_954870535.1514356368	INSDC	BPPX01000032.1	185553	190184	+	GJC88337.1	ZEB2-regulated ABC transporter 1	Colletotrichum liriopes	MAFF 242679	GCA_022179045.1665069755	INSDC	JARUPT010000040.1	112728	117348	+	KAK0380423.1	ABC-2 type transporter	Colletotrichum limetticola		GCA_030413865.1613983211	INSDC	JAOQAU010000056.1	57025	61594	+	KAJ4188561.1	Multidrug resistance protein	Fusarium falciforme	A01-2	GCA_027945495.1104241638	INSDC	JFFI01002087.1	42703	47325	-	KXH43884.1	ABC-2 type transporter	Colletotrichum salicis	CBS 607.94	GCA_001563125.1552316000	RefSeq	NW_026850432.1	299715	304336	+	XP_060393780.1	ABC-2 type transporter	Colletotrichum abscissum	IMI 504890	GCF_030869225.1552316000	RefSeq	XM_060547430.1	1	4518	+	XP_060393780.1	ABC-2 type transporter	Colletotrichum abscissum	IMI 504890	552316000	INSDC	SDAQ01000060.1	110739	115360	-	KAI3545699.1	ABC-2 type transporter	Colletotrichum abscissum	Ca142	GCA_023376855.1552316000	INSDC	MOOD01000446.1	299715	304336	+	KAK1482392.1	ABC-2 type transporter	Colletotrichum abscissum	IMI 504890	GCA_030869225.1552316000	INSDC	JAERTM010000007.1	2150396	2155017	-	KAL4408239.1	ABC-2 type transporter	Colletotrichum abscissum	LW-VAL-2A	449515533	INSDC	JAGPUO010000005.1	1032984	1037576	-	KAG5662571.1	hypothetical protein	Fusarium avenaceum	F156N33	GCA_018282135.1605284531	RefSeq	NC_070551.1	3416400	3420969	+	XP_053012094.1	ZEB2-regulated ABC transporter 1	Fusarium falciforme	Fu3.1	GCF_026873545.1605284531	RefSeq	XM_053156119.1	1	4524	+	XP_053012094.1	ZEB2-regulated ABC transporter 1	Fusarium falciforme	Fu3.1	605284531	INSDC	CP104057.1	3416400	3420969	+	WAO93284.1	ZEB2-regulated ABC transporter 1	Fusarium falciforme	Fu3.1	GCA_026873545.193314305	INSDC	LKCW01000040.1	190547	195479	-	KPM42953.1	ABC transporter CDR4	Neonectria ditissima	R09/05	GCA_001306435.1107995294	INSDC	LFIW01000814.1	104651	109284	-	KZL84706.1	abc-2 type transporter	Colletotrichum incanum	MAFF 238704	GCA_001625285.1107995294	INSDC	KV842153.1	103129	107762	-	OHW90751.1	ABC-2 type transporter	Colletotrichum incanum	MAFF238712	GCA_001855235.1689581021	INSDC	MPDP01000162.1	24485	29105	-	KAK1474339.1	ABC-2 type transporter	Colletotrichum cuscutae	IMI 304802	GCA_030869315.1360085037	INSDC	JAANBB010000032.1	29855	34426	+	KAF7554431.1	hypothetical protein	Cylindrodendrum hubeiense	IHI 201604	GCA_014621425.1500895536	INSDC	JAGTJS010000015.1	284563	289087	-	KAH7247812.1	ABC transporter	Fusarium solani	FSSC 5 MPI-SDFR-AT-0091	GCA_020744495.1225671212	INSDC	MIKF01000006.1	115020	119590	-	RTE84502.1	ZEB2-regulated ABC transporter 1	Fusarium euwallaceae	UCR1854	GCA_003957675.1336855698	INSDC	JAAOAR010000379.1	38017	42580	+	KAF5584845.1	ATPase	Fusarium pseudoanthophilum	NRRL 25211	GCA_013395995.1689778084	RefSeq	NW_026851254.1	226240	230862	+	XP_060433863.1	ABC-2 type transporter-domain-containing protein	Colletotrichum godetiae	CBS 193.32	GCF_030913485.1689778084	RefSeq	XM_060568426.1	1	4521	+	XP_060433863.1	ABC-2 type transporter-domain-containing protein	Colletotrichum godetiae	CBS 193.32	689778084	INSDC	JAHMHR010000006.1	226240	230862	+	KAK1690168.1	ABC-2 type transporter-domain-containing protein	Colletotrichum godetiae	CBS 193.32	GCA_030913485.1611405111	RefSeq	NW_027072151.1	3186277	3190846	+	XP_046128248.2	uncharacterized protein	Fusarium solani	SB1	GCF_023522795.1611405111	RefSeq	XM_046280195.2	1	4524	+	XP_046128248.2	uncharacterized protein	Fusarium solani	SB1	611405111	INSDC	JAMBZA010000013.1	3186277	3190846	+	KAJ3462165.1	hypothetical protein	Fusarium solani	SB1	GCA_023522795.1611405111	INSDC	JAOQAT010000009.1	108468	113037	-	KAJ4227917.1	Multidrug resistance protein	Fusarium solani	A01-1	GCA_027945525.187894203	INSDC	CVQH01017224.1	6043	10681	+	CRK24376.1	hypothetical protein	Verticillium longisporum		GCA_001268145.1620076102	INSDC	CABFNP030001195.1	41333	46023	+	CAI6091693.1	unnamed protein product	Clonostachys chloroleuca		GCA_902074915.173690015	INSDC	JPYM01000009.1	321586	326171	+	KIL90337.1	atpase	Fusarium avenaceum	Fa05001	GCA_000769215.1343705895	INSDC	JAAOAJ010000403.1	36245	40808	+	KAF5972055.1	ATPase	Fusarium coicis	NRRL 66233	GCA_013781345.1211928245	INSDC	MRDB01000020.1	421858	426425	-	RKL39907.1	ABC transporter CDR4	Fusarium proliferatum	Fp_A8	GCA_003615215.1464674749	INSDC	JAEMWZ010000303.1	36887	41897	+	KAG7126392.1	ZEB2-regulated ABC transporter 1 like protein	Verticillium longisporum	Vl32	GCA_018994095.1500384972	INSDC	JAGMVH010000007.1	1236695	1241209	+	KAH6952985.1	ABC-2 type transporter-domain-containing protein	Fusarium avenaceum	MPI-SDFR-AT-0044	GCA_020744115.1468600965	INSDC	JAELUQ010000010.1	789957	794522	-	KAG7407730.1	ZEB2-regulated ABC transporter 1	Fusarium oxysporum f. sp. rapae	Tf1208	GCA_019157295.1500827161	INSDC	JAHBOG010000007.1	2548800	2553365	+	KAH7159112.1	ABC-2 type transporter-domain-containing protein	Fusarium sp. MPI-SDFR-AT-0072	MPI-SDFR-AT-0072	GCA_020744335.1487896524	INSDC	CABFNQ020000645.1	915849	920543	+	CAH0020829.1	unnamed protein product	Clonostachys rhizophaga		GCA_902077795.2326919882	INSDC	QPMP01000009.1	590352	595010	+	KAF4833393.1	ZEB2-regulated ABC transporter 1	Colletotrichum tropicale	CgS9275	GCA_013201785.1533749705	INSDC	JAJALD010001073.1	67581	72144	-	KAI1042149.1	hypothetical protein	Fusarium chuoi	FFSC RH3	GCA_022627105.1574549470	INSDC	JABCRA010000001.1	984303	988893	-	KAI6776429.1	hypothetical protein	Fusarium avenaceum	KA13	GCA_012959155.1500907067	RefSeq	NW_025763668.1	1738475	1742973	-	XP_046052206.1	ABC-2 type transporter-domain-containing protein	Fusarium redolens	MPI-CAGE-AT-0023	GCF_020744475.1500907067	RefSeq	XM_046195359.1	1	4401	+	XP_046052206.1	ABC-2 type transporter-domain-containing protein	Fusarium redolens	MPI-CAGE-AT-0023	500907067	INSDC	JAGMUX010000005.1	1738475	1742973	-	KAH7259498.1	ABC-2 type transporter-domain-containing protein	Fusarium redolens	MPI-CAGE-AT-0023	GCA_020744475.1582740123	INSDC	CM046484.1	3405677	3410250	+	KAI8715917.1	ABC transporter	Fusarium sp. LHS14.1		GCA_025433615.1582740123	INSDC	JANGYB010000008.1	3405677	3410250	+	KAI8715917.1	ABC transporter	Fusarium sp. LHS14.1		GCA_025433615.1351985328	INSDC	WIGM01000361.1	36341	40967	+	KAF6827693.1	ABC-2 type transporter	Colletotrichum musicola	LFN0074	GCA_014235935.1285728174	RefSeq	NC_070536.1	3100714	3105283	+	XP_052910894.1	ZEB2-regulated ABC transporter 1	Fusarium keratoplasticum		GCF_025433545.1285728174	RefSeq	XM_053060500.1	1	4524	+	XP_052910894.1	ZEB2-regulated ABC transporter 1	Fusarium keratoplasticum		285728174	INSDC	CM046510.1	3100714	3105283	+	KAI8660976.1	ZEB2-regulated ABC transporter 1	Fusarium keratoplasticum		GCA_025433545.1285728174	INSDC	JANGXZ010000008.1	3100714	3105283	+	KAI8660976.1	ZEB2-regulated ABC transporter 1	Fusarium keratoplasticum		GCA_025433545.1285728174	INSDC	MN640622.1	1286	5855	+	QGZ00351.1	ABC transporter G family	Fusarium keratoplasticum	Nk2781	285728174	INSDC	OP279312.1	135	4658	+	WJJ79991.1	PDR transporter (cluster B)	Fusarium keratoplasticum	Fk2781	576658048	INSDC	JANKHN010000624.1	921684	926249	+	KAI7765097.1	hypothetical protein	Fusarium oxysporum	09-002	GCA_024865645.1931112278	INSDC	JBFUUI010000006.1	696439	701061	+	KAL2882996.1	Multidrug resistance protein	Colletotrichum sp. CLE4	CLE4	GCA_044063575.1319953478	INSDC	JAADJF010000414.1	40681	45248	+	KAF4417934.1	ATPase	Fusarium acutatum	NRRL 13308	GCA_012932015.1552308783	INSDC	MOOC01000077.1	180630	185250	-	KAI3537413.1	ABC-2 type transporter	Colletotrichum filicis	CBS 101611	GCA_023376865.1524546832	INSDC	CP071107.1	7265915	7270493	+	UKZ47949.1	ZEB2-regulated ABC transporter 1	Trichoderma virens	Gv29-8	GCA_020647635.1487870483	INSDC	CABFOC020000038.1	517261	522011	-	CAH0050827.1	unnamed protein product	Clonostachys solani		GCA_902141235.2134889097	INSDC	MPGH01000242.1	240144	244770	-	OLN81710.1	ABC transporter CDR4-like protein 1	Colletotrichum chlorophyti	NTL11	GCA_001937105.181614595	INSDC	JOKZ01000077.1	100456	105087	+	KKP04458.1	multidrug resistance protein CDR1	Trichoderma harzianum	T6776	GCA_000988865.1331909154	INSDC	JABEVY010000059.1	271868	276434	+	KAF5252234.1	hypothetical protein	Fusarium anthophilum	NRRL 25214	GCA_013364935.1614020304	INSDC	JAOQAZ010000004.1	569512	574057	+	KAJ4267167.1	Multidrug resistance protein	Fusarium torreyae	CF00136	GCA_027945595.1336918429	INSDC	JAAOAY010000074.1	40889	45453	+	KAF5652723.1	ATPase	Fusarium sp. NRRL 25303	NRRL 25303	GCA_013396255.1319375252	INSDC	PVQB02000084.1	8075	12648	-	KAF4343641.1	ATPase	Fusarium beomiforme	NRRL 25174	GCA_002980475.2596557968	INSDC	JANUHH010000041.1	21353	26003	+	KAJ0385983.1	hypothetical protein	Colletotrichum nupharicola	Coll922	GCA_026319225.1500443474	INSDC	JAHEWK010000001.1	770919	775499	-	KAH7022099.1	multidrug resistance protein CDR1	Ilyonectria destructans	MPI-CAGE-AT-0134	GCA_020740775.1827606995	INSDC	JAZAVJ010000112.1	38853	43403	-	KAK7414042.1	Multidrug resistance protein	Neonectria punicea	NRRL 64653	GCA_037954315.1524563787	INSDC	CP071115.1	7389508	7394086	+	UKZ74508.1	ZEB2-regulated ABC transporter 1	Trichoderma virens FT-333	FT-333	351963226	INSDC	WIGN01000186.1	204	4836	-	KAF6805269.1	ABC-2 type transporter	Colletotrichum sojae	LFN0009	GCA_014235955.1582692928	INSDC	CM046495.1	3117806	3122375	+	KAI8661994.1	ZEB2-regulated ABC transporter 1	Fusarium keratoplasticum		GCA_025433555.1582692928	INSDC	JANGYA010000011.1	3117806	3122375	+	KAI8661994.1	ZEB2-regulated ABC transporter 1	Fusarium keratoplasticum		GCA_025433555.1131225331	INSDC	FCQG01000010.1	246688	251254	-	CVK96263.1	probable ABC1 transport protein	Fusarium proliferatum	NRRL62905	GCA_900029915.1546186573	INSDC	CP090033.1	3335462	3340031	-	UPK93740.1	hypothetical protein	Fusarium solani-melongenae	CRI 24-3	GCA_023101225.1328073990	INSDC	JABFAI010000060.1	67052	71621	-	KAF4957914.1	hypothetical protein	Fusarium gaditjirri	NRRL 45417	GCA_013266175.1351989902	INSDC	WIGO01000069.1	80869	85495	-	KAF6832467.1	ABC-2 type transporter	Colletotrichum plurivorum	LFN00145	GCA_014235945.1582693823	INSDC	CM046522.1	3155291	3159863	+	KAI8663050.1	ZEB2-regulated ABC transporter 1	Fusarium sp. Ph1		GCA_025433565.1582693823	INSDC	JANGYC010000013.1	3155291	3159863	+	KAI8663050.1	ZEB2-regulated ABC transporter 1	Fusarium sp. Ph1		GCA_025433565.1336851126	INSDC	JAAOAS010000328.1	49291	53856	+	KAF5579754.1	ATPase	Fusarium pseudocircinatum	NRRL 36939	GCA_013396035.149314661	RefSeq	NW_022158706.1	491619	496188	-	XP_031058495.1	ATPase	Fusarium odoratissimum NRRL 54006	54006	GCF_000260195.149314661	RefSeq	XM_031211921.1	296	4762	+	XP_031058495.1	ATPase	Fusarium odoratissimum NRRL 54006	54006	49314661	INSDC	JH658291.1	491619	496188	-	EXL96405.1	ATPase	Fusarium odoratissimum NRRL 54006	54006	GCA_000260195.249314661	INSDC	JAHEVI010000002.1	2617976	2622545	+	KAH7215207.1	ABC-2 type transporter-domain-containing protein	Fusarium oxysporum	MPI-CAGE-CH-0212	GCA_020744355.149314661	INSDC	CM063123.1	723009	727578	-	KAK2125589.1	ABC-2 type transporter-domain-containing protein	Fusarium oxysporum II5	II5	GCA_031834405.149314661	INSDC	JAOUYE010000008.1	723009	727578	-	KAK2125589.1	ABC-2 type transporter-domain-containing protein	Fusarium oxysporum II5	II5	GCA_031834405.149314661	INSDC	VMNF01000011.1	624631	629200	-	TXB99933.1	hypothetical protein	Fusarium oxysporum f. sp. cubense	TR4	GCA_007994515.1533741536	INSDC	JAJALE010000843.1	452427	456992	-	KAI1033188.1	hypothetical protein	Fusarium chuoi	FFSC RH1	GCA_022627125.118380534	RefSeq	NW_003315873.1	980498	985025	+	XP_003048421.1	uncharacterized protein	Fusarium vanettenii 77-13-4		GCF_000151355.118380534	RefSeq	XM_003048375.1	10	4491	+	XP_003048421.1	uncharacterized protein	Fusarium vanettenii 77-13-4		18380534	INSDC	GG698904.1	980498	985025	+	EEU42708.1	predicted protein	Fusarium vanettenii 77-13-4		GCA_000151355.1449739500	INSDC	JADFTU010000002.1	170707	175268	+	KAG5757277.1	hypothetical protein	Fusarium xylarioides	IMI 392277	GCA_018296265.1449739500	INSDC	JADFTT010000020.1	17693	22254	-	KAG5772724.1	hypothetical protein	Fusarium xylarioides	IMI 127659i	GCA_018296285.1449739500	INSDC	JADFTV010000002.1	125387	129948	-	KAG5786199.1	hypothetical protein	Fusarium xylarioides	IMI 392254	GCA_018296245.1449739500	INSDC	JADFTW010000051.1	80223	84784	+	KAG5817406.1	hypothetical protein	Fusarium xylarioides	IMI 389563	GCA_018296305.1449739500	INSDC	JADFTX010000013.1	17393	21954	-	KAG5829247.1	hypothetical protein	Fusarium xylarioides	IMI 375908i	GCA_018296345.1211872718	INSDC	PKMH01000154.1	8207	12777	+	KAG4275396.1	ATPase	Fusarium proliferatum	KF3377	GCA_017309865.1211872718	INSDC	MRCU01000020.1	320495	325065	+	RKK06566.1	ABC transporter CDR4	Fusarium oxysporum f. sp. cepae	FoC_Fus2	GCA_003615085.1211872718	INSDC	MRCX01000446.1	9543	14113	+	RKK65299.1	ABC transporter CDR4	Fusarium oxysporum	Fo_A13	GCA_003615115.1211872718	INSDC	MRCY01000320.1	9525	14095	+	RKK89583.1	ABC transporter CDR4	Fusarium oxysporum	Fo_A28	GCA_003615155.1928003574	INSDC	JAZGUX010000007.1	321028	325600	-	KAL2680431.1	ZEB2-regulated ABC transporter 1	[Neocosmospora] sp. MSC-2022a	MFLUCC 17-0253	GCA_043643485.1699174212	INSDC	MU843118.1	22868	27498	-	KAK2021293.1	hypothetical protein	Colletotrichum zoysiae	MAFF 238573	GCA_030867305.1328140753	INSDC	JABFAK010000110.1	63304	67828	+	KAF5025555.1	hypothetical protein	Fusarium sp. NRRL 66182	NRRL 66182	GCA_013266265.1613927059	INSDC	JAOQBG010000012.1	959923	964489	+	KAJ4107929.1	Multidrug resistance protein	Fusarium oxysporum	CF00165	GCA_027945335.1613927059	INSDC	JAOQAX010000015.1	637153	641719	+	KAJ4226709.1	Multidrug resistance protein	Fusarium oxysporum	CF00115	GCA_027945535.1336954715	INSDC	JAAQPE010000010.1	156316	160882	-	KAF5692010.1	ATPase	Fusarium circinatum	NRRL 25331	GCA_013396185.1613978648	INSDC	JAOQAV010000043.1	67812	72381	+	KAJ4181009.1	Multidrug resistance protein	Fusarium falciforme	A02	GCA_027945505.1613978648	INSDC	JAOQAW010000044.1	107040	111609	+	KAJ4243731.1	Multidrug resistance protein	Fusarium falciforme	A04	GCA_027945515.148756557	INSDC	JH717846.1	459407	463973	-	EWY84553.1	ATPase	Fusarium oxysporum NRRL 32931	NRRL 32931	GCA_000271745.2211895405	INSDC	JAHEWL010000016.1	928598	933165	+	KAH7211185.1	ABC-2 type transporter-domain-containing protein	Fusarium oxysporum	MPI-SDFR-AT-0094	GCA_020744455.1211895405	INSDC	MRCX01000073.1	44845	49411	-	RKK74284.1	ABC transporter CDR4	Fusarium oxysporum	Fo_A13	GCA_003615115.1499941254	INSDC	JAGPYM010000034.1	59660	64284	-	KAH6876526.1	ABC transporter	Thelonectria olida	MPI-CAGE-CH-0241	GCA_020736575.148287651	RefSeq	NC_031683.1	362056	366618	-	XP_018758502.1	ATPase	Fusarium verticillioides 7600	7600	GCF_000149555.148287651	RefSeq	XM_018900252.1	1	4467	+	XP_018758502.1	ATPase	Fusarium verticillioides 7600	7600	48287651	INSDC	CM000586.1	362056	366618	-	EWG52311.1	ATPase	Fusarium verticillioides 7600	7600	GCA_000149555.148287651	INSDC	DS022257.1	362056	366618	-	EWG52311.1	ATPase	Fusarium verticillioides 7600	7600	GCA_000149555.148770525	INSDC	JH717949.1	10908	15479	-	EWZ27873.1	ATPase	Fusarium oxysporum Fo47	Fo47	GCA_000271705.249200613	RefSeq	NC_030995.1	205738	210304	-	XP_018252947.1	ATPase	Fusarium oxysporum f. sp. lycopersici 4287	4287	GCF_000149955.149200613	RefSeq	XM_018393641.1	296	4762	+	XP_018252947.1	ATPase	Fusarium oxysporum f. sp. lycopersici 4287	4287	49200613	INSDC	JH659335.1	344155	348721	-	EXK34659.1	ATPase	Fusarium oxysporum f. sp. melonis 26406	26406	GCA_000260495.249200613	INSDC	MU838960.1	618744	623310	-	KAJ9418098.1	ATPase	Fusarium oxysporum	Fo4287	GCA_030020275.149200613	INSDC	CM000598.1	205738	210304	-	KNB14902.1	ATPase	Fusarium oxysporum f. sp. lycopersici 4287	4287	GCA_000149955.249200613	INSDC	DS231715.1	205738	210304	-	KNB14902.1	ATPase	Fusarium oxysporum f. sp. lycopersici 4287	4287	GCA_000149955.2263976172	INSDC	SRMI01000008.1	808554	813120	-	TVY64473.1	ZEB2-regulated ABC transporter 1	Fusarium oxysporum f. sp. cubense	160527	GCA_005930515.1181061192	RefSeq	NW_027072130.1	8527131	8531711	+	XP_025586970.1	ABC-transporter	Fusarium venenatum	MPI-CAGE-CH-0201	GCF_020744135.1181061192	RefSeq	XM_025736355.2	193	4668	+	XP_025586970.1	ABC-transporter	Fusarium venenatum	MPI-CAGE-CH-0201	181061192	INSDC	LN649230.1	8549908	8554488	+	CEI63250.1	unnamed protein product	Fusarium venenatum	A3/5	GCA_900007375.1181061192	INSDC	MXQG01000001.1	565077	569657	-	KAG8361858.1	ABC transporter CDR4	Fusarium venenatum	A3/5	GCA_019425555.1181061192	INSDC	JAGMVI010000002.1	8527131	8531711	+	KAH6994585.1	ABC-transporter	Fusarium venenatum	MPI-CAGE-CH-0201	GCA_020744135.1379062020	INSDC	JACYFE010005853.1	33475	38057	-	KAF9771008.1	ZEB2-regulated ABC transporter 1	Fusarium sp. DS 682	DS 682	GCA_014764975.2710569298	INSDC	JAULRZ010000009.1	885056	889622	+	KAK2697508.1	ZEB2-regulated ABC transporter 1	Fusarium oxysporum	BPOP18	GCA_032884055.1501504171	INSDC	JAJGYP010000008.1	2694945	2699511	+	KAH7473321.1	ZEB2-regulated ABC transporter 1	Fusarium oxysporum f. sp. matthiolae	Stocks4	GCA_020796175.1501504171	INSDC	JAKELM010000009.1	463235	467801	-	KAI3577824.1	ABC-2 type transporter-domain-containing protein	Fusarium oxysporum f. sp. albedinis	9	GCA_023509805.1501504171	INSDC	CM083096.1	446868	451434	-	KAK2475029.1	ZEB2-regulated ABC transporter 1	Fusarium oxysporum f. sp. albedinis	Foa 44	GCA_032206225.1501504171	INSDC	JACSDM010000009.1	446868	451434	-	KAK2475029.1	ZEB2-regulated ABC transporter 1	Fusarium oxysporum f. sp. albedinis	Foa 44	GCA_032206225.149327792	INSDC	JH657959.1	47024	51590	+	EXM19763.1	ATPase	Fusarium oxysporum f. sp. vasinfectum 25433	25433	GCA_000260175.249327792	INSDC	JAVENW010000008.1	2999819	3004385	+	KAK2927794.1	AAA ATPase domain	Fusarium oxysporum f. sp. vasinfectum		GCA_032991405.149327792	INSDC	JBBJCF010000010.1	639170	643736	-	KAK7578509.1	hypothetical protein	Fusarium oxysporum f. sp. vasinfectum	F17	GCA_038050555.125890862	RefSeq	NW_014013743.1	2632218	2636589	+	XP_013957104.1	uncharacterized protein	Trichoderma virens Gv29-8	Gv29-8	GCF_000170995.125890862	RefSeq	XM_014101629.1	202	4524	+	XP_013957104.1	uncharacterized protein	Trichoderma virens Gv29-8	Gv29-8	25890862	INSDC	ABDF02000006.1	2632218	2636589	+	EHK22898.1	hypothetical protein	Trichoderma virens Gv29-8	Gv29-8	GCA_000170995.2689690674	RefSeq	NW_026850554.1	677554	682189	-	XP_060418292.1	ABC-2 type transporter-domain-containing protein	Colletotrichum navitas	CBS 125086	GCF_030913465.1689690674	RefSeq	XM_060563277.1	1	4527	+	XP_060418292.1	ABC-2 type transporter-domain-containing protein	Colletotrichum navitas	CBS 125086	689690674	INSDC	JAHLJV010000008.1	677554	682189	-	KAK1597502.1	ABC-2 type transporter-domain-containing protein	Colletotrichum navitas	CBS 125086	GCA_030913465.134768267	INSDC	KB726995.1	1141512	1146081	+	EMT62687.1	ABC transporter CDR4	Fusarium odoratissimum	race 4	GCA_000350365.149309179	INSDC	JH658824.1	21067	25634	-	EXL81302.1	ATPase	Fusarium oxysporum f. sp. conglutinans race 2 54008	54008	GCA_000260215.249309179	INSDC	CM024367.1	661581	666148	-	KAF6519712.1	hypothetical protein	Fusarium oxysporum f. sp. conglutinans	Fo5176	GCA_014154955.149309179	INSDC	JACDXP010000008.1	661581	666148	-	KAF6519712.1	hypothetical protein	Fusarium oxysporum f. sp. conglutinans	Fo5176	GCA_014154955.149309179	INSDC	RSAI01000006.1	2851388	2855955	+	KAG6994418.1	ZEB2-regulated ABC transporter 1	Fusarium oxysporum f. sp. conglutinans	Cong1-1	GCA_018894095.149309179	INSDC	CM046201.1	2673605	2678172	+	KAI8407576.1	hypothetical protein	Fusarium oxysporum	Fo5176	GCA_025331925.149309179	INSDC	JABFNM010000008.1	2673605	2678172	+	KAI8407576.1	hypothetical protein	Fusarium oxysporum	Fo5176	GCA_025331925.149309179	INSDC	JAOQBB010000052.1	3696	8262	+	KAJ4024729.1	Multidrug resistance protein	Fusarium oxysporum	CF00141	GCA_027945265.149309179	INSDC	JAOQBC010000035.1	3664	8230	+	KAJ4030043.1	Multidrug resistance protein	Fusarium oxysporum	CF00144	GCA_027945255.149309179	INSDC	JAOQBD010000016.1	637091	641657	+	KAJ4041692.1	Multidrug resistance protein	Fusarium oxysporum	CF00145	GCA_027945275.149309179	INSDC	JAOQBE010000023.1	3597	8163	+	KAJ4078782.1	Multidrug resistance protein	Fusarium oxysporum	CF00160	GCA_027945305.149309179	INSDC	JAOQBF010000012.1	636930	641496	+	KAJ4084263.1	Multidrug resistance protein	Fusarium oxysporum	CF00161	GCA_027945315.149309179	INSDC	CP130304.1	620031	624597	-	WKT49663.1	AAA ATPase domain	Fusarium oxysporum f. sp. vasinfectum		GCA_030719095.1196127099	INSDC	QJUS01000042.1	308370	313163	-	RBR00837.1	hypothetical protein	Fusarium verticillioides	BRIP53263	GCA_003317015.248807072	INSDC	JH650975.1	402901	407468	-	EXA37115.1	ATPase	Fusarium oxysporum f. sp. pisi HDV247	HDV247	GCA_000260075.2484550923	RefSeq	NC_058395.1	2534010	2538572	+	XP_044676233.1	ZEB2-regulated ABC transporter 1	Fusarium musae	F31	GCF_019915245.1484550923	RefSeq	XM_044829558.1	1	4467	+	XP_044676233.1	ZEB2-regulated ABC transporter 1	Fusarium musae	F31	484550923	INSDC	CM034122.1	2534010	2538572	+	KAG9497233.1	ZEB2-regulated ABC transporter 1	Fusarium musae	F31	GCA_019915245.1484550923	INSDC	JAHBCI010000009.1	2534010	2538572	+	KAG9497233.1	ZEB2-regulated ABC transporter 1	Fusarium musae	F31	GCA_019915245.148772605	RefSeq	NC_072848.1	550180	554746	-	XP_054562756.1	ABC-2 type transporter-domain-containing protein	Fusarium oxysporum Fo47	Fo47	GCF_013085055.148772605	RefSeq	XM_054706781.2	158	4624	+	XP_054562756.1	ABC-2 type transporter-domain-containing protein	Fusarium oxysporum Fo47	Fo47	48772605	INSDC	JH717910.1	376473	381039	+	EWZ30127.1	ATPase	Fusarium oxysporum Fo47	Fo47	GCA_000271705.248772605	INSDC	JAAFOW010002181.1	3455	8021	+	KAF5257811.1	hypothetical protein	Fusarium oxysporum	NRRL 39464	GCA_013363075.148772605	INSDC	CP052046.1	550180	554746	-	QKD59262.1	ABC-2 type transporter-domain-containing protein	Fusarium oxysporum Fo47	Fo47	GCA_013085055.148772605	INSDC	CM010806.1	2796429	2800995	+	RKK13435.1	ABC transporter CDR4	Fusarium oxysporum f. sp. cepae	FoC_Fus2	GCA_003615085.148772605	INSDC	MRCU01000008.1	2796429	2800995	+	RKK13435.1	ABC transporter CDR4	Fusarium oxysporum f. sp. cepae	FoC_Fus2	GCA_003615085.148772605	INSDC	MRCW01000083.1	17894	22460	-	RKK46763.1	ABC transporter CDR4	Fusarium oxysporum f. sp. cepae	FoC_A23	GCA_003615075.148772605	INSDC	MRCV01000011.1	350483	355049	+	RKK60692.1	ABC transporter CDR4	Fusarium oxysporum f. sp. cepae	FoC_125	GCA_003615095.148772605	INSDC	MRCZ01000018.1	56616	61182	+	RKL04002.1	ABC transporter CDR4	Fusarium oxysporum	Fo_CB3	GCA_003615165.148772605	INSDC	MRCY01000026.1	28931	33497	+	RKL14207.1	ABC transporter CDR4	Fusarium oxysporum	Fo_A28	GCA_003615155.148772605	INSDC	MQTW01000004.1	351182	355748	+	RYC96136.1	ABC transporter CDR4	Fusarium oxysporum f. sp. narcissi	N139	GCA_004141715.1689906679	RefSeq	NW_026848178.1	164688	169453	+	XP_060278680.1	putative abc transporter cdr4 protein	Phialemonium atrogriseum	8032-3	GCF_030411735.1689906679	RefSeq	XM_060432115.1	1	4548	+	XP_060278680.1	putative abc transporter cdr4 protein	Phialemonium atrogriseum	8032-3	689906679	INSDC	MU839037.1	164688	169453	+	KAK1762467.1	putative abc transporter cdr4 protein	Phialemonium atrogriseum	8032-3	GCA_030411735.148797684	INSDC	JH650829.1	2637885	2642451	+	EWZ97014.1	ATPase	Fusarium oxysporum f. sp. lycopersici MN25	MN25	GCA_000259975.248797684	INSDC	JAOQAY010000020.1	396494	401060	-	KAJ4273242.1	Multidrug resistance protein	Fusarium oxysporum	CF00132	GCA_027945555.148797684	INSDC	MRDA01000003.1	496977	501543	-	RKL49131.1	ABC transporter CDR4	Fusarium oxysporum	Fo_PG	GCA_003615185.1195068353	INSDC	PKMJ01000012.1	2506337	2510903	+	KAG4280500.1	ATPase	Fusarium proliferatum	MPVP 328	GCA_017309895.1195068353	INSDC	PKMI01000010.1	464879	469445	-	RBA19815.1	ATPase	Fusarium proliferatum	ITEM 2341	GCA_003290285.149214394	INSDC	JH658412.1	150859	155426	-	EXK82578.1	ATPase	Fusarium oxysporum f. sp. raphani 54005	54005	GCA_000260235.249214394	INSDC	JAELUR010000017.1	711038	715605	+	KAG7422727.1	ZEB2-regulated ABC transporter 1	Fusarium oxysporum f. sp. raphani	Tf1262	GCA_019157275.1336805511	INSDC	JAAOAM010000392.1	39814	44315	+	KAF5531682.1	ATPase	Fusarium mexicanum	NRRL 53147	GCA_013396015.1176355766	INSDC	MTYI01000021.1	10273	14854	+	PNP58259.1	hypothetical protein	Trichoderma harzianum	Tr1	GCA_002894145.149298275	INSDC	JH651388.1	503427	507993	-	EXL54538.1	ATPase	Fusarium oxysporum f. sp. radicis-lycopersici 26381	26381	GCA_000260155.3196137134	INSDC	CM010986.1	326363	331156	-	RBR15973.1	hypothetical protein	Fusarium verticillioides	BRIP53590	GCA_003316995.2196137134	INSDC	QKXB01000135.1	90987	95780	-	RBR15973.1	hypothetical protein	Fusarium verticillioides	BRIP53590	GCA_003316995.2343722265	INSDC	JAAOAI010000028.1	208253	212818	+	KAF5989713.1	putative ABC1 transport protein	Fusarium bulbicola	NRRL 25176	GCA_013758895.1486046268	INSDC	CM034694.1	1105939	1110793	-	KAH0531345.1	hypothetical protein	Trichoderma semiorbis	FJ059	GCA_020045945.2486046268	INSDC	JAIMJC010000001.1	1105939	1110793	-	KAH0531345.1	hypothetical protein	Trichoderma semiorbis	FJ059	GCA_020045945.222567853	INSDC	HM106507.1	1	4528	+	ADZ16384.1	ABC transporter	Fusarium vanettenii		689726679	RefSeq	NW_026851453.1	639069	643691	-	XP_060444717.1	ABC-2 type transporter-domain-containing protein	Colletotrichum phormii	CBS 102054	GCF_030913505.1689726679	RefSeq	XM_060586187.1	219	4739	+	XP_060444717.1	ABC-2 type transporter-domain-containing protein	Colletotrichum phormii	CBS 102054	689726679	INSDC	JAHMHQ010000011.1	639069	643691	-	KAK1636110.1	ABC-2 type transporter-domain-containing protein	Colletotrichum phormii	CBS 102054	GCA_030913505.1240554740	INSDC	QAPG01000130.1	96632	101350	+	TDZ30471.1	ZEB2-regulated ABC transporter 1	Colletotrichum spinosum	CBS 515.97	GCA_004366825.1415288857	INSDC	PKMG01000122.1	2143640	2148207	+	KAG4254542.1	ATPase	Fusarium proliferatum	R16	GCA_017309875.1415288857	INSDC	PKMH01000235.1	182605	187172	-	KAG4273505.1	ATPase	Fusarium proliferatum	KF3377	GCA_017309865.1131231605	RefSeq	NW_022194802.1	453812	458312	-	XP_031088708.1	putative ABC1 transport protein	Fusarium proliferatum ET1	ET1	GCF_900067095.1131231605	RefSeq	XM_031223339.1	1	4407	+	XP_031088708.1	putative ABC1 transport protein	Fusarium proliferatum ET1	ET1	131231605	INSDC	FJOF01000013.1	453812	458312	-	CZR48175.1	probable ABC1 transport protein	Fusarium proliferatum ET1	ET1	GCA_900067095.1449763494	INSDC	JADFTY010000048.1	38224	42785	-	KAG5798397.1	hypothetical protein	Fusarium xylarioides	IMI 392674	GCA_018296325.1196108517	INSDC	CM010975.1	338339	342901	-	RBQ71376.1	hypothetical protein	Fusarium verticillioides	BRIP14953	GCA_003316975.2196108517	INSDC	QFXM01000289.1	50664	55226	+	RBQ71376.1	hypothetical protein	Fusarium verticillioides	BRIP14953	GCA_003316975.2240548322	INSDC	AMCV02000017.1	650409	656810	+	TDZ20413.1	ZEB2-regulated ABC transporter 1	Colletotrichum orbiculare MAFF 240422	104-T	GCA_000350065.2500411736	INSDC	JAHEWK010000020.1	29647	34172	+	KAH6985334.1	ABC transporter	Ilyonectria destructans	MPI-CAGE-AT-0134	GCA_020740775.1500411736	INSDC	JAHEWK010000020.1	157353	161878	-	KAH6985364.1	ABC transporter	Ilyonectria destructans	MPI-CAGE-AT-0134	GCA_020740775.1336836862	INSDC	JAAOAO010000069.1	37663	42228	+	KAF5564786.1	ATPase	Fusarium napiforme	NRRL 25196	GCA_013396005.1184470776	RefSeq	NW_020194709.1	225773	230384	-	XP_024753502.1	hypothetical protein	Trichoderma citrinoviride	TUCIM 6016	GCF_003025115.1184470776	RefSeq	XM_024893109.1	1	4530	+	XP_024753502.1	hypothetical protein	Trichoderma citrinoviride	TUCIM 6016	184470776	INSDC	KZ680207.1	225773	230384	-	PTB70182.1	hypothetical protein	Trichoderma citrinoviride	TUCIM 6016	GCA_003025115.1184453090	INSDC	KZ679257.1	16239	20616	-	PTB44792.1	hypothetical protein	Trichoderma asperellum CBS 433.97	CBS 433.97	GCA_003025105.1336809700	INSDC	JAAOAQ010000722.1	1545	6108	+	KAF5536047.1	ATPase	Fusarium phyllophilum	NRRL 13617	GCA_013396025.1148887102	INSDC	LFMI01000206.1	51267	55904	+	OTA01456.1	PDR-type ABC transporter	Trichoderma parareesei		GCA_001050175.1303896339	INSDC	QLNT01000018.1	356561	361144	-	KAF3065584.1	Pleiotropic ABC efflux transporter of multiple drugs CDR1	Trichoderma lentiforme	CFAM-422	GCA_011066345.1564691926	INSDC	JANFOG010000014.1	175799	180364	-	KAI5456898.1	ABC-2 type transporter-domain-containing protein	Mariannaea sp. PMI_226	PMI_226	GCA_024336345.191799065	INSDC	JXCE01000417.1	4483	9078	+	KPA37426.1	atpase	Fusarium langsethiae	Fl201059	GCA_001292635.191799065	INSDC	BQKT01000382.1	4522	9117	+	GKU06867.1	unnamed protein product	Fusarium langsethiae	MFG 217701	GCA_022180325.191799065	INSDC	BQKU01000381.1	7141	11736	-	GKU22286.1	unnamed protein product	Fusarium langsethiae	MFG 217702	GCA_022180345.124349133	INSDC	AFQF01000613.1	15808	20309	-	EGU87735.1	hypothetical protein	Fusarium oxysporum f. sp. conglutinans Fo5176	Fo5176	GCA_000222805.124349133	INSDC	FMJY01000008.1	575909	580410	-	SCO89178.1	probable ABC1 transport protein	Fusarium oxysporum	V64-1	GCA_900096695.1682391067	INSDC	JAJNCH010000001.1	235108	239793	-	KAK1255644.1	hypothetical protein	Trichoderma sp. CBMAI-0711	CBMAI-0711	GCA_030708105.1595478517	INSDC	JACWCA010000102.1	29409	34454	-	KAJ0151001.1	putative ubiquitin carboxyl-terminal hydrolase creB	Fusarium oxysporum f. sp. albedinis	13116	GCA_026229875.1622235595	RefSeq	NC_079232.1	6834858	6839748	+	XP_056034519.1	ABC-2 type transporter domain-containing protein	Trichoderma breve	T069	GCF_028502605.1622235595	RefSeq	XM_056169203.1	1	4515	+	XP_056034519.1	ABC-2 type transporter domain-containing protein	Trichoderma breve	T069	622235595	INSDC	CM052948.1	6834858	6839748	+	KAJ4865463.1	ABC-2 type transporter domain-containing protein	Trichoderma breve	T069	GCA_028502605.1622235595	INSDC	JAOPEN010000001.1	6834858	6839748	+	KAJ4865463.1	ABC-2 type transporter domain-containing protein	Trichoderma breve	T069	GCA_028502605.1524572131	RefSeq	NC_089415.1	933101	937697	-	XP_024764469.2	ZEB2-regulated ABC transporter 1	Trichoderma asperellum	FT101	GCF_020647865.1524572131	RefSeq	XM_024902270.2	1	4533	+	XP_024764469.2	ZEB2-regulated ABC transporter 1	Trichoderma asperellum	FT101	524572131	INSDC	CP084943.1	933101	937697	-	UKZ84353.1	ZEB2-regulated ABC transporter 1	Trichoderma asperellum	FT101	GCA_020647865.1336877694	RefSeq	NW_023502104.1	270295	274861	+	XP_036539979.1	ATPase	Fusarium subglutinans	NRRL 66333	GCF_013396075.1336877694	RefSeq	XM_036682567.1	1	4455	+	XP_036539979.1	ATPase	Fusarium subglutinans	NRRL 66333	336877694	INSDC	JAAOAV010000041.1	270295	274861	+	KAF5608636.1	ATPase	Fusarium subglutinans	NRRL 66333	GCA_013396075.1336970100	INSDC	JAAQPF010000263.1	450	5017	-	KAF5708781.1	ATPase	Fusarium globosum	NRRL 26131	GCA_013396165.1340813144	INSDC	JAJKFY010000284.1	260225	264833	-	KAH8126261.1	ABC-2 type transporter-domain-containing protein	Trichoderma asperelloides	T203	GCA_021066465.1340813144	INSDC	BLZH01000017.1	590932	595540	-	GFP60392.1	ZEB2-regulated ABC transporter 1	Trichoderma asperellum	IC-1	GCA_013423425.1340813144	INSDC	MU868016.1	607523	612131	-	KAK6447254.1	hypothetical protein	Trichoderma asperellum	ICC 012	GCA_036173025.1211873630	INSDC	PKMG01000095.1	18201	22771	+	KAG4256542.1	ATPase	Fusarium proliferatum	R16	GCA_017309875.1211873630	INSDC	MRCU01000016.1	635526	640096	+	RKK07636.1	ABC transporter CDR4	Fusarium oxysporum f. sp. cepae	FoC_Fus2	GCA_003615085.1211873630	INSDC	MRCW01000568.1	247	4817	+	RKK23788.1	ABC transporter CDR4	Fusarium oxysporum f. sp. cepae	FoC_A23	GCA_003615075.1211873630	INSDC	MRDB01000120.1	15484	20054	-	RKL22622.1	ABC transporter CDR4	Fusarium proliferatum	Fp_A8	GCA_003615215.1202714617	INSDC	PXOF01000055.1	9441	14036	+	RGP69977.1	atpase	Fusarium sporotrichioides	NRRL 3299	GCA_003012315.1162428877	INSDC	FMSL01000006.1	400375	404939	-	SCV42035.1	probable ABC1 transport protein	Fusarium fujikuroi	B14	GCA_900096505.1131247902	RefSeq	NW_024573929.1	371662	376226	-	XP_041684967.1	putative ABC1 transport protein	Fusarium mangiferae	MRC7560	GCF_900044065.1131247902	RefSeq	XM_041834734.1	1	4455	+	XP_041684967.1	putative ABC1 transport protein	Fusarium mangiferae	MRC7560	131247902	INSDC	FCQH01000009.1	371662	376226	-	CVK98130.1	probable ABC1 transport protein	Fusarium mangiferae	MRC7560	GCA_900044065.1328069309	INSDC	JABEXW010000858.1	18833	23431	-	KAF4953012.1	hypothetical protein	Fusarium sarcochroum	NRRL 20472	GCA_013266185.183053221	INSDC	JRVG01000153.1	825024	829588	+	KLO80902.1	Uncharacterized protein	Fusarium fujikuroi	KSU X-10626	GCA_001023035.1184461416	RefSeq	NW_020209249.1	687253	691641	-	XP_024779816.1	hypothetical protein	Trichoderma harzianum CBS 226.95	CBS 226.95	GCF_003025095.1184461416	RefSeq	XM_024922138.1	1	4320	+	XP_024779816.1	hypothetical protein	Trichoderma harzianum CBS 226.95	CBS 226.95	184461416	INSDC	KZ679675.1	687253	691641	-	PTB60139.1	hypothetical protein	Trichoderma harzianum CBS 226.95	CBS 226.95	GCA_003025095.1336954775	INSDC	JAAOAK010000071.1	123246	127817	-	KAF5692087.1	ATPase	Fusarium denticulatum	NRRL 25311	GCA_013396175.1336912258	RefSeq	NW_023501237.1	344300	348865	-	XP_037210600.1	ATPase	Fusarium tjaetaba	NRRL 66243	GCF_013396195.1336912258	RefSeq	XM_037348533.1	1	4467	+	XP_037210600.1	ATPase	Fusarium tjaetaba	NRRL 66243	336912258	INSDC	JAAQRI010000041.1	344300	348865	-	KAF5645918.1	ATPase	Fusarium tjaetaba	NRRL 66243	GCA_013396195.1509901355	INSDC	JAJEVK010000009.1	1490064	1494527	-	KAH8169330.1	ABC-2 type transporter domain-containing protein	Sarocladium implicatum	TR	GCA_021176775.1319999008	INSDC	LUFC02001489.1	1172	5696	-	KAF4473767.1	ATPase	Fusarium agapanthi	NRRL 31653	GCA_001654555.2717867557	INSDC	JAWRVH010000001.1	3401948	3406520	+	KAK4080938.1	hypothetical protein	Trichoderma harzianum	CBS 354.33	GCA_033847385.1176357125	INSDC	MTQA01000418.1	185708	190278	-	PNP59702.1	hypothetical protein	Fusarium nygamai	CS10214	GCA_002894225.1660245847	RefSeq	NC_072846.1	3703646	3708151	+	XP_059465487.1	ABC-2 type transporter-domain-containing protein	Fusarium oxysporum Fo47	Fo47	GCF_013085055.1660245847	RefSeq	XM_059611888.1	49	4473	+	XP_059465487.1	ABC-2 type transporter-domain-containing protein	Fusarium oxysporum Fo47	Fo47	660245847	INSDC	CP052044.1	3703646	3708148	+	QKD57732.2	ABC-2 type transporter-domain-containing protein	Fusarium oxysporum Fo47	Fo47	GCA_013085055.1351956417	RefSeq	NW_027222403.1	1715376	1720006	+	XP_036587406.1	ABC transporter cdr4	Colletotrichum truncatum	CMES1059	GCF_014235925.2351956417	RefSeq	XM_036720566.1	1	4524	+	XP_036587406.1	ABC transporter cdr4	Colletotrichum truncatum	CMES1059	351956417	INSDC	VUJX02000006.1	1715376	1720006	+	KAL0935160.1	ABC transporter cdr4	Colletotrichum truncatum	CMES1059	GCA_014235925.2477792980	INSDC	CP075864.1	813846	818428	-	QYS92885.1	PDR-type ABC transporter	Trichoderma simmonsii	GH-Sj1	GCA_019565615.1172456444	INSDC	NQLC01000797.1	11652	16040	+	PKK43227.1	hypothetical protein	Trichoderma harzianum	TR274	GCA_002838845.1336975954	INSDC	JAAOAN010000228.1	26454	31059	-	KAF5715322.1	ATPase	Fusarium mundagurra	NRRL 66235	GCA_013396205.1676751479	INSDC	JAOPFW010000005.1	631480	636072	-	KAK0763578.1	hypothetical protein	Trichoderma harzianum	PAR3	GCA_025502635.1485669621	INSDC	JAINEY010000002.1	5200870	5205505	+	KAH0497575.1	hypothetical protein	Trichoderma gracile	HK011-1	GCA_020002365.1533719691	INSDC	JAJALB010000673.1	402459	407023	-	KAI1008423.1	hypothetical protein	Fusarium proliferatum	FFSC RH7	GCA_022627135.1139599378	INSDC	LVVK01000020.1	3414159	3418743	+	OPB38902.1	PDR-type ABC transporter	Trichoderma guizhouense	NJAU 4742	GCA_002022785.1336914171	INSDC	JAAQRM010000041.1	295655	300225	+	KAF5647989.1	ATPase	Fusarium sp. NRRL 52700	NRRL 52700	GCA_013396095.124108319	RefSeq	NW_006711153.1	220369	225000	-	XP_006964246.1	uncharacterized protein	Trichoderma reesei QM6a	QM6a	GCF_000167675.124108319	RefSeq	XM_006964184.1	1	4551	+	XP_006964246.1	uncharacterized protein	Trichoderma reesei QM6a	QM6a	24108319	INSDC	GL985061.1	220369	225000	-	EGR49905.1	predicted protein	Trichoderma reesei QM6a	QM6a	GCA_000167675.2501056724	INSDC	JAGPXD010000002.1	7507155	7511801	+	KAH7369377.1	ABC-2 type transporter-domain-containing protein	Plectosphaerella cucumerina	MPI-CAGE-AT-0016	GCA_020746995.1538212172	RefSeq	NW_027072113.1	2205842	2210506	-	XP_018174489.2	ZEB2-regulated ABC transporter 1	Purpureocillium lilacinum	CBS 284.36	GCF_023168085.1538212172	RefSeq	XM_018327027.2	1	4602	+	XP_018174489.2	ZEB2-regulated ABC transporter 1	Purpureocillium lilacinum	CBS 284.36	538212172	INSDC	BQKW01000003.1	2205842	2210506	-	GJN70197.1	ZEB2-regulated ABC transporter 1	Purpureocillium lilacinum	CBS 284.36	GCA_023168085.2538212172	INSDC	BQKX01000002.1	5455506	5460170	+	GJN79695.1	ZEB2-regulated ABC transporter 1	Purpureocillium lilacinum	IFM 63780	GCA_023168115.2279636437	INSDC	CP023085.1	405736	410300	-	QGI68798.1	hypothetical protein	Fusarium fujikuroi	CSV1	GCA_009663055.1279636437	INSDC	CP023097.1	404630	409194	-	QGI99687.1	hypothetical protein	Fusarium fujikuroi	Augusto2	GCA_009663095.1614072430	INSDC	JAPEUR010000020.1	170016	174582	-	KAJ4327748.1	Multidrug resistance protein	Fusarium piperis	IMI 366586	GCA_027946385.1810382202	INSDC	JARVKH010000131.1	40237	45089	+	KAK6065249.1	ABC transporter CDR4-like protein 1	Seiridium cupressi	BM-138-000515	GCA_036674775.1857050208	INSDC	JARVKM010000103.1	21209	26071	+	KAK9770021.1	putative ABC transporter domain-containing protein	Seiridium cardinale	BM-138-000479	GCA_040143875.183071596	INSDC	JRVH01001566.1	3628	8192	+	KLP15366.1	Uncharacterized protein	Fusarium fujikuroi	KSU 3368	GCA_001023065.183071596	INSDC	FMJT01000014.1	435594	440158	-	SCO09910.1	probable ABC1 transport protein	Fusarium fujikuroi	E282	GCA_900096705.183071596	INSDC	FMJV01000014.1	406294	410858	-	SCO16494.1	probable ABC1 transport protein	Fusarium fujikuroi	m567	GCA_900096615.183071596	INSDC	FMJX01000015.1	403168	407732	-	SCO49357.1	probable ABC1 transport protein	Fusarium fujikuroi	NCIM1100	GCA_900096625.183071596	INSDC	CABFJW010000488.1	544220	548784	+	VTT83769.1	unnamed protein product	Fusarium fujikuroi	SG4	GCA_901677965.1899534663	INSDC	CP167250.1	762393	766971	-	XEV01709.1	hypothetical protein	Fusarium sambucinum		GCA_041870755.1846560498	INSDC	JARVKF010000019.1	57497	62352	+	KAK9425360.1	putative ABC transporter domain-containing protein	Seiridium unicorne	BM-138-508	GCA_039778275.1478234815	RefSeq	NC_058400.1	8955508	8960092	-	XP_044710233.1	ZEB2-regulated ABC transporter 1	Fusarium poae	DAOMC 252244	GCF_019609905.1478234815	RefSeq	XM_044851521.1	1	4482	+	XP_044710233.1	ZEB2-regulated ABC transporter 1	Fusarium poae	DAOMC 252244	478234815	INSDC	CM033786.1	8955508	8960092	-	KAG8673734.1	ZEB2-regulated ABC transporter 1	Fusarium poae	DAOMC 252244	GCA_019609905.1478234815	INSDC	WOUF01000002.1	8955508	8960092	-	KAG8673734.1	ZEB2-regulated ABC transporter 1	Fusarium poae	DAOMC 252244	GCA_019609905.1478234815	INSDC	CM100255.1	8922795	8927379	-	KAL3602882.1	Multidrug resistance protein	Fusarium poae	Fp133	GCA_046056315.1478234815	INSDC	JBJHSE010000002.1	8922795	8927379	-	KAL3602882.1	Multidrug resistance protein	Fusarium poae	Fp133	GCA_046056315.147194858	INSDC	KI911143.1	218065	222476	-	ETS03236.1	ABC transporter	Trichoderma reesei RUT C-30	RUT C-30	GCA_000513815.1240593260	INSDC	QAPF01000591.1	5104	9816	+	TEA10397.1	ZEB2-regulated ABC transporter 1	Colletotrichum sidae	CBS 518.97	GCA_004367935.1112574322	INSDC	LYXU01000002.1	8724037	8728622	-	OBS25921.1	hypothetical protein	Fusarium poae	2516	GCA_001675295.1810382874	INSDC	JARVKI010000130.1	52986	57841	-	KAK6065954.1	ABC-2 type transporter	Seiridium cupressi	BM-138-000234	GCA_036674765.1162442219	INSDC	FMSM01000014.1	397196	401760	-	SCV55794.1	probable ABC1 transport protein	Fusarium fujikuroi	FSU48	GCA_900096685.1162442219	INSDC	CABFJX010000046.1	394970	399534	-	VTT60606.1	unnamed protein product	Fusarium fujikuroi	C2S	GCA_901677955.183065697	INSDC	JRVF01000495.1	23613	28177	+	KLP00738.1	Uncharacterized protein	Fusarium fujikuroi	FGSC 8932	GCA_001023045.183065697	INSDC	FMJS01000056.1	103402	107966	-	SCN89955.1	probable ABC1 transport protein	Fusarium fujikuroi		GCA_900096605.183065697	INSDC	FMJU01000006.1	404919	409483	-	SCN99957.1	probable ABC1 transport protein	Fusarium fujikuroi	C1995	GCA_900096645.1699200584	INSDC	MU843438.1	156757	161387	-	KAK2048165.1	hypothetical protein	Colletotrichum somersetense	CBS 131599	GCA_030867255.1110780602	INSDC	LSBI01000010.1	561849	566513	+	OAQ79472.1	ABC transporter CDR4	Purpureocillium lilacinum		GCA_001653265.1110777802	INSDC	LSBH01000007.1	1359701	1364368	+	OAQ76390.1	ABC transporter CDR4	Purpureocillium lilacinum		GCA_001653205.1379158811	RefSeq	NW_024065920.1	171390	176069	+	XP_038745184.1	ABC-2 type transporter	Colletotrichum karsti	CkLH20	GCF_011947395.1379158811	RefSeq	XM_038889372.1	1	4518	+	XP_038745184.1	ABC-2 type transporter	Colletotrichum karsti	CkLH20	379158811	INSDC	JAATWM020000020.1	171390	176069	+	KAF9875723.1	ABC-2 type transporter	Colletotrichum karsti	CkLH20	GCA_011947395.2162437717	INSDC	FMJW01000009.1	2626308	2630872	+	SCO56447.1	probable ABC1 transport protein	Fusarium fujikuroi	MRC2276	GCA_900096635.1184472229	INSDC	KZ679146.1	169639	174266	+	PTB71726.1	hypothetical protein	Trichoderma longibrachiatum ATCC 18648	ATCC 18648	GCA_003025155.1881221	INSDC	AJ306607.1	1	4579	+	CAC40023.1	ABC-transporter	Fusarium sambucinum	R-6380	881221	PAT	N/A				AGD13764.1	Sequence 11220 from patent US 8343764	Unknown		881221	PAT	N/A				QBD17371.1	Sequence 10687 from patent US 10167482	Unknown		881221	PAT	N/A				QKO55936.1	Sequence 11220 from patent US 10538781	Unknown		881221	PAT	N/A				QPU23980.1	Sequence 14312 from patent US 10696975	Unknown		881221	PAT	N/A				QPX03445.1	Sequence 10687 from patent US 10760091	Unknown		881221	PAT	N/A				WFK54434.1	Sequence 14312 from patent US 11274312	Unknown		881221	PAT	N/A				WIT36922.1	Sequence 10687 from patent US 11371054	Unknown		725871715	RefSeq	NC_085903.1	1826665	1831303	+	XP_062784615.1	Putative AAA+ ATPase domain, CDR ABC transporter, ABC-2 type transporter, transmembrane	Colletotrichum destructivum	CBS 520.97	GCF_034447905.1725871715	RefSeq	XM_062928564.1	262	4788	+	XP_062784615.1	Putative AAA+ ATPase domain, CDR ABC transporter, ABC-2 type transporter, transmembrane	Colletotrichum destructivum	CBS 520.97	725871715	INSDC	CP137312.1	1826665	1831303	+	WQF87394.1	Putative AAA+ ATPase domain, CDR ABC transporter, ABC-2 type transporter, transmembrane	Colletotrichum destructivum	CBS 520.97	GCA_034447905.1717858833	RefSeq	NW_026946391.1	95353	99985	-	XP_062754606.1	uncharacterized protein	Trichoderma aggressivum f. europaeum	CBS 100526	GCF_033847375.1717858833	RefSeq	XM_062900968.1	1	4530	+	XP_062754606.1	uncharacterized protein	Trichoderma aggressivum f. europaeum	CBS 100526	717858833	INSDC	JAWRVG010000025.1	95353	99985	-	KAK4070986.1	hypothetical protein	Trichoderma aggressivum f. europaeum	CBS 100526	GCA_033847375.1110765858	RefSeq	NC_035794.1	1075344	1079916	-	XP_018141650.1	ABC transporter CDR4	Pochonia chlamydosporia 170		GCF_001653235.2110765858	RefSeq	XM_018284782.1	1	4521	+	XP_018141650.1	ABC transporter CDR4	Pochonia chlamydosporia 170		110765858	INSDC	CM008059.1	1075344	1079916	-	OAQ64336.1	ABC transporter CDR4	Pochonia chlamydosporia 170		GCA_001653235.2110765858	INSDC	LSBJ02000005.1	1075344	1079916	-	OAQ64336.1	ABC transporter CDR4	Pochonia chlamydosporia 170		GCA_001653235.2682388018	INSDC	JAJNCI010000002.1	687991	692593	-	KAK1252221.1	hypothetical protein	Trichoderma sp. CBMAI-0020	CBMAI-0020	GCA_030708095.1682388018	INSDC	OR643418.1	18341	22943	-	WOD46401.1	Multidrug resistance protein	Trichoderma atroviride	CBMAI-0020	706390708	INSDC	JAUJFL010000008.1	1628135	1632754	+	KAK2598690.1	hypothetical protein	Diaporthe amygdali	DUCC20226	GCA_032433605.1613933360	INSDC	JAOQBJ010000282.1	568414	572984	+	KAJ4124491.1	Multidrug resistance protein	Fusarium falciforme	CF00175	GCA_027945395.1124524318	RefSeq	NW_019173117.1	23880	28506	-	XP_022469194.1	ABC-2 type transporter	Colletotrichum orchidophilum	IMI 309357	GCF_001831195.1124524318	RefSeq	XM_022624281.1	1	4524	+	XP_022469194.1	ABC-2 type transporter	Colletotrichum orchidophilum	IMI 309357	124524318	INSDC	MJBS01000161.1	23880	28506	-	OHE92023.1	ABC-2 type transporter	Colletotrichum orchidophilum	IMI 309357	GCA_001831195.1240566561	INSDC	RYZW01000129.1	68043	72760	+	TDZ44715.1	ZEB2-regulated ABC transporter 1	Colletotrichum trifolii	543-2	GCA_004367215.1832152477	INSDC	CP151264.1	2160981	2165573	+	WZH47692.1	atpase	Fusarium acuminatum		GCA_038181435.1100288064	RefSeq	NW_020171342.1	662023	666619	-	XP_018666500.1	multidrug resistance protein CDR1	Trichoderma gamsii	T6085	GCF_001481775.2100288064	RefSeq	XM_018800358.1	1	4536	+	XP_018666500.1	multidrug resistance protein CDR1	Trichoderma gamsii	T6085	100288064	INSDC	JPDN02000005.1	662023	666619	-	PON29023.1	multidrug resistance protein CDR1	Trichoderma gamsii	T6085	GCA_001481775.2711023641	INSDC	VYYT01000322.1	169650	174298	+	KAK2743183.1	ABC-2 type transporter	Colletotrichum kahawae	CIFC_Que2	GCA_032988895.1499270273	INSDC	JAGSXJ010000025.1	287549	292284	-	KAH6675340.1	ABC-2 type transporter-domain-containing protein	Plectosphaerella plurivora	MPI-SDFR-AT-0117	GCA_020726575.1831964184	INSDC	JAKOOP020000057.1	283591	288194	-	KAK7699719.1	Multidrug resistance protein	Diaporthe eres	M63-4	GCA_022570775.2831964184	INSDC	JAKNSF020000065.1	256737	261340	+	KAK7722810.1	Multidrug resistance protein	Diaporthe eres	M169	GCA_022570805.22036383	RefSeq	NC_026475.1	3588970	3593544	+	XP_011321004.1	hypothetical protein	Fusarium graminearum PH-1	PH-1; NRRL 31084	GCF_000240135.32036383	RefSeq	XM_011322702.1	1	4470	+	XP_011321004.1	hypothetical protein	Fusarium graminearum PH-1	PH-1; NRRL 31084	2036383	Swiss-Prot	N/A				I1RL06.1	ZEB2-regulated ABC transporter 1	Fusarium graminearum PH-1		2036383	INSDC	HG970333.1	8461233	8465807	-	CEF79613.1	unnamed protein product	Fusarium graminearum	PH-1	GCA_900044135.12036383	INSDC	LT222054.1	8452045	8456619	-	CZS82902.1	unnamed protein product	Fusarium graminearum		GCA_900073075.12036383	INSDC	CM000575.1	3588970	3593544	+	ESU08505.1	hypothetical protein	Fusarium graminearum PH-1	PH-1; NRRL 31084	GCA_000240135.32036383	INSDC	DS231664.1	317465	322039	+	ESU08505.1	hypothetical protein	Fusarium graminearum PH-1	PH-1; NRRL 31084	GCA_000240135.32036383	INSDC	CM073625.1	8521829	8526403	-	KAK6713042.1	ZEB2-regulated ABC transporter 1	Fusarium graminearum	KSU23468	GCA_037074405.12036383	INSDC	JAUZNN010000002.1	8521829	8526403	-	KAK6713042.1	ZEB2-regulated ABC transporter 1	Fusarium graminearum	KSU23468	GCA_037074405.12036383	INSDC	CM073629.1	8449611	8454185	-	KAK6716587.1	ZEB2-regulated ABC transporter 1	Fusarium graminearum	KSU23389	GCA_037074415.12036383	INSDC	JAUZNM010000002.1	8449611	8454185	-	KAK6716587.1	ZEB2-regulated ABC transporter 1	Fusarium graminearum	KSU23389	GCA_037074415.12036383	INSDC	NQOC01000012.1	3662616	3667190	-	PCD28471.1	hypothetical protein	Fusarium graminearum	ITEM 124	GCA_002352725.12036383	INSDC	CP147678.1	8459547	8464121	-	WXC47752.1	ZEB2-regulated ABC transporter 1	Fusarium graminearum	KSU23522	GCA_037213105.12036383	INSDC	CP147673.1	8505532	8510106	-	WXC61575.1	ZEB2-regulated ABC transporter 1	Fusarium graminearum	KSU23473	GCA_037255895.12036383	PAT	N/A				QBD53730.1	Sequence 47046 from patent US 10167482	Unknown		2036383	PAT	N/A				QPX39839.1	Sequence 47046 from patent US 10760091	Unknown		2036383	PAT	N/A				WIT73281.1	Sequence 47046 from patent US 11371054	Unknown		812612365	INSDC	JASAOK010000043.1	901621	906259	+	KAK6214927.1	ABC transporter cdr4	Colletotrichum tabaci	YC1	GCA_036851105.149863758	INSDC	CM002652.1	8248117	8252691	-	EYB27898.1	ATP binding cassette transporter	Fusarium graminearum	CS3005	GCA_000599445.149863758	INSDC	JATU01000049.1	118142	122716	-	EYB27898.1	ATP binding cassette transporter	Fusarium graminearum	CS3005	GCA_000599445.1595455908	RefSeq	NW_026517023.1	557744	562363	-	XP_052998439.1	uncharacterized protein	Diaporthe amygdali	CAA958	GCF_026229845.1595455908	RefSeq	XM_053137656.1	1	4509	+	XP_052998439.1	uncharacterized protein	Diaporthe amygdali	CAA958	595455908	INSDC	JAJATV010000003.1	557744	562363	-	KAJ0122058.1	hypothetical protein	Diaporthe amygdali	CAA958	GCA_026229845.1710500461	INSDC	JAVSMJ010000009.1	2939110	2943677	+	KAK2671341.1	AAA ATPase domain	Fusarium oxysporum f. sp. vasinfectum		GCA_032878545.1112442154	RefSeq	NC_030957.1	2030318	2034956	+	XP_018158744.1	ABC-2 type transporter	Colletotrichum higginsianum IMI 349063	IMI 349063	GCF_001672515.1112442154	RefSeq	XM_018300894.1	1	4527	+	XP_018158744.1	ABC-2 type transporter	Colletotrichum higginsianum IMI 349063	IMI 349063	112442154	INSDC	CM004458.1	2030318	2034956	+	OBR10227.1	ABC-2 type transporter	Colletotrichum higginsianum IMI 349063	IMI 349063	GCA_001672515.1112442154	INSDC	LTAN01000004.1	2030318	2034956	+	OBR10227.1	ABC-2 type transporter	Colletotrichum higginsianum IMI 349063	IMI 349063	GCA_001672515.1112442154	INSDC	MWPZ01000001.1	4539183	4543821	-	TID06496.1	ABC transporter CDR4	Colletotrichum higginsianum	MAFF305635-RFP	GCA_004920355.1535954270	INSDC	BQXX01000007.1	1320724	1325355	+	GKT91862.1	ABC transporter cdr4	Colletotrichum tofieldiae	0861	GCA_022836595.1201863213	INSDC	PXOA01000064.1	39753	44339	-	RFU81145.1	multidrug resistance cdr1	Trichoderma arundinaceum	IBT 40837	GCA_003012105.1576670575	INSDC	JAJATR010000258.1	8529	13773	-	KAI7775197.1	hypothetical protein	Diaporthe eres	CBS 160.32	GCA_024867555.1699215441	INSDC	MU846029.1	118212	122842	-	KAK2063441.1	hypothetical protein	Colletotrichum caudatum	CBS 131602	GCA_030867225.1918231829	INSDC	JBAWTH010000083.1	71023	75647	-	KAL2278740.1	hypothetical protein	Diaporthe vaccinii	IS7	GCA_042826995.147251498	RefSeq	NW_006917096.1	287010	291790	-	XP_007835338.1	uncharacterized protein	Pestalotiopsis fici W106-1	W106-1	GCF_000516985.147251498	RefSeq	XM_007837147.1	1	4536	+	XP_007835338.1	uncharacterized protein	Pestalotiopsis fici W106-1	W106-1	47251498	INSDC	KI912114.1	287010	291790	-	ETS78713.1	hypothetical protein	Pestalotiopsis fici W106-1	W106-1	GCA_000516985.1516382717	INSDC	MU270119.1	159606	164009	-	KAH8879760.1	hypothetical protein	Thozetella sp. PMI_491	PMI_491	GCA_021432635.1487416115	INSDC	CAJOAV010000092.1	15681	20255	-	CAF3478541.1	unnamed protein product	Fusarium graminearum	MDC_Fg5	GCA_905332025.1487416115	INSDC	CAJOAW010000134.1	289874	294448	+	CAF3653835.1	unnamed protein product	Fusarium graminearum	MDC_FgU1	GCA_905332055.1487416115	INSDC	CAJPIJ010000184.1	858486	863060	-	CAG2006451.1	unnamed protein product	Fusarium graminearum	MDC_Fg202	GCA_905359485.1487416115	INSDC	CAJPIH010001274.1	2434	7008	-	CAG2010291.1	unnamed protein product	Fusarium graminearum	MDC_Fg8	GCA_905359465.1337030503	INSDC	JABCRB010000001.1	50602	55155	+	KAI6773174.1	hypothetical protein	Fusarium graminearum	TaB10	GCA_012959185.1337030503	INSDC	UIHA02000088.1	545093	549646	+	CAF3625089.1	unnamed protein product	Fusarium graminearum	MDC_Fg1	GCA_900492705.2337030503	INSDC	CAJPIG010000192.1	286632	291185	-	CAG1998495.1	unnamed protein product	Fusarium graminearum	MDC_Fg851	GCA_905359475.1337030503	INSDC	CAJPII010000107.1	2838203	2842756	-	CAG2000410.1	unnamed protein product	Fusarium graminearum	MDC_Fg593	GCA_905359455.1337030503	INSDC	CABDWO010000161.1	149091	153644	-	VTO88575.1	unnamed protein product	Fusarium graminearum	MDC_Fg13	GCA_901446245.1500802440	INSDC	JAGMUV010000015.1	892999	897355	+	KAH7133701.1	ABC-2 type transporter-domain-containing protein	Dactylonectria macrodidyma	MPI-CAGE-AT-0147	GCA_020744425.1257659466	RefSeq	NW_022156774.1	19947	24537	+	XP_030997781.1	uncharacterized protein	Thyridium curvatum	D216	GCF_004353045.1257659466	RefSeq	XM_031138434.1	1	4530	+	XP_030997781.1	uncharacterized protein	Thyridium curvatum	D216	257659466	INSDC	SKBQ01000019.1	19947	24537	+	TPX16070.1	hypothetical protein	Thyridium curvatum	D216	GCA_004353045.1259155607	INSDC	PUHP01000369.1	20926	25572	-	TQN70569.1	ZEB2-regulated ABC transporter 1	Colletotrichum shisoi	PG-2018a	GCA_006783085.1249345461	INSDC	RKSP01000611.1	8527	13171	-	KAJ0164588.1	ABC transporter CDR4	Colletotrichum tanaceti	BRIP57315	GCA_026229895.1249345461	INSDC	PJEX01000027.1	187083	191727	+	TKW58302.1	ABC transporter CDR4	Colletotrichum tanaceti		GCA_005350895.1453235248	RefSeq	NW_025064849.1	5475667	5480279	-	XP_043025888.1	uncharacterized protein	Diaporthe citri	NFHF-8-4	GCF_014595645.1453235248	RefSeq	XM_043171323.1	1	4497	+	XP_043025888.1	uncharacterized protein	Diaporthe citri	NFHF-8-4	453235248	INSDC	JACTAD010000004.1	5475667	5480279	-	KAG6362368.1	hypothetical protein	Diaporthe citri	NFHF-8-4	GCA_014595645.1827427226	INSDC	JBANAY010000003.1	4103925	4108612	-	KAK7215805.1	hypothetical protein	Clonostachys chloroleuca	Cc878	GCA_037952775.1524553784	RefSeq	NC_089400.1	6624661	6629253	+	XP_013940893.2	uncharacterized protein	Trichoderma atroviride	P1	GCF_020647795.1524553784	RefSeq	XM_014085418.2	403	4935	+	XP_013940893.2	uncharacterized protein	Trichoderma atroviride	P1	524553784	INSDC	CP084935.1	6624661	6629253	+	UKZ61128.1	hypothetical protein	Trichoderma atroviride	P1	GCA_020647795.125898684	INSDC	ABDG02000026.1	629638	634011	-	EHK42581.1	hypothetical protein	Trichoderma atroviride IMI 206040	IMI 206040	GCA_000171015.2718863371	INSDC	MU865290.1	173413	178014	+	KAK4231890.1	ATP-binding cassette transporter	Podospora fimiseda	CBS 990.96	GCA_033297215.1717876982	INSDC	JAWRVI010000003.1	819199	825794	-	KAK4094515.1	hypothetical protein	Purpureocillium lilacinum	CBS 150709	GCA_033847395.1665097547	INSDC	JAPDFR010000001.1	315701	320173	+	KAK0390579.1	hypothetical protein	Sarocladium strictum	F4-1	GCA_030435815.1176342127	INSDC	MTYH01000037.1	693327	697922	-	PNP43700.1	hypothetical protein	Trichoderma gamsii	A5MH	GCA_002894205.1188072473	INSDC	LCWV01000005.1	1307573	1314177	+	PWI72841.1	hypothetical protein	Purpureocillium lilacinum	36-1	GCA_003144605.1902159132	INSDC	CAWUHD010000073.1	85641	90154	-	CAK7227501.1	Multidrug resistance protein	Sporothrix eucalyptigena		GCA_963921865.1114738381	INSDC	MAVT02001828.1	2367	7033	-	POS70056.1	ABC-2 type transporter	Diaporthe helianthi	7/96	GCA_001702395.2500806552	INSDC	JAGMUU010000015.1	874479	879043	+	KAH7137341.1	multidrug resistance protein CDR1	Dactylonectria estremocensis	MPI-CAGE-AT-0021	GCA_020744375.1331887719	INSDC	JAAMOD010000517.1	37510	42065	+	KAF5227955.1	hypothetical protein	Fusarium austroamericanum	NRRL 2903	GCA_013364965.1510097463	INSDC	JAJJMK010000033.1	181829	186613	+	KAH8203506.1	hypothetical protein	Truncatella angustata	S358	GCA_021193595.1528120914	INSDC	JAJKLJ010000008.1	193424	198192	-	KAI0153409.1	ABC-2 type transporter-domain-containing protein	Pestalotiopsis sp. NC0098	NC0098	GCA_022432395.160401054	RefSeq	NW_015971804.1	111934	116470	+	XP_016641816.1	ABC transporter CDR4	Scedosporium apiospermum	IHEM 14462	GCF_000732125.160401054	RefSeq	XM_016788525.1	1	4470	+	XP_016641816.1	ABC transporter CDR4	Scedosporium apiospermum	IHEM 14462	60401054	INSDC	JOWA01000103.1	111934	116470	+	KEZ42017.1	ABC transporter CDR4	Scedosporium apiospermum	IHEM 14462	GCA_000732125.1554073616	INSDC	BPPY01000009.1	915945	920582	-	GJD02760.1	ABC-2 type transporter	Colletotrichum higginsianum	MAFF 245053	GCA_023705605.1535970696	INSDC	BQXV01000008.1	1905608	1910239	+	GKT64703.1	ABC transporter cdr4	Colletotrichum tofieldiae	MAFF 712333	GCA_022836555.139120228	RefSeq	NC_036630.1	406972	411536	-	XP_023435348.1	probable ABC1 transport protein	Fusarium fujikuroi IMI 58289	IMI 58289	GCF_900079805.139120228	RefSeq	XM_023567983.1	1	4428	+	XP_023435348.1	probable ABC1 transport protein	Fusarium fujikuroi IMI 58289	IMI 58289	39120228	INSDC	HF679031.1	406972	411536	-	CCT73270.1	probable ABC1 transport protein	Fusarium fujikuroi IMI 58289	IMI 58289	GCA_900079805.1613930360	INSDC	JAOQBI010000124.1	505893	510460	-	KAJ4117156.1	Multidrug resistance protein	Fusarium oxysporum	CF00159	GCA_027945405.1812619993	INSDC	JAJOHL010000002.1	108571	113305	+	KAK6223286.1	Multidrug resistance protein	Pestalotiopsis sp. IQ-011	IQ-011	GCA_036852665.1591003615	INSDC	ONZQ02000007.1	1823709	1828252	-	SPO03131.1	probable ABC1 transport protein	Cephalotrichum gorgonifer		GCA_900312665.1654748080	INSDC	JANBVO010000002.1	950044	954733	+	KAJ9156728.1	ABC-2 type transporter	Pleurostoma richardsiae	EXF-13308	GCA_030052745.1514917838	INSDC	JAJTUP010000032.1	286535	291143	+	KAH8759391.1	ABC-2 type transporter-domain-containing protein	Diaporthe sp. PMI_573	PMI_573	GCA_021399435.1303507142	INSDC	SWKT01000043.1	374071	378881	+	KAF3011548.1	ZEB2-regulated ABC transporter 1	Neopestalotiopsis sp. 37M	37M	GCA_011058875.1585748486	INSDC	JALHAH010000011.1	1091544	1096476	-	KAI9147172.1	ZEB2-regulated ABC transporter	Paramyrothecium foliicola	TJWQPF1	GCA_023375755.1360047936	INSDC	JAANBA010000374.1	11864	16675	+	KAF7517713.1	hypothetical protein	Neopestalotiopsis clavispora	IHI 201606	GCA_014621435.1480807609	RefSeq	NW_025764718.1	515480	519884	-	XP_046117524.1	ABC-2 type transporter-domain-containing protein	Emericellopsis atlantica	TS7	GCF_019669845.1480807609	RefSeq	XM_046266903.1	1	4335	+	XP_046117524.1	ABC-2 type transporter-domain-containing protein	Emericellopsis atlantica	TS7	480807609	INSDC	MU251257.1	515480	519884	-	KAG9253600.1	ABC-2 type transporter-domain-containing protein	Emericellopsis atlantica	TS7	GCA_019669845.1328100682	INSDC	JABEYC010000006.1	16552	21123	+	KAF4984703.1	hypothetical protein	Fusarium zealandicum	NRRL 22465	GCA_013266195.1374066710	INSDC	CP064753.1	8750115	8754698	-	QPC71933.1	hypothetical protein	Fusarium pseudograminearum	Class2-1C	GCA_016952305.1326951874	INSDC	QPMQ01000311.1	7145	11692	-	KAF4907617.1	ZEB2-regulated ABC transporter 1	Colletotrichum viniferum	CGW01	GCA_013201765.1114100579	INSDC	KX601158.1	548	5116	+	ANW45519.1	pleiotropic drug resistance transporter ABC1	Fusarium culmorum	UK99	30990843	RefSeq	NC_031952.1	8437694	8442277	-	XP_009257404.1	hypothetical protein	Fusarium pseudograminearum CS3096	CS3096	GCF_000303195.230990843	RefSeq	XM_009259129.1	1	4479	+	XP_009257404.1	hypothetical protein	Fusarium pseudograminearum CS3096	CS3096	30990843	INSDC	AFNW01000127.1	23033	27616	-	EKJ73810.1	hypothetical protein	Fusarium pseudograminearum CS3096	CS3096	GCA_000303195.230990843	INSDC	CM003199.1	8437694	8442277	-	EKJ73810.1	hypothetical protein	Fusarium pseudograminearum CS3096	CS3096	GCA_000303195.230990843	INSDC	CM004557.1	8399779	8404362	-	KAF0635925.1	hypothetical protein	Fusarium pseudograminearum	RBG5266	GCA_001703955.230990843	INSDC	JTGC01000433.1	22970	27553	-	KAF0635925.1	hypothetical protein	Fusarium pseudograminearum	RBG5266	GCA_001703955.230990843	INSDC	CP102998.1	8596897	8601480	-	UZP40174.1	hypothetical protein	Fusarium pseudograminearum	Fp22-2	GCA_024752415.1665089854	INSDC	JAPDFR010000010.1	64397	68977	+	KAK0382694.1	hypothetical protein	Sarocladium strictum	F4-1	GCA_030435815.1819700593	INSDC	JAQSVG010000001.1	9026591	9031610	+	KAK6866323.1	hypothetical protein	Apiospora arundinis	CBS 124788	GCA_037075025.1487903832	INSDC	CABFNO020001565.1	479223	483788	-	CAH0003882.1	unnamed protein product	Clonostachys byssicola		GCA_902006505.2184582821	INSDC	PVEM01000006.1	5189129	5193697	-	PTD06888.1	ABC transporter CDR4	Fusarium culmorum	PV	GCA_003033665.1184582821	INSDC	CP064747.1	8936840	8941408	-	QPC60633.1	hypothetical protein	Fusarium culmorum	Class2-1B	GCA_016952355.1487851638	INSDC	CABFNS010000761.1	184243	188805	+	VUC26995.1	unnamed protein product	Clonostachys rosea		GCA_902085965.122234082	RefSeq	NW_011942156.1	78824	83416	+	XP_007826182.1	multidrug resistance protein CDR1	Metarhizium robertsii ARSEF 23	ARSEF 23	GCF_000187425.222234082	RefSeq	XM_007827991.1	1	4542	+	XP_007826182.1	multidrug resistance protein CDR1	Metarhizium robertsii ARSEF 23	ARSEF 23	22234082	INSDC	ADNJ02000016.1	78824	83416	+	EFY94560.1	multidrug resistance protein CDR1	Metarhizium robertsii ARSEF 23	ARSEF 23	GCA_000187425.222234082	INSDC	JELW01000073.1	49898	54490	+	EXU95588.1	ABC transporter	Metarhizium robertsii	ARSEF 2575	GCA_000591435.1487888066	INSDC	CABFNQ020000718.1	28424	32989	+	CAH0026142.1	unnamed protein product	Clonostachys rhizophaga		GCA_902077795.2360085906	INSDC	JAANBC010000281.1	11599	16277	-	KAF7555313.1	hypothetical protein	Stylonectria norvegica	IHI 201603	GCA_014621405.178390858	INSDC	KE384752.1	300708	305300	-	KJK75062.1	ABC transporter	Metarhizium anisopliae BRIP 53293	BRIP 53293	GCA_000426965.178390858	INSDC	KE385418.1	107445	112037	-	KJK90674.1	ABC transporter CDR4	Metarhizium anisopliae BRIP 53284	BRIP 53284	GCA_000426985.1487864095	INSDC	CABFOC020000054.1	353799	358431	-	CAH0055242.1	unnamed protein product	Clonostachys solani		GCA_902141235.271581039	RefSeq	NC_089428.1	700923	705512	+	XP_014544076.1	ZEB2-regulated ABC transporter 1	Metarhizium brunneum	4556	GCF_013426205.171581039	RefSeq	XM_014688590.1	1	4539	+	XP_014544076.1	ZEB2-regulated ABC transporter 1	Metarhizium brunneum	4556	71581039	INSDC	AZNG01000007.1	1390326	1394915	-	KID74887.1	ABC-transporter	Metarhizium brunneum ARSEF 3297	ARSEF 3297	GCA_000814965.171581039	INSDC	CP058938.1	700923	705512	+	QLI74070.1	ZEB2-regulated ABC transporter 1	Metarhizium brunneum	4556	GCA_013426205.1712564815	INSDC	PXYO02000042.1	246412	250975	+	KAK3182298.1	Multidrug resistance protein	Lecanicillium sp. MT-2017a	AZ2	GCA_003056605.261298268	INSDC	JNNZ01000033.1	3871	8382	-	KFG85368.1	ABC-transporter	Metarhizium anisopliae	E6	GCA_000739145.161298268	INSDC	AZNF01000018.1	3811	8322	-	KID60524.1	ABC-transporter	Metarhizium hybridum	ARSEF 549	GCA_000814975.1161204823	INSDC	CM008294.1	469364	473929	-	PCD28757.1	hypothetical protein	Fusarium oxysporum f. sp. radicis-cucumerinum	Forc016	GCA_001702695.2161204823	INSDC	MABQ02000008.1	469364	473929	-	PCD28757.1	hypothetical protein	Fusarium oxysporum f. sp. radicis-cucumerinum	Forc016	GCA_001702695.2833083492	RefSeq	NW_027117374.1	286299	291292	+	XP_066686485.1	ATPase	Apiospora marii	CBS 49790	GCF_038362585.1833083492	RefSeq	XM_066823325.1	1	4539	+	XP_066686485.1	ATPase	Apiospora marii	CBS 49790	833083492	INSDC	JAQQWD010000003.1	286299	291292	+	KAK7926558.1	ATPase	Apiospora marii	CBS 49790	GCA_038362585.1575342298	RefSeq	NW_026250978.1	68803	73413	-	XP_051359916.1	ABC-type branched-chain amino acid transport system	Emericellopsis cladophorae	MUM 19.33	GCF_022114955.1575342298	RefSeq	XM_051509045.1	1	4530	+	XP_051359916.1	ABC-type branched-chain amino acid transport system	Emericellopsis cladophorae	MUM 19.33	575342298	INSDC	JAGIXG020000053.1	68803	73413	-	KAI6779060.1	ABC-type branched-chain amino acid transport system	Emericellopsis cladophorae	MUM 19.33	GCA_022114955.2505203033	INSDC	CACRXN010000651.1	465192	469669	-	VZI13510.1	unnamed protein product	Fusarium fujikuroi		GCA_902702945.171586995	INSDC	AZNH01000183.1	15349	19860	+	KID81195.1	ABC-transporter	Metarhizium guizhouense ARSEF 977	ARSEF 977	GCA_000814955.1620074236	INSDC	CABFNP030001245.1	424730	429296	-	CAI6093107.1	unnamed protein product	Clonostachys chloroleuca		GCA_902074915.1833108224	RefSeq	NW_027117391.1	196743	201723	+	XP_066700984.1	uncharacterized protein	Apiospora aurea	CBS 24483	GCF_038362705.1833108224	RefSeq	XM_066841122.1	1	4527	+	XP_066700984.1	uncharacterized protein	Apiospora aurea	CBS 24483	329332266	INSDC	JABUBV010000007.1	2012164	2016756	+	KAF5122435.1	ZEB2-regulated ABC transporter 1	Metarhizium anisopliae	JEF-290	GCA_013305495.1279639940	INSDC	CP023109.1	416470	420944	-	QGI86166.1	hypothetical protein	Fusarium fujikuroi	I1.3	GCA_009663115.1279639888	INSDC	CP023108.1	3673682	3678156	-	QGI85985.1	hypothetical protein	Fusarium fujikuroi	I1.3	GCA_009663115.1846827739	INSDC	JAYJMS010000003.1	729702	734195	+	KAK9445009.1	multidrug resistance protein CDR1	Metarhizium brunneum	V275	GCA_039795395.1635953174	INSDC	JAQHRD010000003.1	864139	872255	-	KAJ6442732.1	ABC transporter CDR4	Purpureocillium lavendulum	YMF1.00683	GCA_029168975.1699136577	INSDC	MU839929.1	120808	125441	+	KAK1984955.1	ABC-2 type transporter-domain-containing protein	Colletotrichum cereale	CBS 129662	GCA_030867335.1699162237	INSDC	MU844520.1	80498	85081	-	KAK2009067.1	hypothetical protein	Colletotrichum eremochloae	CBS 129661	GCA_030867245.1487862198	INSDC	CABFOC020000074.1	1882086	1886536	+	CAH0057720.1	unnamed protein product	Clonostachys solani		GCA_902141235.2499253755	RefSeq	NW_025763382.1	8029269	8034053	+	XP_045962985.1	ABC-2 type transporter-domain-containing protein	Truncatella angustata	MPI-SDFR-AT-0073	GCF_020726525.1499253755	RefSeq	XM_046095565.1	211	4638	+	XP_045962985.1	ABC-2 type transporter-domain-containing protein	Truncatella angustata	MPI-SDFR-AT-0073	499253755	INSDC	JAGPXC010000002.1	8029269	8034053	+	KAH6658751.1	ABC-2 type transporter-domain-containing protein	Truncatella angustata	MPI-SDFR-AT-0073	GCA_020726525.160504575	INSDC	KL657869.1	7679	12274	+	KFA74018.1	hypothetical protein	Stachybotrys chartarum IBT 40288	IBT 40288	GCA_000732765.1509902631	INSDC	JAJEVK010000007.1	798011	802823	+	KAH8170622.1	ABC-2 type transporter domain-containing protein	Sarocladium implicatum	TR	GCA_021176775.1906621040	INSDC	MU993791.1	2405428	2410126	+	KAL2204343.1	hypothetical protein	Sarocladium strictum	DS1bioAY4a	GCA_042370655.160500225	INSDC	KL659800.1	65896	70497	-	KFA68591.1	hypothetical protein	Stachybotrys chlorohalonatus IBT 40285	IBT 40285	GCA_000732775.1501013345	INSDC	JAGPNK010000002.1	395873	400227	-	KAH7325675.1	ABC-2 type transporter-domain-containing protein	Stachybotrys elegans	MPI-CAGE-CH-0235	GCA_020746835.160312816	INSDC	KL648556.1	137581	142179	-	KEY68896.1	hypothetical protein	Stachybotrys chartarum IBT 7711	IBT 7711	GCA_000730325.160469426	INSDC	KL651630.1	91702	96300	+	KFA46879.1	hypothetical protein	Stachybotrys chartarum IBT 40293	IBT 40293	GCA_000732565.1487843282	INSDC	CABFNS010000910.1	50276	54723	-	VUC35361.1	unnamed protein product	Clonostachys rosea		GCA_902085965.1594683844	INSDC	CM047946.1	2186318	2190905	-	KAI9897904.1	hypothetical protein	Trichothecium roseum	YXFP-22015	GCA_026184415.1594683844	INSDC	JAOAPZ010000007.1	2186318	2190905	-	KAI9897904.1	hypothetical protein	Trichothecium roseum	YXFP-22015	GCA_026184415.1211881020	INSDC	MRCV01000870.1	1	4161	+	RKK21164.1	Multidrug resistance protein CDR1	Fusarium oxysporum f. sp. cepae	FoC_125	GCA_003615095.1833241839	RefSeq	NW_027117419.1	4345594	4350541	-	XP_066734912.1	ATPase	Apiospora kogelbergensis	CBS 113332	GCF_038363985.1833241839	RefSeq	XM_066871162.1	1	4425	+	XP_066734912.1	ATPase	Apiospora kogelbergensis	CBS 113332	620074137	INSDC	CABFNP030001250.1	392640	397092	-	CAI6094303.1	unnamed protein product	Clonostachys chloroleuca		GCA_902074915.1549172772	INSDC	CADEHS020000011.2	982076	986527	-	CAG9947295.1	unnamed protein product	Clonostachys rosea f. rosea IK726		GCA_902827195.2487886240	INSDC	CABFNQ020000730.1	551716	556167	-	CAH0027715.1	unnamed protein product	Clonostachys rhizophaga		GCA_902077795.2713715548	RefSeq	NW_026944434.1	1001047	1005997	-	XP_062718884.1	ABC-2 type transporter-domain-containing protein	Chaetomium strumarium	CBS 333.67	GCF_033439665.1713715548	RefSeq	XM_062869719.1	380	5002	+	XP_062718884.1	ABC-2 type transporter-domain-containing protein	Chaetomium strumarium	CBS 333.67	713715548	INSDC	JAUDZG010000006.1	1001047	1005997	-	KAK3303104.1	ABC-2 type transporter-domain-containing protein	Chaetomium strumarium	CBS 333.67	GCA_033439665.1819685298	INSDC	JAQSVF010000003.1	9888833	9894322	+	KAK6843891.1	hypothetical protein	Apiospora arundinis	IDT 41787	GCA_037074995.1487916187	INSDC	CABFNO020001339.1	132385	136868	+	CAG9982175.1	unnamed protein product	Clonostachys byssicola		GCA_902006505.2316164693	RefSeq	NW_023336194.1	28403	32902	-	XP_035321216.1	ABC-type branched-chain amino acid transport system, ATPase component	Geosmithia morbida		GCF_012550715.1316164693	RefSeq	XM_035468836.1	1	4500	+	XP_035321216.1	ABC-type branched-chain amino acid transport system, ATPase component	Geosmithia morbida		316164693	INSDC	JAANYQ010000008.1	28403	32902	-	KAF4122564.1	ABC-type branched-chain amino acid transport system, ATPase component	Geosmithia morbida		GCA_012550715.1833205124	RefSeq	NW_027117365.1	5400341	5405329	-	XP_066668622.1	ZEB2-regulated ABC transporter 1	Apiospora hydei	CBS 114990	GCF_038363865.1833205124	RefSeq	XM_066813280.1	1	4482	+	XP_066668622.1	ZEB2-regulated ABC transporter 1	Apiospora hydei	CBS 114990	24767157	RefSeq	NC_016457.1	8761149	8766032	+	XP_003650816.1	uncharacterized protein	Thermothielavioides terrestris NRRL 8126	NRRL 8126	GCF_000226115.124767157	RefSeq	XM_003650768.1	103	4734	+	XP_003650816.1	uncharacterized protein	Thermothielavioides terrestris NRRL 8126	NRRL 8126	24767157	INSDC	CP003009.1	8761149	8766032	+	AEO64480.1	hypothetical protein	Thermothielavioides terrestris NRRL 8126	NRRL 8126	GCA_000226115.124767157	INSDC	OUUZ01000018.1	976242	981125	-	SPQ26672.1	6c3a0768-de43-4365-acb2-76396b5bc5d5	Thermothielavioides terrestris		GCA_900343105.1713813683	INSDC	JAUTDP010000002.1	2547612	2552409	+	KAK3401781.1	ABC transporter CDR4	Sordaria brevicollis	FGSC 1904	GCA_033439795.124158096	RefSeq	NW_006383034.1	2418291	2423096	+	XP_006695031.1	putative ATP-binding cassette (ABC) transporter protein	Thermochaetoides thermophila DSM 1495	DSM 1495	GCF_000221225.124158096	RefSeq	XM_006694968.1	1	4659	+	XP_006695031.1	putative ATP-binding cassette (ABC) transporter protein	Thermochaetoides thermophila DSM 1495	DSM 1495	24158096	INSDC	GL988043.1	2418291	2423096	+	EGS20146.1	putative ATP-binding cassette (ABC) transporter protein	Thermochaetoides thermophila DSM 1495	DSM 1495	GCA_000221225.1513816978	INSDC	JAJTIY010000017.1	99981	104818	+	KAH8649041.1	ABC-2 type transporter-domain-containing protein	Xylariales sp. PMI_506	PMI_506	GCA_021365275.1906594646	INSDC	MU987730.1	275010	279818	-	KAL2172726.1	hypothetical protein	Thermothelomyces hinnuleus	ATCC 52474	GCA_041956515.1303506989	INSDC	SWKT01000044.1	321276	326010	-	KAF3011388.1	ZEB2-regulated ABC transporter 1	Neopestalotiopsis sp. 37M	37M	GCA_011058875.1904518942	INSDC	MU984120.1	17242	21970	-	KAL2015963.1	hypothetical protein	Thermocarpiscus australiensis	ATCC 28236	GCA_041956725.1718506965	RefSeq	NW_027041832.1	724396	729085	+	XP_064670492.1	uncharacterized protein	Canariomyces notabilis	CBS 508.74	GCF_033297395.1718506965	RefSeq	XM_064811530.1	1	4578	+	XP_064670492.1	uncharacterized protein	Canariomyces notabilis	CBS 508.74	718506965	INSDC	MU853341.1	724396	729085	+	KAK4112922.1	hypothetical protein	Canariomyces notabilis	CBS 508.74	GCA_033297395.1718866410	INSDC	MU860308.1	2490	7566	+	KAK4234986.1	ABC-2 type transporter-domain-containing protein	Achaetomium macrosporum	CBS 532.94	GCA_033296875.1846555203	INSDC	JARVKF010000299.1	269142	273847	-	KAK9419698.1	putative ABC transporter domain-containing protein	Seiridium unicorne	BM-138-508	GCA_039778275.1911123917	RefSeq	NC_092221.1	261567	266326	+	XP_070864680.1	hypothetical protein	Remersonia thermophila	ATCC 22073	GCF_042764415.1911123917	RefSeq	XM_071011891.1	1	4584	+	XP_070864680.1	hypothetical protein	Remersonia thermophila	ATCC 22073	911123917	INSDC	CM091140.1	261567	266326	+	KAL2265953.1	hypothetical protein	Remersonia thermophila	ATCC 22073	GCA_042764415.1911123917	INSDC	JAZGUE010000005.1	261567	266326	+	KAL2265953.1	hypothetical protein	Remersonia thermophila	ATCC 22073	GCA_042764415.1
```
