## Additional File 11 for "Genome sequencing and physiological characterization of three *Neoarthrinium moseri* strains": F996B879U259K78_session.json (part 1 of 4)

```
{"query": {"indices": [], "subjects": [{"id": null, "hits": [], "name": "QCO93106.1", "ipg": null, "start": 11125, "end": 12244, "strand": -1, "sequence": "MEIANTQAAIPTIDISALLSPTASEQSRQTVINNMSDACHAYGFFNLVGHDIPPEAMRDALDCNKLFFALPQDRKMEVSIDKSIGRSFRGYEPPGIQTHHEGLLPDTKETFMVGREVMEGDPDCGSFSTGPNLWPSDLHKKGFQDRVMSYQARMLRLVETILDCLALGLPKSWNCTSHVFKPLLNKPSIPMRFLHYGPVEIHDDRQFGVADHTDFGFVSILLQEAGTSGLEVFYPPTKSWVPVPVFEQGFVINMGDMMQKHRHSVAFFLNGDLKLNAKALDGSGHETIVGEQIQQRLIETMGMTGNLLRRELV"}, {"id": null, "hits": [], "name": "QCO93107.1", "ipg": null, "start": 12806, "end": 13757, "strand": -1, "sequence": "MNSAGPKCVTLITGANTGLGFETAKALFARPEPYHILVGCRGQISRAEDAIEELQHLFPGTASTAQPLLIDISSDKSIALAFAEVQEEFGYLDIVVNNAGADLDTAVSSGRLTKREAWNQTWDVNVTGTQLFTETFAPLLLASKTQLPRLIFITSGLSSITEHANGSSPRYALAPAGWPKPDTLFLAYRSSKSGLNMIAAEWARVLRNDGVKVFNISPGFLDTGLGDDRASAERREKRALGAIDASVGGEFCANVVEGKLDEQSWPSKALRKNTVQPW"}, {"id": null, "hits": [], "name": "QCO93108.1", "ipg": null, "start": 14891, "end": 16926, "strand": -1, "sequence": "MSNQHSSTAAPSSYILDSANQPTSFDGNEQGDVNPKPLDHIRPVCNLETQMSNLPTDSVYASQPDGGLVAWLQVLGAWVLFFNTWGAMNSFGVFQTYYESGVLFDRSSSDIAWIGSIQTFCLQAMGLVAGPLYDRGGFKILIVTGSVGVVSGYMMLSLCEEFWQVLLAQGFLIGIAEGCLFTPMISILPTYFSTKIGLATGIASSGSSMGGVVYPIVMKSLMYNIGFAWTTRVLGFISLGMLLIPIIVMRERVKPALRVHRDLIDLSVFTDWPFIVFVIATMI"}, {"id": null, "hits": [], "name": "QCO93109.1", "ipg": null, "start": 17784, "end": 19488, "strand": -1, "sequence": "MTIYTFTSSEPHIAIVGGGIVGVILTLGLLRQNVSVRLYEQSAGFREIGAGIAFTASARRCMELMDPAIIDALRRCGAVSVSDKVADEDDHLRWIDGYNQHSKAHPTYQKPLAEICGSGFQGCRRDQLLEELAKHIPSGTIMFHKRLDTIQQGKDHKMILNFVDGSSNQADAVIGCDGIKSRVRQHLFGDNHPASFPQYTHKVAYRGLVPMDRAIEILGTWKAHNFHHHVGPGAHLTHYPVANHTALNVVVFLSDETPWPDSTTMVSKGTRSEVEKALQGWHPTVLGIVNLLPDELSKWALFDQGEFPLPHYSKGRICLAGDAAHASSPHHGAGACLGVEDALCLSTLLSQVRTTLTQADEGSKDKSESSMGQLLEAAFETFNLVRRTRTQWLVNSSRRVCDLYHQQEWADPIRCPKAETCFEEIRDRSYKIWHFDVDGMLEQTRT"}, {"id": null, "hits": [], "name": "QCO93110.1", "ipg": null, "start": 20000, "end": 28315, "strand": 1, "sequence": "MQTEEWKMANQDNNKPQRDSERCVFLFGSLSLSFDASAFAQVRKAIANDERNSWLVNAARQLPQDLETILSGLPSLNNSNTRARKQLADLHNAIIGGRPLDTPFPLPNTVLIPLVVIEQLSQYADFARQKGVERSGTPDGWPAIEADTKSLGLCTGNLAAFATSSARSWGDFQKYGAAAVRLGLLVGLVIDSQDEAFDSRRWRSLSVAWSGSQGGEELQRILPEFDETYVSVYYDACRSTITTPVSSLPTLVHRLKAAGLGVTEITLYGAFHSAARNSAVLEQLTVFCDSHADFQLSTSAASVAALQANDNTDHKDIIRKQGALHAKALRRILVEPAQWFDALAAVLGEEGERARVVSFGSERSVPLSLAMRSNVRVVHATDTHDGNRGTNADGGERMWAESDIAVIGMACKVAGAEGVEEFWELLVEGHSQHRDISASERFSFDDTAFRTASDSNMQRKWYANLVDGHDQFDHRFFKKSARESAAMDPQQRQLLQVAYQAAEQAGCFTRTNSVCDGNVGCFVGVCLSDYESNVGCHPANAFTATGNLQGFIAGKVSHFLGWTGPALTIDTACSSSLVAVHQACASILAGECNSALAGGTHIMTTAGWFQNLAAGAFVSPTGQCKPFDAAADGYCRGEGVGAVVLKKLSQAIADGDRVLGVIGATAVQQNQNCTPIFVPNVPSLSALFTTVTAKAHVKPASVSVVEAHGTGTAVGDPAEWASIRQTLGGLNRPPERPLMVSSTKGLVGHLECTSGIISLIKVLLMVQKRMLPPQASFDTLNPVLNAQPSDHMFVPRRAQPWDAEFRVALINNYGASGSNASMIVMQPPTFDTVAPIHLAAAVRSPDCRYPFWLSGLDSSSLRRRAKALRRFLSRGLGPASSLAPSLASISYNLAHQGDRALDQRITFTAASVTELDQHLAACEDGSDNKPAAPASTAASKQTVVMCFGGQVSTHIGLDPHVYNSVGLLRQHLDNVDTIIQSLGYTTIFPAIFQRVPLADTVHLQTMLFAMQFACAQAWIDSGLRPTVLVGHSFGELTALCVSGALSLVDAVKMIARRAAIVRDAWGIDRGTMMAVEGDLYEVEQLLVDVNSSISPAVPISIACYNGPRSFTLAGSTDTINEVDARLCAQPGRSIKSRRLNVTNAFHSALVDPLLHRLEESCEDLTFRRPVLYLERALDSTSSGPEWSARSVAEHMRNPVYFHHALQRIVQIDPSSSFVFVEAGTNSSITAMTSRALDNKIIKGTSTFHGLSIANCDDGWNKLTDSIMSLWKAGLNVQHWAHHQRQRRYQADIEPLLLPPYQFDPNARHWMDLKPLPRQLPALIEEATKTEADKKPEGLLTFVGFQDSSTQMQAQFQINTNTEEYKSLLLGHMTIQTAPICPATMQISFVIEAIVTIRHELQTEQEPQIQDVQYRSPVCANLSRKTWIEIKDENERGLAWRFEVFSTESHSGPRTIHTTGKIKFTNARDATLQRQLMQFERLFGHHRATDLLKSAEVDEVLANRSIYLIFSEIVDYGEEYRGLQKFASKGHESAGHVVRRHSHDRKTPRFDAHLADTFCQLGGIWINCMTERSQDDIYLANSIDQWIRSPHNAGAAGSTVEPSKEYHVYATHHRPSDKLSLTDVFVFDVKAGKLVEVILGIAYVKIPKLSMQKMLTRLTGSEWLNNTPATSMNQAPVSAPNPATRPSIVDLPSAVTQVPVLLPQGVKPSAEIRPSEPPSRSLLENITERVKAVVADLSGVEVTEIGDECDLADLGIDSLAGMQMVHEIEGALHVTLPEKEILLVVTMRDLMKVVTGVVEVDFEATDSLSSDNDLPSIATSSEGERVATNLTTPAPQSDVDKDEHEAFESNDLRLPAAVVLEAFKETRELTDEHVLGVGQASYVSEALPLQTELSISLTLEAFEALGAGLRNAGPGEQLFRIVHDEEHARFVDYMYDMLEIETQIIKVDRGIITRTAVPFPERSSTVVYAELRRRFPDQRAADELTYYAGTHLMQVLSGETTGVKLIFGTTEGRELVSTFYGEWPLNQVMYTQMEDFFTRLASKLPATNDNKPLRILEMGAGTGGTTKRLVPLLARLQIPVEYTFTDLAPSFVRAARNKWEKLYPWMRFRVHDIEKAPGEDLVNTQHFVLASNAIHATRSIRESTLNVRKFLRSDGYLLMGEMTRTPYWVDIIFGLFEGWWLFDDGRRHALTHESRWETDLQSAGYGHVYWTEGTRPESEIEKLILAAASLTNLAGSDFVQSERNPITKRHQFDNEVSGGCAEREKLIMEYVCDSTQDFAKTFKVPMSSIPRSLHHKSKGKWIVVTGATGGLGAHLVAKAAVRSDVERVVCLNRRSKQNALERQMHALRKQGISLDSECLAKLDVHVTELAQPSSLGLPNELYNLLLDNVTHIVHNAWLMNSKWTVKRFEPQIRIMKHMIHFARDISLRHTESDPVTFIFVSSIATVGFHPLLAKSPIVPEDRVSIDSVLPTGYGEAKYICERMLDTSLHRYPSRFRAAAVRLGQIAGSSLNGYWNPMEHVSFLIKSSQTLRALPNLPGSLGWTPADAIADSLLDICTQPGDVALHPLYHIDNPVRQNWDEMLAVLADVLNISQGASGIVPFDEWLRRVRDWPHTEDNASDGKNPAYVLVDFLEDHFVRMSCGGLLLGTRKAREHSETLACVGPVDAQAIKLYVRSWKDMGFLD"}, {"id": null, "hits": [], "name": "QCO93111.1", "ipg": null, "start": 29086, "end": 30142, "strand": -1, "sequence": "MRYHLSALVLVFTAFRETLTAPTPGNNTIPLPNRLLHQWPNGTWVENISVRPNGNLLVTTSTPDGSVWQVKEPWKENPEVERVFNFDEWVDRLIGIGETQDDKYVVVGSRFYSTDAQSSHVARTFCAMELDFSGNTTEPSARLIAWMPESYLLQGVAALPWDRDTVLISDQYVLRPRAVQIDWTPSPGQIWVLDTRTGEYGLVMTDYAELNTTYAKGPDVGIDGIKIRDHDLFWVNQDDSGIYRVKIDDAGVPVAPVKPQLVASYNTMWDDMAFDPFNENVIWATGLNAVFAATLDGQIVPVDGVGTSDNLTLPGPTACAFGRTEKDKSILYVTGNLLTVPESLLDVKLGGW"}, {"id": null, "hits": [], "name": "QCO93112.1", "ipg": null, "start": 33124, "end": 34264, "strand": 1, "sequence": "MKEIWETLKQYFGDGFVPGSAPLRYEMHFCDMKEPLNKKQSMRYGVEIPEDAMPLFSVLGDTCAPPCSCQDISGVIEHIDRYLENAPIRHADDYTITSGKDDEDINQVSLYIMRDTLSWWVHWGGSLHPNNYWKLIYVAFAAIPDDVQVHPRDFIDGTYRFLGHSWNDCLNGLLAEGVPSDQVKLAEMTLWRQMATQYIEKVDPGLRSLLVSKTTLMTQYRVMTANTLGCAVLLLASEGVIVGDLDDGALEMASIAQCLSMDMAKEALGVLEGEKTETVAGDRRQLKRELRWLYVRCMKYLDAQPHAEFLRRFASSGLHYVPMMDRYLERVRGHIRFPIRESVARILEPFIKREPTPNKSGREADHIAQVVNEPITVAL"}, {"id": null, "hits": [], "name": "QCO93113.1", "ipg": null, "start": 35560, "end": 36798, "strand": -1, "sequence": "MVRVEALIEQLANQVVNRESEKVVGTNDSESDLATSCSPQDTQTLKHLLPQKVNSPSTCIEYAPVSAALHAALPPHEDINLIIKAGLDVSLHRLMTTSLATLSRCIDGFRAGLAEIPSVDTHPTLLARYLLILATCLQAAHPELHAKEIRCLSEPPRLAMRRLVNAATDLVTSKDELLSSVEGLECVMLESLYLANDGNLRRAWLVCRRAMAVAQLLGLHRVDSQQLPCLTFLSQSVDPRFLWFRIVCTDRQLCLMLGLPQGTPDVSMATESALANDSASGRFERKQCVIASRILERNEASGDFTNDDLATVLKLDEELQQAANEMPSSWWLVPNLASSLHDQNKTIWEMLRLIEQMLYFNLLNLLHLPCMLRARQPA"}, {"id": null, "hits": [], "name": "QCO93114.1", "ipg": null, "start": 37654, "end": 38947, "strand": 1, "sequence": "MTSLKVLIAGAGIGGPAAAFWLSRIGCEVTVVERSPRLRATGQQVDLSGQGIVVTRMMGIEDDLRAVRCPERGMRFVDHQGVTKAFFPVDYSGKAVYSPTQEVEVMRGDLVRILYDATKTLRGVKYVFDCHIKHFSQDDAPSGGKVHVALSDGTQDSYDILIGADGIASATREMMLGTSFPDLHRDLGVYMAYFTAPSQKDDTFDWSVCHISGGKAIMTRRDQPENIRVYLATRVGFDVLDAAKTLADQKAALISLFKGTQGWQVERFLNNLENSPEADDLYCQRMSQIRLPKGAWSKGRAVLLGDAAFCPGAIGGGVGTTAALIGAYVLAGEIEKEWEGCGRKTEEFNAQNATKEYERIVRPFITSRSDMSTWMVRLWLPESNFGVKTIQTIAGFAAGSQMSKYRGNSKPADETQKLEYPDYFGLGPKP"}, {"id": null, "hits": [], "name": "QCO93115.1", "ipg": null, "start": 40545, "end": 41515, "strand": 1, "sequence": "MSIAGLVTTLPWLMNMLRAVPGATGRFERFAGWCYEQLLLKRESLAVERATNHNHEPRDVMTWLINSMDEGDRCAPPTESALQEDARTLISAGSDTVAITFTNILYFLVKHPTIYQKLQRLMDHEFPQGYSSWTYNKAKGVPYIDYIIHETLRLRPAVPMGFLRQTPPQGLQIDEIFIPGDVIVNVPTYTIHRDSRYFYDAAKFIPERWEELSPDTAAYLAFQRGPFTCSGKNLATMQLRMLISCLALRYRIHFAPGEDGVAFATQEKETLTMWIPPLQMVFRPR"}, {"id": null, "hits": [], "name": "QCO93116.1", "ipg": null, "start": 42116, "end": 46899, "strand": -1, "sequence": "MAPAIDSTVNDLQPNTPNPEKALSSQAQAFVRAYSEDGDSGGQSVLGAEDPLSPLNPRGERFNARAWAKNLAAVTRERGEGFRQVGISFQNVNVFGYGTPTDFQKNVGNVWLALPAMIRQLFAPKGGQTRIDILNHFNGLVRPGEMCVVLGPPGSGCSTFLKTISGHTSGLHVNPDAHFNYQGLSAKEMITAHRGDCIYTAEVDVHFPMLTVGETLTFAARARSQQHLPEGISRNNYCDQLRDVIMAMYGIRHTIHTKVGDDFVRGVSGGERKRVSVAEATLANAPFQCWDNSTRGLDSANAIEFCRTLRLQSEIFGQTCVVSMYQAPQTAYDLFDKVLLIYEGRQIYFGSTSKAKDYFVNLGFECPARQTTPDFLTSITFPAERIPRPDCQPPRTPDEFSQVWKNSLECKALQDEINEYNMEHPINGPDADTFRQLKQASQAQGQKVTSPFTLTYSQQVKLCMWRGWARFKADPWPAVWVMVGNTIMALIMSSLFYNMGQDTNSFYGRSVVLFMAILFNAFSSILEVMTLYAQRPIVEKQSRYAFYHPSAEAYASVLVDMPMKITSTISFNLVFYFMTNLNRAPGNFFFYLLVVFLIVLAMSGVFRFIGSLSRTEQQAMVPASVLMLALLIFTGFVVPVDYMLPWCRWINYVNPVAYGYEALMVNEFHGREFTCSTYIPEYANATSGTGACSVVGATPGNLFWRNVGIIIAMVIFNYLMYFIASEYVTAKKSRGEILVFRRGHTPSIPAKGSGDLEKLESGHATTVLERSDPSMVHKGEGFQGSVSVFHWNNVCYDLEIKGKPRRILDNVDGWIKPGTLTALMGVSGAGKTTLLDCLANRRVGVGIVTGEMLVDGKVCDQSFQRKTGYAQQQDLHLETSTVREALTFSAFLRQPHSIPKADKLTYVEEVIKLLAMQDYADAVVGVIGEGLNVEQRKRLTLGVELVAKPPLLLFVDEPTSGLDSQTSWAVLDLLEKLSKAGQSILCTIHQPSAMLFQRFDRLLFLAEGGKPVYFGEIGNDSSTLIDYFERNGAKPCLPGSNPAEWMLEAVGAAPSISSEGDWPEIWRSSPEYQSVHHELARLKAVDIDQLSADKPDPTSYNEFAAPLWQQLVVVTQRAFLQSWRSPSYIYSKITLCIATSLFIGLVFFNAPLSIQGLQNQMFAIFEVMSIVGQLVDQQMPNFLTQRSLYEVRERPAKTYSWMVFMLSQIVTELPWSTLASVFMWALFYYPIGFHKNAQAAGQGTERGALMWLLFWQFLVWVSTFTHMCISFVDSADDGGNIANFLFVLAFFFCGVLASPSQMPRFWIFLYRASPLSYWVSAVLSTGFANVQVTCTDKEYTAFDPPKGSTCGEYMAEYISRAGGYVKDPQATESCGYCTIKDTNVFLAAVSSDYDTRWRNFGILWVYIGFNIAAALALYWIARMPKGKKRL"}], "intermediate_genes": [], "score": 11.0, "start": 11125, "end": 46899, "number": 0}, "queries": ["QCO93106.1", "QCO93107.1", "QCO93108.1", "QCO93109.1", "QCO93110.1", "QCO93111.1", "QCO93112.1", "QCO93113.1", "QCO93114.1", "QCO93115.1", "QCO93116.1"], "params": {"mode": "remote", "database": ["nr"], "min_identity": 30.0, "min_coverage": 50.0, "max_evalue": 0.01, "require": null, "query_file": "/repo/cagecat/jobs/F996B879U259K78/uploads/F996B879U259K78.gbk", "rid": "U6D5KNYA013"}, "organisms": [{"name": "Phoma sp.", "strain": "CGMCC XZ068", "scaffolds": [{"accession": "MK400120.1", "subjects": [{"id": null, "hits": [{"query": "QCO93106.1", "subject": "QCO93106.1", "identity": 100.0, "coverage": 100.0, "evalue": 0.0, "bitscore": 654.0}], "name": "QCO93106.1", "ipg": "248801706", "start": 11125, "end": 12244, "strand": -1, "sequence": null}, {"id": null, "hits": [{"query": "QCO93107.1", "subject": "QCO93107.1", "identity": 100.0, "coverage": 100.0, "evalue": 0.0, "bitscore": 569.0}], "name": "QCO93107.1", "ipg": "248801749", "start": 12806, "end": 13757, "strand": -1, "sequence": null}, {"id": null, "hits": [{"query": "QCO93108.1", "subject": "QCO93108.1", "identity": 100.0, "coverage": 100.0, "evalue": 0.0, "bitscore": 576.0}], "name": "QCO93108.1", "ipg": "248801718", "start": 14891, "end": 16926, "strand": -1, "sequence": null}, {"id": null, "hits": [{"query": "QCO93109.1", "subject": "QCO93109.1", "identity": 100.0, "coverage": 100.0, "evalue": 0.0, "bitscore": 932.0}], "name": "QCO93109.1", "ipg": "248801680", "start": 17784, "end": 19488, "strand": -1, "sequence": null}, {"id": null, "hits": [{"query": "QCO93110.1", "subject": "QCO93110.1", "identity": 100.0, "coverage": 100.0, "evalue": 0.0, "bitscore": 5563.0}], "name": "QCO93110.1", "ipg": "248801682", "start": 20000, "end": 28315, "strand": 1, "sequence": null}, {"id": null, "hits": [{"query": "QCO93111.1", "subject": "QCO93111.1", "identity": 100.0, "coverage": 100.0, "evalue": 0.0, "bitscore": 718.0}], "name": "QCO93111.1", "ipg": "248801752", "start": 29086, "end": 30142, "strand": -1, "sequence": null}, {"id": null, "hits": [{"query": "QCO93112.1", "subject": "QCO93112.1", "identity": 100.0, "coverage": 100.0, "evalue": 0.0, "bitscore": 793.0}], "name": "QCO93112.1", "ipg": "248801732", "start": 33124, "end": 34264, "strand": 1, "sequence": null}, {"id": null, "hits": [{"query": "QCO93113.1", "subject": "QCO93113.1", "identity": 100.0, "coverage": 100.0, "evalue": 0.0, "bitscore": 768.0}], "name": "QCO93113.1", "ipg": "248801724", "start": 35560, "end": 36798, "strand": -1, "sequence": null}, {"id": null, "hits": [{"query": "QCO93114.1", "subject": "QCO93114.1", "identity": 100.0, "coverage": 100.0, "evalue": 0.0, "bitscore": 891.0}], "name": "QCO93114.1", "ipg": "248801760", "start": 37654, "end": 38947, "strand": 1, "sequence": null}, {"id": null, "hits": [{"query": "QCO93115.1", "subject": "QCO93115.1", "identity": 100.0, "coverage": 100.0, "evalue": 0.0, "bitscore": 596.0}], "name": "QCO93115.1", "ipg": "248801699", "start": 40545, "end": 41515, "strand": 1, "sequence": null}, {"id": null, "hits": [{"query": "QCO93116.1", "subject": "QCO93116.1", "identity": 100.0, "coverage": 100.0, "evalue": 0.0, "bitscore": 2981.0}], "name": "QCO93116.1", "ipg": "248801714", "start": 42116, "end": 46899, "strand": -1, "sequence": null}], "clusters": [{"indices": [0, 1, 2, 3, 4, 5, 6, 7, 8, 9, 10], "subjects": [], "intermediate_genes": [], "score": 22.5041, "start": 11125, "end": 46899, "number": 1}]}]}, {"name": "Dothidotthia symphoricarpi", "strain": "CBS 119687", "scaffolds": [{"accession": "NW_022985008.1", "subjects": [{"id": null, "hits": [{"query": "QCO93106.1", "subject": "XP_033529128.1", "identity": 75.305, "coverage": 98.7220447284345, "evalue": 0.0, "bitscore": 523.0}], "name": "XP_033529128.1", "ipg": "297817549", "start": 1054303, "end": 1055443, "strand": -1, "sequence": null}, {"id": null, "hits": [{"query": "QCO93107.1", "subject": "XP_033529129.1", "identity": 74.82, "coverage": 100.0, "evalue": 7.24e-153, "bitscore": 438.0}], "name": "XP_033529129.1", "ipg": "297817606", "start": 1056224, "end": 1057181, "strand": -1, "sequence": null}, {"id": null, "hits": [{"query": "QCO93109.1", "subject": "XP_033529133.1", "identity": 75.978, "coverage": 79.5964125560538, "evalue": 0.0, "bitscore": 536.0}], "name": "XP_033529133.1", "ipg": "297817570", "start": 1061235, "end": 1062525, "strand": -1, "sequence": null}, {"id": null, "hits": [{"query": "QCO93110.1", "subject": "XP_033529134.1", "identity": 69.036, "coverage": 99.73900074571216, "evalue": 0.0, "bitscore": 3741.0}], "name": "XP_033529134.1", "ipg": "297817624", "start": 1063123, "end": 1071410, "strand": 1, "sequence": null}, {"id": null, "hits": [{"query": "QCO93111.1", "subject": "XP_033529117.1", "identity": 84.659, "coverage": 100.0, "evalue": 0.0, "bitscore": 628.0}], "name": "XP_033529117.1", "ipg": "297817614", "start": 1032611, "end": 1033703, "strand": -1, "sequence": null}, {"id": null, "hits": [{"query": "QCO93112.1", "subject": "XP_033529119.1", "identity": 80.106, "coverage": 99.47229551451187, "evalue": 0.0, "bitscore": 651.0}], "name": "XP_033529119.1", "ipg": "297817640", "start": 1037358, "end": 1038498, "strand": 1, "sequence": null}, {"id": null, "hits": [{"query": "QCO93113.1", "subject": "XP_033529120.1", "identity": 70.801, "coverage": 100.0, "evalue": 0.0, "bitscore": 544.0}], "name": "XP_033529120.1", "ipg": "297817565", "start": 1038947, "end": 1041279, "strand": -1, "sequence": null}, {"id": null, "hits": [{"query": "QCO93114.1", "subject": "XP_033529121.1", "identity": 82.243, "coverage": 99.53488372093024, "evalue": 0.0, "bitscore": 723.0}], "name": "XP_033529121.1", "ipg": "297817643", "start": 1042020, "end": 1043313, "strand": 1, "sequence": null}, {"id": null, "hits": [{"query": "QCO93115.1", "subject": "XP_033529123.1", "identity": 84.155, "coverage": 99.64912280701755, "evalue": 6.4e-179, "bitscore": 515.0}], "name": "XP_033529123.1", "ipg": "297817571", "start": 1043926, "end": 1045917, "strand": 1, "sequence": null}, {"id": null, "hits": [{"query": "QCO93116.1", "subject": "XP_033529116.1", "identity": 81.925, "coverage": 99.65034965034964, "evalue": 0.0, "bitscore": 2487.0}], "name": "XP_033529116.1", "ipg": "297817604", "start": 1026758, "end": 1031480, "strand": 1, "sequence": null}], "clusters": [{"indices": [9, 4, 5, 6, 7, 8, 0, 1, 2, 3], "subjects": [], "intermediate_genes": [{"id": null, "hits": [], "name": "XP_033529113.1", "ipg": null, "start": 1021758, "end": 1022006, "strand": 1, "sequence": "MVNVPKTRRTYCKGKDCKKHTQHKVTQYKAGKASLFAQGKRRYDRKQSGYGGQTKPVFHKRAKTTKKVVLRLECTSCKTKAQLALKRCKHFELGGDKKTKGAALVF"}, {"id": null, "hits": [], "name": "XP_033529114.1", "ipg": null, "start": 1022399, "end": 1023548, "strand": 1, "sequence": "MPGILRNNILVIGGGSVGAIAAVNIELGGVSDVTLVLRSNYDVVNEKGYDIESCDHGNLKGWRPSKVRNTVPNVSEEGLPYYNYIVVATKNIPDISPTVIDLVSPALRIGNRTETTIVLLQNGLNIEKPFLTSFPDTIILSGVSLIGSAEPSPGHIVQDEPDRLLIGAFPHPSANVLIAEALAKSFVVMYSSGRKTDCTYSPNVLHDRWRKLVYNACLNPICTITGLDSGRIRLADGALNGLVRPAMREIVRAARAAAGVDLAGDVIETMINVDPLESYLKPSMQQDVEKGNYIEFENLLGEPLREGRRAGVEMPTLEVLYQLAKAVQWRIKERRGLVDIPT"}, {"id": null, "hits": [], "name": "XP_033529115.1", "ipg": null, "start": 1023991, "end": 1025284, "strand": 1, "sequence": "MFGKVTILNALVSAVSAGTILWDGRFNEMTSSADLNNWSWANQVGNYQYYIHGTGPVTSYVNLSPNYKNSGDTNSKQGAKITIDSTAKWNSDMWRTELIPQTKAAINSGTVYYHFSMKRSTTNVPSATNEHQINFFESHFTEMKYGWVNGESGVSNTNLQWMVGGQSKWKVELLADVWHNVAYEINFTSQQVTFWHSTGNNTLTKTVGPVAASTSSNGADWHLGVLRLPRQGNDGTGAEDWYFSGVYVESGSLTTSVVSPK"}, {"id": null, "hits": [], "name": "XP_033529118.1", "ipg": null, "start": 1034889, "end": 1036931, "strand": 1, "sequence": "MLRLDALECLHELCTPLALSIITIAPGMSQPSVRSMSPRPHSSNEQDRPSGNGEAVKRTNRLRSSCDACHRSKIKCTGGDPCSTCLGSQSRCTYSRGNRLGRPKGSKNKRTLMQDGGNENVKAQSETTKGSADVIQWPSTDLTSFEPDFDFNFETAFADNFADSRLLLDSHLGEMENLNSEDRMDASRFAQNYSTSDPSESLRYDSGGSGTDTVTTPPNYTTLPSPYRSSLASSKAGAPVTSIASGPSDCSCLQQLIKLLYHLQDLRCSHASGPAIDAVLIGVRLAEIPWKIVMHCGHCQNGDKHKEAYLLFSMSIRILLSSVQKLSSGLFQTEVTSNMAVSIGTFSLSGDAKSEVIEVAIRKALQAIAIALVHLWERTGRPRPTPTADMGMGNSALLTPMSLFASISDETQRLLACHDLTSALSGTENTMSLLNMLQFIMKVTEEELKTSTY"}, {"id": null, "hits": [], "name": "XP_033529122.1", "ipg": null, "start": 1043376, "end": 1044103, "strand": -1, "sequence": "MTGEFPSASQDDGNNGGFEACNTMRLLSTLPIGEKGCQFVVYVSASEGTCFNSFVYFPDRISTRRIYLSSRLSPGHIVPAHVTRLAFIYFPATKYPRSSLRFVEITVSRKIAFGRCREDLQLLQKQ"}, {"id": null, "hits": [], "name": "XP_033529124.1", "ipg": null, "start": 1046686, "end": 1048891, "strand": 1, "sequence": "MADVSFKQLLTDIKRRVLRSRSDLRNRYNQGHCEHTLRVRRPNLSNFLFEYQVLMNLTNDGATSNRCLLALVDIFIAKQPRNCNSPPGGSRCAHYSSDRLVSPHRYCGEQCNFDCINFKGDEYAPLYGTADQLLIHTEYKFQLACAAYWNDPEFSESADHAFCTTPDHDKGLREIVCKTISEHMVLLRKPEIEAPMAEFNGLAFRLLKEKADKNGWLNLVTTITLLCYLLQLSIRGVNRKQYLKPWQPHTGHLTVAKLVACLPLHKSLLNIRHGILSTPRMAESSAERVLKLVKNCLTSGDYSDLIITCGSDVHNVHKMIVCTQADFFARAVKFGGKEAEESRVDLPDDEPAIITLLLQYLYEGEYDPNHMVAQDSTLIASRGASSIVINRGERRSSEYGVY"}, {"id": null, "hits": [], "name": "XP_033529125.1", "ipg": null, "start": 1049798, "end": 1051105, "strand": 1, "sequence": "MADASREQLLATVKGFLTSGSFSDLIITCGPDSYKVHKNIVCSRAEFFASAIKFPGKEHEEGKIELPDDDPATIKLLVQYLYEAEYEPLLLEIDAQPPRKTLKSSKKGKRSNQSHTCYREEDVFLGQWLYSCGTNDKLCAHHTCGRDCNRNCVDFICELCTPPLPAPDGLADQLVIHAKMYEIADKYNIMGLKDLVIEKFSKACQRFWNDCAFPIAAHHAFSTTPEHDKGLRDIVSKTIADHMSDLVKKPEIETLLTEFNGLAFGVLKMKTEAGWK"}, {"id": null, "hits": [], "name": "XP_033529126.1", "ipg": null, "start": 1051293, "end": 1052132, "strand": 1, "sequence": "SLLVSGEYSDLIITCGNNSYNVHKAIVCSLSSFFRTAEKFAVGKVSLQHGQHQEAAEAKIDLPEDDPAVIELLMQYFYKFEYEPELPDNKRSLPGVVYVAVKTESGYSYDFPHTCQPGCPGDDYKVCPHHVCTSDTCGEKCRNFMCQDCTSAPPQGDASQLLVHAKMYEIADKYGVAGLKELAREKFARGCRVYWEDEEFPPAAEHALVTTVDKDAGLREVLILTITSHIKLLQKPAIEELLIKHASFAYVVLKRQAEELDRLRSRT"}, {"id": null, "hits": [], "name": "XP_033529127.1", "ipg": null, "start": 1053520, "end": 1054237, "strand": 1, "sequence": "MGYFCLEEDQTLEDEMLVSDDMEKRNVGVRYPDYTLANQLQFVNRELHTVTKGLGLRYNLIIIRNHRELDKSVLRRFLKFIELSTIEHRNLTTIILKDRGAREREWVPNLESACKFCKRNPHIFIKLHQDKTRPDEVGLVLYVTFIKHVYWRDPSFYARITEDSMLQQELQTGNQTALAIVPALPQSLRMFPAEKSFDETAFRYACCEDLDEGWIIGTIGGGIDTWILLIREWYKNGF"}, {"id": null, "hits": [], "name": "XP_033529130.1", "ipg": null, "start": 1057668, "end": 1058004, "strand": 1, "sequence": "MAFEPNWLIQIPDQSNPNALRARQENVIAHMAHNKPRIDAGHIVMTGPMVASHSKSTGEPAVLKGSVMVWKADSEADIRAQLSEDPFAAGGVWDLDQATIVPFLCAMRKQL"}, {"id": null, "hits": [], "name": "XP_033529131.1", "ipg": null, "start": 1058722, "end": 1059586, "strand": -1, "sequence": "MISILPTYFSARLGLATGIASSGSSMGGVIYPIVIKSLMYKIGFSWTTRVLGFMAFGMLLVPVFLMKERVRPTTRVARALIDRSAFTDQPFIIFILATLIGFIGLTIALFYLSSFALTQRITDEDFAFYIVPLYNAASVFGRIAPNFLSDRIGPFNVIAPCAMITGVLMFCLVPLRAGQVGAMVTLTVLLGFFSGVFVAIPGTCFPRLTKDKSMLGTRVGMGFGVIGFGMLVGGPGAGRVLSPSSSPTGALDFTGLWIFGGVAAIASGLLYCVVRFLLAGSKLVVKA"}, {"id": null, "hits": [], "name": "XP_033529132.1", "ipg": null, "start": 1059464, "end": 1060274, "strand": -1, "sequence": "MTRSKPNGNPLPGYTHRDQPSPPLTSSAYANQPDGGLVAWLQVLGAWILFFNTWGAMNTFGVFQTYYESGVLFNQSSSNIAWIGSIQAFCLQVTGLVAGPIYDRGGFKGLIVTGSVGVALGYMMLSLVTWSVRHLGETC"}, {"id": null, "hits": [], "name": "XP_033529135.1", "ipg": null, "start": 1071704, "end": 1073692, "strand": -1, "sequence": "MKSFRKFINKRRQSYQQSKQGGNSSASASAPAPAPASAPAPAPVQHEVRAAAPANNQQVLAQAAPGTLQVALQNKSSSSNAYAYITGLGINNNNKPLFIQSNGSVYYPDSPSKIQSQLQADVAIPLGAPGNTVNVFIPKIAGGRIWFSIDAKLTFLLNPGPAVVEPSVSNPSDPNFNINWTFTEFTYNDAQLFANISYVDFVSIPIALSLTNTQGKTQTVPGMNANGLQTVVNELRAQAQTDGRPWDKLVYQNNGQALRVLSPNNLLVGNANAWGNYWDAYTQAVWNKYRNEDLTINTQAAAGNLTGRVVNNELQLGQAGNFGMPSAQDIFSCSTGPFATGSNQARNAVIPRLAAAFNRSTLLNTPGNQFPNGSNPSMYYLDKGTTNHYSRVVHQVQKDGRGYAFPYDDVVPNGGQDVAGTLFDGSPQLFTIAVGGN"}], "score": 17.0786, "start": 1026758, "end": 1071410, "number": 2}]}, {"accession": "XM_033665387.1", "subjects": [{"id": null, "hits": [{"query": "QCO93106.1", "subject": "XP_033529128.1", "identity": 75.305, "coverage": 98.7220447284345, "evalue": 0.0, "bitscore": 523.0}], "name": "XP_033529128.1", "ipg": "297817549", "start": 75, "end": 1080, "strand": 1, "sequence": null}], "clusters": []}, {"accession": "ML977497.1", "subjects": [{"id": null, "hits": [{"query": "QCO93106.1", "subject": "KAF2134741.1", "identity": 75.305, "coverage": 98.7220447284345, "evalue": 0.0, "bitscore": 523.0}], "name": "KAF2134741.1", "ipg": "297817549", "start": 1054303, "end": 1055443, "strand": -1, "sequence": null}, {"id": null, "hits": [{"query": "QCO93107.1", "subject": "KAF2134742.1", "identity": 74.82, "coverage": 100.0, "evalue": 7.24e-153, "bitscore": 438.0}], "name": "KAF2134742.1", "ipg": "297817606", "start": 1056224, "end": 1057181, "strand": -1, "sequence": null}, {"id": null, "hits": [{"query": "QCO93109.1", "subject": "KAF2134746.1", "identity": 75.978, "coverage": 79.5964125560538, "evalue": 0.0, "bitscore": 536.0}], "name": "KAF2134746.1", "ipg": "297817570", "start": 1061235, "end": 1062525, "strand": -1, "sequence": null}, {"id": null, "hits": [{"query": "QCO93110.1", "subject": "KAF2134747.1", "identity": 69.036, "coverage": 99.73900074571216, "evalue": 0.0, "bitscore": 3741.0}], "name": "KAF2134747.1", "ipg": "297817624", "start": 1063123, "end": 1071410, "strand": 1, "sequence": null}, {"id": null, "hits": [{"query": "QCO93111.1", "subject": "KAF2134730.1", "identity": 84.659, "coverage": 100.0, "evalue": 0.0, "bitscore": 628.0}], "name": "KAF2134730.1", "ipg": "297817614", "start": 1032611, "end": 1033703, "strand": -1, "sequence": null}, {"id": null, "hits": [{"query": "QCO93112.1", "subject": "KAF2134732.1", "identity": 80.106, "coverage": 99.47229551451187, "evalue": 0.0, "bitscore": 651.0}], "name": "KAF2134732.1", "ipg": "297817640", "start": 1037358, "end": 1038498, "strand": 1, "sequence": null}, {"id": null, "hits": [{"query": "QCO93113.1", "subject": "KAF2134733.1", "identity": 70.801, "coverage": 100.0, "evalue": 0.0, "bitscore": 544.0}], "name": "KAF2134733.1", "ipg": "297817565", "start": 1038947, "end": 1041279, "strand": -1, "sequence": null}, {"id": null, "hits": [{"query": "QCO93114.1", "subject": "KAF2134734.1", "identity": 82.243, "coverage": 99.53488372093024, "evalue": 0.0, "bitscore": 723.0}], "name": "KAF2134734.1", "ipg": "297817643", "start": 1042020, "end": 1043313, "strand": 1, "sequence": null}, {"id": null, "hits": [{"query": "QCO93115.1", "subject": "KAF2134736.1", "identity": 84.155, "coverage": 99.64912280701755, "evalue": 6.4e-179, "bitscore": 515.0}], "name": "KAF2134736.1", "ipg": "297817571", "start": 1043926, "end": 1045917, "strand": 1, "sequence": null}, {"id": null, "hits": [{"query": "QCO93116.1", "subject": "KAF2134729.1", "identity": 81.925, "coverage": 99.65034965034964, "evalue": 0.0, "bitscore": 2487.0}], "name": "KAF2134729.1", "ipg": "297817604", "start": 1026758, "end": 1031480, "strand": 1, "sequence": null}], "clusters": []}, {"accession": "XM_033672183.1", "subjects": [{"id": null, "hits": [{"query": "QCO93107.1", "subject": "XP_033529129.1", "identity": 74.82, "coverage": 100.0, "evalue": 7.24e-153, "bitscore": 438.0}], "name": "XP_033529129.1", "ipg": "297817606", "start": 39, "end": 876, "strand": 1, "sequence": null}], "clusters": []}, {"accession": "XM_033667145.1", "subjects": [{"id": null, "hits": [{"query": "QCO93109.1", "subject": "XP_033529133.1", "identity": 75.978, "coverage": 79.5964125560538, "evalue": 0.0, "bitscore": 536.0}], "name": "XP_033529133.1", "ipg": "297817570", "start": 226, "end": 1375, "strand": 1, "sequence": null}], "clusters": []}, {"accession": "XM_033671120.1", "subjects": [{"id": null, "hits": [{"query": "QCO93110.1", "subject": "XP_033529134.1", "identity": 69.036, "coverage": 99.73900074571216, "evalue": 0.0, "bitscore": 3741.0}], "name": "XP_033529134.1", "ipg": "297817624", "start": 81, "end": 8079, "strand": 1, "sequence": null}], "clusters": []}, {"accession": "XM_033667142.1", "subjects": [{"id": null, "hits": [{"query": "QCO93111.1", "subject": "XP_033529117.1", "identity": 84.659, "coverage": 100.0, "evalue": 0.0, "bitscore": 628.0}], "name": "XP_033529117.1", "ipg": "297817614", "start": 211, "end": 1303, "strand": 1, "sequence": null}], "clusters": []}, {"accession": "XM_033672664.1", "subjects": [{"id": null, "hits": [{"query": "QCO93112.1", "subject": "XP_033529119.1", "identity": 80.106, "coverage": 99.47229551451187, "evalue": 0.0, "bitscore": 651.0}], "name": "XP_033529119.1", "ipg": "297817640", "start": 183, "end": 1323, "strand": 1, "sequence": null}], "clusters": []}, {"accession": "XM_033672665.1", "subjects": [{"id": null, "hits": [{"query": "QCO93113.1", "subject": "XP_033529120.1", "identity": 70.801, "coverage": 100.0, "evalue": 0.0, "bitscore": 544.0}], "name": "XP_033529120.1", "ipg": "297817565", "start": 127, "end": 2404, "strand": 1, "sequence": null}], "clusters": []}, {"accession": "NW_022985031.1", "subjects": [{"id": null, "hits": [{"query": "QCO93113.1", "subject": "XP_033518637.1", "identity": 47.022, "coverage": 83.86243386243386, "evalue": 7.5e-76, "bitscore": 261.0}], "name": "XP_033518637.1", "ipg": "297807133", "start": 480178, "end": 482568, "strand": 1, "sequence": null}], "clusters": []}, {"accession": "XM_033666318.1", "subjects": [{"id": null, "hits": [{"query": "QCO93113.1", "subject": "XP_033518637.1", "identity": 47.022, "coverage": 83.86243386243386, "evalue": 7.5e-76, "bitscore": 261.0}], "name": "XP_033518637.1", "ipg": "297807133", "start": 34, "end": 2371, "strand": 1, "sequence": null}], "clusters": []}, {"accession": "ML977520.1", "subjects": [{"id": null, "hits": [{"query": "QCO93113.1", "subject": "KAF2124244.1", "identity": 47.022, "coverage": 83.86243386243386, "evalue": 7.5e-76, "bitscore": 261.0}], "name": "KAF2124244.1", "ipg": "297807133", "start": 480178, "end": 482568, "strand": 1, "sequence": null}], "clusters": []}, {"accession": "XM_033663015.1", "subjects": [{"id": null, "hits": [{"query": "QCO93114.1", "subject": "XP_033529121.1", "identity": 82.243, "coverage": 99.53488372093024, "evalue": 0.0, "bitscore": 723.0}], "name": "XP_033529121.1", "ipg": "297817643", "start": 0, "end": 1293, "strand": 1, "sequence": null}], "clusters": []}, {"accession": "XM_033673445.1", "subjects": [{"id": null, "hits": [{"query": "QCO93115.1", "subject": "XP_033529123.1", "identity": 84.155, "coverage": 99.64912280701755, "evalue": 6.4e-179, "bitscore": 515.0}], "name": "XP_033529123.1", "ipg": "297817571", "start": 306, "end": 1980, "strand": 1, "sequence": null}], "clusters": []}, {"accession": "NW_022985015.1", "subjects": [{"id": null, "hits": [{"query": "QCO93115.1", "subject": "XP_033524933.1", "identity": 40.138, "coverage": 100.0, "evalue": 7.82e-72, "bitscore": 242.0}], "name": "XP_033524933.1", "ipg": "297813412", "start": 1084203, "end": 1086115, "strand": 1, "sequence": null}], "clusters": []}, {"accession": "XM_033664924.1", "subjects": [{"id": null, "hits": [{"query": "QCO93115.1", "subject": "XP_033524933.1", "identity": 40.138, "coverage": 100.0, "evalue": 7.82e-72, "bitscore": 242.0}], "name": "XP_033524933.1", "ipg": "297813412", "start": 149, "end": 1826, "strand": 1, "sequence": null}], "clusters": []}, {"accession": "ML977504.1", "subjects": [{"id": null, "hits": [{"query": "QCO93115.1", "subject": "KAF2130546.1", "identity": 40.138, "coverage": 100.0, "evalue": 7.82e-72, "bitscore": 242.0}], "name": "KAF2130546.1", "ipg": "297813412", "start": 1084203, "end": 1086115, "strand": 1, "sequence": null}], "clusters": []}, {"accession": "XM_033667141.1", "subjects": [{"id": null, "hits": [{"query": "QCO93116.1", "subject": "XP_033529116.1", "identity": 81.925, "coverage": 99.65034965034964, "evalue": 0.0, "bitscore": 2487.0}], "name": "XP_033529116.1", "ipg": "297817604", "start": 211, "end": 4552, "strand": 1, "sequence": null}], "clusters": []}]}, {"name": "Phaeosphaeriaceae sp. CF-150626", "strain": "", "scaffolds": [{"accession": "OP957445.1", "subjects": [{"id": null, "hits": [{"query": "QCO93106.1", "subject": "WHS04486.1", "identity": 74.233, "coverage": 98.08306709265176, "evalue": 2.09e-178, "bitscore": 507.0}], "name": "WHS04486.1", "ipg": "655268086", "start": 2220, "end": 3333, "strand": -1, "sequence": null}, {"id": null, "hits": [{"query": "QCO93107.1", "subject": "WHS04487.1", "identity": 76.259, "coverage": 100.0, "evalue": 1.35e-159, "bitscore": 456.0}], "name": "WHS04487.1", "ipg": "655268083", "start": 3830, "end": 4796, "strand": -1, "sequence": null}, {"id": null, "hits": [{"query": "QCO93108.1", "subject": "WHS04489.1", "identity": 75.983, "coverage": 80.91872791519434, "evalue": 5.99e-124, "bitscore": 374.0}], "name": "WHS04489.1", "ipg": "655268051", "start": 5716, "end": 7444, "strand": -1, "sequence": null}, {"id": null, "hits": [{"query": "QCO93109.1", "subject": "WHS04490.1", "identity": 77.803, "coverage": 99.77578475336323, "evalue": 0.0, "bitscore": 694.0}], "name": "WHS04490.1", "ipg": "655268075", "start": 8310, "end": 9917, "strand": -1, "sequence": null}, {"id": null, "hits": [{"query": "QCO93110.1", "subject": "WHS04491.1", "identity": 70.275, "coverage": 99.73900074571216, "evalue": 0.0, "bitscore": 3863.0}], "name": "WHS04491.1", "ipg": "655268120", "start": 10501, "end": 18753, "strand": 1, "sequence": null}, {"id": null, "hits": [{"query": "QCO93111.1", "subject": "WHS04492.1", "identity": 83.807, "coverage": 100.0, "evalue": 0.0, "bitscore": 603.0}], "name": "WHS04492.1", "ipg": "655268041", "start": 19778, "end": 20927, "strand": -1, "sequence": null}, {"id": null, "hits": [{"query": "QCO93112.1", "subject": "WHS04494.1", "identity": 77.285, "coverage": 99.73614775725594, "evalue": 0.0, "bitscore": 627.0}], "name": "WHS04494.1", "ipg": "655268087", "start": 23613, "end": 24768, "strand": 1, "sequence": null}, {"id": null, "hits": [{"query": "QCO93113.1", "subject": "WHS04495.1", "identity": 70.479, "coverage": 98.94179894179894, "evalue": 0.0, "bitscore": 547.0}], "name": "WHS04495.1", "ipg": "655268039", "start": 25017, "end": 27332, "strand": -1, "sequence": null}, {"id": null, "hits": [{"query": "QCO93114.1", "subject": "WHS04496.1", "identity": 81.352, "coverage": 99.76744186046511, "evalue": 0.0, "bitscore": 713.0}], "name": "WHS04496.1", "ipg": "655268059", "start": 27913, "end": 29224, "strand": 1, "sequence": null}, {"id": null, "hits": [{"query": "QCO93115.1", "subject": "WHS04497.1", "identity": 77.193, "coverage": 100.0, "evalue": 4.64e-159, "bitscore": 464.0}], "name": "WHS04497.1", "ipg": "655268095", "start": 29852, "end": 31734, "strand": 1, "sequence": null}, {"id": null, "hits": [{"query": "QCO93116.1", "subject": "WHS04498.1", "identity": 81.285, "coverage": 99.93006993006993, "evalue": 0.0, "bitscore": 2486.0}], "name": "WHS04498.1", "ipg": "655268100", "start": 32217, "end": 36939, "strand": -1, "sequence": null}], "clusters": [{"indices": [0, 1, 2, 3, 4, 5, 6, 7, 8, 9, 10], "subjects": [], "intermediate_genes": [{"id": null, "hits": [], "name": "WHS04485.1", "ipg": null, "start": 315, "end": 2022, "strand": 1, "sequence": "MPPRIPRSLMRASGTRAQLRVTTPSHRLPPARFQSSEAVQHSHFEERWIYQQPPKDFTRQNVARSIPEVTSERPRRTKPRTMKLNSQNLLQLQNVTIPTYQRKGVKQGIVHVGVGGFHRAHLACYVDTLLEQFNVKDWSICGVDLQPFAAPMRDALLQQDNLYTMLECSTEGTSARVIGSITDYLFAPDNSEAVIAKMADADTHIVSMTVTESGYYMNENTHQLQTDHPDIVADLAGQQPPRTVFGYLYAALVRRHTAGLRPFTVMSCDNMQKNGDISGNMLVAFARHQNPTIAAWIEEHGAFPNSMVDRITPRTSDQNKMSLAKNFAVEDAWPVVTEVFHQWVLEDKFVDGRPPFEKAGVQVVPNVHKVEEYELIKLRLLNASHSAMGYAGYLAGFTYIHEVIGNPVYRKYIYNMMQEEVKPLLPQIPGVSIDEYCNTLLNRFSNPTLKDELPRICLGGSGKIPQFIMPSIAEQIQAGGPLRRLTLCAAAWFRYLKGMNDQGQAFKLDDPMAEELQAKAQEGGLAVLGVKSLFGDDLRSDERFIAELTAALESLDREGAMATIAKYA"}, {"id": null, "hits": [], "name": "WHS04488.1", "ipg": null, "start": 5304, "end": 5711, "strand": 1, "sequence": "MSFEPNWLVQIPDQPTPEALQARQNNVAAHLAHNKTHVQEGRIVMSGPMVTAHSNSATPKGSVMVWKADSEADLRDQLSKDPFVALGVWNIEKATIVPFLCAVCEGERTEVRVF"}, {"id": null, "hits": [], "name": "WHS04493.1", "ipg": null, "start": 21710, "end": 22991, "strand": 1, "sequence": "MSTQPPPASEQDQPSKGDDAPKRTGRLRSSCDNCHRSKIKCTGTNPCSACQGFQSTCTYSRGGRLGRPKGSRNKKTSLPENNTDRVEAQPDPTKLNADVIQWPTVDLTSFDPGIDHGFGSVFADNFVDSSLLFKSNDLQALFTQNTTMFDPPRSLEYDSASGTDNVTTPPNYSNTLTEPGKTTFGNTKTHSPVAPTSSGAIDCSCLQQLIKLIYQLEDLRYSHATGPAIDAVLEGVKLAEAPWKVLMQCSHCHNKDTYKEASLLFSMSIRILLASIQKLSTGHLPSEFTSTIAVSIGSFSLPDDTKQEVIDTVIRKALQAIAVALVHLWERTGKPRLTMTADQEMIDVNDAPLTPISLFANTSDETQKSLACYDLASALSETKNTVPLLSTLECLMKVTEEELKTSTY"}], "score": 22.1334, "start": 2220, "end": 36939, "number": 4}]}]}, {"name": "Tolypocladium paradoxum", "strain": "NRBC 100945", "scaffolds": [{"accession": "PKSG01000656.1", "subjects": [{"id": null, "hits": [{"query": "QCO93106.1", "subject": "POR33754.1", "identity": 71.692, "coverage": 97.76357827476039, "evalue": 2.01e-170, "bitscore": 487.0}], "name": "POR33754.1", "ipg": "177834536", "start": 165444, "end": 166648, "strand": 1, "sequence": null}, {"id": null, "hits": [{"query": "QCO93107.1", "subject": "POR33750.1", "identity": 70.714, "coverage": 100.0, "evalue": 1.97e-146, "bitscore": 422.0}], "name": "POR33750.1", "ipg": "177834608", "start": 163664, "end": 164617, "strand": 1, "sequence": null}, {"id": null, "hits": [{"query": "QCO93109.1", "subject": "POR33731.1", "identity": 71.818, "coverage": 98.65470852017937, "evalue": 0.0, "bitscore": 666.0}], "name": "POR33731.1", "ipg": "177834588", "start": 154301, "end": 156164, "strand": 1, "sequence": null}, {"id": null, "hits": [{"query": "QCO93110.1", "subject": "POR33732.1", "identity": 59.664, "coverage": 99.70171513795675, "evalue": 0.0, "bitscore": 3273.0}], "name": "POR33732.1", "ipg": "177834579", "start": 144804, "end": 153251, "strand": -1, "sequence": null}, {"id": null, "hits": [{"query": "QCO93111.1", "subject": "POR33737.1", "identity": 51.268, "coverage": 100.0, "evalue": 4.65e-105, "bitscore": 323.0}], "name": "POR33737.1", "ipg": "177834614", "start": 142491, "end": 143544, "strand": 1, "sequence": null}], "clusters": [{"indices": [4, 3, 2, 1, 0], "subjects": [], "intermediate_genes": [{"id": null, "hits": [], "name": "POR33739.1", "ipg": null, "start": 137491, "end": 139651, "strand": 1, "sequence": "MHATTRSDENTLLLFGPQIPRLVPSRLAELRRTIQEAPKLEFLVRIAQDLPTVWAATIHPNSPRFGRLTGAEQQLQQLGAFLENDAAELQHPSGVPCCNLVLAPLTVLSQIAEYVRLGRQGPVQGFCVGFLAAAAVASARNRAELEQWTATAARLAVCIGAVIDLEEQERSDGHHTSPGCSFTWSVRWTSTLEKEYLDKTLSSSPEAYISCLTDVDRVTLTIPEGHSAGFAQQLADGGLSAQPIGLCGRYHTSSPGREVLVQQLKSLCRQDEGFQFHAGEQLALPLRSTSDTRLIANGAALHDVALDSILVDVCRWYETVQAAVDAWDGQPVKVTSIGNSSGAIPRSLKLATAAHQSLALEDHALSSPTASPPINGTLSTAQATPDSLLSPQVGGASSMPIAVIGMACRYAQADSLEQFWSLINSGGNAVSPVPADRFRSEDLWRTPKGPFFGNFVLDADTFDHRFFHMSAREAASMDPQQRLLLQVSYEAMESAGYAEGSELPNRPVGCYVGAGYVEYEDNVASENATAFSATGTIRAFVSGRVSHHFGWTGPSVVFDTACSSSAVAIHHACKALQTGDCSAAIAGGVSIITSPTFYQNLAAASFLSPTGASKAFDADADGYCRGEGAGMLVLKPLAQAVADNDRIFGTVVGSAVNQNSSCSPITVPDSQSQSDLYRQAMAGAGVLPSEVSYVEAHGTGTTVGDPIECASIRSAFGGPRRTRELVIGSVKDVIGHTEAASGVAGVIKTLLMMQHGTIPKQPNFTRLNPRIPALEPDRLAIASQTRPWHDSTRRTALVNNYGAAGSNAAIVLEEYRQVTNASSSATASSTSPENDVVEWFPIFMSAKTPESLRAYSAALMAFLDRLPASMSLGDVAYNLARRQNRTLEYASTWASASLPALRQDLEAISSGARPVSQRNVDKKTKTAATLPVVLCFGGQTGRSIHLSRDLVQSSALLGAHLGRCDEACHALGLPSLFPRIFDPVPVEDLVVLHAMLFSVQYASARAWLDAGLKVAAVTGHSFGQLTALCVAGSLDLVDGLRLVTGRAHLMTELWGIERGVMLAVEGDAEVLARLLESVSETGAVDVACYNGPRNIVLAGTSAAIDAVEQVCHQISPSLKAIRLANSHAYHSRLADPILEGLRGVAGSIAWRPPVIPVETCSPGQTWASIDPVKIAQHTREPVYFSEAVQRIVSRHPACVWLEAASASPIIGMVRRALPATRGDDVLLSVDLGRANPWSSLARASSGLWAAGSGAEFWAFHRSQVHRYRWLDLPHYQFAKTRHWMQYRPARAQAEVQAPVPNPGPPELVRRLGDGDGEALFAVDVSHEIFDLSVSGHAVVGQSLCPAGLYFELAIRAAKVLEVAAGSKSKVPHIENLHIQSPLGPKPDGALFIALTKQEGDKWTFSFFSCSPDAMARQPQRTTNARGIVALLEAEAVTSRLQFVGRLLGSSRYDQVASSPDANRLSGDVLYKIFGRVVNYAPYYKGVRNTIACDGEVVGDVIMPRGEEAERLASSISDPLAIDNFLQIAGIHVNCLQAGSSDDDVSVCNAIGEVLWGETFCQGKPSGSRTWRVYSNMEAKGKNTVVNDVFVLDVTTGAVILAILGAEFSQVSLSSLRRVLSKLNGNAAATTSPSKTSSPPATNGAFTNAQGLLPNGTTQHDGRPVTEPSPSPAEPAMVGAGPAADVGQSVRKMLSEVFGMAVEEVQPDASLADLGVDSLMITEISSEIQKRFDLTLSMNDLQDLTDVQSLTRRLVFASWGSAPAPPPTPAPAAPKMQNGVPVTNGVAHTNRVTNGVINGVQAEEEDGDGGVAAVGSTWLATNRNTFDKGVQEHGFVNFRRHVYPHQAQLVVAYTVEALASLGCHLRTLRAGERLPEPVYMPKHAKLMAQMYRILEDAGLIVGAQSSGATRTERLVPQVSAQQLHDSIVQEFPQHAAEHQLLRTTGVHLADCLAGRTEPLSLLFGDAKARRLMEDVYTDGPMFQAGTSFLTRFLVHACDRFRGSREIRILELGAGTGGTTSHLVKQLEKSASGQRIRYTFSDISGSLVAAAKRKFAQYSFMEYAVINIEKGVAEQHQGRYDVVISTNCIHATPSLVRSCTNIQHMLRKDGMLCLVEHTQNLFWFDLVWGLVEGWWLFDDGRSHALASETRWKEALQASGFPWVDWSDGASEEAKILRVIVASPSSQLSRPTIDSSGRESDAALETEETVVFKHAGSLPLKADIYYPPTLQNGSQVRPVALMIHGGGHVMLSRKDMRPKQTQLLLDAGFVPVSVDYRLCPETTLLEGPMTDVRDALGWARSTLPSLTRKRPDIRIAGDRVVAVGWSTGGHLALSLGWTAPAAGLQPPQAILAFYCPSDYEDECWTRQNKPFGDATMATDAYELWEAVADSPIVSYNPPPAARAAGGWMDKNDARSRIVLHMNWHGQTLPILVHGLKNKDKAQNGPPRLPPPTPEQVQAISPLAQIRQGRYSTPTFLVHPAGDDLIPWQQARRTADELSRKGVDAELRIIDKAIHLFDLYPRFENNVEVVRAIADGYSFLSRHVGIA"}, {"id": null, "hits": [], "name": "POR33738.1", "ipg": null, "start": 140756, "end": 141782, "strand": -1, "sequence": "MLSTLFIASAALLGAAAAAPAHHDGHTQTVFEFPNNSFIENLAVRSNGQILVTALTSRELVLVDPRRAGDSVLVHEFTEANALTGIAEYEPDVFAVITGDYHFMTPNLGAGTWALWSVDMRGVKVENGGLVPAPKISKIKHVPESQLFNGISVLSRKDKTLLVGDSKAGVIYRVNAKTGDYQVVINCTYTSPLNTPHGVNGLHIRGDTLYFANSGQFQIFKVPIHEDGTAAGQFTAVAKAQRPMEVYDDFTLDCEGNIFTSTGGANSIVKVSPDGKRQVVVAGSLNSTDVAEPTAATFGRGQFDKDVLYVTTAGGSAIPVNGHIIIPGKLLAIKTHSRKCY"}, {"id": null, "hits": [], "name": "POR33755.1", "ipg": null, "start": 157048, "end": 158461, "strand": 1, "sequence": "MRHIATITSIVCLVGSGETSSRLFDEASYAAEHVITRDVAILGGGATGTYAGVYLGDLNQSVVLIEKNDYLGGHTNTYIDPATGTPINFGVQFYHNDSVTQAFHKRLGIPLAGPSASANVSTLFVDFSKSVIVDNYTVPPIGPDYIDEFNKYPYLEDGFLLPDKLPEDLLLPWPEYIRKHNMTRSAHATFQAPGPAGNPLKRLSLYVFNFVNSVFMSELSGHIVHNANGDNGEIFRKAQADIGAANVLLSSTVIAGRRSRRGVTLVLSTPKGQKLVFAKQLVVAAPPKADNLAPLGLDRRETRILSQVGGYPFYAGVASNTGLPPGFSFNNVGADSEFQVQEPPCMVFISPAPVAPGLFYYTFSSLEPLTQAEVEAAAAGSIKKLQVALQANGSDTRAEPTFVAFADHSPFHLEQSAESIKNGFYKDMYGLQGYRNTWYTGALFVLGSSQLWNNTAVLLPDIVAAAKATR"}, {"id": null, "hits": [], "name": "POR33756.1", "ipg": null, "start": 160449, "end": 162202, "strand": -1, "sequence": "MAELQASSEAPTRQKRQKPGTACEECRRRKLRCDRAEPQCGLCKVSGLTCRVPVARQPRGPKRGYLKTIRARLSALEGTLLEQQQPRSGMLSPALTSDENISMMDQINFPWSFPLSGEDSGTSPIFDPCSSTASSLDGGSIGTTISTGTPPGPATASFEEMAILNQAQATTAMVDSTPQETCQLPTSSLMQADLDQLYFDKIHLFVPILHRQRCLSWRRQAGRTASQTALQYAVWTLAAAGSANYLSFRDLLYRQARERLEALDLQSATSPALSSADVEQVQAWLLLAIYELKCVGFRRGWITAGRAFRLMQLDNQWFRDEDTSDLTLPQMDCVEVEMKRRTFWMAYCLDRFIGLRNGSAPTFNEQVTAQVRLPASETDFQDEHPGAPRVFLSDAADDGIGQLANPAFTECILIAETAGRTLSHRHQQPSVRRSMYPLADGAPPNFWDRNMWLDTLVRHRMDTFSRNYPLDGHESCPMRLFIGIVESPS"}, {"id": null, "hits": [], "name": "POR33759.1", "ipg": null, "start": 167074, "end": 169903, "strand": 1, "sequence": "MDDLSGLDWSKPTGTQPKPPPMNPSYPSLRPTPSPLGSGRSTPLSAQGSTGSLPKPAPAKPAQDSFSNLMNFGSAKASQSLTLAERQAQLEAEKRKKEEERRKQSEAQFGNGQQWDALGSRAFTPSPSLHPPAASNNRAKNDDEDLFAAFNKDTKVDKSSYYPPPDSNNSTTANSTQLDLSNPNAWGSKTGTNGGNYAVEDDDPFGLNDLKPSAGAPAPPVNAADDDDFLGDLARPVDEVRKKQQAAAQPEPEPEPEPEPGKPIEDEDSTSSEDGRPPPPRRQTPQRQPKANTDEFDRAIAHLVDYGFSPEDARRGLAESGAGFNVQAAANWLLDDAHRKAKAKAQGRSSSAGTARASSHAQHRGTGARGEADLAKSAASVGNSLFKTANSLWKTGQKKMQQAVADFQQDGDPVQPKWMRDTQQGHTQDSWPAGANTTDEALALEAGGRPKPVRGNSRQTADPRLAREPARRPSPAPSSGSQDRNSPAPRWRQQSAPPAAFDARSRLNRLTPDDDSFSSYVSASRRKKAAPPPEPSKLDVEPDLLFNLEAPQRPAQRHVAAPAQRPRATPTPPQHITPQPTRNIPPIDPAALQSSTKHRLEGTAHFKRGDYATAHSSYSSSIAAVPPTHPLMIVLLTNRALTALKTGEPKQAVADADEALKLIGPGNGQGESVAMQGQNGQEENRDMKDLHGKALSRKAEALEQMEKWADAGAVWQHCVEAGVGGPNAVKGRQRCQSALAPKPKAAPKPAAKPKPKQSATASLAPQKGSEAVTRLREANQAAAREDDEKFALSDKVDAKVSAWRDGKRENLRALLGSMDKVLWENSGWKNVGMHELVMANKVKIVYMKAIAKTHPDKLPQDASTEVRLIAGLVFSTLNESWDKFKADNGL"}, {"id": null, "hits": [], "name": "POR33760.1", "ipg": null, "start": 169883, "end": 170806, "strand": -1, "sequence": "MPLAIGERDTAPHCGIGVSPPSRSRPQHHHQNHNSHSRAGRHNFYPLPPQLHLPRLAQDTIGRPPPTMAQSTAHRRLLQEYRALTNNPPEGITAGPVSEDDLLHWECLIQGPEGTPFEGGVFPAELKFPKDYPLAPPSMKFLADVWHPNVYPSGLVCISILHPPGDDPNHYEHASERWSPIQSVEKILISVMSMLAEPNDESPANVEAAKMWRERRSEYENKVRDGVRCMLGL"}], "score": 8.5171, "start": 142491, "end": 166648, "number": 5}]}]}, {"name": "Tolypocladium ophioglossoides", "strain": "CBS 100239", "scaffolds": [{"accession": "LFRF01000003.1", "subjects": [{"id": null, "hits": [{"query": "QCO93106.1", "subject": "KND93403.1", "identity": 70.769, "coverage": 97.76357827476039, "evalue": 6.75e-168, "bitscore": 480.0}], "name": "KND93403.1", "ipg": "87056237", "start": 36255, "end": 37466, "strand": -1, "sequence": null}, {"id": null, "hits": [{"query": "QCO93107.1", "subject": "KND93707.1", "identity": 68.571, "coverage": 100.0, "evalue": 6.6e-142, "bitscore": 411.0}], "name": "KND93707.1", "ipg": "87056540", "start": 38262, "end": 39220, "strand": -1, "sequence": null}, {"id": null, "hits": [{"query": "QCO93109.1", "subject": "KND93711.1", "identity": 71.591, "coverage": 98.65470852017937, "evalue": 0.0, "bitscore": 651.0}], "name": "KND93711.1", "ipg": "87056544", "start": 46545, "end": 48374, "strand": -1, "sequence": null}, {"id": null, "hits": [{"query": "QCO93110.1", "subject": "KND93710.1", "identity": 59.095, "coverage": 77.889634601044, "evalue": 0.0, "bitscore": 2546.0}], "name": "KND93710.1", "ipg": "87056543", "start": 49405, "end": 55759, "strand": 1, "sequence": null}], "clusters": [{"indices": [0, 1, 2, 3], "subjects": [], "intermediate_genes": [{"id": null, "hits": [], "name": "KND93397.1", "ipg": null, "start": 31954, "end": 32534, "strand": 1, "sequence": "MAQSTAHRRLLQEYRALTNNPPEGITAGPVSEDDLLHWECLIQGPEGTPFEGGVFPAELKFPKDYPLAPPSMKFLADVWHPNVYPSGLVCISILHPPGDDPNHYEHASERWSPIQSVEKILISVMSMLAEPNDESPANVEAAKMWRERRSEYENKVRDGVRRMLGL"}, {"id": null, "hits": [], "name": "KND93402.1", "ipg": null, "start": 32748, "end": 35490, "strand": -1, "sequence": "MDDLSGLDWSKPTGTQPKPPPMNPSYPSLRPTPSPLGSGRSTPLSAQGSTGSLPKPAPTKPAQDSFSNLMNFGSAKASQNLTLAERQAQLEAEKRKKEEEQRKQSETQFGSGQQWDALGSRAFTPSPSLQPPAASNNGAKNDDDDDLFAAFNKDTKVDKSSHYPPPESNNSTPANGTQLDLNNPNAWDSKTGINGGNFAVEDDDPFGLNDLKPSSGAPAAPVNVTDDDDFLGDLARPVEEVRKKQQAAAQPEPEPEPGKPIEDEDSSSSEDGPPPPPRCQTPKRQPKANKDEFDRAIAQLVDYGFSPEDAWRGLAESGAGLNVQAAANWLLDDAHRKSKAKSQGRSSSAGSARTSNHAEQREAGARGEADLAKSAASVGNSLFKTANSLWKTGQKKMQQAVADFQQDGEPSQPKWMRDAQQGRTPEPRLAGASATDEALALEAEGRPKPVRSNNRQAADARFMPESARRPSPAPSSGSQGRNSPAPRWQQQFAPPVAFDARSRLNRLTSDDDSFSSYVSANRRKKAAPPPEPSQPDAEPDLLFNSEAPKTSRPIPQRPAQRDVAPPAKRPQAAPTPPRHVTPQPTRRIPPIDPVALQSSTKHRLEGTAHFKRGDYATAHSSYSSSISAVPPTHPLMIVLLTNRALTALKTGEQKQAVADADEALKLIGPGNGQGENVVVKGENGQEEDRDMKDLHGKALSRKAEALEQMEKWADAGAVWQQCVEAGVGGPTAVKGRQRCQNALAPKATAAPIPAAKPRPKPSATASLAPQKSSEAVTRLREANQAAAREDDEKFALSEKVDAKVSAWRDGKRENLRALLGSMDKVLWESSGWKNVGMHELVMANKVMIVYMKAIAKTHPDKVRTSRCDYYREIHVLTIKQLPQGASTEVRLIAGLVFSTLNESWDKFKAANGL"}, {"id": null, "hits": [], "name": "KND93706.1", "ipg": null, "start": 40096, "end": 40862, "strand": 1, "sequence": "MAEMHTSSEAPKRQKRQKPGTACEECRRRKLRCDRAQPQCGLCRASGLTCQVPVARPPRGPKRGYLKTIRARLSALEGMILEQQQPRSGMLSPALISDENITMMDQLYFPWSFPFPGEDDVPSPVFEHNSSTASSLDGGSIRTTMATGTPPGLEIASYKGVTSFNQAQASAVLLVGSTPQETGELPISSLIQADLYVQRSLLLREYIYIMQEYNRHHCSFKKLV"}, {"id": null, "hits": [], "name": "KND93705.1", "ipg": null, "start": 41866, "end": 42298, "strand": 1, "sequence": "MDLTTEKKRIGCPSLFAAIAKAQPQLHCFGHVHNGWGAKVVAWRPQISDHPSHFSDIDNGKSVVIDSLTKLNSTIFDSPDDEAKRQMEIDRYRRQRCRDIISQYQSSAIGPGRTLFVNAAVKGDESLDQLPWVAEIDLPSNIA"}, {"id": null, "hits": [], "name": "KND93704.1", "ipg": null, "start": 44432, "end": 45842, "strand": -1, "sequence": "MRPITTIASIVFFGGSSAASSSMFDQASYAAEHVITRDVAVLGGGATGIYAGVYLGDLNQSVVLIEKNDHLGGHTNTYIDPATGTPVDYGVQFYHNDSVTRAFHERLGVPLVGPSASNVSNLYVDVSKSAVVDNYTVSPIGPDYIDEIHKYPYLDDGFLLPDKLPEDLLLTWPEYIRKHNVTKSAHATFQAPGPAGNPLKRLSLYLFNFVNSLVVSELSGHIVHNANGDNSEIFRKAQADIGATNVLLSSTIVAGRRSHQGIALVLSTPKGRRLIIAKQLVVAAPPRTDNLAPLGLDQRETHILSQVGGYPFYAGLASNTGLPAEFSYNNVAADSEFQVQEPPCMVFISPAPAAPGLFYYTYSSLEPLTQAEVEAATADSIKKLQVALQANGSDTGAAPTFVAFADHSPFHLEQSAESIRNGFYKDMYGLQGYRNTWYIGALFVLSSSQLWNNTAALLPDIVAAAKVTR"}, {"id": null, "hits": [], "name": "KND93709.1", "ipg": null, "start": 55777, "end": 57842, "strand": 1, "sequence": "MKFRTHDIEKAPAQELVGTQHLVIASNAVHATHSLCESARNVRKALRPDGFLLMLEMTRTPYWVDLIFGLFEGWWLFDDGRRHALTHESRWQTDLQAVGYGHVDWTDGERPESDIEKLILAAASPSSRCERLPNLPTLGYQTKRGASADCAAREQVVAKYVRDLTDGFGEAIKRDASLSLPSTSPTTNIAQPGPGAKCVLITGATGGLGAHLVAEAALRTDVTRVVCLNRRGKQDARERQEHALRKKGIELPLEAMAKVDVLEADLSHARLGLPDETYCSLLESVTHIVHNAWLMHSKWPVKRFEPQLRIMAHMLGLARDISIRGPPGSLVSFEFVSSIATVGHHPLWTGKPVVPEERVPIESVLPTGYGDAKYICERMLDATLHQYPDRFRAAAVRLGQIAGSRINGHWNPREHVSFLIKSSQTLGALPALPGSMGWTPADDMAGTLIDIVMQPDEVVLHPIYHVENPIRQPWRDTLTVLADALAMPRDEEVIVPLEHWVQRVRDWPRSEDNGPQGANPAYLLVDFLADNFIRMSCGGLLLGTAKAREHSPTLARLGPVSESLTRLFVSSWQDMGFLA"}, {"id": null, "hits": [], "name": "KND93708.1", "ipg": null, "start": 58294, "end": 59524, "strand": -1, "sequence": "MSYDLCASTEIVVDPPLYERLGRSLGIYYCSCIYLPAAMLRSLDPRYGSSILLWGAVDVSIVKCLVYQCCSYLLLVVELSNVKPPDHWQNANIAGISIMQVPKPGLESDRLYGVVAAACWAATRRHDKS"}], "score": 6.4088, "start": 36255, "end": 55759, "number": 6}]}, {"accession": "LFRF01000027.1", "subjects": [{"id": null, "hits": [{"query": "QCO93106.1", "subject": "KND88231.1", "identity": 47.385, "coverage": 97.76357827476039, "evalue": 2.1e-97, "bitscore": 300.0}], "name": "KND88231.1", "ipg": "87051006", "start": 178172, "end": 179283, "strand": 1, "sequence": null}, {"id": null, "hits": [{"query": "QCO93108.1", "subject": "KND88232.1", "identity": 54.694, "coverage": 86.57243816254417, "evalue": 5.43e-87, "bitscore": 277.0}], "name": "KND88232.1", "ipg": "87051007", "start": 175282, "end": 176614, "strand": 1, "sequence": null}, {"id": null, "hits": [{"query": "QCO93109.1", "subject": "KND88240.1", "identity": 56.148, "coverage": 94.17040358744396, "evalue": 2.08e-169, "bitscore": 495.0}], "name": "KND88240.1", "ipg": "87051015", "start": 163367, "end": 164829, "strand": -1, "sequence": null}, {"id": null, "hits": [{"query": "QCO93110.1", "subject": "KND88239.1", "identity": 50.093, "coverage": 99.10514541387025, "evalue": 0.0, "bitscore": 2568.0}], "name": "KND88239.1", "ipg": "87051014", "start": 165821, "end": 173811, "strand": 1, "sequence": null}], "clusters": [{"indices": [2, 3, 1, 0], "subjects": [], "intermediate_genes": [{"id": null, "hits": [], "name": "KND88235.1", "ipg": null, "start": 158367, "end": 158558, "strand": -1, "sequence": "MASINNAAAFLTTAKTVPFEVKPAPVWTAGENEVLVRNHVVAINPVDGNLQYMAFYPLNYPAILGQDVAGEVVAVGPNVTRFKPGDRVVGHAISMATGRHEDAGFQSYTILQTKMSSPIPAGMSYERAAVLPLGLSTAASGLFRNDFLNLQLPTVPAQKPTGKTVLVWGGASSVGSNAIFKTSVLILISAALVQLCVAAGYEVITTASPQNFDYAKSLGAAQVFDYNSPSVHADLLNAFKTKTIAGAMDCIGAPAWAICLDIAEKTPGKKFVATAKRGFPEPPQGVQIQAVFGTTIKDVDVGKAIYEEFLPKALEAGSYVPSPEPLVAGQGLESLQAAVDLQRAGVSARKVVVRLS"}, {"id": null, "hits": [], "name": "KND88238.1", "ipg": null, "start": 159988, "end": 160252, "strand": 1, "sequence": "MSQPADQETRSQARQKPGGACEECRRRKLRCDRQQPQCGMCEAAGVICQVTTNRAPRGPKRGYLKAMQARIGKPPLPMLICFATRNV"}, {"id": null, "hits": [], "name": "KND88237.1", "ipg": null, "start": 160292, "end": 162095, "strand": 1, "sequence": "MLQQHSGGENMTSTCDETWAEGLFTADQDQHVLPWDFPVADVETLLQDSRLVTKISCPPPQSSAESTFGGAETAASPSPSQGFDSNPDELATPDPDPRTGALEGPNGLYTTKISSLMQAELRNVLTRDRDQLYFDRIHAFTPIVHHGRYSSWARQAAKTKAQLCLQYTLWTLAASASAHYQDVGDSLYREARRLIEELEEKVKSPATTDIEHIQAWLLLAIHEFTFIDFRRGWISAGRAFRLIQLDCFRDIDASDAAVVQTNWIEMEQKRRTFWMAYCLDRFVSLRSGSPLTFDEQNVICLPAPESAFQNDQPVLTGYLAEAIVSRDASATSPFTECIVVATMTGRALSYKQLANTRHNAAPDFWYRHQSIDTILAQRMEAFSLKYAPALQEADPMLIFIGMMWRTTILLFSQTVERAIPPADENSFVVSEYASRSSLAAQDIICLATKLSQLNWFKVRPLTPIPLSLCVELLGSHHGLDEPPDKKLLVIRELMRSLRSFNKLGQGLYSYSW"}], "score": 5.364, "start": 163367, "end": 179283, "number": 7}]}]}, {"name": "Purpureocillium lavendulum", "strain": "YMF1.00683", "scaffolds": [{"accession": "JAQHRD010000003.1", "subjects": [{"id": null, "hits": [{"query": "QCO93106.1", "subject": "KAJ6442766.1", "identity": 70.988, "coverage": 97.44408945686901, "evalue": 7.11e-168, "bitscore": 480.0}], "name": "KAJ6442766.1", "ipg": "635953222", "start": 991147, "end": 992368, "strand": 1, "sequence": null}, {"id": null, "hits": [{"query": "QCO93106.1", "subject": "KAJ6443310.1", "identity": 54.601, "coverage": 97.76357827476039, "evalue": 6.83e-122, "bitscore": 363.0}], "name": "KAJ6443310.1", "ipg": "635953683", "start": 3044625, "end": 3045754, "strand": -1, "sequence": null}, {"id": null, "hits": [{"query": "QCO93106.1", "subject": "KAJ6443693.1", "identity": 30.655, "coverage": 97.76357827476039, "evalue": 8.87e-44, "bitscore": 164.0}], "name": "KAJ6443693.1", "ipg": "635954109", "start": 4336782, "end": 4337778, "strand": -1, "sequence": null}, {"id": null, "hits": [{"query": "QCO93107.1", "subject": "KAJ6442765.1", "identity": 67.5, "coverage": 100.0, "evalue": 3.65e-138, "bitscore": 401.0}], "name": "KAJ6442765.1", "ipg": "635953146", "start": 989413, "end": 990410, "strand": 1, "sequence": null}, {"id": null, "hits": [{"query": "QCO93108.1", "subject": "KAJ6443316.1", "identity": 50.929, "coverage": 93.28621908127208, "evalue": 5.75e-89, "bitscore": 283.0}], "name": "KAJ6443316.1", "ipg": "635953642", "start": 3066229, "end": 3067588, "strand": 1, "sequence": null}, {"id": null, "hits": [{"query": "QCO93109.1", "subject": "KAJ6442763.1", "identity": 68.421, "coverage": 85.20179372197309, "evalue": 0.0, "bitscore": 540.0}], "name": "KAJ6442763.1", "ipg": "635953172", "start": 982329, "end": 983745, "strand": 1, "sequence": null}, {"id": null, "hits": [{"query": "QCO93109.1", "subject": "KAJ6443314.1", "identity": 55.45, "coverage": 93.72197309417041, "evalue": 1.04e-162, "bitscore": 478.0}], "name": "KAJ6443314.1", "ipg": "635953661", "start": 3054521, "end": 3055971, "strand": -1, "sequence": null}, {"id": null, "hits": [{"query": "QCO93110.1", "subject": "KAJ6442762.1", "identity": 59.054, "coverage": 99.10514541387025, "evalue": 0.0, "bitscore": 3219.0}], "name": "KAJ6442762.1", "ipg": "635953156", "start": 972667, "end": 981057, "strand": -1, "sequence": null}, {"id": null, "hits": [{"query": "QCO93110.1", "subject": "KAJ6443315.1", "identity": 50.112, "coverage": 99.10514541387025, "evalue": 0.0, "bitscore": 2544.0}], "name": "KAJ6443315.1", "ipg": "635953636", "start": 3056879, "end": 3064656, "strand": 1, "sequence": null}, {"id": null, "hits": [{"query": "QCO93111.1", "subject": "KAJ6442761.1", "identity": 50.997, "coverage": 98.86363636363636, "evalue": 3.21e-105, "bitscore": 323.0}], "name": "KAJ6442761.1", "ipg": "635953193", "start": 971045, "end": 972098, "strand": 1, "sequence": null}, {"id": null, "hits": [{"query": "QCO93116.1", "subject": "KAJ6442732.1", "identity": 62.552, "coverage": 99.0909090909091, "evalue": 0.0, "bitscore": 1875.0}], "name": "KAJ6442732.1", "ipg": "635953174", "start": 864138, "end": 872255, "strand": -1, "sequence": null}], "clusters": [{"indices": [9, 7, 5, 3, 0], "subjects": [], "intermediate_genes": [{"id": null, "hits": [], "name": "KAJ6442759.1", "ipg": null, "start": 966045, "end": 968674, "strand": 1, "sequence": "MHLPKNLWRNGLLLSLCGYDSITYGYNEPSGNSYRRDVECFLYAGGNPVSLIGSIKNGNWDNNESDAFIYHTVDEILEAGRPELTRQTSKPNIILLHAGTVNFVLTKNVTNAPERLGNLIDFITEQNPQTLLVVAQLIPNTNQTVDALIKEYNNKMPKIVAQRARAGKKVIMTSMRGVTLDLLLPDGNHPSERGSRVMAHYFYEAIVEADRQLRKTIQEDTRLRFLVRIAQELPTEWSTTIQPSSPRFERLTQAKKQLEWLGNFLQGNNSETPAPSSGTSCNLLLAPLTVISQIADYIRLERQGRVQGFCVGFLAAAAVACASNEEELARGTATAARLALCIGGVIDLDEQERTNDDRMSPENSSTWSVSFTSAAERDHLDKTIASYPQTYISCLTDIDRVTLTIPDGQFAAFAQQLAEGGLSAYPVGLRGRYHTSSQGRVAVVRELKSLCQQNEGFQFPTGTYLRLPLRSTSDGQLLGKGAAIEEVALESILVDVCRWYETVQAAIGDWDVGTVKVVSVGNISGAIPRSLKLATAAQQSLTLDDRVSPSHSTETSAKSTLCSTQPTPDTLLSPQVGGTPSMPVAVIGMACRFAKADSLEEFWSLINSGGNAVSTVPPNRFRSEELWRTPKGPFFGNFIKDADAFDHRFFHISAREAASMDPQQRLLLEVSYEAMESAGYTEGSELPGRPVGCYVGAGYVEYEDNVASENANAFSATGTIRAFVSGKVSHHFGWSGPSVVFDTACSSSAVAIHHACKALQTGDCSVAIAGGVSMITSPTFYQNLAAASFLSTSGASKAFDADANGYCRGEGAGMLVLKPLAQAVADNDRIFGTIVGSAVNQNSSCSPITVPDSGSQSDLYLQAMSNGGVVPSEVTYVEAHGTGTPVGDPIECASIRTAFGSPLRSQELLIGSVKDVIGHTEAASGVAGVIKTLLMIQHGTIPKQPNFTRLNPNIPSLEPDKLAIASKSRPWHDGTRRTALVNNYGAAGSNAAIVVEEYRHTFGSSDASDALPLEDKGPTWYPIVLSAKTQESLRSYSSALKAFLDRLPASITLGDVAYNLAHRHNSTLEYVSSWTASSLSALRDDLEAISTGARLVTQRTVDKKSKTTSVLPVVLCFGGQTGRSIHLSRDLFQSSAVLRSHLGRCDEACRSLGLPSLFPRIFDAVPVDDLVQLHAMLFSVQFASASAWLDAGLKASCVIGHSFGQLTALCVAGSLGLEDGLRLVTGRASLMKEGWGLEHGTMLAVEGGPDILDRLTKVATGSHNVDVACYNGPRNLVLAGTHAAIEAVEQVCNQSLPGLKIIRLANSHAYHSRLADPILKGLGDLAESLPWREPVIPVETCSPGQSWASLDSAKIVQHTREPVYFGEAVKRIADRHPSCVWLEAGSASPIIGMVRRALPTTRADDVLLSLDLGRADSWSGLAKASSSLWTAGSRAAFWAFHQSEHRSWRWLDLPPYQFAKTRHWIQYQPSRSQPEVQPPEPSRGPRELVERVADVNGEALFAVDAANEIFDLSVSGHAVVGQSLCPAGLYFELAIRATKSLQAASGGDSTVPHIEQLHIQSPLGLRPEGALFIALARQSGGDKWSFTFFSSGSGYNAPTSQRTIHARGIVSLPDAGAVTSRLQFVGRLLGTSRYDQIASTPDANRLSGEVLYKIFGRVVTYAPYYKGIRNTVAHNGEVVGDVIMPKGDEATRLSATISDPLAIDNFLQVAGIHVNCLQPGGSDDDVSVCNAIGEVLWSESFCQGGPSDSRTWKVYSNMQSKGKNVVMNDVFVLDPATGAVVMAILGAEFSRVSLASLRRVLAGVNGRTAPSSAAPKSSVPEPAVIGVPTDSRSPISRGALQDGNLPESDTPAVPVDPVSTAPGPANDVDLSVRQMLSAVFGMTVEEVLPDADLADLGVDSLMITEISSEIQKRFNVTLSMEDLQDLTDVQSLILRLGGSSAGSAPESSPEAPPQKQNGVPATNVQADAEGVAPGASGSNVEGNNGSPGVASIASSWLDANRMSFDKGVQEHGFAQFRQLVYPSQAQLVVAYTVEALAALGVNLQTLGAGEKLPSPNYLPKHEKLMAQMYRILDDAGLVRLTKELDATRTPQPVPSKSSQQLHDSIVQRFPQHAAEHDLLRTTGSRLADCLTGQAEPLSLLFGDAKSRRLMEEVYTNGPMFQAGTSFLTRLLVHSCDRFRGNREIRILELGAGTGGTTSHLAKQLENLAAGQRIRYTFSDISGSLVSAAKRKFSKYPFMEYAVINVEKEVAEQHRGRYDVIISTNCIHATPSLVRSCTNIEKMLRKDGMLCLVEHTQNLFWFDLVWGLVEGWWLFDDGRTHALASEKRWKDALHASGFSWVDWSDGASEEAKILRVITASPTAQLPETAVNGSSIRDAVAALETEETVTFKHADSLPLQADIFYPPTLQNGSQQPTPNAVTNSRLSSTALMIHGGGHIMLSRKDIRPKQTQLLLDAGFVPVSVDYRLCPETTLLEGPMTDVRDALSWIQTKLPFLTRKRPDVALSGDRVVVVGWSTGGHLALTLGWTAPSAGLRPPLAILAFYCPSDYEDECWTRKNLPYGESSMPTSTYELLDGVASSPIAAYNPPASSRAAGGWMAKGDPRSRIVLHMNWHGQTLPVLVHGLKGEGNARGSLLRLPDPTPDQIQAISPLAQIRKGSYRVPTFLVHPADDDLIPYQQAQRTADELARMGVDVELRIVDNVPHLFDLYPRFDGNTQAMGAISEGYAFLSRHLGTK"}, {"id": null, "hits": [], "name": "KAJ6442760.1", "ipg": null, "start": 969196, "end": 970216, "strand": -1, "sequence": "MLPALVTAASCLLATAAAVPTHGKSHIETVFEFPNNSFVENLAVRPNGQILVTVLTSRELVLVDPQRPGHSVLVHNFTDANGLTGITEYEPDVFAVATGDYHFKTPNWGQGTWALWSVDLRGVKVQNGALVPPPKVSKIVHVPESQLFNGIALLSKKDKTLLVADTKAGVIYRVNAKTGDYKVVINSTETSPLQTPHGVNGVRIYGDTLYFSNSGQFEIFKVRLHEDGTPAGPFVVAAKAKTEIDEYDDFAVDHDGNIFTSTGSGNSILKVSANGKHQTIVAGSLNSTDVAEPTSAVFGRGPLDKSTLYVTTAGGSAVPVNGNIIIPGKLLAIKTHSRA"}, {"id": null, "hits": [], "name": "KAJ6442764.1", "ipg": null, "start": 984429, "end": 985842, "strand": 1, "sequence": "MRPRTAFAGIAWLQVSVADSSAQFDTASYVADNVITRDVAIIGGGATGTYAGVSLRDLNQSVILIEKNDYLGGHTNTYVDPNTGSHVDYGVQFYHNDSITQAFHKRLGIPLAGPSGSDKVSKLYVDFTKSVIVDNYTVSPIDSEYIDELKKYPYLDDGFSLPDNLPDDLLLPWSEYIRKHNVTKSAHGVFQAPGPAGNPLKRLSLYVFNFVNSVVVSELSGNIVHNPNNDNSALFRKAQTVIGTSNVLLSSTVVAGRRSRSGVELVVTTPKGRKLIHARQLVVAAPPRADNLAPLGLDQRESQVLSQVGGYPFYAGLVGNTGLPVGFSYTNVGVDSDFQVQEPPCMIAISPAPAGQGLFYYTYSSVEPLTEAEVEAAATDSIKNLQVALREKGADTTANPTFVAFADHSPFHLEQSVESIKNGFYKNMYALQGYRSTWYVGALFVLSSSQLWNNTAALLPAIVAAAKAPL"}, {"id": null, "hits": [], "name": "KAJ6442767.1", "ipg": null, "start": 993312, "end": 993997, "strand": 1, "sequence": "MSSKDVTEARAQASASRDPNIVDWDGLDDAENPQNWGRGRVIVIISLVSALTFLSALSSSIFAPGIPQVLDDFGSKNSMLGSFTVSIFVIGYGVGPLFIAPLSEIYGRLPVYHVCNCIFVLFSAACALAPSLSALLVLRLFAGLAGSCPLALSAGTIADVIPYKRRGMVTAWWTIYISDKRLHS"}, {"id": null, "hits": [], "name": "KAJ6442768.1", "ipg": null, "start": 995468, "end": 997368, "strand": -1, "sequence": "MPKVIAGALLALEVLFITSRAVRIVQGNDDGWAELYTRSFNDALRSSGHDVVLSAPAENQSGTGATGRNSTRPDLNWVNSYPATAIKYGIEKFGPDLWGGKSPELAVSGPNVGPNLGSPVRQSGTVGAAVYAAHKAHIPALAFSAPDAPRAPWNTRPVPNRSVVYGDVAAAVTQEIIKSGKPYLPEDTFLNINLPKYGNGCNATSDFVFVLSRISKANSSREDVEWCKTKQLPWEKHVVHRSKCSVSISIGDASDKSPMNDVAKQKTVLDKLRKILTCFHEDGSYGTVTQHKSPDGQQHQLSNL"}], "score": 8.4963, "start": 971045, "end": 992368, "number": 8}, {"indices": [1, 6, 8, 4], "subjects": [], "intermediate_genes": [{"id": null, "hits": [], "name": "KAJ6443309.1", "ipg": null, "start": 3039625, "end": 3043888, "strand": 1, "sequence": "MVDHAVDHKPRDLISRLCKWRPRYSIRQEVRYTLEDKPYQETVDRLGDHHDFLDLFFLQGAEEFEWNSLRTAKLRSFMTSSETDAVLPQANAALGRYDSNFVAVLDQRARHDSSLRGNCSESSGLLTAVQLYNERNKNLPGKANLDALYAQHLLRRDGEELDITDAFRFSDHVPEADSERRLLYLPDPCRRVVSVLARTVNQKQAPALNQAIRNYLFRTPAIECRVRETFSLAAHLPIFAWRISKEPRTDQRQCDGESLREYKDVTFLTNPTCGREMPENRAFIYEAQSSFLVAGTDHWVWDAYGLIDTFYETEEDRKDTKYYEDRCHELPPGSRHDLIPAGNHLLDAPIWTPRAYFLMVFESRMTLQVVPEWTEVVDRLEAGIRTYTHDKEKGSDNKAHTTKWASDTIDVLTEVTNVLASTIESWDQFQSGAIGYFDDVEDEEHLTEYILGISHSFSKLRECRERLIDLQQNCRHFSQKPPIQFELQLRVEDNKIVSSQLKDAKISVAILIFTTVVRENHCASDCLKESLLILQLLTPTNMVAAIFNVPSIVPFPVNPINFGIANVVTAGLPDPEAPKPRRKKLLIEFASPNITTQSHGAHLRSAILGAHIAALYERMGWDVTRVNYLGDWGLQIGLLGAGWERFGNDDALGTDPLRHLLDVYSRIEAEFRPELEERARIRAAGGDPAELEARQEAIETQGLHAERDAWFKRLEAGDEEAIKTWQRFRNLTIEQYRTLYSRLAIEFDEYAGESQVSATSIAAAEAALKDKGLYEDNHGAGTIDYRKHGGTKGMGTGTLRFRAGTTTYLLRDIGALLDRAEQHGFDKMIYVVAAEQDTHFQRLFKAVELMGRSDIASKVQHVHFGKTQEPHPREQEDGNPPMQLLDDILRQAETAAGELLKVDHRGAALLLVDGAAGKVAAGALIVQSLHCKRDGQLSIDLTRAMTFDGETGPYLQYWHGRLCRLLDGAAGPAAVSYSAIDGDVHGDLLRVLARFPDTIQAAFKTLEPGALLTSLFQLVDEASALLGGDGEEAPAMTTGGDVAVYAAVRQVLENGLRVLGIPTLSV"}, {"id": null, "hits": [], "name": "KAJ6443311.1", "ipg": null, "start": 3046213, "end": 3046683, "strand": 1, "sequence": "MKAWINCDLRYNTTLPKTHPPVSKGQHFFRKSLPNDFLVQVPDQLGALPTRMQNLGAHLAHNKPLLTAGTLILSGPTLTGHPKTADEALPITGSVLIFRTGTEDEVRELLAVDPLAKAGVWDLEKVIITPYRCGLWRPY"}, {"id": null, "hits": [], "name": "KAJ6443312.1", "ipg": null, "start": 3047221, "end": 3048458, "strand": -1, "sequence": "MSLNANQNAAAYLNAAKAHPFEVKPAPAWTPGDSEILVKNHVVAINPVDGNLQYMAFFPLKYPTILGQDVAGEVVQVGPGVTRFKVGDRVVGHAVAMATGRHEDSGFQHYTILQTNMASHIPADMLYETAAVLPLGLSTAASALFRSEFLNLQVPTVPAQRKTGKTVLVWGGASSVGSNGIQLCVAAGYEVVAVASSRNFDYVKRLGATEALDYNSSSVKDDLLNAFKNRELAGVLDCIGSAAWAICVEKSHGNKFVATCKRGFPEPPEGVKLEAVFGTIIKDNEISTAIYENFLPKALEAGTYVPSPEPLVAGQGLESLQAAVDLHRAGVSARKIVVRL"}, {"id": null, "hits": [], "name": "KAJ6443313.1", "ipg": null, "start": 3051016, "end": 3052880, "strand": 1, "sequence": "MFCELTAALEGSMLKQQNGGDGINLTVQESWTENLLQGQDAPSWDFPMAETEAFLHDLGTINTMAYMPESSGESNFSSADTTTSTSPLPVLEMGTEEQTLPDLDPSLGALEYSQGLFATKLSSLMQVELDQLYFDRIHPFAPIVHRGRYAAFARHPQKSNAQLCLQYACWTSAASSSAHYQDMGDSLYQEARRLMEEIEEKGTNATTIEIEHIQAWLLLAVHEFMFVDFHRGWISAGRAFRLLQLTYCRNIDASHGTKAAMSQANWIDTEQKRRTFWFAYCLDRFVNLRCGSPLTFDEPTMIRLPAPEPAFENDQPVITGFLADALASQDASMTSPFTECIVVATMCGRVLLTQHDLSSSYPIGAQGGLGRYQGIDGALMQRMEVFSLKYAPALQDADPMLMFIGMMWRTAVLFLAQSMERGTSPDEMGAVLNSKLARCSASAVQEVVGLMSKLSRLNWFKVHPLTPIPLSLCADLIASHHDESPDEKLPVIRELMGALASFNNLGQGLYSYPW"}, {"id": null, "hits": [], "name": "KAJ6443317.1", "ipg": null, "start": 3068659, "end": 3069601, "strand": 1, "sequence": "MAATDSVSDQFAILPIRMPAVASFPHAAVHEIRIRRNAPNIPTADDSRSLFLKNVPADSTEAHFRAVFTSLVGAGRFETIKFDDEPSTVLAVDPAQAAKVAGFAKKRKRADLESEEQAREEEAARLPEIWTRRLHRSSGTAVVLLADEKSVQLVLKAVAKLHKTKKYPVWGENVADDVTPLGATWVSSHLQMCRVDKTSTQRAVHAFFNAFNRKEKEAAEMAKRLRNEPDEDGFVTVTRGGRAAPASRTEAEEAKQKMVDKQQKKKAEMKDFYRFQLRERRKQEQAALLRRFEDDKRKVNAMKEKRGRFKPEA"}, {"id": null, "hits": [], "name": "KAJ6443318.1", "ipg": null, "start": 3070279, "end": 3070824, "strand": -1, "sequence": "MSEWKPPAFGTPTWLAIPATDVPRASEFYKKVFNLPFKDQPATMSPDEIRLFDLTKNGLSISGGILKAPDSSGAFRGGKGGVCVHWFVEDVDESAKVIEAAGGKMLTEKEKEGEFGAYRYFEDTEGTVGSVYMLVK"}, {"id": null, "hits": [], "name": "KAJ6443319.1", "ipg": null, "start": 3071374, "end": 3072086, "strand": 1, "sequence": "MDVEEIRTARLVLKQLHTNDLGSEDLECYHRIWSDELATHYHGPCKTKEASQQWMAGVLPRSATGNQVKVAFAVWPMTTTASGTPDSQAVGILTLLSTAFRLASETTTTTAAAADPEDGGAVVELGYLFHPDSWGRGYATESLRALLEAYVQQRAARSPDAPFEIRASAHSENRASVRVLEKLGFEELGRFEHEGRLPLRKETSKDVVLHLRLKR"}], "score": 5.3668, "start": 3044625, "end": 3067588, "number": 9}]}, {"accession": "JAQHRD010000001.1", "subjects": [{"id": null, "hits": [{"query": "QCO93111.1", "subject": "KAJ6447178.1", "identity": 32.899, "coverage": 86.07954545454545, "evalue": 1.86e-33, "bitscore": 139.0}], "name": "KAJ6447178.1", "ipg": "635957622", "start": 7192639, "end": 7193725, "strand": 1, "sequence": null}], "clusters": []}]}, {"name": "Leptobacillium sp.", "strain": "CF-236968", "scaffolds": [{"accession": "OQ053324.1", "subjects": [{"id": null, "hits": [{"query": "QCO93106.1", "subject": "WHP53394.1", "identity": 68.807, "coverage": 98.40255591054313, "evalue": 1.72e-165, "bitscore": 474.0}], "name": "WHP53394.1", "ipg": "655167564", "start": 331, "end": 1471, "strand": -1, "sequence": null}, {"id": null, "hits": [{"query": "QCO93107.1", "subject": "WHP53395.1", "identity": 63.441, "coverage": 100.0, "evalue": 2.59e-120, "bitscore": 356.0}], "name": "WHP53395.1", "ipg": "655167553", "start": 1892, "end": 2849, "strand": -1, "sequence": null}, {"id": null, "hits": [{"query": "QCO93109.1", "subject": "WHP53396.1", "identity": 65.148, "coverage": 97.75784753363229, "evalue": 0.0, "bitscore": 577.0}], "name": "WHP53396.1", "ipg": "655167573", "start": 3208, "end": 4816, "strand": -1, "sequence": null}, {"id": null, "hits": [{"query": "QCO93110.1", "subject": "WHP53397.1", "identity": 50.455, "coverage": 99.3661446681581, "evalue": 0.0, "bitscore": 2576.0}], "name": "WHP53397.1", "ipg": "655167548", "start": 5248, "end": 13497, "strand": 1, "sequence": null}, {"id": null, "hits": [{"query": "QCO93111.1", "subject": "WHP53398.1", "identity": 66.361, "coverage": 92.04545454545455, "evalue": 2.76e-152, "bitscore": 444.0}], "name": "WHP53398.1", "ipg": "560055707", "start": 13964, "end": 15071, "strand": -1, "sequence": null}, {"id": null, "hits": [{"query": "QCO93112.1", "subject": "WHP53403.1", "identity": 63.456, "coverage": 92.87598944591029, "evalue": 1.98e-174, "bitscore": 502.0}], "name": "WHP53403.1", "ipg": "655167591", "start": 28839, "end": 30024, "strand": 1, "sequence": null}, {"id": null, "hits": [{"query": "QCO93113.1", "subject": "WHP53404.1", "identity": 55.096, "coverage": 83.06878306878306, "evalue": 6.35e-111, "bitscore": 354.0}], "name": "WHP53404.1", "ipg": "655167585", "start": 30246, "end": 32831, "strand": -1, "sequence": null}, {"id": null, "hits": [{"query": "QCO93115.1", "subject": "WHP53402.1", "identity": 65.965, "coverage": 100.0, "evalue": 6.48e-142, "bitscore": 422.0}], "name": "WHP53402.1", "ipg": "655167577", "start": 26154, "end": 28156, "strand": -1, "sequence": null}, {"id": null, "hits": [{"query": "QCO93116.1", "subject": "WHP53400.1", "identity": 70.042, "coverage": 99.0909090909091, "evalue": 0.0, "bitscore": 2147.0}], "name": "WHP53400.1", "ipg": "655167543", "start": 19219, "end": 23797, "strand": 1, "sequence": null}], "clusters": [{"indices": [0, 1, 2, 3, 4, 8, 7, 5, 6], "subjects": [], "intermediate_genes": [{"id": null, "hits": [], "name": "WHP53399.1", "ipg": null, "start": 15692, "end": 17030, "strand": -1, "sequence": "MSNAQEKPLSPSPSPSPEAPYDPNNKALDKPAKTHRRMRSACDSCHQSKIRCSREMPCSSCRRAQSACTYSLRSRLGRPKGSKNKRTLMREAYENNQQESQALENGNGNGNICPDLSDAQQQPPPHLSPSAFDMEATSSAGTELAINHSPFGDDELNLFINTSLDSLDLLGTPGIPPPNSIQHDDGAFLVHNCHSSTSSSDCLSLQDMPLDLTGSSSSTASSESSRGPSPAGLSTPRCSCLHELAKLLSQLGDLQRSGNDNNCSLEAILTGVQIAQEPWQKLMVCSKCRDQVSQKEVSLLFSIGIRLLLSSLQQHMETMDGKSPPQRSTVSVGGFELSGDIKTEVMDMVTRKAFCTITAASLHFFERMGRQKPLESADIDTALASLGSTSTGKDKHASSRGVDSRHALHTQMLGALAKTLVPEAETASLLLKTLQMTMKLLYNEN"}, {"id": null, "hits": [], "name": "WHP53401.1", "ipg": null, "start": 24222, "end": 25545, "strand": -1, "sequence": "MSLNVLIVGAGIGGPALAMLLQRSDPASRKITVIEQHPTLRTSGQQIDVKGQGINILRKMGLLDTIKAHHTNESGLEVVDSQGKPVSFFGVSPSDEKRPGLTSEYEIMRHDFVQILYDASIKQNALLKSMSKLGDDGAGLTYEFGKSIASLDQSSDKGVDVTFTDGQTQRYDLVVGADGQGSRTRKLAFGSDVSKAAFRSTGIHGAYFSIPRVETDPRHARVFNALGRRMIFTRSGDNPTTQVLLFTMSDTERLNQSYREPMDAQKAAFAESFKDAGWQLSRFLAAMRDSKDFYAHEVGQIKLKKWHTGRVVLLGDSAYCPSLFTGMGATSCLAGAYVLAGELARHGGDVPRALTRYGEVLRPAIDEYQRLPISILGAFFPSSQIGGYILQSALKIVSKLEQMTRREPGAAAAAPKEPTGWVLPEYPELNLEDGISKCTL"}], "score": 14.7852, "start": 331, "end": 32831, "number": 10}]}]}, {"name": "Leptobacillium sp.", "strain": "", "scaffolds": [{"accession": "OM912600.1", "subjects": [{"id": null, "hits": [{"query": "QCO93111.1", "subject": "USQ93121.1", "identity": 66.361, "coverage": 92.04545454545455, "evalue": 2.76e-152, "bitscore": 444.0}], "name": "USQ93121.1", "ipg": "560055707", "start": 0, "end": 1107, "strand": 1, "sequence": null}], "clusters": []}]}, {"name": "Fusarium pseudocircinatum", "strain": "NRRL 36939", "scaffolds": [{"accession": "JAAOAS010000205.1", "subjects": [{"id": null, "hits": [{"query": "QCO93106.1", "subject": "KAF5585630.1", "identity": 69.846, "coverage": 97.76357827476039, "evalue": 8.53e-165, "bitscore": 473.0}], "name": "KAF5585630.1", "ipg": "336856450", "start": 3441, "end": 4563, "strand": 1, "sequence": null}, {"id": null, "hits": [{"query": "QCO93107.1", "subject": "KAF5585629.1", "identity": 61.511, "coverage": 100.0, "evalue": 4.07e-127, "bitscore": 373.0}], "name": "KAF5585629.1", "ipg": "336856435", "start": 1825, "end": 2784, "strand": 1, "sequence": null}, {"id": null, "hits": [{"query": "QCO93111.1", "subject": "KAF5585634.1", "identity": 56.677, "coverage": 94.31818181818183, "evalue": 3.6e-130, "bitscore": 387.0}], "name": "KAF5585634.1", "ipg": "336856467", "start": 19195, "end": 20302, "strand": 1, "sequence": null}, {"id": null, "hits": [{"query": "QCO93116.1", "subject": "KAF5585635.1", "identity": 67.133, "coverage": 98.32167832167832, "evalue": 0.0, "bitscore": 2045.0}], "name": "KAF5585635.1", "ipg": "336856454", "start": 20897, "end": 25572, "strand": -1, "sequence": null}], "clusters": [{"indices": [1, 0, 2, 3], "subjects": [], "intermediate_genes": [], "score": 5.3278, "start": 1825, "end": 25572, "number": 11}]}, {"accession": "JAAOAS010000037.1", "subjects": [{"id": null, "hits": [{"query": "QCO93111.1", "subject": "KAF5602366.1", "identity": 33.121, "coverage": 85.51136363636364, "evalue": 1.01e-27, "bitscore": 122.0}], "name": "KAF5602366.1", "ipg": "336871976", "start": 42485, "end": 43508, "strand": -1, "sequence": null}], "clusters": []}, {"accession": "JAAOAS010000095.1", "subjects": [{"id": null, "hits": [{"query": "QCO93114.1", "subject": "KAF5594786.1", "identity": 39.437, "coverage": 97.90697674418605, "evalue": 1.15e-90, "bitscore": 292.0}], "name": "KAF5594786.1", "ipg": "336864886", "start": 124329, "end": 125607, "strand": -1, "sequence": null}], "clusters": []}, {"accession": "JAAOAS010000328.1", "subjects": [{"id": null, "hits": [{"query": "QCO93116.1", "subject": "KAF5579754.1", "identity": 62.653, "coverage": 99.65034965034964, "evalue": 0.0, "bitscore": 1944.0}], "name": "KAF5579754.1", "ipg": "336851126", "start": 49290, "end": 53856, "strand": 1, "sequence": null}], "clusters": []}]}, {"name": "Canariomyces notabilis", "strain": "CBS 508.74", "scaffolds": [{"accession": "NW_027041842.1", "subjects": [{"id": null, "hits": [{"query": "QCO93106.1", "subject": "XP_064667839.1", "identity": 68.373, "coverage": 100.0, "evalue": 8.3e-164, "bitscore": 470.0}], "name": "XP_064667839.1", "ipg": "718504340", "start": 210585, "end": 211713, "strand": 1, "sequence": null}, {"id": null, "hits": [{"query": "QCO93107.1", "subject": "XP_064667838.1", "identity": 66.308, "coverage": 100.0, "evalue": 6.44e-135, "bitscore": 393.0}], "name": "XP_064667838.1", "ipg": "718504418", "start": 209016, "end": 209997, "strand": 1, "sequence": null}, {"id": null, "hits": [{"query": "QCO93109.1", "subject": "XP_064667835.1", "identity": 69.932, "coverage": 97.98206278026906, "evalue": 0.0, "bitscore": 620.0}], "name": "XP_064667835.1", "ipg": "718504357", "start": 196449, "end": 198060, "strand": -1, "sequence": null}, {"id": null, "hits": [{"query": "QCO93110.1", "subject": "XP_064667836.1", "identity": 57.55, "coverage": 99.17971662938105, "evalue": 0.0, "bitscore": 3033.0}], "name": "XP_064667836.1", "ipg": "718504376", "start": 198594, "end": 206919, "strand": 1, "sequence": null}, {"id": null, "hits": [{"query": "QCO93111.1", "subject": "XP_064667843.1", "identity": 61.732, "coverage": 98.86363636363636, "evalue": 4.27e-149, "bitscore": 436.0}], "name": "XP_064667843.1", "ipg": "718504347", "start": 226650, "end": 227787, "strand": -1, "sequence": null}, {"id": null, "hits": [{"query": "QCO93112.1", "subject": "XP_064667844.1", "identity": 68.451, "coverage": 92.34828496042216, "evalue": 1.38e-179, "bitscore": 514.0}], "name": "XP_064667844.1", "ipg": "718504380", "start": 228505, "end": 229760, "strand": 1, "sequence": null}, {"id": null, "hits": [{"query": "QCO93115.1", "subject": "XP_064667840.1", "identity": 66.202, "coverage": 100.0, "evalue": 3.31e-134, "bitscore": 402.0}], "name": "XP_064667840.1", "ipg": "718504324", "start": 212849, "end": 214783, "strand": 1, "sequence": null}, {"id": null, "hits": [{"query": "QCO93116.1", "subject": "XP_064667841.1", "identity": 73.37, "coverage": 98.67132867132867, "evalue": 0.0, "bitscore": 2223.0}], "name": "XP_064667841.1", "ipg": "718504373", "start": 215506, "end": 220171, "strand": -1, "sequence": null}], "clusters": [{"indices": [2, 3, 1, 0, 6, 7, 4, 5], "subjects": [], "intermediate_genes": [{"id": null, "hits": [], "name": "XP_064667832.1", "ipg": null, "start": 191449, "end": 191763, "strand": -1, "sequence": "MAASAPDTGWWAHLWPCYSCCQQIWIPSLGQFSSQCLGVVSHIPLWVAMTTVVLRYGVGPILHCYRPVWLRRFTAEQDALPVADVDQEAGDQSPPLKVVWTSWNRCLLLLGMVIAALGAIGAAIWPEHAEVYLTPVLPSFVSSLMVVVERPRTTPGSVFIINSATTIVELLILTVLPSAVPNGWPQAIAWIAGVFLPLLSVILMLNMPMRDPLLDSSNISRPFTQPSPDVRSPEDAVTLWQWMTVSWMAPLMKVGYERQLHDEDVWLLPYDFHHSRLHLLFREVSGTVFTRLLKANGLDLVITTTLAVLETSIELVGPILLKQLLAALTAEQPNVRAAIVYAGITLVSRLVQAQSGVFSLWFQRRAYERSRGELITMIHEKTLRRKAFTFSSGQEAPEGAAEQEQGSGSKTTSGSATLADDGSGNKVDADPDSLRSRFQQFKSMVSFNYSKPNPPKPEPIPASPSPEQTPASTGKILNLLRNDAYEIAQRFWESPNIVTKPLSFLVSLVLVWRILGPASLSGILVLLTCMAINALLMRLMLHIEQVRREITDNKLQRTSQFVESIRHLRWYDWQDAWLSKIMESRKDELIRRVQSNVVLKGISAVNNLGAYLFPVAGFWAYTLVEGRPLTVDVAFPALNLFTMLQDSLRELPNLVTVLLNAKVSMDRIEAFMLEPEKEGLDRDLAFGEGEGPPGELEIIFRNASFSWPGSAKEVLRDVSIACRPGLTLVCGKVGIGKTALLQAILGELDQHGGERIVPSEVIGYCAQTPWLESMSIRENILFSAVYDKARFEKVIDACCLRDDLDQFRAKDLTLIGENGVGLSGGQRARVALARAIYSQARVLLLDDPIAALDHHTATSLLANLFSDKNSPLTAGRLIIFVTHRVDIVTPYAYQVIEIVDGGRAETFDGKELENNEEELEHLAEIANTAPPPPDTEEDEPVADKFIEEERRVHGGVLASVYWQYIKAGRLGWWSFMIGGFILFRTVRIAYFWFLKEWGEQYQDPPSGIYSLHAGMGDYAETSQHVVISQSIFHISGASTNGTWLDLGRYLPAPDQDVRPWLVWFLVLSVSQVLASALSDAALVVVMYQAGKNLFAQAMSRVTNATFRFYDVTPVGRLMNRLTSDMGTVDGQIAGQLTTVAWYTIGWLSAVAVISSATPLFLVISVTMTALFVLTFNWFLPTSQSLRRLETVSLSPLMSNFGTLVEGLTTVRAYRAEPHFQNRIIATTDAFQKMDHFYWSLQAWLQYRFDILSALTTFILTLCAILTGLSSGTVGFVLASAANFVRSTHSLCRKYGELQMQFVSVERIVELLSLEQEPRGGFLPPAAWPGYGDDIVFDNVTLRYAPQLETVLHNVSFTIPGGANVAVTGRTASGKSTLALALLGTLHPDPDTDGSIRIGAVDLLDVDKHTLRRNITFVAQDPVLFPGTLRDNLDPLGERDETERAEVLERVLGRSGSFTLDSRVDGGGKNLSQGQRQLVGLGRAMLRRSPVVIMDEATASIDAETAAYIQRLLREELRYSTVITIAHKAEAVEDADWEVVLDKGRVVRAGPRGRRRA"}, {"id": null, "hits": [], "name": "XP_064667833.1", "ipg": null, "start": 192193, "end": 193685, "strand": -1, "sequence": "MVQSLRSVALSALCILPYTTTAYQDNVKAGPNALDECAACPRMYTYLYRCQQISQPGRVGNEVHDCLCDRSDNGWYAYIDACAGCLGNAAEGDDDFFSSMRRMMWTTYSVCRDQNGNITSDGFSLCANNGGNYEDCLSLKDSSQGETWVSFRAFKLVGATDSNHTQLLNLAEVKKNLTITSTTLESTSATTATASDTAAATTTTATGTDGQAASTTTGSGGTTTTTGTSSAARLCQGSQAGYVLGVLIVAGMVGLV"}, {"id": null, "hits": [], "name": "XP_064667834.1", "ipg": null, "start": 194122, "end": 195592, "strand": -1, "sequence": "MVGFRRSRALPSAAIAFILISASRAADTLDFSFYPKGAISCLDDAAEKSLCQSSSVELTNSCLCRNGGDFITNTAACVGRSSRDDLATVYETMRDACANSNTPINVSEDEFMAAASAVATTSTTSSPSSTGTAPAAQTQTTPGGTEQGSSGLSTGALAGIIVGAVIVSLALLGALAFFLIRRRRRQGEESHPMLPQQQMGHTSLAPMGGYYASPPDTAGLAKGDWRQSHMSSDVRESGFNWESPAHLSYSAKYPLAPSPPPQELDAGEQRLLGTAEAPAEMEGAEQGPAEMGGTPVVPPSLQPRSEWHQSPR"}, {"id": null, "hits": [], "name": "XP_064667837.1", "ipg": null, "start": 207074, "end": 208231, "strand": -1, "sequence": "MAAPGAKPIATTNEVIESAVIRAPLSFVWHFIKLPDFSKWWSAIDKAEHVKGTSSETDVVRWTFKDGSVVEVKQDEHSNLDHYITYSVINTEPELTYSSVVSTIRCWPVTSGEFEDSTFVRWTSKFASDADVGVLEDAKYKRRDALKDLAAAAAQMAKEHNK"}, {"id": null, "hits": [], "name": "XP_064667842.1", "ipg": null, "start": 222138, "end": 224146, "strand": 1, "sequence": "MSLEHPSRASSSRSEQARPAPGGSAPAARSNTNHSNNSEINTGMPARILSACDACRQSKVKCTGGNPCLSCQWDQKTCNYSPGSRLGRPKGSKNKRTLLQQQSMNLANKDRTPEAQKEPSSSKSDSADVMQWIDSVQHHHQQHQGQPGLLPLAHPPAMDLTAFDFNLDHMFDTTIEFAEMESHGGDASRDLVLDLDLAADLMDMDALGNADAQTSRTLLSCNTAHSGAFRAFTPSATTSTADPFSTLFSTSCPTDPALTTFPSGSGGGGSPASPLSPPPSAISTTTGAAAPPAVPSNPPPGPSSNCTCLPRLVRLLYHLEGLRYTPSSGGSGELSRSGQGGAGLGGLRDDPSADSILRGVQAAKTPWKSLMHCSSSSSSSSSSSASSTSPRHGGQGQGAGEGENVIVVLDESHREAFLLFAMSIRILLSSVQRLNSAVMGGSGSPPPPLPTGMQSCPPHAHHHHHHHHSYHHHPGGDVAVSVGSFELTGEAKAEIIGVVIRRALWAIGIALQHLWERAGRPVVGGGVGDGNNGGGGGGDNVKGTASDGPMSPMAILTAAAAKEASAPSSSPVVAQQSHPQQRARAISTPTSPTAGRFEAVDECIVALLVTLQCTMKALEQEGQGVGGVPEQKPSPYSPL"}, {"id": null, "hits": [], "name": "XP_064667845.1", "ipg": null, "start": 229954, "end": 231442, "strand": -1, "sequence": "MPPVSLRVLISGGGIAGNALAFWLAKQGHDVTVVERFPNLRLTGLQLDLRGHGVEVLRRMGLEDSFRAKAAPEQGMQVVDSSGRRRAYFPANKSGTGRQAFTSDFEIMRGDLCGLLYDAAKTSNKSPQYLFGTWVESFAQDTDSKSNPELPVEVRFDNGKTDRFDLLVGADGQWSRTRRMMVGPGNPDGLQRIPGLNFAYFTMARPMQPGEEYLATSYMAPGRRGIMTRRHSPDAMQVMLSCRSDPDRLQNVTRGDVKAEKEAMADIFKGAGWIADDIIKAMRDADDFYCERMGLVNLRPWSKGYVTLVGDAAHCPTVLTGMGTTSAMVGAYILAGEISTQCADDGDGRTKAERVERALEGYERKFRPYMDHVQKDVLRNAHNQWAMAGSAFSVGVMNWLLGVAAFFKINMAEAFGIRDDIKGWDLPEYERMVKG"}, {"id": null, "hits": [], "name": "XP_064667846.1", "ipg": null, "start": 232329, "end": 234760, "strand": 1, "sequence": "MERQAQQPAAGPPTPKLRRRRRPALSCRECRRRKIKCDHNNPCGHCQHHKTQCIYRPYSYEENISISRPGAGAQSQSPAENQQSFGDDAASSRATTQSPPSLRDLLQRVQKLEESSAPRTDDNLTTLHALSEADRNSLAHPSPATQQEWQAVLNKPRDWGRSRWMGAAADEYAAIIACYSEMIGRDSKEPAFQTPEVAALITEAGEYLRKCKVRAKSIKVGRPTRGLPPPGYGLNPPSRDVADAIANLYFASFESTHRILHAPTFWAEYQKFWEQPDAAAPDLRLKVLLVIGIGSSLYDHGDAAATHRNIETVHQWIYAAQMWLSGPLEKDRLNMTGLQIYCLTLLARQIFSIGGDTVWLSVGSLVHRAMQMGLHRDPKHLPAMPLLQAELRRRLWATILELVVQASLDAWMPPRISLDEFDTLPPANVNDDELLSDSATSLTPHPPTTFTSTSIQLALLSSLPTRLRIVHLLNNLHASPSYPSILSLTSQLTSALAPSQALKSATPFHRNLLDYLTRRFLIPLHYAPAHAAHANPLFHYSLKLSLDAALALISPEQPDPLFAQLMATGGGLFREGIRHAASAVGLELLSHVESQRRSGTLGRVTHYREVLKGAVGELMRLAEERVRRGETNVKSHMFLGMILGQVAAVEEGRDVGMAVAKAARDSLEFCYGLLLRLRPEGSGLTPEDAGVDGMIGSGMDAVEGMGFDGIGMGGELYWESFFPDGGF"}], "score": 12.8091, "start": 196449, "end": 229760, "number": 12}]}, {"accession": "XM_064816947.1", "subjects": [{"id": null, "hits": [{"query": "QCO93106.1", "subject": "XP_064667839.1", "identity": 68.373, "coverage": 100.0, "evalue": 8.3e-164, "bitscore": 470.0}], "name": "XP_064667839.1", "ipg": "718504340", "start": 0, "end": 1005, "strand": 1, "sequence": null}], "clusters": []}, {"accession": "MU853351.1", "subjects": [{"id": null, "hits": [{"query": "QCO93106.1", "subject": "KAK4110269.1", "identity": 68.373, "coverage": 100.0, "evalue": 8.3e-164, "bitscore": 470.0}], "name": "KAK4110269.1", "ipg": "718504340", "start": 210585, "end": 211713, "strand": 1, "sequence": null}, {"id": null, "hits": [{"query": "QCO93107.1", "subject": "KAK4110268.1", "identity": 66.308, "coverage": 100.0, "evalue": 6.44e-135, "bitscore": 393.0}], "name": "KAK4110268.1", "ipg": "718504418", "start": 209016, "end": 209997, "strand": 1, "sequence": null}, {"id": null, "hits": [{"query": "QCO93109.1", "subject": "KAK4110265.1", "identity": 69.932, "coverage": 97.98206278026906, "evalue": 0.0, "bitscore": 620.0}], "name": "KAK4110265.1", "ipg": "718504357", "start": 196449, "end": 198060, "strand": -1, "sequence": null}, {"id": null, "hits": [{"query": "QCO93110.1", "subject": "KAK4110266.1", "identity": 57.55, "coverage": 99.17971662938105, "evalue": 0.0, "bitscore": 3033.0}], "name": "KAK4110266.1", "ipg": "718504376", "start": 198594, "end": 206919, "strand": 1, "sequence": null}, {"id": null, "hits": [{"query": "QCO93111.1", "subject": "KAK4110273.1", "identity": 61.732, "coverage": 98.86363636363636, "evalue": 4.27e-149, "bitscore": 436.0}], "name": "KAK4110273.1", "ipg": "718504347", "start": 226650, "end": 227787, "strand": -1, "sequence": null}, {"id": null, "hits": [{"query": "QCO93112.1", "subject": "KAK4110274.1", "identity": 68.451, "coverage": 92.34828496042216, "evalue": 1.38e-179, "bitscore": 514.0}], "name": "KAK4110274.1", "ipg": "718504380", "start": 228505, "end": 229760, "strand": 1, "sequence": null}, {"id": null, "hits": [{"query": "QCO93115.1", "subject": "KAK4110270.1", "identity": 66.202, "coverage": 100.0, "evalue": 3.31e-134, "bitscore": 402.0}], "name": "KAK4110270.1", "ipg": "718504324", "start": 212849, "end": 214783, "strand": 1, "sequence": null}, {"id": null, "hits": [{"query": "QCO93116.1", "subject": "KAK4110271.1", "identity": 73.37, "coverage": 98.67132867132867, "evalue": 0.0, "bitscore": 2223.0}], "name": "KAK4110271.1", "ipg": "718504373", "start": 215506, "end": 220171, "strand": -1, "sequence": null}], "clusters": []}, {"accession": "XM_064818863.1", "subjects": [{"id": null, "hits": [{"query": "QCO93107.1", "subject": "XP_064667838.1", "identity": 66.308, "coverage": 100.0, "evalue": 6.44e-135, "bitscore": 393.0}], "name": "XP_064667838.1", "ipg": "718504418", "start": 51, "end": 891, "strand": 1, "sequence": null}], "clusters": []}, {"accession": "XM_064811962.1", "subjects": [{"id": null, "hits": [{"query": "QCO93109.1", "subject": "XP_064667835.1", "identity": 69.932, "coverage": 97.98206278026906, "evalue": 0.0, "bitscore": 620.0}], "name": "XP_064667835.1", "ipg": "718504357", "start": 0, "end": 1401, "strand": 1, "sequence": null}], "clusters": []}, {"accession": "XM_064817975.1", "subjects": [{"id": null, "hits": [{"query": "QCO93110.1", "subject": "XP_064667836.1", "identity": 57.55, "coverage": 99.17971662938105, "evalue": 0.0, "bitscore": 3033.0}], "name": "XP_064667836.1", "ipg": "718504376", "start": 0, "end": 8097, "strand": 1, "sequence": null}], "clusters": []}, {"accession": "XM_064819255.1", "subjects": [{"id": null, "hits": [{"query": "QCO93111.1", "subject": "XP_064667843.1", "identity": 61.732, "coverage": 98.86363636363636, "evalue": 4.27e-149, "bitscore": 436.0}], "name": "XP_064667843.1", "ipg": "718504347", "start": 227, "end": 1364, "strand": 1, "sequence": null}], "clusters": []}, {"accession": "NW_027041857.1", "subjects": [{"id": null, "hits": [{"query": "QCO93111.1", "subject": "XP_064665616.1", "identity": 30.588, "coverage": 89.77272727272727, "evalue": 1.62e-27, "bitscore": 122.0}], "name": "XP_064665616.1", "ipg": "718502182", "start": 85897, "end": 86971, "strand": -1, "sequence": null}], "clusters": []}, {"accession": "XM_064818209.1", "subjects": [{"id": null, "hits": [{"query": "QCO93111.1", "subject": "XP_064665616.1", "identity": 30.588, "coverage": 89.77272727272727, "evalue": 1.62e-27, "bitscore": 122.0}], "name": "XP_064665616.1", "ipg": "718502182", "start": 0, "end": 1074, "strand": 1, "sequence": null}], "clusters": []}, {"accession": "MU853366.1", "subjects": [{"id": null, "hits": [{"query": "QCO93111.1", "subject": "KAK4108046.1", "identity": 30.588, "coverage": 89.77272727272727, "evalue": 1.62e-27, "bitscore": 122.0}], "name": "KAK4108046.1", "ipg": "718502182", "start": 85897, "end": 86971, "strand": -1, "sequence": null}], "clusters": []}, {"accession": "XM_064812721.1", "subjects": [{"id": null, "hits": [{"query": "QCO93112.1", "subject": "XP_064667844.1", "identity": 68.451, "coverage": 92.34828496042216, "evalue": 1.38e-179, "bitscore": 514.0}], "name": "XP_064667844.1", "ipg": "718504380", "start": 6, "end": 1152, "strand": 1, "sequence": null}], "clusters": []}, {"accession": "XM_064811937.1", "subjects": [{"id": null, "hits": [{"query": "QCO93115.1", "subject": "XP_064667840.1", "identity": 66.202, "coverage": 100.0, "evalue": 3.31e-134, "bitscore": 402.0}], "name": "XP_064667840.1", "ipg": "718504324", "start": 0, "end": 1689, "strand": 1, "sequence": null}], "clusters": []}, {"accession": "XM_064813155.1", "subjects": [{"id": null, "hits": [{"query": "QCO93116.1", "subject": "XP_064667841.1", "identity": 73.37, "coverage": 98.67132867132867, "evalue": 0.0, "bitscore": 2223.0}], "name": "XP_064667841.1", "ipg": "718504373", "start": 0, "end": 4434, "strand": 1, "sequence": null}], "clusters": []}, {"accession": "NW_027041832.1", "subjects": [{"id": null, "hits": [{"query": "QCO93116.1", "subject": "XP_064670492.1", "identity": 59.394, "coverage": 99.58041958041957, "evalue": 0.0, "bitscore": 1811.0}], "name": "XP_064670492.1", "ipg": "718506965", "start": 724395, "end": 729085, "strand": 1, "sequence": null}], "clusters": []}, {"accession": "XM_064811530.1", "subjects": [{"id": null, "hits": [{"query": "QCO93116.1", "subject": "XP_064670492.1", "identity": 59.394, "coverage": 99.58041958041957, "evalue": 0.0, "bitscore": 1811.0}], "name": "XP_064670492.1", "ipg": "718506965", "start": 0, "end": 4578, "strand": 1, "sequence": null}], "clusters": []}, {"accession": "MU853341.1", "subjects": [{"id": null, "hits": [{"query": "QCO93116.1", "subject": "KAK4112922.1", "identity": 59.394, "coverage": 99.58041958041957, "evalue": 0.0, "bitscore": 1811.0}], "name": "KAK4112922.1", "ipg": "718506965", "start": 724395, "end": 729085, "strand": 1, "sequence": null}], "clusters": []}]}, {"name": "Fusarium heterosporum", "strain": "NRRL 20693", "scaffolds": [{"accession": "JAAGWQ010000303.1", "subjects": [{"id": null, "hits": [{"query": "QCO93106.1", "subject": "KAF5657014.1", "identity": 67.771, "coverage": 100.0, "evalue": 1.54e-163, "bitscore": 469.0}], "name": "KAF5657014.1", "ipg": "336922363", "start": 18961, "end": 20077, "strand": 1, "sequence": null}, {"id": null, "hits": [{"query": "QCO93107.1", "subject": "KAF5657013.1", "identity": 60.294, "coverage": 97.84172661870504, "evalue": 1.89e-124, "bitscore": 367.0}], "name": "KAF5657013.1", "ipg": "336922418", "start": 17430, "end": 18384, "strand": 1, "sequence": null}, {"id": null, "hits": [{"query": "QCO93109.1", "subject": "KAF5657012.1", "identity": 62.299, "coverage": 97.53363228699553, "evalue": 0.0, "bitscore": 568.0}], "name": "KAF5657012.1", "ipg": "336922414", "start": 14808, "end": 16373, "strand": 1, "sequence": null}, {"id": null, "hits": [{"query": "QCO93110.1", "subject": "KAF5657011.1", "identity": 53.383, "coverage": 97.613721103654, "evalue": 0.0, "bitscore": 2759.0}], "name": "KAF5657011.1", "ipg": "336922352", "start": 2998, "end": 14244, "strand": -1, "sequence": null}, {"id": null, "hits": [{"query": "QCO93111.1", "subject": "KAF5657017.1", "identity": 56.677, "coverage": 94.31818181818183, "evalue": 4.47e-129, "bitscore": 385.0}], "name": "KAF5657017.1", "ipg": "336922350", "start": 30569, "end": 31673, "strand": -1, "sequence": null}, {"id": null, "hits": [{"query": "QCO93116.1", "subject": "KAF5657019.1", "identity": 68.21, "coverage": 99.44055944055944, "evalue": 0.0, "bitscore": 2059.0}], "name": "KAF5657019.1", "ipg": "336922434", "start": 35419, "end": 40066, "strand": -1, "sequence": null}], "clusters": [{"indices": [3, 2, 1, 0, 4, 5], "subjects": [], "intermediate_genes": [{"id": null, "hits": [], "name": "KAF5657010.1", "ipg": null, "start": 1326, "end": 2901, "strand": 1, "sequence": "MVQPRMRVIIAGGSIAGLSLALMLENHGIDFLVLEAYPEIAPQVGASIAILPNGMRILDQLGCYEDIMEQAQVPVREVHFRRSTGQSFWSFLDFSQNSIRRHGYPVVFLDRRMVIATLHNHIKDKSKVLTRKRVVSVEQIEDGVKVRTGDDSIYFGDILVGADGNKSIVRQQMWEIAKQIDAKWIDPAESTVFNLGKTFYGPEIPNFTKEDEDLIAKEHWKDQITEDLQFSDIYKRKVSSVCTPLHEHVYKHWYFGRIMTIGDSCHKFEPLTGQGGNSAIETAASFTNYLVTKLRSAKQDYLSDQDVTDVFESVQRIRRPRVSKLVAESHKRQQLEAMETPLLEAVATYLVPWIGKSAVFNRWIQSYCPAVSLEHLPIPERMHQIPYDDQLH"}, {"id": null, "hits": [], "name": "KAF5657015.1", "ipg": null, "start": 21198, "end": 28639, "strand": 1, "sequence": "MPHFKEKAEMDGVGLEPIAIVGMSCQLPGGINSSSSLWETLKNKRSVQTPKVPASRFNIDAYLHENLERPGSFNVAGGYFLDDTPEDFDPTFFNISPIEAMWLDPQQRKMLEVTYECLESAGLTLDKVAGSNTAVYVGSFTSDYQQMSIKDTDFRHNYVATGVDTGIISARLANVFNLHGPSFTVNTACSSSLYAIHNACLALRARDCTAAIAGGVNLILTVDQHMNTAKLGVLSPTSTCHTFDATADGYGRAEGAGALYLKRLADAIRDGDPVRGVIRTSAVNSNGKVAGMGITHPSASGQEGAIRAAYAKSGLDPSLTPYVECHGTGTPVGDPIEAEAVAKAMNDSRPVGQPLIVGAIKANIGHSEAASGIFAVMKAALMTESGVIPGVAGLKTVNPAIHEDDWNIKVAKDTEIWPEHARLRRAGVSSFGYGGTNGHLVVESVDTLYPLYRHGQRREKASYSYNGIAASRPYLILLSAHDRTTLERNIAAHAAVASNYHLPDLAYTLFSHRNRFPVRGFTVASPSSIVEEDFDLSAFTIATAPGATPQLGFIFTGQGAQWPSMGARAMNCFPSFLSTIQALDKVLQRLDDGIRPSWSLEAVLTDPAETSKIGEAEIAQPICTAVQITIVDLLARWNIFPTVTVGHSSGEIAAAYAAGFISGPEAIITAFLRGYAVHKHAPFGCMLAVGLGAEEATSYLSSDDVVVACQNSPRSTTLSGTQTAITAVRETLQAKGIFARELNTGKAYHSLQMANVANVYDELLVQALSTPLSLEWRRPRAAWFSSVTGKKFTSNSIPLTYWSDNLRNRVLFDEAVVSLATDPAHSEVKVMVEVGPHSALAGPFKQICQGHGIDRLSYVPTFVRNEDSAKKLLCTAGALLLQNYPVNGEQVNSIAQDTTGLGVKRSQGPFLLVDLPPYQWNYEKKFWAEPRTSHEFRTSSHLRHDLLGSRIHGLSGCNFAWKNTIRLQDVPWIRDHRLGKEVVFPAAAHLALACEALMQTNDNTSTEIQSVTFRNIAIKLALIVPETDNGIEIQLHLNKANGKWFRFSVESLSEGEWKMHCQGLIAANHRTNANRSSTPVNLSKLTQRVTGKRWYDAFHRVGFEYGASFQPLSSIHTDSRCHEAAAEIVIATKSGLMQGESRYLVHPSTVDGCLQLIIIALNSGLHAEMQNGAVPIEIDEITLWPADSENTLGRSTAWISELNGRYANSNARLESPNGRILMELSNLRLVAYEAAVPQNSQAERQREPYMQTLWKPDITLLEAPSAPQILSLKNQSQDPLGALIELEQHKRAADSVLFIGQWRMGTFKSLVSSISADTAVLLATPSAGHLETLIAEGGLPSNVSAFVLDAETFETQVEAAGTPDLVIIEAISLADSSLKETFLQNVKPHVSEGGKTILSITRGSVLGLGELESSCGLSDPVLHIDFESISISVYASSSHKEGTHINGHSRVLQNGHFDDSVNGNGYQQPNGHANGHEREDTNGYTNGHVNGIVNNNHNGQVNGNSHTQNNVTVYTNDDTMANKDCVWTNLFGAKCHVTAKTQDIATKTSSTEKVIIDGRVWNLCEMDEPKLSSLKRIITSGTPILWLTHGVFEGINSAEGTTAGFLRSIRSEDAAANITLLDIHSKENQSTVETAILKLLKNFGTKDTQTDTEYWLKGGTLHIPRVVPNAVLNDEYSTNLALAQENLLPRDTPLKGSIDQGEVVFEEVHHCPINDGELEIRVEYSSFEGLDLQSQQTTPRVVVGTAVAVGSGLDQGLCGQKMVAFAPNPFMTHLKVIEELAVVCDDSNPADLAATLPALTNAINVIRYAANIRPNEHVLLLPAPAAFTRAITALSKAWGFRLTTILAEGVAETADVDSLEASNLEGLVVLLKDENVAPHVAVTHDFDGLSGEVWRHLPANARFILNDTVIDGSLESLPFSRGATFQSTSLKAVQKQEPKRLGRLLREAVEFVQQHNNVEPAHLYGIDELKVSDKMIGKGDHSLVVKMGYESFLVKIRPSSNELHFRPDAAYLLVGGLGGLGRSLTRFMYDRGARDFVFISRSATDKADAAAVVRNLLDAGAKVQVYRGDVCVRADVEHLVANVTETRPICGVIHAAMVLQDAMFDSMTFDQWQQTLTPKVRGAQNLVEALEDHAHLDFFVMTSSISATMGNPGQSNYSAANSFLDALAYQCRLQGKPATSLILPMILDVGVVAENEAIETALVRKAMYGIDEREMLRGFEMAMRKRVWDPVDGTPGISQLILGLEPTNLASAIKQSGLSQEDAYWYRDARFNGLGAAISRLLRDGGGAISGNGDFKALLQVARTEGEEAVLATISNHIIAKLSSMLLIPADAFELDGTSIAAYGLDSMIGADLRNWLFKQFGLEMSFQQLLAPKNTIRALSTTVVEFYMLK"}, {"id": null, "hits": [], "name": "KAF5657016.1", "ipg": null, "start": 29191, "end": 30007, "strand": 1, "sequence": "MNSIPTHHIFLRKLISKKVLIVGGTTGVGFSVARAVLEHGGVAIISGSTPSRLSSAIHSLRSLYPDVAETQVGGKVTDLADPTTCESQIVDLLDYAIQAGIDGQRIDHVVFTAGDTFALVPLQEASAEHVLKIAQVRYTAAAILAKYLADDRYVAASPGASLTLTAGSGATKPLGRDWALVAGMGAGMKGLIRGLAIELAPVRVNLVVLGLVETDMVKDRYGEEGIAQMVRQTLVGKIAKPEDVAEAYLYCMKDQFVTGKVLSTDGGRLLV"}, {"id": null, "hits": [], "name": "KAF5657018.1", "ipg": null, "start": 32479, "end": 35041, "strand": 1, "sequence": "MSEVRHLGPSPHLEQAIAWTNRLSHNLPQGPLSRRRIGAGDRRFRATNAVVCTYQPYRDGSPSVLGSGSRARARASAQASTASPTPLDTTSEARQPTQSTIEVSRRDAAPMRHDPDAAQSQSATATAIQGFPTPASTIPKQGNDYVGNKVPSQTQQGHDENVQSLLHKIIRRLEDAPQRPSQGGNSTRAPSLPSDIGSDKHRDEPPEGSHDWQVILSKSRDMGRGSWAETAKELDLIIACWVEVMGKPSSDHAFQDPDVASVIAQAGEFLTKCKTMAKNIKLTRPTRGLLSTPDFLVPPSRETSDIMVDLYFKSFESTHRILHGPTFMTEYNKYWEHPESATDSLRLTILLVIATGSSIFEYVTPEDSLRNAELVHHWIYASETWLAGPLEKDRVDLAGLQIYCLTLLARQIFSIGGDTVWMSTGSLVHRAMQIGLHRDPGHLGGKPMPLLQAEIRRRLWGTILELVIQASLDSRMPPRISFDEFDTQQPANLNDDEMDDSTSVIPSHPPGSFTSTSVQLALLGSLSVRLRIINVLNKPDDEASYQDILALSSELTNALHMNNTLTKPGQGSTTFHRNLLDYLVRRFIIPLHFFFTNRARANPIYYYSLKLSLDAATAIMSPEPDPSFSRLMASGGGLFREGIRVASIAAGLELLIHVQAQRLDGTLHRTNQYRQFLKQAIKDMILLSEERIRLGETNVKSHMFLSMMLGQAEAIETDSSIPLQLARTARDSLELCYGLLKARVEKSSLVLVPNGLPVGTDLGQGSNEYVMDLDWESFLPDETFLMG"}, {"id": null, "hits": [], "name": "KAF5657020.1", "ipg": null, "start": 41350, "end": 42589, "strand": 1, "sequence": "MATSEKQRETGSKPGLGETKSASRSRSACDACRRSKIRCSGGNPCSTCRWSQTCCHYTPGRRLGRPKGSKNKRTLLQQDAGGVDDDRQDCAVLNNIDPVLWVADGQQLPLDANYFGLDMDHGCDSISRFLSVNGFLNPTDCLGNETYNFVDSTLSLTDPTSLNADPSGPGQMDHGQRDDTERQSLSGRGLDLDSDNCPGSSPSSGSVSQTAPGCSCLPQLAKLLYQLEGLRYPEGPNSTGISVDSLLRGFQTAEMSWKGFMQCSAHKSQDDHKAALLLFAISIRKVLTKTISANIQTINEPSGELAVSIGTIKLTGEARSEILNLATGRAMRDIVAALQHVRVCTNRSVTATGNDMDCSSQFHSMAKASDMVDSKVGIAQRGLPPIHTLTQPRKETILSLLEILEKSIEGLE"}, {"id": null, "hits": [], "name": "KAF5657021.1", "ipg": null, "start": 43046, "end": 44047, "strand": -1, "sequence": "MSLSHMRLLQRSIGLAARSCAFQSRSYSSGQARPTNHTPLTSRWFADLQTQLKELADERHPGECVQQAKQLIDFSQSNWLELLAGQQGFPTEKKWRGLDNHQLLWGDMHGKLSLVMTLVGHVNNVMYNRYVETGRVHFIRQHSEDATPEEKPQWDELPTPRSLGLILRSITTEYKFPLVFPDHITVIYKLLEKPTYESTSLKMEAWILSEQHRRVAARCIDDTVIYDYTTAKKTVLKPFMVDKFQRTFQLQEECQKKYTDRAQRLIKAVEELKMRYH"}], "score": 8.6607, "start": 2998, "end": 40066, "number": 14}]}, {"accession": "JAAGWQ010000519.1", "subjects": [{"id": null, "hits": [{"query": "QCO93114.1", "subject": "KAF5654260.1", "identity": 42.227, "coverage": 99.06976744186046, "evalue": 4.74e-102, "bitscore": 321.0}], "name": "KAF5654260.1", "ipg": "336919853", "start": 162, "end": 1440, "strand": -1, "sequence": null}], "clusters": []}, {"accession": "JAAGWQ010000143.1", "subjects": [{"id": null, "hits": [{"query": "QCO93116.1", "subject": "KAF5663635.1", "identity": 63.433, "coverage": 99.65034965034964, "evalue": 0.0, "bitscore": 1966.0}], "name": "KAF5663635.1", "ipg": "336928571", "start": 40127, "end": 44702, "strand": -1, "sequence": null}], "clusters": []}]}, {"name": "Fusarium denticulatum", "strain": "NRRL 25311", "scaffolds": [{"accession": "JAAOAK010000252.1", "subjects": [{"id": null, "hits": [{"query": "QCO93106.1", "subject": "KAF5679758.1", "identity": 69.538, "coverage": 97.76357827476039, "evalue": 2.04e-163, "bitscore": 469.0}], "name": "KAF5679758.1", "ipg": "336943549", "start": 45884, "end": 47006, "strand": -1, "sequence": null}, {"id": null, "hits": [{"query": "QCO93107.1", "subject": "KAF5679759.1", "identity": 61.011, "coverage": 97.84172661870504, "evalue": 2.86e-124, "bitscore": 366.0}], "name": "KAF5679759.1", "ipg": "336943600", "start": 47655, "end": 48614, "strand": -1, "sequence": null}, {"id": null, "hits": [{"query": "QCO93109.1", "subject": "KAF5679761.1", "identity": 62.471, "coverage": 97.98206278026906, "evalue": 0.0, "bitscore": 577.0}], "name": "KAF5679761.1", "ipg": "336943520", "start": 49727, "end": 51332, "strand": -1, "sequence": null}, {"id": null, "hits": [{"query": "QCO93110.1", "subject": "KAF5679762.1", "identity": 53.788, "coverage": 98.35943325876212, "evalue": 0.0, "bitscore": 2815.0}], "name": "KAF5679762.1", "ipg": "336943515", "start": 51944, "end": 60030, "strand": 1, "sequence": null}, {"id": null, "hits": [{"query": "QCO93111.1", "subject": "KAF5679755.1", "identity": 56.973, "coverage": 94.31818181818183, "evalue": 3.02e-130, "bitscore": 388.0}], "name": "KAF5679755.1", "ipg": "336943568", "start": 29980, "end": 31087, "strand": -1, "sequence": null}, {"id": null, "hits": [{"query": "QCO93116.1", "subject": "KAF5679754.1", "identity": 66.321, "coverage": 99.44055944055944, "evalue": 0.0, "bitscore": 2030.0}], "name": "KAF5679754.1", "ipg": "336943527", "start": 24636, "end": 29311, "strand": 1, "sequence": null}], "clusters": [{"indices": [5, 4, 0, 1, 2, 3], "subjects": [], "intermediate_genes": [{"id": null, "hits": [], "name": "KAF5679751.1", "ipg": null, "start": 19636, "end": 20845, "strand": 1, "sequence": "MNPLLELEMSCNISPDVDFRREYDALEHALAKQAVGTRLCSDCQAANILDLFKPFESCARPSHPCKILRFESTTDLAIRNSCPVCRFLWRAIRDGNRNCCAASCQPVIQALQDGQSILGDSKVTGEKLQVELWLPQYSETGWIHTRINGQNVNRHISFGRIQFVHPKYADHQRINAWLKTCRQTHQSCNEQQPISSNSLHGHSLSSLRLIDVESRLMVQTLHCVPFVTFSYVWGDAASRTFEEKALESESYDVSDNIRPVDRQPIALLEGNLPQTFEDAISFTKRLGERYIWIDALCIPQDEPDIKAQQISQMDQIYSSSICTIVSLESGVEGGLPGSSSQSPRNVDQYFELLPGGLKIAIPLMSLRLIMEEAAWETRAWTMQEHLLSRRTLFFGKQQVFFVCGEMTTKESWSQPHTKAYDYDPDHESPDEWAEYDLPLPTATPRNSFQLSYQTYVSLYSQRNLTFPSDRFRAFEGLQARLSKLHQVEFIHAMPIDEENFLKALLWRHSSINTTLIRDLNSPSSTLRQWPHWAWLSHPGGVAYDPFVYWSHRRSYAKHLELPQPKAWYQGLNGQFYSLTSTSTDDNSDEAKTSVANMATVRVLKLSGLALDIDITMWDRCRAKGPSVEGVWRNPDFSTARGSISFHMRMVVDDQRDGKCNLPEGTQYLRLLRLNPKDRPRMPRALDWDRPHQILKPQATLHDSRQHVVTTDQSGPRAETEFSSALDWISRSDRLDDIEADSALLVVGVTPPEIVTRRLGIAYVRMMDFLVAGAVVKEALLGD"}, {"id": null, "hits": [], "name": "KAF5679752.1", "ipg": null, "start": 21321, "end": 21970, "strand": 1, "sequence": "MALNWLSAEEVLNAFSHRAALAHQWTSSPHEYVYDVALEDDKQLDEYFKTNKKRMGPLYGIPISLKDQCHVKGVETTMGYTGWIGIFQGKKGNPRYKNYKSAIVTALRNSGAILYVKTGVPHTVLP"}, {"id": null, "hits": [], "name": "KAF5679753.1", "ipg": null, "start": 22166, "end": 23402, "strand": -1, "sequence": "MSLPSPTSSEKQPETGLKQAQTKTANRSRSACDACRRSKIKCSGGNPCSTCRWSQTRCHYTPGRRLGRPKGSKNKRTLLQQDAEGIDEDQQDDAVLSNTGPVLWATGQQLPLDLNLDLDGCDSISRFMSFNGFLNPHDSLGNETSDFIDSTLSLIDPMSLDANPAGLGYMDITQGEDVERLSNPERAPNLDSDHGPGSSPSTGPVSPMAPPLGCSCIPQLARLLYELEGLRYPDGPSSTDVSVDSLLRGFQTAEQPWKAFMHCSAHKTQGDHKAALLLFAISIRKVLNKAISSNIQTHSERETSGELAVSIGTIKLTGEARNEILTLAVGRAMRNIIAALQHVRGCIVRSSAPSIGEMNLQFHGLAKGPDMVHNKNGVRVGLPSVHACAQPRKETILSLVEVLEKTIEGLE"}, {"id": null, "hits": [], "name": "KAF5679756.1", "ipg": null, "start": 32215, "end": 34606, "strand": 1, "sequence": "MDRTTSQQQPQSPPQSGPAPSQPHRRRRPALSCHECRRRKIKCDQRSRCAHCIRHNVKCIYQPCRDGSPAVSRARASAQASIAASPPTLDTVTEARRPARSTIEVSRNDNALTPHDQDAAPPHSATTTIAAGQGFPTPASSIPRHGNDCPANKSQGQRQGQRQGHDDNVQDLLHKMMQRLEDVAKHQSQAQGNSTRAPSPPSEIGSDNHQDKPAQGQDWQAILNKSRDMGRGSWAETTRELDSIIACWAEIMGKSNSNHEFQEPGVAAVVAQAGDFLAKCKTIAKNMKLTRPTRGLLSCPDAFVPPSRETCDVMVDLYFKSFESSHRILHAPSFLAEYKRYWDHPESITDSLRLTVLLVIAIGSSLFEYATPDDALRNAELVHHWIYASETWLAGPLEKDRVDLAGLQIYCLTLLARQIFSIGGDTVWMSTGSLIHRAMQIGLHRDPGNLDKSMPLLQAEIRRRLWVTILELVVQASLDSRMPPRISFDEFDTQPPSNLNDDEMDDSTTFNPSHPPGYFTSTTVQLALLGSLSVRLRIINVLNKADDETAYQDILALSSELTNALHMNSSLMKPGQGSTAFHRNLLDYLTRRFIIPLHFFFGNRARTNPIYYYSLKLSLDASLALMSPEPDGGFSRLMVRGGGMFREGIRVASIAAGLELLIHVQAQRDDGTLHRTSQYRQLLKQSIRDMIALAEERIRQGETNVKGPMFLSMILGQAEAIETESSIPLQIAQSARDSLEPSYNVLKMRADKAPSASTSYVDLPVGGTDLGGQASSDYVMDLNWESFLPDETFLMG"}, {"id": null, "hits": [], "name": "KAF5679757.1", "ipg": null, "start": 37323, "end": 44800, "strand": -1, "sequence": "MPHFDERPEMEGVGLEPIAIVGMSCHLPGGIRSSSSLWEALKSKSSVRTSRVPASRFNIDGYLHENLDRPGSFNVAGGYFLDGTPEDFDPAFFNMTPIEAMWLDPQQRKMLEVTYECLESAGLTLDKVAGSNTAVYVGSFTSDFQQMSLKEEDFRHNYAATGVDTGIISARLANFFNLHGPSFTVNTACSSSMYAIHNACLALRARDCTAAIAGGVNLILTVDQHMNTAKLGVLSPTSTCHTFDASADGYGRAEGAGALYLKRLADAIRDGDPVRGVIRTSAVNSNGKVAGMGITFPSASGQESAIRTAYARSGLDPSLTPYVECHGTGTPVGDPIETRAVAKAMNDSRPIDQPLIVGAIKANIGHSEAASGIFAVMKAALMTECGIIPGVVGLKTVNPAIPEEEWNIRVARETSNWPEHSRLRRAGVSSFGYGGTNGHLVVESVDNLYPLYQHGQRRDRASYSYSGIAASRPYLVLLSAHDRTTLDRNISAHAAVASNYYLLDLAYTLLSHRTRFPVRGFAIASPSTIEQDFNLSNFTIGTAPGAAPELGFIFTGQGAQWPRVGATAMEYFPSFLTTIRTLDKILQRLDDHLRPPWSLEAVLKEPAETSMIGQPEIAQPICTAVQIAIVDLLARWGILPKVTVGHSSGEIAAAYAAGFLSAPEAIITAFLRGYAVQRHAPFGSMLAVGLGAQEAASYLSSTDVVVACQNSPRSTTLSGTQAAITSMRERLQAEGIFARELNTGKAYHSPQMANVANVYDKLLLHALVGQDTIAWRRPRATWYSSVTGKKYTGGSVPPTYWSDNLRNRVLFDQAVVSLASDSALSNVKVMLEVGPHSALAGPFKQICQGEGIDRFTYVPTLVRNEDSAKKLLSTAGALLLQNYPVNTEQVNSIAEESTSFGMKKNQGPLLLVDLPTYQWSYEKKYWAESRVSQAQRSLTHLRHDLLGSRIHGLSGCNFAWKNTIRLQDVPWIKDHRLGKEVVFPAAAHLSLACEALLQTSDNSGIKLESVTFRNVAIKLALIVPETDNGIEIQLHLSKTDGKWFSFSIESLSEGEWRMHCQGLIAANHRMGPLASGSKYAVDISKLTQRVTGKRWYDAFHRVGFEYGPSFQPLATIHTDSRYQQAAAEIAISTKSGLVQGESRYFVHPSTIDGCLQLIIIALNNGLHAEIQNGAVPIEIDEMSLWPASTDIDNTFGHSVAWINELSGRYATSNTRLETKSGRTLMDISNLRLVAYEAAVPQNAQTERQREPYMQTLWKPDIDLLTSKSALHLLSMAKRDQDALAAIVELEQHKRATNSVLFIGQWDVGVFTAVASKISKDTRILLADPSEAHLEAIVADGRLPKNVSAFIFEAGALKSVLESADPQDLVIVGAVAFEEPILREIFVQDIKPRISENGKIIFSVPQVLDTKLSKFASVCDLADAALHVELSGRSVSCYTVASSQAATSHANGYTNGSTNGHSNGLSNGNGHVSVQGVENGCTNGHANGYVNGHVNGNGNGQLNGQLNGHTNGYITGHINGDSHGQQVITIYTDDGASVLNSLWADIAERSKVQANLRSPQDALAKISTSDKLIIDGEAWNLCEMDEERFASLKKIITSGAPVLWLTTGVQEGKNTMGSSAAGFLRSIRSEDASAKITLLDIHTMESNLAVQNAVLTLLDRIDNKESESDTEYWLRDATLHIPRVAPNTALNDAYIASLSSVKELPIPRDMPLQGTIDQGELVFQQVSQSPVADGEILLRVECSSFEAADLQTQRTTAPRVLVGTDSFNGQKMVAFAPSPFITSFKTGQTLATLCSDLNSEDLAATLPGLADALNAIKYGAGVQTNDHVLLLSAPIAFTRAVITLSKAWGFRLTLVRTEGDSQDLGDTASLLVSDVEGIMALLRDTEHAPNAVVSHGFSALSSEVWRHLPANARFLLNESAVEGSLDSLPFSRGASFQTTSLNIIHKQQPTRLGGLLREAVEFVRQHKALESPDVYVIDSIKGPDSVIGRTDRNLVVKFDHGRSLIKIKPTMDELQFQSDAAYLFVGGLGGLGRSLTRFMYDRGARDFVFLSRSGTDKADAAAVVNHLLDGGARVHVYRGDVCVKSDVEHLVADVTATRPICGVIHAAMVLQVVGAQNLVTVLNGKADLDFFVMTSSISATMGNPGQTNYSAANSFLDALAYQCRLAGKQATSLILPMILDVGVVAENEAIETALLRKAMYGIDEREMLRGFMTAMQKRTWDSADNSPGASQLILGLEPAGLASAIKQSGAGKEDAYWYHDARFSGLRATVNRLLQDGGGSTSGNGDFKAVLQAARAQGEDAVLTVIANHVIAKLSSMLLIPTEAFELDGTSIVAYGLDSMIGADLRNWLFKQFGLEMSFQYLLAPKMTVRALSTTVFEFLE"}, {"id": null, "hits": [], "name": "KAF5679760.1", "ipg": null, "start": 49068, "end": 49410, "strand": 1, "sequence": "MPPKLEPCLLVQVPDKPGDEIAEKRRSHQIAHMTANKVQIDLGRLVMAGPTTETLPSGSDQVPPAITGSVMVWKGHEDEVRAWLDENPYALMGVWDLESAMFTPFLCAVRKPM"}], "score": 8.6645, "start": 24636, "end": 60030, "number": 15}]}, {"accession": "JAAOAK010000238.1", "subjects": [{"id": null, "hits": [{"query": "QCO93114.1", "subject": "KAF5681427.1", "identity": 39.437, "coverage": 97.90697674418605, "evalue": 5.91e-96, "bitscore": 305.0}], "name": "KAF5681427.1", "ipg": "336945146", "start": 246983, "end": 248261, "strand": -1, "sequence": null}], "clusters": []}, {"accession": "JAAOAK010000071.1", "subjects": [{"id": null, "hits": [{"query": "QCO93116.1", "subject": "KAF5692087.1", "identity": 62.449, "coverage": 99.65034965034964, "evalue": 0.0, "bitscore": 1934.0}], "name": "KAF5692087.1", "ipg": "336954775", "start": 123245, "end": 127817, "strand": -1, "sequence": null}], "clusters": []}]}, {"name": "Aspergillus thermomutatus", "strain": "HMR AF 39", "scaffolds": [{"accession": "NW_020798444.1", "subjects": [{"id": null, "hits": [{"query": "QCO93106.1", "subject": "XP_026609887.1", "identity": 69.136, "coverage": 97.44408945686901, "evalue": 6.36e-163, "bitscore": 468.0}], "name": "XP_026609887.1", "ipg": "155986392", "start": 15801, "end": 16933, "strand": 1, "sequence": null}, {"id": null, "hits": [{"query": "QCO93107.1", "subject": "XP_026609886.1", "identity": 68.345, "coverage": 100.0, "evalue": 2.31e-140, "bitscore": 407.0}], "name": "XP_026609886.1", "ipg": "155986407", "start": 14567, "end": 15506, "strand": 1, "sequence": null}], "clusters": []}, {"accession": "XM_026756105.1", "subjects": [{"id": null, "hits": [{"query": "QCO93106.1", "subject": "XP_026609887.1", "identity": 69.136, "coverage": 97.44408945686901, "evalue": 6.36e-163, "bitscore": 468.0}], "name": "XP_026609887.1", "ipg": "155986392", "start": 0, "end": 1005, "strand": 1, "sequence": null}], "clusters": []}, {"accession": "NKHU02000397.1", "subjects": [{"id": null, "hits": [{"query": "QCO93106.1", "subject": "RHZ43606.1", "identity": 69.136, "coverage": 97.44408945686901, "evalue": 6.36e-163, "bitscore": 468.0}], "name": "RHZ43606.1", "ipg": "155986392", "start": 15801, "end": 16933, "strand": 1, "sequence": null}, {"id": null, "hits": [{"query": "QCO93107.1", "subject": "RHZ43605.1", "identity": 68.345, "coverage": 100.0, "evalue": 2.31e-140, "bitscore": 407.0}], "name": "RHZ43605.1", "ipg": "155986407", "start": 14567, "end": 15506, "strand": 1, "sequence": null}], "clusters": []}, {"accession": "XM_026755947.1", "subjects": [{"id": null, "hits": [{"query": "QCO93107.1", "subject": "XP_026609886.1", "identity": 68.345, "coverage": 100.0, "evalue": 2.31e-140, "bitscore": 407.0}], "name": "XP_026609886.1", "ipg": "155986407", "start": 0, "end": 837, "strand": 1, "sequence": null}], "clusters": []}, {"accession": "NW_020798191.1", "subjects": [{"id": null, "hits": [{"query": "QCO93109.1", "subject": "XP_026613066.1", "identity": 71.622, "coverage": 99.55156950672645, "evalue": 0.0, "bitscore": 663.0}], "name": "XP_026613066.1", "ipg": "155989725", "start": 24020, "end": 25606, "strand": 1, "sequence": null}, {"id": null, "hits": [{"query": "QCO93110.1", "subject": "XP_026613065.1", "identity": 58.646, "coverage": 99.73900074571216, "evalue": 0.0, "bitscore": 3122.0}], "name": "XP_026613065.1", "ipg": "155989766", "start": 15330, "end": 23481, "strand": -1, "sequence": null}, {"id": null, "hits": [{"query": "QCO93111.1", "subject": "XP_026613062.1", "identity": 66.48, "coverage": 100.0, "evalue": 2.73e-161, "bitscore": 466.0}], "name": "XP_026613062.1", "ipg": "155989751", "start": 9276, "end": 10380, "strand": -1, "sequence": null}, {"id": null, "hits": [{"query": "QCO93112.1", "subject": "XP_026613063.1", "identity": 69.444, "coverage": 92.87598944591029, "evalue": 0.0, "bitscore": 535.0}], "name": "XP_026613063.1", "ipg": "155989758", "start": 10874, "end": 12167, "strand": 1, "sequence": null}, {"id": null, "hits": [{"query": "QCO93116.1", "subject": "XP_026613060.1", "identity": 73.292, "coverage": 99.16083916083916, "evalue": 0.0, "bitscore": 2263.0}], "name": "XP_026613060.1", "ipg": "209172395", "start": 174, "end": 5517, "strand": -1, "sequence": null}], "clusters": [{"indices": [4, 2, 3, 1, 0], "subjects": [], "intermediate_genes": [{"id": null, "hits": [], "name": "XP_026613061.1", "ipg": null, "start": 6692, "end": 8415, "strand": 1, "sequence": "MDENPARALIKEAGISLQCWTNRQARIVAQDLSLSMPWNFSLYDYVRSTSESFTTQQGASSARGRTRPQTGGTKQELEDVRPDPFCLRRMPPGGRLGRPKGSKNKRTLMQQILNLNKEQPSETQRDTNRSTADVMQWIGSGQHQRQQRQQQLPPPEPDLISFEFDMEHAFDTTIAFGEGESPAGDGSRDLMLDMGQDLSADDDSGLSHQACLAQVLAANSPNSHSVLATDPFAFLSPFLAQTSRALVSGQQLPVSDSGPGQFRAFPSDGSTDPFGTIFPSSNPAPSGYSRASPPISPVSPPSAASNLPSNVRSGCLCLQRLVRLLYHLEELRFPQGHGHGHAARAHQAAGPSADSVLRGVQAAKMPWQGFIHCSVHGDDDGHREALLLFAMSIRILLLAVQKLNSTIRLSQTELSSDIAVSVGDFELMGEAKAEIIGVVIRRALWAITIALQHLWERAGQPTAQTGSELGSSSPPERSSPISILTGSSCKDPPQVRPRAFSAPASTTSFGAEDESVVSLLATLQCTMKTLEQETQASGAGSEPKPSPI"}, {"id": null, "hits": [], "name": "XP_026613064.1", "ipg": null, "start": 12752, "end": 15209, "strand": 1, "sequence": "MESQPQPQPQPQQRRRRRPALSCRECRRRKIKCDHNNPCAHCLRHKTRCIYKPYTDGFDDTPVTGTIQQHDSPASSPPPQTASPPPSDSSAPRQLAQAGDRDSGNINGSISVPLQGSNSSTPWVTAPPVAAAAAPAATAAQTAPLGRSDLRQPLPDHDPDGGTTFRDLLHRIQRLEESSAGGSRIGDSPLHGVNARSEASAVSLARPSPAGSQEWQAVLNKSRDWGRSRWMGAANEFTAIIACYSEIMGKSTKDGSFQGPEASALISQAGDFLRKCKNRAKSIKTGRPTRGLPSPGFGFAPPSREMADAMVNLYLTSFELTHRILHLPTFWVEYQRYWDNPDGAAPSLRLKVLLVIGIGSSLYDHGDRAAALRNIDLVQQWIYTAQTWLSGPLEKDRLDISGLQIYCLSILARQIFSIGGDTIWISIGSLVHSAMQLGLHRDPKHLPAISVLQAELRRRLWYTILEFVVQSSLDSWMPPRISCDEFDTEPPSNINDEKLDESTTELQSYPKGTFTATSVQLALIDSLPVRLRIVQLLNGLHSELSYERVLSLSSELIDALQACSRRVKDGDGSTPFHRNLLDYLIRRFMIPLHYSFSNQARTNPLFHYSLKLSLDAALAMVSPEPDHGFARLMATGGGVFREGVRCATSAISLELLAHVETQRLNGTLHRTRQYRDFLKQAVRDLISLSEERIRQGETNVKNHMFLSMILAQAEAVEAGVPVELQVARAARDSLELCNNLLKTREDTGSMPSPDDAGLAAAGMEGVQGVGFEGFAPDFGWESFFPDAGFGHSWFGNLDS"}, {"id": null, "hits": [], "name": "XP_026613067.1", "ipg": null, "start": 25879, "end": 26353, "strand": -1, "sequence": "MTHWWETRGFSQKRATVENGPEKLYDHKGEFQDQVLDALTNGRRKDSMIYHESLSEHSDMTNVRGYFMAPANKNARLLYPKHIERIKQQVEEILIGPVAWQETSQTSYIPRSPEDFDLDEHKNGPKGAALVRYTDGAAWPLEVFLEDKVFKEKRSFR"}, {"id": null, "hits": [], "name": "XP_026613068.1", "ipg": null, "start": 26440, "end": 27010, "strand": 1, "sequence": "MCWNDRYGPFEGAEAISTWRISLLRTHQQFDYNTIGDVVLHLRYTAFGSGGSLEKNAFASVDAWVKQSPDVSREYGKGANVFAIDLKNDYLSEWWRVASTGCMTLHHIDQRLPFWARRGRFTSENISLLITPEPSAPGDIKITIPGQADIHGAEDGKLGDYFKFTFPGKPVAEASTPWTMHIKSDRDGF"}, {"id": null, "hits": [], "name": "XP_026613069.1", "ipg": null, "start": 27309, "end": 28636, "strand": -1, "sequence": "MKRYVINTTALLHSWTYDRDWDPSTVLAPVTRALSSLSSLQTLILSIKGQPHRVAHQPLPALHSFKNLHRFAVACCDDLPRLYCEREITPVIEASPALTEFSVQNLRAPTFNRIVRECVSLQRFFNTAKPGLQTLELELVPLPSPGLRDTLPSTLRQLSVSTPPGSRGVDFDWKALWSSLRETRTELSALRVSGSERAMDDMFQYLLTYTGLHKLEIIGLQMDQQQEEDELEETFWGKIVPHVRGTLATLAFTSIYEGNWCYGPSAAAALSQCASIKDLTVSVSMVSTSWADALLSQARNDRRVEFSRLAEPCGSPVNCGALVLCSLEIPLEKLVLKPTRVAAARAADIHHLNSRTRPKDSPHLRRALQQRQQTVNGIEDVLLGMRAPTECAMNWPLTVVVHSLPRLCRRQDANRVVYYERGE"}, {"id": null, "hits": [], "name": "XP_026613070.1", "ipg": null, "start": 30130, "end": 30474, "strand": 1, "sequence": "MQKRITVPPKSQQQENNDWIPAESCDDWVPYADTGNYIEVTIGDSAPVHISDDDYRWKFVDYPDGDTREGNESWVEGLEATQYVLLFKEVEE"}], "score": 7.7049, "start": 174, "end": 25606, "number": 16}]}, {"accession": "XM_026757076.1", "subjects": [{"id": null, "hits": [{"query": "QCO93109.1", "subject": "XP_026613066.1", "identity": 71.622, "coverage": 99.55156950672645, "evalue": 0.0, "bitscore": 663.0}], "name": "XP_026613066.1", "ipg": "155989725", "start": 0, "end": 1389, "strand": 1, "sequence": null}], "clusters": []}, {"accession": "NKHU02000144.1", "subjects": [{"id": null, "hits": [{"query": "QCO93109.1", "subject": "RHZ51789.1", "identity": 71.622, "coverage": 99.55156950672645, "evalue": 0.0, "bitscore": 663.0}], "name": "RHZ51789.1", "ipg": "155989725", "start": 24020, "end": 25606, "strand": 1, "sequence": null}, {"id": null, "hits": [{"query": "QCO93110.1", "subject": "RHZ51788.1", "identity": 58.646, "coverage": 99.73900074571216, "evalue": 0.0, "bitscore": 3122.0}], "name": "RHZ51788.1", "ipg": "155989766", "start": 15330, "end": 23481, "strand": -1, "sequence": null}, {"id": null, "hits": [{"query": "QCO93111.1", "subject": "RHZ51785.1", "identity": 66.48, "coverage": 100.0, "evalue": 2.73e-161, "bitscore": 466.0}], "name": "RHZ51785.1", "ipg": "155989751", "start": 9276, "end": 10380, "strand": -1, "sequence": null}, {"id": null, "hits": [{"query": "QCO93112.1", "subject": "RHZ51786.1", "identity": 69.444, "coverage": 92.87598944591029, "evalue": 0.0, "bitscore": 535.0}], "name": "RHZ51786.1", "ipg": "155989758", "start": 10874, "end": 12167, "strand": 1, "sequence": null}, {"id": null, "hits": [{"query": "QCO93116.1", "subject": "RHZ51783.1", "identity": 73.292, "coverage": 99.16083916083916, "evalue": 0.0, "bitscore": 2263.0}], "name": "RHZ51783.1", "ipg": "209172395", "start": 174, "end": 5517, "strand": -1, "sequence": null}], "clusters": []}, {"accession": "XM_026756047.1", "subjects": [{"id": null, "hits": [{"query": "QCO93110.1", "subject": "XP_026613065.1", "identity": 58.646, "coverage": 99.73900074571216, "evalue": 0.0, "bitscore": 3122.0}], "name": "XP_026613065.1", "ipg": "155989766", "start": 0, "end": 7950, "strand": 1, "sequence": null}], "clusters": []}, {"accession": "XM_026755224.1", "subjects": [{"id": null, "hits": [{"query": "QCO93111.1", "subject": "XP_026613062.1", "identity": 66.48, "coverage": 100.0, "evalue": 2.73e-161, "bitscore": 466.0}], "name": "XP_026613062.1", "ipg": "155989751", "start": 0, "end": 1104, "strand": 1, "sequence": null}], "clusters": []}, {"accession": "XM_026755436.1", "subjects": [{"id": null, "hits": [{"query": "QCO93112.1", "subject": "XP_026613063.1", "identity": 69.444, "coverage": 92.87598944591029, "evalue": 0.0, "bitscore": 535.0}], "name": "XP_026613063.1", "ipg": "155989758", "start": 0, "end": 1236, "strand": 1, "sequence": null}], "clusters": []}, {"accession": "NW_020798087.1", "subjects": [{"id": null, "hits": [{"query": "QCO93114.1", "subject": "XP_026616619.1", "identity": 40.441, "coverage": 92.55813953488372, "evalue": 2.33e-85, "bitscore": 278.0}], "name": "XP_026616619.1", "ipg": "155993213", "start": 90584, "end": 91856, "strand": -1, "sequence": null}], "clusters": []}, {"accession": "XM_026761495.1", "subjects": [{"id": null, "hits": [{"query": "QCO93114.1", "subject": "XP_026616619.1", "identity": 40.441, "coverage": 92.55813953488372, "evalue": 2.33e-85, "bitscore": 278.0}], "name": "XP_026616619.1", "ipg": "155993213", "start": 0, "end": 1272, "strand": 1, "sequence": null}], "clusters": []}, {"accession": "NKHU02000040.1", "subjects": [{"id": null, "hits": [{"query": "QCO93114.1", "subject": "RHZ62016.1", "identity": 40.441, "coverage": 92.55813953488372, "evalue": 2.33e-85, "bitscore": 278.0}], "name": "RHZ62016.1", "ipg": "155993213", "start": 90584, "end": 91856, "strand": -1, "sequence": null}], "clusters": []}, {"accession": "XM_026753681.1", "subjects": [{"id": null, "hits": [{"query": "QCO93116.1", "subject": "XP_026613060.1", "identity": 73.292, "coverage": 99.16083916083916, "evalue": 0.0, "bitscore": 2263.0}], "name": "XP_026613060.1", "ipg": "209172395", "start": 0, "end": 4707, "strand": 1, "sequence": null}], "clusters": []}]}, {"name": "Durotheca rogersii", "strain": "YMJ 92031201", "scaffolds": [{"accession": "NW_026251250.1", "subjects": [{"id": null, "hits": [{"query": "QCO93106.1", "subject": "XP_051369858.1", "identity": 68.072, "coverage": 100.0, "evalue": 1.9e-162, "bitscore": 466.0}], "name": "XP_051369858.1", "ipg": "570324232", "start": 154287, "end": 155453, "strand": 1, "sequence": null}, {"id": null, "hits": [{"query": "QCO93107.1", "subject": "XP_051369857.1", "identity": 66.187, "coverage": 100.0, "evalue": 1.91e-136, "bitscore": 397.0}], "name": "XP_051369857.1", "ipg": "570324208", "start": 152708, "end": 153677, "strand": 1, "sequence": null}, {"id": null, "hits": [{"query": "QCO93109.1", "subject": "XP_051369855.1", "identity": 69.635, "coverage": 98.20627802690582, "evalue": 0.0, "bitscore": 612.0}], "name": "XP_051369855.1", "ipg": "570324205", "start": 144840, "end": 146534, "strand": 1, "sequence": null}, {"id": null, "hits": [{"query": "QCO93110.1", "subject": "XP_051369854.1", "identity": 60.336, "coverage": 99.06785980611484, "evalue": 0.0, "bitscore": 3268.0}], "name": "XP_051369854.1", "ipg": "570324199", "start": 135133, "end": 143353, "strand": -1, "sequence": null}, {"id": null, "hits": [{"query": "QCO93111.1", "subject": "XP_051369853.1", "identity": 65.439, "coverage": 100.0, "evalue": 2.98e-157, "bitscore": 456.0}], "name": "XP_051369853.1", "ipg": "570324231", "start": 132755, "end": 133850, "strand": 1, "sequence": null}, {"id": null, "hits": [{"query": "QCO93112.1", "subject": "XP_051369851.1", "identity": 62.032, "coverage": 98.41688654353563, "evalue": 4.17e-174, "bitscore": 501.0}], "name": "XP_051369851.1", "ipg": "570324173", "start": 127144, "end": 128293, "strand": -1, "sequence": null}, {"id": null, "hits": [{"query": "QCO93115.1", "subject": "XP_051369860.1", "identity": 63.158, "coverage": 100.0, "evalue": 4.78e-135, "bitscore": 404.0}], "name": "XP_051369860.1", "ipg": "570324135", "start": 163066, "end": 165175, "strand": -1, "sequence": null}, {"id": null, "hits": [{"query": "QCO93116.1", "subject": "XP_051369859.1", "identity": 73.048, "coverage": 99.86013986013987, "evalue": 0.0, "bitscore": 2259.0}], "name": "XP_051369859.1", "ipg": "570324210", "start": 157443, "end": 162159, "strand": 1, "sequence": null}], "clusters": [{"indices": [5, 4, 3, 2, 1, 0, 7, 6], "subjects": [], "intermediate_genes": [{"id": null, "hits": [], "name": "XP_051369849.1", "ipg": null, "start": 122144, "end": 124156, "strand": 1, "sequence": "MEEDAPPPTETGVVLTLISRPTSSHTVDIPERQFVLSRKNPSLSIGRASKVPTKGFVAAADNAWFDSPVMSRRHAQFILDLENAPKAVFVKDIGSLHGTFHTPNDLLRKETRLEPQTAVKLSNGDCLRFGIDVFRSKETYPPCSVNVYIMEQENTQWVDDATRNFSLNTDHFTRQQLLSSEVSQTTNRVFTVPDDDLDDDLDDDLDDDIDDEDEDGDGADDSVIMQETPPQRPSQVNPRPGISIDLTRDEIDSDEDNRYPSSMMARVNANPDIIDLTSEPGQDADSNLDVATLAPTATSVVPIVLGPPVNTELSEKPSSADVPPGEAPIQCGHRTYEELDEEMGNGDIELSDSEVGSLPTTEEFATDDTSDEGDYMEEEDDSLLDLTSGGSDWDEVDESQPFAPHADSDDSSSSDGTDILSNEDSPAPGLSPRSSPVPQTPKEPAAKSLVPKVFEGEQCSPVFVTPSLFSELAERNTSTSQPREPSPSDAAMFQSRPALTRIPSSHRAQALGEKSGKYQYFAARESNRMVIDQFSNPPVSAIRETLSNNANQHAAGTTSETVAGPWDEFDPSTTMLTGESADITHVSLKGPLQTSTITSDDLKTAPVVQDSVWSASGERFINNPRNEDLAWAWPERPQSPELDMTSAYAFQQSKLAADSNATQGLRRVGIQDLLTQEPRGRQGAFTGLNMNDDVSVPTHFAMGTGPLNLKRTFEDAFSNDDSTRQGDARLRLDEKPARVPPTQQTHDVPHAEVEEVPGVSDTQATIPSADIAVLDTPVPDTAVRHVPVPTRPINVQPSKRRRLVQAAACVALGGAAAFTFMVSTAPAL"}, {"id": null, "hits": [], "name": "XP_051369850.1", "ipg": null, "start": 124786, "end": 126124, "strand": -1, "sequence": "MARFFVVAAVLALASAVNAQCGSGTPDARVTGSSGSYTASKGSSTVYSGSDYRAAIQSALDSISSGQRVAVIASGSIGANTITISSGKTFEGCGTIDVGNRSGRGAIESLGTSDVKIPYLSLTGNPYFGLRFYGTRNLELGQITMNLSGGLGIRFDRDNAANANVKIDVVRVTGAGSHAVETWNIDGLEVNQVIARNVGECGLLLQKTTNARVKLVDGDNVAAGNGYATFRMANNNGQTSDGAYNTNVRVDKVVSRGGGRGVFCVSQSGGAVIENVDLANNGNNAILIENCYNVAIRSGTVQGGGEVRLAARSEFPNNRDISISLTVNDNTVRESPCGQNIAWSIQGNAQKTIC"}, {"id": null, "hits": [], "name": "XP_051369852.1", "ipg": null, "start": 129172, "end": 131748, "strand": -1, "sequence": "MLLLGVIPCLTSYNIWARSTANAKQPAPLIDLYPMPTNPLLIHRNLIGYLHSLRNVLSLDVDAALGMFPHSSRKSPPSTPPNERDPPAGRDETRKTTGRLRSACDSCHQSKIRCSGGNPCSTCEWSQTRCTYSPGSRLGRPKGSKNKRSLMRENGKDSDKSPKDAAKSGADVVQWDSGQHQLEKQHHQQQLTPPVDSMSSDFDIDHEFDSAFADSLVADSAGDLMLDPNMRLIDSMRADETLNLQALLTETGSGVLRQPSGPYRPEALEFPKYDSGYGTGTVSPTTDASLPSPGSGVFPSNNLRGLCAASSLNPPHCLCLQKLVRLLYHLEDLRHSQLNSPSVDSVLRGVQLAEGPWKSLAQCNRCQNEDNQTEEFLLFALSIRILLSLVQKLNGSSPRHTDAPSEIAVSVGSFELTGDAKAEVISMAIRRALHVISAALRHVWERTGRQKTFPISELGIISSNTPPSPTSMHPGSSKEAQRQLTHNAPIPPNLGTENVASLLTALQNTMKAMEQELRMCA"}, {"id": null, "hits": [], "name": "XP_051369856.1", "ipg": null, "start": 148073, "end": 151045, "strand": -1, "sequence": "MPPPVVPRSGEMPKTAPEKPPPPPPQQQKRQRPGNACEACRRRKLRCDRGQPQCSACKAAGAVCQVQASRRPGGPRRGYLKTLQARISALEGSVLEHQHQQHPHPQFPPAMALSPALTSPDMTDVDPIQLSWDFGDGGLEDPGSVLDLSMTPPGDGDPMVIPPGDLKPGPYPDMTQLMHAPVAVPADEFPISSLMQADLDQLYFDRIHHLVPIIHRRRCLAWRRRPDRRPAHVALQYAVWTLAAAGSANYHGLLGALYRRARAALEGGAADLDPRDAELASSADVEQAQAWLLLAVHEFMCVGFRRACLTAGRALTLVRVNCPQWLLLRRDGGGGGSSDAAAPADDDDPPDDPVDAEQKRRVFWLAFCLDRLISLRTGAAPTFSEQLAARVRLPAPEADFQSAPPLPQQPGSSSSAAAAPGLLLAEAISPAPADYGTGRVATPAFGLFVECIVAAAVGGRVVLHRQQEGGGSSDFWARHAALDALAARRMDVFSRNYALRLDGGVGDDDDPCPMQLFVATLWRAVLLCLHQPTYGGATPSSFASLSSPSPPTASAAAAAAAAAPLDDQHANAKDFYVRRLALASHDIVRLAGKMAGLNCWKLHPLLPIPLSVCGEILGANRELGETYSRQLENIAEVMPGLRCSRLEMHPR"}, {"id": null, "hits": [], "name": "XP_051369861.1", "ipg": null, "start": 168941, "end": 170175, "strand": -1, "sequence": "MRYTTLFSTVLLLFPVPHLANPGLPPMSPEIWEKALKIRREGNAGVEAASQTFPYPEDLIETTHSTTSADGATVEIARFLPRAVEQDNSGEPHRAVLYIFGGGLIAGSVAVQRPFIATIASQSQTQVFATHYRIAPENPYPAAIDDVYATLLWLHENAASLNIDPARIVVLGPSAGGGLAASLTLLARDRGLNPPIAAQVLRYPMLDDRTYVNETDPRWSSFTWTLDDNITGWTSYLSKIREGKSDCSIPYHASPARAKDLRGLPPTLISVGDLDLFRDEDAAFANRLSKADVDVHFDFYPDVPHGFDLVYSVEAGQRLRDAEVAFFQRF"}], "score": 13.8363, "start": 127144, "end": 165175, "number": 18}]}, {"accession": "XM_051511387.1", "subjects": [{"id": null, "hits": [{"query": "QCO93106.1", "subject": "XP_051369858.1", "identity": 68.072, "coverage": 100.0, "evalue": 1.9e-162, "bitscore": 466.0}], "name": "XP_051369858.1", "ipg": "570324232", "start": 461, "end": 1466, "strand": 1, "sequence": null}], "clusters": []}, {"accession": "JAJKKZ010000019.1", "subjects": [{"id": null, "hits": [{"query": "QCO93106.1", "subject": "KAI5861148.1", "identity": 68.072, "coverage": 100.0, "evalue": 1.9e-162, "bitscore": 466.0}], "name": "KAI5861148.1", "ipg": "570324232", "start": 154287, "end": 155453, "strand": 1, "sequence": null}, {"id": null, "hits": [{"query": "QCO93107.1", "subject": "KAI5861147.1", "identity": 66.187, "coverage": 100.0, "evalue": 1.91e-136, "bitscore": 397.0}], "name": "KAI5861147.1", "ipg": "570324208", "start": 152708, "end": 153677, "strand": 1, "sequence": null}, {"id": null, "hits": [{"query": "QCO93109.1", "subject": "KAI5861145.1", "identity": 69.635, "coverage": 98.20627802690582, "evalue": 0.0, "bitscore": 612.0}], "name": "KAI5861145.1", "ipg": "570324205", "start": 144840, "end": 146534, "strand": 1, "sequence": null}, {"id": null, "hits": [{"query": "QCO93110.1", "subject": "KAI5861144.1", "identity": 60.336, "coverage": 99.06785980611484, "evalue": 0.0, "bitscore": 3268.0}], "name": "KAI5861144.1", "ipg": "570324199", "start": 135133, "end": 143353, "strand": -1, "sequence": null}, {"id": null, "hits": [{"query": "QCO93111.1", "subject": "KAI5861143.1", "identity": 65.439, "coverage": 100.0, "evalue": 2.98e-157, "bitscore": 456.0}], "name": "KAI5861143.1", "ipg": "570324231", "start": 132755, "end": 133850, "strand": 1, "sequence": null}, {"id": null, "hits": [{"query": "QCO93112.1", "subject": "KAI5861141.1", "identity": 62.032, "coverage": 98.41688654353563, "evalue": 4.17e-174, "bitscore": 501.0}], "name": "KAI5861141.1", "ipg": "570324173", "start": 127144, "end": 128293, "strand": -1, "sequence": null}, {"id": null, "hits": [{"query": "QCO93115.1", "subject": "KAI5861150.1", "identity": 63.158, "coverage": 100.0, "evalue": 4.78e-135, "bitscore": 404.0}], "name": "KAI5861150.1", "ipg": "570324135", "start": 163066, "end": 165175, "strand": -1, "sequence": null}, {"id": null, "hits": [{"query": "QCO93116.1", "subject": "KAI5861149.1", "identity": 73.048, "coverage": 99.86013986013987, "evalue": 0.0, "bitscore": 2259.0}], "name": "KAI5861149.1", "ipg": "570324210", "start": 157443, "end": 162159, "strand": 1, "sequence": null}], "clusters": []}, {"accession": "XM_051516912.1", "subjects": [{"id": null, "hits": [{"query": "QCO93107.1", "subject": "XP_051369857.1", "identity": 66.187, "coverage": 100.0, "evalue": 1.91e-136, "bitscore": 397.0}], "name": "XP_051369857.1", "ipg": "570324208", "start": 431, "end": 1268, "strand": 1, "sequence": null}], "clusters": []}, {"accession": "NW_026251232.1", "subjects": [{"id": null, "hits": [{"query": "QCO93108.1", "subject": "XP_051376596.1", "identity": 59.447, "coverage": 76.32508833922262, "evalue": 2.21e-82, "bitscore": 266.0}], "name": "XP_051376596.1", "ipg": "570331054", "start": 117334, "end": 118729, "strand": -1, "sequence": null}], "clusters": []}, {"accession": "XM_051514823.1", "subjects": [{"id": null, "hits": [{"query": "QCO93108.1", "subject": "XP_051376596.1", "identity": 59.447, "coverage": 76.32508833922262, "evalue": 2.21e-82, "bitscore": 266.0}], "name": "XP_051376596.1", "ipg": "570331054", "start": 246, "end": 1641, "strand": 1, "sequence": null}], "clusters": []}, {"accession": "JAJKKZ010000001.1", "subjects": [{"id": null, "hits": [{"query": "QCO93108.1", "subject": "KAI5867886.1", "identity": 59.447, "coverage": 76.32508833922262, "evalue": 2.21e-82, "bitscore": 266.0}], "name": "KAI5867886.1", "ipg": "570331054", "start": 117334, "end": 118729, "strand": -1, "sequence": null}], "clusters": []}, {"accession": "XM_051511386.1", "subjects": [{"id": null, "hits": [{"query": "QCO93109.1", "subject": "XP_051369855.1", "identity": 69.635, "coverage": 98.20627802690582, "evalue": 0.0, "bitscore": 612.0}], "name": "XP_051369855.1", "ipg": "570324205", "start": 164, "end": 1529, "strand": 1, "sequence": null}], "clusters": []}, {"accession": "XM_051511385.1", "subjects": [{"id": null, "hits": [{"query": "QCO93110.1", "subject": "XP_051369854.1", "identity": 60.336, "coverage": 99.06785980611484, "evalue": 0.0, "bitscore": 3268.0}], "name": "XP_051369854.1", "ipg": "570324199", "start": 151, "end": 8059, "strand": 1, "sequence": null}], "clusters": []}, {"accession": "XM_051516911.1", "subjects": [{"id": null, "hits": [{"query": "QCO93111.1", "subject": "XP_051369853.1", "identity": 65.439, "coverage": 100.0, "evalue": 2.98e-157, "bitscore": 456.0}], "name": "XP_051369853.1", "ipg": "570324231", "start": 198, "end": 1293, "strand": 1, "sequence": null}], "clusters": []}, {"accession": "XM_051511384.1", "subjects": [{"id": null, "hits": [{"query": "QCO93112.1", "subject": "XP_051369851.1", "identity": 62.032, "coverage": 98.41688654353563, "evalue": 4.17e-174, "bitscore": 501.0}], "name": "XP_051369851.1", "ipg": "570324173", "start": 164, "end": 1313, "strand": 1, "sequence": null}], "clusters": []}, {"accession": "NW_026251249.1", "subjects": [{"id": null, "hits": [{"query": "QCO93113.1", "subject": "XP_051370105.1", "identity": 48.077, "coverage": 82.01058201058201, "evalue": 2.56e-79, "bitscore": 271.0}], "name": "XP_051370105.1", "ipg": "570324460", "start": 401603, "end": 404090, "strand": 1, "sequence": null}], "clusters": []}, {"accession": "XM_051518796.1", "subjects": [{"id": null, "hits": [{"query": "QCO93113.1", "subject": "XP_051370105.1", "identity": 48.077, "coverage": 82.01058201058201, "evalue": 2.56e-79, "bitscore": 271.0}], "name": "XP_051370105.1", "ipg": "570324460", "start": 0, "end": 2433, "strand": 1, "sequence": null}], "clusters": []}, {"accession": "JAJKKZ010000018.1", "subjects": [{"id": null, "hits": [{"query": "QCO93113.1", "subject": "KAI5861395.1", "identity": 48.077, "coverage": 82.01058201058201, "evalue": 2.56e-79, "bitscore": 271.0}], "name": "KAI5861395.1", "ipg": "570324460", "start": 401603, "end": 404090, "strand": 1, "sequence": null}], "clusters": []}, {"accession": "NW_026251265.1", "subjects": [{"id": null, "hits": [{"query": "QCO93114.1", "subject": "XP_051368001.1", "identity": 44.213, "coverage": 98.37209302325581, "evalue": 8.94e-107, "bitscore": 333.0}], "name": "XP_051368001.1", "ipg": "570322366", "start": 216642, "end": 217932, "strand": 1, "sequence": null}], "clusters": []}, {"accession": "XM_051517438.1", "subjects": [{"id": null, "hits": [{"query": "QCO93114.1", "subject": "XP_051368001.1", "identity": 44.213, "coverage": 98.37209302325581, "evalue": 8.94e-107, "bitscore": 333.0}], "name": "XP_051368001.1", "ipg": "570322366", "start": 242, "end": 1532, "strand": 1, "sequence": null}], "clusters": []}, {"accession": "JAJKKZ010000034.1", "subjects": [{"id": null, "hits": [{"query": "QCO93114.1", "subject": "KAI5859291.1", "identity": 44.213, "coverage": 98.37209302325581, "evalue": 8.94e-107, "bitscore": 333.0}], "name": "KAI5859291.1", "ipg": "570322366", "start": 216642, "end": 217932, "strand": 1, "sequence": null}], "clusters": []}, {"accession": "XM_051516914.1", "subjects": [{"id": null, "hits": [{"query": "QCO93115.1", "subject": "XP_051369860.1", "identity": 63.158, "coverage": 100.0, "evalue": 4.78e-135, "bitscore": 404.0}], "name": "XP_051369860.1", "ipg": "570324135", "start": 226, "end": 1894, "strand": 1, "sequence": null}], "clusters": []}, {"accession": "NW_026251269.1", "subjects": [{"id": null, "hits": [{"query": "QCO93115.1", "subject": "XP_051367747.1", "identity": 41.522, "coverage": 100.0, "evalue": 1.78e-70, "bitscore": 238.0}], "name": "XP_051367747.1", "ipg": "570320612", "start": 98299, "end": 100196, "strand": 1, "sequence": null}], "clusters": []}, {"accession": "XM_051520103.1", "subjects": [{"id": null, "hits": [{"query": "QCO93115.1", "subject": "XP_051367747.1", "identity": 41.522, "coverage": 100.0, "evalue": 1.78e-70, "bitscore": 238.0}], "name": "XP_051367747.1", "ipg": "570320612", "start": 0, "end": 1620, "strand": 1, "sequence": null}], "clusters": []}, {"accession": "JAJKKZ010000038.1", "subjects": [{"id": null, "hits": [{"query": "QCO93115.1", "subject": "KAI5857444.1", "identity": 41.522, "coverage": 100.0, "evalue": 1.78e-70, "bitscore": 238.0}], "name": "KAI5857444.1", "ipg": "570320612", "start": 98299, "end": 100196, "strand": 1, "sequence": null}], "clusters": []}, {"accession": "XM_051516913.1", "subjects": [{"id": null, "hits": [{"query": "QCO93116.1", "subject": "XP_051369859.1", "identity": 73.048, "coverage": 99.86013986013987, "evalue": 0.0, "bitscore": 2259.0}], "name": "XP_051369859.1", "ipg": "570324210", "start": 518, "end": 4922, "strand": 1, "sequence": null}], "clusters": []}]}, {"name": "Fusarium graminum", "strain": "NRRL 20692", "scaffolds": [{"accession": "JAAGWP010000318.1", "subjects": [{"id": null, "hits": [{"query": "QCO93106.1", "subject": "KAF4991489.1", "identity": 66.867, "coverage": 100.0, "evalue": 2.09e-160, "bitscore": 461.0}], "name": "KAF4991489.1", "ipg": "328107313", "start": 60434, "end": 61550, "strand": -1, "sequence": null}, {"id": null, "hits": [{"query": "QCO93107.1", "subject": "KAF4991490.1", "identity": 59.921, "coverage": 90.64748201438849, "evalue": 6.45e-111, "bitscore": 331.0}], "name": "KAF4991490.1", "ipg": "328107333", "start": 62153, "end": 62973, "strand": -1, "sequence": null}, {"id": null, "hits": [{"query": "QCO93109.1", "subject": "KAF4991491.1", "identity": 63.554, "coverage": 98.4304932735426, "evalue": 0.0, "bitscore": 588.0}], "name": "KAF4991491.1", "ipg": "328107294", "start": 64261, "end": 65847, "strand": -1, "sequence": null}, {"id": null, "hits": [{"query": "QCO93110.1", "subject": "KAF4991492.1", "identity": 53.309, "coverage": 99.10514541387025, "evalue": 0.0, "bitscore": 2811.0}], "name": "KAF4991492.1", "ipg": "328107267", "start": 66421, "end": 74551, "strand": 1, "sequence": null}, {"id": null, "hits": [{"query": "QCO93111.1", "subject": "KAF4991486.1", "identity": 57.864, "coverage": 94.31818181818183, "evalue": 8.61e-131, "bitscore": 389.0}], "name": "KAF4991486.1", "ipg": "328107343", "start": 49186, "end": 50290, "strand": 1, "sequence": null}, {"id": null, "hits": [{"query": "QCO93116.1", "subject": "KAF4991484.1", "identity": 68.194, "coverage": 98.95104895104895, "evalue": 0.0, "bitscore": 2061.0}], "name": "KAF4991484.1", "ipg": "328107307", "start": 40795, "end": 45447, "strand": 1, "sequence": null}], "clusters": [{"indices": [5, 4, 0, 1, 2, 3], "subjects": [], "intermediate_genes": [{"id": null, "hits": [], "name": "KAF4991482.1", "ipg": null, "start": 37305, "end": 37812, "strand": 1, "sequence": "MYNRYVETGRVHFIRQHSEDATPEEKPQWDELPTPRSLGLILRSITTEYKFPLVFPDHITVLYRLLEEPTYESTSLKMEAWILSEQHRRVAARCIDDTVIYDYTTAKKTVLKPFMVDKFQRTFQLQEECQKKYTDRAQRLIKAVEELKMRYH"}, {"id": null, "hits": [], "name": "KAF4991483.1", "ipg": null, "start": 38269, "end": 39508, "strand": -1, "sequence": "MATSEKQLETGSKPALGETKSASRSRSACDACRRSKIRCSGGNPCSTCRWSQTCCHYTPGRRLGRPKGSKNKRTLLQQDAGGVDDDRQDCAVLNNIDPVLWVADGQQLPLDANYFSLDMDHGCDSISRFLSVNGFLNPTDCLGNETYNFVDSTLSLTYPMSINADPSGLGQIDHVQREDAERQSLSGRGLDQDSDNCPGSSPSSGSVSHTSPGCSCLPQLAKLLYQLEGLRYPEGPNSTGVSVDSLLRGFQTAEISWKGFMQCSAHKSQDDHKAALLLFAISIRKVLTRTISTNTQTINEPPGELVVSIGTIKLTGEARSEILSLATGRAMRDIVAALQHVRVCTNRPVTATGNEMDCNSQFHSMAKASDMVDSKVGVAQRGLPPIHTLTQPRKETILSLLEILEKSIEGLE"}, {"id": null, "hits": [], "name": "KAF4991485.1", "ipg": null, "start": 45836, "end": 48209, "strand": -1, "sequence": "MDKSPQPQSPTRAPQSVPHRRRRPALSCHECRRRKIKCDQKSPCAHCVRHNTQCTYQPYRDGSPSVLGSGSRARARASARASTASPTPLDTNSEARHPTKSTIEVSNRDAVPTPHDHDAAQSHSAAATAIQSFPTPASTIPRQVNDLVSNKVPSQTHHQGHDENVSSLLHKIIRRLEDPPKHQSQGGHSTRAPSPPSDIGSDKHRDEPTEGSHDWQVILNKSRDLGRGSWAETAKELDLIIACWVEVMGKSSSDHAFQDPEVAPVIAQAGDFLSKCKTMAKNIKLTRPTRGLLSTPDFLVPPSRETSDMMVDLYFKSFESTHRILHGPTFMSEYRKYWEHPESATDSLRLTILLVIATGSSIFEYATPEDSLRNAELVHHWIYASETWLAGPLEKDRVDLAGLQIYCLTLLARQIFSIGGDTVWMSTGSLIHRAMQIGLHRDPGHLGGKPMPLLQAEIRRRLWGTILELVVQASLDSRMPPRISFDEFDTQQPSNLNDDEMDGSTSVIPSHPPGSFTSTSVQLALLGSLSVRLRIINVLNKPDDEASYQDILELSSELTNALNMNNTLMKPGQGSTAFHRNLLDYLVRRFIIPLHFFFTNRARTNPIYYYSLKLSLDAATAIMSPEPDAGFSRLMASGGGMFREGIRVASIAAGLELLIHVQAQRLDGTLHRTSQYRQFLKQSIRDMILLSEERIRLGETNVKSHMFLSMMLGQAEAIETDCSIPLQLARTARDSLESCYGLLKARVEKASLVLVPEGLPVGADLGPDSNEYVMDLDWESFLPNETFLMG"}, {"id": null, "hits": [], "name": "KAF4991487.1", "ipg": null, "start": 50663, "end": 51479, "strand": -1, "sequence": "MTSIPTHHIFLRKLVSKKVLIVGGTTGVGFSVARAVLEHGGIAIISGSTPSRLSSAIQSLQSLYPDVAETQVGGKVTDLADPATCESQIVDLLDYALQAGTDGQRIDHVVFTAGDTFALVPLKEASAEHVLKIAQVRYTAALILAKYLADDRYVAAGPGISLTLTAGSGSTKPFGRDWTLVAGMGAGMEGLVRGLAIDLAPVRVNLVILGLVETDMVKERYGEEGIAHMVSQTLVGKIAKPEDVAEAYLYCMKDQFVTGKVLSTDGGRLLA"}, {"id": null, "hits": [], "name": "KAF4991488.1", "ipg": null, "start": 51975, "end": 59402, "strand": -1, "sequence": "MPHFKEKAEIDGVGLEPIAIVGMCKSKQAQITDLLLRAHSQAACQLPGGINSSSSLWEALENKRSVQTPKVPASRFNIDAYLHENLERPGSFNVAGGYFLDGTPEDFDPTFFNISPIEAMWLDPQQRKMLEVTYECLESAGLTLDKVAGSNTAVYVGSFTSDYQQMSIKDTDFRHNYVATGVDTGIISARLANVFDLHGPSFTVNTACSSSLYAIHNACLALRARECIAAIAGGVNLVLTVDQHMNTAKLGVLSPTSTCHTFDASADGYGRAEGAGALYLKRLADAIRDGDPVRGVIRTSAVNSNGKVAGMGITHPSASGQEGAIRAAYAKSGLDPSLTPYVECHGTGTPVGDPIEAKAVAKAMNDSRSIDQPLIVGAIKANIGHSEAASGIFAVMKAALMTESGVIPGVAGLKIVNPAILEENWNIKVAKDTETWPDHARLRRAGVSSFGYGGTNGHLVVESVDTLYPLYRHGQRRDKAPYSYSGIAASRPYLMLLSAHDRTTLERNIVAYASVASKYHLPDLAYTLISHRNRFPVRGFTVASSPSTVRDDFNLSAFTIATAPGAAPELGFIFTGQGAQWPLMGARAMECFPSFLSTIQALDSVLQRLDDTLRPSWSLEAVLKETAETSKIGEAEIAQPVCTAVQIAIVDLLARWGIFPKATVGHSSGEIAAAYAAGFISAPEAIITAFIRGYAVHKRAPFGCMLAVGLGSEEAASYLSSDDVVVACQNSPRSTTLSGTQTAITAVQETLQAKGIFARELNTGKAYHSPQMASVANVYDELLVHALSTQPSLGWRRPRAAWFSSVTGKKFTSDSIPLTYWSDNLRSRVLFDQAVVSLTTDPSFDKVKVMVEVGPHSALAGPFKQICQEQGFDRLSYVPTFVRKEDSATKLLFTAGSLLLQNYPVNGEQVNSIAQETIGSGVKRSQGPFLLVDLPPYQWNYEKKFWAEPRPSHEFHVPWIRDHRLGKEVVFPAAAHLALACEAMTQTHDDSATKVESITFRNVAIKLALIIPETDNGIEIQLHLNKTDGKWFSFSIESLSEGEWKMHCQGLIAANHRMDASSSFKHVDTSKLTQRVTGKRWYDAFHRVGFEYGPSFQPLTSIHTDSRYHEAAADIAISTESGLMQGESRYFVHPSTVDGCLQLIIIALNSGLHAEMQNGAVPIEIDEMSIWPAYSENTLGRSMAWISELNGRYANSHGRLESPDGQVLMDLTNLRLVAYEAAVPQNAQAERQREPYMQTLWKPDIDLLESRTALQILSSHKQDRDALAALVGLEQYKRAANSVLFVGQWCMEIFSRIASVMSVDTLVLLAVPSAESLESLITEGSLPKNTSAFVLDAETLKAQLETAGAQDLVIIEASSMGDSKFREIFLHHVKPCISESGKAIVSVIHGCGVELDEFTSFCGFADPLLHVDLESSSVTTYAAGSQAEVNQTKGRSNGLTNGKAQATVNGNDSQPPDGHEKSNTNGYTNGHANGFSDGGVNGHINGKPRVEDEVTIYTNDDTYTDKGSIWATFVGFKGHINIKTHNNLPDTFSTGKAIIDGRAWNLSDIDEPKFASLKRIITSGAPILWLTHDVFEGKNTFEGTAAGFLRSVRSEDASANITLFDIHSEESQPAIEAAVLVLLGMIDTKGTQTETEYWLRDGTLHIPRVVPNTILNDEFTASLASAKQIPLPSNTSLQGSIDQGVVVFEEVHQNPITNGEVELRVKCSSFEASDLQSPQTTPRIVVGTAVAVGLGLDEGLCGQKMVAFAPSPFVTHLRVIEELTGVCGDSSPVDLAATLPALTNAINVIKHAANVQPNEHILLLPAPTDFTRAVTALSKAWGFRLTTTSAERDAMNSGIDSLEASNLGNLVALLKDENLAPQVVVTHDFDGLASEVWRHLPANARFILNDTVLDGSLESLPFSRGATFQSTSLKAVQKQEPKQLGRILREAVEFVRQHNIVEPAHLFGIDELNVSDKVTVKRDQNLVVKMDYETSVVKIRPSANELQFRPDAAYLLVGGLGGLGRSLTRFMYDRGARDFVFMSRSGADKAEAAAVVNNLLDAGAKVQVYRGDVCVKADVEHLVADVTKSRPICGVIHAAMVLQDAMFDGMTFYQWQRTMTPKVRGAQNLVEALEHNAYLDFFVMTSSISATMGNPGQSNYSAANSFLDALAYQCRLQGMPATSLILPMILDVGVVAENEDIEAALVRKAMYGIDEREMLRGFEMAMRKRVWDPVGLTPGASQLILGLEPAGLASAIKQSGLSQEDAYWYRDARFNGLGATISRLLRNGGGATSGNGDFKALLQAARTQGEESVLTAISNHIIAKLSSMLLIPTDAFGMDGTSIAAYGLDSMIGADLRNWLFKQFGLEMSFQQLLAPKNTIRALSTTVVEFLDA"}, {"id": null, "hits": [], "name": "KAF4991493.1", "ipg": null, "start": 76790, "end": 79023, "strand": 1, "sequence": "MTSALPILPTIPDIAPPVAQPNDILEQPSIDNKRREATIPIQDVPFVDIDPGVFNSEIVKLRIYAKPKSDLTKKPELGQGNIETGTYIGTQAALTHVYGRIERSYESYFDVLQVEPTLPRPVDLENKRELYQWASYPKDADGNDDPYPPHLQTVPTNDQVDRRKIFNALGLAETVLIVQKIIPNKFIGKTAAWLLSLKNGSIGDIPNAGYTMDAFVNYNAKNRKSGTDIEQGNNLGLLPDWYSDRRFADQSFTGTNPTTIEKIPADLLAEFIDTAKRDGWDYWAKVIPEIDTSSLFVQDTRYFRKAFGAKPDEDLQHKEKSSDMNWTCAAVTLFQLRDDGKLFPIAIVIDYKTSMKDSVTIFNKRKEPSDTSVTEKSDWPWRYAKTCAQVSDWLRHEVGVHLTKAHMIEEALIVATHRTIPSTHPIFTILQPHWYKTLSLNAAARDTLVPQIIKDLVGVSPDRLYAYCRYEFKNFDYVQNYVPNDLSRRGFPNTAAGLDDKKYKNYAYAKNMLSMWNVIRTYVKKMLLLHYNKEDADRVIQQEDVIKDWCNEMQTKGWIKTFPTISTLDELCDALTMSIHIAAPFHSAVNYLQNFYQAFVPAKPASLCDPIPKSLSDLNGFTEKRLLDALPVGRQRQWLLSVQIPWLLSFKVASDRSLLAFAQSQWRAKKSATDPLGIQIRDISLQLFLDLQKLQVEYTMTSRAMDEGSIPYMVLDPNNTAVSILI"}], "score": 8.664100000000001, "start": 40795, "end": 74551, "number": 20}]}, {"accession": "JAAGWP010000056.1", "subjects": [{"id": null, "hits": [{"query": "QCO93116.1", "subject": "KAF5000441.1", "identity": 62.822, "coverage": 99.65034965034964, "evalue": 0.0, "bitscore": 1961.0}], "name": "KAF5000441.1", "ipg": "328116109", "start": 139827, "end": 144381, "strand": 1, "sequence": null}], "clusters": []}]}, {"name": "Fusarium bulbicola", "strain": "NRRL 25176", "scaffolds": [{"accession": "JAAOAI010001247.1", "subjects": [{"id": null, "hits": [{"query": "QCO93106.1", "subject": "KAF5962584.1", "identity": 68.0, "coverage": 97.76357827476039, "evalue": 2.21e-160, "bitscore": 461.0}], "name": "KAF5962584.1", "ipg": "343695339", "start": 1914, "end": 3036, "strand": 1, "sequence": null}, {"id": null, "hits": [{"query": "QCO93107.1", "subject": "KAF5962583.1", "identity": 62.5, "coverage": 97.84172661870504, "evalue": 1.59e-127, "bitscore": 374.0}], "name": "KAF5962583.1", "ipg": "343695368", "start": 295, "end": 1254, "strand": 1, "sequence": null}], "clusters": []}, {"accession": "JAAOAI010001076.1", "subjects": [{"id": null, "hits": [{"query": "QCO93109.1", "subject": "KAF5963414.1", "identity": 61.556, "coverage": 97.98206278026906, "evalue": 0.0, "bitscore": 568.0}], "name": "KAF5963414.1", "ipg": "343696243", "start": 836, "end": 2430, "strand": -1, "sequence": null}, {"id": null, "hits": [{"query": "QCO93110.1", "subject": "KAF5963415.1", "identity": 54.73, "coverage": 98.2475764354959, "evalue": 0.0, "bitscore": 2818.0}], "name": "KAF5963415.1", "ipg": "343696244", "start": 3056, "end": 11149, "strand": 1, "sequence": null}], "clusters": []}, {"accession": "JAAOAI010001064.1", "subjects": [{"id": null, "hits": [{"query": "QCO93111.1", "subject": "KAF5963509.1", "identity": 56.083, "coverage": 94.31818181818183, "evalue": 5.33e-129, "bitscore": 385.0}], "name": "KAF5963509.1", "ipg": "343696337", "start": 5474, "end": 6581, "strand": 1, "sequence": null}, {"id": null, "hits": [{"query": "QCO93116.1", "subject": "KAF5963510.1", "identity": 66.457, "coverage": 98.32167832167832, "evalue": 0.0, "bitscore": 2013.0}], "name": "KAF5963510.1", "ipg": "343696367", "start": 7255, "end": 11929, "strand": -1, "sequence": null}], "clusters": []}, {"accession": "JAAOAI010001298.1", "subjects": [{"id": null, "hits": [{"query": "QCO93111.1", "subject": "KAF5962464.1", "identity": 32.803, "coverage": 85.51136363636364, "evalue": 8e-27, "bitscore": 120.0}], "name": "KAF5962464.1", "ipg": "343695120", "start": 967, "end": 1990, "strand": 1, "sequence": null}], "clusters": []}, {"accession": "JAAOAI010000086.1", "subjects": [{"id": null, "hits": [{"query": "QCO93114.1", "subject": "KAF5987275.1", "identity": 40.141, "coverage": 97.90697674418605, "evalue": 3.96e-96, "bitscore": 306.0}], "name": "KAF5987275.1", "ipg": "343720007", "start": 1574, "end": 2852, "strand": -1, "sequence": null}], "clusters": []}, {"accession": "JAAOAI010000028.1", "subjects": [{"id": null, "hits": [{"query": "QCO93116.1", "subject": "KAF5989713.1", "identity": 62.381, "coverage": 99.65034965034964, "evalue": 0.0, "bitscore": 1940.0}], "name": "KAF5989713.1", "ipg": "343722265", "start": 208252, "end": 212818, "strand": 1, "sequence": null}], "clusters": []}]}, {"name": "Fusarium bulbicola", "strain": "NRRL 13618", "scaffolds": [{"accession": "KU179935.1", "subjects": [{"id": null, "hits": [{"query": "QCO93110.1", "subject": "ALQ32800.1", "identity": 54.308, "coverage": 98.91871737509321, "evalue": 0.0, "bitscore": 2818.0}], "name": "ALQ32800.1", "ipg": "98921546", "start": 0, "end": 7995, "strand": 1, "sequence": null}], "clusters": []}]}, {"name": "Aspergillus hancockii", "strain": "FRR 3425", "scaffolds": [{"accession": "MBFL02000013.1", "subjects": [{"id": null, "hits": [{"query": "QCO93106.1", "subject": "KAF7596509.1", "identity": 66.265, "coverage": 100.0, "evalue": 3.89e-160, "bitscore": 461.0}], "name": "KAF7596509.1", "ipg": "360144372", "start": 119755, "end": 120931, "strand": -1, "sequence": null}, {"id": null, "hits": [{"query": "QCO93107.1", "subject": "KAF7596510.1", "identity": 67.986, "coverage": 100.0, "evalue": 9.87e-139, "bitscore": 403.0}], "name": "KAF7596510.1", "ipg": "360144350", "start": 121549, "end": 122555, "strand": -1, "sequence": null}, {"id": null, "hits": [{"query": "QCO93109.1", "subject": "KAF7596505.1", "identity": 70.721, "coverage": 99.55156950672645, "evalue": 0.0, "bitscore": 618.0}], "name": "KAF7596505.1", "ipg": "360144376", "start": 104777, "end": 106434, "strand": 1, "sequence": null}, {"id": null, "hits": [{"query": "QCO93110.1", "subject": "KAF7596504.1", "identity": 57.965, "coverage": 99.10514541387025, "evalue": 0.0, "bitscore": 3074.0}], "name": "KAF7596504.1", "ipg": "360144393", "start": 95756, "end": 104021, "strand": -1, "sequence": null}, {"id": null, "hits": [{"query": "QCO93111.1", "subject": "KAF7596501.1", "identity": 63.128, "coverage": 100.0, "evalue": 1.77e-153, "bitscore": 447.0}], "name": "KAF7596501.1", "ipg": "360144328", "start": 89349, "end": 90450, "strand": -1, "sequence": null}, {"id": null, "hits": [{"query": "QCO93112.1", "subject": "KAF7596502.1", "identity": 67.192, "coverage": 97.62532981530343, "evalue": 0.0, "bitscore": 538.0}], "name": "KAF7596502.1", "ipg": "360144386", "start": 91048, "end": 92330, "strand": 1, "sequence": null}, {"id": null, "hits": [{"query": "QCO93115.1", "subject": "KAF7596508.1", "identity": 70.526, "coverage": 100.0, "evalue": 4.6e-149, "bitscore": 439.0}], "name": "KAF7596508.1", "ipg": "360144340", "start": 117221, "end": 119189, "strand": -1, "sequence": null}, {"id": null, "hits": [{"query": "QCO93116.1", "subject": "KAF7596507.1", "identity": 70.718, "coverage": 99.37062937062937, "evalue": 0.0, "bitscore": 2163.0}], "name": "KAF7596507.1", "ipg": "360144334", "start": 111762, "end": 116614, "strand": 1, "sequence": null}], "clusters": [{"indices": [4, 5, 3, 2, 7, 6, 0, 1], "subjects": [], "intermediate_genes": [{"id": null, "hits": [], "name": "KAF7596498.1", "ipg": null, "start": 84349, "end": 85696, "strand": -1, "sequence": "MVTTVFTLDSSALVPQGLDPATNKELSGIWARVQSRVLELAGGDRRRIRPLDVNGVLSHLDQAQKTDKVSSRKVQVVRDTFNTALQLIQTVGSIAAGAASQAFGPSELCFNALGFVFQAWQGYQGIFDELAGLLEKCTEYLGRLEYHVHAGMDAKLSKVACQHLLLFVEICDRTVKLRSKRRKLLAGVKILFLQDNGVADLLARMESLVDKENRLVAAQTFALASDAATNSKANLALTQGLVDSFAEDRAEQKRERDKEYRTQIVLKALAFDETKMNYDRGEPEPYWQTIYRNYLRQRVKGTGEWIFEEEKYVGWENGQSKLPILAISGGEGSGKSFLASTIINHLNQHKTTEGSDRRISTGFYFLEGNSREELKDATNLETVAKSLVWQFSQAERIYLKSVAQICERYGEIDPASISKHLIFSNSDLSKMDSTFYIVIDGLGDTVGEGMIRFLQRASTPMPGRDIRVLLTGDPRCFEQLAKVESVYFDCIAISSHNQSDVARFIEYRMDRMPALSDRVRLGIPELRAKIRDKLCAQTKGDYFKIDRSLDHISSLEYRTDIEQALDDASKERSQQIAEEIEQMNENRSEKELAEINEIIRWIVYGKELLTPKQMSAALYVRSGEPSLLPLQQKFQMKYPLFEIDRNGKVDFRSSEIADYIPVKQRTYDIDESHEKQAAQTAEVALIKHFLLTACPPDVYAKFKFEAYLAQQLKPKGSLIYKDDQHTGEAKMALACLDVLTECTDRKRTRLLPYARKHLIRHLSAVDLALADITCKSAVGIRLVKLLTEASSIDALLHGDESLSDPAIRPKIRRYWLYTDDSVNSILRWLADSAVTSEIFEAARAWIAKVVSKSDPEEDLLKPAAKTMAMHFLQEPHSKSFTKDAFLFIAGFVNKIERRKGVVAHEVSDPGYIYSVDEIDNIERWCQAGLEVEVKTSLWHVQMGTLLEALGLPGLAESRARQALALDPLDWRASTLLAKVVGTHEGIEILIPVAKRLECDTKWLQDPIHRIELANLLYMLGLLYWESSHRDTAIPFCAKAMELDPANYDRVTMVLSSYAAEERWSDITNALITVKEKSTQGLQGLPEMFIKLATSARFHQIVLQAALRTQYFSLVEDTYERAIDLLLERQDRTTLCSIRFHYATAMYALRDRQSKAIAQWEQILKEDIPQSQSYDALPMLLGKLGPLYLHKAKTSGSDAEAAASYLQKIETLLPDGVRENDTLLPPTIYLARYYKTQGDVLRAKQNTREIVKQALEILSDDDEDNDLYAYVNLLTVFVPLEDVENTLACLAMMAIVTNDRIKIRCDGDCGNSWSYVGEMLWCRDCINFQFNEECYRKLGDGTLPFTVCDKSHDFFHVPKRELAIQDIPLGRMPVGEAVISLEEWMDAIRGNYVNIEH"}, {"id": null, "hits": [], "name": "KAF7596499.1", "ipg": null, "start": 86331, "end": 87135, "strand": -1, "sequence": "MTPDPKTVEDINILAKYLSDQQIQDLSSAPEVDCIVICASAILLQAERLFHILQKRPTLTKCLVLCGGIGHSTKFMYDAVAQHPRFAPIAKDIHGLPEARILERILDAFFNRSAITNGGCEIFVEDKSTNCGLNASLSRKVLDDAGFQSLTTCIVIQDPTMMLRTKASFQKAFADKLTPPSFVSCPVFVPRMQMLVDGKFEYQALSSGESLWPQGRFFELILGEIPRLRDDEEGYGPKGKGFIPHVHVPNDVEEAWARLRMVSNTSR"}, {"id": null, "hits": [], "name": "KAF7596500.1", "ipg": null, "start": 87679, "end": 88824, "strand": -1, "sequence": "MPPTNTPYPFHFTNPPQPPPTVPSTTQTTSLTIPNIRGRTPSLQTSRLRTMMLEAHHDPHKILAFPCSYDGLSSRLIEEAGFPLLFLSGFAVASSHGLPDTGYIAMEEMCAKIQETVRITTLPVMVDGDTGYGSPMNVRRTVESFAAAGAAGVMIEDQTWPKRCGHTKGKSVVSRGEAYARIRAACDARNEGQDIFILARTDALIHGWEEAMARAQEFKKLGADAVFVEALPDRESMERCVRELDIPMLANIIEEGKTENLPAKELARLGFAAVAYPWTLVAARLKSIRDALEGLKRSMVEGTAPPVILGYSEVCEGVGFARYWDQETRYEYDENGLVNR"}, {"id": null, "hits": [], "name": "KAF7596503.1", "ipg": null, "start": 92810, "end": 95498, "strand": 1, "sequence": "MQDFDADNCAPAHRSIQFNVSLPTGRPGWLHDSAEGERNWLALSTDHPFSCIYDGESAPATAAATATPTAKTSALVPGMPSPQDQVAEDEPVTATTRPGQQLQGEFRQQEGPASSRPTTASPGPSAHVPSAPLQLPQAGGPGNITGSLSGPLQSSQSSRPWVAAPPAATAAQNVSRPAPLGRREPQQRLLGHVPDEGPHLRDLLRRIQKLEDSSAGGSRTGDSPTINARSEASRVSLARQSPGGTQEWQAVLNKSRDWGRSRWMGAANEFSAIIACYSEIMGRGSQDGSLQGPEASALISQAGDFLRKCKNRARSIKVGRPTRGLPSPGVGFAPPSRETADAMASLYVASFESTLRILHVPTFWFEYRKYWENPDGAAPSLRLKVLLVIGIGSSLYDHGDRTAALRNIDLVQQWIYAAQTWLSGPLEKDRLDISGLQIFCLIILARQIFSIGGDTIWISTGSLVHSAMQIGLHRDPKHLPAVSVLQAELRRRLWYTILELVVQSSLDSWMPPRISFHEFDTEPPSNVSDDSLNESTTELRSYPKGTFTTTSVQLALTESLSTRLQIVQHLNGLHSEVSYDRVLSLSSELLDALQSCSGLVKNGDGSTPFHRNMLDYFVRRFMIPLHYSFSNQARANPLFYYSLKLSLDAALAMVSPEPDDGFSRLMATGGGLFREGVRCATSAISLELLAHVETQRLNGTLHRTGQYREFLKQAVRDLIVLSEERIRQGETNVKNVMFLSMILAQVDAVEAGGLVEVQVARAARDSLELCNTLLKTREDTGSIPSPDDAGLAATGMEGVQGFEGLGPDFGWESFFPDAGFGPWTSYG"}, {"id": null, "hits": [], "name": "KAF7596506.1", "ipg": null, "start": 108259, "end": 109859, "strand": -1, "sequence": "MTHAVQSVQLCPLKGLLIRSREKSKLGPQPNPDPDRWDETRTRRCPAGSYPPATHAVRLSPGNRLGRPKGSKNKRTLIQQYLNLNKEQRSEIQGSSVDVMHWIESGQQPQEQGQQQQPELDLIEFEFDMDQAFDTTMAFGEGDSPIGDGSRDLMLDMGLGLVESLSADDNSGLSHQACFAQASRVHVSGQLPVSESALGQFNTFPSGGSADPNGIFFSSNNPARSRYSRASSFSPASPPSATSGPPSKVQSGCVCLQRLVRLLYHLEELRFPPAHGQGHAPRAHHSVGPSADSVLRGVQAAKTTWKCLMHCSVPDDDDNHREALLLFAMSIRILLLAVQRLNNTISPHQIELSSDIAVSVGSFELMGEAKAEIIGVVVRRALWAITIALQHLWEHAGQPTTQTASEPGRISPKISSPMDILNGSSAGEAPQTRPRAFSAPASTTGFGAEDEHIVSLLATLQCTMKVLEQETHGSGAGPEQRPSPI"}, {"id": null, "hits": [], "name": "KAF7596511.1", "ipg": null, "start": 122907, "end": 123243, "strand": 1, "sequence": "MSFTPEPNWLVQIPDKPGPGTVQARQDNVGAHLAHNKIHIELGHIVLSGPAVESFEHGKPPVITGSIMVWKAHSEAELRTWLSENPYATIGVWDLEEATVTPFLCAVRKPL"}], "score": 12.8143, "start": 89349, "end": 122555, "number": 21}]}, {"accession": "MBFL02000102.1", "subjects": [{"id": null, "hits": [{"query": "QCO93106.1", "subject": "KAF7592431.1", "identity": 52.381, "coverage": 94.24920127795528, "evalue": 1.21e-112, "bitscore": 340.0}], "name": "KAF7592431.1", "ipg": "360140248", "start": 69028, "end": 70136, "strand": -1, "sequence": null}, {"id": null, "hits": [{"query": "QCO93109.1", "subject": "KAF7592434.1", "identity": 53.81, "coverage": 93.49775784753363, "evalue": 7.1e-161, "bitscore": 473.0}], "name": "KAF7592434.1", "ipg": "360140300", "start": 74753, "end": 76244, "strand": 1, "sequence": null}], "clusters": []}, {"accession": "MBFL02000017.1", "subjects": [{"id": null, "hits": [{"query": "QCO93106.1", "subject": "KAF7596237.1", "identity": 37.594, "coverage": 82.42811501597444, "evalue": 3.07e-46, "bitscore": 170.0}], "name": "KAF7596237.1", "ipg": "360144069", "start": 127178, "end": 128358, "strand": -1, "sequence": null}], "clusters": []}, {"accession": "MBFL02000149.1", "subjects": [{"id": null, "hits": [{"query": "QCO93109.1", "subject": "KAF7591023.1", "identity": 49.436, "coverage": 98.20627802690582, "evalue": 3.46e-141, "bitscore": 423.0}], "name": "KAF7591023.1", "ipg": "360138867", "start": 27965, "end": 29454, "strand": 1, "sequence": null}, {"id": null, "hits": [{"query": "QCO93110.1", "subject": "KAF7591019.1", "identity": 41.836, "coverage": 99.10514541387025, "evalue": 0.0, "bitscore": 2006.0}], "name": "KAF7591019.1", "ipg": "360138895", "start": 7976, "end": 15724, "strand": -1, "sequence": null}], "clusters": []}, {"accession": "MBFL02000488.1", "subjects": [{"id": null, "hits": [{"query": "QCO93113.1", "subject": "KAF7586168.1", "identity": 37.879, "coverage": 98.67724867724867, "evalue": 3.08e-65, "bitscore": 231.0}], "name": "KAF7586168.1", "ipg": "360134082", "start": 10623, "end": 12750, "strand": -1, "sequence": null}], "clusters": []}, {"accession": "MBFL02000470.1", "subjects": [{"id": null, "hits": [{"query": "QCO93114.1", "subject": "KAF7586293.1", "identity": 42.092, "coverage": 90.0, "evalue": 1.53e-87, "bitscore": 284.0}], "name": "KAF7586293.1", "ipg": "360134130", "start": 8395, "end": 9691, "strand": -1, "sequence": null}], "clusters": []}, {"accession": "MBFL02000242.1", "subjects": [{"id": null, "hits": [{"query": "QCO93115.1", "subject": "KAF7588967.1", "identity": 45.329, "coverage": 100.0, "evalue": 6.42e-82, "bitscore": 268.0}], "name": "KAF7588967.1", "ipg": "360136852", "start": 29743, "end": 31791, "strand": -1, "sequence": null}], "clusters": []}]}, {"name": "Cytospora leucostoma", "strain": "SXYLt", "scaffolds": [{"accession": "LKEB01000061.1", "subjects": [{"id": null, "hits": [{"query": "QCO93106.1", "subject": "ROV98452.1", "identity": 68.731, "coverage": 97.12460063897763, "evalue": 7.71e-160, "bitscore": 460.0}], "name": "ROV98452.1", "ipg": "218869757", "start": 81596, "end": 82745, "strand": -1, "sequence": null}, {"id": null, "hits": [{"query": "QCO93107.1", "subject": "ROV98451.1", "identity": 67.528, "coverage": 97.12230215827337, "evalue": 1.58e-132, "bitscore": 387.0}], "name": "ROV98451.1", "ipg": "218869732", "start": 83315, "end": 84349, "strand": 1, "sequence": null}, {"id": null, "hits": [{"query": "QCO93109.1", "subject": "ROV98455.1", "identity": 68.834, "coverage": 99.55156950672645, "evalue": 0.0, "bitscore": 615.0}], "name": "ROV98455.1", "ipg": "218869789", "start": 86260, "end": 88064, "strand": -1, "sequence": null}, {"id": null, "hits": [{"query": "QCO93110.1", "subject": "ROV98483.1", "identity": 55.721, "coverage": 99.10514541387025, "evalue": 0.0, "bitscore": 2981.0}], "name": "ROV98483.1", "ipg": "218869804", "start": 88917, "end": 97340, "strand": 1, "sequence": null}, {"id": null, "hits": [{"query": "QCO93111.1", "subject": "ROV98449.1", "identity": 63.866, "coverage": 98.86363636363636, "evalue": 2.04e-158, "bitscore": 459.0}], "name": "ROV98449.1", "ipg": "218869719", "start": 68578, "end": 69694, "strand": -1, "sequence": null}, {"id": null, "hits": [{"query": "QCO93112.1", "subject": "ROV98448.1", "identity": 65.041, "coverage": 93.13984168865436, "evalue": 1.18e-177, "bitscore": 511.0}], "name": "ROV98448.1", "ipg": "218869777", "start": 70849, "end": 72124, "strand": 1, "sequence": null}, {"id": null, "hits": [{"query": "QCO93115.1", "subject": "ROV98453.1", "identity": 61.301, "coverage": 100.0, "evalue": 9.63e-124, "bitscore": 375.0}], "name": "ROV98453.1", "ipg": "218869827", "start": 78078, "end": 80148, "strand": -1, "sequence": null}, {"id": null, "hits": [{"query": "QCO93116.1", "subject": "ROV98450.1", "identity": 70.077, "coverage": 98.18181818181819, "evalue": 0.0, "bitscore": 2132.0}], "name": "ROV98450.1", "ipg": "218869772", "start": 62528, "end": 67335, "strand": 1, "sequence": null}], "clusters": [{"indices": [7, 4, 5, 6, 0, 1, 2, 3], "subjects": [], "intermediate_genes": [{"id": null, "hits": [], "name": "ROV98468.1", "ipg": null, "start": 57528, "end": 57592, "strand": -1, "sequence": "MALFKAYIVCSALLTGCVLGYPQPPPPPPGGTPPPTRDGSPRQKCVDVRDCYPWVINECKDSEDTGLFIKTYCYDKYCYAICPPNLPGISPDPTIPPRQDEGKAATRNDIGHTATFLISPMPTVTELYPRGIDDDGGDDPDRRASSTGPTTLPPYPTDAETQTLTTITRSDGRTVVLPIPYPMPTILPPDDDDGDDEAWYRRNIASPTGGV"}, {"id": null, "hits": [], "name": "ROV98469.1", "ipg": null, "start": 59613, "end": 61133, "strand": -1, "sequence": "MDQMHSGSNIDHGFNTVSRGVGDGSPFRDSNRDLMDMLGPSLLLDSMTDDASSLSHSMRHLHAQNSMSSAAATLPGPSHESATTGQGHFHGFSMLGSPQLSTKRNSNFGLNSESGTAATSKAASTNSPSSSPYSTSATVSTAPPNNAGSNSVTGPHSIPSTFSGPRSGPECTCLSHLITLICRLEDLRHNTKSLVEPILHGVQLAETSWKGLMHCTNAISKEQTTQGRGQTDSNHKQALRLFATSIRILLSFVQHFSSTIDYKSDPGPTDNTTGTGTGHFISHDSHSAIGTPEEVNICVSVGGVELKGEARYEIIEVSVQRALRVITTALEYLWELTGRPSVTPPLPTFQFPTFTSGKGGSRPDLIEVPNTLQSKKTPNAGFAKGAIASSSGHNTLGLGEEKI"}, {"id": null, "hits": [], "name": "ROV98447.1", "ipg": null, "start": 72722, "end": 74161, "strand": -1, "sequence": "MASRVNLKVLICGGGIAGNALAFWLTKLGHNVTVLERHPGLRATGLQLDLRGPGIDVMKRMGLEQAFRAKRTPEEGMQMVDSTGRQRAWFPATKPKDGEKQGFTTEYEIMRGDICRILHDAAVSNTTRAGVKASARYIFGTAVESFVQNADAVDVRFEDGTSGSFDILVGADGQWSRTRRMMLADGPEPIKAGGSDGLYQIPGLYFAYFTMQRPIQEGEGYIATSYLAPKRRGIMTRRHSPTEMQVMLSCRNDSELMRNIPRGDINAEKEAMANIFEGAGWQTDEIVEAMKKAPDFYCERLGLVKLSPWSRGRVALVGDAAHCPTVLTGMGTTSAMVGAYILAGEIERHVGRHTGGRQRLDGIATALESYEAKFRPFMDQVQKGVLENSEKQWMMAETASQVSFMNWMMGVASFFAKRFNLVSAFGIRETVKGWDLPKYEELGDLGDAQVQTTSVAT"}, {"id": null, "hits": [], "name": "ROV98454.1", "ipg": null, "start": 75583, "end": 77662, "strand": 1, "sequence": "MNGCGMRNPSSSLPHRTVGPDPLGPSDSRLSELLRRVQRLEDTRSTVAWTGDSLDSVASSLPHGPENNLEDPLVRHAHSRHQVRPREWQVVLNKPRDLGKNRQVGEAPEFAAIISCYSAIMGKGSKEVPVHGTEIAALYAQAGQFMLNCKNLARRLKMDRPSRGLPQVPTDPGFGSHLVPPSRVVADAMAKLYFQSFESTHRILHVPTFWADYQRYWDHPETVTNGLRFKVLLVIAIGSSLYDHEDSNAALRNIEMVRPWIYAAETWLTGPLEKDRLDIGGLQIYCLSIIARQIFSIGGDLVWMSMGSLIHRAMQIGLHRDPSYLPNTSVLHSELRRRLWATILDLAVQASLDAWMPPRISFDEFDTEPPSNINDDEMNESTLKIVPHPRTTFTTTSTQLALLDSLPVRLRIVQLLNGLHSELSYPRVLDITAELYEALQKCSSLGMMKAKDQEHSYTMDNNQEATLPTTPFHRSLLDYLVRRFLIPLHYFFSNQARSNPLFHYSLTLSLDAALALVSPEPDAGGTFARLMATGGGMFREGLRCAITAITLELLAHVGAQQQSGTLHRAPQHREQIKSSVRDLIALSEERIRHGETNVKSYMFLSMILAQVEAVEAGRGIELAIARSATDSLRFCHDILSARAEASLPLEESDFVGAVEGMDGATPGRMGFEDHGMDWDWDWNTFLPDVGSS"}, {"id": null, "hits": [], "name": "ROV98456.1", "ipg": null, "start": 85054, "end": 85396, "strand": 1, "sequence": "MATAPEANWLIQVPDKPGFQVAQLRQDNLAAHMAYNKVHIDAGRMVLSGPTVKAHPDTSGKPPTITGSVMVWKTHSENEMYTWLGENPYAASGVWDLERATCTPFLCAVRKAI"}, {"id": null, "hits": [], "name": "ROV98484.1", "ipg": null, "start": 98099, "end": 100203, "strand": 1, "sequence": "MSSNSTQIGKGASTWQQGDRETEVNYEMVSSMDPDTSLSTADGRARPPLQLPGPSPPHQSMTRRIIDILLSFIPLAFIAFASVTLAYDGVAVTQGSPAFNILRLSSYGPTIFPIMFAAIGGRAIRAIAMWKLEGGTTIGRIEQLAGSQTIFGALCTNFHLRIFDFSTLTILAFWAVSVIGSQAALRIVSEVPSHPRHTEQVTTLDSQTPMWHALTASDWATDIFQAMFSNALISAISSAAIEKTQDSYGNLKVPVLETLDGYASSDWVTLPTSTDANASVIYSSLVGLPFGPQSSSETSSFTLHTSYLSLDCPVFRIDSGQCEDLYKENLTLADEFLRTAEPLQPSTNSWKFAAGPQLKTSDTTDDIKDACEAGFLLGVTTCYKGCTPTQPSWNARKIAWSSTSKAGFSHVECDLRTTYADVNYTCVKGVCQAQGVRQTPNPPHDANVTAFDMNLGTMALGMISHLAQMYPAVDSGATTPVMQYILSPSEALTQHVRNDSISIIDVGRRQFEIRLGQLINTIYLIGISPSVVSGQIPIDQANVNPPLDSYSDYQFLNTSSVESTATTSQNLLQCHKVWFSVLVVASTVSLAAGIAGIVIRSRSLLPDVLGTLAIANMEEVPTCGSTLDGLEKARLLKHYDVKMVDVEPAETYGRIALVSSRSGNKYGGIEKERLYI"}], "score": 11.792, "start": 62528, "end": 97340, "number": 22}]}, {"accession": "LKEB01000021.1", "subjects": [{"id": null, "hits": [{"query": "QCO93107.1", "subject": "ROW13167.1", "identity": 45.775, "coverage": 98.92086330935251, "evalue": 5.62e-72, "bitscore": 233.0}], "name": "ROW13167.1", "ipg": "218884050", "start": 382885, "end": 383778, "strand": 1, "sequence": null}], "clusters": []}]}, {"name": "Neoarthrinium moseri", "strain": "TUCIM 5827", "scaffolds": [{"accession": "JAFIMQ010000068.1", "subjects": [{"id": null, "hits": [{"query": "QCO93106.1", "subject": "KAI1842501.1", "identity": 66.465, "coverage": 99.68051118210862, "evalue": 8.55e-160, "bitscore": 460.0}], "name": "KAI1842501.1", "ipg": "540710122", "start": 21757, "end": 22928, "strand": -1, "sequence": null}, {"id": null, "hits": [{"query": "QCO93107.1", "subject": "KAI1842510.1", "identity": 62.132, "coverage": 97.84172661870504, "evalue": 6.97e-121, "bitscore": 357.0}], "name": "KAI1842510.1", "ipg": "540710179", "start": 54129, "end": 55098, "strand": 1, "sequence": null}, {"id": null, "hits": [{"query": "QCO93109.1", "subject": "KAI1842509.1", "identity": 64.76, "coverage": 97.98206278026906, "evalue": 0.0, "bitscore": 584.0}], "name": "KAI1842509.1", "ipg": "540710152", "start": 51820, "end": 53527, "strand": 1, "sequence": null}, {"id": null, "hits": [{"query": "QCO93110.1", "subject": "KAI1842508.1", "identity": 53.265, "coverage": 99.29157345264727, "evalue": 0.0, "bitscore": 2747.0}], "name": "KAI1842508.1", "ipg": "540710124", "start": 42837, "end": 51005, "strand": -1, "sequence": null}, {"id": null, "hits": [{"query": "QCO93111.1", "subject": "KAI1842502.1", "identity": 65.476, "coverage": 94.0340909090909, "evalue": 3.28e-151, "bitscore": 441.0}], "name": "KAI1842502.1", "ipg": "540710153", "start": 24042, "end": 25158, "strand": -1, "sequence": null}, {"id": null, "hits": [{"query": "QCO93112.1", "subject": "KAI1842503.1", "identity": 65.193, "coverage": 93.93139841688655, "evalue": 2.92e-170, "bitscore": 492.0}], "name": "KAI1842503.1", "ipg": "540710149", "start": 26071, "end": 27289, "strand": 1, "sequence": null}, {"id": null, "hits": [{"query": "QCO93115.1", "subject": "KAI1842511.1", "identity": 62.456, "coverage": 100.0, "evalue": 3.82e-129, "bitscore": 388.0}], "name": "KAI1842511.1", "ipg": "540710100", "start": 56318, "end": 58295, "strand": 1, "sequence": null}, {"id": null, "hits": [{"query": "QCO93116.1", "subject": "KAI1842507.1", "identity": 69.499, "coverage": 98.81118881118881, "evalue": 0.0, "bitscore": 2120.0}], "name": "KAI1842507.1", "ipg": "540710096", "start": 36958, "end": 41694, "strand": 1, "sequence": null}], "clusters": [{"indices": [0, 4, 5, 7, 3, 2, 1, 6], "subjects": [], "intermediate_genes": [{"id": null, "hits": [], "name": "KAI1842499.1", "ipg": null, "start": 16757, "end": 17478, "strand": -1, "sequence": "MQCRAAIPGQHCARCQNAQVHCNYSEPGRPGRPVTKEGNGTGDTGTANAKVVRAVIPPPNWNAVDEVTWLQNTFPTYIADEGSSFEYTMGDQSGPSTPHGFLNGSAGGLCLQLDQMEFVSPLDWSLCTSETGVFGPKMSGDILHIDQSGLDDIDLTANPDPTRPSSTSDTNALRSASRDFIERLAYLQVDITRRLSFGSYTGLSKLGKEAAHVLESSSKLLELIQQVMEAPAHTPPQQSVPFDRAVFLQLTSMSMGLTDMHIWLYTSIHRYVQQQDVEVIRQTNKAGEAANTHPNHLLFSIAGVTLEPSPYFWLRIVLETGIHFLGRVQESLDALEIFAFDVESGGSPTCAVQTHMLIVEDRRDRMARIQLVLDKLNEKFGMSVSM"}, {"id": null, "hits": [], "name": "KAI1842500.1", "ipg": null, "start": 19594, "end": 21420, "strand": 1, "sequence": "MANAPVEARLHARGDNADLPDTQQGPEDAATGYMKGWALASLTLAFMSICLVLALDNTILATAIPQITSDFQSLNDIGWYGSSYLIAQMALLPTCGRFYTFFNIKWTYCISLAVFELGSVISAVAPNSMALIIGRAVSGLGAAGLAIVMAVVMGTYGIGSALGPLVGGAITDNKTLTWRFIFWINLPFGAAGLLLLWFTLRNPPPAIKGDLPMVQKIRDLGIPGAILLLGATSCLNLALQWGGIVYPWSNAKVFGCLLGFGALFIAFLFLQARGKESATIPLHIFQSRTVSASCGFMMLVQVAIVLQTYFWPIYFQSVRNTSARDSGIYLLPIIVSNSLGTVCAGWIASKSGHYVPLMWIGAPVLATGGGLYQLIRTDSPRAQWIGFQLLSGFGYGICSQMPILAVQVVLGKADVPTGLVMVMFFQFLGGALAPSVGQNLFNDRLLRKLGEVRGIDGAAVVAAGGREFRKIVPPELMDAVVEAFGSALKNVFWVGLATPALAWIVSWAIEWRKLPDSAGKAAQVPDAQVVEK"}, {"id": null, "hits": [], "name": "KAI1842504.1", "ipg": null, "start": 27921, "end": 30330, "strand": -1, "sequence": "MERAHSMLRADQPDTEMAPRQRRRPVLSCRECRRRKIKCDHNNPCAGCVQYKRRCTYQRSIDELNKRASGLSAQSPPLSPAPSQLNPPGRREPADITPCTSGDEHSYGLSSTHYATASLHALPLSSAAVSIDRQLVTEQAHNVPSVASISGGHDRVPWNRLPSQPVREHSAAAGPYDHLHRSQSLAGSAESVSRGSRSSTLQAPSRIINENGNYSQQSSVVTQEWQVVLNKTRDLGKNRTTGTAPELSSIISCYGEITGKDSGNVSFQQPEVAQLITQAAGFLGQCKNAAKGIKIGRPTRGLQPADIGLALPPRQTADAMVKLYFTAFESTHRILHTPSFWTEYRIFWEQPESTPLALRLKVLLAVSIGSSLYDHGAEDAALSNIEVVHHRIYDAEIWLAGPLEKDRLSIAGLQIYCLTILARQIFSIGGDTIWASMGSLIHTAMQLGLHRDPQHLPPMSSLQAELRRRLWATILDFVVQSALDSRMPPRISVDEFDTGPPLNVNDDEIDESIVMAQSHSTDTFTATSVQICLFESLPVRLSIVQALSNLQRELTYDHALHLSSQLTDAIQTSHYWMERTSGATLFHKNMLDYLIRRFMIPLHYSFSNQTRENRLYYYSLKLSVDAGIALISPEGSDAGPDAHFSKLMAMGGGLFREGIRSAMSAVTLNLLVLAQEQHLEGTMRRNFQSREVMKQAVKDLVKLSEERIRSGETNVKSHMFLKMILAQVGALENGKPVELEVARAARDSLEFCLGLLKTRAAHIDTGSPFEADLMVAGMDMGQGLGSIGLDLYWESVISDMGF"}, {"id": null, "hits": [], "name": "KAI1842505.1", "ipg": null, "start": 30778, "end": 32062, "strand": 1, "sequence": "MRPPLKVLINGGGIAGNAVAFWLSRLGHHVTVVERFPSLRVTGLQLDLRGHGIDVIKQMGLEQAIRNKSAPEEGMQVVDSSGKRRAYFPVNKSGKGKQSLTTEFEIVRGDLCRVLYDAALESKVKPEYIFGTGPQSLAQKGEVVEVLFENGQTDEFDLVVGADGQWSRTRRLMHKSETNASSDSIHIIPDLYFAYYTMRRPMENGEQYAATSYMAPGKRGIMTRRHSPGDLQVMLSCRNSSAQMRNARRGSVTEEKAALADIFRNAGWISEDLVKGMMEADDFYCERPGVVKQESWSQGHITLVGDAAYCPTILTGMGTTAAMVGAYILAGEIARHATDNKDAGSLRVALTNYELKFRPYMDQIQDGVVEKATYQYTMPDSPLAISIMNWGLGLASYFNLNIAEIWGIKEVVKGWQLPEYEELPGIS"}, {"id": null, "hits": [], "name": "KAI1842506.1", "ipg": null, "start": 33103, "end": 34194, "strand": -1, "sequence": "MPYTFDANMDAFGDTVMFTGVEENQTVLVDPALSIANSMGIGTEKANPSIDQHTFHVQAPDDMPASSPSGPSPINGAVGTGLRSSSVKGEQNNSSGSGNKRDSFSGMPKSSSMVGPPFVGPGSGVSCSCVQQLVWLLYQLDELTHTPGKPVTSTLHHGTPSMGPVLRNVKAAEELWARLRGCAAHGTEESLQVNLLFAMSIRSLLSSVSMLISTINAASSVSSIAVSIGNFELAGEGKVDIISLAIRQSLRAIIVALRQLWDRIGRPPTSSTPNSTGDNTMNLDESSTNAGALLKPLKAGDSPPAVMFAEEAESAASLQDTVKQCIQTIERKSAPFS"}, {"id": null, "hits": [], "name": "KAI1842512.1", "ipg": null, "start": 58673, "end": 60628, "strand": -1, "sequence": "MGLKFRGGLLGPKNTGSEVPVVSEKQNDAEGQLPQDKETYPGVNTAATFASASDSDDEKKDMQFGVQVAEATLQVWTKEHLIAAYVLIWLINFLQAFASGVVGTLTTYVTSDFAAHSLTSTTGIIAGLIPGLTKLAYAKFIDNFGRPQGFALAISVITIGLILMAACGNVTTYCAAAVFYYTGYSWLDFTITIFIADTSKLRNRAFMIAYAASPWLITVWVYGLACDLIIADGGIGWRWAFGIFSIIFPVVCVPLWFLFFINQQKAIKRGLVHVKPHGRGPWANFVFYVKEFDLIGIILAAGGIGLFLLSFSLFALQTEGWRAPLIICFIVFGGLLIIAFVVWEKYFAPVTFIPWRLIKNRTVFFTYTMMASLYTAWYLWDNYFYSFLVVVFNLDAQKATYITNIYTVGSTFWALVVGILIRYNGRLKWPSVFFGVPMTILGVGLMIQFREPDSNVGYIVMCMIFIAFGGGTLVICEQMTVMAVSKHQDIPAILAMEGMVAAMGQSIGSTIAAAMWTNIFPGKLAEFLPAEAQGDLASIYADITVQAGYPIGSPTRDGINKAYGATQKLMLIAATCMYSITWGSTFMWESINVKEIKQINGPVMW"}], "score": 10.7589, "start": 21757, "end": 58295, "number": 23}]}, {"accession": "JAFIMQ010000022.1", "subjects": [{"id": null, "hits": [{"query": "QCO93107.1", "subject": "KAI1847908.1", "identity": 47.273, "coverage": 97.84172661870504, "evalue": 8.74e-76, "bitscore": 243.0}], "name": "KAI1847908.1", "ipg": "540715743", "start": 79358, "end": 80281, "strand": 1, "sequence": null}], "clusters": []}, {"accession": "JAFIMQ010000100.1", "subjects": [{"id": null, "hits": [{"query": "QCO93107.1", "subject": "KAI1841002.1", "identity": 46.29, "coverage": 97.84172661870504, "evalue": 1.57e-70, "bitscore": 229.0}], "name": "KAI1841002.1", "ipg": "540708435", "start": 31287, "end": 32345, "strand": 1, "sequence": null}], "clusters": []}, {"accession": "JAFIMQ010000040.1", "subjects": [{"id": null, "hits": [{"query": "QCO93109.1", "subject": "KAI1845111.1", "identity": 41.705, "coverage": 96.63677130044843, "evalue": 1.56e-110, "bitscore": 344.0}], "name": "KAI1845111.1", "ipg": "540712910", "start": 55376, "end": 56784, "strand": 1, "sequence": null}], "clusters": []}, {"accession": "JAFIMQ010000110.1", "subjects": [{"id": null, "hits": [{"query": "QCO93111.1", "subject": "KAI1840658.1", "identity": 31.447, "coverage": 87.5, "evalue": 6.74e-28, "bitscore": 123.0}], "name": "KAI1840658.1", "ipg": "540708100", "start": 4105, "end": 5119, "strand": 1, "sequence": null}], "clusters": []}, {"accession": "JAFIMQ010000047.1", "subjects": [{"id": null, "hits": [{"query": "QCO93115.1", "subject": "KAI1844337.1", "identity": 49.825, "coverage": 100.0, "evalue": 1.24e-102, "bitscore": 313.0}], "name": "KAI1844337.1", "ipg": "540712060", "start": 53463, "end": 54624, "strand": -1, "sequence": null}], "clusters": []}]}, {"name": "Neoarthrinium moseri", "strain": "TUCIM 5799", "scaffolds": [{"accession": "JAFIMR010000056.1", "subjects": [{"id": null, "hits": [{"query": "QCO93106.1", "subject": "KAI1853856.1", "identity": 66.465, "coverage": 99.68051118210862, "evalue": 8.55e-160, "bitscore": 460.0}], "name": "KAI1853856.1", "ipg": "540710122", "start": 171858, "end": 173029, "strand": 1, "sequence": null}, {"id": null, "hits": [{"query": "QCO93107.1", "subject": "KAI1853847.1", "identity": 62.132, "coverage": 97.84172661870504, "evalue": 6.97e-121, "bitscore": 357.0}], "name": "KAI1853847.1", "ipg": "540710179", "start": 139696, "end": 140665, "strand": -1, "sequence": null}, {"id": null, "hits": [{"query": "QCO93109.1", "subject": "KAI1853848.1", "identity": 64.76, "coverage": 97.98206278026906, "evalue": 0.0, "bitscore": 584.0}], "name": "KAI1853848.1", "ipg": "540710152", "start": 141267, "end": 142974, "strand": -1, "sequence": null}, {"id": null, "hits": [{"query": "QCO93110.1", "subject": "KAI1853849.1", "identity": 53.228, "coverage": 99.29157345264727, "evalue": 0.0, "bitscore": 2747.0}], "name": "KAI1853849.1", "ipg": "540721193", "start": 143789, "end": 151957, "strand": 1, "sequence": null}, {"id": null, "hits": [{"query": "QCO93111.1", "subject": "KAI1853855.1", "identity": 63.662, "coverage": 99.43181818181817, "evalue": 1.61e-152, "bitscore": 444.0}], "name": "KAI1853855.1", "ipg": "540721202", "start": 169628, "end": 170744, "strand": 1, "sequence": null}, {"id": null, "hits": [{"query": "QCO93112.1", "subject": "KAI1853854.1", "identity": 65.193, "coverage": 93.93139841688655, "evalue": 2.92e-170, "bitscore": 492.0}], "name": "KAI1853854.1", "ipg": "540710149", "start": 167497, "end": 168715, "strand": -1, "sequence": null}, {"id": null, "hits": [{"query": "QCO93115.1", "subject": "KAI1853846.1", "identity": 62.456, "coverage": 100.0, "evalue": 3.82e-129, "bitscore": 388.0}], "name": "KAI1853846.1", "ipg": "540710100", "start": 136499, "end": 138476, "strand": -1, "sequence": null}, {"id": null, "hits": [{"query": "QCO93116.1", "subject": "KAI1853850.1", "identity": 69.568, "coverage": 98.81118881118881, "evalue": 0.0, "bitscore": 2125.0}], "name": "KAI1853850.1", "ipg": "540721179", "start": 153098, "end": 157771, "strand": -1, "sequence": null}], "clusters": [{"indices": [6, 1, 2, 3, 7, 5, 4, 0], "subjects": [], "intermediate_genes": [{"id": null, "hits": [], "name": "KAI1853845.1", "ipg": null, "start": 134166, "end": 136121, "strand": 1, "sequence": "MGLKFRGGLLGPKNTGSEVPVVSEKQNDAEGQLPQDKETYPGVNTAATFASASDSDDEKKDMQFGVQVAEATLQVWTKEHLIAAYVLIWLINFLQAFASGVVGTLTTYVTSDFAAHSLTSTTGIIAGLIPGLTKLAYAKFIDNFGRPQGFALAISVITIGLILMAACGNVTTYCAAAVFYYTGYSWLDFTITIFIADTSKLRNRAFMIAYAASPWLITVWVYGLACDLIIADGGIGWRWAFGIFSIIFPVVCVPLWFLFFINQQKAIKRGLVHVKPHGRGPWANFVFYVKEFDLIGIILAAGGIGLFLLSFSLFALQTEGWRAPLIICFIVFGGLLIIAFVVWEKYFAPVTFIPWRLIKNRTVFFTYTMMASLYTAWYLWDNYFYSFLVVVFNLDAQKATYITNIYTVGSTFWALVVGILIRYNGRLKWPSVFFGVPMTILGVGLMIQFREPDSNVGYIVMCMIFIAFGGGTLVICEQMTVMAVSKHQDIPAILAMEGMVAAMGQSIGSTIAAAMWTNIFPGKLAEFLPAEAQGDLASIYADITVQAGYPIGSPTRDGINKAYGATQKLMLIAATCMYSITWGSTFMWESINVKEIKQINGPVMW"}, {"id": null, "hits": [], "name": "KAI1853851.1", "ipg": null, "start": 160592, "end": 161683, "strand": 1, "sequence": "MPYTFDANMDAFGDTVMFTGVEENQTVLVDPALSIANSMGIGTEKANPSIDQHTFHVQAPDDMPASSPSGPSPINGAVGTGLRSSSVKGEQNNSSGSGNKRDSFSGMPKSSSMVGPPFVGPGSGVSCSCVQQLVWLLYQLDELTHTPGKPVTSTLHHGTPSMGPVLRNVKAAEELWARLRGCAAHGTEESLQVNLLFAMSIRSLLSSVSMLISTINAASSVSSIAVSIGNFELAGEGKVDIISLAIRQSLRAIIVALRQLWDRIGRPPTSSTPNSTGDNTMNLDESSTNAGALLKPLKAGDSPPAVMFAEEAESAASLQDTVKQCIQTIERKSAPFS"}, {"id": null, "hits": [], "name": "KAI1853852.1", "ipg": null, "start": 162724, "end": 164008, "strand": -1, "sequence": "MRPPLKVLINGGGIAGNAVAFWLSRLGHHVTVVERFPSLRVTGLQLDLRGHGIDVIKQMGLEQAIRNKSAPEEGMQVVDSSGKRRAYFPVNKSGKGKQSLTTEFEIVRGDLCRVLYDAALESKVKPEYIFGTGPQSLVQKGEVVEVLFENGQTDEFDLVVGADGQWSRTRRLMHKSETNASSDSIHIIPDLYFAYYTMRRPMENGEQYAATSYMAPGKRGIMTRRHSPGDLQVMLSCRNSSAQMRNARRGSVTEEKAALADIFRNAGWISEDLVKGMMEADDFYCERPGVVKQESWSQGHITLVGDAAYCPTILTGMGTTAAMVGAYILAGEIARHATDNKDAGSLRVALTNYELKFRPYMDQIQDGVVEKATYQYTMPDSPLAISIMNWGLGLASYFNLNIAEIWGIKEVVKGWQLPEYEELPGIS"}, {"id": null, "hits": [], "name": "KAI1853853.1", "ipg": null, "start": 164456, "end": 166865, "strand": 1, "sequence": "MERAHSMLRADQPDTEMAPRQRRRPVLSCRECRRRKIKCDHNNPCAGCVQYKRRCTYQRSIDELNKRASGLSAQSPPLSPAPSQLNPPGRREPADITPCTSGDEHSYGLSSTHYATASLHALPLSSAAVSIDRQLVTEQAHNVPSVASISGGHDRVPWNRLPSQPVREHSAAAGPYDHLHRSQSLAGSAESVSRGSRSSTLQAPSRIINENGNYSQQSSVVTQEWQVVLNKTRDLGKNRTTGTAPELSSIISCYGEITGKDSGNVSFQQPEVAQLITQAAGFLGQCKNAAKGIKIGRPTRGLQPADIGLALPPRQTADAMVKLYFTAFESTHRILHTPSFWTEYRIFWEQPESTPLALRLKVLLAVSIGSSLYDHGAEDAALSNIEVVHHRIYDAEIWLAGPLEKDRLSIAGLQIYCLTILARQIFSIGGDTIWASMGSLIHTAMQLGLHRDPQHLPPMSSLQAELRRRLWATILDFVVQSALDSRMPPRISVDEFDTGPPLNVNDDEIDESIVMAQSHSTDTFTATSVQICLFESLPVRLSIVQALSNLQRELTYDHALHLSSQLTDAIQTSHYWMERTSGATLFHKNMLDYLIRRFMIPLHYSFSNQTRENRLYYYSLKLSVDAGIALISPEGSDAGPDAHFSKLMAMGGGLFREGIRSAMSAVTLNLLVLAQEQHLEGTMRRNFQSREVMKQAVKDLVKLSEERIRSGETNVKSHMFLKMILAQVGALENGKPVELEVARAARDSLEFCLGLLKTRAAHIDTGSPFEADLMVAGMDMGQGLGSIGLDLYWESVISDMGF"}, {"id": null, "hits": [], "name": "KAI1853857.1", "ipg": null, "start": 173366, "end": 175192, "strand": -1, "sequence": "MANAPVEARLHARGDNADLPDTQQGPEDAATGYMKGWALASLTLAFMSICLVLALDNTILATAIPQITSDFQSLNDIGWYGSSYLIAQMALLPTCGRFYTFFNIKWTYCISLAVFELGSVISAVAPNSMALIIGRAVSGLGAAGLAIVMAVVMGTYGIGSALGPLVGGAITDNKTLTWRFIFWINLPFGAAGLLLLWFTLRNPPPAIKGDLPMVQKIRDLGIPGAILLLGATSCLNLALQWGGIVYPWSNAKVFGCLLGFGALFIAFLFLQARGKESATIPLHIFQSRTVSASCGFMMLVQVAIVLQTYFWPIYFQSVRNTSARDSGIYLLPIIVSNSLGTVCAGWIASKSGHYVPLMWIGAPVLATGGGLYQLIRTDSPRAQWIGFQLLSGFGYGICSQMPILAVQVVLGKADVPTGLVMVMFFQFLGGALAPSVGQNLFNDRLLRKLGEVRGIDGAAVVAAGGREFRKIVPPELMDAVVEAFGSALKNVFWVGLATPALAWIVSWAIEWRKLPDSAGKAAQVPDAQVVEK"}, {"id": null, "hits": [], "name": "KAI1853858.1", "ipg": null, "start": 177302, "end": 178029, "strand": 1, "sequence": "MKMQCRAAIPGQHCARCQNAQVHCNYSEPGRPGRPVTKEGNGTGDTGTANVKVVRAVIPPPNWNAVDEVTWLQNTFPTYIADEGSSFEYTMGDQSGPSTPHGFLNGSAGGLCLQLDQMEFVSPLDWSLCTSETGVFGPKMSGDILHIDQSGLDDIDLTANPDPTRPSSTSDTNALRSASRDFIERLAYLQVDITRRLSFGSYTGLSKLGKEAAHVLESSSKLLELIQQVMEAPAHTPPQQSVPFDRAVFLQLTSMSMGLTDMHIWLYTSIHRYVQQQDVEVIRQTNKAGEAANTHPNHLLFSIAGVTLEPSPYFWLRIVLETGIHFLGRVQESLDALEIFAFDVESGGSPTCAVQTHMLIVEDRRDRMARIQLVLDKLNEKFGMSVSM"}], "score": 10.7597, "start": 136499, "end": 173029, "number": 24}]}, {"accession": "JAFIMR010000003.1", "subjects": [{"id": null, "hits": [{"query": "QCO93107.1", "subject": "KAI1880293.1", "identity": 47.273, "coverage": 97.84172661870504, "evalue": 8.74e-76, "bitscore": 243.0}], "name": "KAI1880293.1", "ipg": "540715743", "start": 1557748, "end": 1558671, "strand": 1, "sequence": null}], "clusters": []}, {"accession": "JAFIMR010000059.1", "subjects": [{"id": null, "hits": [{"query": "QCO93107.1", "subject": "KAI1852990.1", "identity": 46.29, "coverage": 97.84172661870504, "evalue": 1.57e-70, "bitscore": 229.0}], "name": "KAI1852990.1", "ipg": "540708435", "start": 141383, "end": 142441, "strand": 1, "sequence": null}], "clusters": []}, {"accession": "JAFIMR010000023.1", "subjects": [{"id": null, "hits": [{"query": "QCO93108.1", "subject": "KAI1864746.1", "identity": 60.515, "coverage": 80.91872791519434, "evalue": 5.14e-85, "bitscore": 272.0}], "name": "KAI1864746.1", "ipg": "540729445", "start": 441439, "end": 442783, "strand": 1, "sequence": null}], "clusters": []}, {"accession": "JAFIMR010000005.1", "subjects": [{"id": null, "hits": [{"query": "QCO93109.1", "subject": "KAI1878626.1", "identity": 41.705, "coverage": 96.63677130044843, "evalue": 2.21e-110, "bitscore": 343.0}], "name": "KAI1878626.1", "ipg": "540738725", "start": 208213, "end": 209621, "strand": -1, "sequence": null}], "clusters": []}, {"accession": "JAFIMR010000013.1", "subjects": [{"id": null, "hits": [{"query": "QCO93111.1", "subject": "KAI1871092.1", "identity": 31.447, "coverage": 87.5, "evalue": 6.74e-28, "bitscore": 123.0}], "name": "KAI1871092.1", "ipg": "540708100", "start": 677274, "end": 678288, "strand": -1, "sequence": null}], "clusters": []}, {"accession": "JAFIMR010000020.1", "subjects": [{"id": null, "hits": [{"query": "QCO93113.1", "subject": "KAI1866586.1", "identity": 41.27, "coverage": 82.53968253968253, "evalue": 7.55e-64, "bitscore": 229.0}], "name": "KAI1866586.1", "ipg": "540730685", "start": 652393, "end": 654904, "strand": -1, "sequence": null}], "clusters": []}, {"accession": "JAFIMR010000033.1", "subjects": [{"id": null, "hits": [{"query": "QCO93115.1", "subject": "KAI1859785.1", "identity": 50.175, "coverage": 100.0, "evalue": 2.69e-99, "bitscore": 313.0}], "name": "KAI1859785.1", "ipg": "540725582", "start": 242346, "end": 244321, "strand": 1, "sequence": null}], "clusters": []}]}, {"name": "Neoarthrinium moseri", "strain": "CBS 164.80", "scaffolds": [{"accession": "NW_026055183.1", "subjects": [{"id": null, "hits": [{"query": "QCO93106.1", "subject": "XP_049166531.1", "identity": 66.465, "coverage": 99.68051118210862, "evalue": 1.5e-159, "bitscore": 459.0}], "name": "XP_049166531.1", "ipg": "540726021", "start": 187159, "end": 188331, "strand": 1, "sequence": null}, {"id": null, "hits": [{"query": "QCO93107.1", "subject": "XP_049166522.1", "identity": 62.132, "coverage": 97.84172661870504, "evalue": 6.97e-121, "bitscore": 357.0}], "name": "XP_049166522.1", "ipg": "540710179", "start": 154993, "end": 155962, "strand": -1, "sequence": null}, {"id": null, "hits": [{"query": "QCO93109.1", "subject": "XP_049166523.1", "identity": 64.989, "coverage": 97.98206278026906, "evalue": 0.0, "bitscore": 587.0}], "name": "XP_049166523.1", "ipg": "540726064", "start": 156546, "end": 158253, "strand": -1, "sequence": null}, {"id": null, "hits": [{"query": "QCO93110.1", "subject": "XP_049166524.1", "identity": 53.228, "coverage": 99.29157345264727, "evalue": 0.0, "bitscore": 2747.0}], "name": "XP_049166524.1", "ipg": "540726026", "start": 159068, "end": 167236, "strand": 1, "sequence": null}, {"id": null, "hits": [{"query": "QCO93111.1", "subject": "XP_049166530.1", "identity": 63.944, "coverage": 99.43181818181817, "evalue": 3.56e-153, "bitscore": 446.0}], "name": "XP_049166530.1", "ipg": "540726018", "start": 184928, "end": 186044, "strand": 1, "sequence": null}, {"id": null, "hits": [{"query": "QCO93112.1", "subject": "XP_049166529.1", "identity": 65.193, "coverage": 93.93139841688655, "evalue": 2.92e-170, "bitscore": 492.0}], "name": "XP_049166529.1", "ipg": "540710149", "start": 182793, "end": 184011, "strand": -1, "sequence": null}, {"id": null, "hits": [{"query": "QCO93115.1", "subject": "XP_049166521.1", "identity": 62.456, "coverage": 100.0, "evalue": 3.54e-129, "bitscore": 388.0}], "name": "XP_049166521.1", "ipg": "540726050", "start": 151811, "end": 153788, "strand": -1, "sequence": null}, {"id": null, "hits": [{"query": "QCO93116.1", "subject": "XP_049166525.1", "identity": 69.708, "coverage": 98.81118881118881, "evalue": 0.0, "bitscore": 2130.0}], "name": "XP_049166525.1", "ipg": "540726048", "start": 168384, "end": 173057, "strand": -1, "sequence": null}], "clusters": [{"indices": [6, 1, 2, 3, 7, 5, 4, 0], "subjects": [], "intermediate_genes": [{"id": null, "hits": [], "name": "XP_049166520.1", "ipg": null, "start": 149478, "end": 151433, "strand": 1, "sequence": "MGLKFRGGLLGPKNTGSEVPVVSEKQNDAEGQLPQDKETYPGVNTAATFASASDSDDEKKDMQFGVQVAEATLQVWTKEHLIAAYVLIWLINFLQAFASGVVGTLTTYVTSDFAAHSLTSTTGIIAGLIPGLTKLAYAKFIDNFGRPQGFALAISVITIGLILMAACGNVTTYCAAAVFYYTGYSWLDFTITIFIADTSKLRNRAFMIAYAASPWLITVWVYGLACDLIIADGGIGWRWAFGIFSIIFPVVCVPLWFLFFINQQKAIKRGLVHVKPHGRGPWANFVFYVKEFDLIGIILAAGGIGLFLLSFSLFALQTEGWRAPLIICFIVFGGLLIIAFVVWEKYFAPVTFIPWRLIKNRTVFFTYTMMASLYTAWYLWDNYFYSFLVVVFNLDAQKATYITNIYTVGSTFWALVVGILIRYNGRLKWPSVFFGVPMTILGVGLMIQFREPDSNVGYIVMCMIFIAFGGGTLVICEQMTVMAVSKHQDIPAILAMEGMVAAMGQSIGSTIAAAMWTNIFPGKLAEFLPAEAQGDLASIYADITVQAGYPIGSPTRDGINKAYGATQKLMLIAATCMYSITWGSTFMWESINVKEIKQINGPVMW"}, {"id": null, "hits": [], "name": "XP_049166526.1", "ipg": null, "start": 175887, "end": 176978, "strand": 1, "sequence": "MPYTFDANMDAFGDTVMFTGVEENQTVLVDPALSIANSMGIGTEKANPSIDQHTFHVQAPDDMPASSPSDPSPINGAVGTGLRSSSVKGEQNNSSGSGNKRDSFSGMPKSSSMVGPPFVGPGSGVSCSCVQQLVWLLYQLDELTHTPGKPVTSTLHHGTPSMGPVLRNVKAAEELWARLRGCAAHGTEESLQVNLLFAMSIRSLLSSVSMLISTINAASSVSSIAVSIGNFELAGEGKVDIISLAIRQSLRAIIVALRQLWDRIGRPPTSSTPNSTGDNTMNLDESSTNAGALLKPLKAGDSPPAVMFAEEAESAASLQDTVKQCIQTIERKSAPFS"}, {"id": null, "hits": [], "name": "XP_049166527.1", "ipg": null, "start": 178020, "end": 179304, "strand": -1, "sequence": "MRPPLKVLINGGGIAGNAVAFWLSRLGHHVTVVERFPSLRVTGLQLDLRGHGIDVIKQMGLEQAIRNKSAPEEGMQVVDSSGKRRAYFPVNKSGKGKQSLTTEFEIVRGDLCRVLYDAALESKVKPEYIFGTGPQSLVQKGEVVEVLFENGQTDEFDLVVGADGQWSRTRRLMHKSETNASSDSIHIIPDLYFAYYTMRRPMENGEQYAATSYMAPGKRGIMTRRHSPGDLQVMLSCRNSSAQMRNARRGSVSEEKAALADIFRNAGWISEDLVKGMMEADDFYCERPGVVKQESWSQGHITLVGDAAYCPTILTGMGTTAAMVGAYILAGEIARHATDNKDAGSLRVALTNYELKFRPYMDKIQDGVVEKATYQYTMPDSPLAISIMNWGLGLASYFNLNIAEIWGIKEVVKGWQLPEYEELPGIS"}, {"id": null, "hits": [], "name": "XP_049166528.1", "ipg": null, "start": 179752, "end": 182161, "strand": 1, "sequence": "MERAHSMLRADQPDTEMAPRQRRRPVLSCRECRRRKIKCDHNNPCAGCVQYKRRCTYQRSIDEPNKRASGLSAQSPPLSPAPSQLNPPGRREPADITPCTSGDEHSYGLSSTHYATASLHALPLSSAAVGVDRQLVTEQAHNVPSVASISGGHDRVPWNRLPSQPVREHSAAAGPYDHLHRSQSLAGSAESVSRGSRSSTLQAPSRIINENGNYSQQSSVVTQEWQVVLNKTRDLGKNRTTGTAPELSSIISCYGEITGKDSGNVSFQQPEVAQLITQAAGFLGQCKNAAKGIKIGRPTRGLQPADIGLALPPRQTADAMVKLYFTAFESTHRILHTPSFWTEYRIFWEQPESTPLALRLKVLLAVSIGSSLYDHGAEDAALSNIEMVHHRIYDAEIWLAGPLEKDRLSIAGLQIYCLTILARQIFSIGGDTIWASMGSLIHTAMQLGLHRDPQHLPPMSSLQAELRRRLWATILDFVVQSALDSRMPPRISVDEFDTGPPLNVNDDEIDESIVMAQSHSTDTFTATSVQICLFESLPVRLSIVQALSNLQRELTYNHALHLSSRLTDAIQTSHYWMERTSGATLFHKNMLDYLIRRFMIPLHYSFSNQTRENRIYYYSLKLSVDAGIALISPEGSDAGPDAHFSKLMAMGGGLFREGIRSAMSAVTLNLLVLAQEQHLEGTMRRNFQSREVMKQAVKDLVKLSEERIRSGETNVKSHMFLKMILAQVGALENGKPVELEVARAARDSLEFCLGLLKTRAAHIDTGSPFEADLMVAGMDMGQGLGSIGLDLYWESVISDMGF"}, {"id": null, "hits": [], "name": "XP_049166532.1", "ipg": null, "start": 188667, "end": 190497, "strand": -1, "sequence": "MASVAAEAGHPIGATGDIIDNTRGEEDHVAQYMQGWALASLTLAFTSICFVLALDNTILATAIPQITSDFQSLNDIGWYGSSYLIAQMALLPTCGRFYTFYNIKWTYCISLVVFELGSVIAAVAPNSMALIIGRAVSGLGAAGLALVMAVVLGMYGIGSAVGPLVGGAITDNKTLTWRFIFWINLPFGAVGLLLVWISLRDPPPAVKGGLPGIQKLRELGIPGAVLLLGATSCLNLALQWGGIVYPWSDAKVFGCLIGFGALSVAFSLLQARGKESASIPLHIFRSRTVSASCGFMMLVQVAIVLQTYFWPIYFQSVRNTSARDSGIYLLPIIVSNSLGTVCAGWIASKSGHYVPLMWIGAPVLATGGGLYQLIRTDSPRAQWIGFQLLSGFGYGICSQMPILAVQVVLGKADVPTGLVMVMFFQFLGGALAPSVGQNLFNDRLLRKLGEVRGIDGAAVVAAGGREFRKIVPPELMDAVVEAFGSALKNVFWVGLATPALAWIVSWAIEWRKLPDSAGKAVQVPDPQVVEK"}], "score": 10.7606, "start": 151811, "end": 188331, "number": 25}]}, {"accession": "XM_049309933.1", "subjects": [{"id": null, "hits": [{"query": "QCO93106.1", "subject": "XP_049166531.1", "identity": 66.465, "coverage": 99.68051118210862, "evalue": 1.5e-159, "bitscore": 459.0}], "name": "XP_049166531.1", "ipg": "540726021", "start": 0, "end": 1005, "strand": 1, "sequence": null}], "clusters": []}, {"accession": "JAFEVA010000069.1", "subjects": [{"id": null, "hits": [{"query": "QCO93106.1", "subject": "KAI1860403.1", "identity": 66.465, "coverage": 99.68051118210862, "evalue": 1.5e-159, "bitscore": 459.0}], "name": "KAI1860403.1", "ipg": "540726021", "start": 187159, "end": 188331, "strand": 1, "sequence": null}, {"id": null, "hits": [{"query": "QCO93107.1", "subject": "KAI1860394.1", "identity": 62.132, "coverage": 97.84172661870504, "evalue": 6.97e-121, "bitscore": 357.0}], "name": "KAI1860394.1", "ipg": "540710179", "start": 154993, "end": 155962, "strand": -1, "sequence": null}, {"id": null, "hits": [{"query": "QCO93109.1", "subject": "KAI1860395.1", "identity": 64.989, "coverage": 97.98206278026906, "evalue": 0.0, "bitscore": 587.0}], "name": "KAI1860395.1", "ipg": "540726064", "start": 156546, "end": 158253, "strand": -1, "sequence": null}, {"id": null, "hits": [{"query": "QCO93110.1", "subject": "KAI1860396.1", "identity": 53.228, "coverage": 99.29157345264727, "evalue": 0.0, "bitscore": 2747.0}], "name": "KAI1860396.1", "ipg": "540726026", "start": 159068, "end": 167236, "strand": 1, "sequence": null}, {"id": null, "hits": [{"query": "QCO93111.1", "subject": "KAI1860402.1", "identity": 63.944, "coverage": 99.43181818181817, "evalue": 3.56e-153, "bitscore": 446.0}], "name": "KAI1860402.1", "ipg": "540726018", "start": 184928, "end": 186044, "strand": 1, "sequence": null}, {"id": null, "hits": [{"query": "QCO93112.1", "subject": "KAI1860401.1", "identity": 65.193, "coverage": 93.93139841688655, "evalue": 2.92e-170, "bitscore": 492.0}], "name": "KAI1860401.1", "ipg": "540710149", "start": 182793, "end": 184011, "strand": -1, "sequence": null}, {"id": null, "hits": [{"query": "QCO93115.1", "subject": "KAI1860393.1", "identity": 62.456, "coverage": 100.0, "evalue": 3.54e-129, "bitscore": 388.0}], "name": "KAI1860393.1", "ipg": "540726050", "start": 151811, "end": 153788, "strand": -1, "sequence": null}, {"id": null, "hits": [{"query": "QCO93116.1", "subject": "KAI1860397.1", "identity": 69.708, "coverage": 98.81118881118881, "evalue": 0.0, "bitscore": 2130.0}], "name": "KAI1860397.1", "ipg": "540726048", "start": 168384, "end": 173057, "strand": -1, "sequence": null}], "clusters": []}, {"accession": "XM_049309923.1", "subjects": [{"id": null, "hits": [{"query": "QCO93107.1", "subject": "XP_049166522.1", "identity": 62.132, "coverage": 97.84172661870504, "evalue": 6.97e-121, "bitscore": 357.0}], "name": "XP_049166522.1", "ipg": "540710179", "start": 0, "end": 834, "strand": 1, "sequence": null}], "clusters": []}, {"accession": "NW_026055132.1", "subjects": [{"id": null, "hits": [{"query": "QCO93107.1", "subject": "XP_049172286.1", "identity": 47.273, "coverage": 97.84172661870504, "evalue": 8.74e-76, "bitscore": 243.0}], "name": "XP_049172286.1", "ipg": "540715743", "start": 172465, "end": 173388, "strand": 1, "sequence": null}], "clusters": []}, {"accession": "XM_049317316.1", "subjects": [{"id": null, "hits": [{"query": "QCO93107.1", "subject": "XP_049172286.1", "identity": 47.273, "coverage": 97.84172661870504, "evalue": 8.74e-76, "bitscore": 243.0}], "name": "XP_049172286.1", "ipg": "540715743", "start": 0, "end": 807, "strand": 1, "sequence": null}], "clusters": []}, {"accession": "JAFEVA010000018.1", "subjects": [{"id": null, "hits": [{"query": "QCO93107.1", "subject": "KAI1869683.1", "identity": 47.273, "coverage": 97.84172661870504, "evalue": 8.74e-76, "bitscore": 243.0}], "name": "KAI1869683.1", "ipg": "540715743", "start": 172465, "end": 173388, "strand": 1, "sequence": null}], "clusters": []}, {"accession": "NW_026055160.1", "subjects": [{"id": null, "hits": [{"query": "QCO93107.1", "subject": "XP_049168270.1", "identity": 46.29, "coverage": 97.84172661870504, "evalue": 1.57e-70, "bitscore": 229.0}], "name": "XP_049168270.1", "ipg": "540708435", "start": 115965, "end": 117023, "strand": -1, "sequence": null}], "clusters": []}, {"accession": "XM_049321842.1", "subjects": [{"id": null, "hits": [{"query": "QCO93107.1", "subject": "XP_049168270.1", "identity": 46.29, "coverage": 97.84172661870504, "evalue": 1.57e-70, "bitscore": 229.0}], "name": "XP_049168270.1", "ipg": "540708435", "start": 0, "end": 828, "strand": 1, "sequence": null}], "clusters": []}, {"accession": "JAFEVA010000046.1", "subjects": [{"id": null, "hits": [{"query": "QCO93107.1", "subject": "KAI1863212.1", "identity": 46.29, "coverage": 97.84172661870504, "evalue": 1.57e-70, "bitscore": 229.0}], "name": "KAI1863212.1", "ipg": "540708435", "start": 115965, "end": 117023, "strand": -1, "sequence": null}], "clusters": []}, {"accession": "NW_026055117.1", "subjects": [{"id": null, "hits": [{"query": "QCO93108.1", "subject": "XP_049176325.1", "identity": 60.086, "coverage": 80.91872791519434, "evalue": 2.44e-84, "bitscore": 271.0}], "name": "XP_049176325.1", "ipg": "540736903", "start": 290928, "end": 292272, "strand": 1, "sequence": null}], "clusters": []}, {"accession": "XM_049312662.1", "subjects": [{"id": null, "hits": [{"query": "QCO93108.1", "subject": "XP_049176325.1", "identity": 60.086, "coverage": 80.91872791519434, "evalue": 2.44e-84, "bitscore": 271.0}], "name": "XP_049176325.1", "ipg": "540736903", "start": 0, "end": 1344, "strand": 1, "sequence": null}], "clusters": []}, {"accession": "JAFEVA010000003.1", "subjects": [{"id": null, "hits": [{"query": "QCO93108.1", "subject": "KAI1875978.1", "identity": 60.086, "coverage": 80.91872791519434, "evalue": 2.44e-84, "bitscore": 271.0}], "name": "KAI1875978.1", "ipg": "540736903", "start": 290928, "end": 292272, "strand": 1, "sequence": null}], "clusters": []}, {"accession": "XM_049309924.1", "subjects": [{"id": null, "hits": [{"query": "QCO93109.1", "subject": "XP_049166523.1", "identity": 64.989, "coverage": 97.98206278026906, "evalue": 0.0, "bitscore": 587.0}], "name": "XP_049166523.1", "ipg": "540726064", "start": 0, "end": 1404, "strand": 1, "sequence": null}], "clusters": []}, {"accession": "NW_026055164.1", "subjects": [{"id": null, "hits": [{"query": "QCO93109.1", "subject": "XP_049167842.1", "identity": 41.244, "coverage": 96.63677130044843, "evalue": 1.93e-109, "bitscore": 341.0}], "name": "XP_049167842.1", "ipg": "540728192", "start": 13668, "end": 15076, "strand": 1, "sequence": null}], "clusters": []}, {"accession": "XM_049308319.1", "subjects": [{"id": null, "hits": [{"query": "QCO93109.1", "subject": "XP_049167842.1", "identity": 41.244, "coverage": 96.63677130044843, "evalue": 1.93e-109, "bitscore": 341.0}], "name": "XP_049167842.1", "ipg": "540728192", "start": 0, "end": 1329, "strand": 1, "sequence": null}], "clusters": []}, {"accession": "JAFEVA010000050.1", "subjects": [{"id": null, "hits": [{"query": "QCO93109.1", "subject": "KAI1862577.1", "identity": 41.244, "coverage": 96.63677130044843, "evalue": 1.93e-109, "bitscore": 341.0}], "name": "KAI1862577.1", "ipg": "540728192", "start": 13668, "end": 15076, "strand": 1, "sequence": null}], "clusters": []}, {"accession": "XM_049309925.1", "subjects": [{"id": null, "hits": [{"query": "QCO93110.1", "subject": "XP_049166524.1", "identity": 53.228, "coverage": 99.29157345264727, "evalue": 0.0, "bitscore": 2747.0}], "name": "XP_049166524.1", "ipg": "540726026", "start": 0, "end": 8016, "strand": 1, "sequence": null}], "clusters": []}, {"accession": "XM_049309932.1", "subjects": [{"id": null, "hits": [{"query": "QCO93111.1", "subject": "XP_049166530.1", "identity": 63.944, "coverage": 99.43181818181817, "evalue": 3.56e-153, "bitscore": 446.0}], "name": "XP_049166530.1", "ipg": "540726018", "start": 0, "end": 1116, "strand": 1, "sequence": null}], "clusters": []}, {"accession": "NW_026055125.1", "subjects": [{"id": null, "hits": [{"query": "QCO93111.1", "subject": "XP_049173886.1", "identity": 31.447, "coverage": 87.5, "evalue": 4.47e-28, "bitscore": 124.0}], "name": "XP_049173886.1", "ipg": "540734407", "start": 681039, "end": 682053, "strand": -1, "sequence": null}], "clusters": []}, {"accession": "XM_049315853.1", "subjects": [{"id": null, "hits": [{"query": "QCO93111.1", "subject": "XP_049173886.1", "identity": 31.447, "coverage": 87.5, "evalue": 4.47e-28, "bitscore": 124.0}], "name": "XP_049173886.1", "ipg": "540734407", "start": 0, "end": 1014, "strand": 1, "sequence": null}], "clusters": []}, {"accession": "JAFEVA010000011.1", "subjects": [{"id": null, "hits": [{"query": "QCO93111.1", "subject": "KAI1872145.1", "identity": 31.447, "coverage": 87.5, "evalue": 4.47e-28, "bitscore": 124.0}], "name": "KAI1872145.1", "ipg": "540734407", "start": 681039, "end": 682053, "strand": -1, "sequence": null}], "clusters": []}, {"accession": "XM_049309931.1", "subjects": [{"id": null, "hits": [{"query": "QCO93112.1", "subject": "XP_049166529.1", "identity": 65.193, "coverage": 93.93139841688655, "evalue": 2.92e-170, "bitscore": 492.0}], "name": "XP_049166529.1", "ipg": "540710149", "start": 0, "end": 1218, "strand": 1, "sequence": null}], "clusters": []}, {"accession": "NW_026055122.1", "subjects": [{"id": null, "hits": [{"query": "QCO93113.1", "subject": "XP_049174661.1", "identity": 41.27, "coverage": 82.53968253968253, "evalue": 2.24e-65, "bitscore": 227.0}], "name": "XP_049174661.1", "ipg": "540735109", "start": 645792, "end": 647451, "strand": -1, "sequence": null}], "clusters": []}, {"accession": "XM_049314877.1", "subjects": [{"id": null, "hits": [{"query": "QCO93113.1", "subject": "XP_049174661.1", "identity": 41.27, "coverage": 82.53968253968253, "evalue": 2.24e-65, "bitscore": 227.0}], "name": "XP_049174661.1", "ipg": "540735109", "start": 0, "end": 1506, "strand": 1, "sequence": null}], "clusters": []}, {"accession": "JAFEVA010000008.1", "subjects": [{"id": null, "hits": [{"query": "QCO93113.1", "subject": "KAI1873217.1", "identity": 41.27, "coverage": 82.53968253968253, "evalue": 2.24e-65, "bitscore": 227.0}], "name": "KAI1873217.1", "ipg": "540735109", "start": 645792, "end": 647451, "strand": -1, "sequence": null}], "clusters": []}, {"accession": "XM_049309922.1", "subjects": [{"id": null, "hits": [{"query": "QCO93115.1", "subject": "XP_049166521.1", "identity": 62.456, "coverage": 100.0, "evalue": 3.54e-129, "bitscore": 388.0}], "name": "XP_049166521.1", "ipg": "540726050", "start": 0, "end": 1617, "strand": 1, "sequence": null}], "clusters": []}, {"accession": "NW_026055168.1", "subjects": [{"id": null, "hits": [{"query": "QCO93115.1", "subject": "XP_049167607.1", "identity": 49.825, "coverage": 100.0, "evalue": 3.6e-99, "bitscore": 312.0}], "name": "XP_049167607.1", "ipg": "540727164", "start": 191964, "end": 193939, "strand": 1, "sequence": null}], "clusters": []}, {"accession": "XM_049308733.1", "subjects": [{"id": null, "hits": [{"query": "QCO93115.1", "subject": "XP_049167607.1", "identity": 49.825, "coverage": 100.0, "evalue": 3.6e-99, "bitscore": 312.0}], "name": "XP_049167607.1", "ipg": "540727164", "start": 0, "end": 1680, "strand": 1, "sequence": null}], "clusters": []}, {"accession": "JAFEVA010000054.1", "subjects": [{"id": null, "hits": [{"query": "QCO93115.1", "subject": "KAI1862171.1", "identity": 49.825, "coverage": 100.0, "evalue": 3.6e-99, "bitscore": 312.0}], "name": "KAI1862171.1", "ipg": "540727164", "start": 191964, "end": 193939, "strand": 1, "sequence": null}], "clusters": []}, {"accession": "XM_049309926.1", "subjects": [{"id": null, "hits": [{"query": "QCO93116.1", "subject": "XP_049166525.1", "identity": 69.708, "coverage": 98.81118881118881, "evalue": 0.0, "bitscore": 2130.0}], "name": "XP_049166525.1", "ipg": "540726048", "start": 0, "end": 4344, "strand": 1, "sequence": null}], "clusters": []}]}, {"name": "Diaporthe batatas", "strain": "CRI 302-4", "scaffolds": [{"accession": "NW_025408553.1", "subjects": [{"id": null, "hits": [{"query": "QCO93106.1", "subject": "XP_044645225.1", "identity": 66.265, "coverage": 100.0, "evalue": 1.91e-159, "bitscore": 459.0}], "name": "XP_044645225.1", "ipg": "473609808", "start": 2859808, "end": 2861004, "strand": 1, "sequence": null}, {"id": null, "hits": [{"query": "QCO93107.1", "subject": "XP_044644600.1", "identity": 62.366, "coverage": 100.0, "evalue": 3.36e-128, "bitscore": 376.0}], "name": "XP_044644600.1", "ipg": "473609206", "start": 2857293, "end": 2858282, "strand": 1, "sequence": null}, {"id": null, "hits": [{"query": "QCO93109.1", "subject": "XP_044644538.1", "identity": 66.114, "coverage": 93.94618834080718, "evalue": 0.0, "bitscore": 590.0}], "name": "XP_044644538.1", "ipg": "473609041", "start": 2854072, "end": 2855790, "strand": 1, "sequence": null}, {"id": null, "hits": [{"query": "QCO93111.1", "subject": "XP_044645031.1", "identity": 65.689, "coverage": 94.60227272727273, "evalue": 2.14e-150, "bitscore": 439.0}], "name": "XP_044645031.1", "ipg": "473609545", "start": 2874542, "end": 2875734, "strand": -1, "sequence": null}, {"id": null, "hits": [{"query": "QCO93112.1", "subject": "XP_044644603.1", "identity": 67.2, "coverage": 96.83377308707124, "evalue": 0.0, "bitscore": 524.0}], "name": "XP_044644603.1", "ipg": "473609172", "start": 2876605, "end": 2877892, "strand": 1, "sequence": null}, {"id": null, "hits": [{"query": "QCO93115.1", "subject": "XP_044645026.1", "identity": 67.719, "coverage": 98.94736842105263, "evalue": 7.89e-138, "bitscore": 411.0}], "name": "XP_044645026.1", "ipg": "473609548", "start": 2861840, "end": 2863947, "strand": 1, "sequence": null}, {"id": null, "hits": [{"query": "QCO93116.1", "subject": "XP_044645175.1", "identity": 70.444, "coverage": 99.86013986013987, "evalue": 0.0, "bitscore": 2162.0}], "name": "XP_044645175.1", "ipg": "473609775", "start": 2864764, "end": 2869866, "strand": -1, "sequence": null}], "clusters": [{"indices": [2, 1, 0, 5, 6, 3, 4], "subjects": [], "intermediate_genes": [{"id": null, "hits": [], "name": "XP_044644982.1", "ipg": null, "start": 2871065, "end": 2873617, "strand": 1, "sequence": "MLLKFSPECFASRRARQDEDKDSSGDPRINMSFEPPGQGPNGADDGTSEEERTASGTGRTRYPPSPSARACATTTPTERVQLRSACDACHQSKIKCPGGHPCFPCQSSRNRCNYSPGNRLGRPKGSKNKRTLMREGLGDGNLKRQRGHSQTGSSAHGYDAAINPGRNNEASLQWANRGHHQQQQQQQQQLDQQLLPAAAMYQMDFEVEFDQGFHAAAAAGDMDDEDHARDNHSDILRMLDPDLVVTSTGGDASSLSHAVQNTTLAPQISIPPAASLSLGQQPGSAGAGQTGAFHNSSLPESPRHPGRPKTGFSLGSENGSVSPSNMGFADPLSSSPYSVNAVFSAAGSLGTRTSDGSGTGPRSMADTWSTSSLVSAPSVQPRSCGDCTCLPRLVKLVYQLEGLRYSDQSYPVRQCHQARRPDKSVSSINLILRGVQLAEAPWRGLMHCPNVSTSTSSIRQGQGAGQQGIDDNHNQALLLFATSIRILLCSVQAFNSSSTTTAATLNHDSTISALATDDDPATTADTVRGGGNRSPTHVDDADIPVSVGGVELSGEARAEIIGASVRRSLRVITAALVHLWEHTGRPSNKPHSQTAFPFPTLGVGGNSNGVGTNGSMSLSASNTHALTTATGGERSENVSSLLNTLQFAMDALGE"}, {"id": null, "hits": [], "name": "XP_044644780.1", "ipg": null, "start": 2878422, "end": 2879487, "strand": -1, "sequence": "MSSKSDTETSGYPRVISSQFGRNNVTQIEEDVVLKQGSSVWPSEEAAIKLIQAHTADIPVPTVYHAIYNRDATGVISTGMLYMEYIPGKSLESVWPRLSEDDKKQICQETWGLIERLRQIPRPEKTTNIGNPGEEQVQLLYCAPDGTSHIVHPLLGDLYDQPPPLLDDEALRTRIWERYVEYNGLSYPDGHDVKDMLPRSETSVFTHGDIHPGNILVKEGEEDSNRGQVWIVGLVDFESAGFFPEYWEFAEMMRFGGQGDEDEWRLMMERTAPRIWDVKGIQKARRVLF"}, {"id": null, "hits": [], "name": "XP_044644773.1", "ipg": null, "start": 2880114, "end": 2881506, "strand": -1, "sequence": "MSTQTDTEIVEVKDDIMPVFDKSPDLRFKASLSSNGQMVEHKEHLTPPETPVEYVHHEPELQWVKIRRHLQDPFAEFFGTMVMILFGDGVVAQVILSGQTRGDYQSISWGWGLAVMIGVYVAKKSGGHLNPAVTLSNCVFRGFPFHKFPIYFMAQLLGAMAGAFIVYFNYRLAIDNFEGGPGVRTVGGNTSSAGVFCTYPAPFMTRGQMFVSEFVASAILMFNIFAFVDAGAGDLIPLCLFFLIFGIGACFGWQTGYAINLARDFGPRLVSFILGYGSDVWSAGGYYFWIPMVAPFPGSMDMTYRCDSMLQLQTI"}], "score": 10.4961, "start": 2854072, "end": 2877892, "number": 27}]}, {"accession": "XM_044783977.1", "subjects": [{"id": null, "hits": [{"query": "QCO93106.1", "subject": "XP_044645225.1", "identity": 66.265, "coverage": 100.0, "evalue": 1.91e-159, "bitscore": 459.0}], "name": "XP_044645225.1", "ipg": "473609808", "start": 229, "end": 1240, "strand": 1, "sequence": null}], "clusters": []}, {"accession": "JAHWGW010000006.1", "subjects": [{"id": null, "hits": [{"query": "QCO93106.1", "subject": "KAG8164504.1", "identity": 66.265, "coverage": 100.0, "evalue": 1.91e-159, "bitscore": 459.0}], "name": "KAG8164504.1", "ipg": "473609808", "start": 2859808, "end": 2861004, "strand": 1, "sequence": null}, {"id": null, "hits": [{"query": "QCO93107.1", "subject": "KAG8163879.1", "identity": 62.366, "coverage": 100.0, "evalue": 3.36e-128, "bitscore": 376.0}], "name": "KAG8163879.1", "ipg": "473609206", "start": 2857293, "end": 2858282, "strand": 1, "sequence": null}, {"id": null, "hits": [{"query": "QCO93109.1", "subject": "KAG8163817.1", "identity": 66.114, "coverage": 93.94618834080718, "evalue": 0.0, "bitscore": 590.0}], "name": "KAG8163817.1", "ipg": "473609041", "start": 2854072, "end": 2855790, "strand": 1, "sequence": null}, {"id": null, "hits": [{"query": "QCO93111.1", "subject": "KAG8164310.1", "identity": 65.689, "coverage": 94.60227272727273, "evalue": 2.14e-150, "bitscore": 439.0}], "name": "KAG8164310.1", "ipg": "473609545", "start": 2874542, "end": 2875734, "strand": -1, "sequence": null}, {"id": null, "hits": [{"query": "QCO93112.1", "subject": "KAG8163882.1", "identity": 67.2, "coverage": 96.83377308707124, "evalue": 0.0, "bitscore": 524.0}], "name": "KAG8163882.1", "ipg": "473609172", "start": 2876605, "end": 2877892, "strand": 1, "sequence": null}, {"id": null, "hits": [{"query": "QCO93115.1", "subject": "KAG8164305.1", "identity": 67.719, "coverage": 98.94736842105263, "evalue": 7.89e-138, "bitscore": 411.0}], "name": "KAG8164305.1", "ipg": "473609548", "start": 2861840, "end": 2863947, "strand": 1, "sequence": null}, {"id": null, "hits": [{"query": "QCO93116.1", "subject": "KAG8164454.1", "identity": 70.444, "coverage": 99.86013986013987, "evalue": 0.0, "bitscore": 2162.0}], "name": "KAG8164454.1", "ipg": "473609775", "start": 2864764, "end": 2869866, "strand": -1, "sequence": null}], "clusters": []}, {"accession": "XM_044793615.1", "subjects": [{"id": null, "hits": [{"query": "QCO93107.1", "subject": "XP_044644600.1", "identity": 62.366, "coverage": 100.0, "evalue": 3.36e-128, "bitscore": 376.0}], "name": "XP_044644600.1", "ipg": "473609206", "start": 75, "end": 915, "strand": 1, "sequence": null}], "clusters": []}, {"accession": "XM_044787699.1", "subjects": [{"id": null, "hits": [{"query": "QCO93109.1", "subject": "XP_044644538.1", "identity": 66.114, "coverage": 93.94618834080718, "evalue": 0.0, "bitscore": 590.0}], "name": "XP_044644538.1", "ipg": "473609041", "start": 372, "end": 1812, "strand": 1, "sequence": null}], "clusters": []}, {"accession": "XM_044783322.1", "subjects": [{"id": null, "hits": [{"query": "QCO93111.1", "subject": "XP_044645031.1", "identity": 65.689, "coverage": 94.60227272727273, "evalue": 2.14e-150, "bitscore": 439.0}], "name": "XP_044645031.1", "ipg": "473609545", "start": 0, "end": 1092, "strand": 1, "sequence": null}], "clusters": []}, {"accession": "XM_044786264.1", "subjects": [{"id": null, "hits": [{"query": "QCO93112.1", "subject": "XP_044644603.1", "identity": 67.2, "coverage": 96.83377308707124, "evalue": 0.0, "bitscore": 524.0}], "name": "XP_044644603.1", "ipg": "473609172", "start": 213, "end": 1500, "strand": 1, "sequence": null}], "clusters": []}, {"accession": "NW_025408561.1", "subjects": [{"id": null, "hits": [{"query": "QCO93114.1", "subject": "XP_044640264.1", "identity": 39.11, "coverage": 98.37209302325581, "evalue": 2e-90, "bitscore": 291.0}], "name": "XP_044640264.1", "ipg": "473604798", "start": 771274, "end": 772640, "strand": 1, "sequence": null}], "clusters": []}, {"accession": "XM_044787919.1", "subjects": [{"id": null, "hits": [{"query": "QCO93114.1", "subject": "XP_044640264.1", "identity": 39.11, "coverage": 98.37209302325581, "evalue": 2e-90, "bitscore": 291.0}], "name": "XP_044640264.1", "ipg": "473604798", "start": 459, "end": 1722, "strand": 1, "sequence": null}], "clusters": []}, {"accession": "JAHWGW010000014.1", "subjects": [{"id": null, "hits": [{"query": "QCO93114.1", "subject": "KAG8159456.1", "identity": 39.11, "coverage": 98.37209302325581, "evalue": 2e-90, "bitscore": 291.0}], "name": "KAG8159456.1", "ipg": "473604798", "start": 771274, "end": 772640, "strand": 1, "sequence": null}], "clusters": []}, {"accession": "XM_044784315.1", "subjects": [{"id": null, "hits": [{"query": "QCO93115.1", "subject": "XP_044645026.1", "identity": 67.719, "coverage": 98.94736842105263, "evalue": 7.89e-138, "bitscore": 411.0}], "name": "XP_044645026.1", "ipg": "473609548", "start": 183, "end": 1890, "strand": 1, "sequence": null}], "clusters": []}, {"accession": "XM_044786209.1", "subjects": [{"id": null, "hits": [{"query": "QCO93116.1", "subject": "XP_044645175.1", "identity": 70.444, "coverage": 99.86013986013987, "evalue": 0.0, "bitscore": 2162.0}], "name": "XP_044645175.1", "ipg": "473609775", "start": 117, "end": 4596, "strand": 1, "sequence": null}], "clusters": []}]}, {"name": "Fusarium redolens", "strain": "MPI-CAGE-AT-0023", "scaffolds": [{"accession": "NW_025763677.1", "subjects": [{"id": null, "hits": [{"query": "QCO93106.1", "subject": "XP_046045827.1", "identity": 68.0, "coverage": 97.76357827476039, "evalue": 2.51e-159, "bitscore": 459.0}], "name": "XP_046045827.1", "ipg": "500887882", "start": 452836, "end": 453956, "strand": -1, "sequence": null}, {"id": null, "hits": [{"query": "QCO93107.1", "subject": "XP_046045828.1", "identity": 63.603, "coverage": 97.84172661870504, "evalue": 4.1e-129, "bitscore": 378.0}], "name": "XP_046045828.1", "ipg": "500887851", "start": 454622, "end": 455579, "strand": -1, "sequence": null}, {"id": null, "hits": [{"query": "QCO93109.1", "subject": "XP_046045830.1", "identity": 58.864, "coverage": 98.65470852017937, "evalue": 0.0, "bitscore": 540.0}], "name": "XP_046045830.1", "ipg": "500887852", "start": 456604, "end": 458208, "strand": -1, "sequence": null}, {"id": null, "hits": [{"query": "QCO93110.1", "subject": "XP_046045831.1", "identity": 54.603, "coverage": 99.17971662938105, "evalue": 0.0, "bitscore": 2838.0}], "name": "XP_046045831.1", "ipg": "500887872", "start": 458829, "end": 466974, "strand": 1, "sequence": null}, {"id": null, "hits": [{"query": "QCO93111.1", "subject": "XP_046045825.1", "identity": 56.973, "coverage": 94.31818181818183, "evalue": 1.07e-130, "bitscore": 389.0}], "name": "XP_046045825.1", "ipg": "500887830", "start": 442615, "end": 443722, "strand": 1, "sequence": null}, {"id": null, "hits": [{"query": "QCO93111.1", "subject": "XP_046045722.1", "identity": 33.438, "coverage": 85.51136363636364, "evalue": 2.44e-27, "bitscore": 122.0}], "name": "XP_046045722.1", "ipg": "500887797", "start": 147916, "end": 148939, "strand": 1, "sequence": null}, {"id": null, "hits": [{"query": "QCO93116.1", "subject": "XP_046045823.1", "identity": 68.553, "coverage": 98.32167832167832, "evalue": 0.0, "bitscore": 2072.0}], "name": "XP_046045823.1", "ipg": "500887866", "start": 434012, "end": 438685, "strand": 1, "sequence": null}], "clusters": [{"indices": [6, 4, 0, 1, 2, 3], "subjects": [], "intermediate_genes": [{"id": null, "hits": [], "name": "XP_046045821.1", "ipg": null, "start": 429012, "end": 430419, "strand": -1, "sequence": "MRTFHTPLTIIETLSKSRGDSAAVRYLLPESSTEYKTITYAEYCNDVGNAAKTWLSALSQAGIARGAVVGIWMRGWSYQDLLHYLSLQRAGFIPQLFSLRMTNPSVVYELLGKSNAAALIYDSICEALVQDCPRPTFSSEDALNRPVSQDVELDKVTTTLNGDQFSVIFHTSGSTSGMPKLVPATVRWMDCLIRKNKPYTHNGPQPVYCLMGSHAHLGNTINLVEALSNGGCLIPPKTIPYPTSELQSMIAHGGLTALNIFPALLSLFIREARTNAVLLGQLQSLHHIFHAGQVLEPSDQAWAHQQGLKLIDTYGSSEIGLSMRASASSQYLTPFPESGCEFIPLGGGSSSSDQLLELVIPADADDCPHPSLRNNEDGKFHTGDLFQRVDADKYMYRGRVDDRIKMQLSLVCDAGSLEAEAMQVCEADIISAVSVIGSGRPSPAIVVEPKNDEMLQSGDGKLLDFKKEILRRISPFHGRKYLHERIDDPRLVFVVPQGRLPRTAKGNIMRKAVENMFFDELEKTYEAISSV"}, {"id": null, "hits": [], "name": "XP_046045822.1", "ipg": null, "start": 431328, "end": 432591, "strand": -1, "sequence": "MSLPSPNSEKQPETGFKPARHEAKTASRSRSACDACRRSKIKCSGGNPCSTCRWSQTCCHYTPGRRLGRPKGSKNKRTLLQQDTGAGIDEDRQDGAVLGNTGPVLWVTGQQLPLDTNSFNLDLDHGCDSITRFMSIEGFLNPNDSLCNEHSDFVDSTLSLIDPMSLNTDPSGLDQMDTTQREDAERLSSRDEILDLDSDHGPGSSPSTGPVSPIAPLPGCSCLSQLARLLYQLEGLRYPDGPSSTDVSVDSLLRGFQTAELPWKGFMHCSAHKTQDDHKAALLLFAISIRKVLNRTICPNVPTLDEPSSELAVSIGTIRLTGEARSEILNLAVGRAMRNIIAALQHVRGCIVRPTGAFSGEMDGTSAQFLSLTKALDVVDNKNEKTIEGLE"}, {"id": null, "hits": [], "name": "XP_046045824.1", "ipg": null, "start": 438847, "end": 441979, "strand": -1, "sequence": "MDRTSPQQQQQPQSPPQQGLAQSSQPHRRRRPALACHECRRRKIKCDQRSPCAHCIRHNTECIYQPYRDGSPSVLVRGSRVRDRVSAQPSTASPAPLETATATATATATAIEGCHPAQSTIEVSRRDSALTPHDQDVAPPHSATATIAAGHGFPTPASSIPRHGNDHNTNKSQVQCHDDNVQDLLHKVLQRLDDSARYQSQAGGHSTRAPSPPSVIGSDKHQNEPAHGSQDWQAVLNKSRDMGRGSWAEITKEFHYVLACWVEIMGKSSSSSYAFQEPGVASVVVQAGDFLAKCKTMAKTIKLSRPTRGLSSSTDFLVPPSRETCDVMVDIYFKSFESSHRILHCPTFMADYKRYWDHPESVTDSLRLTVLLVIATGSSLFDHATPEEALRNAELVHHWIYASETWLAGPLEKDRVDLTGLQIYCLTLLARQIFSIGGDTVWMSTGSLIHRAMQIGLHRDPAYLGKSMPMLQAEIRRRLWATILELVIQASLDSRMPPRISLDEFDTQQPSNLNDDEMGNSTTVIPSHPPGYFTSTSVQLALLASFPVRLRIINVLNKPDDESSYQEILALSSELTNALHSSLMKPGQGSTPFHRNLLDYLVRRFMIPLHFFFSNRARTNPIYYYSLKLSLDAATALMSPEPDAGFSRLMASGGGLFREGIRVASMAVGLELLIHVQAQRLDGTLHRTSQYRHLLKQSIRDMIALSEERIRQGETNVKSHMFLSMILGQAEAIETESFIPLQVARSARDSLESSYSMLKMRADKASSASVPYADLPMGSTDLGGQVSNDYGMDLDLDWESFLPDETFLMG"}, {"id": null, "hits": [], "name": "XP_046045826.1", "ipg": null, "start": 444200, "end": 451929, "strand": -1, "sequence": "MPHFSERTEMEGVGLEPIAIVGMSCQLPGGIRSSSSLWEALKSKKSVRTSKVPGSRFNIDGYLHENLERPGSFNVAGGYFLEGTPEDFDPTFFNISPIEAMWLDPQQRRMLEVTYECLESAGLTLDKVAGSNTAVYVGSFTSDFQQMSLKEEDFRHNYAATGVDPGIISARLANVFDLHGPSFTVNTACSSSMYAIHNACLALRARDCTAAIAGGVNLVLTVDQHMNTAKLGVLSPTSTCHTFDVSADGYGRAEGAGALYLKRLADAIRDGDPVRGVIRTSAVNSNGKVSGMGITFPSAFGQESAIRAAYAKSGLDPSLTPYVECHGTGTPVGDPIEAHAVAKAMNDSRSINNPLIVGAIKANIGHSEAASGIFAVMKAALMTESGIIPGVAGLKTVNPAIPEKDWNIRVARETDNWPEHSRLRRAGVSSFGYGGTNGHLVVESVDNLYPLYRHGQRREGSSYSYSGIAASRPYLMLLSAHDRTTLERNISAHAAVASKYYLPDLAYTLLSHRTRFPVRGFTVASPSTIEQDFNFSEFTIGTAPGAVPELGFIFTGQGAQWPRVGATAMECFPSFLNTIRALDDILQCLDDHLRPSWSLEAVLREPAETSKISQPEIAQPICTAVQIAIVDLFARWDIIPKVTVGHSSGEIAAAYAAGLLSAPQAIITAFLRGYAVQRHAPFGSMLAVGLGAEEAASYISSADVVVACQNSPRSTTLSGTQTAIVSMRERLQAEGIFARELNTGKAYHSPQMENVADVYDELLGHALSGQDTRSWRRPRAAWFSSVTGKEFTGDLIPLTYWSDNLRSRVLFDQAVVSLASDPTLGNVKVMLEIGPHSALAGPFKQICQGEGIDRLTYIPTLVRNHDCAKKLLVTAGALLLQNYPVNTEQVNSIAEESTAIGMKKSQGPFLLVDLPPYQWSYEKKYWAEARTSQEQRSLTHLRHDLLGSRIYGLSGGAFAWKNTIRLQDVPWIKDHRLGKEVVFPAAAHLSLACEALLQTSDNSGLKVESVTFRNVAIKLALVVPETDGGIDIQLHLNKTDGKWFSFSIESLSEGEWRMHCQGLIAANHRTDNLASGSKHPVDTSKLMQRVTGKRWYDAFHRVGFEYGPSFQPLASVQSDSRYHQAAGKIAISTKSELVPGESRYLVHPSTIDGCLQLILVALNSGLHAEMKSGAVPIEFDEMSLWPATADVDNSLGDSVAWVSELNGRYATTHARLETPTGRLLMDLSNLGLVSYEAAVPQNARTERLREPYMQTVWKPDIDLLSNQSALQLLSVNNTDQDALAAIVELEQHKRAANSILFIGQWEMEVLTSIAKGTSKDTLILLADPSPAHLEGIIAGGNLPKNPDSSHTNGYSNGLTNGHSNILTNGKAHLSVEGANNGYANGYTNGHANGNGNSHHNGHANGDLHDSLRITIYTNDNTSAPNGSLWTGIAETSKCQVNVRSTSDASAEISTSDKLIIDGKAWNLCEIDQDRFTSLKHILTSGAPVLWLTTGVQEGMNTLEGTTAGFLRSIRSEDASAKIILLDIHTMENGAAIRNAVLTLLDRIDTKESGSDTEYWLRDGTLHVPRVVPNTVLNDAYGANLGSVKELPLPRDTPLQGIIEQGELVFQRVPQSPVADGEIVLRVECASFEAADIQTQQTMAPRVVVGTVMAIGSGVDESLYGQSMVAFAPSPFITCLRTTQALATLCPDSNPEHQATTLPGLTNAINAIKHAAGVQTNDHVLLLPAPIAFTRAVIALSKAWGFRLTLAIAEGDSQDMEGCTSLLASDFQGIMALLDDTDHAPSAVVSHDFAALSSEVWRHLPTNARFVLNDSVVEGSLDCLPFSRGATFQTTSLKTIHKQQPHRLGGLLREAVEFIQQHTTFQTPDVYTIDDLKGANSVIGGKDRNLVVRFDHERSLVKIQPTTNDLHFRPDAAYLLVGGLGGLGRSLTRFMYDRGARDFVFLSRSGTDKSDAAVVVNHLLDAGAQVQVYRGDVCIKSDVEHLVADVTATRPICGVIHAAMVLQDVMFDSMTFNQWQRTMAPKVLGAQNLVDALDGKADLDFFVMTSSISATMGNPGQANYSAANSFLDALAHQCRLAGKPATSLILPMVLDVGVVAENEAIETALLRKAMYGIDEREMLRGFETAMQKRTWDSNGISPGNSQLILGLEPAALASAIKQSGASREDAYWYHDARFSDLRATVSLLLQDGGGSTSSNGDFKAVLHAARAQGEDAVLAAIANHIIAKLSSMLLIPTEAFELDGTSIAVYGLDSMIGADLRNWLFKQFGLEMSFQHLLAPKMTIRALSTTVAEFIEPSEA"}, {"id": null, "hits": [], "name": "XP_046045829.1", "ipg": null, "start": 455875, "end": 456356, "strand": 1, "sequence": "MPPTLEPCLLVQVPDKPGNKIAEERRIHLVAHMTANKTQIDLGRLVMAGPTVETVSSGSDPAPPTITGSVMVWKSHSESEVRGWLDENPYAIMEVWDMESVKFTPFLCAVRKPM"}, {"id": null, "hits": [], "name": "XP_046045832.1", "ipg": null, "start": 467943, "end": 469602, "strand": 1, "sequence": "MVSTPPPSDDAEGHHPEESPHDEEETKNASSSKKESKQPKTSHRGHKLRHKQPAHYRTHTNDLPSQVPGDPLMREAMRYGVDPNTFPPPPGAYQTNTSTPYYPSPNIPTPAGYPSPYTYPGGGSYFSVPRASVQNPQYFSPSGYDVPPSGYSDPGYNPADSYRYKEEVPPYPEYPTRDPKRPPVRPRPSRQPKPQTEPNLSALRRGGPCQRPRQRRPSISTRDRALSEDGITMTDIMAELRNLQRQVYQAEIQSDPGRIPGRPRRSPSVTSQYTSDDTRSLNIERERSRQLTSIIYRLLEDRQRPEYQESLGRSSRQTIVDLLQGSIGQNERDMALVSQRDAQDIGSKLDTIIEYLQLEDRFEDEPTLQRFPEGHESRSRPLVLRGQPSVASGSSVHEPTSPTLSRAMPRRHQTFPSGSRPLRDAQPSNQGRARQSPTRLPDPDEEDEAYEKFRREVATSRPARTRISSTQSVASQDRRRSQPTVGQSDIRPPARKIVEGDQQKVRPNRFAYVQTEDELDEEPARAPEPPYPVPDPPGQSRRRRSLRSVRFG"}, {"id": null, "hits": [], "name": "XP_046045833.1", "ipg": null, "start": 470228, "end": 471377, "strand": 1, "sequence": "MSRPNKAIYMLANGKHEIRTIEEPYIPQKAQSLVEVQYSAINPADTRHSYMGMSEYVAGYEYTGTVRGVGPESPFKVGQEIFGFSLPYDHRPNYLGAHQSFLLAEPLMAFDRPEHLDPITAVTLVVGGATSFDALFNVAGYGFPLAGITGNDPKNEPILIWGGAGAVGQAAIQIAKAAGFGPIITTASPQNHDALKKLGADEVFDYRSATIVDDIRIYLKSSGKSLKTVFDTVCTGLGVFEGLTPEEERALEDKYDQSSPGLSRQCCDPNVPSEELRLISTLLVKKDPTWKFTLSVRTVDQLDFAVESQVRSDEERNREENRIIQWQNRIEQGIHWLVENHDQYWEAPRTTIVKGVEEGLQGIRDVWNGKVSREKLVIDHRV"}], "score": 8.6676, "start": 434012, "end": 466974, "number": 29}]}, {"accession": "XM_046188366.1", "subjects": [{"id": null, "hits": [{"query": "QCO93106.1", "subject": "XP_046045827.1", "identity": 68.0, "coverage": 97.76357827476039, "evalue": 2.51e-159, "bitscore": 459.0}], "name": "XP_046045827.1", "ipg": "500887882", "start": 0, "end": 1008, "strand": 1, "sequence": null}], "clusters": []}, {"accession": "JAGMUX010000014.1", "subjects": [{"id": null, "hits": [{"query": "QCO93106.1", "subject": "KAH7240033.1", "identity": 68.0, "coverage": 97.76357827476039, "evalue": 2.51e-159, "bitscore": 459.0}], "name": "KAH7240033.1", "ipg": "500887882", "start": 452836, "end": 453956, "strand": -1, "sequence": null}, {"id": null, "hits": [{"query": "QCO93107.1", "subject": "KAH7240034.1", "identity": 63.603, "coverage": 97.84172661870504, "evalue": 4.1e-129, "bitscore": 378.0}], "name": "KAH7240034.1", "ipg": "500887851", "start": 454622, "end": 455579, "strand": -1, "sequence": null}, {"id": null, "hits": [{"query": "QCO93109.1", "subject": "KAH7240036.1", "identity": 58.864, "coverage": 98.65470852017937, "evalue": 0.0, "bitscore": 540.0}], "name": "KAH7240036.1", "ipg": "500887852", "start": 456604, "end": 458208, "strand": -1, "sequence": null}, {"id": null, "hits": [{"query": "QCO93110.1", "subject": "KAH7240037.1", "identity": 54.603, "coverage": 99.17971662938105, "evalue": 0.0, "bitscore": 2838.0}], "name": "KAH7240037.1", "ipg": "500887872", "start": 458829, "end": 466974, "strand": 1, "sequence": null}, {"id": null, "hits": [{"query": "QCO93111.1", "subject": "KAH7240031.1", "identity": 56.973, "coverage": 94.31818181818183, "evalue": 1.07e-130, "bitscore": 389.0}], "name": "KAH7240031.1", "ipg": "500887830", "start": 442615, "end": 443722, "strand": 1, "sequence": null}, {"id": null, "hits": [{"query": "QCO93111.1", "subject": "KAH7239928.1", "identity": 33.438, "coverage": 85.51136363636364, "evalue": 2.44e-27, "bitscore": 122.0}], "name": "KAH7239928.1", "ipg": "500887797", "start": 147916, "end": 148939, "strand": 1, "sequence": null}, {"id": null, "hits": [{"query": "QCO93116.1", "subject": "KAH7240029.1", "identity": 68.553, "coverage": 98.32167832167832, "evalue": 0.0, "bitscore": 2072.0}], "name": "KAH7240029.1", "ipg": "500887866", "start": 434012, "end": 438685, "strand": 1, "sequence": null}], "clusters": []}, {"accession": "XM_046193536.1", "subjects": [{"id": null, "hits": [{"query": "QCO93107.1", "subject": "XP_046045828.1", "identity": 63.603, "coverage": 97.84172661870504, "evalue": 4.1e-129, "bitscore": 378.0}], "name": "XP_046045828.1", "ipg": "500887851", "start": 209, "end": 1046, "strand": 1, "sequence": null}], "clusters": []}, {"accession": "XM_046197764.1", "subjects": [{"id": null, "hits": [{"query": "QCO93109.1", "subject": "XP_046045830.1", "identity": 58.864, "coverage": 98.65470852017937, "evalue": 0.0, "bitscore": 540.0}], "name": "XP_046045830.1", "ipg": "500887852", "start": 0, "end": 1314, "strand": 1, "sequence": null}], "clusters": []}, {"accession": "XM_046200691.1", "subjects": [{"id": null, "hits": [{"query": "QCO93110.1", "subject": "XP_046045831.1", "identity": 54.603, "coverage": 99.17971662938105, "evalue": 0.0, "bitscore": 2838.0}], "name": "XP_046045831.1", "ipg": "500887872", "start": 0, "end": 7872, "strand": 1, "sequence": null}], "clusters": []}, {"accession": "XM_046190504.1", "subjects": [{"id": null, "hits": [{"query": "QCO93111.1", "subject": "XP_046045825.1", "identity": 56.973, "coverage": 94.31818181818183, "evalue": 1.07e-130, "bitscore": 389.0}], "name": "XP_046045825.1", "ipg": "500887830", "start": 0, "end": 1107, "strand": 1, "sequence": null}], "clusters": []}, {"accession": "XM_046193512.1", "subjects": [{"id": null, "hits": [{"query": "QCO93111.1", "subject": "XP_046045722.1", "identity": 33.438, "coverage": 85.51136363636364, "evalue": 2.44e-27, "bitscore": 122.0}], "name": "XP_046045722.1", "ipg": "500887797", "start": 336, "end": 1359, "strand": 1, "sequence": null}], "clusters": []}, {"accession": "NW_025763680.1", "subjects": [{"id": null, "hits": [{"query": "QCO93114.1", "subject": "XP_046044811.1", "identity": 40.845, "coverage": 97.90697674418605, "evalue": 1.01e-93, "bitscore": 300.0}], "name": "XP_046044811.1", "ipg": "500882932", "start": 1104129, "end": 1105407, "strand": -1, "sequence": null}], "clusters": []}, {"accession": "XM_046196152.1", "subjects": [{"id": null, "hits": [{"query": "QCO93114.1", "subject": "XP_046044811.1", "identity": 40.845, "coverage": 97.90697674418605, "evalue": 1.01e-93, "bitscore": 300.0}], "name": "XP_046044811.1", "ipg": "500882932", "start": 0, "end": 1278, "strand": 1, "sequence": null}], "clusters": []}, {"accession": "JAGMUX010000017.1", "subjects": [{"id": null, "hits": [{"query": "QCO93114.1", "subject": "KAH7235046.1", "identity": 40.845, "coverage": 97.90697674418605, "evalue": 1.01e-93, "bitscore": 300.0}], "name": "KAH7235046.1", "ipg": "500882932", "start": 1104129, "end": 1105407, "strand": -1, "sequence": null}], "clusters": []}, {"accession": "XM_046188379.1", "subjects": [{"id": null, "hits": [{"query": "QCO93116.1", "subject": "XP_046045823.1", "identity": 68.553, "coverage": 98.32167832167832, "evalue": 0.0, "bitscore": 2072.0}], "name": "XP_046045823.1", "ipg": "500887866", "start": 0, "end": 4389, "strand": 1, "sequence": null}], "clusters": []}, {"accession": "NW_025763668.1", "subjects": [{"id": null, "hits": [{"query": "QCO93116.1", "subject": "XP_046052206.1", "identity": 63.19, "coverage": 99.3006993006993, "evalue": 0.0, "bitscore": 1946.0}], "name": "XP_046052206.1", "ipg": "500907067", "start": 1738474, "end": 1742973, "strand": -1, "sequence": null}], "clusters": []}, {"accession": "XM_046195359.1", "subjects": [{"id": null, "hits": [{"query": "QCO93116.1", "subject": "XP_046052206.1", "identity": 63.19, "coverage": 99.3006993006993, "evalue": 0.0, "bitscore": 1946.0}], "name": "XP_046052206.1", "ipg": "500907067", "start": 0, "end": 4401, "strand": 1, "sequence": null}], "clusters": []}, {"accession": "JAGMUX010000005.1", "subjects": [{"id": null, "hits": [{"query": "QCO93116.1", "subject": "KAH7259498.1", "identity": 63.19, "coverage": 99.3006993006993, "evalue": 0.0, "bitscore": 1946.0}], "name": "KAH7259498.1", "ipg": "500907067", "start": 1738474, "end": 1742973, "strand": -1, "sequence": null}], "clusters": []}]}, {"name": "Whalleya microplaca", "strain": "YMJ 1829", "scaffolds": [{"accession": "MU385774.1", "subjects": [{"id": null, "hits": [{"query": "QCO93106.1", "subject": "KAI1074639.1", "identity": 66.768, "coverage": 98.7220447284345, "evalue": 3.75e-159, "bitscore": 458.0}], "name": "KAI1074639.1", "ipg": "534587820", "start": 198847, "end": 199973, "strand": -1, "sequence": null}, {"id": null, "hits": [{"query": "QCO93107.1", "subject": "KAI1074640.1", "identity": 68.345, "coverage": 100.0, "evalue": 3.18e-141, "bitscore": 409.0}], "name": "KAI1074640.1", "ipg": "534587902", "start": 200991, "end": 201946, "strand": -1, "sequence": null}, {"id": null, "hits": [{"query": "QCO93109.1", "subject": "KAI1074641.1", "identity": 67.568, "coverage": 99.55156950672645, "evalue": 0.0, "bitscore": 597.0}], "name": "KAI1074641.1", "ipg": "534587882", "start": 203953, "end": 205564, "strand": -1, "sequence": null}, {"id": null, "hits": [{"query": "QCO93110.1", "subject": "KAI1074642.1", "identity": 60.307, "coverage": 99.10514541387025, "evalue": 0.0, "bitscore": 3243.0}], "name": "KAI1074642.1", "ipg": "534587880", "start": 206673, "end": 214917, "strand": 1, "sequence": null}, {"id": null, "hits": [{"query": "QCO93111.1", "subject": "KAI1074643.1", "identity": 61.756, "coverage": 100.0, "evalue": 4.42e-157, "bitscore": 456.0}], "name": "KAI1074643.1", "ipg": "534587828", "start": 215606, "end": 216701, "strand": -1, "sequence": null}, {"id": null, "hits": [{"query": "QCO93116.1", "subject": "KAI1074638.1", "identity": 73.633, "coverage": 99.44055944055944, "evalue": 0.0, "bitscore": 2236.0}], "name": "KAI1074638.1", "ipg": "534587877", "start": 192834, "end": 197627, "strand": -1, "sequence": null}], "clusters": [{"indices": [5, 0, 1, 2, 3, 4], "subjects": [], "intermediate_genes": [{"id": null, "hits": [], "name": "KAI1074636.1", "ipg": null, "start": 187834, "end": 188939, "strand": 1, "sequence": "MALLNLDLSTGGFWLLVCTVAVIYYLISAFTTWYRLRNIPGPFLASFSYLWLARVANSGKQFWVYRNMYKRYGPLIRVGPNELSTDDPEVIRKMNSARSFYGRDPWYLAARFDPYHDNVFTMLQAGPHDKFKAKIAGAYGGRETPALEPGIDDQINALIDLIRRKYVSDDNTSSLRRVDFAEITSFYTMDVITRSAFGQEFGCLKTDSDVHGFLEGVKESWAGLAIALDVPWIRNILFSPLFLKFLGPRTTDSTGMGKLMGIAEEVVAKRFASNMEGKRDMLGSFISHGLDRQECETEALFMIIAGFENTASVIRTAFLYLMACPRVYQKFKTVIMEVSRKGEVSSPITLEQARKIPYLQAVIYEGIRMRPPAPGLYPKTVPPEGDIIHGKFIPGGTAIGMNTSALVRSTELFGEDADIFRPERFMEADETTRAEMERNVELVFGYGRWMCAGKPVAFMELNKIFFELLREFDFQLANPMKPWDSQSYSQFVEENMWVRVTKSNMDTSVL"}, {"id": null, "hits": [], "name": "KAI1074637.1", "ipg": null, "start": 190779, "end": 191834, "strand": 1, "sequence": "MPSTKSLSTGPIGFGLMGMTWRANQTPDEQAFAAMKAAITNGATFWFLLRRYFEKYPADASKVTLFVKGCADPKSLYPTNNRAGVRASVDNCIRVLGGAKKIDVFGPTRQDPSVPLEETIGELKRLVDEGKIGGVGISEVGAETTKKAHAICPLSLIEVEFSLWSTEILTNGVAATAKSLNIPIVAYSPLGRGFLTGQLKSVKDIPEGDIRLYFDRFQPENFDKNLELVDKLKAFAQKTGVTPAQLALAWVLANSNSGDCGTIIPIPGAPVAQRVEENTKQVKLSSGQKAELDAILDSVSISGGRYNQQLEVTLWG"}, {"id": null, "hits": [], "name": "KAI1074644.1", "ipg": null, "start": 218483, "end": 219803, "strand": 1, "sequence": "MHWANHQSPSALDQRKHKTSPDSIMGIFLILFSSSNTESLGASIFSELPRCSCLQKLAKLLYHLEDLRYSHASGPSVDSILRGVQLAEVPWKCLMECSQCQHEDNYKESFLLFALSIRILLSSVQRLNSSSPRRTDGPSDIAVSVGSFELTGEAKAEVISMSIRRALEAITSALLHIWERTGRPRPLQIADLDRTVPRSSISFLTNTSKESQLPLSRSVLASTNLGAESITSLLDTLQNTMKSIEQELNSVHNGRL"}], "score": 9.7399, "start": 192834, "end": 216701, "number": 31}]}, {"accession": "MU385726.1", "subjects": [{"id": null, "hits": [{"query": "QCO93106.1", "subject": "KAI1080449.1", "identity": 54.321, "coverage": 96.80511182108627, "evalue": 6.96e-123, "bitscore": 366.0}], "name": "KAI1080449.1", "ipg": "534593747", "start": 68237, "end": 69326, "strand": -1, "sequence": null}, {"id": null, "hits": [{"query": "QCO93110.1", "subject": "KAI1080446.1", "identity": 52.395, "coverage": 99.17971662938105, "evalue": 0.0, "bitscore": 2693.0}], "name": "KAI1080446.1", "ipg": "534593726", "start": 52748, "end": 60987, "strand": -1, "sequence": null}], "clusters": []}, {"accession": "MU385710.1", "subjects": [{"id": null, "hits": [{"query": "QCO93106.1", "subject": "KAI1085465.1", "identity": 54.062, "coverage": 96.1661341853035, "evalue": 2.54e-122, "bitscore": 365.0}], "name": "KAI1085465.1", "ipg": "534598666", "start": 412153, "end": 413273, "strand": 1, "sequence": null}, {"id": null, "hits": [{"query": "QCO93109.1", "subject": "KAI1085458.1", "identity": 53.02, "coverage": 99.55156950672645, "evalue": 1.84e-174, "bitscore": 507.0}], "name": "KAI1085458.1", "ipg": "534598635", "start": 392571, "end": 394009, "strand": 1, "sequence": null}, {"id": null, "hits": [{"query": "QCO93110.1", "subject": "KAI1085457.1", "identity": 52.016, "coverage": 99.10514541387025, "evalue": 0.0, "bitscore": 2719.0}], "name": "KAI1085457.1", "ipg": "534598629", "start": 383000, "end": 391045, "strand": -1, "sequence": null}], "clusters": [{"indices": [2, 1, 0], "subjects": [], "intermediate_genes": [], "score": 4.3591, "start": 383000, "end": 413273, "number": 32}]}, {"accession": "MU385743.1", "subjects": [{"id": null, "hits": [{"query": "QCO93107.1", "subject": "KAI1077799.1", "identity": 45.196, "coverage": 98.92086330935251, "evalue": 2.87e-73, "bitscore": 236.0}], "name": "KAI1077799.1", "ipg": "534590954", "start": 236884, "end": 237807, "strand": 1, "sequence": null}], "clusters": []}, {"accession": "MU385762.1", "subjects": [{"id": null, "hits": [{"query": "QCO93111.1", "subject": "KAI1075523.1", "identity": 34.783, "coverage": 88.92045454545455, "evalue": 3.1e-39, "bitscore": 153.0}], "name": "KAI1075523.1", "ipg": "534588808", "start": 51990, "end": 53184, "strand": 1, "sequence": null}], "clusters": []}, {"accession": "MU385720.1", "subjects": [{"id": null, "hits": [{"query": "QCO93111.1", "subject": "KAI1081935.1", "identity": 32.239, "coverage": 92.89772727272727, "evalue": 5.34e-33, "bitscore": 137.0}], "name": "KAI1081935.1", "ipg": "534595119", "start": 359626, "end": 360670, "strand": 1, "sequence": null}], "clusters": []}, {"accession": "MU385715.1", "subjects": [{"id": null, "hits": [{"query": "QCO93113.1", "subject": "KAI1083469.1", "identity": 47.619, "coverage": 98.4126984126984, "evalue": 3.21e-102, "bitscore": 330.0}], "name": "KAI1083469.1", "ipg": "534596607", "start": 505962, "end": 508676, "strand": 1, "sequence": null}], "clusters": []}, {"accession": "MU385780.1", "subjects": [{"id": null, "hits": [{"query": "QCO93113.1", "subject": "KAI1074255.1", "identity": 47.84, "coverage": 85.18518518518519, "evalue": 9.53e-86, "bitscore": 287.0}], "name": "KAI1074255.1", "ipg": "534587462", "start": 150935, "end": 153305, "strand": -1, "sequence": null}], "clusters": []}, {"accession": "MU385722.1", "subjects": [{"id": null, "hits": [{"query": "QCO93114.1", "subject": "KAI1081429.1", "identity": 59.39, "coverage": 99.06976744186046, "evalue": 5.44e-175, "bitscore": 507.0}], "name": "KAI1081429.1", "ipg": "534594621", "start": 488498, "end": 489954, "strand": 1, "sequence": null}], "clusters": []}, {"accession": "MU385758.1", "subjects": [{"id": null, "hits": [{"query": "QCO93114.1", "subject": "KAI1075966.1", "identity": 39.663, "coverage": 92.55813953488372, "evalue": 2.31e-86, "bitscore": 281.0}], "name": "KAI1075966.1", "ipg": "534589198", "start": 94116, "end": 95403, "strand": 1, "sequence": null}], "clusters": []}]}, {"name": "Xylariomycetidae sp.", "strain": "FL2044", "scaffolds": [{"accession": "JAJNOH010000047.1", "subjects": [{"id": null, "hits": [{"query": "QCO93106.1", "subject": "KAH9885142.1", "identity": 68.196, "coverage": 97.76357827476039, "evalue": 5.65e-159, "bitscore": 457.0}], "name": "KAH9885142.1", "ipg": "526603840", "start": 35706, "end": 36892, "strand": -1, "sequence": null}, {"id": null, "hits": [{"query": "QCO93109.1", "subject": "KAH9885144.1", "identity": 67.849, "coverage": 94.17040358744396, "evalue": 0.0, "bitscore": 616.0}], "name": "KAH9885144.1", "ipg": "526603861", "start": 38829, "end": 40523, "strand": -1, "sequence": null}, {"id": null, "hits": [{"query": "QCO93110.1", "subject": "KAH9885145.1", "identity": 52.874, "coverage": 99.70171513795675, "evalue": 0.0, "bitscore": 2754.0}], "name": "KAH9885145.1", "ipg": "526603853", "start": 41408, "end": 49806, "strand": 1, "sequence": null}, {"id": null, "hits": [{"query": "QCO93111.1", "subject": "KAH9885151.1", "identity": 58.997, "coverage": 93.18181818181817, "evalue": 7.08e-132, "bitscore": 392.0}], "name": "KAH9885151.1", "ipg": "526603849", "start": 70028, "end": 71273, "strand": -1, "sequence": null}, {"id": null, "hits": [{"query": "QCO93112.1", "subject": "KAH9885152.1", "identity": 58.953, "coverage": 92.87598944591029, "evalue": 7.09e-159, "bitscore": 463.0}], "name": "KAH9885152.1", "ipg": "526603782", "start": 72006, "end": 73340, "strand": 1, "sequence": null}, {"id": null, "hits": [{"query": "QCO93116.1", "subject": "KAH9885153.1", "identity": 66.737, "coverage": 97.62237762237763, "evalue": 0.0, "bitscore": 2008.0}], "name": "KAH9885153.1", "ipg": "526603842", "start": 75539, "end": 80212, "strand": 1, "sequence": null}], "clusters": [{"indices": [0, 1, 2], "subjects": [], "intermediate_genes": [], "score": 4.3827, "start": 35706, "end": 49806, "number": 33}, {"indices": [3, 4, 5], "subjects": [], "intermediate_genes": [], "score": 4.2863, "start": 70028, "end": 80212, "number": 34}]}, {"accession": "JAJNOH010000027.1", "subjects": [{"id": null, "hits": [{"query": "QCO93113.1", "subject": "KAH9892259.1", "identity": 43.042, "coverage": 80.95238095238095, "evalue": 2.73e-64, "bitscore": 230.0}], "name": "KAH9892259.1", "ipg": "526610910", "start": 141722, "end": 144056, "strand": -1, "sequence": null}], "clusters": []}, {"accession": "JAJNOH010000003.1", "subjects": [{"id": null, "hits": [{"query": "QCO93115.1", "subject": "KAH9908408.1", "identity": 45.56, "coverage": 90.87719298245615, "evalue": 8.84e-72, "bitscore": 240.0}], "name": "KAH9908408.1", "ipg": "526626914", "start": 444227, "end": 446075, "strand": -1, "sequence": null}], "clusters": []}]}, {"name": "Xylariomycetidae sp.", "strain": "FL0641", "scaffolds": [{"accession": "JAJJKE010000097.1", "subjects": [{"id": null, "hits": [{"query": "QCO93111.1", "subject": "KAI0016059.1", "identity": 30.435, "coverage": 88.06818181818183, "evalue": 3.55e-28, "bitscore": 125.0}], "name": "KAI0016059.1", "ipg": "526737189", "start": 3440, "end": 4613, "strand": 1, "sequence": null}], "clusters": []}]}, {"name": "Fusarium beomiforme", "strain": "NRRL 25174", "scaffolds": [{"accession": "PVQB02000741.1", "subjects": [{"id": null, "hits": [{"query": "QCO93106.1", "subject": "KAF4334017.1", "identity": 67.771, "coverage": 100.0, "evalue": 8.51e-159, "bitscore": 467.0}, {"query": "QCO93107.1", "subject": "KAF4334017.1", "identity": 61.29, "coverage": 89.20863309352518, "evalue": 1.4e-104, "bitscore": 327.0}], "name": "KAF4334017.1", "ipg": "319365725", "start": 24744, "end": 27393, "strand": -1, "sequence": null}, {"id": null, "hits": [{"query": "QCO93109.1", "subject": "KAF4334018.1", "identity": 62.014, "coverage": 97.98206278026906, "evalue": 0.0, "bitscore": 567.0}], "name": "KAF4334018.1", "ipg": "319365715", "start": 28376, "end": 29999, "strand": -1, "sequence": null}, {"id": null, "hits": [{"query": "QCO93110.1", "subject": "KAF4334019.1", "identity": 54.936, "coverage": 97.46457867263236, "evalue": 0.0, "bitscore": 2850.0}], "name": "KAF4334019.1", "ipg": "319365744", "start": 30623, "end": 42115, "strand": 1, "sequence": null}, {"id": null, "hits": [{"query": "QCO93111.1", "subject": "KAF4334015.1", "identity": 56.38, "coverage": 94.31818181818183, "evalue": 4.61e-128, "bitscore": 382.0}], "name": "KAF4334015.1", "ipg": "319365711", "start": 14602, "end": 15703, "strand": 1, "sequence": null}, {"id": null, "hits": [{"query": "QCO93116.1", "subject": "KAF4334013.1", "identity": 67.541, "coverage": 99.44055944055944, "evalue": 0.0, "bitscore": 2043.0}], "name": "KAF4334013.1", "ipg": "319365674", "start": 5833, "end": 10542, "strand": 1, "sequence": null}], "clusters": [{"indices": [4, 3, 0, 1, 2], "subjects": [], "intermediate_genes": [{"id": null, "hits": [], "name": "KAF4334010.1", "ipg": null, "start": 833, "end": 1017, "strand": -1, "sequence": "MPIYLSMQRVRFSSPDAYEKFKVLFADTRRHLMTLPGFLHLTWWEHPDDRSWYNECSFWTSRGALYDWHKNTYHKHCKEWATNGAIMEDIITNFELVGTRLIRVCPVCNKAEDKKYNLAEEQAVLQEQCPQCGFHFPVLGETPSSFAVFKDVPGFPMNGKEEKKKEEAQECPIKH"}, {"id": null, "hits": [], "name": "KAF4334011.1", "ipg": null, "start": 1870, "end": 2707, "strand": 1, "sequence": "MAQPTTHVIHGGKQASPTSTWTPFEWEEPKLGKQVHGEVTIARTFGTSGNLSSGFWRTSATSPGASSDGSHKLTYSSPLGDETACVIDGSATLTVVSTGTKYTVGPGDIISSPKGLEVSWEIDAPFFKKYWVIWNGTKPAPNPPTDLLISNVSDSPGWVDYNFTESKEGDLVAGELYFIRNGGSTGTMLSGVWRSGKGIAGSDVDAEGTMTTPYTGVLGDETILLLEGEVDVTETESGKKHSFKAGDAIGLTSGMHITWVSKGPFSKKLWVITRDVVE"}, {"id": null, "hits": [], "name": "KAF4334012.1", "ipg": null, "start": 3002, "end": 4268, "strand": -1, "sequence": "MSLPSPNSEKQPEAGFKSTRHESKTSSRSRSACDACRRSKIKCSGGNPCSTCRWSQICCHYTPGRRLGRPKGSKNKRTLLQQDTTGGIDEDRQDDAVLGNNGPVLWVTSQQLPLDTNSFNLDLDHGCDSIARFMSINGFLNPNDSLSNENSDFVDSTLSLIDPMSLNTNPSGMGQLDSTQREDAERLSNLGGVLDLDSDHGAGSSPSTGPVSPVAPPSPSCSCLPQLARLLYQLEGLRYPDGPTSADVSVDSLLRGFQTAEQPWKGFMHCSVNKTQEDHKAALLLFAISIRKVLNKSICPNTQALDEPSSELPVSIGTIKLTGEARSEILNLAVGRAMRNIIAALQHVRGSISRSTGTSAGDMDGTSLQFHGLAKAIDVVDNTNGGGQRTGLPSIHAYAQPRKETIVLLLEVLERTIECLE"}, {"id": null, "hits": [], "name": "KAF4334014.1", "ipg": null, "start": 11139, "end": 13593, "strand": -1, "sequence": "MDRTSPQQQQQQQPQSPPQQDPAIQGVQSSQPHRRRRPALACHECRRRKIKCDQRNRCAHCIRHNTECIYQPYRDGSPSVLVRGSRARERGRISAQESTASPAPLDIGTATAAEGCRPATSTVVVSRRHSVQQLTPHDQDVAPSHSAAATIAAGHGFPTPASSVPRHGNDHTLNKTQGHDDKVQELLHKVLQTLEDSVRYTSQAGGHSTRAPSPPSVIGTDKHQDEPIAQGPSQDWQTVLNKSRDMGRGSWAEITRELHSILACWVEIMGKSSSGSSHEFQDPAVASVVVQAGDFLARCKAMAKNIKLSRPTRGLSSCTDFLVPPPRETCDIMVDLYFNSFESSHRILHRPSFMADYKRYWDHPESVTDPLRLTVLLVIATGSSIFNHAAPEEAIRNAELVHHWIYASETWLAGPLEKDRVDLAGLQIYCLTLLARQIFSIGGDTVWMSTGSLIHRAMQIGLHRDPSNLGKQMSLLQAEVRRRLWATILELVIQASLDSRMPPRISMDEFDTQHPSNINDDEMDESTVVAPSHPPGYFTSTSVQLALLESFPVRLRIIKELNKPDDEAAYQDILALSSELTNALHSNNLMMKPGQGSTPFHRNLLDYLVRRFMIPLHFFFSNRARTDPIYYYSLKLSLDAATALMSPEPDAGFSRLMASGGGLFREGIRVASIAVGLELLIHVQAQRLDGTLHRTSQYRQFLKQSIRDMITLSEERIRQGETNVKSPMFLSMILGQAEAIETESSIPLRIAQSARDSLESSYSMLKMRADKASSASIPYADLPIGGTDLGGQPSSEYVMDLDLDWESFLPDENFLMG"}, {"id": null, "hits": [], "name": "KAF4334016.1", "ipg": null, "start": 16257, "end": 23729, "strand": -1, "sequence": "MEGVGLEPIAIVGMSCHLPGSIRSPSSLWEALKSKRSVRTPKVPASRFNIDGYLHENLERPGSFNVPGGYFLDGTPEDFDPTFFNISPIEAMWLDPQQRRMLEVTYECLESAGLTLDKVAGSNTAVYVGSFTSDFQQMSLKQEDFRHNYAATGVDTGIISARLANVFDLHGPSFTVNTACSSSMYAIHNACLALRARDCTAAIAGGVNLVLTVDQHMNTAKLGVLSPTSTCHTFDVSADGYGRAEGAGALYLKRLADAIRDGDPVRGVIRTSAVNSNGKVAGMGITFPSAFGQESAIRAAYAKSGLDPSLTPYVECHGTGTPVGDPIETRAVARAMNDSRPIDQPLIVGAVKANIGHSEAASGIFAVMKAALMTESGIIPGVSGLKTVNPAIPEEEWNIRVARETDSWPEHSRLRRAGVSSFGYGGTNGHLVVESVDNLYPLYRHGQQREGASYSYSGIAASRPYLMLLSAHDRTTLEQNISAHAAVASKYYLPDLAYTLLSHRTKFPVRGFAVTSPSTIEQDFSLSRFTIGTAPSAPPELGFIFTGQGAQWPRVGATAMDCFPYFLNTIRALDNVLQRLDDHLRPSWSLESVLREPAETSKIGQPEIAQPICTAVQIAIVDLFARWNILPKVTVGHSSGEIAAAYAAGLLSAPEAIITAFLRGYAVSRHAPFGSMLAVGLGAEEAASYISSPDVVVACQNSPRSTTLSGTQEAIASMRERLQAEGIFARELNTGKAYHSPQMVNVANAYDELLDHALARQDSFTWRHPRSAWFSSVTGKEFTGDSIPLTYWSDNLRNRVLFDEAVMALASNSMLSKVKVMVEVGPHSALAGPFKQICQGQGIDRLTYIPTLVRKEDCARKLLSTAGALLLQNYPVNSEQVNSIAEGATAVGMKKSHGPFLLVDLPPYQWSYEKKYWAEARTSKEQRSLTHLRHDLLGSRVYGLSGSTTAWKNTIRIQDVPWIKDHRLGKEVVFPAAAHLSLACEALLQTSDNSGLKVESVTFRNVAIKLALIVPETDNGIDIQLHLNKTDGKWFSFSVESLSEGEWRMHCQGLIAANHRADNLASGSKSPVDTSKLTQRVTGKRWYDAFHRVGFEYGPSFQPLASIHSDSRYHQAAADIAISTKSELILGESRYLLHPSTIDGCLQLIIIALNSGLHAEMQNGAVPIEIEEMSLWPVTADVDNTLGHSEAWISELSGRYGSSHARLETETGRLLMDISNLRLVAYEAAVPQNARTQRQREPYMQTLWKPDIDLLSSQSALQLFSVSKSERDALSAIVELEQHKRATNSVMFIGQWEVEAISAVTNRISKDTPILLADPSPAHLEVVISNPNIPKNVSAFVFDVETLKAELELANPQDLVLIGGINFEEQSLRETFVEVIKPRVSERGKTIFSVPHLLDTQLDKFISDSGLADPVLRVDLANSSVSCYSVTGSQSDASHTNGYTNGSTNGHFKGLSNGNSNGLSNGQANGHTNGHVNGNGSSHLNGHTNGDVHDGQRITIYTNDDPSATKGSFWAVIAENSKFQVNLRTTEDASAEISTSDRLIIDGKAWNLCEIGQGRFTTLKHLVTSGAPVLWLTTGVQEGKNTAEGSTAGFLRSIRSEDASAKIMLLDIHSSESVTAVQDAVLTLLDRIDTKESGSDTEYWLRDGTLHVPRVVPNTSLNDAYDASIGSVKELPIPKNTPLQGTIEQGELVFQQVAQTPVTEGEVVLQVECASFEVSDVQAQQTTAPRVLVGSLMAVESGLDESLQGEKMVAFSPNPFITSFKTTLDLATLCSGTSPETLAATLPGLTNAMNAIKYAAGVKAKDHVLLLPAPNIFTRAVVALSQSWGFRLTRVVAEGVSQHLGGSASIPASDIDSIMALLNDTENAPNAVVSHDFAALSSEVWRHLPANARFVLNDAVVDGSLDSLPFSRGATFQTTSLKSLQKQQPHQLGGLLREAVEFIKQYKAFETPEVYAIDDLWGADSAIRGKNRNLVVKFDHERSLIKIRPTTDDLQFRPDAAYLLVGGLGGLGRSLTRFMYDRGARDFVFLSRSGADKADAAVHLLDAGAKVRVYRGDVCVKSDVEHLVADVTSTRPICGVIHAAMVLQDVMFDSMTFKQWQRTMAPKVLGAQNLVEALDGNADLDFFVMTSSISATMGNPGQANYSAANSFLDALAYQCRLAGKPATSLILPMILDVGVVSENEAIETALLRKAMYGIDEREMLRGFETAMRNRTWKPSGDSPGASQLILGLEPAALAMAIKQSGAGKEDAYWYHDARFSGLRATVNLLLQDGAGSTSSNGDFKAVLHAARAQGEDAVLTAIANHIIAKLSSMLLIPTEAFELDGTSIAAYGLDSMIGADLRNWLFKQFGLETSFQHLLAPKMTIRTLSTTVAEFLEPTGA"}, {"id": null, "hits": [], "name": "KAF4334020.1", "ipg": null, "start": 42623, "end": 46392, "strand": -1, "sequence": "MSTTKRALLIASPFGGLQGPLNDVNRMKKLLEELEFDIVQCCGKDATRDGIRTSWQNIIDKSSSGDTVVIYYSGHGGLVETRQNLETEDKKVSKSPNQYQFLVPTDFNETTDDNFKGILDVEIAHMLRDTTNKCSNVTIILDCCHSGRMARDETHGDNAIPKQLLEVQHHDLVKWVETLKQKGYLDGETAIEGNQDAVRIAASATRETAWEYSKNGQWGGIMTEALVRAMEETRGQEISWRTLLLRVHELVQVEFPQQHPRVEGPDTRVCFELTQKPSEAFFITIEEGAAVLQAGRVAGVREGNRYIIMPFVSTKIDERNQIAKATVTHIIGFKALVDLEFKPAGGSLPENGALAFLYQEALYEWPFILPEGLKGLAKAVEDSKFLRRYNDREDPSHLAEFRQEVGSITLHTQKGVQISSRQILDNQTTSATAFSGIIQDAEILAKAQHLLRLRCENPQEVLNHGLKVEFGTVHQGNAGRPIEQDGSGFITEGDRIYVSLHNTGNDIVYVSVFDVNVAGKISLLSASNPMGIVLRSGESYTLGKSQFGDVLLGMQTIWPKSVPKSKRVDERLILVLSNAEVDLRHLNTSAASADRLAILASRSSILESLERLEEVTYHIASGAKRDVIHEARESPMQYDIYEIPFSMVSATEGESEQQSIPAVQLPAPEMRTGWETLTVRPSHAAEKGIFGAGLRAFEGIPPCVWIVNRHSEEITVVVSKYRPNRLLSGIGLSASSTGGGANYSTTTFLSPATTKTLASSRDGSTSSMGVFPLWTRKGGFGVISIFTGAEKKLFIENDRIPIGATAYFTNEPDLTIVGYKEKQINIPLLEPSGPTGAGSGLRLLSLDGGGIRGICSLTILDAIMKEVNKGRQSKKLPKDCFDLAGGTSTGGLIALLLFRLELDTEKAIDVYMRMAKDIFSPRLPKLLGGYNLHEWGTLGYYLGNPYLRLKSLILPSRFSDYYLKTAIDKVMEEENESGESELLKPGTTPMFMCATSIRDERAKLFRSYVPLSGIEDKFAHITVRDAALATSAAPTYLPKVKVMEEEFWDGGLLNNNPIDRVWDARYELVGISERKPIPNPPKVSCIVSMGAGRVKMPVQQPGYGYLNTVSTVVSYATNTEAKHQDFDLKIKMLNSRSGGEEIDYFRFNVELEKEIGLDDWQSMKALKAMTEKQLRTKEIDDLIQACANKLQPKS"}], "score": 6.6309000000000005, "start": 5833, "end": 42115, "number": 35}]}, {"accession": "PVQB02001158.1", "subjects": [{"id": null, "hits": [{"query": "QCO93111.1", "subject": "KAF4332155.1", "identity": 32.378, "coverage": 93.4659090909091, "evalue": 4.79e-29, "bitscore": 126.0}], "name": "KAF4332155.1", "ipg": "319363948", "start": 2165, "end": 3179, "strand": -1, "sequence": null}], "clusters": []}, {"accession": "PVQB02000526.1", "subjects": [{"id": null, "hits": [{"query": "QCO93114.1", "subject": "KAF4335905.1", "identity": 39.906, "coverage": 97.90697674418605, "evalue": 1.43e-95, "bitscore": 304.0}], "name": "KAF4335905.1", "ipg": "319367556", "start": 21620, "end": 22898, "strand": -1, "sequence": null}], "clusters": []}, {"accession": "PVQB02000084.1", "subjects": [{"id": null, "hits": [{"query": "QCO93116.1", "subject": "KAF4343641.1", "identity": 64.848, "coverage": 96.85314685314685, "evalue": 0.0, "bitscore": 1945.0}], "name": "KAF4343641.1", "ipg": "319375252", "start": 8074, "end": 12648, "strand": -1, "sequence": null}], "clusters": []}]}, {"name": "Penicillium taxi", "strain": "IBT 34144", "scaffolds": [{"accession": "NW_026643206.1", "subjects": [{"id": null, "hits": [{"query": "QCO93106.1", "subject": "XP_057063405.1", "identity": 65.361, "coverage": 100.0, "evalue": 3.06e-157, "bitscore": 453.0}], "name": "XP_057063405.1", "ipg": "630512892", "start": 5637027, "end": 5638210, "strand": -1, "sequence": null}, {"id": null, "hits": [{"query": "QCO93107.1", "subject": "XP_057063406.1", "identity": 62.59, "coverage": 100.0, "evalue": 3.43e-128, "bitscore": 376.0}], "name": "XP_057063406.1", "ipg": "630512827", "start": 5639031, "end": 5640004, "strand": -1, "sequence": null}, {"id": null, "hits": [{"query": "QCO93109.1", "subject": "XP_057063400.1", "identity": 66.591, "coverage": 99.10313901345292, "evalue": 0.0, "bitscore": 593.0}], "name": "XP_057063400.1", "ipg": "630512865", "start": 5614860, "end": 5616443, "strand": -1, "sequence": null}, {"id": null, "hits": [{"query": "QCO93110.1", "subject": "XP_057063401.1", "identity": 55.959, "coverage": 99.10514541387025, "evalue": 0.0, "bitscore": 2979.0}], "name": "XP_057063401.1", "ipg": "630512857", "start": 5616907, "end": 5625002, "strand": 1, "sequence": null}, {"id": null, "hits": [{"query": "QCO93110.1", "subject": "XP_057061545.1", "identity": 42.74, "coverage": 99.4034302759135, "evalue": 0.0, "bitscore": 1995.0}], "name": "XP_057061545.1", "ipg": "630504928", "start": 562996, "end": 570696, "strand": 1, "sequence": null}, {"id": null, "hits": [{"query": "QCO93111.1", "subject": "XP_057063396.1", "identity": 63.128, "coverage": 100.0, "evalue": 2.91e-161, "bitscore": 466.0}], "name": "XP_057063396.1", "ipg": "630512846", "start": 5607895, "end": 5608999, "strand": -1, "sequence": null}, {"id": null, "hits": [{"query": "QCO93112.1", "subject": "XP_057063397.1", "identity": 69.283, "coverage": 77.30870712401055, "evalue": 7.63e-149, "bitscore": 434.0}], "name": "XP_057063397.1", "ipg": "630512815", "start": 5609889, "end": 5610822, "strand": 1, "sequence": null}, {"id": null, "hits": [{"query": "QCO93115.1", "subject": "XP_057063404.1", "identity": 65.035, "coverage": 100.0, "evalue": 6.78e-137, "bitscore": 405.0}], "name": "XP_057063404.1", "ipg": "630512805", "start": 5633902, "end": 5635490, "strand": -1, "sequence": null}, {"id": null, "hits": [{"query": "QCO93116.1", "subject": "XP_057063403.1", "identity": 70.33, "coverage": 100.0, "evalue": 0.0, "bitscore": 2174.0}], "name": "XP_057063403.1", "ipg": "630512825", "start": 5628284, "end": 5633016, "strand": 1, "sequence": null}], "clusters": [{"indices": [5, 6, 2, 3, 8, 7, 0, 1], "subjects": [], "intermediate_genes": [{"id": null, "hits": [], "name": "XP_057063395.1", "ipg": null, "start": 5604974, "end": 5605808, "strand": -1, "sequence": "MNDYVEKNMTLNNKILDYNLWIVYCELFENWEPEHFKQISPSRRSALRANLLQYGVFVPRPDRKTPIYTLLSIVARQEEFHEWTDRDIEDFFEEFSLPMVTSKLRKRLNLTYDGLKQPSQDYNLSRGDYPITPKINASAPRSNYSDPENDKSLPKNTLGVPNQFSPENSPFIFETKQPKFDFSKEINSISKIYTEKQKYSGTDNSSFDWKLNIFYTICKRVGITPDGYNAAFPTMLTGIAEDHYYSSDLPSRTFQEACNHLRQFFEGPEFYRQNLIK"}, {"id": null, "hits": [], "name": "XP_057063398.1", "ipg": null, "start": 5612579, "end": 5613131, "strand": 1, "sequence": "MSLSKERHTVTRDDSADTTQRSEDRQQPLQCQPLPQSELNLVEFDIGMDRAFDTMMIFEGCNSPPGEEDRDLLLDFSESVIESMISDSNSNLSHEAFFCQNLFRDYKPAVDV"}, {"id": null, "hits": [], "name": "XP_057063399.1", "ipg": null, "start": 5613208, "end": 5613820, "strand": 1, "sequence": "MHTPAGPSADLVLQGLETAKMTWQCLMRCSELIPADDENHREAMLLFAMSIRILLLAVQKLNSTINSHQAELCYDVAISVGSFELMGEAKAEIIGVVVRRALNAITIALQHVWEIAGQPVIQAASEYGGSPDIPSPMSILTSPSAKNDTHSRPRAFSGTPPMNGFGTEDDKITSLLATLQITMKALRRYQGSGTRPERRPSLI"}, {"id": null, "hits": [], "name": "XP_057063402.1", "ipg": null, "start": 5625248, "end": 5627481, "strand": -1, "sequence": "MRSFNVMIVWEGHLQARSNQPMVVQLPSISTTLVQTGIRQRLPETGQNGGSHIRDLMQRVQKLEESSISGSQTEGSPKFRARYEGSQPSVSRPSPADTQEWQTVLNKSRDWGRSRWTGAAKEFSVVIACYSAIIEKGTNDRSLQSSEVLEVISEAGNFLRKCKNRAKAMKIGRPTRGLPSPDLGFLVPSREMSDVMATLYVESFEPTLRLLHIPTFWAEYQKFWGNPDGAPQSTRLKILLVVGIGSCLYDHGDRAAALCNIELVHQWIYSAQTWLSGPLEKDRLDISGLQVYCLAILARQVFSIGGDMIWISTGSLVHTAMQIGLHRDPKHLPEMPVMEAELRRRLWYTVLELVIQSSLDSWMPPRISFDEFDTEPPSNFNDDQLHESTIDPQPHPKNIFTATSVQIALIESMPTRLRIVQALNGLKSDVSYELALELTSDLLDCLQIRGSLVKGGGGSSAFHRNFFDYLVRRFMIPLHYSFSNQARTNPLYHYSLKVSLDAALAIVSPEVDDRFSRLMATGGGLFREGIRCATSAISLELLAHVETQRLNGTLHRTVQYREFLKQTVFDLIGMSEERIRQGETNVKNHMFLRMILAQAVAVEMEAPVELQVALAARESLELCNDLLKTREDTSSIPSPDDLALSGMDGIQAFDGLGTDVGWESFFPIARFGPYM"}, {"id": null, "hits": [], "name": "XP_057063407.1", "ipg": null, "start": 5641282, "end": 5644244, "strand": -1, "sequence": "MHFTTTSTVSALLFSTSLVGSAYAIGTSPVPVVIETETCTPVEPNHFENPSFETGDLTDWINYRANLTPDTGTVVSGSDATDGDYYFAVESTSIYTYVKQTVTGLDTSSTYTLSANYKFTVAPPDVPDPRRTCYVAFAQNFWYAWIVGRQTATVNGEWNTLTTTWTPTSDTATVFFIYACTINTGFELDNLKLKGVNDAPTSTCVTTTSTSTPAIIPFSSTPAAISSPIVPSSIVSSSYVASSSNIPLSTATPSPSKPVKSSPVSSSPIRTPTLPPSTSPSSSPVFLSSQPISSTPVRSSPSTAPSSHVTSSSSGIVSTVTPSSSKPVKSNPVSSSPVRTRTLPPSNLPSSIPVPLSRRPIRSTPAASIVPASSLPTPSSSGLPPNGSGSGSGSGSSSGSGSGSGSGSGSGSGSGSGSGSGSGSGSGSGSGSGSGSGSGSGSGSGSGSGSGSGSGSGSGSGSGSGSGSGSGSGSGSGSGSGSGSGSGSGSGSGSGSGSGSGSGSGSGSGSGSGSGSGSGSGSGSGSGSGSGSGSGSGSGSGSGSGSGSGSGSGSGSGSGSGSGSGSGSGSGSGSGSGSGSGSGSGSGSGSGSGSGSGSGSGSGSGSGSGSGSGSSSIVVGTPGFPTTEGARPTGLSSSGASSGSVVSSTFEAVFTTSTVFATHTSTVTACPSSVKDCPASEKSTYVTTETVVDYTTICPVTATETAKATEEVTPTGVPGTPGVTAASIASDTRFTTSTVFATHISTVTACPSSVKDCPASERSTYVTTETIVDYTTICPVTATETAGKHAQTTVPAAAGPLETSGSSESGFSSASTSKASANQLSSSVSYITEISTITGCPSAGICAPSEAITYETTETIAVSTEIVTLTPAETSSTTATQIVAIGAETTTISRNTTSLKPFSSGFFSVGASSVPYAGSGSVSSPTTSSFAPIYTGSAYTFTLSSGILYALTFFAVAIVL"}], "score": 12.788, "start": 5607895, "end": 5640004, "number": 36}]}, {"accession": "XM_057209631.1", "subjects": [{"id": null, "hits": [{"query": "QCO93106.1", "subject": "XP_057063405.1", "identity": 65.361, "coverage": 100.0, "evalue": 3.06e-157, "bitscore": 453.0}], "name": "XP_057063405.1", "ipg": "630512892", "start": 0, "end": 1005, "strand": 1, "sequence": null}], "clusters": []}, {"accession": "JAQKAL010000004.1", "subjects": [{"id": null, "hits": [{"query": "QCO93106.1", "subject": "KAJ5895289.1", "identity": 65.361, "coverage": 100.0, "evalue": 3.06e-157, "bitscore": 453.0}], "name": "KAJ5895289.1", "ipg": "630512892", "start": 5637027, "end": 5638210, "strand": -1, "sequence": null}, {"id": null, "hits": [{"query": "QCO93107.1", "subject": "KAJ5895290.1", "identity": 62.59, "coverage": 100.0, "evalue": 3.43e-128, "bitscore": 376.0}], "name": "KAJ5895290.1", "ipg": "630512827", "start": 5639031, "end": 5640004, "strand": -1, "sequence": null}, {"id": null, "hits": [{"query": "QCO93109.1", "subject": "KAJ5895284.1", "identity": 66.591, "coverage": 99.10313901345292, "evalue": 0.0, "bitscore": 593.0}], "name": "KAJ5895284.1", "ipg": "630512865", "start": 5614860, "end": 5616443, "strand": -1, "sequence": null}, {"id": null, "hits": [{"query": "QCO93110.1", "subject": "KAJ5895285.1", "identity": 55.959, "coverage": 99.10514541387025, "evalue": 0.0, "bitscore": 2979.0}], "name": "KAJ5895285.1", "ipg": "630512857", "start": 5616907, "end": 5625002, "strand": 1, "sequence": null}, {"id": null, "hits": [{"query": "QCO93110.1", "subject": "KAJ5893429.1", "identity": 42.74, "coverage": 99.4034302759135, "evalue": 0.0, "bitscore": 1995.0}], "name": "KAJ5893429.1", "ipg": "630504928", "start": 562996, "end": 570696, "strand": 1, "sequence": null}, {"id": null, "hits": [{"query": "QCO93111.1", "subject": "KAJ5895280.1", "identity": 63.128, "coverage": 100.0, "evalue": 2.91e-161, "bitscore": 466.0}], "name": "KAJ5895280.1", "ipg": "630512846", "start": 5607895, "end": 5608999, "strand": -1, "sequence": null}, {"id": null, "hits": [{"query": "QCO93112.1", "subject": "KAJ5895281.1", "identity": 69.283, "coverage": 77.30870712401055, "evalue": 7.63e-149, "bitscore": 434.0}], "name": "KAJ5895281.1", "ipg": "630512815", "start": 5609889, "end": 5610822, "strand": 1, "sequence": null}, {"id": null, "hits": [{"query": "QCO93115.1", "subject": "KAJ5895288.1", "identity": 65.035, "coverage": 100.0, "evalue": 6.78e-137, "bitscore": 405.0}], "name": "KAJ5895288.1", "ipg": "630512805", "start": 5633902, "end": 5635490, "strand": -1, "sequence": null}, {"id": null, "hits": [{"query": "QCO93116.1", "subject": "KAJ5895287.1", "identity": 70.33, "coverage": 100.0, "evalue": 0.0, "bitscore": 2174.0}], "name": "KAJ5895287.1", "ipg": "630512825", "start": 5628284, "end": 5633016, "strand": 1, "sequence": null}], "clusters": []}, {"accession": "XM_057209632.1", "subjects": [{"id": null, "hits": [{"query": "QCO93107.1", "subject": "XP_057063406.1", "identity": 62.59, "coverage": 100.0, "evalue": 3.43e-128, "bitscore": 376.0}], "name": "XP_057063406.1", "ipg": "630512827", "start": 0, "end": 837, "strand": 1, "sequence": null}], "clusters": []}, {"accession": "XM_057209626.1", "subjects": [{"id": null, "hits": [{"query": "QCO93109.1", "subject": "XP_057063400.1", "identity": 66.591, "coverage": 99.10313901345292, "evalue": 0.0, "bitscore": 593.0}], "name": "XP_057063400.1", "ipg": "630512865", "start": 0, "end": 1383, "strand": 1, "sequence": null}], "clusters": []}, {"accession": "XM_057209627.1", "subjects": [{"id": null, "hits": [{"query": "QCO93110.1", "subject": "XP_057063401.1", "identity": 55.959, "coverage": 99.10514541387025, "evalue": 0.0, "bitscore": 2979.0}], "name": "XP_057063401.1", "ipg": "630512857", "start": 0, "end": 7944, "strand": 1, "sequence": null}], "clusters": []}, {"accession": "XM_057207771.1", "subjects": [{"id": null, "hits": [{"query": "QCO93110.1", "subject": "XP_057061545.1", "identity": 42.74, "coverage": 99.4034302759135, "evalue": 0.0, "bitscore": 1995.0}], "name": "XP_057061545.1", "ipg": "630504928", "start": 0, "end": 7599, "strand": 1, "sequence": null}], "clusters": []}, {"accession": "XM_057209622.1", "subjects": [{"id": null, "hits": [{"query": "QCO93111.1", "subject": "XP_057063396.1", "identity": 63.128, "coverage": 100.0, "evalue": 2.91e-161, "bitscore": 466.0}], "name": "XP_057063396.1", "ipg": "630512846", "start": 0, "end": 1104, "strand": 1, "sequence": null}], "clusters": []}, {"accession": "XM_057209623.1", "subjects": [{"id": null, "hits": [{"query": "QCO93112.1", "subject": "XP_057063397.1", "identity": 69.283, "coverage": 77.30870712401055, "evalue": 7.63e-149, "bitscore": 434.0}], "name": "XP_057063397.1", "ipg": "630512815", "start": 0, "end": 933, "strand": 1, "sequence": null}], "clusters": []}, {"accession": "NW_026643204.1", "subjects": [{"id": null, "hits": [{"query": "QCO93112.1", "subject": "XP_057065271.1", "identity": 47.493, "coverage": 98.15303430079155, "evalue": 2.51e-121, "bitscore": 368.0}], "name": "XP_057065271.1", "ipg": "630535860", "start": 175562, "end": 176810, "strand": 1, "sequence": null}], "clusters": []}, {"accession": "XM_057204664.1", "subjects": [{"id": null, "hits": [{"query": "QCO93112.1", "subject": "XP_057065271.1", "identity": 47.493, "coverage": 98.15303430079155, "evalue": 2.51e-121, "bitscore": 368.0}], "name": "XP_057065271.1", "ipg": "630535860", "start": 0, "end": 1248, "strand": 1, "sequence": null}], "clusters": []}, {"accession": "JAQKAL010000002.1", "subjects": [{"id": null, "hits": [{"query": "QCO93112.1", "subject": "KAJ5901466.1", "identity": 47.493, "coverage": 98.15303430079155, "evalue": 2.51e-121, "bitscore": 368.0}], "name": "KAJ5901466.1", "ipg": "630535860", "start": 175562, "end": 176810, "strand": 1, "sequence": null}], "clusters": []}, {"accession": "XM_057209630.1", "subjects": [{"id": null, "hits": [{"query": "QCO93115.1", "subject": "XP_057063404.1", "identity": 65.035, "coverage": 100.0, "evalue": 6.78e-137, "bitscore": 405.0}], "name": "XP_057063404.1", "ipg": "630512805", "start": 0, "end": 1332, "strand": 1, "sequence": null}], "clusters": []}, {"accession": "XM_057209629.1", "subjects": [{"id": null, "hits": [{"query": "QCO93116.1", "subject": "XP_057063403.1", "identity": 70.33, "coverage": 100.0, "evalue": 0.0, "bitscore": 2174.0}], "name": "XP_057063403.1", "ipg": "630512825", "start": 0, "end": 4413, "strand": 1, "sequence": null}], "clusters": []}]}, {"name": "Sarocladium strictum", "strain": "IMI 354451", "scaffolds": [{"accession": "JQ012797.1", "subjects": [{"id": null, "hits": [{"query": "QCO93106.1", "subject": "AFD18252.1", "identity": 67.178, "coverage": 97.44408945686901, "evalue": 8.29e-156, "bitscore": 450.0}], "name": "AFD18252.1", "ipg": "27155629", "start": 5170, "end": 6325, "strand": -1, "sequence": null}, {"id": null, "hits": [{"query": "QCO93109.1", "subject": "AFD18254.1", "identity": 66.825, "coverage": 94.39461883408072, "evalue": 0.0, "bitscore": 608.0}], "name": "AFD18254.1", "ipg": "27155631", "start": 7608, "end": 9303, "strand": -1, "sequence": null}, {"id": null, "hits": [{"query": "QCO93110.1", "subject": "AFD18255.1", "identity": 50.253, "coverage": 99.10514541387025, "evalue": 0.0, "bitscore": 2588.0}], "name": "AFD18255.1", "ipg": "16163339", "start": 10536, "end": 18870, "strand": 1, "sequence": null}], "clusters": [{"indices": [0, 1, 2], "subjects": [], "intermediate_genes": [], "score": 4.364599999999999, "start": 5170, "end": 18870, "number": 38}]}]}, {"name": "Sarocladium strictum", "strain": "DS1bioAY4a", "scaffolds": [{"accession": "MU993785.1", "subjects": [{"id": null, "hits": [{"query": "QCO93106.1", "subject": "KAL2211411.1", "identity": 36.656, "coverage": 93.29073482428115, "evalue": 9.63e-56, "bitscore": 194.0}], "name": "KAL2211411.1", "ipg": "906628093", "start": 584189, "end": 585319, "strand": -1, "sequence": null}], "clusters": []}, {"accession": "MU993795.1", "subjects": [{"id": null, "hits": [{"query": "QCO93112.1", "subject": "KAL2201611.1", "identity": 45.033, "coverage": 77.30870712401055, "evalue": 3.96e-87, "bitscore": 277.0}], "name": "KAL2201611.1", "ipg": "906618311", "start": 41920, "end": 42838, "strand": 1, "sequence": null}], "clusters": []}, {"accession": "MU993794.1", "subjects": [{"id": null, "hits": [{"query": "QCO93113.1", "subject": "KAL2201798.1", "identity": 36.031, "coverage": 98.94179894179894, "evalue": 1.33e-61, "bitscore": 222.0}], "name": "KAL2201798.1", "ipg": "906618553", "start": 243372, "end": 245614, "strand": -1, "sequence": null}], "clusters": []}, {"accession": "MU993791.1", "subjects": [{"id": null, "hits": [{"query": "QCO93116.1", "subject": "KAL2204343.1", "identity": 60.712, "coverage": 97.9020979020979, "evalue": 0.0, "bitscore": 1862.0}], "name": "KAL2204343.1", "ipg": "906621040", "start": 2405427, "end": 2410126, "strand": 1, "sequence": null}], "clusters": []}]}, {"name": "Sarocladium strictum", "strain": "", "scaffolds": [{"accession": "AM745350.2", "subjects": [{"id": null, "hits": [{"query": "QCO93110.1", "subject": "CAN87161.2", "identity": 50.253, "coverage": 99.10514541387025, "evalue": 0.0, "bitscore": 2588.0}], "name": "CAN87161.2", "ipg": "16163339", "start": 0, "end": 8334, "strand": 1, "sequence": null}], "clusters": []}]}, {"name": "Sarocladium strictum", "strain": "F4-1", "scaffolds": [{"accession": "JAPDFR010000008.1", "subjects": [{"id": null, "hits": [{"query": "QCO93113.1", "subject": "KAK0384634.1", "identity": 48.589, "coverage": 83.06878306878306, "evalue": 2.32e-80, "bitscore": 274.0}], "name": "KAK0384634.1", "ipg": "665091728", "start": 2635159, "end": 2638026, "strand": 1, "sequence": null}], "clusters": []}, {"accession": "JAPDFR010000001.1", "subjects": [{"id": null, "hits": [{"query": "QCO93116.1", "subject": "KAK0390579.1", "identity": 62.779, "coverage": 97.9020979020979, "evalue": 0.0, "bitscore": 1910.0}], "name": "KAK0390579.1", "ipg": "665097547", "start": 315700, "end": 320173, "strand": 1, "sequence": null}], "clusters": []}, {"accession": "JAPDFR010000010.1", "subjects": [{"id": null, "hits": [{"query": "QCO93116.1", "subject": "KAK0382694.1", "identity": 63.533, "coverage": 96.43356643356643, "evalue": 0.0, "bitscore": 1894.0}], "name": "KAK0382694.1", "ipg": "665089854", "start": 64396, "end": 68977, "strand": 1, "sequence": null}], "clusters": []}]}, {"name": "Sarocladium sp. 'schorii'", "strain": "", "scaffolds": [{"accession": "MG736817.1", "subjects": [{"id": null, "hits": [{"query": "QCO93106.1", "subject": "AWM95787.1", "identity": 67.178, "coverage": 97.44408945686901, "evalue": 8.29e-156, "bitscore": 450.0}], "name": "AWM95787.1", "ipg": "27155629", "start": 12035, "end": 13190, "strand": -1, "sequence": null}, {"id": null, "hits": [{"query": "QCO93109.1", "subject": "AWM95796.1", "identity": 66.825, "coverage": 94.39461883408072, "evalue": 0.0, "bitscore": 608.0}], "name": "AWM95796.1", "ipg": "27155631", "start": 14473, "end": 16168, "strand": -1, "sequence": null}, {"id": null, "hits": [{"query": "QCO93110.1", "subject": "AWM95789.1", "identity": 50.253, "coverage": 99.10514541387025, "evalue": 0.0, "bitscore": 2588.0}], "name": "AWM95789.1", "ipg": "16163339", "start": 17401, "end": 25735, "strand": 1, "sequence": null}, {"id": null, "hits": [{"query": "QCO93111.1", "subject": "AWM95794.1", "identity": 58.434, "coverage": 91.76136363636364, "evalue": 2.32e-128, "bitscore": 384.0}], "name": "AWM95794.1", "ipg": "188683528", "start": 40159, "end": 41365, "strand": -1, "sequence": null}, {"id": null, "hits": [{"query": "QCO93112.1", "subject": "AWM95795.1", "identity": 58.289, "coverage": 94.72295514511873, "evalue": 6.25e-160, "bitscore": 466.0}], "name": "AWM95795.1", "ipg": "188683526", "start": 42246, "end": 43539, "strand": 1, "sequence": null}, {"id": null, "hits": [{"query": "QCO93116.1", "subject": "AWM95783.1", "identity": 64.341, "coverage": 97.9020979020979, "evalue": 0.0, "bitscore": 1967.0}], "name": "AWM95783.1", "ipg": "188683519", "start": 0, "end": 4638, "strand": 1, "sequence": null}], "clusters": [{"indices": [5, 0, 1, 2, 3, 4], "subjects": [], "intermediate_genes": [{"id": null, "hits": [], "name": "AWM95784.1", "ipg": null, "start": 5275, "end": 6547, "strand": -1, "sequence": "MTVKILVSGAGVAGTALVNFLCRSKHEYDITVVERAPALRAAGSQLDLKSFGAPLMRKLGLIEKVREKSIHETAFTFVDSKGREWARFPVNEAGKGYEGITSEFEIMRADLVAVLYEASKEVSANPFMKGPQKLRYVFGKHGVHFTQGNSKVNVVFSDGSSDDYDLVVGADGQYSMTRRLLWEPEKGSGDTTLKYTGVTAGFFQMPKSEDEADSTLFKNCLQAGPRGLCLRCAHKDFTQAMLGIPTTDEHKQVFKKPLEQQKQMWEESVGSFKWQGQRVLAELRKSDDFYMTPVAQVKVDRWSKGRVVLVGDAGYCPSVMTGRGTTVSLVGAYVLAGELAKHGDNIDAALESYEKVLRPFITTAQEIPSMGMGMFQSKFGVGVFYVLLAIISKLKIDRLLQALMKEEKETWELPEYPELEFEA"}, {"id": null, "hits": [], "name": "AWM95785.1", "ipg": null, "start": 7128, "end": 7878, "strand": -1, "sequence": "MSAIQRLTGKTAVITGGATGIGFAAAKRFIEEGAFVFIFGRRQEKLDAATAALGPNSRAVQGSVTELADLDRLYEAVKAERGSLDIVMANAGAGMATPLGKITGEQCDIVFGTNLKGTIFTIQGALPLMAQAGGGSIILTGSSSGTTGAPPLSVYGASKAAIRNLARSWAGTLRDEGIRINVLSPASIATEIAKEALGEQGMKMFAQQNPLKRMGQPEEVGAVAAFLASSDSSFMTASEVSVDGGLAQI"}, {"id": null, "hits": [], "name": "AWM95786.1", "ipg": null, "start": 9992, "end": 11285, "strand": -1, "sequence": "MPQLKVLINGGGIAGNAIAFWLTKLGHDVTVLERFPALRTTGLQLDLRGHGIEVLKRMGLDDAMKAKVIKEDGAQFVDTNGKVVAYFPAVDTSKGGVQAFTSEYEIMRGDICRVFYAATKDRATYKFGTSVESFEDLGDSIKVQLTDHTVDHYDLLIGADGVTSSIRKMMLGPGVPDKFIQFQNLYASYFTIPAPIKPDEKYMANIFIAPGSKLLMTRRDNPERLQVYMGGKAPGARLENARRGDTAEEKLGIEEFMQGCGWRTSEMIDELRKADDFYLERLGMVKLDSWHRGRVALVGEAAWCSSVLTGMGTTSCLVGAYCLAGEIAKHCGRGDQGEAKDDPMMVQKNLANALAGYEEKFMPFMHQVQDGLSAKTGTRTYMPSSQWGVTILNWVIKIIALLRLNMAGDWVIREAVRNWKLPDYPELLKE"}, {"id": null, "hits": [], "name": "AWM95788.1", "ipg": null, "start": 13526, "end": 13874, "strand": 1, "sequence": "MAAPSLESNWLVQIPNQSGSHVAQARKDSFAEHMSYNKTHIEAGRMVLAGPLVEALPQDGQPPVITGSIMVWKATAGEREMLDKWLSDNPFATSGVWDLTKMECTPFLCGVRKGL"}, {"id": null, "hits": [], "name": "AWM95790.1", "ipg": null, "start": 27370, "end": 28414, "strand": 1, "sequence": "MEATAVSETRPLLESSEYPEDRRNHAETELMPEEGLRGWLSVLGAWLCLFSTFGLLSAVGFFQSTYQQTVLQAYGPDTIAWIFAIQLALLWAPGPFFGRLVDSYGPTPVLLPGSALCVLGLSLTSFSTEYYQIFLAQGVMFGIGAGGVFTAAQVCMAQWFVRRRGLAAGVAATGSSLGGAVFSIFLDRMKDLVGFRVAIRCAAALIGVCLMLALLVVRARLPRAKWVAKLKWFDATIFKDRQFALYSTGAFLAMWGLWGPLAFIPGMVQNVGFPRSFSLELLSILKYTTPHSPCISGSPCINID"}, {"id": null, "hits": [], "name": "AWM95791.1", "ipg": null, "start": 29730, "end": 31720, "strand": 1, "sequence": "MALAQQFQLNSITFSLLVFLGFVGVSQLIRIYWRLRYIPGPFWAKFTDVQRVFWVQTQRAHEIHRDAHGKYGDIVRFGPNMVSVADPAWIKTIYPMRPGFPKGEFYRALMPYSRQGGALPAVFTTRDENLHKMLKSPVAPLFSLSNVLTLESHVDATIKVLVEQWDRRFLDSQDSIDLADWLSFFAFDVMGTLTFSKRYGFLEEGKDVGGMINTIFTFLKTAAPMTQVPWFDNIWIKNSFAASFRKSNGSSILQIVGKHTSERLKASKSQDMNGSAMSVTKDRDMLDQFIGLAAKNPDLPPWCVTAWTFSNVAAGSDSTAAVMKKVFHSLLSHPNTLQRLMDELIQAQKTNKNMKETPFPSWRDICDLPYLDACILEGIRLHPPFCLPFERVVPKGGIMIGKTYIPEDTLIGMSPWVINHHKPTFGEDAEDWNPNRWMGPEEEKQKREAAILTFGAGKRICLGKQIAMLELKKIVATLLLTYEFEILDPERYEVENWWFFRQHGIDVRVRRRSDKE"}, {"id": null, "hits": [], "name": "AWM95792.1", "ipg": null, "start": 32046, "end": 34611, "strand": -1, "sequence": "MDKQQSPPPRRRRRPMLSCWECRRRKIKCDRNDPCAHCIRHETQCVFTAHTGTVATDSDVSRTRPGPKSASRPGVSIASGSNSAVATRPSSDAGRGGSAIPTAPPPRGPSSLPSIAGPNHPFNILNPSQDVSAPSTQVLQPSSRGPSLSTNTSPSASSAVIHTLLERIKTLEDSYSSLSSRHGDSIESRVSSIGEPRDLRPAWEDTVARHANAARRPAGLAGNWQDIVRRKSTKLGRSHRMGDAPDFAAIIECYSVMMGLTSKDDFSHIPEIKDLLAEGGGLLVESKQIAQRLKLGQPSKPPHTLSVVPPSPKLGQYLVRPTRERADVMAKLYFESFESAYRILHAPTFWANYEKYWQAPEAASNAVYLQILLVVAIGSSIYDHGDCNAVLDNIEMSRPCIFAAENWLADPFEKDRLEIAGLQVYCLCNMARQIYNVGGDLIWTSMGPLLYRALQVGLHREPGRLPGVSMFQAEIRRRLWATILDMVVQASLDALMPPMMSLDEFDVEPPANINDEEMDEDTTIIVPHPRTTFTSTSAQLALLETLPLRFGIVQYLFGMQSEQSYPSVLSLSSRLASALSMCNSLGNLGPQSQDQSHDNNMGTTNTTMAFRSITPFQRNLLDYLVRRFMTPLHMFFATQSHSNPVFHYSLTVSLDAALALVSPATPTTTTISTPAHNNEETNHFDRLLSTAGGLFREGFRTALTTISLALLVHAKTQQVSGTLHRAPQHRESLKAAVRDLVALAERRVRNGDTNIRAYMFLNMVLAQVEAMEAGARAGDGAFEMALVSGAVKSLRFCRDVIKTRAETRAPVDWEEMDFDADGMASFLPGDMDADAFGLDWDWESLLTTMDMAEG"}, {"id": null, "hits": [], "name": "AWM95793.1", "ipg": null, "start": 37355, "end": 39319, "strand": 1, "sequence": "MPASLPGQDGGGTRTTRPRSQLRAACDSCNKSKTKCPGGNPCPLCQCSGIRCHYSVAHQLGRPKGSKNKRTLMREMQGSLGNGDASGQFQPNRIVTTAQAHISSNPSPVGSQSQQQQHPQQAGQQQQQQQQQQQQQHQQQQQQQQQQQQQQQQQQQQQQQQQQQQQQHQQQQQQQQQQQHLLPHAFSNTMQNAGTTAAYAGAEKEDSPLAMDDGELFSMLDQTLLMDTMTDEMSDFGQLVPQALPHPMTMPESLTSLLNHDTAFDATQLSNEYSTSSNSKPSTTDDSCMALPTPDSSTTHRPSSSVFGDGHITFSSGTASASRTSASSIVEQQSIPTSPVTVAPMSPAKSSSVPRTLPPATVTPTCTCLPGLVTLICQLEDLRHPPPPRHTSGQHPHQHPASPYSLKCILQGVQLAEEPWAGFARCLDAAGARKRHGAQENTVQDDDGNDHHRHALALYAMSIRIILSSIHKYRIALSMTGQQQRQHNFGDSPEDLDDAASVLVSVGGVQLAGETKSEMIKIAVRLALKQTTAALMRLLECRNRSSSAPSSATMQVAEYSVGHGRFESTAMVRDHPLPHSMSYSSLKTLAGPHTNMITGQDQLEKRENVAGMLSILQYTTKDLIDGANFDWR"}], "score": 9.6463, "start": 0, "end": 43539, "number": 39}]}]}, {"name": "Metarhizium rileyi", "strain": "Cep018-CH2", "scaffolds": [{"accession": "SBHS01000003.1", "subjects": [{"id": null, "hits": [{"query": "QCO93106.1", "subject": "TWU77407.1", "identity": 67.169, "coverage": 100.0, "evalue": 9.39e-155, "bitscore": 447.0}], "name": "TWU77407.1", "ipg": "266337264", "start": 708132, "end": 709311, "strand": -1, "sequence": null}, {"id": null, "hits": [{"query": "QCO93107.1", "subject": "TWU77408.1", "identity": 58.633, "coverage": 100.0, "evalue": 4.53e-117, "bitscore": 348.0}], "name": "TWU77408.1", "ipg": "266337256", "start": 710135, "end": 711104, "strand": -1, "sequence": null}, {"id": null, "hits": [{"query": "QCO93109.1", "subject": "TWU77402.1", "identity": 61.416, "coverage": 98.20627802690582, "evalue": 0.0, "bitscore": 553.0}], "name": "TWU77402.1", "ipg": "266337249", "start": 694553, "end": 696179, "strand": 1, "sequence": null}, {"id": null, "hits": [{"query": "QCO93110.1", "subject": "TWU77401.1", "identity": 55.564, "coverage": 99.51528709917972, "evalue": 0.0, "bitscore": 2939.0}], "name": "TWU77401.1", "ipg": "266337252", "start": 685393, "end": 693832, "strand": -1, "sequence": null}, {"id": null, "hits": [{"query": "QCO93111.1", "subject": "TWU77406.1", "identity": 61.538, "coverage": 87.2159090909091, "evalue": 1.23e-131, "bitscore": 391.0}], "name": "TWU77406.1", "ipg": "266337228", "start": 705035, "end": 706151, "strand": -1, "sequence": null}], "clusters": [{"indices": [3, 2, 4, 0, 1], "subjects": [], "intermediate_genes": [{"id": null, "hits": [], "name": "TWU77399.1", "ipg": null, "start": 680393, "end": 682183, "strand": 1, "sequence": "MAAVSEPSISSSDDHQRVKEFPPNSSRNRSHFFHTRLDDDVCNQKYSGKGTADDPYVIDYLPDDRQDPLNMSMQRKWVITFLQAMSALVVTFASSVYASGIEDVKRHFDVSEEVSILGLSLFVLGFALGPLIWGPMSELYGRRPVYVISFMAFTAFSVAAPVSPNIQSLLVFRFLSCAFGSSSMTNGGGVITDMLTKEQRGAAMGAFVTAPFLGPALGPIAGGFLVETQGWRWTLGLIAIMAGVVWIATSLATPETYAPYILRSRARALSKMTGSVYVSRLDAGQPPKTLTQELLVALSRPWVLLFREPIVLLMSLYMSIVYGTLYMFFAAIPIVFQGTRGWNTGAAGLPFVGVTIGVCLATVLSGVDNKRYVRLCETRAAKGDTVEPEARLGATMVSSIVLPVGLFLFAWTTYPSVHWIAPIIGALLFSCGLVLVFISQLSYLIDCYTVYSASVLAAGSMLRSLFGTAFPLFTTQMYENLGDQWASSIPAFLALACVPIPFLFYKYGPMIRSKCKFASEAARMLELMQRGQDAAVGDEPKKKVGETV"}, {"id": null, "hits": [], "name": "TWU77400.1", "ipg": null, "start": 682770, "end": 684436, "strand": -1, "sequence": "MSDSSDTEKTEQTVAGSSSPPGLVPEEGIRGWICVAGAFLCLFCSFGFLSASGVFQTTYQETTLRLYSPSDISWIFAIQLAFMWAPGPLWGRIIDAYGPAPVLCPCSVLCVFALCMLSLADKYYQIFLAQGITFAIGSGGIFTAAFTCVGQWFVRRRGLATGLASTGSSLGGVIFPIFLNRLNERFGLQAAIRYTALLIGIMMAASCFTVCARLPRKKWNPDLKWLDVTLFKQLEFTLYTAGSFFVMWGVWGPFNFISSMALNAGFESTLALYLISIINAASIPGRILPPYLGDRVGHFNVITICSLLTGGSIMALWLPFNYHPSQTGIIIFAVFYGFVSGTFVSLLIPCAAKAGNLETLGQRFGTFQLAMSVSCLTGLPIMGGILDSQQGSNYMGLQLFSGLSCLLGAGMLVGSTYLFTKFFKTWKV"}, {"id": null, "hits": [], "name": "TWU77403.1", "ipg": null, "start": 696794, "end": 698276, "strand": 1, "sequence": "MKRIFRTSLLSTSGRTTTYKITSAPSLSQSALQYSRQSSVRRLTTNAPENGLKYSPKAALQSAGVPLNVLIVGAGVAGPALANLLQRSDVNYNITVVERFPELRTAGQQIDLKTHGVKVLRKMDLLDSIKSHCVNETGLEVLDTSGKQIALFGVSPSSEQRPGLTSEYEIMRGDAVRVLYDASLEQNSRLKESAKDGRLTYEFGNSVTDLTQSDDSVHVTFSNGKRRQYDLVVAADGQGSRTRRLAFGQKTSDEAFKSVGIHGAYYSIPKSEGDGTLAKGVSAPGRRMIITRPSGRAVTQVLLYMKDSKQLAQIYKEPIEKQKEFFTVAYQGAGWETDRILSGMKTAKDFYAHELGQIKMKTLHTGRVVLLGDAGYCPTPFTGMGAAGCLVGAYILAGELARHPNNVTKALEMYEQTVQAPVDEFQTLRGPGLDFFFPSSHLGVWFLRNILWAASKLEQIISQRRSNQPVAEDKKPMKNGGWRLPVYPELNLD"}, {"id": null, "hits": [], "name": "TWU77404.1", "ipg": null, "start": 698986, "end": 700126, "strand": -1, "sequence": "MTRPTGRPPARQTTTIDVNHLPTSSDMENMSPGDGSISMADVSTVDLELDLSLDSVFNSIGLQHTHPTLSGEVDDIDLYSFSQQSTSPHGSTPPTTEIPQYAQTDIDSSSQSTTSPYQFYNSLLISRAVPTDLGLLTYNTDCVEILLSKLHLELCNQLLYVQSAPWDVQDALRLTMSPESSDSHDGKIGKENPLVPVAKASRELERLLVSLQPSTGPTESTPLTMPDHSRPTSLRTTQLLAALSCYIQITSIYYTIFTTVIEYFANDGFPTPLTCASSLHETSTRTLYLGGLPILPNWKLCCIMLGHQIEYQLEQIEMLIGLPEHYRISSKHGDDGKDVVTGLFAGQQSQSLLNAVFQLAEHTRCVRALKSKMRQLKEL"}, {"id": null, "hits": [], "name": "TWU77405.1", "ipg": null, "start": 701234, "end": 702236, "strand": 1, "sequence": "MSVAGEPLVAGDDKNSPDQNSAVDAAAWIAAGDSGGQEQLLNDNYFAFDMDHEFILGGNCAGDGVYDLVLDPNLGLIEPVPADDPMSLCQLERGKLQDIKTVSNSEITLDSLSSVHTPQLSPSSTTDSSDGLPRSSCECLQELARLLYQLEGRRYSYGQDSLGVSVDALLGGVQSAEKAWKGLMNCTSHKMQNNDKAALLLFATSIRKVVNSIISPPSSPIDNDPSAEISVSIGKFKLTGEAKAEVVVIASARALQDILLALQHLWRHIRRPDIGTATELDGTGLRIQTLMRSLVVNQRLVTPSNAKSNIHASIESMIALLDALQQSIELLET"}, {"id": null, "hits": [], "name": "TWU77409.1", "ipg": null, "start": 714115, "end": 715294, "strand": -1, "sequence": "MSQAGEVPRGRIRSILPDIYLGRWPTGPLNSITDVSGVLVHTQSIEPDSDVHTGVTTILPRKDWHKYSSFAGVFRFNGCGEMTGSHWINETGLLNSPIIITGTSSVGEGYRGVTEYAYRNYRQGGDAVDLFLLPVIAETYDGFLSDPARFAVTPEHVMNGIENATADAVTEGNSGGGTGMICHRFKGGTGSSSRIIKGYSSEGKQVNYNLGVLVQANYGVSETLCIGGVQVGRILQKQGHLTETAPSGGIKAEPRKDGSIIIIVATDAPLIPIQLQRLATRATVGLGKVGGYGSNNSGDIFLAFSTANKIPSGDVSMQSKPGYNDYTPAERTVRMSDNDTMNGLFEAAADATEEAIYNAMFMAESMTGYKGRHVPALDLDLVKKIIQDDRIG"}], "score": 7.4678, "start": 685393, "end": 711104, "number": 40}]}, {"accession": "SBHS01000001.1", "subjects": [{"id": null, "hits": [{"query": "QCO93106.1", "subject": "TWU78516.1", "identity": 55.418, "coverage": 97.12460063897763, "evalue": 2.45e-125, "bitscore": 372.0}], "name": "TWU78516.1", "ipg": "266338087", "start": 18909, "end": 20115, "strand": -1, "sequence": null}, {"id": null, "hits": [{"query": "QCO93109.1", "subject": "TWU78515.1", "identity": 46.98, "coverage": 98.65470852017937, "evalue": 7.37e-144, "bitscore": 431.0}], "name": "TWU78515.1", "ipg": "266338132", "start": 15741, "end": 17338, "strand": 1, "sequence": null}, {"id": null, "hits": [{"query": "QCO93110.1", "subject": "TWU78514.1", "identity": 46.259, "coverage": 99.10514541387025, "evalue": 0.0, "bitscore": 2332.0}], "name": "TWU78514.1", "ipg": "266338110", "start": 6714, "end": 14745, "strand": -1, "sequence": null}], "clusters": [{"indices": [2, 1, 0], "subjects": [], "intermediate_genes": [], "score": 4.3134999999999994, "start": 6714, "end": 20115, "number": 41}]}, {"accession": "SBHS01000018.1", "subjects": [{"id": null, "hits": [{"query": "QCO93108.1", "subject": "TWU73452.1", "identity": 51.154, "coverage": 91.16607773851591, "evalue": 3.27e-80, "bitscore": 261.0}], "name": "TWU73452.1", "ipg": "266334101", "start": 332857, "end": 334916, "strand": 1, "sequence": null}], "clusters": []}]}, {"name": "Metarhizium rileyi", "strain": "RCEF 4871", "scaffolds": [{"accession": "AZHC01000033.1", "subjects": [{"id": null, "hits": [{"query": "QCO93106.1", "subject": "OAA36865.1", "identity": 66.867, "coverage": 100.0, "evalue": 9.92e-155, "bitscore": 447.0}], "name": "OAA36865.1", "ipg": "109137665", "start": 197248, "end": 198430, "strand": 1, "sequence": null}, {"id": null, "hits": [{"query": "QCO93107.1", "subject": "OAA36864.1", "identity": 58.993, "coverage": 100.0, "evalue": 7.71e-118, "bitscore": 350.0}], "name": "OAA36864.1", "ipg": "109137664", "start": 195449, "end": 196418, "strand": 1, "sequence": null}, {"id": null, "hits": [{"query": "QCO93109.1", "subject": "OAA36870.1", "identity": 66.667, "coverage": 98.20627802690582, "evalue": 0.0, "bitscore": 617.0}], "name": "OAA36870.1", "ipg": "109137670", "start": 210325, "end": 211951, "strand": -1, "sequence": null}, {"id": null, "hits": [{"query": "QCO93110.1", "subject": "OAA36871.1", "identity": 55.6, "coverage": 99.51528709917972, "evalue": 0.0, "bitscore": 2936.0}], "name": "OAA36871.1", "ipg": "109137671", "start": 212671, "end": 221104, "strand": 1, "sequence": null}, {"id": null, "hits": [{"query": "QCO93111.1", "subject": "OAA36866.1", "identity": 61.218, "coverage": 87.2159090909091, "evalue": 4.35e-131, "bitscore": 390.0}], "name": "OAA36866.1", "ipg": "109137666", "start": 200392, "end": 201508, "strand": 1, "sequence": null}], "clusters": [{"indices": [1, 0, 4, 2, 3], "subjects": [], "intermediate_genes": [{"id": null, "hits": [], "name": "OAA36862.1", "ipg": null, "start": 190449, "end": 191408, "strand": 1, "sequence": "MLSIVGLVSCIIDQERRFTLETIAVTLIIVSLVYILVNEIIRHNARIGGIKGPKGLPVIGNLWDIRVNAAEKYREWASKFGDVYQIQLGNVPVVVVNSASAGKSIFGQNAHAMSSRPEFYTFHKVLSDTAGTTIGTSPYSDSLKWRRKGAASALNKPSIQTYISHLDIESRDFIRELYEYGEAGKTPTDPMPMIQRLSLSLALTLNWGVRLKSQKDTLFDEITHVEEEISRFRSTTGNLQDFIPLLRLNPVNMHSSKAKEMRSRRDVYLTNLNNDLDERISNGTYKPCIQANVILDEDAKLNKAELTSISLTMLSGGLDTVTTQVAWFVAFLSQNPDLQEKAVTEIRKFYDDKSPMCDENDDQKCAYVVALVKESLRYFTVLRLALPRASTKTVSYGEFTIPKGSIVFLNAWACNMDNNVWHDPEVFRPERWFEQPDAPLFTYGVGYRMCVGSLLANRELYLVYMRLLNSFRIEKYDAVDCHPVTGNSDPTSLVALPHRYRARFVPRDPDALRQAMEDTKAMDMDGQQR"}, {"id": null, "hits": [], "name": "OAA36863.1", "ipg": null, "start": 192451, "end": 193630, "strand": 1, "sequence": "MSQAGEVPRGRIRSILPDIYLGRWPTGPLNSITDVSGVLVHTQSIEPDSDVHTGVTTILPRKDWHKYSSFAGVFRFNGCGEMTGSHWINETGLLNSPIIITGTSSVGEGYRGVTEYAYRNYRQGGDAVDLFLLPVIAETYDGFLSDPARFAVTPEHVMNGIENATADAVTEGNSGGGTGMICHRFKGGTGSSSRIIKGYSSEGKQVNYNLGVLVQANYGVSETLCIGGVHVGRILQKQGHLTETAPSGGIKAEPRKDGSIIIIVATDAPLIPIQLQRLATRATVGLGKVGGYGSNNSGDIFLAFSTANKIPSGDVSMQSRPGYNDYTPAERTVRMSDNDTMNGLFEAAADATEEAIYNAMFMAESMTGYKGRHVSALDLDLVKKIIQDDRIG"}, {"id": null, "hits": [], "name": "OAA36867.1", "ipg": null, "start": 204279, "end": 205281, "strand": -1, "sequence": "MSVAGEPLVAGDDKNSPDQNSAVDAAAWIAAGDSGGQEQLLNDNYFAFDMDHEFILGGNCAGDGVYDLVLDPNLGLIEPVPADDPMSLCQLERGKLQDIKTVSNSEITLDSLSSVHTPQLSPSSTTDSSDGLPRSSCECLQELARLLYQLEGRRYSYGQDSLGVSVDALLGGVQSAEKAWKGLMNCTSHKMQNNDKAALLLFATSIRKVVNSIISPPSSPVDNDPSAEISVSIGKFKLTGEAKAEVVVIASARALQDILLALQHLWRHIRRPDIGTATELDGTGLRIQTLMRSLVVNQRLVTPSNAKSNIHASIESMIALLDALQQSIELLET"}, {"id": null, "hits": [], "name": "OAA36868.1", "ipg": null, "start": 206374, "end": 207514, "strand": 1, "sequence": "MTRPTGRPPARQTTTIDVNHLPTSSDMENMSPGDGSISMADVSTVDLELDLSLDSVFNSIGLQHTHPTLSGEVDDIDLYSFSQQSTSPHGSTPPTTEIPQYAQTDIDSSSQSTTSPYQFYNSLLISRAVPTDLGLLAYNTDCVEILLSKLHLELCNQLLYVQSAPWDVQDALRLTMSPESSDSHDGKIGKENPLVPVAKASRELERLLVSLQPSTGPTESTPLTMPDHSRPTSLRTTQLLAALSCYIQITSIYYTIFTTVIEYFANDGFPTPLTCASSLHETSTRTLYLGGLPILPNWKLCCIMLGHQIEYQLEQIEMLIGLPEHYRISSKHGDDGKDVVTGLFAGQQSQSLLNAVFQLAEHTRCVRALKSKMRQLKEL"}, {"id": null, "hits": [], "name": "OAA36869.1", "ipg": null, "start": 208230, "end": 209712, "strand": -1, "sequence": "MKRIFRTSLLSTSGRTTTHKITSAPSLSQSALQYSRQSSVRRLTTNAPENGLKYSPKAALQSAGVPLNVLIVGAGVAGPALANLLQRSDVNYNITVVERFPELRTAGQQIDLKTHGVKVLRKMDLLDSIKSHCVNETGLEVLDTSGKQIALFGVSPSSEQRPGLTSEYEIMRGDAVKVLYDASLEQNSRLKESAKDGRLTYEFGNSVTDLTQSDDSVHVTFSNGKRRQYDLVVAADGQGSRTRRLAFGQKTSDEAFKSVGIHGAYYSIPKSEGDGTLAKGVSAPGRRMIITRPSGRAVTQVLLYMKDSKQLAQIYKKPIEKQKEFFTVAYQGAGWETDRILSGMKTAKDFYAHELGQIKMKTLHTGRVVLLGDAGYCPTPFTGMGAAGCLVGAYILAGELARHPNNVTKALEMYEQTVQAPVDEFQTLRGPGLDFFFPSSHLGVWFLRNILWAASKLEQIISQRRSNQPVAEDKKPMKNGGWRLPVYPELNLG"}, {"id": null, "hits": [], "name": "OAA36872.1", "ipg": null, "start": 222066, "end": 223722, "strand": 1, "sequence": "MSDSSDTEKTEQTVAGSSSPPGLVPEEGIRGWICVAGAFLCLFCSFGFLSASGVFQTTYQETTLRLYSPSDISWIFAIQLAFMWAPGPLWGRIIDAYGPAPVLCPCSVLCVFALCMLSLADKYYQIFLAQGITFAIGSGGIFTAAFTCVGQWFVRRRGLATGLASTGSSLGGVIFPIFLNRLNERFGLQAAIRYTALLIGIMMAASCFTVCARLPRKKWNPDLKWLDVTLFKQLEFTLYTAGSFFVMWGVWGPFNFISSMALNAGFESTLALYLISIINAASIPGRILPPYLGDRVGHFNVITICSLLTGGSIMALWLPFNYHPSQTGIIIFAVFYGFVSGTFVSLLIPCAAKAGNLETLGQRFGTFQLAMSVSCLTGLPIMGGILDSQQGSNYMGLQLFSGLSCLLGAGMLVGSTYLFTKFFKTWKV"}, {"id": null, "hits": [], "name": "OAA36873.1", "ipg": null, "start": 224309, "end": 226104, "strand": -1, "sequence": "MAAVSEPSISSSDDHQRVKEFPPNSSRNRSHFFHTRLDDDVCNQKYSGKGTADDPYVIDYLPDDRQDPLNMSMQRKWVITFLQAMSALVVTFASSVYASGIEDVKRHFDVSEEVSILGLSLFVLGFALGPLIWGPMSELYGRRPVYVISFMAFTAFSVAAPVSPNIQSLLVFRFLSCAFGSSSMTNGGGVITDMLTKEQRGAAMGAFVTAPFLGPALGPIAGGFLVETQGWRWTLGLIAIMAGVVWIATSLATPETYAPYILRSRARALSKMTGSVYVSRLDAGQPPKTLTQELLIALSRPWVLLFREPIVLLMSLYMSIVYGTLYMFFAAIPIVFQGTRGWNTGAAGLPFVGVTIGVCLATVLSGVDNKRYVRLCETRAAKGDTVEPEARLGATMVSSIVLPVGLFLFAWTTYPSVHWIAPIIGALLFSCGLVLVFISQLSYLIDCYTVYSASVLAAGSMLRSLFGTAFPLFTTQMYENLGDQWASSIPAFLALACVPIPFLFYKYGPMIRSKCKFASEAARMLELMQRGQDAAVGDEPKKKVGETV"}], "score": 7.474, "start": 195449, "end": 221104, "number": 42}]}, {"accession": "AZHC01000011.1", "subjects": [{"id": null, "hits": [{"query": "QCO93106.1", "subject": "OAA43655.1", "identity": 54.103, "coverage": 97.12460063897763, "evalue": 3.69e-122, "bitscore": 364.0}], "name": "OAA43655.1", "ipg": "109144368", "start": 197685, "end": 198881, "strand": -1, "sequence": null}, {"id": null, "hits": [{"query": "QCO93109.1", "subject": "OAA43654.1", "identity": 47.489, "coverage": 96.8609865470852, "evalue": 1.65e-142, "bitscore": 428.0}], "name": "OAA43654.1", "ipg": "109144367", "start": 194423, "end": 196005, "strand": 1, "sequence": null}, {"id": null, "hits": [{"query": "QCO93110.1", "subject": "OAA43653.1", "identity": 46.111, "coverage": 99.10514541387025, "evalue": 0.0, "bitscore": 2328.0}], "name": "OAA43653.1", "ipg": "109144366", "start": 185405, "end": 193433, "strand": -1, "sequence": null}], "clusters": [{"indices": [2, 1, 0], "subjects": [], "intermediate_genes": [], "score": 4.311999999999999, "start": 185405, "end": 198881, "number": 43}]}, {"accession": "AZHC01000015.1", "subjects": [{"id": null, "hits": [{"query": "QCO93108.1", "subject": "OAA41723.1", "identity": 51.923, "coverage": 91.16607773851591, "evalue": 4.38e-82, "bitscore": 265.0}], "name": "OAA41723.1", "ipg": "109142465", "start": 330821, "end": 332305, "strand": 1, "sequence": null}], "clusters": []}]}, {"name": "Neonectria magnoliae", "strain": "NRRL 64651", "scaffolds": [{"accession": "JAZAVK010000114.1", "subjects": [{"id": null, "hits": [{"query": "QCO93106.1", "subject": "KAK7421980.1", "identity": 65.635, "coverage": 97.12460063897763, "evalue": 8.76e-153, "bitscore": 442.0}], "name": "KAK7421980.1", "ipg": "827614860", "start": 51450, "end": 52609, "strand": -1, "sequence": null}, {"id": null, "hits": [{"query": "QCO93107.1", "subject": "KAK7421981.1", "identity": 66.667, "coverage": 97.84172661870504, "evalue": 5.93e-130, "bitscore": 380.0}], "name": "KAK7421981.1", "ipg": "827614878", "start": 53107, "end": 54125, "strand": -1, "sequence": null}, {"id": null, "hits": [{"query": "QCO93109.1", "subject": "KAK7421982.1", "identity": 61.737, "coverage": 93.04932735426009, "evalue": 0.0, "bitscore": 544.0}], "name": "KAK7421982.1", "ipg": "827614857", "start": 54529, "end": 56208, "strand": -1, "sequence": null}, {"id": null, "hits": [{"query": "QCO93110.1", "subject": "KAK7421983.1", "identity": 52.903, "coverage": 99.4034302759135, "evalue": 0.0, "bitscore": 2724.0}], "name": "KAK7421983.1", "ipg": "827614820", "start": 57167, "end": 65691, "strand": 1, "sequence": null}, {"id": null, "hits": [{"query": "QCO93111.1", "subject": "KAK7421974.1", "identity": 56.748, "coverage": 91.76136363636364, "evalue": 2.17e-123, "bitscore": 372.0}], "name": "KAK7421974.1", "ipg": "827614840", "start": 34588, "end": 35797, "strand": -1, "sequence": null}, {"id": null, "hits": [{"query": "QCO93112.1", "subject": "KAK7421975.1", "identity": 64.903, "coverage": 92.61213720316623, "evalue": 2.17e-167, "bitscore": 484.0}], "name": "KAK7421975.1", "ipg": "827614800", "start": 36798, "end": 38028, "strand": 1, "sequence": null}, {"id": null, "hits": [{"query": "QCO93116.1", "subject": "KAK7421978.1", "identity": 69.986, "coverage": 98.18181818181819, "evalue": 0.0, "bitscore": 2117.0}], "name": "KAK7421978.1", "ipg": "827614785", "start": 44322, "end": 49087, "strand": 1, "sequence": null}], "clusters": [{"indices": [4, 5, 6, 0, 1, 2, 3], "subjects": [], "intermediate_genes": [{"id": null, "hits": [], "name": "KAK7421972.1", "ipg": null, "start": 30633, "end": 31846, "strand": -1, "sequence": "MIPLPGGSPVMPAKGLVDDAIRRAPRGQRCAQRNIDCRYPHGTGTLPAPRQGGTPENGNQIGREVQHLVPFYDAGIPSTPSCLGMLDSILEPTDDFTNELFQGSLECDNSSWSNPRLLTTAQDALDRSQLVTIPRVTRAITSRLQYAMDKILKAPSQMVLENQTPWCHAHLYEEDAVSSAALHAAKNGRNARVIRDNIESRVQDLLSSPPATTLLDTLAYSQALFIYQILRFLDNDTRIYTIYEATMPHLEEAANALIPYIDFDQTSPTDGQDHTLDLIPLYPAFAAHSFWTSWIFQESAKRTLGMINFFMLTYYFMKGEAGNRCSQNKTVAMNRSVTMSAHLWNAQDPVDFALAWRNKRHIVINVGT"}, {"id": null, "hits": [], "name": "KAK7421973.1", "ipg": null, "start": 32147, "end": 33074, "strand": 1, "sequence": "MPNSQNPTVYVVAATGTQGSAVCRQLRQLDWSVHATVRNLDSPQAQALAKTGVALNRGDWDDDEALTTGLSRCNKLFMAFSPNYSNLDDERVWAQRILTLAKAAGIDNIVYSSSISADAPEKRTLLPPNHLIFKSLFIKNIIEGLVQRAGFTRWTILRPGFFMSNLLGPKARIYNDLIERGTWLTALKPDTKLNLIDPEDIARFTIAAMRDPERFHGHGIDLVGERLTAVQMMEALSDASGREMKTEFYSEEQVTQAIETNPFIGSQVFLRDGERCVDAEKVKSWGVPMGTFKGFLDREKAAVADTYA"}, {"id": null, "hits": [], "name": "KAK7421976.1", "ipg": null, "start": 38594, "end": 40937, "strand": -1, "sequence": "MERQMTPQPRRRRRPALSCSECRRRKIRCDHNNPCAHCVRQNAQCIFAQPRNPPGPSSVRESTASQRPLRSPASASGPKQTQIHAGQQNTPGAALTNGAHESIIDLYGTHQSGARTIVAATAAAAARDVPTPVSIGHSGTRSLADNGGADIHEILHRIRRLEEESAPRLGDQASARAFSEADRESVTRPPPAGPQEWQIVLNKSRDLGKSRWMGSAQTFSAILSCYKGIVGTDVDNAMIQATETSLLHTQAGELLRKCKDGAKTIKLGRPSRSSPATHLGILPLSREVADVMVNLYFASFESTHRILHGPTFRTQYDGFWNQPGSTPMDLRHQVLLVIGIGSSLQDHGDRDAALCNVEMVQQWIFAAQTWLAGPLEKDRLTIAGLQIYCLTILARQIFSIGGDLIWVSMGSLVHEAMQMGLNRDPDHLPAMSVLQAEVRRRLWATILELAVQSSMDSWMPTRISLDEFNTKPPSNVNDEDMDRSTMTLLPHPQDTFTATSIQLAILASLPVRLRIVQLLNGMHSDLSYPKVLALSSELSEGLRKCSSLVRDSNGKCTVFHRNLLDYLVRRFMIPLHLSFSNQAQENPLFHYSLKVSFDAAMATVTPEPDAAFHRLMVTGAGLFREGIRYAIMTIGHELLSLVEAQRQDGTLHRTGQHRDVLKRTVRDMIALSAERIQLGETNVKSHMFLSMILAQVEALEADGPVELQVARAAKESLRFCHDILAARAANARAVSVATTPDADAGLAQEFDAGQSGLDWDWESFLSHLTGSQGASYSYVP"}, {"id": null, "hits": [], "name": "KAK7421977.1", "ipg": null, "start": 41925, "end": 43172, "strand": -1, "sequence": "MQQLESGNDQEQRSEIQHGRGDSTNRTTAELPQRRDSGPREQQQQPERDQQQAQRQKQQSTPPSPSVNSITFDLGLDHLFDANGGFEWSAGEWNKNVTDVRGHTDLMLGQSFISHNSGISTLEDILRSEPDRSGTMTQTHLQGERSSNLSSNSLISPLSAEFSGFVDPMSRPGSRSSITTGCSCLQLLARLLYDLEHLHLGSSVDSVLRGVQLAETPWNNLIRCSAPPTNHNHKEAFLLFAMSVRSLLSSVQKLSNQSLQANKAEAPYSFPDTAVSVGGFELKGEAKAEVIDVLIRRTQQSITMALINLSNNTRNPVVITPPSETAMEGGYNWQSTSSPKRSTQPQQWSLDRPASGTVAKAGTVNNTISSALDKLMQMLEAVNGDTYE"}, {"id": null, "hits": [], "name": "KAK7421979.1", "ipg": null, "start": 49852, "end": 50146, "strand": -1, "sequence": "MANFVAAAVTVSIAGLLSFAYDRVIRLDGYGWESVLGSFSFIFGTFIGYAALSSSSIGAVFLRTWASGLVFFLGLNAGILLCQSFFRRMRGGGIPKH"}, {"id": null, "hits": [], "name": "KAK7421984.1", "ipg": null, "start": 66386, "end": 67448, "strand": 1, "sequence": "MSTPEHPHWLTPYEIRHGFNAVCSREVRLERHEILHHLRGSLEQGHRRTLCSQVRQGFPMEDFAQLDRERALDFRNKTAPIYLLEGDAEKRGLSGVICMVLHNYLYRKYFHPYRTDIERGQFLAKVIFCMDQPDTKDEDSTVDLAMHMHATINTRLDSLKPQQFYTTRPLFRAVAIIIPGQNYSTCGLVSRVATMSVLVVLTGENEGLSAPISFDSIADRSEIVTVGGKVGVRTHLETAINFIMFLEEREDAAFGPQPDPVASTAASTLAHRANVKNEETLYEVNQMAAAALGWNSDEPLAGPSSQWVDTDKYPNWTGYGAEMDAVVMKCLEQNGWRLHARSCTCSDSAGWEG"}], "score": 10.706299999999999, "start": 34588, "end": 65691, "number": 44}]}, {"accession": "JAZAVK010000057.1", "subjects": [{"id": null, "hits": [{"query": "QCO93111.1", "subject": "KAK7427104.1", "identity": 33.03, "coverage": 88.35227272727273, "evalue": 5.61e-31, "bitscore": 131.0}], "name": "KAK7427104.1", "ipg": "827619900", "start": 99326, "end": 100364, "strand": 1, "sequence": null}], "clusters": []}, {"accession": "JAZAVK010000049.1", "subjects": [{"id": null, "hits": [{"query": "QCO93116.1", "subject": "KAK7427794.1", "identity": 64.525, "coverage": 98.25174825174825, "evalue": 0.0, "bitscore": 1953.0}], "name": "KAK7427794.1", "ipg": "827620468", "start": 204286, "end": 208837, "strand": -1, "sequence": null}], "clusters": []}]}, {"name": "Aspergillus brunneoviolaceus", "strain": "CBS 621.78", "scaffolds": [{"accession": "NW_020290771.1", "subjects": [{"id": null, "hits": [{"query": "QCO93106.1", "subject": "XP_025441291.1", "identity": 62.952, "coverage": 99.68051118210862, "evalue": 5.53e-147, "bitscore": 427.0}], "name": "XP_025441291.1", "ipg": "193478371", "start": 13824, "end": 14977, "strand": -1, "sequence": null}, {"id": null, "hits": [{"query": "QCO93107.1", "subject": "XP_025441292.1", "identity": 62.23, "coverage": 100.0, "evalue": 2.96e-125, "bitscore": 369.0}], "name": "XP_025441292.1", "ipg": "193478419", "start": 15237, "end": 16185, "strand": -1, "sequence": null}, {"id": null, "hits": [{"query": "QCO93109.1", "subject": "XP_025441293.1", "identity": 64.908, "coverage": 97.75784753363229, "evalue": 0.0, "bitscore": 567.0}], "name": "XP_025441293.1", "ipg": "193478440", "start": 16427, "end": 17967, "strand": -1, "sequence": null}, {"id": null, "hits": [{"query": "QCO93110.1", "subject": "XP_025441294.1", "identity": 51.685, "coverage": 99.10514541387025, "evalue": 0.0, "bitscore": 2607.0}], "name": "XP_025441294.1", "ipg": "193478455", "start": 18401, "end": 26483, "strand": 1, "sequence": null}, {"id": null, "hits": [{"query": "QCO93112.1", "subject": "XP_025441296.1", "identity": 61.039, "coverage": 58.839050131926115, "evalue": 1.43e-95, "bitscore": 296.0}], "name": "XP_025441296.1", "ipg": "193478384", "start": 30690, "end": 31471, "strand": -1, "sequence": null}, {"id": null, "hits": [{"query": "QCO93115.1", "subject": "XP_025441290.1", "identity": 66.084, "coverage": 99.64912280701755, "evalue": 4.07e-131, "bitscore": 394.0}], "name": "XP_025441290.1", "ipg": "193478381", "start": 11482, "end": 13534, "strand": -1, "sequence": null}, {"id": null, "hits": [{"query": "QCO93116.1", "subject": "XP_025441298.1", "identity": 72.151, "coverage": 96.57342657342657, "evalue": 0.0, "bitscore": 2154.0}], "name": "XP_025441298.1", "ipg": "193478388", "start": 34607, "end": 39194, "strand": 1, "sequence": null}], "clusters": [{"indices": [5, 0, 1, 2, 3, 4, 6], "subjects": [], "intermediate_genes": [{"id": null, "hits": [], "name": "XP_025441289.1", "ipg": null, "start": 10449, "end": 11120, "strand": 1, "sequence": "MADTTFHTTQQDIRKPESHASHAHAGQTPANSNVSAMKSIVDQNNANKGEQIEKTKANLPLPDQPPVASDWNSADQRTVNVGSGGREGPVSGENNSALREPATASSSVRVDGSELHQNTQPGSDVGRQGKDNLEGLPKDALAR"}, {"id": null, "hits": [], "name": "XP_025441295.1", "ipg": null, "start": 26995, "end": 29354, "strand": -1, "sequence": "MQSQQQPAQLRRRRRPALACRECRRRKIKCDHKIPCAQCQRHGTSCIYTAYSFSSHGSPVSSSPNTNASPPPPPAPPLTPHPPPTTTTTTTTNAPGKALQLPGQHCFRIGASASLSAAAPAVPSAPDAHARSASSSTDGPTLHELVHRVQKLEELVVTGTRLTNSPTLHVPSDSGIGTSRSHPSPAGTQEWQSVLNKSRDWGRSRWMGAADEFKAIIACYSEIMSKPVDITQISFPSSEASILVSQAGDFLRRCKNRARSIKIGRPSRGVLPAGLASVSPARETADAMVELYLSTFESTYRILHIPTFRAEYRSYWDEPEGITPTLRLKVLLVIGIGSTLYDHGDRAAALHNMGRVQNWIYAAQAWLAGPLEKDRLDIPGLQISCLTILARQLFSIGGDTIWISMGSMVHTAMQIGLHRDPKHLPTKSVLDSELRRRLWYTILEFVVQASLDSWMPPRISFDDFDTEQPSNFNDDQLSESAAQPLPRERVTETSIQLALIRSLPIRLRIVNLLSGLHSEKSYEQVLALSSELTDALQGCNHQSLAAFHRNLLDYLARRFMIPLHYYFSNQARSNPLFHYSLKLSLDAALALVSPEPDPLFARLMVTGGGPFREGIRCATSAISLELLAHAETQRLNSTLYRTRQYREFLKQVVRDLIALSEDRIRQGETNVKNHMFLCMTLAQVEAVERGKAVEIEVARAARDSLELCNTMLQTREHGDSVSSPDFTAVTAMEFDGTQGLELGPDFDWESFFPDVASNQWIG"}, {"id": null, "hits": [], "name": "XP_025441297.1", "ipg": null, "start": 32165, "end": 33464, "strand": -1, "sequence": "MASKRSAGSSSHKLQSQLVAERDAKSVGRNLNSKTPGRTLAACDTCRQSKIRCSGGNPCMACQWYPKGCNYSPAGKLGRPKGSKNKRTLLQHNLQLEKEQPTRVDEDTTGRSSGTDTLQWNRPGQEQLQARQRSSSQSASGMNTFDFDLAHIFDSGIAFEEGGIPKDNMGHDMLLEMDQSYIECMRTDGASAFGNQGCLDQAMQAIGNANLSTSNDATGQPCMPNSSYAPTSGHSRASSISSESLFTRGTSGCLCLPQLIRLLYRLQELHSAHDQYAGEPSVESVLRGVQTAKLPWKAFMHCDAHSVDDNARKALLLFAMTIRILLSAVRRLNSSINPSRTEALSAIAVSVGTFELFGETKAEIIGVVVRRSLGAITTASQYLWERAGTQLLD"}, {"id": null, "hits": [], "name": "XP_025441299.1", "ipg": null, "start": 40444, "end": 41353, "strand": 1, "sequence": "MDLQGQPIPPGQRSTKVTSDPERYEQPINEPSGPVTNDSLAAESATKGGAYAQNRGAQPMGVDGKNSTVTNTDTSSARKIDPNHRDTQDKYPEALGGQGNFPGAHLPESGYTGGSTAAKQELGLNKGEYSAAASGKQQSQQKNTDKQTAAAPASGSGYQGGVAGVAPSYVHDVLDNLGNTKPKGTNLKEGDIPDDAPNASYTTDIGSENDPGRLAQGGFQLKSAESGPAGTPAGRQKGVDNQQPFQALQSDQRA"}, {"id": null, "hits": [], "name": "XP_025441300.1", "ipg": null, "start": 42028, "end": 43789, "strand": -1, "sequence": "MAPMLWVDASRPHRSLLAVFIVWKCLLLLLAAFTPGPGYDTSTTLIDWNSDPTKAPFPAILETISTKLTRWDAIYYTHAANRGYIFEQEWAFGYGCNRLIHVLANGCRKLGILDYAFNASLVGISISHAAHGLSVIALYHLVCALFRGAQGGRKVALLAACLHVVSPAGAFLSAPCAESAYALLSFSGSLLYVKSFASSSLAASPRSCQHDTLLVLSGVLYGVGTTFRSNGLLNGIPLFEEAVRQLVLLSQQGVSLAQLRRLLAVGTAGVCAGLGFVLPQYFAYREFCTDREPRAWCRRTLPSLYSFVQEHYWDNGFLRYWTASNIPLFGLAAPMLAILLASGWQALNGELRSLSLGAGMPSRSPVEKLRDLPPPTEPQPQPQPQARVTDRLLRSLAVPQVVIAVLTFFSHHVQIITRVASGYPIWYVWVACLLLRGGSATEEGGGWYRKGSSLVVNCMVVYALVQGVLYASFLPPA"}, {"id": null, "hits": [], "name": "BO95DRAFT_443732", "ipg": null, "start": 44020, "end": 44194, "strand": -1, "sequence": ""}], "score": 9.6814, "start": 11482, "end": 39194, "number": 45}]}, {"accession": "XM_025588240.1", "subjects": [{"id": null, "hits": [{"query": "QCO93106.1", "subject": "XP_025441291.1", "identity": 62.952, "coverage": 99.68051118210862, "evalue": 5.53e-147, "bitscore": 427.0}], "name": "XP_025441291.1", "ipg": "193478371", "start": 0, "end": 1008, "strand": 1, "sequence": null}], "clusters": []}, {"accession": "KZ825350.1", "subjects": [{"id": null, "hits": [{"query": "QCO93106.1", "subject": "RAH44770.1", "identity": 62.952, "coverage": 99.68051118210862, "evalue": 5.53e-147, "bitscore": 427.0}], "name": "RAH44770.1", "ipg": "193478371", "start": 13824, "end": 14977, "strand": -1, "sequence": null}, {"id": null, "hits": [{"query": "QCO93107.1", "subject": "RAH44771.1", "identity": 62.23, "coverage": 100.0, "evalue": 2.96e-125, "bitscore": 369.0}], "name": "RAH44771.1", "ipg": "193478419", "start": 15237, "end": 16185, "strand": -1, "sequence": null}, {"id": null, "hits": [{"query": "QCO93109.1", "subject": "RAH44772.1", "identity": 64.908, "coverage": 97.75784753363229, "evalue": 0.0, "bitscore": 567.0}], "name": "RAH44772.1", "ipg": "193478440", "start": 16427, "end": 17967, "strand": -1, "sequence": null}, {"id": null, "hits": [{"query": "QCO93110.1", "subject": "RAH44773.1", "identity": 51.685, "coverage": 99.10514541387025, "evalue": 0.0, "bitscore": 2607.0}], "name": "RAH44773.1", "ipg": "193478455", "start": 18401, "end": 26483, "strand": 1, "sequence": null}, {"id": null, "hits": [{"query": "QCO93112.1", "subject": "RAH44775.1", "identity": 61.039, "coverage": 58.839050131926115, "evalue": 1.43e-95, "bitscore": 296.0}], "name": "RAH44775.1", "ipg": "193478384", "start": 30690, "end": 31471, "strand": -1, "sequence": null}, {"id": null, "hits": [{"query": "QCO93115.1", "subject": "RAH44769.1", "identity": 66.084, "coverage": 99.64912280701755, "evalue": 4.07e-131, "bitscore": 394.0}], "name": "RAH44769.1", "ipg": "193478381", "start": 11482, "end": 13534, "strand": -1, "sequence": null}, {"id": null, "hits": [{"query": "QCO93116.1", "subject": "RAH44777.1", "identity": 72.151, "coverage": 96.57342657342657, "evalue": 0.0, "bitscore": 2154.0}], "name": "RAH44777.1", "ipg": "193478388", "start": 34607, "end": 39194, "strand": 1, "sequence": null}], "clusters": []}, {"accession": "XM_025589068.1", "subjects": [{"id": null, "hits": [{"query": "QCO93107.1", "subject": "XP_025441292.1", "identity": 62.23, "coverage": 100.0, "evalue": 2.96e-125, "bitscore": 369.0}], "name": "XP_025441292.1", "ipg": "193478419", "start": 0, "end": 834, "strand": 1, "sequence": null}], "clusters": []}, {"accession": "XM_025589069.1", "subjects": [{"id": null, "hits": [{"query": "QCO93109.1", "subject": "XP_025441293.1", "identity": 64.908, "coverage": 97.75784753363229, "evalue": 0.0, "bitscore": 567.0}], "name": "XP_025441293.1", "ipg": "193478440", "start": 0, "end": 1350, "strand": 1, "sequence": null}], "clusters": []}, {"accession": "NW_020290817.1", "subjects": [{"id": null, "hits": [{"query": "QCO93109.1", "subject": "XP_025437526.1", "identity": 54.067, "coverage": 92.37668161434978, "evalue": 1.28e-155, "bitscore": 459.0}], "name": "XP_025437526.1", "ipg": "193474830", "start": 150723, "end": 152112, "strand": 1, "sequence": null}], "clusters": []}, {"accession": "XM_025585219.1", "subjects": [{"id": null, "hits": [{"query": "QCO93109.1", "subject": "XP_025437526.1", "identity": 54.067, "coverage": 92.37668161434978, "evalue": 1.28e-155, "bitscore": 459.0}], "name": "XP_025437526.1", "ipg": "193474830", "start": 0, "end": 1341, "strand": 1, "sequence": null}], "clusters": []}, {"accession": "KZ825396.1", "subjects": [{"id": null, "hits": [{"query": "QCO93109.1", "subject": "RAH41005.1", "identity": 54.067, "coverage": 92.37668161434978, "evalue": 1.28e-155, "bitscore": 459.0}], "name": "RAH41005.1", "ipg": "193474830", "start": 150723, "end": 152112, "strand": 1, "sequence": null}], "clusters": []}, {"accession": "NW_020290811.1", "subjects": [{"id": null, "hits": [{"query": "QCO93109.1", "subject": "XP_025437845.1", "identity": 42.431, "coverage": 97.08520179372198, "evalue": 6.12e-114, "bitscore": 353.0}], "name": "XP_025437845.1", "ipg": "193475114", "start": 119117, "end": 120729, "strand": 1, "sequence": null}], "clusters": []}, {"accession": "XM_025589936.1", "subjects": [{"id": null, "hits": [{"query": "QCO93109.1", "subject": "XP_025437845.1", "identity": 42.431, "coverage": 97.08520179372198, "evalue": 6.12e-114, "bitscore": 353.0}], "name": "XP_025437845.1", "ipg": "193475114", "start": 0, "end": 1395, "strand": 1, "sequence": null}], "clusters": []}, {"accession": "KZ825390.1", "subjects": [{"id": null, "hits": [{"query": "QCO93109.1", "subject": "RAH41324.1", "identity": 42.431, "coverage": 97.08520179372198, "evalue": 6.12e-114, "bitscore": 353.0}], "name": "RAH41324.1", "ipg": "193475114", "start": 119117, "end": 120729, "strand": 1, "sequence": null}], "clusters": []}, {"accession": "XM_025589782.1", "subjects": [{"id": null, "hits": [{"query": "QCO93110.1", "subject": "XP_025441294.1", "identity": 51.685, "coverage": 99.10514541387025, "evalue": 0.0, "bitscore": 2607.0}], "name": "XP_025441294.1", "ipg": "193478455", "start": 0, "end": 7686, "strand": 1, "sequence": null}], "clusters": []}, {"accession": "NW_020290742.1", "subjects": [{"id": null, "hits": [{"query": "QCO93110.1", "subject": "XP_025445376.1", "identity": 41.602, "coverage": 99.70171513795675, "evalue": 0.0, "bitscore": 1985.0}], "name": "XP_025445376.1", "ipg": "193482354", "start": 275969, "end": 283762, "strand": -1, "sequence": null}], "clusters": []}, {"accession": "XM_025591482.1", "subjects": [{"id": null, "hits": [{"query": "QCO93110.1", "subject": "XP_025445376.1", "identity": 41.602, "coverage": 99.70171513795675, "evalue": 0.0, "bitscore": 1985.0}], "name": "XP_025445376.1", "ipg": "193482354", "start": 0, "end": 7731, "strand": 1, "sequence": null}], "clusters": []}, {"accession": "KZ825321.1", "subjects": [{"id": null, "hits": [{"query": "QCO93110.1", "subject": "RAH48855.1", "identity": 41.602, "coverage": 99.70171513795675, "evalue": 0.0, "bitscore": 1985.0}], "name": "RAH48855.1", "ipg": "193482354", "start": 275969, "end": 283762, "strand": -1, "sequence": null}], "clusters": []}, {"accession": "XM_025581909.1", "subjects": [{"id": null, "hits": [{"query": "QCO93112.1", "subject": "XP_025441296.1", "identity": 61.039, "coverage": 58.839050131926115, "evalue": 1.43e-95, "bitscore": 296.0}], "name": "XP_025441296.1", "ipg": "193478384", "start": 0, "end": 705, "strand": 1, "sequence": null}], "clusters": []}, {"accession": "NW_020290827.1", "subjects": [{"id": null, "hits": [{"query": "QCO93112.1", "subject": "XP_025437080.1", "identity": 47.768, "coverage": 59.10290237467019, "evalue": 2.43e-68, "bitscore": 226.0}], "name": "XP_025437080.1", "ipg": "193474316", "start": 30005, "end": 30656, "strand": -1, "sequence": null}], "clusters": []}, {"accession": "XM_025581864.1", "subjects": [{"id": null, "hits": [{"query": "QCO93112.1", "subject": "XP_025437080.1", "identity": 47.768, "coverage": 59.10290237467019, "evalue": 2.43e-68, "bitscore": 226.0}], "name": "XP_025437080.1", "ipg": "193474316", "start": 0, "end": 651, "strand": 1, "sequence": null}], "clusters": []}, {"accession": "KZ825406.1", "subjects": [{"id": null, "hits": [{"query": "QCO93112.1", "subject": "RAH40559.1", "identity": 47.768, "coverage": 59.10290237467019, "evalue": 2.43e-68, "bitscore": 226.0}], "name": "RAH40559.1", "ipg": "193474316", "start": 30005, "end": 30656, "strand": -1, "sequence": null}], "clusters": []}, {"accession": "XM_025591732.1", "subjects": [{"id": null, "hits": [{"query": "QCO93115.1", "subject": "XP_025441290.1", "identity": 66.084, "coverage": 99.64912280701755, "evalue": 4.07e-131, "bitscore": 394.0}], "name": "XP_025441290.1", "ipg": "193478381", "start": 0, "end": 1728, "strand": 1, "sequence": null}], "clusters": []}, {"accession": "NW_020290805.1", "subjects": [{"id": null, "hits": [{"query": "QCO93115.1", "subject": "XP_025438237.1", "identity": 43.599, "coverage": 100.0, "evalue": 1.12e-73, "bitscore": 247.0}], "name": "XP_025438237.1", "ipg": "193475555", "start": 166443, "end": 168437, "strand": 1, "sequence": null}], "clusters": []}, {"accession": "XM_025584589.1", "subjects": [{"id": null, "hits": [{"query": "QCO93115.1", "subject": "XP_025438237.1", "identity": 43.599, "coverage": 100.0, "evalue": 1.12e-73, "bitscore": 247.0}], "name": "XP_025438237.1", "ipg": "193475555", "start": 55, "end": 1777, "strand": 1, "sequence": null}], "clusters": []}, {"accession": "KZ825384.1", "subjects": [{"id": null, "hits": [{"query": "QCO93115.1", "subject": "RAH41716.1", "identity": 43.599, "coverage": 100.0, "evalue": 1.12e-73, "bitscore": 247.0}], "name": "RAH41716.1", "ipg": "193475555", "start": 166443, "end": 168437, "strand": 1, "sequence": null}], "clusters": []}, {"accession": "XM_025582683.1", "subjects": [{"id": null, "hits": [{"query": "QCO93116.1", "subject": "XP_025441298.1", "identity": 72.151, "coverage": 96.57342657342657, "evalue": 0.0, "bitscore": 2154.0}], "name": "XP_025441298.1", "ipg": "193478388", "start": 0, "end": 4275, "strand": 1, "sequence": null}], "clusters": []}]}, {"name": "Colletotrichum higginsianum", "strain": "IMI 349063", "scaffolds": [{"accession": "NC_030960.1", "subjects": [{"id": null, "hits": [{"query": "QCO93106.1", "subject": "XP_018154034.1", "identity": 59.451, "coverage": 98.7220447284345, "evalue": 9.35e-137, "bitscore": 401.0}], "name": "XP_018154034.1", "ipg": "27217169", "start": 4195914, "end": 4196974, "strand": -1, "sequence": null}, {"id": null, "hits": [{"query": "QCO93109.1", "subject": "XP_018154036.1", "identity": 54.943, "coverage": 96.8609865470852, "evalue": 1.73e-166, "bitscore": 487.0}], "name": "XP_018154036.1", "ipg": "27217171", "start": 4200718, "end": 4202142, "strand": 1, "sequence": null}, {"id": null, "hits": [{"query": "QCO93110.1", "subject": "XP_018154037.1", "identity": 48.163, "coverage": 99.14243102162565, "evalue": 0.0, "bitscore": 2421.0}], "name": "XP_018154037.1", "ipg": "112439087", "start": 4203737, "end": 4211802, "strand": 1, "sequence": null}], "clusters": [{"indices": [0, 1, 2], "subjects": [], "intermediate_genes": [], "score": 4.3309, "start": 4195914, "end": 4211802, "number": 47}]}, {"accession": "XM_018307193.1", "subjects": [{"id": null, "hits": [{"query": "QCO93106.1", "subject": "XP_018154034.1", "identity": 59.451, "coverage": 98.7220447284345, "evalue": 9.35e-137, "bitscore": 401.0}], "name": "XP_018154034.1", "ipg": "27217169", "start": 0, "end": 996, "strand": 1, "sequence": null}], "clusters": []}, {"accession": "CACQ02003512.1", "subjects": [{"id": null, "hits": [{"query": "QCO93106.1", "subject": "CCF39464.1", "identity": 59.451, "coverage": 98.7220447284345, "evalue": 9.35e-137, "bitscore": 401.0}], "name": "CCF39464.1", "ipg": "27217169", "start": 561, "end": 1621, "strand": -1, "sequence": null}, {"id": null, "hits": [{"query": "QCO93109.1", "subject": "CCF39466.1", "identity": 54.943, "coverage": 96.8609865470852, "evalue": 1.73e-166, "bitscore": 487.0}], "name": "CCF39466.1", "ipg": "27217171", "start": 5365, "end": 6789, "strand": 1, "sequence": null}], "clusters": []}, {"accession": "CM004461.1", "subjects": [{"id": null, "hits": [{"query": "QCO93106.1", "subject": "OBR05516.1", "identity": 59.451, "coverage": 98.7220447284345, "evalue": 9.35e-137, "bitscore": 401.0}], "name": "OBR05516.1", "ipg": "27217169", "start": 4195914, "end": 4196974, "strand": -1, "sequence": null}, {"id": null, "hits": [{"query": "QCO93109.1", "subject": "OBR05518.1", "identity": 54.943, "coverage": 96.8609865470852, "evalue": 1.73e-166, "bitscore": 487.0}], "name": "OBR05518.1", "ipg": "27217171", "start": 4200718, "end": 4202142, "strand": 1, "sequence": null}, {"id": null, "hits": [{"query": "QCO93110.1", "subject": "OBR05519.1", "identity": 48.163, "coverage": 99.14243102162565, "evalue": 0.0, "bitscore": 2421.0}], "name": "OBR05519.1", "ipg": "112439087", "start": 4203737, "end": 4211802, "strand": 1, "sequence": null}], "clusters": []}, {"accession": "LTAN01000008.1", "subjects": [{"id": null, "hits": [{"query": "QCO93106.1", "subject": "OBR05516.1", "identity": 59.451, "coverage": 98.7220447284345, "evalue": 9.35e-137, "bitscore": 401.0}], "name": "OBR05516.1", "ipg": "27217169", "start": 4195914, "end": 4196974, "strand": -1, "sequence": null}, {"id": null, "hits": [{"query": "QCO93109.1", "subject": "OBR05518.1", "identity": 54.943, "coverage": 96.8609865470852, "evalue": 1.73e-166, "bitscore": 487.0}], "name": "OBR05518.1", "ipg": "27217171", "start": 4200718, "end": 4202142, "strand": 1, "sequence": null}, {"id": null, "hits": [{"query": "QCO93110.1", "subject": "OBR05519.1", "identity": 48.163, "coverage": 99.14243102162565, "evalue": 0.0, "bitscore": 2421.0}], "name": "OBR05519.1", "ipg": "112439087", "start": 4203737, "end": 4211802, "strand": 1, "sequence": null}], "clusters": []}, {"accession": "XM_018307195.1", "subjects": [{"id": null, "hits": [{"query": "QCO93109.1", "subject": "XP_018154036.1", "identity": 54.943, "coverage": 96.8609865470852, "evalue": 1.73e-166, "bitscore": 487.0}], "name": "XP_018154036.1", "ipg": "27217171", "start": 0, "end": 1353, "strand": 1, "sequence": null}], "clusters": []}, {"accession": "XM_018307196.1", "subjects": [{"id": null, "hits": [{"query": "QCO93110.1", "subject": "XP_018154037.1", "identity": 48.163, "coverage": 99.14243102162565, "evalue": 0.0, "bitscore": 2421.0}], "name": "XP_018154037.1", "ipg": "112439087", "start": 0, "end": 7926, "strand": 1, "sequence": null}], "clusters": []}, {"accession": "NC_030957.1", "subjects": [{"id": null, "hits": [{"query": "QCO93116.1", "subject": "XP_018158744.1", "identity": 63.566, "coverage": 98.1118881118881, "evalue": 0.0, "bitscore": 1919.0}], "name": "XP_018158744.1", "ipg": "112442154", "start": 2030317, "end": 2034956, "strand": 1, "sequence": null}], "clusters": []}, {"accession": "XM_018300894.1", "subjects": [{"id": null, "hits": [{"query": "QCO93116.1", "subject": "XP_018158744.1", "identity": 63.566, "coverage": 98.1118881118881, "evalue": 0.0, "bitscore": 1919.0}], "name": "XP_018158744.1", "ipg": "112442154", "start": 0, "end": 4527, "strand": 1, "sequence": null}], "clusters": []}, {"accession": "CM004458.1", "subjects": [{"id": null, "hits": [{"query": "QCO93116.1", "subject": "OBR10227.1", "identity": 63.566, "coverage": 98.1118881118881, "evalue": 0.0, "bitscore": 1919.0}], "name": "OBR10227.1", "ipg": "112442154", "start": 2030317, "end": 2034956, "strand": 1, "sequence": null}], "clusters": []}, {"accession": "LTAN01000004.1", "subjects": [{"id": null, "hits": [{"query": "QCO93116.1", "subject": "OBR10227.1", "identity": 63.566, "coverage": 98.1118881118881, "evalue": 0.0, "bitscore": 1919.0}], "name": "OBR10227.1", "ipg": "112442154", "start": 2030317, "end": 2034956, "strand": 1, "sequence": null}], "clusters": []}]}, {"name": "Colletotrichum higginsianum", "strain": "MAFF 245053", "scaffolds": [{"accession": "BPPY01000006.1", "subjects": [{"id": null, "hits": [{"query": "QCO93106.1", "subject": "GJD00147.1", "identity": 59.451, "coverage": 98.7220447284345, "evalue": 9.35e-137, "bitscore": 401.0}], "name": "GJD00147.1", "ipg": "27217169", "start": 4065866, "end": 4066926, "strand": -1, "sequence": null}, {"id": null, "hits": [{"query": "QCO93109.1", "subject": "GJD00149.1", "identity": 54.943, "coverage": 96.8609865470852, "evalue": 1.73e-166, "bitscore": 487.0}], "name": "GJD00149.1", "ipg": "27217171", "start": 4070867, "end": 4072291, "strand": 1, "sequence": null}], "clusters": []}, {"accession": "BPPY01000009.1", "subjects": [{"id": null, "hits": [{"query": "QCO93116.1", "subject": "GJD02760.1", "identity": 63.287, "coverage": 98.1118881118881, "evalue": 0.0, "bitscore": 1906.0}], "name": "GJD02760.1", "ipg": "554073616", "start": 915944, "end": 920582, "strand": -1, "sequence": null}], "clusters": []}]}, {"name": "Colletotrichum higginsianum", "strain": "MAFF305635-RFP", "scaffolds": [{"accession": "MWPZ01000007.1", "subjects": [{"id": null, "hits": [{"query": "QCO93106.1", "subject": "TIC93702.1", "identity": 59.451, "coverage": 98.7220447284345, "evalue": 9.35e-137, "bitscore": 401.0}], "name": "TIC93702.1", "ipg": "27217169", "start": 3226019, "end": 3227079, "strand": -1, "sequence": null}, {"id": null, "hits": [{"query": "QCO93109.1", "subject": "TIC93700.1", "identity": 54.943, "coverage": 96.8609865470852, "evalue": 1.73e-166, "bitscore": 487.0}], "name": "TIC93700.1", "ipg": "27217171", "start": 3230976, "end": 3232400, "strand": 1, "sequence": null}, {"id": null, "hits": [{"query": "QCO93110.1", "subject": "TIC93701.1", "identity": 48.177, "coverage": 99.14243102162565, "evalue": 0.0, "bitscore": 2430.0}], "name": "TIC93701.1", "ipg": "246302459", "start": 3234023, "end": 3242085, "strand": 1, "sequence": null}], "clusters": [{"indices": [0, 1, 2], "subjects": [], "intermediate_genes": [], "score": 4.331799999999999, "start": 3226019, "end": 3242085, "number": 50}]}, {"accession": "MWPZ01000001.1", "subjects": [{"id": null, "hits": [{"query": "QCO93116.1", "subject": "TID06496.1", "identity": 63.566, "coverage": 98.1118881118881, "evalue": 0.0, "bitscore": 1919.0}], "name": "TID06496.1", "ipg": "112442154", "start": 4539182, "end": 4543821, "strand": -1, "sequence": null}], "clusters": []}]}, {"name": "Colletotrichum destructivum", "strain": "CBS 520.97", "scaffolds": [{"accession": "NC_085901.1", "subjects": [{"id": null, "hits": [{"query": "QCO93106.1", "subject": "XP_062782684.1", "identity": 59.451, "coverage": 98.7220447284345, "evalue": 9.35e-137, "bitscore": 401.0}], "name": "XP_062782684.1", "ipg": "27217169", "start": 4167858, "end": 4168917, "strand": -1, "sequence": null}, {"id": null, "hits": [{"query": "QCO93109.1", "subject": "XP_062782686.1", "identity": 54.943, "coverage": 96.8609865470852, "evalue": 1.73e-166, "bitscore": 487.0}], "name": "XP_062782686.1", "ipg": "27217171", "start": 4173042, "end": 4174463, "strand": 1, "sequence": null}, {"id": null, "hits": [{"query": "QCO93110.1", "subject": "XP_062782687.1", "identity": 48.528, "coverage": 99.14243102162565, "evalue": 0.0, "bitscore": 2426.0}], "name": "XP_062782687.1", "ipg": "725869869", "start": 4176084, "end": 4184145, "strand": 1, "sequence": null}], "clusters": [{"indices": [0, 1, 2], "subjects": [], "intermediate_genes": [], "score": 4.3314, "start": 4167858, "end": 4184145, "number": 51}]}, {"accession": "XM_062926633.1", "subjects": [{"id": null, "hits": [{"query": "QCO93106.1", "subject": "XP_062782684.1", "identity": 59.451, "coverage": 98.7220447284345, "evalue": 9.35e-137, "bitscore": 401.0}], "name": "XP_062782684.1", "ipg": "27217169", "start": 0, "end": 996, "strand": 1, "sequence": null}], "clusters": []}, {"accession": "CP137310.1", "subjects": [{"id": null, "hits": [{"query": "QCO93106.1", "subject": "WQF85461.1", "identity": 59.451, "coverage": 98.7220447284345, "evalue": 9.35e-137, "bitscore": 401.0}], "name": "WQF85461.1", "ipg": "27217169", "start": 4167858, "end": 4168917, "strand": -1, "sequence": null}, {"id": null, "hits": [{"query": "QCO93109.1", "subject": "WQF85463.1", "identity": 54.943, "coverage": 96.8609865470852, "evalue": 1.73e-166, "bitscore": 487.0}], "name": "WQF85463.1", "ipg": "27217171", "start": 4173042, "end": 4174463, "strand": 1, "sequence": null}, {"id": null, "hits": [{"query": "QCO93110.1", "subject": "WQF85464.1", "identity": 48.528, "coverage": 99.14243102162565, "evalue": 0.0, "bitscore": 2426.0}], "name": "WQF85464.1", "ipg": "725869869", "start": 4176084, "end": 4184145, "strand": 1, "sequence": null}], "clusters": []}, {"accession": "XM_062926635.1", "subjects": [{"id": null, "hits": [{"query": "QCO93109.1", "subject": "XP_062782686.1", "identity": 54.943, "coverage": 96.8609865470852, "evalue": 1.73e-166, "bitscore": 487.0}], "name": "XP_062782686.1", "ipg": "27217171", "start": 0, "end": 1353, "strand": 1, "sequence": null}], "clusters": []}, {"accession": "XM_062926636.1", "subjects": [{"id": null, "hits": [{"query": "QCO93110.1", "subject": "XP_062782687.1", "identity": 48.528, "coverage": 99.14243102162565, "evalue": 0.0, "bitscore": 2426.0}], "name": "XP_062782687.1", "ipg": "725869869", "start": 0, "end": 7920, "strand": 1, "sequence": null}], "clusters": []}, {"accession": "NC_085896.1", "subjects": [{"id": null, "hits": [{"query": "QCO93113.1", "subject": "XP_062774381.1", "identity": 40.295, "coverage": 98.94179894179894, "evalue": 4.44e-81, "bitscore": 275.0}], "name": "XP_062774381.1", "ipg": "725860328", "start": 7317481, "end": 7319870, "strand": -1, "sequence": null}], "clusters": []}, {"accession": "XM_062918330.1", "subjects": [{"id": null, "hits": [{"query": "QCO93113.1", "subject": "XP_062774381.1", "identity": 40.295, "coverage": 98.94179894179894, "evalue": 4.44e-81, "bitscore": 275.0}], "name": "XP_062774381.1", "ipg": "725860328", "start": 0, "end": 2328, "strand": 1, "sequence": null}], "clusters": []}, {"accession": "CP137305.1", "subjects": [{"id": null, "hits": [{"query": "QCO93113.1", "subject": "WQF77157.1", "identity": 40.295, "coverage": 98.94179894179894, "evalue": 4.44e-81, "bitscore": 275.0}], "name": "WQF77157.1", "ipg": "725860328", "start": 7317481, "end": 7319870, "strand": -1, "sequence": null}], "clusters": []}, {"accession": "NC_085903.1", "subjects": [{"id": null, "hits": [{"query": "QCO93116.1", "subject": "XP_062784615.1", "identity": 63.846, "coverage": 98.1118881118881, "evalue": 0.0, "bitscore": 1927.0}], "name": "XP_062784615.1", "ipg": "725871715", "start": 1826664, "end": 1831303, "strand": 1, "sequence": null}], "clusters": []}, {"accession": "XM_062928564.1", "subjects": [{"id": null, "hits": [{"query": "QCO93116.1", "subject": "XP_062784615.1", "identity": 63.846, "coverage": 98.1118881118881, "evalue": 0.0, "bitscore": 1927.0}], "name": "XP_062784615.1", "ipg": "725871715", "start": 261, "end": 4788, "strand": 1, "sequence": null}], "clusters": []}, {"accession": "CP137312.1", "subjects": [{"id": null, "hits": [{"query": "QCO93116.1", "subject": "WQF87394.1", "identity": 63.846, "coverage": 98.1118881118881, "evalue": 0.0, "bitscore": 1927.0}], "name": "WQF87394.1", "ipg": "725871715", "start": 1826664, "end": 1831303, "strand": 1, "sequence": null}], "clusters": []}]}, {"name": "Colletotrichum tabaci", "strain": "YC1", "scaffolds": [{"accession": "JASAOK010000044.1", "subjects": [{"id": null, "hits": [{"query": "QCO93106.1", "subject": "KAK6213314.1", "identity": 59.451, "coverage": 98.7220447284345, "evalue": 1.3e-136, "bitscore": 401.0}], "name": "KAK6213314.1", "ipg": "812610725", "start": 1797943, "end": 1799003, "strand": -1, "sequence": null}, {"id": null, "hits": [{"query": "QCO93109.1", "subject": "KAK6213316.1", "identity": 54.943, "coverage": 96.8609865470852, "evalue": 1.73e-166, "bitscore": 487.0}], "name": "KAK6213316.1", "ipg": "27217171", "start": 1802923, "end": 1804347, "strand": 1, "sequence": null}, {"id": null, "hits": [{"query": "QCO93110.1", "subject": "KAK6213317.1", "identity": 48.57, "coverage": 98.43400447427292, "evalue": 0.0, "bitscore": 2417.0}], "name": "KAK6213317.1", "ipg": "812610760", "start": 1805980, "end": 1814670, "strand": 1, "sequence": null}], "clusters": [{"indices": [0, 1, 2], "subjects": [], "intermediate_genes": [], "score": 4.3305, "start": 1797943, "end": 1814670, "number": 53}]}, {"accession": "JASAOK010000043.1", "subjects": [{"id": null, "hits": [{"query": "QCO93116.1", "subject": "KAK6214927.1", "identity": 63.636, "coverage": 98.1118881118881, "evalue": 0.0, "bitscore": 1920.0}], "name": "KAK6214927.1", "ipg": "812612365", "start": 901620, "end": 906259, "strand": 1, "sequence": null}], "clusters": []}]}, {"name": "Penicillium verhagenii", "strain": "IBT 33313", "scaffolds": [{"accession": "JAQKAN010000023.1", "subjects": [{"id": null, "hits": [{"query": "QCO93106.1", "subject": "KAJ5918168.1", "identity": 59.627, "coverage": 96.48562300319489, "evalue": 1.67e-136, "bitscore": 400.0}], "name": "KAJ5918168.1", "ipg": "630631839", "start": 1173833, "end": 1174930, "strand": 1, "sequence": null}, {"id": null, "hits": [{"query": "QCO93108.1", "subject": "KAJ5918172.1", "identity": 50.391, "coverage": 90.45936395759718, "evalue": 6.18e-83, "bitscore": 266.0}], "name": "KAJ5918172.1", "ipg": "630631880", "start": 1181223, "end": 1182528, "strand": -1, "sequence": null}, {"id": null, "hits": [{"query": "QCO93109.1", "subject": "KAJ5918176.1", "identity": 55.505, "coverage": 96.8609865470852, "evalue": 5.16e-172, "bitscore": 501.0}], "name": "KAJ5918176.1", "ipg": "630631863", "start": 1188620, "end": 1190066, "strand": -1, "sequence": null}], "clusters": [{"indices": [0, 1, 2], "subjects": [], "intermediate_genes": [], "score": 4.1167, "start": 1173833, "end": 1190066, "number": 54}]}, {"accession": "JAQKAN010000009.1", "subjects": [{"id": null, "hits": [{"query": "QCO93112.1", "subject": "KAJ5936066.1", "identity": 32.591, "coverage": 92.87598944591029, "evalue": 3.09e-42, "bitscore": 162.0}], "name": "KAJ5936066.1", "ipg": "630705337", "start": 623414, "end": 624461, "strand": 1, "sequence": null}], "clusters": []}, {"accession": "JAQKAN010000015.1", "subjects": [{"id": null, "hits": [{"query": "QCO93113.1", "subject": "KAJ5925345.1", "identity": 38.535, "coverage": 82.53968253968253, "evalue": 8.56e-63, "bitscore": 224.0}], "name": "KAJ5925345.1", "ipg": "630662258", "start": 1146362, "end": 1148462, "strand": -1, "sequence": null}], "clusters": []}, {"accession": "JAQKAN010000011.1", "subjects": [{"id": null, "hits": [{"query": "QCO93114.1", "subject": "KAJ5929483.1", "identity": 41.584, "coverage": 92.55813953488372, "evalue": 8.86e-93, "bitscore": 298.0}], "name": "KAJ5929483.1", "ipg": "630683831", "start": 181172, "end": 182477, "strand": 1, "sequence": null}], "clusters": []}, {"accession": "JAQKAN010000004.1", "subjects": [{"id": null, "hits": [{"query": "QCO93115.1", "subject": "KAJ5946808.1", "identity": 41.667, "coverage": 100.0, "evalue": 3.79e-74, "bitscore": 248.0}], "name": "KAJ5946808.1", "ipg": "630785099", "start": 3676388, "end": 3678386, "strand": -1, "sequence": null}], "clusters": []}]}, {"name": "Penicillium verhagenii", "strain": "IBT 33310", "scaffolds": [{"accession": "NW_026643170.1", "subjects": [{"id": null, "hits": [{"query": "QCO93106.1", "subject": "XP_057020848.1", "identity": 59.627, "coverage": 96.48562300319489, "evalue": 6.88e-135, "bitscore": 396.0}], "name": "XP_057020848.1", "ipg": "630684606", "start": 1178333, "end": 1179428, "strand": 1, "sequence": null}, {"id": null, "hits": [{"query": "QCO93108.1", "subject": "XP_057020852.1", "identity": 57.273, "coverage": 77.73851590106007, "evalue": 4.42e-85, "bitscore": 272.0}], "name": "XP_057020852.1", "ipg": "630684631", "start": 1185744, "end": 1187037, "strand": -1, "sequence": null}, {"id": null, "hits": [{"query": "QCO93109.1", "subject": "XP_057020855.1", "identity": 56.103, "coverage": 94.61883408071749, "evalue": 6.86e-169, "bitscore": 493.0}], "name": "XP_057020855.1", "ipg": "630684699", "start": 1191751, "end": 1193197, "strand": -1, "sequence": null}, {"id": null, "hits": [{"query": "QCO93110.1", "subject": "XP_057020856.1", "identity": 49.836, "coverage": 90.49217002237137, "evalue": 0.0, "bitscore": 2300.0}], "name": "XP_057020856.1", "ipg": "630684718", "start": 1194454, "end": 1201661, "strand": 1, "sequence": null}], "clusters": [{"indices": [0, 1, 2, 3], "subjects": [], "intermediate_genes": [{"id": null, "hits": [], "name": "XP_057020845.1", "ipg": null, "start": 1173333, "end": 1175012, "strand": 1, "sequence": "MSMDLDAPVPMSGMREPSAVATILCCNCGAPIDGTVSAGALCQDCLRLNVDVSQGIQREGTLHCCRDCERWLQPPNSWVVANPESKELLAVCLRRLRGLSKVRIIDASFIWTEPHSRRVKVKITIQQEAFQGTIIQQTFEVEYVVASQQCDDCKKSYTHNTWRAAVQVRQKVPHKRTFLYLEQLILKSGAHKDTVNIKEAKDGLDFYFAQRNHAEKMCDFLSSVVPCKMKKSQELISMDIHTSTKSYKFTFSVEIIPICKDDLVALPIKLARQIGNIAPLTLCYRVGTSINLLDPTTLQTSDVPTGGYWRNPFKNLADVTELKEFIVMDIEPTGFSNGRYHLAEATVARASDLGSNDITYFTRTHLGGILHVGDSVLGYHLSGTLFNNDNYEALEASSQYSSALPDVVLVKKHYARKKKPKNRAWRLKRMAREYEAEEAAGIAQKSRREQADANKLEEDFETFLRDVEEDPELRHTLDLYKVRKERQAADAMEEDDDDQSENGVPEINMDELLDDFDELNMDGE"}, {"id": null, "hits": [], "name": "XP_057020846.1", "ipg": null, "start": 1175434, "end": 1176448, "strand": -1, "sequence": "MATNSAAWLTEAKAHPFKVHEAPTYTPEHNEILVKNHAVAINPVDGSLQAKAWWPMNYPTILGQDVAGEVVTVGPNVTRFKAGDRVVGHAVGMATKRIQDNAFQAYTILQTNMASKLPDNISYKDAAVLPLGLSTAASGLFQDDFLKLQLPTEPRGRPGEALLIWGGAGSVGSNAIQLGAVTGYEVFTTSSPKNFDYVKRLGAAQVFDYQSPTVVEDLVTALKGKTLAGAMDCVGFAGTALTVGVVAKTDGHKFVSTVKGGFQAPEGITVKSVFGTSIKDNHVGKAIYEDFLPLALEAGFFIPAPAPLVSGSGLEDIQAAVDLQAKGTSAQKVVVTL"}, {"id": null, "hits": [], "name": "XP_057020847.1", "ipg": null, "start": 1177402, "end": 1177735, "strand": -1, "sequence": "MSQENDFLVRLPDNQNVVQTRIENRPLHLAHNKPHFESGKITFGGPIYSSQPTSVENGMTKITGSIHLCKAKTEEEVWEMIRKDPYAKLGVWNLNETVVTPMKVLVSTPM"}, {"id": null, "hits": [], "name": "XP_057020849.1", "ipg": null, "start": 1180797, "end": 1182809, "strand": 1, "sequence": "MSQSIHSRDTTSPPTPQHKSGLACEECRRRKLRCDRRQPKCGLCETSGVECHTTSRPPRGPKRGYLKVLQDRIANLEGLLQQHNGTTNPPNDASNLENLLLDEQVDLPPWEFPIIMDEDGPLLESCQRTKSSNSSGESSVEGMAGTPVSSMLAFDAAFSIHTWNPPEFDIQISDLMQADLDQLYFDRIHSFMPILHPGRYFSSRKHQIRTDGQWCLQYAMWTLAASVSAHYQNVGDSLYQYTRRSLETLDSKTTKLEFTDLEQVQAWLLLAIHEFMCIDFRRGWMSAGRAFRLIQLSWRHSVDGPDQAQGDWIESEQKRRTFWMAYCLDRFVSMRIGSPLTFSETIAVRLPCPEIDFENDQPILMGFLSDTLVAASPTTPVSAFTECIIVATISGHALSHRHQYPIRDISFNALDAFWTQHQWINVIHTQWMKAFSSKYTADMQQIDPMLLFIGLMYRITVLHLYQTTASIISTTVDEEQLAVILDNKTRASLAARQIVALINQLSHLNSFKKLHPLTPIPLSLCVEFFISSNDPGDCFAKELQDIIQAMSCLRNFNNIGKGISQLFDEHAAVGALQTAVL"}, {"id": null, "hits": [], "name": "XP_057020850.1", "ipg": null, "start": 1183220, "end": 1184489, "strand": -1, "sequence": "MTPISPSLPVIIVGAGMVGLTLAQALKKAGIPYKIYERDSSYDTEKGRGWALTVHWALAALEECLPVELFDRLESIQVDPTLSDTRRFCFIDLATGKPKYVIPPTKRHRVNRRLLGNLLGEGIDIIYNKTLARFDAKEDRVEVHFTDSTSTNGCLLVGTDGRNSKTRRLLLGEKLGGVNPLPVRSLGATITMTPEEFAPIRTIDPLLFQGTHPDTGVYMWFSLVSSPTINGSLETQTPYYEGQLIQSWLHRSEANKVPETNQERLTVFKRNAHSFDHRLRDAVLSLPSDTSILEIKLVDWVPVRWDNQNGHVTVAGDGAHAMTSYRGEAFNHGVADAAVLSRNIISAWKSLDPQNTLQRAVGRYEEEMRARTSDAVLLSTQACLEAHNLHALQADSPCVSRRAKVAKEAREARAQARLEMVA"}, {"id": null, "hits": [], "name": "XP_057020851.1", "ipg": null, "start": 1185001, "end": 1185337, "strand": 1, "sequence": "MSAPQLYDWLVQTPANAEDLENRINTRPAHLEHNKPLIEGGILVWGGPSLAKHPQAPGDELLVTGSVMCIRAESEEAVRAIIRNDPYAKVGFWNAEAAVVTPMKCVVRKPL"}, {"id": null, "hits": [], "name": "XP_057020853.1", "ipg": null, "start": 1187762, "end": 1188575, "strand": 1, "sequence": "MQDPTLTLPRIICLHGGGTNARIFRMQCRVLESTLRSVFRLVYAEAPFPSQPGSDVTSVYKNHGPFKSWLRITSSDIAHEPHHIIESINTAIATAMYADSESGATGEWVALLGFSQGAKLAASILYAQQSMQQRAGANTVIWPNFRFAILMAGLGPLVWLLPTRSDICSSVSISAGLVDAACPSVGIDEPTIPLDSDDHILRIPTLHVHGLQDPGLRSHRALLNNYFEESLVSLVEWEGEHRIPIKRMDVDTVVQEIYSLAKLTGVLDMW"}, {"id": null, "hits": [], "name": "XP_057020854.1", "ipg": null, "start": 1190160, "end": 1191560, "strand": 1, "sequence": "MARKCSLTAYEPVPGFDYLPEDGPPKELSQDEIKEIALQAFFYDYTNMCVNSSISGGFLGGLEQIVQDLGPQSHVANACKAVGFASNGLKLRRKFLIQEGETLYHDLLGYLSSSMQTSTASSHETLVIAILLGMYQMVVAEEANPGHHTAHAGGVAAILQIDNNPLELVQAVLSGHPLVLIGKQQEGVYCSRSPEDSVDQHLYNLLIKLNPIWKRTEALLLSPPGPLFFDEVMALRLEAMSLNQDIAILQDSQSAEYRPSTMDPGLPPRPNPGAGYRHGRIDMYVDLYVAALWNFSRIARCLLITLIIMLSGVLDDDTNHDLYQNEALNLVEDIIASIPFHLSEDLQIFLRERHDNTEITNAGRPVGGLLIMHSIYIASHLEIFPMEVRDYLKTCLVWIGRRMGIGQATLLAQVFYILRPQFLDTSV"}, {"id": null, "hits": [], "name": "XP_057020857.1", "ipg": null, "start": 1201691, "end": 1202348, "strand": 1, "sequence": "MTIDSVLPTGYGDAKYACELMVDETLHRHPDRFRAMTVRLGQVAGSSTSGYWNPTEHLPFIIKSSQTLKALPDFDGLLSWTPVDTVASTLVDLVSLPLTETPYPIYHIDNPIRQAWKEMILTLASMLSIPSNDIVPFGDWVQRVKDYPRQVEGPEGENPAILLIDFVDANFLRMSCGGLLLETKKAREHSHTLATLGPVSDKVTNLFIQSWKELGFLR"}, {"id": null, "hits": [], "name": "XP_057020858.1", "ipg": null, "start": 1203461, "end": 1203821, "strand": 1, "sequence": "MELGIAHMRIMRRIRFGSLNWPWEAGRDPRKLRDTHSVMLCVQPGGLELVQTHISYSPVQ"}, {"id": null, "hits": [], "name": "XP_057020859.1", "ipg": null, "start": 1204054, "end": 1205962, "strand": 1, "sequence": "MLSSKLSLKARLTLLAVSSFLFLLIVGRLYRVTDYPLKIIHQTVGDEDDKSDGLKPSEESPIIHQDPIALTSHDDPNAVPHPIDHLIRDADKKWAALLNKQVYNLTQVAEQYRLRRGRHPPPGFDKWYEYAKSKNALFIEDLFDQIYDDVSPYWGLDPKEMRRQASGFDPRIVIRNHTVASVGRTGVNWLEVWMDMVSKFENFLPDMDIPLNGMDESRIIIPWDKLSEYREQDLIRRKAIDPSTATDQYMQLDAFDPEALPESWGPAWEGPGRPFWDIMRDACPPESPGRKSNIPHLDFANPPPEFFNYRNFSKTGYVEDFEKSKDPCWRAELQGMHGSFIEPISLSTAHELFPLFGGSKLTVNNEILLPPPMYYFDNPMYSGGFQNTGGSWSKKKDTIFWRGIASGGRIREDTWTGYQRQRFLSMLNGTTVATTNGSSSAGINFRQPDYQYYNVWAGIDGKLPEFLDEHTDLGFLDLKCFPPEDGFHCVYQDPYFSIVEPVPMKDQYAYKYLPDIDGNSFSGRYRAFLLSTSLPIKATVYKEWHDSRLIPWAHFVPLDSLYMDIYGILQYFLGYKGHNGHDRQAEKIAMGGKSWAEQVLRLEDMEIYVFRLLLEYARLMDDNRDTLAFVNDLQA"}], "score": 6.3461, "start": 1178333, "end": 1201661, "number": 55}]}, {"accession": "XM_057165249.1", "subjects": [{"id": null, "hits": [{"query": "QCO93106.1", "subject": "XP_057020848.1", "identity": 59.627, "coverage": 96.48562300319489, "evalue": 6.88e-135, "bitscore": 396.0}], "name": "XP_057020848.1", "ipg": "630684606", "start": 0, "end": 981, "strand": 1, "sequence": null}], "clusters": []}, {"accession": "JAQKAM010000005.1", "subjects": [{"id": null, "hits": [{"query": "QCO93106.1", "subject": "KAJ5930359.1", "identity": 59.627, "coverage": 96.48562300319489, "evalue": 6.88e-135, "bitscore": 396.0}], "name": "KAJ5930359.1", "ipg": "630684606", "start": 1178333, "end": 1179428, "strand": 1, "sequence": null}, {"id": null, "hits": [{"query": "QCO93108.1", "subject": "KAJ5930363.1", "identity": 57.273, "coverage": 77.73851590106007, "evalue": 4.42e-85, "bitscore": 272.0}], "name": "KAJ5930363.1", "ipg": "630684631", "start": 1185744, "end": 1187037, "strand": -1, "sequence": null}, {"id": null, "hits": [{"query": "QCO93109.1", "subject": "KAJ5930366.1", "identity": 56.103, "coverage": 94.61883408071749, "evalue": 6.86e-169, "bitscore": 493.0}], "name": "KAJ5930366.1", "ipg": "630684699", "start": 1191751, "end": 1193197, "strand": -1, "sequence": null}, {"id": null, "hits": [{"query": "QCO93110.1", "subject": "KAJ5930367.1", "identity": 49.836, "coverage": 90.49217002237137, "evalue": 0.0, "bitscore": 2300.0}], "name": "KAJ5930367.1", "ipg": "630684718", "start": 1194454, "end": 1201661, "strand": 1, "sequence": null}], "clusters": []}, {"accession": "NW_026643168.1", "subjects": [{"id": null, "hits": [{"query": "QCO93107.1", "subject": "XP_057023713.1", "identity": 46.494, "coverage": 97.48201438848922, "evalue": 1.52e-73, "bitscore": 237.0}], "name": "XP_057023713.1", "ipg": "630712108", "start": 743697, "end": 744561, "strand": -1, "sequence": null}, {"id": null, "hits": [{"query": "QCO93112.1", "subject": "XP_057023763.1", "identity": 38.55, "coverage": 68.07387862796834, "evalue": 4.31e-45, "bitscore": 170.0}], "name": "XP_057023763.1", "ipg": "630712077", "start": 861809, "end": 862868, "strand": -1, "sequence": null}], "clusters": []}, {"accession": "XM_057162598.1", "subjects": [{"id": null, "hits": [{"query": "QCO93107.1", "subject": "XP_057023713.1", "identity": 46.494, "coverage": 97.48201438848922, "evalue": 1.52e-73, "bitscore": 237.0}], "name": "XP_057023713.1", "ipg": "630712108", "start": 0, "end": 792, "strand": 1, "sequence": null}], "clusters": []}, {"accession": "JAQKAM010000003.1", "subjects": [{"id": null, "hits": [{"query": "QCO93107.1", "subject": "KAJ5936751.1", "identity": 46.494, "coverage": 97.48201438848922, "evalue": 1.52e-73, "bitscore": 237.0}], "name": "KAJ5936751.1", "ipg": "630712108", "start": 743697, "end": 744561, "strand": -1, "sequence": null}, {"id": null, "hits": [{"query": "QCO93112.1", "subject": "KAJ5936801.1", "identity": 38.55, "coverage": 68.07387862796834, "evalue": 4.31e-45, "bitscore": 170.0}], "name": "KAJ5936801.1", "ipg": "630712077", "start": 861809, "end": 862868, "strand": -1, "sequence": null}], "clusters": []}, {"accession": "XM_057165253.1", "subjects": [{"id": null, "hits": [{"query": "QCO93108.1", "subject": "XP_057020852.1", "identity": 57.273, "coverage": 77.73851590106007, "evalue": 4.42e-85, "bitscore": 272.0}], "name": "XP_057020852.1", "ipg": "630684631", "start": 0, "end": 1293, "strand": 1, "sequence": null}], "clusters": []}, {"accession": "XM_057165256.1", "subjects": [{"id": null, "hits": [{"query": "QCO93109.1", "subject": "XP_057020855.1", "identity": 56.103, "coverage": 94.61883408071749, "evalue": 6.86e-169, "bitscore": 493.0}], "name": "XP_057020855.1", "ipg": "630684699", "start": 0, "end": 1377, "strand": 1, "sequence": null}], "clusters": []}, {"accession": "XM_057165257.1", "subjects": [{"id": null, "hits": [{"query": "QCO93110.1", "subject": "XP_057020856.1", "identity": 49.836, "coverage": 90.49217002237137, "evalue": 0.0, "bitscore": 2300.0}], "name": "XP_057020856.1", "ipg": "630684718", "start": 0, "end": 7146, "strand": 1, "sequence": null}], "clusters": []}, {"accession": "XM_057162648.1", "subjects": [{"id": null, "hits": [{"query": "QCO93112.1", "subject": "XP_057023763.1", "identity": 38.55, "coverage": 68.07387862796834, "evalue": 4.31e-45, "bitscore": 170.0}], "name": "XP_057023763.1", "ipg": "630712077", "start": 0, "end": 1059, "strand": 1, "sequence": null}], "clusters": []}, {"accession": "NW_026643176.1", "subjects": [{"id": null, "hits": [{"query": "QCO93113.1", "subject": "XP_057015880.1", "identity": 44.194, "coverage": 80.95238095238095, "evalue": 1.47e-72, "bitscore": 248.0}], "name": "XP_057015880.1", "ipg": "630627519", "start": 246092, "end": 247880, "strand": 1, "sequence": null}], "clusters": []}, {"accession": "XM_057170148.1", "subjects": [{"id": null, "hits": [{"query": "QCO93113.1", "subject": "XP_057015880.1", "identity": 44.194, "coverage": 80.95238095238095, "evalue": 1.47e-72, "bitscore": 248.0}], "name": "XP_057015880.1", "ipg": "630627519", "start": 0, "end": 1788, "strand": 1, "sequence": null}], "clusters": []}, {"accession": "JAQKAM010000011.1", "subjects": [{"id": null, "hits": [{"query": "QCO93113.1", "subject": "KAJ5917205.1", "identity": 44.194, "coverage": 80.95238095238095, "evalue": 1.47e-72, "bitscore": 248.0}], "name": "KAJ5917205.1", "ipg": "630627519", "start": 246092, "end": 247880, "strand": 1, "sequence": null}], "clusters": []}, {"accession": "NW_026643172.1", "subjects": [{"id": null, "hits": [{"query": "QCO93113.1", "subject": "XP_057018318.1", "identity": 38.924, "coverage": 83.06878306878306, "evalue": 2.72e-64, "bitscore": 229.0}], "name": "XP_057018318.1", "ipg": "630656156", "start": 862579, "end": 864715, "strand": 1, "sequence": null}], "clusters": []}, {"accession": "XM_057167687.1", "subjects": [{"id": null, "hits": [{"query": "QCO93113.1", "subject": "XP_057018318.1", "identity": 38.924, "coverage": 83.06878306878306, "evalue": 2.72e-64, "bitscore": 229.0}], "name": "XP_057018318.1", "ipg": "630656156", "start": 0, "end": 2136, "strand": 1, "sequence": null}], "clusters": []}, {"accession": "JAQKAM010000007.1", "subjects": [{"id": null, "hits": [{"query": "QCO93113.1", "subject": "KAJ5924111.1", "identity": 38.924, "coverage": 83.06878306878306, "evalue": 2.72e-64, "bitscore": 229.0}], "name": "KAJ5924111.1", "ipg": "630656156", "start": 862579, "end": 864715, "strand": 1, "sequence": null}], "clusters": []}, {"accession": "NW_026643167.1", "subjects": [{"id": null, "hits": [{"query": "QCO93115.1", "subject": "XP_057025162.1", "identity": 40.956, "coverage": 100.0, "evalue": 2.24e-73, "bitscore": 244.0}], "name": "XP_057025162.1", "ipg": "630719819", "start": 2931276, "end": 2933273, "strand": 1, "sequence": null}], "clusters": []}, {"accession": "XM_057161877.1", "subjects": [{"id": null, "hits": [{"query": "QCO93115.1", "subject": "XP_057025162.1", "identity": 40.956, "coverage": 100.0, "evalue": 2.24e-73, "bitscore": 244.0}], "name": "XP_057025162.1", "ipg": "630719819", "start": 0, "end": 1530, "strand": 1, "sequence": null}], "clusters": []}, {"accession": "JAQKAM010000002.1", "subjects": [{"id": null, "hits": [{"query": "QCO93115.1", "subject": "KAJ5939345.1", "identity": 40.956, "coverage": 100.0, "evalue": 2.24e-73, "bitscore": 244.0}], "name": "KAJ5939345.1", "ipg": "630719819", "start": 2931276, "end": 2933273, "strand": 1, "sequence": null}], "clusters": []}]}, {"name": "Colletotrichum somersetense", "strain": "CBS 131599", "scaffolds": [{"accession": "MU843491.1", "subjects": [{"id": null, "hits": [{"query": "QCO93106.1", "subject": "KAK2043198.1", "identity": 60.938, "coverage": 96.1661341853035, "evalue": 9.6e-136, "bitscore": 399.0}], "name": "KAK2043198.1", "ipg": "699195835", "start": 195025, "end": 196081, "strand": -1, "sequence": null}, {"id": null, "hits": [{"query": "QCO93109.1", "subject": "KAK2043200.1", "identity": 54.402, "coverage": 98.20627802690582, "evalue": 2.5e-167, "bitscore": 489.0}], "name": "KAK2043200.1", "ipg": "699195843", "start": 199713, "end": 201126, "strand": 1, "sequence": null}], "clusters": []}, {"accession": "MU843438.1", "subjects": [{"id": null, "hits": [{"query": "QCO93116.1", "subject": "KAK2048165.1", "identity": 64.311, "coverage": 98.1118881118881, "evalue": 0.0, "bitscore": 1930.0}], "name": "KAK2048165.1", "ipg": "699200584", "start": 156756, "end": 161387, "strand": -1, "sequence": null}], "clusters": []}]}, {"name": "Colletotrichum cereale", "strain": "CBS 129662", "scaffolds": [{"accession": "MU840215.1", "subjects": [{"id": null, "hits": [{"query": "QCO93106.1", "subject": "KAK1977256.1", "identity": 59.509, "coverage": 98.08306709265176, "evalue": 1.35e-135, "bitscore": 398.0}], "name": "KAK1977256.1", "ipg": "699128888", "start": 20283, "end": 21340, "strand": -1, "sequence": null}, {"id": null, "hits": [{"query": "QCO93109.1", "subject": "KAK1977258.1", "identity": 53.95, "coverage": 98.20627802690582, "evalue": 2.7e-167, "bitscore": 489.0}], "name": "KAK1977258.1", "ipg": "699128846", "start": 25003, "end": 26413, "strand": 1, "sequence": null}, {"id": null, "hits": [{"query": "QCO93110.1", "subject": "KAK1977259.1", "identity": 48.78, "coverage": 99.10514541387025, "evalue": 0.0, "bitscore": 2442.0}], "name": "KAK1977259.1", "ipg": "699128841", "start": 29109, "end": 37125, "strand": 1, "sequence": null}], "clusters": [{"indices": [0, 1, 2], "subjects": [], "intermediate_genes": [], "score": 4.3329, "start": 20283, "end": 37125, "number": 57}]}, {"accession": "MU839929.1", "subjects": [{"id": null, "hits": [{"query": "QCO93116.1", "subject": "KAK1984955.1", "identity": 62.334, "coverage": 98.1118881118881, "evalue": 0.0, "bitscore": 1871.0}], "name": "KAK1984955.1", "ipg": "699136577", "start": 120807, "end": 125441, "strand": 1, "sequence": null}], "clusters": []}]}, {"name": "Colletotrichum navitas", "strain": "CBS 125086", "scaffolds": [{"accession": "NW_026850586.1", "subjects": [{"id": null, "hits": [{"query": "QCO93106.1", "subject": "XP_060412885.1", "identity": 60.308, "coverage": 97.76357827476039, "evalue": 2.93e-135, "bitscore": 397.0}], "name": "XP_060412885.1", "ipg": "689680033", "start": 179543, "end": 180598, "strand": 1, "sequence": null}, {"id": null, "hits": [{"query": "QCO93109.1", "subject": "XP_060412886.1", "identity": 54.023, "coverage": 96.8609865470852, "evalue": 1.67e-166, "bitscore": 487.0}], "name": "XP_060412886.1", "ipg": "689680025", "start": 181750, "end": 183159, "strand": 1, "sequence": null}, {"id": null, "hits": [{"query": "QCO93110.1", "subject": "XP_060412884.1", "identity": 46.801, "coverage": 99.10514541387025, "evalue": 0.0, "bitscore": 2274.0}], "name": "XP_060412884.1", "ipg": "689680064", "start": 168920, "end": 177231, "strand": -1, "sequence": null}], "clusters": [{"indices": [2, 0, 1], "subjects": [], "intermediate_genes": [], "score": 3.3158, "start": 168920, "end": 183159, "number": 58}]}, {"accession": "XM_060554976.1", "subjects": [{"id": null, "hits": [{"query": "QCO93106.1", "subject": "XP_060412885.1", "identity": 60.308, "coverage": 97.76357827476039, "evalue": 2.93e-135, "bitscore": 397.0}], "name": "XP_060412885.1", "ipg": "689680033", "start": 0, "end": 996, "strand": 1, "sequence": null}], "clusters": []}, {"accession": "JAHLJV010000040.1", "subjects": [{"id": null, "hits": [{"query": "QCO93106.1", "subject": "KAK1585902.1", "identity": 60.308, "coverage": 97.76357827476039, "evalue": 2.93e-135, "bitscore": 397.0}], "name": "KAK1585902.1", "ipg": "689680033", "start": 179543, "end": 180598, "strand": 1, "sequence": null}, {"id": null, "hits": [{"query": "QCO93109.1", "subject": "KAK1585903.1", "identity": 54.023, "coverage": 96.8609865470852, "evalue": 1.67e-166, "bitscore": 487.0}], "name": "KAK1585903.1", "ipg": "689680025", "start": 181750, "end": 183159, "strand": 1, "sequence": null}, {"id": null, "hits": [{"query": "QCO93110.1", "subject": "KAK1585901.1", "identity": 46.801, "coverage": 99.10514541387025, "evalue": 0.0, "bitscore": 2274.0}], "name": "KAK1585901.1", "ipg": "689680064", "start": 168920, "end": 177231, "strand": -1, "sequence": null}], "clusters": []}, {"accession": "XM_060560138.1", "subjects": [{"id": null, "hits": [{"query": "QCO93109.1", "subject": "XP_060412886.1", "identity": 54.023, "coverage": 96.8609865470852, "evalue": 1.67e-166, "bitscore": 487.0}], "name": "XP_060412886.1", "ipg": "689680025", "start": 0, "end": 1350, "strand": 1, "sequence": null}], "clusters": []}, {"accession": "NW_026850579.1", "subjects": [{"id": null, "hits": [{"query": "QCO93109.1", "subject": "XP_060413746.1", "identity": 47.085, "coverage": 97.08520179372198, "evalue": 2.74e-141, "bitscore": 423.0}], "name": "XP_060413746.1", "ipg": "689683960", "start": 350543, "end": 351944, "strand": -1, "sequence": null}], "clusters": []}, {"accession": "XM_060560082.1", "subjects": [{"id": null, "hits": [{"query": "QCO93109.1", "subject": "XP_060413746.1", "identity": 47.085, "coverage": 97.08520179372198, "evalue": 2.74e-141, "bitscore": 423.0}], "name": "XP_060413746.1", "ipg": "689683960", "start": 0, "end": 1401, "strand": 1, "sequence": null}], "clusters": []}, {"accession": "JAHLJV010000033.1", "subjects": [{"id": null, "hits": [{"query": "QCO93109.1", "subject": "KAK1590248.1", "identity": 47.085, "coverage": 97.08520179372198, "evalue": 2.74e-141, "bitscore": 423.0}], "name": "KAK1590248.1", "ipg": "689683960", "start": 350543, "end": 351944, "strand": -1, "sequence": null}], "clusters": []}, {"accession": "XM_060564715.1", "subjects": [{"id": null, "hits": [{"query": "QCO93110.1", "subject": "XP_060412884.1", "identity": 46.801, "coverage": 99.10514541387025, "evalue": 0.0, "bitscore": 2274.0}], "name": "XP_060412884.1", "ipg": "689680064", "start": 0, "end": 7767, "strand": 1, "sequence": null}], "clusters": []}, {"accession": "NW_026850554.1", "subjects": [{"id": null, "hits": [{"query": "QCO93116.1", "subject": "XP_060418292.1", "identity": 63.891, "coverage": 98.1118881118881, "evalue": 0.0, "bitscore": 1941.0}], "name": "XP_060418292.1", "ipg": "689690674", "start": 677553, "end": 682189, "strand": -1, "sequence": null}], "clusters": []}, {"accession": "XM_060563277.1", "subjects": [{"id": null, "hits": [{"query": "QCO93116.1", "subject": "XP_060418292.1", "identity": 63.891, "coverage": 98.1118881118881, "evalue": 0.0, "bitscore": 1941.0}], "name": "XP_060418292.1", "ipg": "689690674", "start": 0, "end": 4527, "strand": 1, "sequence": null}], "clusters": []}, {"accession": "JAHLJV010000008.1", "subjects": [{"id": null, "hits": [{"query": "QCO93116.1", "subject": "KAK1597502.1", "identity": 63.891, "coverage": 98.1118881118881, "evalue": 0.0, "bitscore": 1941.0}], "name": "KAK1597502.1", "ipg": "689690674", "start": 677553, "end": 682189, "strand": -1, "sequence": null}], "clusters": []}]}, {"name": "Colletotrichum zoysiae", "strain": "MAFF 238573", "scaffolds": [{"accession": "MU842825.1", "subjects": [{"id": null, "hits": [{"query": "QCO93106.1", "subject": "KAK2032997.1", "identity": 58.912, "coverage": 98.7220447284345, "evalue": 8.09e-135, "bitscore": 396.0}], "name": "KAK2032997.1", "ipg": "699185768", "start": 58541, "end": 59597, "strand": 1, "sequence": null}, {"id": null, "hits": [{"query": "QCO93109.1", "subject": "KAK2032995.1", "identity": 54.176, "coverage": 98.20627802690582, "evalue": 4.55e-166, "bitscore": 486.0}], "name": "KAK2032995.1", "ipg": "699185790", "start": 53478, "end": 54891, "strand": -1, "sequence": null}, {"id": null, "hits": [{"query": "QCO93110.1", "subject": "KAK2032994.1", "identity": 49.154, "coverage": 99.10514541387025, "evalue": 0.0, "bitscore": 2461.0}], "name": "KAK2032994.1", "ipg": "699185770", "start": 43531, "end": 51545, "strand": -1, "sequence": null}], "clusters": [{"indices": [2, 1, 0], "subjects": [], "intermediate_genes": [], "score": 4.3343, "start": 43531, "end": 59597, "number": 60}]}, {"accession": "MU842893.1", "subjects": [{"id": null, "hits": [{"query": "QCO93114.1", "subject": "KAK2027522.1", "identity": 38.532, "coverage": 99.06976744186046, "evalue": 1.4e-85, "bitscore": 279.0}], "name": "KAK2027522.1", "ipg": "699180436", "start": 28023, "end": 29310, "strand": 1, "sequence": null}], "clusters": []}, {"accession": "MU843118.1", "subjects": [{"id": null, "hits": [{"query": "QCO93116.1", "subject": "KAK2021293.1", "identity": 63.961, "coverage": 98.1118881118881, "evalue": 0.0, "bitscore": 1943.0}], "name": "KAK2021293.1", "ipg": "699174212", "start": 22867, "end": 27498, "strand": -1, "sequence": null}], "clusters": []}]}, {"name": "Colletotrichum tanaceti", "strain": "BRIP57315", "scaffolds": [{"accession": "RKSP01004118.1", "subjects": [{"id": null, "hits": [{"query": "QCO93106.1", "subject": "KAJ0158323.1", "identity": 60.182, "coverage": 98.08306709265176, "evalue": 9.15e-135, "bitscore": 396.0}], "name": "KAJ0158323.1", "ipg": "249335695", "start": 566, "end": 1682, "strand": 1, "sequence": null}], "clusters": []}, {"accession": "RKSP01000611.1", "subjects": [{"id": null, "hits": [{"query": "QCO93116.1", "subject": "KAJ0164588.1", "identity": 63.331, "coverage": 98.1118881118881, "evalue": 0.0, "bitscore": 1913.0}], "name": "KAJ0164588.1", "ipg": "249345461", "start": 8526, "end": 13171, "strand": -1, "sequence": null}], "clusters": []}]}, {"name": "Colletotrichum tanaceti", "strain": "", "scaffolds": [{"accession": "PJEX01001081.1", "subjects": [{"id": null, "hits": [{"query": "QCO93106.1", "subject": "TKW48390.1", "identity": 60.182, "coverage": 98.08306709265176, "evalue": 9.15e-135, "bitscore": 396.0}], "name": "TKW48390.1", "ipg": "249335695", "start": 1761, "end": 2877, "strand": -1, "sequence": null}], "clusters": []}, {"accession": "PJEX01000027.1", "subjects": [{"id": null, "hits": [{"query": "QCO93116.1", "subject": "TKW58302.1", "identity": 63.331, "coverage": 98.1118881118881, "evalue": 0.0, "bitscore": 1913.0}], "name": "TKW58302.1", "ipg": "249345461", "start": 187082, "end": 191727, "strand": 1, "sequence": null}], "clusters": []}]}, {"name": "Colletotrichum caudatum", "strain": "CBS 131602", "scaffolds": [{"accession": "MU846797.1", "subjects": [{"id": null, "hits": [{"query": "QCO93106.1", "subject": "KAK2051306.1", "identity": 59.215, "coverage": 98.7220447284345, "evalue": 9.86e-135, "bitscore": 396.0}], "name": "KAK2051306.1", "ipg": "699203553", "start": 5992, "end": 7049, "strand": 1, "sequence": null}, {"id": null, "hits": [{"query": "QCO93109.1", "subject": "KAK2051304.1", "identity": 55.079, "coverage": 98.20627802690582, "evalue": 1.65e-169, "bitscore": 494.0}], "name": "KAK2051304.1", "ipg": "699203536", "start": 814, "end": 2226, "strand": -1, "sequence": null}], "clusters": []}, {"accession": "MU846663.1", "subjects": [{"id": null, "hits": [{"query": "QCO93110.1", "subject": "KAK2051709.1", "identity": 48.836, "coverage": 99.14243102162565, "evalue": 0.0, "bitscore": 2453.0}], "name": "KAK2051709.1", "ipg": "699204017", "start": 3188, "end": 11190, "strand": -1, "sequence": null}], "clusters": []}, {"accession": "MU846029.1", "subjects": [{"id": null, "hits": [{"query": "QCO93116.1", "subject": "KAK2063441.1", "identity": 63.611, "coverage": 98.1118881118881, "evalue": 0.0, "bitscore": 1916.0}], "name": "KAK2063441.1", "ipg": "699215441", "start": 118211, "end": 122842, "strand": -1, "sequence": null}], "clusters": []}]}, {"name": "Penicillium soppii", "strain": "IBT 18220", "scaffolds": [{"accession": "NW_026643234.1", "subjects": [{"id": null, "hits": [{"query": "QCO93106.1", "subject": "XP_057100095.1", "identity": 58.696, "coverage": 96.48562300319489, "evalue": 1.34e-134, "bitscore": 395.0}], "name": "XP_057100095.1", "ipg": "630392237", "start": 4882800, "end": 4883904, "strand": 1, "sequence": null}, {"id": null, "hits": [{"query": "QCO93108.1", "subject": "XP_057100099.1", "identity": 50.0, "coverage": 98.93992932862191, "evalue": 3.99e-86, "bitscore": 275.0}], "name": "XP_057100099.1", "ipg": "630392262", "start": 4890950, "end": 4892297, "strand": -1, "sequence": null}, {"id": null, "hits": [{"query": "QCO93109.1", "subject": "XP_057100103.1", "identity": 57.109, "coverage": 93.94618834080718, "evalue": 8.99e-173, "bitscore": 503.0}], "name": "XP_057100103.1", "ipg": "630392271", "start": 4898046, "end": 4899479, "strand": -1, "sequence": null}, {"id": null, "hits": [{"query": "QCO93110.1", "subject": "XP_057100104.1", "identity": 50.614, "coverage": 99.10514541387025, "evalue": 0.0, "bitscore": 2587.0}], "name": "XP_057100104.1", "ipg": "630392320", "start": 4900453, "end": 4908313, "strand": 1, "sequence": null}, {"id": null, "hits": [{"query": "QCO93114.1", "subject": "XP_057099518.1", "identity": 43.137, "coverage": 92.55813953488372, "evalue": 1.51e-98, "bitscore": 312.0}], "name": "XP_057099518.1", "ipg": "630389877", "start": 3400137, "end": 3401442, "strand": 1, "sequence": null}], "clusters": [{"indices": [0, 1, 2, 3], "subjects": [], "intermediate_genes": [{"id": null, "hits": [], "name": "XP_057100092.1", "ipg": null, "start": 4878058, "end": 4878424, "strand": 1, "sequence": "MYLVGWTWMAIWSLGCGLAHNVVLFDLAGGMIGIGSGALDPNTKKNITFAFLGFLHSIRIQICWFDRAVCRKKIPGVGGLEYWAIGCVVLDLVTFVIVPHRIDSRFQG"}, {"id": null, "hits": [], "name": "XP_057100093.1", "ipg": null, "start": 4879963, "end": 4880977, "strand": -1, "sequence": "MAANSAAWLTEAKAHPFQVKEAPVYTPEASEILVKNHAIAINPVDGSLQSKAWWSMNYPTILGQDVAGEVVSVGPDVTRFKVGDRVVGHAVGMATKRIQDNAFQAYTILQTNMASELPDNITYEDASVLPLGLSTAASGLFQDEFLKLQLPAEPRRSTGQALLIWGGAGSVGSNAIQLGVAAGYEVFTTASPKNFDYVKKLGASQVFDYNSATVVDDLINALKGKILAGAMDCVGFAGTPLTVDIVSKAEGNKFISSVKGGFQPPEGITLKSVFGTTIKDNHVGKAIYEDFLPKALKEGSFIPAPSPLVAGQGIENIQAAIDLQAKGTSAQKVIVTL"}, {"id": null, "hits": [], "name": "XP_057100094.1", "ipg": null, "start": 4881832, "end": 4882165, "strand": -1, "sequence": "MSEELDFLVRLPDHPNILQTRIENRPLHLTHNKPHFESGKISFGGPMYSSQPESLEDGMSKITGSIHLCKAGTEEEVWEMIRNDPYAKLGVWDLEKAVVTPMKVFVSKAL"}, {"id": null, "hits": [], "name": "XP_057100096.1", "ipg": null, "start": 4886720, "end": 4888183, "strand": 1, "sequence": "MLEELGFDTTVCRSWDTLDLDPKISDLMQADLDQLYFDRIHGFMPILHQSRYFAMRQKSIKAESEVCLQYAMWTLAASVSAHYQSVGHSLYQNTRRLLEELDSKNIKLASTDLQQVQAWLLLAIHEFMCVDFRRGWMSAGRAFRLIQLSWRHGTDGPDLTQVQGDWIESERRRRTFWMAYCLDRFVSMRIESPLTFSETVAIRLPCSERDFQTDQPVLMGFLTEALVSSNSMVVSAFTECIIVATITGRALAHRHQFHVGDMCFNALADFWTQHEWINAMHSQSIEAFSSRYSADMQQTDPMLLFIGLMYRITTLHLYQTTGCFIATTHEEQRDLVLEDRIRASSAAKDIVDLTNKLSSLNTFKVHPLTPIPLSLCVEFLVSSTEFGDSFASELQNIIEAMRSLRSFNNIGRGILHLLEEFGVAEGIPMAVQ"}, {"id": null, "hits": [], "name": "XP_057100097.1", "ipg": null, "start": 4888534, "end": 4889809, "strand": -1, "sequence": "MARAPPTLPIIIVGAGMVGLTLAQALRKASIPYEVYERDTSYDTEKGRGWALTVHWALRALEECLPAEIFHRLQSIQVDPTLDDSRRFCFIDLATGAPKYVIPPTKRHRVNRRLLGNLLGEGIDITYSKSMSGFDVKGDEVEVTFADGTSTKGCMLVSTEGRNSKTRRLLLGERLGGLNPLPVCSIGATITMTPEQFAPIITIDPLLFQGTHPETGVYMWFSLVSSPTINGSLGTEHPFYEGQLIQSWLNKSEADKVPETDAERLAIFKRNAQNFDPRLRDAVLSMPEDTKVLHIKLVDWVPIPWDNHNGHVTIAGDGAHAMTSYRGEAFNHGVADAAVLSKNLISAWHSADSGNTIKNAVDAYEKEMRARTSDAVLLSTQACLEAHDLNALQPDSPCVSKRAQVAKEAREARAQARLEMAVSI"}, {"id": null, "hits": [], "name": "XP_057100098.1", "ipg": null, "start": 4890273, "end": 4890609, "strand": 1, "sequence": "MATPQLYDWLVQTPANAEDLENRINTRPAHLEHNKPLIEAGVLVWGGPSLASHPQSTEEQLLITGSVQCIRAESEEAVRNIIRNDPYSKVGFWDAERATVTPMKCFLRRPL"}, {"id": null, "hits": [], "name": "XP_057100100.1", "ipg": null, "start": 4892947, "end": 4893772, "strand": 1, "sequence": "MKVPDPTLSLPRILCLHGGGTNARIFRMQCRVLESTLSSTFRLVYAEAPFPSQPGSDVTSVYRNYGPFKSWLRITSSDTAHEPQHIIERINTAIATAMATDSKSGATGEWVALLGFSQGAKLAASILFAQQTMQLRAGPNAIIWPNFRFAGLIAGRGPLVWLLPEQSDISSAHPLSIKSGLVDASNPSIGGEDPLFPLDSDEHILRIPTFHVHGLQDPGLSLHRALMRNYCKKGLASILEWDGGHRIPIKRKDVHAVVEEIYNLAQVTGVLKLW"}, {"id": null, "hits": [], "name": "XP_057100101.1", "ipg": null, "start": 4894099, "end": 4895497, "strand": -1, "sequence": "MRTSAPWSSICFVVSVFAAPSVNTFETSSFAAHDVITRDFVIVGGGAAGTYAAVALKDEGKSFVVVEKTNRLGGHVATYQDPTTGASVDYGVQIYDNDTIVRNFFERLNTPLAQFDMANFGSPIYADFKTGNLLNLTTGSLGQDYLEELTEYSYLNDGIDLPDPVPEDLLLPWVDYIAKHNLEDSAMATLARPAIPGNLLDIPALYVFNDLNDLMLHEENGGAVVNGKRDNSQLYRNALAELKSNVLLNSTVIAGDRGSNHRQGVRLVVQTPTGKKLILAKQLLVAIPQTIQNMKTFGLDNREKGILSQIYGLPYYGGVVKNTGLASGFSYKNYAANNTYNIAEIPSVVEFNPSPVDEHLYYWYNSAKPVSQKRIEADARNAIKTLQKLTGAATQPEPQFVAFTDFGPFHLAAEVDDIRNGFYRDAYALQGHRNTWYIGTLFVTGSSQVWNNTAIMLPDILAAAH"}, {"id": null, "hits": [], "name": "XP_057100102.1", "ipg": null, "start": 4896208, "end": 4897947, "strand": 1, "sequence": "MLIRVYSATRPARCLKSGRTCRGYEDSGSFIFRQHENQNDGQSQSKPAFKSMARKCSLAAREPVPGTDFIPEDGPPKEVSESRIKELALQAFFYDYSVVSVNSSLSGGFLGGLEPLVQNLGLQSHVANACKAAAFASNGIKLRRQFLTQQAETLYYDLLVHLAASMQTPAANSHETLVIAILLGLYQMIISEKTNPGHHTAHAGGVAAILQIENNPLELVAAVLSGHPLVLNGKQLDPIWKRTEALLAGPPAPLFFDEVFGLKREAMALNHDLAIWQQSQSEELKPTTVDPGLQATHNPGVGYWHGRIDMYIDLYVASLWNISRIARCLLTTLIIRLSGVLDDGVNHESDHQEALRLVENVIASIPYHLTEDLQVFLRQRGNHTEINNPGRPVGGLLLMHSIYVASHLEIFPLEMREYMKNCLVWIGRRMGIGQATFLAQASLSRAFLRFLVAFRQSKLIHHVRLRRLTINILLVDV"}, {"id": null, "hits": [], "name": "XP_057100105.1", "ipg": null, "start": 4908465, "end": 4909342, "strand": -1, "sequence": "MSKPHAPPALSWALDGREVDLLHYVFARPDIKQLRGHPEKVLAAIDDYHHQFNKLMNVGLSKGAFITKIIAERKPSVMIELGGYVGYSAILFGDAIKKNGGKQYLSIEKNPEMAAVATQLVDLAGLRDVVRVVVGSSNEVLTELISEKKEIDSVELIFMDHWQDLYLHDLWLLEDLKVLNPGVSLLLADNVIMPGAPKYLEWVHATPQEKKHIVNNSDIGSLSPNPSFVYETAVSEFDTDFGRDGVAVTKIIGKQDV"}, {"id": null, "hits": [], "name": "XP_057100106.1", "ipg": null, "start": 4910433, "end": 4911701, "strand": 1, "sequence": "MSFGNAWSTKLVNFSPLSGMPSLQINKAIASLQQNMSDDSMGRLRVETALVACVVLISTLLFQENATLAGRHLFSGYRLLEHYLISHGSNSLFAATITRAFGVIHLTWTLFTSAEPPDKDARLPLLVPETIIRGGDDIQTANDLVVTLIRIGCSQNWAQGFNIGPASPDLDIDQMAIVRQIQRIPSQIQAYRVLHAHQSTQRDLSAFLILQLWAEVISITATVETGPEPQEMIFDRYIVRFKEALEISKELLVRISSTPSFSVNLGVIPPLFVLAMKCRDWEIRRQIVDLLRVFRRQEGIWSTDLAALITERVIDIESAGFGPGDLIPESSRIKSLLVDAMTTKSQVRLRYHFVRDCPGFCCNHAEPYEEEISSYASGRFEILECSRRP"}, {"id": null, "hits": [], "name": "XP_057100107.1", "ipg": null, "start": 4912510, "end": 4913313, "strand": -1, "sequence": "MATETSQKSVEQTSAAGNPQPEKLFGRKFYESIGSPKYVVAPMVDRSEFAWRMLTRSFMPPNDPKPILAYTPMFHARLFGEQERVRNHHFQPTRKSIGGKIEDVFLDGNPAIDRPLFVQFCSNNPDEFLEAARHVVPYCDAVDLNLGCPQGIARKGHYGAFLQEDWDLIYKLIHKLHTELPIPVTVKFRIQETKEKTLEYAKMILSAGASIITVHGRRREQKGHNTGVADWTYIRYLRENLPSDTVIFANGNILNYDDIETCLEATGADGVMSAEGNLSDPSIFSKPPPVGTESRDYWRGRDGKGGYRIDAIVRRYLDIIYKYVLEQPVPERKPLYLPSDPVDEFAETNDAEDDYADGPLKKRQKRGKGESGKKCASVNLGFMQGHLFQVLRPMIATHTDVRDALASSRPGDIAAFERTLNVLEKAIKGGLQEYEASPEKFEIQPDDNLKGSKAVIAEYGRPWWICQPHVRPLPEEAFEIGAMREKGSKPPGKDDKQEKKDTETDTPVSEGTVTPVEGAVATALTTDPLVSG"}], "score": 6.376, "start": 4882800, "end": 4908313, "number": 61}]}, {"accession": "XM_057240800.1", "subjects": [{"id": null, "hits": [{"query": "QCO93106.1", "subject": "XP_057100095.1", "identity": 58.696, "coverage": 96.48562300319489, "evalue": 1.34e-134, "bitscore": 395.0}], "name": "XP_057100095.1", "ipg": "630392237", "start": 0, "end": 981, "strand": 1, "sequence": null}], "clusters": []}, {"accession": "JAQKAI010000004.1", "subjects": [{"id": null, "hits": [{"query": "QCO93106.1", "subject": "KAJ5872920.1", "identity": 58.696, "coverage": 96.48562300319489, "evalue": 1.34e-134, "bitscore": 395.0}], "name": "KAJ5872920.1", "ipg": "630392237", "start": 4882800, "end": 4883904, "strand": 1, "sequence": null}, {"id": null, "hits": [{"query": "QCO93108.1", "subject": "KAJ5872924.1", "identity": 50.0, "coverage": 98.93992932862191, "evalue": 3.99e-86, "bitscore": 275.0}], "name": "KAJ5872924.1", "ipg": "630392262", "start": 4890950, "end": 4892297, "strand": -1, "sequence": null}, {"id": null, "hits": [{"query": "QCO93109.1", "subject": "KAJ5872928.1", "identity": 57.109, "coverage": 93.94618834080718, "evalue": 8.99e-173, "bitscore": 503.0}], "name": "KAJ5872928.1", "ipg": "630392271", "start": 4898046, "end": 4899479, "strand": -1, "sequence": null}, {"id": null, "hits": [{"query": "QCO93110.1", "subject": "KAJ5872929.1", "identity": 50.614, "coverage": 99.10514541387025, "evalue": 0.0, "bitscore": 2587.0}], "name": "KAJ5872929.1", "ipg": "630392320", "start": 4900453, "end": 4908313, "strand": 1, "sequence": null}, {"id": null, "hits": [{"query": "QCO93114.1", "subject": "KAJ5872343.1", "identity": 43.137, "coverage": 92.55813953488372, "evalue": 1.51e-98, "bitscore": 312.0}], "name": "KAJ5872343.1", "ipg": "630389877", "start": 3400137, "end": 3401442, "strand": 1, "sequence": null}], "clusters": []}, {"accession": "XM_057240804.1", "subjects": [{"id": null, "hits": [{"query": "QCO93108.1", "subject": "XP_057100099.1", "identity": 50.0, "coverage": 98.93992932862191, "evalue": 3.99e-86, "bitscore": 275.0}], "name": "XP_057100099.1", "ipg": "630392262", "start": 0, "end": 1347, "strand": 1, "sequence": null}], "clusters": []}, {"accession": "XM_057240808.1", "subjects": [{"id": null, "hits": [{"query": "QCO93109.1", "subject": "XP_057100103.1", "identity": 57.109, "coverage": 93.94618834080718, "evalue": 8.99e-173, "bitscore": 503.0}], "name": "XP_057100103.1", "ipg": "630392271", "start": 0, "end": 1374, "strand": 1, "sequence": null}], "clusters": []}, {"accession": "XM_057240809.1", "subjects": [{"id": null, "hits": [{"query": "QCO93110.1", "subject": "XP_057100104.1", "identity": 50.614, "coverage": 99.10514541387025, "evalue": 0.0, "bitscore": 2587.0}], "name": "XP_057100104.1", "ipg": "630392320", "start": 0, "end": 7812, "strand": 1, "sequence": null}], "clusters": []}, {"accession": "NW_026643236.1", "subjects": [{"id": null, "hits": [{"query": "QCO93113.1", "subject": "XP_057096309.1", "identity": 43.149, "coverage": 90.21164021164022, "evalue": 1.23e-74, "bitscore": 257.0}], "name": "XP_057096309.1", "ipg": "630313013", "start": 4908556, "end": 4910815, "strand": 1, "sequence": null}], "clusters": []}, {"accession": "XM_057244771.1", "subjects": [{"id": null, "hits": [{"query": "QCO93113.1", "subject": "XP_057096309.1", "identity": 43.149, "coverage": 90.21164021164022, "evalue": 1.23e-74, "bitscore": 257.0}], "name": "XP_057096309.1", "ipg": "630313013", "start": 0, "end": 2196, "strand": 1, "sequence": null}], "clusters": []}, {"accession": "JAQKAI010000006.1", "subjects": [{"id": null, "hits": [{"query": "QCO93113.1", "subject": "KAJ5861934.1", "identity": 43.149, "coverage": 90.21164021164022, "evalue": 1.23e-74, "bitscore": 257.0}], "name": "KAJ5861934.1", "ipg": "630313013", "start": 4908556, "end": 4910815, "strand": 1, "sequence": null}], "clusters": []}, {"accession": "NW_026643235.1", "subjects": [{"id": null, "hits": [{"query": "QCO93113.1", "subject": "XP_057097561.1", "identity": 45.703, "coverage": 67.72486772486772, "evalue": 2.72e-61, "bitscore": 220.0}], "name": "XP_057097561.1", "ipg": "630320885", "start": 3245792, "end": 3248114, "strand": 1, "sequence": null}], "clusters": []}, {"accession": "XM_057242202.1", "subjects": [{"id": null, "hits": [{"query": "QCO93113.1", "subject": "XP_057097561.1", "identity": 45.703, "coverage": 67.72486772486772, "evalue": 2.72e-61, "bitscore": 220.0}], "name": "XP_057097561.1", "ipg": "630320885", "start": 0, "end": 2034, "strand": 1, "sequence": null}], "clusters": []}, {"accession": "JAQKAI010000005.1", "subjects": [{"id": null, "hits": [{"query": "QCO93113.1", "subject": "KAJ5864759.1", "identity": 45.703, "coverage": 67.72486772486772, "evalue": 2.72e-61, "bitscore": 220.0}], "name": "KAJ5864759.1", "ipg": "630320885", "start": 3245792, "end": 3248114, "strand": 1, "sequence": null}], "clusters": []}, {"accession": "XM_057240223.1", "subjects": [{"id": null, "hits": [{"query": "QCO93114.1", "subject": "XP_057099518.1", "identity": 43.137, "coverage": 92.55813953488372, "evalue": 1.51e-98, "bitscore": 312.0}], "name": "XP_057099518.1", "ipg": "630389877", "start": 0, "end": 1305, "strand": 1, "sequence": null}], "clusters": []}]}, {"name": "Colletotrichum falcatum", "strain": "MAFF306170", "scaffolds": [{"accession": "MU844959.1", "subjects": [{"id": null, "hits": [{"query": "QCO93106.1", "subject": "KAK1998253.1", "identity": 58.462, "coverage": 97.76357827476039, "evalue": 2.75e-134, "bitscore": 395.0}], "name": "KAK1998253.1", "ipg": "699150825", "start": 65009, "end": 66064, "strand": -1, "sequence": null}, {"id": null, "hits": [{"query": "QCO93109.1", "subject": "KAK1998255.1", "identity": 53.333, "coverage": 96.8609865470852, "evalue": 6.1e-163, "bitscore": 478.0}], "name": "KAK1998255.1", "ipg": "699150794", "start": 68911, "end": 70318, "strand": 1, "sequence": null}, {"id": null, "hits": [{"query": "QCO93110.1", "subject": "KAK1998259.1", "identity": 46.421, "coverage": 99.62714392244594, "evalue": 0.0, "bitscore": 2250.0}], "name": "KAK1998259.1", "ipg": "699150807", "start": 78343, "end": 86265, "strand": 1, "sequence": null}], "clusters": [{"indices": [0, 1, 2], "subjects": [], "intermediate_genes": [], "score": 4.3123000000000005, "start": 65009, "end": 86265, "number": 63}]}, {"accession": "MU845117.1", "subjects": [{"id": null, "hits": [{"query": "QCO93114.1", "subject": "KAK1994136.1", "identity": 38.952, "coverage": 100.0, "evalue": 1.17e-86, "bitscore": 281.0}], "name": "KAK1994136.1", "ipg": "699146318", "start": 11853, "end": 13140, "strand": -1, "sequence": null}], "clusters": []}]}, {"name": "Penicillium pulvis", "strain": "IBT 33274", "scaffolds": [{"accession": "NW_026643078.1", "subjects": [{"id": null, "hits": [{"query": "QCO93106.1", "subject": "XP_056920328.1", "identity": 59.317, "coverage": 96.48562300319489, "evalue": 7.71e-134, "bitscore": 394.0}], "name": "XP_056920328.1", "ipg": "630014511", "start": 1390520, "end": 1391611, "strand": 1, "sequence": null}, {"id": null, "hits": [{"query": "QCO93108.1", "subject": "XP_056920332.1", "identity": 59.259, "coverage": 76.32508833922262, "evalue": 7.52e-85, "bitscore": 272.0}], "name": "XP_056920332.1", "ipg": "630014527", "start": 1398271, "end": 1399621, "strand": -1, "sequence": null}, {"id": null, "hits": [{"query": "QCO93109.1", "subject": "XP_056920336.1", "identity": 56.422, "coverage": 96.8609865470852, "evalue": 1.35e-173, "bitscore": 505.0}], "name": "XP_056920336.1", "ipg": "630017967", "start": 1406381, "end": 1407818, "strand": -1, "sequence": null}, {"id": null, "hits": [{"query": "QCO93110.1", "subject": "XP_056920337.1", "identity": 50.243, "coverage": 99.10514541387025, "evalue": 0.0, "bitscore": 2623.0}], "name": "XP_056920337.1", "ipg": "630017980", "start": 1408922, "end": 1416774, "strand": 1, "sequence": null}, {"id": null, "hits": [{"query": "QCO93113.1", "subject": "XP_056920315.1", "identity": 41.451, "coverage": 98.94179894179894, "evalue": 1.02e-76, "bitscore": 263.0}], "name": "XP_056920315.1", "ipg": "630014502", "start": 1353735, "end": 1356066, "strand": -1, "sequence": null}], "clusters": [{"indices": [0, 1, 2, 3], "subjects": [], "intermediate_genes": [{"id": null, "hits": [], "name": "XP_056920325.1", "ipg": null, "start": 1385520, "end": 1387348, "strand": 1, "sequence": "MSMDLDAPVYMTGLQEDTVTATILCCNCGAPIDGTTSAGALCQDCLRLNVDVSQGIQREGTLHCCRDCERWLQPPNSWVVANPESKELLAVCLRRLRGLSKVRIIDASFIWTEPHSRRVKVKITIQQEAFQGTIIQQTFEVEYVVASQQCDDCKKSYTHNTWRAAVQVRQKVPHKRTFLYLEQLILKNGAHKDTVNIKEAKDGLDFYFAQRNHAEKMVDFLSSVVPCKTKKSQELISMDIHTSTKSYKFTFSVEIIPICKDDLVALPIKLARQIGNISPLTLCYRVGTSINLLDPTTLQTSDVPTGNYWRNPFKNLADVTELKEFIVMDIDLTGQSSGKFHLAEATVARASDLGSNDITYFTRTHLGGVLHVGDSVLGYHLSGTLFNNDNYEALEASSQYSSILPDVVLVKKHYARKKKPKNRAWRLKRMAREYEADEASGVAQKTRREQNDANRLEEDYETFLRDVEEDPELRNTLDLYKVRKERQAGDAMDEDEDNESEDEVPEINMEELLDDFDELNMDGE"}, {"id": null, "hits": [], "name": "XP_056920326.1", "ipg": null, "start": 1387649, "end": 1388663, "strand": -1, "sequence": "MASNSAAWLTEAKAHPFQVKEAPAYTPEANELLVKNHAVAINPVDGSLQSKAWWPMNYPTILGQDVAGEVVAVGPNVTRFKAGDRVVGHAVGMATKRTQDNAFQAYTILQTNMASELPKNISYEDAAVLPLGLSTAASGLFQDEFLKLQLPTEPRKATGQALLIWGGAGSVGSNAIQLGVAAGYEVFTTASPKNFEYVKKLGATQAFDYNSPTVVDDVVKALEGKTLAGAMDCIGFAATPLTVDVLARAEGNKFVSTVKGGFQPPEDITVKSVFGTTIKDNHVGKAVYEDFLPKALAAGSFIPAPSPLIAGSGLENVQAAIDLQAKGTSAQKVVVTL"}, {"id": null, "hits": [], "name": "XP_056920327.1", "ipg": null, "start": 1389586, "end": 1389919, "strand": -1, "sequence": "MSQENDFLVRLPDHTNALKTRLENRPLHLSHNKPHFESGKIAFGGPIYSSQPTSLEDGMTKITGSIHLCKASTEEEVWEMVRNDPYAKLGVWNLDETVVTPMKVFVSKPM"}, {"id": null, "hits": [], "name": "XP_056920329.1", "ipg": null, "start": 1393199, "end": 1395158, "strand": 1, "sequence": "MSQSTHSREKSPQSRPQHKPGLACEECRRRKLRCDRRQPKCGLCESSGVECQITARPPRGPKRGYLKVLQDRIANLEGLLQQNNTTANPPSDGGSFENLLLEEPIDLPLWEFPINMDEDNPLLEACARAKSSHSSGESSVEGMAGTPVSSMLALDPTLSLNPWNPFEFDTKISDLMQADLDQLYFDRIHNFMPILHPGRYFASRKQQIRTDGQWCLQYAMWTLAASVSAHYQNVGDSLYQHTRRSLETLDSKNTKLESMDLEQVQAWLLLAIHEFMCIDFRRGWMSAGRAFRLIQLSWRHGTDGPDQAQGDWIESEQKRRTFWMAYCLDRFVSMRIGSPLTFSETIAIRLPCPENNFQNDQPIVMGFLSETLVAASPTVVSAFTECIIVATISGHTLSHRHQYPIRDIGFNALEAFWAQHQWIKVIHNQWMESFSSKYPADMQQSDPMLLFIGLMYRIITLHLYQTTACMIPAADEEQRDVVIENRTRASLAAKEIVGLINQLSHLNSFKLHPLTPIPLSLCVEFFVSNNEPGDGFAKELQDIIQAISCLKNFNNIGKGISHLFEERGAAAGIPAIVQ"}, {"id": null, "hits": [], "name": "XP_056920330.1", "ipg": null, "start": 1395654, "end": 1396923, "strand": -1, "sequence": "MTRVPPTLPVIIMGAGMVGLTLAQALKKADIPYEIYERDTSYDTEKGRGWALTVHWALGALEECLPKELFNRLESIQVDPTLDDSRRFCFIDLATGNPKYVIPPTKRHRVNRRLLGNLLGEGIDIRYNKGLAGFDVHNDGVEVTFTDGTSTKGCLLVGTDGRNSKTRRLLLGERLGGLNPLPVNSVGATITMTPEEFAPVRTIDPLLFQGTHPESGVYMWFSLVSSPTINGSLGTENPYYEGQLIQSWLHKSEADNVPETDEERLAVFKRNAQNFDPRLRDAVMSLPDDTRVLHIKLVDWVPMPWDNHNGRITVAGDGAHAMTSYRGEAFNHGVADAAVLSRNIISAWHSVDTNNTLQIAVDRYEEEMRIRTSDAVLLSTQACLEAHDLHALQPDSPCVSKRAQVAKEAREARAQARLEMVG"}, {"id": null, "hits": [], "name": "XP_056920331.1", "ipg": null, "start": 1397436, "end": 1397772, "strand": 1, "sequence": "MATPQLYDWLVQTPANSEDLENRINTRPAHLEHNKPLIEAGVLVWGGPALATHPQTAEDDLLITGSVMCIRAESEDAVRTIIRNDPYAKVGFWDAEGAVVTPMRCVVRRPL"}, {"id": null, "hits": [], "name": "XP_056920333.1", "ipg": null, "start": 1400257, "end": 1401070, "strand": 1, "sequence": "MTIQDSTLKLPRIICLHGGGTNARIFRMQCRVLESTLRSTFRLVYVEAPFHSQPGSDVTSVYKNHGPFKSWLRITSSDIAHEPRHIIESINTAIATAMYTDTQSGATGEWVALLGFSQGAKLAASILFAQQSMQRRAGPDAVIWPNFRFAILLAGRGPLVWLLPEKNGIASSISAGLVDAASPSIGGHEPDIPMHSDEHILRIPTVHVHGLRDPGLRSHRALLSNYFEEDLVSVVEWEGDHRIPIKRKDVDAVVQEIYSLAKVTGVLDTW"}, {"id": null, "hits": [], "name": "XP_056920334.1", "ipg": null, "start": 1402342, "end": 1403740, "strand": -1, "sequence": "MKPFTPLGSICFALPALAAPSAKSFEPSSFAARDVITRDFAIVGGGAAGTYAAIALKDQGKSFVMVEKTDRLGGHAMTYEDPISGGSVDFGVQLYDNDTVVRDFFKRLNTPLADVAFSSFGNPVYSDFKAGTILNLTTGSLHQDYLDELAKYPYLNNGIELPNPVPEDLLLPWVDYVAKYNLQDSAMSTLARPAVPGHLLDIPALYVFNDLNDLMLHEDNGAAVRNANRDNSELYRNALTELSADILMNSTVISGNRNFTGSHPVRLVVKTPKGKKLIVAKQLIVGIPPTTKNMKSFGLDTRENRILSKIYGLPYYGGVISNTGLASGTSYKNYATNNTYNIADIPSVVSFNPSSVDGLLYYWYNSVTPVSQKRIEKEARQAIKMLQKVTGATTRPEPQFLAFSDFGPFHLAAEVEDIRNGFYRDMYALQGHLNTWYTGTLFVPGSSQVWNNTANMLPDILAAAK"}, {"id": null, "hits": [], "name": "XP_056920335.1", "ipg": null, "start": 1404340, "end": 1406226, "strand": 1, "sequence": "MVYFGPSKGCETCKGRRKKCDETRPSCLRCLKAGRTCRGYEDTGSVIFRQHENQSDSQPQSKPAFKSMARKCSLAAREPVPGTDFLPDDGPPKEVTQNRIKELALQAFFYDYTDVSVNSSISGGFLGGLEPIVQDLGLDSHVANACKAAAFASNGLKLRRQFLIQQAETLYHELLGYLASSMQAPAASSHETLIIAILLGLYQMVVAEEANPGHHTAHAGGVAAILQIENNPLELVQAVLSGHPLVLNGKKNNARSARGTSGVDQSLYNLLIKLNPIWNRTEALLAGPPAPLFFEDVFALKLEAIALNHDLDIWQQNQSQEFRPTTVDPGLPPRPNPGAGYRHGRIDMYIDLYVAALWNFSRIARCLLITLIMRLSGVLDDGVNHDADHQEALRLVEDMIASIPYHLSEDLQVFLRERHDHTKITNAGRPIFPLEMREYFKTCLVWIGRRMGIGQAAFLAQTTNTFPVDA"}, {"id": null, "hits": [], "name": "XP_056920338.1", "ipg": null, "start": 1417394, "end": 1418286, "strand": -1, "sequence": "MSSKPNSPPALKWALDGREVDLLHYVFARKDVKQIRGHPDKVLAAIDDYHNQFSQLMNVGLTKGAFITDIIAKRKPSVMIELGGYVGYSAILFGDAIRKNGGKQYLSIEKNPEMAAVANQLVDLAGLRDVVRIVVGSSNEVLEELILEKKEIDLVELIFMDHWQDLYLPDLWLLEGLKVLTPGKSLLLADNVIMPGAPKYLEWVHATPEQKKDIIAKSDVGSLNPNASLVYETVVSEFDTDFGRDGVAVTNIKGTQDV"}, {"id": null, "hits": [], "name": "XP_056920339.1", "ipg": null, "start": 1419877, "end": 1421770, "strand": 1, "sequence": "MLLPKLSLKARLTLLAVFSFVFLLIVGRLYRVTDYPLSIITGDSKSDVPKPEPNEESTIIYQDPTILKSYDDPNAVPHPIDHLIRDADTKWADLRAKQVYNLTQVAEQYRQRRGRHPPPGFDKWYEFAKSKKAIFIEDLFDQLYDDVSPYWGLDPKEMRRQASGFDPRIVVRDHKLSSVGRTGVNWLEVWMNMMKEFVKFLPDMDIPLNGMDESRIIIPWEKLTEYREQDFARRKPIDPSNTTDQYMQLPAFDPEALPESWGPAWEGPGRPFWDIMRDACPPESPGRNSNIPHLDFANPPREFFNYRNFSKTGYVEDFEKSKDPCWRAELQGMHGSFIEPVSLSTSHELFPLFGGSKLTVNNEILIPPAMYYFDNPMYSGGFKNKGGAWSKKKDTIFWRGIASGGRAREDTWTGYQRQRFVSMLNGTTISKTNGSSSHGINFRQPDYQYYNVWAGIDGTLPEFLDEHCDLGFLDLKCFPPEDGFHCSYQDPYFSIVEAMPMKEQYAYKYLPDIDGNSFSGRYRAFLLSTSLPIKATVYKEWHDSRLIPWAHFVPLDSLYMDIYGILQYFIGYKGHNGHDRQAEKIAMNGKRWAEEVLRLEDMEIYVFRLLLEYGRLMDDNRDTLAFVDDL"}], "score": 6.3794, "start": 1390520, "end": 1416774, "number": 64}]}, {"accession": "XM_057066647.1", "subjects": [{"id": null, "hits": [{"query": "QCO93106.1", "subject": "XP_056920328.1", "identity": 59.317, "coverage": 96.48562300319489, "evalue": 7.71e-134, "bitscore": 394.0}], "name": "XP_056920328.1", "ipg": "630014511", "start": 0, "end": 981, "strand": 1, "sequence": null}], "clusters": []}, {"accession": "JAQJAU010000008.1", "subjects": [{"id": null, "hits": [{"query": "QCO93106.1", "subject": "KAJ5797804.1", "identity": 59.317, "coverage": 96.48562300319489, "evalue": 7.71e-134, "bitscore": 394.0}], "name": "KAJ5797804.1", "ipg": "630014511", "start": 1390520, "end": 1391611, "strand": 1, "sequence": null}, {"id": null, "hits": [{"query": "QCO93108.1", "subject": "KAJ5797808.1", "identity": 59.259, "coverage": 76.32508833922262, "evalue": 7.52e-85, "bitscore": 272.0}], "name": "KAJ5797808.1", "ipg": "630014527", "start": 1398271, "end": 1399621, "strand": -1, "sequence": null}, {"id": null, "hits": [{"query": "QCO93109.1", "subject": "KAJ5797812.1", "identity": 56.422, "coverage": 96.8609865470852, "evalue": 1.35e-173, "bitscore": 505.0}], "name": "KAJ5797812.1", "ipg": "630017967", "start": 1406381, "end": 1407818, "strand": -1, "sequence": null}, {"id": null, "hits": [{"query": "QCO93110.1", "subject": "KAJ5797813.1", "identity": 50.243, "coverage": 99.10514541387025, "evalue": 0.0, "bitscore": 2623.0}], "name": "KAJ5797813.1", "ipg": "630017980", "start": 1408922, "end": 1416774, "strand": 1, "sequence": null}, {"id": null, "hits": [{"query": "QCO93113.1", "subject": "KAJ5797791.1", "identity": 41.451, "coverage": 98.94179894179894, "evalue": 1.02e-76, "bitscore": 263.0}], "name": "KAJ5797791.1", "ipg": "630014502", "start": 1353735, "end": 1356066, "strand": -1, "sequence": null}], "clusters": []}, {"accession": "NW_026643075.1", "subjects": [{"id": null, "hits": [{"query": "QCO93106.1", "subject": "XP_056921860.1", "identity": 35.423, "coverage": 93.29073482428115, "evalue": 9.9e-52, "bitscore": 185.0}], "name": "XP_056921860.1", "ipg": "630033423", "start": 792484, "end": 793816, "strand": -1, "sequence": null}, {"id": null, "hits": [{"query": "QCO93115.1", "subject": "XP_056922556.1", "identity": 47.222, "coverage": 100.0, "evalue": 6.35e-82, "bitscore": 268.0}], "name": "XP_056922556.1", "ipg": "630036698", "start": 2631697, "end": 2633608, "strand": -1, "sequence": null}, {"id": null, "hits": [{"query": "QCO93115.1", "subject": "XP_056922899.1", "identity": 42.215, "coverage": 100.0, "evalue": 8.43e-76, "bitscore": 244.0}], "name": "XP_056922899.1", "ipg": "630037020", "start": 3541308, "end": 3542409, "strand": -1, "sequence": null}], "clusters": []}, {"accession": "XM_057064117.1", "subjects": [{"id": null, "hits": [{"query": "QCO93106.1", "subject": "XP_056921860.1", "identity": 35.423, "coverage": 93.29073482428115, "evalue": 9.9e-52, "bitscore": 185.0}], "name": "XP_056921860.1", "ipg": "630033423", "start": 0, "end": 1101, "strand": 1, "sequence": null}], "clusters": []}, {"accession": "JAQJAU010000005.1", "subjects": [{"id": null, "hits": [{"query": "QCO93106.1", "subject": "KAJ5802120.1", "identity": 35.423, "coverage": 93.29073482428115, "evalue": 9.9e-52, "bitscore": 185.0}], "name": "KAJ5802120.1", "ipg": "630033423", "start": 792484, "end": 793816, "strand": -1, "sequence": null}, {"id": null, "hits": [{"query": "QCO93115.1", "subject": "KAJ5802816.1", "identity": 47.222, "coverage": 100.0, "evalue": 6.35e-82, "bitscore": 268.0}], "name": "KAJ5802816.1", "ipg": "630036698", "start": 2631697, "end": 2633608, "strand": -1, "sequence": null}, {"id": null, "hits": [{"query": "QCO93115.1", "subject": "KAJ5803159.1", "identity": 42.215, "coverage": 100.0, "evalue": 8.43e-76, "bitscore": 244.0}], "name": "KAJ5803159.1", "ipg": "630037020", "start": 3541308, "end": 3542409, "strand": -1, "sequence": null}], "clusters": []}, {"accession": "NW_026643080.1", "subjects": [{"id": null, "hits": [{"query": "QCO93107.1", "subject": "XP_056917454.1", "identity": 46.667, "coverage": 97.12230215827337, "evalue": 5.68e-70, "bitscore": 228.0}], "name": "XP_056917454.1", "ipg": "629948173", "start": 4991261, "end": 4992094, "strand": -1, "sequence": null}], "clusters": []}, {"accession": "XM_057070843.1", "subjects": [{"id": null, "hits": [{"query": "QCO93107.1", "subject": "XP_056917454.1", "identity": 46.667, "coverage": 97.12230215827337, "evalue": 5.68e-70, "bitscore": 228.0}], "name": "XP_056917454.1", "ipg": "629948173", "start": 0, "end": 783, "strand": 1, "sequence": null}], "clusters": []}, {"accession": "JAQJAU010000010.1", "subjects": [{"id": null, "hits": [{"query": "QCO93107.1", "subject": "KAJ5786085.1", "identity": 46.667, "coverage": 97.12230215827337, "evalue": 5.68e-70, "bitscore": 228.0}], "name": "KAJ5786085.1", "ipg": "629948173", "start": 4991261, "end": 4992094, "strand": -1, "sequence": null}], "clusters": []}, {"accession": "XM_057066651.1", "subjects": [{"id": null, "hits": [{"query": "QCO93108.1", "subject": "XP_056920332.1", "identity": 59.259, "coverage": 76.32508833922262, "evalue": 7.52e-85, "bitscore": 272.0}], "name": "XP_056920332.1", "ipg": "630014527", "start": 0, "end": 1350, "strand": 1, "sequence": null}], "clusters": []}, {"accession": "XM_057066655.1", "subjects": [{"id": null, "hits": [{"query": "QCO93109.1", "subject": "XP_056920336.1", "identity": 56.422, "coverage": 96.8609865470852, "evalue": 1.35e-173, "bitscore": 505.0}], "name": "XP_056920336.1", "ipg": "630017967", "start": 0, "end": 1377, "strand": 1, "sequence": null}], "clusters": []}, {"accession": "XM_057066656.1", "subjects": [{"id": null, "hits": [{"query": "QCO93110.1", "subject": "XP_056920337.1", "identity": 50.243, "coverage": 99.10514541387025, "evalue": 0.0, "bitscore": 2623.0}], "name": "XP_056920337.1", "ipg": "630017980", "start": 0, "end": 7803, "strand": 1, "sequence": null}], "clusters": []}, {"accession": "XM_057066634.1", "subjects": [{"id": null, "hits": [{"query": "QCO93113.1", "subject": "XP_056920315.1", "identity": 41.451, "coverage": 98.94179894179894, "evalue": 1.02e-76, "bitscore": 263.0}], "name": "XP_056920315.1", "ipg": "630014502", "start": 0, "end": 2277, "strand": 1, "sequence": null}], "clusters": []}, {"accession": "XM_057064813.1", "subjects": [{"id": null, "hits": [{"query": "QCO93115.1", "subject": "XP_056922556.1", "identity": 47.222, "coverage": 100.0, "evalue": 6.35e-82, "bitscore": 268.0}], "name": "XP_056922556.1", "ipg": "630036698", "start": 0, "end": 1701, "strand": 1, "sequence": null}], "clusters": []}, {"accession": "XM_057065156.1", "subjects": [{"id": null, "hits": [{"query": "QCO93115.1", "subject": "XP_056922899.1", "identity": 42.215, "coverage": 100.0, "evalue": 8.43e-76, "bitscore": 244.0}], "name": "XP_056922899.1", "ipg": "630037020", "start": 0, "end": 945, "strand": 1, "sequence": null}], "clusters": []}]}, {"name": "Penicillium tannophilum", "strain": "IBT 21756", "scaffolds": [{"accession": "JAQKAK010000003.1", "subjects": [{"id": null, "hits": [{"query": "QCO93106.1", "subject": "KAJ5909829.1", "identity": 59.317, "coverage": 96.48562300319489, "evalue": 9.91e-134, "bitscore": 393.0}], "name": "KAJ5909829.1", "ipg": "630555538", "start": 1369704, "end": 1370795, "strand": 1, "sequence": null}, {"id": null, "hits": [{"query": "QCO93108.1", "subject": "KAJ5909833.1", "identity": 59.259, "coverage": 76.32508833922262, "evalue": 6.19e-85, "bitscore": 272.0}], "name": "KAJ5909833.1", "ipg": "630555630", "start": 1377580, "end": 1378930, "strand": -1, "sequence": null}, {"id": null, "hits": [{"query": "QCO93109.1", "subject": "KAJ5909837.1", "identity": 56.193, "coverage": 96.8609865470852, "evalue": 1.77e-173, "bitscore": 505.0}], "name": "KAJ5909837.1", "ipg": "630555623", "start": 1385983, "end": 1387415, "strand": -1, "sequence": null}, {"id": null, "hits": [{"query": "QCO93110.1", "subject": "KAJ5909838.1", "identity": 50.745, "coverage": 99.10514541387025, "evalue": 0.0, "bitscore": 2619.0}], "name": "KAJ5909838.1", "ipg": "630555587", "start": 1388530, "end": 1396382, "strand": 1, "sequence": null}, {"id": null, "hits": [{"query": "QCO93110.1", "subject": "KAJ5910075.1", "identity": 43.143, "coverage": 99.4407158836689, "evalue": 0.0, "bitscore": 2044.0}], "name": "KAJ5910075.1", "ipg": "630560071", "start": 1977652, "end": 1985349, "strand": -1, "sequence": null}, {"id": null, "hits": [{"query": "QCO93113.1", "subject": "KAJ5909814.1", "identity": 41.495, "coverage": 98.94179894179894, "evalue": 1.5e-74, "bitscore": 257.0}], "name": "KAJ5909814.1", "ipg": "630555598", "start": 1330099, "end": 1332426, "strand": -1, "sequence": null}], "clusters": [{"indices": [0, 1, 2, 3], "subjects": [], "intermediate_genes": [{"id": null, "hits": [], "name": "KAJ5909826.1", "ipg": null, "start": 1364704, "end": 1366465, "strand": 1, "sequence": "MSMDLDAPVYMTGLQEDTVTATILCCNCGAPIDGTTSAGALCQDCLRLNVDVSQGIQREGTLHCCRDCERWLQPPNSWVVANPESKELLAVCLRRLRGLSKVRIIDASFIWTEPHSRRVKVKITIQQEAFQGTIIQQTFEVEYVVASQQCDDCKKSYTHNTWRAAVQVRQKVPHKRTFLYLEQLILKNGAHKDTVNIKEAKDGLDFYFSQRNHAEKMVDFLSSVVPCKTKKSQELISMDIHTSTKSYKFTFSVEIIPICKDDLVALPIKLARQIGNISPLTLCYRVGTSINLLDPTTLQTSDVPTGNYWRNPFKNLADVTELKEFIVMDIDLTGQSSGKFHLAEATVARASDLGSNDITYFTRTHLGGVLHVGDSVLGYHLSGTLFNNDNYEALEASSQYSSILPDVVLVKKHYARKKKPKNRAWRLKRMAREYEADEASGAAQKTRREQNDANRLEEDYETFLRDVEEDPELRNTLDLYKVRKERQAGDAMDEDEDNESEDEVPEINMEELLDDFDELNMDGE"}, {"id": null, "hits": [], "name": "KAJ5909827.1", "ipg": null, "start": 1366811, "end": 1367825, "strand": -1, "sequence": "MASNSAAWLTEAKAHPFQVKEAPAYTPEANELLVKNHAVAINPVDGSLQSKAWWPMNYPTILGQDVAGEVVAVGPNVTRFKAGDRVVGHAVGMATKRTQDNAFQAYTILQINMASELPKNISYEDAAVLPLGLSTAASGLFQDEFLKLQLPTEPRKATGQALLIWGGAGSVGSNAIQLGVAAGYEVFTTASPKNFEYVKKLGASQAFDYNSPTVVDDLVKALEGKTLAGAMDCIGFAATPLTVDVLAKAEGNKFVSTVKGGFQPPEGITVKSVFGTTIKDNHVGKAVYEDFLPKALAAGSFIPAPSPLIAGSGLENVQAAIDLQAKGTSAQKVVVTL"}, {"id": null, "hits": [], "name": "KAJ5909828.1", "ipg": null, "start": 1368760, "end": 1369574, "strand": -1, "sequence": "MIYIEDSDPDNGSSRRVSEVRFSVIVMLGDDAPDKVIREIQIYFAFFLFILQSFVSEIQFAKASYSAPSLSSSIYYNQITSKMSQENDFLVRLPDHTNVLQTRIENRPLHLSHNKPHFESGKIAFGGPIYSSQPTSLEDGMTKITGSIHLCKANTEEEVWEMIRNDPYAKLGVWNLNETVVTPMKVFVSKPM"}, {"id": null, "hits": [], "name": "KAJ5909830.1", "ipg": null, "start": 1372524, "end": 1374489, "strand": 1, "sequence": "MSQSAHSREKSPQSKPQHKPSLACEECRRRKLRCDRRQPKCGLCESSGVECQITARPPRGPKRGYLKVLQDRIANLEGLLQQNNTTANPPSDGGSFENLLLEEPIDLPLWEFPINMDEDNPLLEACARAKSSHSSGESSVEGMAGTPVSSMLALDPTLSLNPWNPFEFDTKISDLMQADLDQLYFDRIHNFMPILHPGRYFASRKQQIRTDGQWCLQYAMWTLAASVSAHYQNVGDSLYQHTRRSLETLDSKNTKLESMDLEQVQAWLLLAIHEFMCIDFRRGWMSAGRAFRLIQLSWRHGTDGPDQAQGDWIESEQKRRTFWMAYCLDRFVSMRIGSPLTFSETIAIRLPCPENNFQNDQPIVMGFLSETLVAASPTVVSAFTECIIVATISGHTLSHRHQYPIRDIGFNALEAFWAQHQWIKVIHNQWMESFSSKYSADMQQSDPMLLFIGLMYRIITLHLYQTTACMIPAADDEQRETVIENRTRASLAAKEIVGLINQLSHLNSFKLHPLTPIPLSLCVEFFVSNNEPGDGFAKELQDIIQAISCLKNYNNIGKGISHLFEERGAAAGIPAIVQ"}, {"id": null, "hits": [], "name": "KAJ5909831.1", "ipg": null, "start": 1374969, "end": 1376238, "strand": -1, "sequence": "MTRVPPTLPVIIMGAGMVGLTLAQALKKADIPYEIYERDTSYDTEKGRGWALTVHWALGALEECLPKELFSRLESIQVDPTLDDSRRFCFIDLATGNPKYVIPPTKRHRVNRRLLGNLLGEGIDIHYNKGLAGFDVLNDGVEVSFTDGTSTKGCLLVGTDGRNSKTRRLLLGERLGGLNPLPVNSVGATITMTPEEFAPIRTIDPLLFQGTHPESGVYMWFSLVSSPTINGSLGTENPYYEGQLIQSWLHKSEADNVPETDEERLAVFKRNAQNFDPRLRDAVMSLPDDTRVLHIKLVDWVPMPWDNHNGRVTVAGDGAHAMTSYRGEAFNHGVADAAVLSRNIISAWHSVDTNNTLQIAVDRYEEEMRIRTSDAVLLSTQACLEAHDLHALQPDSPCVSKRAQVAKEAREARAQARLEMVG"}, {"id": null, "hits": [], "name": "KAJ5909832.1", "ipg": null, "start": 1376743, "end": 1377079, "strand": 1, "sequence": "MATPQLYDWLVQTPANSEDLENRINTRPAHLEHNKPLIEAGVLVWGGPSLATHPQTAEDDLLITGSVMCIRAESEDAVRTIIRNDPYAKVGFWNAEGAVVTPMRCVVRRPL"}, {"id": null, "hits": [], "name": "KAJ5909834.1", "ipg": null, "start": 1379567, "end": 1380380, "strand": 1, "sequence": "MTNQDPTLKLPRIICLHGGGTNARIFRMQCRVLESTLRSTFRLVYVEAPFPSQPGSDVTSVYKNHGPFKSWLRITSSDIAHEPHHIIESINAAIATAMYTDTQSGATGEWVALLGFSQGAKLAASILFAQQSMQRRAGQDAVIWPNFRFAVLMAGRGPLVWLLPEKTGIASSISAGLVDAASPSIGGHEPDIPMDSDEHILRIPTVHIHGLRDPGLRSHRALLSNYFEEDLVSVVEWEGDHRIPIKRKDVDAVVQEIYSLAKVTGVLDTW"}, {"id": null, "hits": [], "name": "KAJ5909835.1", "ipg": null, "start": 1381964, "end": 1383362, "strand": -1, "sequence": "MKPFTPLGSICFAFSALAAPSAKSFEPSSFAARDVITRDFVIVGGGAAGTYAAIALKDQGKSFVMVEKTDRLGGHAMTYEDPISGGSVDFGVQLYDNDTVVRDFFKRLNTPLADVEFSSFGNPVYSDFKAGTILNLTTGSLHQDYLDELAKYPYLNNGIELPNPVPEDLLLPWVDYIAKYNLQDSAMSTLARPAVPGHLLDIPALYVFNDLNDLMLHEDNGAAVRNANRDNSELYRNALTELSADILMNSTVISGNRNFTGSHPVRLVVKTPTGKKLIVAKQLIVGIPPTTKNMKSFGLDTRENRILSKIYGLPYYGGIVNNTGLASRTSYKNYATNNTYNIADIPSVVSFNPSSVDGLLYYWYNSVTPVSQKRIEKEARQAIKMLQKVTGAASRPEPQFLAFSDFGPFHLAAEVEDIRNGFYRDMYALQGHLNTWYTGTLFVPGSSQVWNNTANMLPDILAAAN"}, {"id": null, "hits": [], "name": "KAJ5909836.1", "ipg": null, "start": 1384014, "end": 1385872, "strand": 1, "sequence": "MVYFGPSKGCETCKGRRKKCDETRPSCLRCLKAGRTCRGYEDTGSVIFRQHENQSDSQPQSKPAFKSMARKCSLAAREPVPGTDFLPDDGPPKEVTQNRIKELALQAFFYDYTDVSVNSSISGGFLGGLEPIVQDLGLDSHVANACKAAAFASNGLKLRRQFLIQQAETLYHELLGYLASSMQTPAANSHETLIIAILLGLYQMVVAEETNPGHHTAHAGGVAAILQIENNPLELVQAVLSGHPLNNARSARGTSGVDQKLYNLLIKLNPIWNRTEALLAGPPAPLFFEDVFALKLEAIALNHDLDIWQQNQSQEFRPTTVDPGLPPRPNPGAGYRHGRIDMYIDLYVAALWNFSRIARCLLITLIMRLSGVLDDGVHHDADHQEALRLVEDMIASIPYHLSEDLQVFLRERHDHTKITNAGRPVGGLLLMHSIYIASHLQIFPLEMREYFKTCLVWIGRRMGIGQAAFLAQAPQIDNQYFSGGCLIVLAGLLI"}, {"id": null, "hits": [], "name": "KAJ5909839.1", "ipg": null, "start": 1396949, "end": 1398059, "strand": -1, "sequence": "MIRTMMSRVTGSGDGREVDLLHYVFARKDLKQIRGHPDKVLAAIDDYHNQFSQLMNVGLTKGAFITDIIAKRKPSVMIELGGYVGYSAILFGDAIRKNGGKQYLSIEKNPEMAAVANQLVHLAGLRDVVRIVVGSSNEVLEELILEKKEIDLVELIFMDHWQDLYLPDLWLLEGLKVLTPGKSLLLADNVIMPGAPKYLEWVHATPEQKKDIIAKSDVGSLNPNASLVYESVVSEFDTDFGRDGVAVTNITGKQDV"}, {"id": null, "hits": [], "name": "KAJ5909840.1", "ipg": null, "start": 1399451, "end": 1401344, "strand": 1, "sequence": "MILPKLSLKARLTLLAVFSFVFLLIVGRLYRVTDYPLSIITGDSKSDVPKPKPNEESTIIYPDPTILQSYDDPNAVPHPIDHLIRDADTKWADLRAKQVYNLTQVAEQYRQRRGRHPPPGFDKWYEFAKSKKAIFIEDLFDQLYDDVSPYWGLDPKEMRRQASGFDPRIVVRNHKLSSVGRTGVNWLEVWMDMMKDFVKFLPDMDIPLNGMDESRIIIPWEKLTEYREQDFARRKPIDPSNTTDQYMQLPAFNPEALPESWGPAWEGPGRPFWDIMRDACPPESPGRNSNIPHLDFANPPREFFNYRNFSKTGYVEDFEKSKDPCWRAELQGMHGSFIEPVSLSTSHELFPLFGGSKLTVNNEILIPPAMYYFDNPMYSGGFKNKGGAWSKKKDTIFWRGIASGGRAREDTWTGYQRQRFVSMLNGTTISKTNGSSSHGINFRQPDYQYYNVWAGIDGTLPEFLDEHCDLGFLDLKCFPPEDGFHCSYQDPYFSIVDPMPMKEQYAYKYLPDIDGNSFSGRYRAFLLSTSLPIKATVYKEWHDSRLIPWAHFVPLDSLYMDIYGILQYFIGYKGHNGHDRQAEKIAMNGKRWAEEVLRLEDMEIYVFRLLLEYGRLMDDNRDTLAFVDDL"}], "score": 6.3789, "start": 1369704, "end": 1396382, "number": 66}]}, {"accession": "JAQKAK010000002.1", "subjects": [{"id": null, "hits": [{"query": "QCO93107.1", "subject": "KAJ5913107.1", "identity": 46.296, "coverage": 97.12230215827337, "evalue": 1.8e-69, "bitscore": 226.0}], "name": "KAJ5913107.1", "ipg": "630576852", "start": 2263154, "end": 2263987, "strand": 1, "sequence": null}], "clusters": []}, {"accession": "JAQKAK010000006.1", "subjects": [{"id": null, "hits": [{"query": "QCO93115.1", "subject": "KAJ5898023.1", "identity": 47.222, "coverage": 100.0, "evalue": 1.61e-86, "bitscore": 280.0}], "name": "KAJ5898023.1", "ipg": "630523165", "start": 2309643, "end": 2311561, "strand": 1, "sequence": null}], "clusters": []}]}, {"name": "Penicillium brevicompactum", "strain": "IBT 35675", "scaffolds": [{"accession": "JAPZBR010000002.1", "subjects": [{"id": null, "hits": [{"query": "QCO93106.1", "subject": "KAJ5361605.1", "identity": 59.19, "coverage": 96.1661341853035, "evalue": 1.77e-133, "bitscore": 393.0}], "name": "KAJ5361605.1", "ipg": "629397131", "start": 1603663, "end": 1604758, "strand": -1, "sequence": null}, {"id": null, "hits": [{"query": "QCO93108.1", "subject": "KAJ5361600.1", "identity": 57.209, "coverage": 75.97173144876325, "evalue": 3.95e-81, "bitscore": 262.0}], "name": "KAJ5361600.1", "ipg": "629397058", "start": 1596671, "end": 1597988, "strand": 1, "sequence": null}, {"id": null, "hits": [{"query": "QCO93109.1", "subject": "KAJ5361597.1", "identity": 53.548, "coverage": 98.65470852017937, "evalue": 4e-167, "bitscore": 489.0}], "name": "KAJ5361597.1", "ipg": "629397044", "start": 1589207, "end": 1590656, "strand": 1, "sequence": null}, {"id": null, "hits": [{"query": "QCO93110.1", "subject": "KAJ5361596.1", "identity": 49.18, "coverage": 99.25428784489188, "evalue": 0.0, "bitscore": 2489.0}], "name": "KAJ5361596.1", "ipg": "629397062", "start": 1580273, "end": 1588129, "strand": -1, "sequence": null}], "clusters": [{"indices": [3, 2, 1, 0], "subjects": [], "intermediate_genes": [{"id": null, "hits": [], "name": "KAJ5361593.1", "ipg": null, "start": 1575273, "end": 1576499, "strand": -1, "sequence": "MDASTGPGAPLNLHLSEDGLYASHVSGKALIVHSNVASEGKEVQIARLKENGLKFFKFFNFGTTHSILHDELTSRRRLLTANENRISVWQVNPLEIFAEIESLEPGTLAVDFGSDENEILVFHSWTTKLSIHSLDTGRSSVIKTPKFSHSLGFSYRPQTRHLAILLKPETSDILTVHEPKSYQLVNKTVLSTVDAQGLKWSPDGKWIAVWDIASAGTKVLVFTADGQLFRTYTGSTGVDDAFDLGVKQIEWSPVSGQGICETLAVGKINGNVDLLRTRTFSSTTTLSHVFQSDQHDCKIWRERSITAAGDAEYAETSFSSALNMSPETAGPPRGVLTIAFSPDGGLLATVDTSRQNVVWIWSLESPPRLASALVHEQPVRQIAWHTSTPQLLINAITNGVPTIRWWSPQDHPVIAQVPVQRNENGKYDVKWATDQNVDSVFWFGSTEQHVIGYLSAQNGGVEFELLNSVSSKAGGAHCGSLGR"}, {"id": null, "hits": [], "name": "KAJ5361594.1", "ipg": null, "start": 1577060, "end": 1578640, "strand": 1, "sequence": "MATEPSPPPKDEQISAAESPQREKLFGRKFYESIGSPKYVVAPMVDRSEFAWRMLTRSFMPPNDPKPMLAYTPMFHARLFSEQERVRAQHFQPTRKAVGGKNDDLYLDGNPAMDRPLFVQFCTNNPDEYLEAARHVAPYCDAVDLNLGCPQGIAKKGHYGAFLQEDWDLIYKLVNKLHTELPIPVTVKFRIQETKEKTLEYAKMILSAGASIITVHGRRREQKGHNTGVADWTYIRYLRDNLPSDTVIFANGNILNYDDIETCLEATGADGVMSAEGNLSDPTIFSKPPAPGTETRDFWRGRDGKGGYRIDAIVRRYLDIIYKYVLEQPAPERKPLYLPSDPVDEFAETNDAEENDHADGPIKKKQKRGKAEKTKKNASPNLSYMQGHLFQVLRPMVATHTDVRDALAKSRPNDIATFEHMLTMLEQAIKGGLKEYEASPEKFESKPDETLKGSKAVIAEYGRPWWICQPYVRPLPEEAFELGAMREKGTKPPERAKKRPPRTTPRRP"}, {"id": null, "hits": [], "name": "KAJ5361595.1", "ipg": null, "start": 1579073, "end": 1579959, "strand": -1, "sequence": "MSKTHCPAALSWALDGREVDLLHYVFARSDIKELRGSPAKVLAAIDEYHEQFNKLMNIGPAKGAFIADIIAEHKPCVMIELGGYVGYSAILFGDALRKHGGKQYISIEKNPEMAAVSTQLVNLAGLRDTVRIEVGSSNEVLQELICETKEIDQVQLILMDHWQDLYLPDLWLLEQLNALAPGSSLVLADNVIMPGAPSYLEWVQATPLQKKDIIQRSDVGSLSPNPNLVYNTVVSEFDTTFGPDGVAVTRITGNLAM"}, {"id": null, "hits": [], "name": "KAJ5361598.1", "ipg": null, "start": 1591537, "end": 1591859, "strand": -1, "sequence": "MRTPAASSPETLVTAVLLGLYQFSLDLISALSLGFANLEKMTITDETDSGHHTAHAGGVAAILRIANHPLELMAAALGGHPLVLSGREVGDSGQHEKTRSNRQ"}, {"id": null, "hits": [], "name": "KAJ5361599.1", "ipg": null, "start": 1593579, "end": 1594977, "strand": 1, "sequence": "MRAIETWGIIYFALSVLGSSFGKQFDLSSFAPCDVVIRDFAIVGGGAAGSYAAIALKDQGSSFVVIEKDVRLGGHVATYQDPKTGKSVDYGVQIYDNVTTVRDFFARLKTPLANFSFASFGSPIYADFKASALLNITIERVGEDYLTELAKYPYLNDGIELPDPVPEDLLLPWVEYISKHNLQHSDMAILARPAVPGHILNTTALYVFNYLNKLMLHEQSGAAVVNGNRDNSQLYRNAMTELQHHILLNSTVIAGSRSTSRRHGVRLVVQTPTGKKLIVAKQLLNALPQTMENIRNFGLDNRERQILSRVHGLPYYGGVVKNTGLARGYSYKNYAANTSYNVAEIPSVVMFNASPVDGIFYYWYNSVDAMSQRNIEADARDAIRTLQRLTKTATQPEPEFLAFTDFGPFNLAVKPGEIKNGFYREMYALQGYRNTWYIGTLFVAGSSQLWNNIALMLPDILAAAK"}, {"id": null, "hits": [], "name": "KAJ5361601.1", "ipg": null, "start": 1598398, "end": 1598734, "strand": -1, "sequence": "MASPRLYDWLVQTPANPDDLETRINTRPEHLAHNKPLIEAGILAWGGPSLAAHPHATGDEFLITGSVQCFRAESEKAVRDLIRNDPYAKVGFWDVENAIVTPMRCVVRKSL"}, {"id": null, "hits": [], "name": "KAJ5361602.1", "ipg": null, "start": 1599210, "end": 1600476, "strand": 1, "sequence": "MPDPTPSLPIIIMGAGMVGLTIAQAFRKANIPFEIYERDSSYNTEKGRGWALTVHWALGALEECLHAEIFNRLETIQVDPTLDDSRRFCFIDLATGVPKYVIPPTKRHRVNRRLLGHLLGEGIDIRYNKTLSDFCIDGNEVKVSFADGTFTEGCLLVGAEGRNSKTRRLLLGEKLGGLNPLPVSSIGTTILMTPDEFASISTIDPLLFQGAHPETGVYMWFSLVSSPTINGSLGAEKPYYEGQLIQSWLYKSESDTVPKTDIERLAIFKRNAESFEPRLRSAILSLPDDTKVLQIKLADWLPIPWDNHNGHVTVAGDGAHAMTSYRGEAFNHGVADAAVLSRNLISAWHSTDPENTMQRAVNRYEEEMRDRTYDAVLLSTQACLEAHDLHSLRPDSPCVSKRAQVAKEARDARARARREMD"}, {"id": null, "hits": [], "name": "KAJ5361603.1", "ipg": null, "start": 1600963, "end": 1601516, "strand": -1, "sequence": "MEFLPEALAASAASAASAFTDCIIAATISGRVLSHRHHCEVGDIYQNSLEDLWTQHEWINTMHDQWMQNFFSAYAVEIQQSDPMALFIAFMFLITHLHLYETALLIGRAVNKQDDDLLQESRKRAILTTRHIVNLTKELSKLSSFQCTSFAMRGVSCLK"}, {"id": null, "hits": [], "name": "KAJ5361604.1", "ipg": null, "start": 1602061, "end": 1602748, "strand": -1, "sequence": "MPSSNPQHKLGLACEECRRRKLRCDRRQPSCGLCETSGVECQITARPPRGPKRGYLKVLQNRIEQLLLQKGPDSTEPFKYDPEPDFAALNDHIDLMKWQFPITIEERQLGGDFDSTKTSIPSAASSVDGLAGVSPSLVEGLSAHCDLTSHPMTIGVNISKLMEADLQVQDKPIFSHALMAFPETSYTSIEFRDSSQSSTRVVTLR"}, {"id": null, "hits": [], "name": "KAJ5361606.1", "ipg": null, "start": 1605199, "end": 1605532, "strand": 1, "sequence": "MSQDNEFLVRLPDMPDVLETRIANRPLHLMHNQQHFASGKIAFGGPFYSSQPEDGEESMSKIIGSIHLCKACTEKEVWQMIRDDPYAKLGVWDLERTVVTPMKVFVSKPL"}, {"id": null, "hits": [], "name": "KAJ5361607.1", "ipg": null, "start": 1606484, "end": 1607525, "strand": -1, "sequence": "MAANSTNSAAWLTEAKKHPFQVKDAPTYTPEINEILVKNRAVAINPVDGSLQSKAWWPMNYPTILGQDVAGDVVAVGPEVTRFKVGDRVVGHAVGIATKRIQDNAFQAYTILQVNMTSELPDAIEYENAAVLPLGLSTAACGLFQDDFLGLKLPTEPRGSTGEALLIWGGAGSVGSNAIQLGVAAGYEVFTTSSPKNFEHVKSLGASQVFDYASLTVVEDLVAALKGKKLAGAMDCVGFAGTPPTVLIVSQSEGKKFVATVKGGFPAPGGITVSSVFGTTLKDNHVGKAIYEDFLPKALKVGSFIPAPPARVTGTGLGEIQAGVDLVNIGTSSSKIVVNLPNISSV"}], "score": 6.3633, "start": 1580273, "end": 1604758, "number": 67}]}, {"accession": "JAPZBR010000003.1", "subjects": [{"id": null, "hits": [{"query": "QCO93113.1", "subject": "KAJ5357608.1", "identity": 40.964, "coverage": 84.92063492063492, "evalue": 5.23e-64, "bitscore": 229.0}], "name": "KAJ5357608.1", "ipg": "629391816", "start": 1285459, "end": 1287825, "strand": 1, "sequence": null}], "clusters": []}, {"accession": "JAPZBR010000001.1", "subjects": [{"id": null, "hits": [{"query": "QCO93115.1", "subject": "KAJ5366500.1", "identity": 42.014, "coverage": 100.0, "evalue": 8.72e-76, "bitscore": 252.0}], "name": "KAJ5366500.1", "ipg": "629401539", "start": 1230113, "end": 1232064, "strand": -1, "sequence": null}], "clusters": []}]}, {"name": "Penicillium brevicompactum", "strain": "IBT 35665", "scaffolds": [{"accession": "NW_026623208.1", "subjects": [{"id": null, "hits": [{"query": "QCO93106.1", "subject": "XP_056810053.1", "identity": 58.567, "coverage": 96.1661341853035, "evalue": 3.3e-133, "bitscore": 392.0}], "name": "XP_056810053.1", "ipg": "629371083", "start": 1594762, "end": 1595857, "strand": -1, "sequence": null}], "clusters": []}, {"accession": "XM_056955719.1", "subjects": [{"id": null, "hits": [{"query": "QCO93106.1", "subject": "XP_056810053.1", "identity": 58.567, "coverage": 96.1661341853035, "evalue": 3.3e-133, "bitscore": 392.0}], "name": "XP_056810053.1", "ipg": "629371083", "start": 0, "end": 981, "strand": 1, "sequence": null}], "clusters": []}, {"accession": "JAPZBP010000006.1", "subjects": [{"id": null, "hits": [{"query": "QCO93106.1", "subject": "KAJ5332643.1", "identity": 58.567, "coverage": 96.1661341853035, "evalue": 3.3e-133, "bitscore": 392.0}], "name": "KAJ5332643.1", "ipg": "629371083", "start": 1594762, "end": 1595857, "strand": -1, "sequence": null}], "clusters": []}, {"accession": "NW_026623206.1", "subjects": [{"id": null, "hits": [{"query": "QCO93113.1", "subject": "XP_056812800.1", "identity": 41.401, "coverage": 82.01058201058201, "evalue": 1.85e-64, "bitscore": 230.0}], "name": "XP_056812800.1", "ipg": "629375014", "start": 1945589, "end": 1947955, "strand": 1, "sequence": null}], "clusters": []}, {"accession": "XM_056953911.1", "subjects": [{"id": null, "hits": [{"query": "QCO93113.1", "subject": "XP_056812800.1", "identity": 41.401, "coverage": 82.01058201058201, "evalue": 1.85e-64, "bitscore": 230.0}], "name": "XP_056812800.1", "ipg": "629375014", "start": 0, "end": 2304, "strand": 1, "sequence": null}], "clusters": []}, {"accession": "JAPZBP010000004.1", "subjects": [{"id": null, "hits": [{"query": "QCO93113.1", "subject": "KAJ5336595.1", "identity": 41.401, "coverage": 82.01058201058201, "evalue": 1.85e-64, "bitscore": 230.0}], "name": "KAJ5336595.1", "ipg": "629375014", "start": 1945589, "end": 1947955, "strand": 1, "sequence": null}], "clusters": []}, {"accession": "NW_026623203.1", "subjects": [{"id": null, "hits": [{"query": "QCO93115.1", "subject": "XP_056817156.1", "identity": 41.522, "coverage": 100.0, "evalue": 2.21e-75, "bitscore": 249.0}], "name": "XP_056817156.1", "ipg": "629385561", "start": 6252924, "end": 6254851, "strand": 1, "sequence": null}], "clusters": []}, {"accession": "XM_056951241.1", "subjects": [{"id": null, "hits": [{"query": "QCO93115.1", "subject": "XP_056817156.1", "identity": 41.522, "coverage": 100.0, "evalue": 2.21e-75, "bitscore": 249.0}], "name": "XP_056817156.1", "ipg": "629385561", "start": 0, "end": 1533, "strand": 1, "sequence": null}], "clusters": []}, {"accession": "JAPZBP010000001.1", "subjects": [{"id": null, "hits": [{"query": "QCO93115.1", "subject": "KAJ5348692.1", "identity": 41.522, "coverage": 100.0, "evalue": 2.21e-75, "bitscore": 249.0}], "name": "KAJ5348692.1", "ipg": "629385561", "start": 6252924, "end": 6254851, "strand": 1, "sequence": null}], "clusters": []}]}, {"name": "Penicillium brevicompactum", "strain": "IBT 35673", "scaffolds": [{"accession": "JAPZBQ010000001.1", "subjects": [{"id": null, "hits": [{"query": "QCO93106.1", "subject": "KAJ5351647.1", "identity": 58.879, "coverage": 96.1661341853035, "evalue": 1.31e-132, "bitscore": 390.0}], "name": "KAJ5351647.1", "ipg": "629388006", "start": 1610818, "end": 1611913, "strand": -1, "sequence": null}, {"id": null, "hits": [{"query": "QCO93108.1", "subject": "KAJ5351643.1", "identity": 55.508, "coverage": 83.3922261484099, "evalue": 1.75e-85, "bitscore": 273.0}], "name": "KAJ5351643.1", "ipg": "629387980", "start": 1603875, "end": 1605192, "strand": 1, "sequence": null}, {"id": null, "hits": [{"query": "QCO93109.1", "subject": "KAJ5351640.1", "identity": 52.688, "coverage": 98.65470852017937, "evalue": 1.88e-166, "bitscore": 488.0}], "name": "KAJ5351640.1", "ipg": "629387925", "start": 1596442, "end": 1597891, "strand": 1, "sequence": null}, {"id": null, "hits": [{"query": "QCO93110.1", "subject": "KAJ5351639.1", "identity": 49.161, "coverage": 99.25428784489188, "evalue": 0.0, "bitscore": 2482.0}], "name": "KAJ5351639.1", "ipg": "629387985", "start": 1587507, "end": 1595375, "strand": -1, "sequence": null}], "clusters": [{"indices": [3, 2, 1, 0], "subjects": [], "intermediate_genes": [{"id": null, "hits": [], "name": "KAJ5351636.1", "ipg": null, "start": 1582507, "end": 1583723, "strand": -1, "sequence": "MDASTGPGAPLNLHLSEDGLYASHVSGKGLIIHSNVASEGKEVQIARLKENGLKFFKFFNFGTTHSLLHDEITSRRRLLTANENRISVWQVNPLEIFAEIESLEPGTLAVDFGSDENEILVFHSWTTKLSIHSLDTGRSSVIKTPKFSHSLGFGYRPQTRHLAILLKPETSDILTVHEPKSYQLVNKTVLSTVDAQGLKWSPDGKWIAVWDIASTGTKVLVFTADGQLFRTYTGSTGVDDAFDLGVKQIEWSPVSGPGICETLAVGKINGNVDLLRTRTFSSTTTLSHVFQSDQHDCKIWRERSITAAGDAEYAETSFSSALNMSPETAGPPRGVLTIAFSPDGGLLATVDTSRQNVVWIWSLESPPRLASALVHEQPVRQIAWHASTPQLLINTITNGVPTIRWWSPQDHPVIAQVPVQRNENGKYDVKWATDQNVDSVFWFGSTEQHVIGYLSAQNGGVEFELLNSVSSKTGGAHGGSLGR"}, {"id": null, "hits": [], "name": "KAJ5351637.1", "ipg": null, "start": 1584168, "end": 1586052, "strand": 1, "sequence": "QLRNSFEFLPPNFKIGITKPFSPLLGQLSRQFSRQHFLKMATEPSPPPKDEQISAAESPQREKLFGRKFYESIGSPKYVVAPMVDRSEFAWRMLTRSFMPPNDPKPMLAYTPMFHARLFGEQERVRAQHFQPTRKAVGGKNDDLYLDGNPAMDRPLFVQFCTNNPDEYLEAARHVAPYCDAVDLNLGCPQGIAKKGHYGAFLQEDWDLIYKLVNKLHTELPIPVTVKFRIQETKEKTLEYAKMILSAGASIITVHGRRREQKGHNTGVADWTYIRYLRDNLPSDTVIFANGNILNYDDIETCLEATGADGVMSAEGNLSDPTIFSKPPAPGTETRDFWRGRDGKGGYRIDAIVRRYLDIIYKYVLEQPAPERKPLYLPSDPVDEFAETNDTEENDHADGPIKKKQKRGKAEKTKKNASPNLSYMQGHLFQVLRPMVATHTDVRDALAKSRPNDIATFEHMLTMLEQAIKGGLKEYEASPKKYGRPWWICQPYVRPLPEEAFELGAMREKGTKPPGKSEKEVPENNTTPSLSTAANPTTPPTDPLKDD"}, {"id": null, "hits": [], "name": "KAJ5351638.1", "ipg": null, "start": 1586310, "end": 1587196, "strand": -1, "sequence": "MSKTHCPAALSWALDGREVDLLHYVFARSDIKELRGSPTKVLAAIDEYHEQFNKLMNIGPAKGAFIADIIAEHKPCVMIELGGYVGYSAILFGDALRKHGGKQYISIEKNPEMAAVSTQLVNLAGLRDTVRIEVGSSNEVLQELICETKEIDQVQLILMDHWQDLYLPDLWLLEQLNALAPGSSLVLADNVIMPGAPSYLEWVQATPLQKKDIIQRSDVGLLSPNPNLVYNTVVSEFDTTFGPDGVAVTRITGNLDM"}, {"id": null, "hits": [], "name": "KAJ5351641.1", "ipg": null, "start": 1597866, "end": 1599664, "strand": -1, "sequence": "MRPVRGYENTTNFIFRRHKTQNIKQCQLEPPFISNARKCSLSAREPIPGTDTLPEDGPPKEVSQDRIKELALRAFFYDYSDSSVNSSFLSGGFLGGLERLVQTLGPNSHVANACKAVAFASNGIKLHRGFLIQQAQLLYQDSLVHLSAIMRTSAASSPETLVTAVLLGLYQMTITDETDSGHHTAHAGGVAAILRIANHPLELVAAALGGHPLVLSGRETKFMTATGTTIVDRDLYHLLIQLGPIWKRTEALLTGPPAPLFFDEVVGLRSEAVALDFNLANWQRAQAKIFRPTMVDTGLQASSDPGAGYWHGRIDAYIDLYVATLWNISRVSRCLLITLIIRLSGVLNEETSYDCDHQEALRLVNDVIASIPYILSEDLQVFLRERDTHTEINNPGRPVCGLLLMHSIYVVSCLEIFPITTRDYMQTCLIWIGRRMGIGQAAFLAQVCRPSTSPRTIEPNLSFEGPANPQSIFRQWMFDRVRWFTHLADHLDSIKQTKPVEVNGRSHPSACYGQDSNSPS"}, {"id": null, "hits": [], "name": "KAJ5351642.1", "ipg": null, "start": 1600783, "end": 1602181, "strand": 1, "sequence": "MRAIETWGIICFALSILGSSFGKQFDLSSFAPYDVVIRDFAIVGGGAAGSYAAIALKDQGSSFVVIEKDVRLGGHVATYQDPKTGKSVDYGVQIYDNDTTVRDFFARLKTPLANFSFASFGSPVYADFKASALLNITIEPVGEDYLTELAKYPYLNDGIELPDPVPEDLLLPWVEYISKHNLQHSDMAILARPAVPGHILNTTALYVFNYLNKLMLHEQSGAAVVNGNRDNSQLYRIAMTELQHQILLNSTVIAGSRSTSRRHGVRLVVQTPTGKKLIVAKQLLNALPQTMENIRNFGLDNRERRILSRVHGLPYYGGVVKNTGLARGYSYKNYAANTSYNVAEIPSVVMFNASPVDGIFYYWYNSVDAMSQRNIEADARDAIRTLQRLTKTATQPEPEFLAFTDFGPFNLAVKPGDIKNGFYRDMYALQGYRNTWYIGTLFVAGSSQLWNNIALMLPDILAAAK"}, {"id": null, "hits": [], "name": "KAJ5351644.1", "ipg": null, "start": 1605603, "end": 1605939, "strand": -1, "sequence": "MASPRLYDWLVQTPANPDDLETRINTRPEHLAHNKPLIEAGLLVWGGPSLAAHPQATGDELLITGSVQCFRAESEKVVRDLIRNDPYAKVEFWDVENAIVTPMRCVVRKSL"}, {"id": null, "hits": [], "name": "KAJ5351645.1", "ipg": null, "start": 1606398, "end": 1607664, "strand": 1, "sequence": "MPDPTPSLPIIIMGAGMVGLTIAQAFRKANIPFEIYERDSSCNTEKGRGRRFCFIDLATGVPKYVIPPTKRHRVNRRLLGHLLGEGIDIRYNKTLSDFCIDGNEVKVSFADGTFTKGCLLIGAEGRNSKTRLLLLGEKLGGLNPLPVSSIGTTILMTPDEFASISTIDPLLFQGAHPETGVYMWFSLVSSPTINGSLGAEKPYYEGQLIQSWLYKSESDTVPETDIERLAIFKRNAESFEPRLRSAILSLPDDTKVLQIKLADWLPIPWDNQNGHVTVAGDGAHAMTSYRGEAFNHGVADAAILSRNLISAWHSSDPENTMQRAVNRYEEEMRDRTYDAVLLSTQACLEAHDLHSLRPDSPCVSKRAQIATEARDARAHARREMD"}, {"id": null, "hits": [], "name": "KAJ5351646.1", "ipg": null, "start": 1608197, "end": 1609934, "strand": -1, "sequence": "MPSPNPQHKLGLACEECRRRKLRCDRRQPSCGLCETSGVECQITARPPRGPKRGYLKLLQNRIEPFNYDPEPDFAALDDHIDLMKWQFPITIEERQLGGDFDSTKTSIPSAASSVDGLGGVTPSLVEGLAGHCGLTSHPMTIGVNISKLMEADLQLYFDRVQRLVPILHKSRYVALRHYGNNTDEQNCLRYAMWTLAASFSAHRQNVGESLYQYTQQLLHSLDSSIQNFSSNNLEQIQAWILLAVHEFMCVDFRRGWVSAGRAFRLIQLNWRHGIDGSSLAHKQRDWVESEEIRRTFWMAYCLDRFVSIRIGSPLTLSENVAIRLPCPEINFQNGQPIIMEFLPEALAASAAPAASAFTECIIAATISGRVLSHRHHCEVGDIYQNSLEDLWTRHEWINTMHNQWMQNFFSAYAVEMQQSDPMALSIALIFLITRLHLHETALLIRLAVSCCVTEDGRAVEIIDQNRFTL"}, {"id": null, "hits": [], "name": "KAJ5351648.1", "ipg": null, "start": 1612379, "end": 1612712, "strand": 1, "sequence": "MSQDNEFLVRLPDLPDVLETRIANRPLHVMHNQQHFASGKIAFGGPFYSSQPEDGEESMSKIIGSIHLCKACTEKEVWQMIRDDPYAKLGVWDLERTVVTPMKVFVSKPL"}, {"id": null, "hits": [], "name": "KAJ5351649.1", "ipg": null, "start": 1613668, "end": 1614709, "strand": -1, "sequence": "MAANSTNSAAWLTEAKKHPFQVKDAPTYTPEINEILVKSRAVAINPVDGSLQSKAWWPMNYPTILGQDVAGDVVAVGPEVTRFKVGDRVVGHAVGMATKRIQDNAFQAYTILQVNMTSELPDAIEYENAAVLPLGLSTAACGLFQDDFLGLKLPTEPRGSTGEALLIWGGAGSVGSNAIQLGVAAGYEVFTTSSPKNFEHVKSLGASQVFDYASLTVVEDLVAALKGKKLAGAMDCVGFAGTPPTVLIVSQSEGKKFVATVKGGFPAPDGITVSSVFGTTLKDNHVGKAIYEDFLPKALKAGSFIPAPPARVTGTGLGEIQAGVDLVNIGTSSSKIVVTLPNISSV"}], "score": 6.3633, "start": 1587507, "end": 1611913, "number": 68}]}, {"accession": "JAPZBQ010000004.1", "subjects": [{"id": null, "hits": [{"query": "QCO93113.1", "subject": "KAJ5334927.1", "identity": 36.476, "coverage": 98.94179894179894, "evalue": 1.21e-63, "bitscore": 228.0}], "name": "KAJ5334927.1", "ipg": "629373459", "start": 1226207, "end": 1228573, "strand": 1, "sequence": null}], "clusters": []}, {"accession": "JAPZBQ010000005.1", "subjects": [{"id": null, "hits": [{"query": "QCO93115.1", "subject": "KAJ5329393.1", "identity": 41.667, "coverage": 100.0, "evalue": 8.13e-75, "bitscore": 249.0}], "name": "KAJ5329393.1", "ipg": "629369135", "start": 4641023, "end": 4642950, "strand": 1, "sequence": null}], "clusters": []}]}, {"name": "Phialemonium atrogriseum", "strain": "8032-3", "scaffolds": [{"accession": "NW_026848147.1", "subjects": [{"id": null, "hits": [{"query": "QCO93106.1", "subject": "XP_060284506.1", "identity": 59.375, "coverage": 96.1661341853035, "evalue": 8.28e-133, "bitscore": 391.0}], "name": "XP_060284506.1", "ipg": "689912637", "start": 968850, "end": 970251, "strand": 1, "sequence": null}, {"id": null, "hits": [{"query": "QCO93108.1", "subject": "XP_060284502.1", "identity": 53.755, "coverage": 87.63250883392226, "evalue": 5.97e-86, "bitscore": 275.0}], "name": "XP_060284502.1", "ipg": "689912625", "start": 958935, "end": 960327, "strand": -1, "sequence": null}, {"id": null, "hits": [{"query": "QCO93109.1", "subject": "XP_060284507.1", "identity": 53.759, "coverage": 97.08520179372198, "evalue": 2.37e-165, "bitscore": 486.0}], "name": "XP_060284507.1", "ipg": "689912607", "start": 970791, "end": 972452, "strand": -1, "sequence": null}, {"id": null, "hits": [{"query": "QCO93110.1", "subject": "XP_060284508.1", "identity": 46.48, "coverage": 99.14243102162565, "evalue": 0.0, "bitscore": 2269.0}], "name": "XP_060284508.1", "ipg": "689912630", "start": 973542, "end": 981974, "strand": 1, "sequence": null}], "clusters": [{"indices": [1, 0, 2, 3], "subjects": [], "intermediate_genes": [], "score": 5.3421, "start": 958935, "end": 981974, "number": 69}]}, {"accession": "XM_060425741.1", "subjects": [{"id": null, "hits": [{"query": "QCO93106.1", "subject": "XP_060284506.1", "identity": 59.375, "coverage": 96.1661341853035, "evalue": 8.28e-133, "bitscore": 391.0}], "name": "XP_060284506.1", "ipg": "689912637", "start": 469, "end": 1453, "strand": 1, "sequence": null}], "clusters": []}, {"accession": "MU839006.1", "subjects": [{"id": null, "hits": [{"query": "QCO93106.1", "subject": "KAK1768293.1", "identity": 59.375, "coverage": 96.1661341853035, "evalue": 8.28e-133, "bitscore": 391.0}], "name": "KAK1768293.1", "ipg": "689912637", "start": 968850, "end": 970251, "strand": 1, "sequence": null}, {"id": null, "hits": [{"query": "QCO93108.1", "subject": "KAK1768289.1", "identity": 53.755, "coverage": 87.63250883392226, "evalue": 5.97e-86, "bitscore": 275.0}], "name": "KAK1768289.1", "ipg": "689912625", "start": 958935, "end": 960327, "strand": -1, "sequence": null}, {"id": null, "hits": [{"query": "QCO93109.1", "subject": "KAK1768294.1", "identity": 53.759, "coverage": 97.08520179372198, "evalue": 2.37e-165, "bitscore": 486.0}], "name": "KAK1768294.1", "ipg": "689912607", "start": 970791, "end": 972452, "strand": -1, "sequence": null}, {"id": null, "hits": [{"query": "QCO93110.1", "subject": "KAK1768295.1", "identity": 46.48, "coverage": 99.14243102162565, "evalue": 0.0, "bitscore": 2269.0}], "name": "KAK1768295.1", "ipg": "689912630", "start": 973542, "end": 981974, "strand": 1, "sequence": null}], "clusters": []}, {"accession": "XM_060425190.1", "subjects": [{"id": null, "hits": [{"query": "QCO93108.1", "subject": "XP_060284502.1", "identity": 53.755, "coverage": 87.63250883392226, "evalue": 5.97e-86, "bitscore": 275.0}], "name": "XP_060284502.1", "ipg": "689912625", "start": 289, "end": 1681, "strand": 1, "sequence": null}], "clusters": []}, {"accession": "XM_060432426.1", "subjects": [{"id": null, "hits": [{"query": "QCO93109.1", "subject": "XP_060284507.1", "identity": 53.759, "coverage": 97.08520179372198, "evalue": 2.37e-165, "bitscore": 486.0}], "name": "XP_060284507.1", "ipg": "689912607", "start": 179, "end": 1688, "strand": 1, "sequence": null}], "clusters": []}, {"accession": "NW_026848154.1", "subjects": [{"id": null, "hits": [{"query": "QCO93109.1", "subject": "XP_060282196.1", "identity": 42.247, "coverage": 96.8609865470852, "evalue": 9.58e-110, "bitscore": 342.0}], "name": "XP_060282196.1", "ipg": "689910281", "start": 524520, "end": 525929, "strand": -1, "sequence": null}, {"id": null, "hits": [{"query": "QCO93110.1", "subject": "XP_060282199.1", "identity": 46.444, "coverage": 99.4034302759135, "evalue": 0.0, "bitscore": 2315.0}], "name": "XP_060282199.1", "ipg": "689910267", "start": 530539, "end": 538562, "strand": -1, "sequence": null}], "clusters": []}, {"accession": "XM_060421999.1", "subjects": [{"id": null, "hits": [{"query": "QCO93109.1", "subject": "XP_060282196.1", "identity": 42.247, "coverage": 96.8609865470852, "evalue": 9.58e-110, "bitscore": 342.0}], "name": "XP_060282196.1", "ipg": "689910281", "start": 342, "end": 1692, "strand": 1, "sequence": null}], "clusters": []}, {"accession": "MU839013.1", "subjects": [{"id": null, "hits": [{"query": "QCO93109.1", "subject": "KAK1765983.1", "identity": 42.247, "coverage": 96.8609865470852, "evalue": 9.58e-110, "bitscore": 342.0}], "name": "KAK1765983.1", "ipg": "689910281", "start": 524520, "end": 525929, "strand": -1, "sequence": null}, {"id": null, "hits": [{"query": "QCO93110.1", "subject": "KAK1765986.1", "identity": 46.444, "coverage": 99.4034302759135, "evalue": 0.0, "bitscore": 2315.0}], "name": "KAK1765986.1", "ipg": "689910267", "start": 530539, "end": 538562, "strand": -1, "sequence": null}], "clusters": []}, {"accession": "XM_060421996.1", "subjects": [{"id": null, "hits": [{"query": "QCO93110.1", "subject": "XP_060282199.1", "identity": 46.444, "coverage": 99.4034302759135, "evalue": 0.0, "bitscore": 2315.0}], "name": "XP_060282199.1", "ipg": "689910267", "start": 141, "end": 8088, "strand": 1, "sequence": null}], "clusters": []}, {"accession": "XM_060431438.1", "subjects": [{"id": null, "hits": [{"query": "QCO93110.1", "subject": "XP_060284508.1", "identity": 46.48, "coverage": 99.14243102162565, "evalue": 0.0, "bitscore": 2269.0}], "name": "XP_060284508.1", "ipg": "689912630", "start": 0, "end": 8175, "strand": 1, "sequence": null}], "clusters": []}, {"accession": "NW_026848177.1", "subjects": [{"id": null, "hits": [{"query": "QCO93111.1", "subject": "XP_060278757.1", "identity": 34.906, "coverage": 88.63636363636364, "evalue": 2.56e-39, "bitscore": 154.0}], "name": "XP_060278757.1", "ipg": "689906839", "start": 145620, "end": 146646, "strand": -1, "sequence": null}], "clusters": []}, {"accession": "XM_060425690.1", "subjects": [{"id": null, "hits": [{"query": "QCO93111.1", "subject": "XP_060278757.1", "identity": 34.906, "coverage": 88.63636363636364, "evalue": 2.56e-39, "bitscore": 154.0}], "name": "XP_060278757.1", "ipg": "689906839", "start": 245, "end": 1271, "strand": 1, "sequence": null}], "clusters": []}, {"accession": "MU839036.1", "subjects": [{"id": null, "hits": [{"query": "QCO93111.1", "subject": "KAK1762544.1", "identity": 34.906, "coverage": 88.63636363636364, "evalue": 2.56e-39, "bitscore": 154.0}], "name": "KAK1762544.1", "ipg": "689906839", "start": 145620, "end": 146646, "strand": -1, "sequence": null}], "clusters": []}, {"accession": "NW_026848162.1", "subjects": [{"id": null, "hits": [{"query": "QCO93113.1", "subject": "XP_060280514.1", "identity": 40.557, "coverage": 84.65608465608466, "evalue": 7.05e-65, "bitscore": 232.0}], "name": "XP_060280514.1", "ipg": "689908648", "start": 327353, "end": 329835, "strand": 1, "sequence": null}], "clusters": []}, {"accession": "XM_060422609.1", "subjects": [{"id": null, "hits": [{"query": "QCO93113.1", "subject": "XP_060280514.1", "identity": 40.557, "coverage": 84.65608465608466, "evalue": 7.05e-65, "bitscore": 232.0}], "name": "XP_060280514.1", "ipg": "689908648", "start": 185, "end": 2612, "strand": 1, "sequence": null}], "clusters": []}, {"accession": "MU839021.1", "subjects": [{"id": null, "hits": [{"query": "QCO93113.1", "subject": "KAK1764301.1", "identity": 40.557, "coverage": 84.65608465608466, "evalue": 7.05e-65, "bitscore": 232.0}], "name": "KAK1764301.1", "ipg": "689908648", "start": 327353, "end": 329835, "strand": 1, "sequence": null}], "clusters": []}, {"accession": "NW_026848168.1", "subjects": [{"id": null, "hits": [{"query": "QCO93114.1", "subject": "XP_060279699.1", "identity": 64.019, "coverage": 99.30232558139535, "evalue": 0.0, "bitscore": 532.0}], "name": "XP_060279699.1", "ipg": "689907707", "start": 224989, "end": 226285, "strand": -1, "sequence": null}], "clusters": []}, {"accession": "XM_060432556.1", "subjects": [{"id": null, "hits": [{"query": "QCO93114.1", "subject": "XP_060279699.1", "identity": 64.019, "coverage": 99.30232558139535, "evalue": 0.0, "bitscore": 532.0}], "name": "XP_060279699.1", "ipg": "689907707", "start": 0, "end": 1218, "strand": 1, "sequence": null}], "clusters": []}, {"accession": "MU839027.1", "subjects": [{"id": null, "hits": [{"query": "QCO93114.1", "subject": "KAK1763486.1", "identity": 64.019, "coverage": 99.30232558139535, "evalue": 0.0, "bitscore": 532.0}], "name": "KAK1763486.1", "ipg": "689907707", "start": 224989, "end": 226285, "strand": -1, "sequence": null}], "clusters": []}, {"accession": "NW_026848186.1", "subjects": [{"id": null, "hits": [{"query": "QCO93115.1", "subject": "XP_060278166.1", "identity": 53.191, "coverage": 98.94736842105263, "evalue": 6.01e-107, "bitscore": 332.0}], "name": "XP_060278166.1", "ipg": "689906299", "start": 5683, "end": 7712, "strand": 1, "sequence": null}], "clusters": []}, {"accession": "XM_060429361.1", "subjects": [{"id": null, "hits": [{"query": "QCO93115.1", "subject": "XP_060278166.1", "identity": 53.191, "coverage": 98.94736842105263, "evalue": 6.01e-107, "bitscore": 332.0}], "name": "XP_060278166.1", "ipg": "689906299", "start": 291, "end": 1968, "strand": 1, "sequence": null}], "clusters": []}, {"accession": "MU839045.1", "subjects": [{"id": null, "hits": [{"query": "QCO93115.1", "subject": "KAK1761953.1", "identity": 53.191, "coverage": 98.94736842105263, "evalue": 6.01e-107, "bitscore": 332.0}], "name": "KAK1761953.1", "ipg": "689906299", "start": 5683, "end": 7712, "strand": 1, "sequence": null}], "clusters": []}, {"accession": "NW_026848178.1", "subjects": [{"id": null, "hits": [{"query": "QCO93116.1", "subject": "XP_060278680.1", "identity": 64.163, "coverage": 98.25174825174825, "evalue": 0.0, "bitscore": 1941.0}], "name": "XP_060278680.1", "ipg": "689906679", "start": 164687, "end": 169453, "strand": 1, "sequence": null}], "clusters": []}, {"accession": "XM_060432115.1", "subjects": [{"id": null, "hits": [{"query": "QCO93116.1", "subject": "XP_060278680.1", "identity": 64.163, "coverage": 98.25174825174825, "evalue": 0.0, "bitscore": 1941.0}], "name": "XP_060278680.1", "ipg": "689906679", "start": 0, "end": 4548, "strand": 1, "sequence": null}], "clusters": []}, {"accession": "MU839037.1", "subjects": [{"id": null, "hits": [{"query": "QCO93116.1", "subject": "KAK1762467.1", "identity": 64.163, "coverage": 98.25174825174825, "evalue": 0.0, "bitscore": 1941.0}], "name": "KAK1762467.1", "ipg": "689906679", "start": 164687, "end": 169453, "strand": 1, "sequence": null}], "clusters": []}]}, {"name": "Penicillium frequentans", "strain": "IBT 35677", "scaffolds": [{"accession": "JAQIZY010000007.1", "subjects": [{"id": null, "hits": [{"query": "QCO93106.1", "subject": "KAJ5549090.1", "identity": 59.006, "coverage": 96.48562300319489, "evalue": 1.37e-132, "bitscore": 390.0}], "name": "KAJ5549090.1", "ipg": "629551593", "start": 4610765, "end": 4611856, "strand": -1, "sequence": null}, {"id": null, "hits": [{"query": "QCO93108.1", "subject": "KAJ5549086.1", "identity": 59.259, "coverage": 76.32508833922262, "evalue": 1.15e-84, "bitscore": 271.0}], "name": "KAJ5549086.1", "ipg": "629551589", "start": 4602746, "end": 4604096, "strand": 1, "sequence": null}, {"id": null, "hits": [{"query": "QCO93109.1", "subject": "KAJ5549082.1", "identity": 57.11, "coverage": 96.8609865470852, "evalue": 4.37e-177, "bitscore": 514.0}], "name": "KAJ5549082.1", "ipg": "629551621", "start": 4594223, "end": 4595661, "strand": 1, "sequence": null}, {"id": null, "hits": [{"query": "QCO93110.1", "subject": "KAJ5549081.1", "identity": 50.747, "coverage": 99.10514541387025, "evalue": 0.0, "bitscore": 2614.0}], "name": "KAJ5549081.1", "ipg": "629551582", "start": 4585283, "end": 4593135, "strand": -1, "sequence": null}, {"id": null, "hits": [{"query": "QCO93110.1", "subject": "KAJ5548830.1", "identity": 43.09, "coverage": 99.4407158836689, "evalue": 0.0, "bitscore": 2050.0}], "name": "KAJ5548830.1", "ipg": "629551350", "start": 3961669, "end": 3969384, "strand": 1, "sequence": null}], "clusters": [{"indices": [3, 2, 1, 0], "subjects": [], "intermediate_genes": [{"id": null, "hits": [], "name": "KAJ5549078.1", "ipg": null, "start": 4580298, "end": 4581720, "strand": -1, "sequence": "MRRQASGFDPRIVVRDHKLSSVGRTGVNWLEVWMDMMKEFVKFLPDMDMPLNGMDESRIIIPWEKLTEYREQDFARRKPIDPSNTTDQYMQLPAFDLEALPESWGPAWEGPGRPFWDIMRDACPPESPGRNSNIPHLDFANPPREFFNYRNFSKTGYVEDFEKSKDPCWRAELQGMHGSFIEPVSLSTSHELFPLFGGSKLTVNNEILIPPAMYYFDNPMYSGGFKNKGGAWSKKKDTIFWRGIASGGRAREDTWTGYQRQRFVSMLNGTTISKTNGSSSHGINFRQPDYQYYNVWAGIDGTLPEFLDEHCDLGFLDLKCFPPEDGFHCSYQDPYFSIVEPMPMKEQYAYKYLPDIDGNSFSGRYRAFLLSTSLPIKATVYKEWHDSRLIPWAHFVPLDSLYMDIYGILQYFIGYKGHNGHDRQAEKIAMNGKRWAEEVLRLEDMEIYVFRLLLEYGRLMDDNRDTLAYVDDL"}, {"id": null, "hits": [], "name": "KAJ5549079.1", "ipg": null, "start": 4581749, "end": 4582190, "strand": -1, "sequence": "MLLPKLSLKARLTLLAVFSFVFLLIVGRLYRVTDYPLSIITGDSKSDVPKPQPNEESTIIYQDPTILKSYDDPNAVPHPIDHLIRDADTKWADLRAKQVYNLTQVAEQYRQRRGRHPPPGFDKWYEFAKSKRLSSSKICLINFTMT"}, {"id": null, "hits": [], "name": "KAJ5549080.1", "ipg": null, "start": 4583583, "end": 4584819, "strand": 1, "sequence": "MSRVTELGIIPWIPVHLIHQRHQYVVEAKFSPALKWALDGREVDLLHYVFARTDLKQIRGHPDKVLAAIDDYHNQFSQLMNVGLTKGAFITDIIAKRKPSVMIELGGYVGYSAILFGDAIRKNGGKQYLSIEKNPEMAAVANQLVDLAGLRDVVRIIVGSSNEVLEELILEKKEINFVELIFMDHWQDLYLPDLWLLEGLKVLTPGKSLLLADNVIMPGAPKYLEWVNATPEQKKDIIANSDVGSLKPNASLVYESVVSEFDTDFGRDGVAVTNITGTQDV"}, {"id": null, "hits": [], "name": "KAJ5549083.1", "ipg": null, "start": 4595775, "end": 4597632, "strand": -1, "sequence": "MVYFGPSKGCETCKGRRKKCDETRPSCLRCLKAGRTCRGYEDTGSVIFRQHENQSDSQPQSKPAFKSMARKCSLAAREPVPGTDILPDDGPPKEVTQNRIKELALQAFFYDYTDVSVNSSISGGFLGGLEPIVQDLGLDSHVANACKAAAFASNGLKLRRQFLIQQAETLYHELLGYLASSMQTPAASSHETLIIAILLGLYQMVVAEEANPGHHTAHAGGVAAILQIENNPLELVQAVLSGHPLVLNGKKNNARSARGTSGVDQSLYNLLIKLNPIWNRTEALLAGPPAPLFFEDVFALKLEAIALNHDLEIWQQNQSQEFRPTTMDPGLPPRPNPGTGYRHGRIDMYIDLYVAALWNFSRIARCLLITLIMRLSGVLDDGVNHDADHQEALRLVEDMIASIPYHLSEDLQVFLRERHDHTKITNAGRPVGGLLLMHSIYIASHLQIFPLEMREYFKTCLVWIGRRMGIGQAAFLAQAPQIDNQYFSGGCLIVLAGLLI"}, {"id": null, "hits": [], "name": "KAJ5549084.1", "ipg": null, "start": 4598283, "end": 4599681, "strand": 1, "sequence": "MKPFTPLGSICFALSALAAPSAKSFEPSSFAARDVITRDFAIVGGGAAGTYAAIALKDQSKSFVMVEKTDRLGGHAMTYEDPISGGSVDFGVQLYDNDTVVRDFFKRLNTPLADVASSSFGNPVYSDFKAGTILNLTTGSLHQDYLDELAKYPYLNNGIELPNPVPEDLLLPWVDYIAKYNLQDSAMSTLARPAVPGHLLDIPALYVFNDLNDLMLHEDNGAAVRNANRDNSELYRNALTELSADILMNSTVISGNRNFTGSHPVRLVVKTPTGKKLIVAKQLIVGIPPTTKNMKSFGLDIRENRILSKIYGLPYYGGVVNNTGLASGTSYKNYATNKTYNIADIPSVVSFNPSSVDGLLYYWYNSVTPVSQKRIEKEAREAIKMLQKVTGATTRPEPQFLAFSDFGPFHLAAEVEDIRNGFYRDMYALQGHLNTWYTGTLFVPGSSQVWNNTANMLPDILAAAK"}, {"id": null, "hits": [], "name": "KAJ5549085.1", "ipg": null, "start": 4601299, "end": 4602112, "strand": -1, "sequence": "MTIQDPTLKLPRIICLHGGGTNARIFRMQCRVLESTLRSTFRLVYVEAPFPSQPGSDVTSVYKNHGPFKSWLRITSSDIAHEPHHIIESINTAIATAMYTDTQSGATGEWVALLGFSQGAKLAASILFAQQSMQRRTGQDAVIWPNFRFAVLMAGRGPLVWLLPEKNGIASSISAGLVDAASPSIGGHEPDIPMNSNEHILRIPTVHIHGLRDPGLRSHRALLSNYFEEDLVSLVEWEGDHRIPIKRKDVDAVVQEIYSLAKVTGVLDTW"}, {"id": null, "hits": [], "name": "KAJ5549087.1", "ipg": null, "start": 4604600, "end": 4604936, "strand": -1, "sequence": "MATPQLYDWLVQTPANSEDLENRINTRPAHLEHNKPLIEAGVLVWGGPSLATHPQTAEDDLLITGSVMCIRAESEEAVRTIIRNDPYAKVGFWNAEGAVVTPMRCVVRRPL"}, {"id": null, "hits": [], "name": "KAJ5549088.1", "ipg": null, "start": 4605454, "end": 4606723, "strand": 1, "sequence": "MTRVPPTLPVIIMGAGMVGLTLAQALKKADIPYEIYERDTSYDTEKGRGWALTVHWALGALEECLPKELFNRLESIQVDPTLDDSRRFCFIDLATGNPKYVIPPTKRHRVNRRLLGNLLGEGIDIRYNKGLAGFDVQNDGVEVSFADGTSTKGCLLVGTDGRNSKTRRLLLGERLGGLNPLPVNSVGATITMTPEEFAPIRTIDPLLFQGTHPESGVYMWFSLVSSPTINGSLGTENPYYEGQLIQSWLHKSEADNVPETDEERLAVFKRNAQNFDPRLRDAVMSLPDDTRVLHIKLVDWVPMPWDNHNGRVTVAGDGAHAMTSYRGEAFNHGVADAAVLSRNIISAWHSVDTNNTLQVAVNRYEEEMRVRTSDAVLLSTQACLEAHDLHALQPDSPCVSKRAQVAKEAREARAQARLEMVG"}, {"id": null, "hits": [], "name": "KAJ5549089.1", "ipg": null, "start": 4607219, "end": 4609179, "strand": -1, "sequence": "MSQSTHSREKSPQSRPQHKPGLACEECRRRKLRCDRRQPKCGLCESSGVECQITARPPRGPKRGYLKVLQDRIANLEGLLQQNNTTANPPSDGGSFENLLLEEPIDLPLWEFPINMDEDNPLLEACARAKSSHSSGESSVEGMAGTPVSSMLALDPTLSLNPWNPFEFDAKISDLMQADLDQLYFDRIHNFMPILHPGRYFTSRKQLRTDGQWCLQYAMWTLAASVSAHYQNVGDSLYQHTRRSLETLDSKNTKLESMDLEQVQAWLLLAIHEFMCIDFRRGWMSAGRAFRLIQLSWRHGTDGPDQAQGDWIESEQKRRTFWMAYCLDRFVSMRIGSPLTFSETIAIRLPCPENNFQNDQPIVMGFLSETLVAASPTVVSAFTECIIVATISGHTLSHRHQYPIRDIGFNALEAFWAQHQWIKVIHNQWMESFSSKYSADMQQSDPMLLFIGLMYRIITLHLYQTTACMIPGADDEQRDSIIENRSRASLAAKEIVGLINQLSHLNSFKLHPLTPIPLSLCVEFFVSNNESGDGFTKELQDIIQAISCLKNFNNIGKGISHLFEERGVASVIPAIVQ"}, {"id": null, "hits": [], "name": "KAJ5549091.1", "ipg": null, "start": 4612431, "end": 4612764, "strand": 1, "sequence": "MSQENDFLVRLPDHNNALQTRLENRPIHLSHNKPHFESGKIAFGGPIYSSQPTSLEDGMTKITGSIHLCKANTEEEVWEMIRNDPYAKLGVWNLNETVVTPMKVFVSKPM"}, {"id": null, "hits": [], "name": "KAJ5549092.1", "ipg": null, "start": 4613700, "end": 4614714, "strand": 1, "sequence": "MASNSAAWLTEAKAHPFQVKEAPAYTPEANELLVKNHAVAINPVDGSLQSKAWWPMNYPTILGQDVAGEVVAVGPNVTRFKAGDRVVGHAVGMATKRTQDNAFQTYTILQTNMASELPKNISYEDAAVLPLGLSTAASGLFQDEFLKLQLPTEPRRATGQALLIWGGAGSVGSNAIQLGVAAGYEVFTTASPKNFEYVKKLGASQAFDYNSPTVVDDLVKALEGKTLAGAMDCVGFAATPLTVDVLAKAEGNKFVSTVKGGFQPPEGITVKSVFGTTIKDNHVGKAVYEDFLPKALAAGSFIPAPSPLIAGSGLENVQAAIDLQAKGTSAQKVVVTL"}, {"id": null, "hits": [], "name": "KAJ5549093.1", "ipg": null, "start": 4615155, "end": 4616856, "strand": -1, "sequence": "MSMDLDAPVYMTGLQEDTVTATILCCNCGAPIDGTTSAGALCQDCLRLNVDVSQGIQREGTLHCCRDCERWLQPPNSWVVANPESKELLAVCLRRLRGLSKVRIIDASFIWTEPHSRRVKVKITIQQEAFQGTIIQQTFEVEYVVASQQCDDCKKSYTHNTWRAAVQVRQKVPHKRTFLYLEQLILKNGAHKDTVNIKEAKDGLDFYFAQRNHAEKMVDFLSSVVPCKTKKSQELISMDIHTSTKSYKFTFSVEIIPICKDDLVALPIKLARQIGNISPLTLCYRVGTSINLLDPTTLQTSDVPTGNYWRNPFKNLADVTELKEFIVMDIDLSGQSSGKFHLAEATVARASDLGSNDITYFTRTHLGGVLHVGDSVLGYHLSGTLFNNDNYEALEASSQYSSILPDVVLVKKHYARKKKPKNRAWRLKRMAREYEADEASGIAQKTRREQNDANRLEEDYETFLRDVEEDPELRNTLDLYKVRKERQAADAMDEDEDNESEDEVPEINMEELLDDFDELNMDGE"}], "score": 6.3789, "start": 4585283, "end": 4611856, "number": 71}]}, {"accession": "JAQIZY010000013.1", "subjects": [{"id": null, "hits": [{"query": "QCO93106.1", "subject": "KAJ5528124.1", "identity": 34.862, "coverage": 95.2076677316294, "evalue": 6.85e-53, "bitscore": 188.0}], "name": "KAJ5528124.1", "ipg": "629535971", "start": 4344015, "end": 4345129, "strand": 1, "sequence": null}, {"id": null, "hits": [{"query": "QCO93115.1", "subject": "KAJ5527378.1", "identity": 47.917, "coverage": 100.0, "evalue": 1.95e-84, "bitscore": 271.0}], "name": "KAJ5527378.1", "ipg": "629535251", "start": 2345633, "end": 2347550, "strand": 1, "sequence": null}, {"id": null, "hits": [{"query": "QCO93115.1", "subject": "KAJ5527031.1", "identity": 41.869, "coverage": 100.0, "evalue": 3.68e-74, "bitscore": 241.0}], "name": "KAJ5527031.1", "ipg": "629534898", "start": 1422504, "end": 1423688, "strand": 1, "sequence": null}], "clusters": []}, {"accession": "JAQIZY010000012.1", "subjects": [{"id": null, "hits": [{"query": "QCO93107.1", "subject": "KAJ5536458.1", "identity": 46.667, "coverage": 97.12230215827337, "evalue": 1.2e-70, "bitscore": 229.0}], "name": "KAJ5536458.1", "ipg": "629539962", "start": 2459373, "end": 2460209, "strand": 1, "sequence": null}], "clusters": []}]}, {"name": "Penicillium frequentans", "strain": "IBT 35679", "scaffolds": [{"accession": "JAQIZZ010000006.1", "subjects": [{"id": null, "hits": [{"query": "QCO93106.1", "subject": "KAJ5538376.1", "identity": 59.006, "coverage": 96.48562300319489, "evalue": 1.74e-132, "bitscore": 391.0}], "name": "KAJ5538376.1", "ipg": "629541651", "start": 2464500, "end": 2465666, "strand": -1, "sequence": null}, {"id": null, "hits": [{"query": "QCO93108.1", "subject": "KAJ5538372.1", "identity": 59.259, "coverage": 76.32508833922262, "evalue": 1.79e-84, "bitscore": 271.0}], "name": "KAJ5538372.1", "ipg": "629541731", "start": 2456485, "end": 2457835, "strand": 1, "sequence": null}, {"id": null, "hits": [{"query": "QCO93109.1", "subject": "KAJ5538368.1", "identity": 56.881, "coverage": 96.8609865470852, "evalue": 1.58e-176, "bitscore": 513.0}], "name": "KAJ5538368.1", "ipg": "629541713", "start": 2447965, "end": 2449403, "strand": 1, "sequence": null}, {"id": null, "hits": [{"query": "QCO93110.1", "subject": "KAJ5538115.1", "identity": 42.148, "coverage": 99.4407158836689, "evalue": 0.0, "bitscore": 1972.0}], "name": "KAJ5538115.1", "ipg": "629541530", "start": 1797978, "end": 1805694, "strand": 1, "sequence": null}, {"id": null, "hits": [{"query": "QCO93113.1", "subject": "KAJ5538391.1", "identity": 40.568, "coverage": 98.67724867724867, "evalue": 8.61e-73, "bitscore": 252.0}], "name": "KAJ5538391.1", "ipg": "629541733", "start": 2501507, "end": 2503838, "strand": 1, "sequence": null}], "clusters": [{"indices": [2, 1, 0], "subjects": [], "intermediate_genes": [], "score": 4.1175, "start": 2447965, "end": 2465666, "number": 72}]}, {"accession": "JAQIZZ010000003.1", "subjects": [{"id": null, "hits": [{"query": "QCO93106.1", "subject": "KAJ5547162.1", "identity": 33.742, "coverage": 95.2076677316294, "evalue": 5.87e-51, "bitscore": 183.0}], "name": "KAJ5547162.1", "ipg": "629549917", "start": 4242690, "end": 4243804, "strand": 1, "sequence": null}, {"id": null, "hits": [{"query": "QCO93115.1", "subject": "KAJ5546438.1", "identity": 47.569, "coverage": 100.0, "evalue": 7.16e-83, "bitscore": 270.0}], "name": "KAJ5546438.1", "ipg": "629549276", "start": 2321865, "end": 2323783, "strand": 1, "sequence": null}, {"id": null, "hits": [{"query": "QCO93115.1", "subject": "KAJ5546089.1", "identity": 42.215, "coverage": 100.0, "evalue": 3.16e-72, "bitscore": 242.0}], "name": "KAJ5546089.1", "ipg": "629549006", "start": 1418328, "end": 1420278, "strand": 1, "sequence": null}], "clusters": []}, {"accession": "JAQIZZ010000008.1", "subjects": [{"id": null, "hits": [{"query": "QCO93107.1", "subject": "KAJ5524515.1", "identity": 46.667, "coverage": 97.12230215827337, "evalue": 5.6e-71, "bitscore": 230.0}], "name": "KAJ5524515.1", "ipg": "629530398", "start": 2260261, "end": 2261097, "strand": 1, "sequence": null}], "clusters": []}]}, {"name": "Penicillium longicatenatum", "strain": "IBT 33191", "scaffolds": [{"accession": "JAQJAI010000006.1", "subjects": [{"id": null, "hits": [{"query": "QCO93106.1", "subject": "KAJ5652118.1", "identity": 58.696, "coverage": 96.48562300319489, "evalue": 1.3e-131, "bitscore": 388.0}], "name": "KAJ5652118.1", "ipg": "629641140", "start": 1243612, "end": 1244704, "strand": 1, "sequence": null}, {"id": null, "hits": [{"query": "QCO93108.1", "subject": "KAJ5652122.1", "identity": 59.259, "coverage": 76.32508833922262, "evalue": 1.28e-85, "bitscore": 274.0}], "name": "KAJ5652122.1", "ipg": "629641229", "start": 1251463, "end": 1252813, "strand": -1, "sequence": null}, {"id": null, "hits": [{"query": "QCO93109.1", "subject": "KAJ5652126.1", "identity": 55.329, "coverage": 97.75784753363229, "evalue": 1.42e-171, "bitscore": 500.0}], "name": "KAJ5652126.1", "ipg": "629641251", "start": 1259089, "end": 1260518, "strand": -1, "sequence": null}, {"id": null, "hits": [{"query": "QCO93110.1", "subject": "KAJ5652127.1", "identity": 51.049, "coverage": 99.10514541387025, "evalue": 0.0, "bitscore": 2645.0}], "name": "KAJ5652127.1", "ipg": "629641176", "start": 1261658, "end": 1269507, "strand": 1, "sequence": null}], "clusters": [{"indices": [0, 1, 2, 3], "subjects": [], "intermediate_genes": [{"id": null, "hits": [], "name": "KAJ5652115.1", "ipg": null, "start": 1238612, "end": 1240218, "strand": 1, "sequence": "MSMDLDAPVYMTGLQDNNVTATILCCNCGAPIDGTTSAGALCQDCLRLNVDVSQGIQREGTLHCCRDCERWLQPPNSWVVANPESKELLAVCLRRLRGLSKVRIIDASFIWTEPHSRRVKVKITIQQEAFQGTIIQQTFEVEYVVASQQCDDCKKSYTHNTWRAAVQVRQKVPHKRTFLYLEQLILKNGAHKDTVNIKEAKDGLDFYFAQRNHAEKMVDFLASVVPCKTKKSQELISMDIHTSTKSYKFTFSVEIIPICKDDLVALPIKLARQIGNILPLTLCYRVGTSINLLDPTTLQTSDVPTGNYWRNPFKNLADVTELKEFIVMDIEPTGQSNGKFHLAEATVARASDLGSNDITYFTRTHLGGVLHVGDSVLGYHLSGTLYNNDNYEALEASSQYSSTLPDVVLVRKHYARKKKPKNRAWRLKRMAREYEAEEASGVAQKSRREQNDANRLEEDFETFLRDVEEDPELRHTLDLYKVRKERQAADAMDEDEDNESDDGVPEINMEELLDDFDELNMDGE"}, {"id": null, "hits": [], "name": "KAJ5652116.1", "ipg": null, "start": 1240667, "end": 1241681, "strand": -1, "sequence": "MASNSAAWLTEAKAHPFQVKEAPAYTPEANELLVKNHAVAINPVDGSLQSKAWWPMNYPTILGQDVAGEVVSVGPNVTRFKAGDRVVGHAVGMATKRTQDNAFQAYTILQTNMTSELPKNIAYEDAAVLPLGLSTAASGLFQDEFLKLQLPTEPRRSTGQALLIWGGAGSVGSNAIQLGVAAGYEVYTTASAKNFEYVKKLGATQAFDYNSPTVVEDLVKALEGKTLAGAMDCVGFAATPLTVDVVAKTDGSKFISTVKGGFQPPEGITVKSVFGTTIKDNHVGKAVYEDFLPKALAAGSFIPAPSPLIAGSGLENVQAAIDLQAKGTSAQKVVVTL"}, {"id": null, "hits": [], "name": "KAJ5652117.1", "ipg": null, "start": 1242652, "end": 1242985, "strand": -1, "sequence": "MSQENDFLVRLPDHPNVLQTRIENRPVHLTHNKPHFETGKIAFGGPMYSSQPTSLEDGMTKITGSIHLCKANTEEEVWEMIRNDPYAKLGVWDLEATVVTPMKVFVSKPM"}, {"id": null, "hits": [], "name": "KAJ5652119.1", "ipg": null, "start": 1246314, "end": 1248277, "strand": 1, "sequence": "MSQSAHSRETSPPSKPPHKPGLACEECRRRKLRCDRRQPKCGLCESSGVECHITARPPRGPKRGYLKVLQDRIANLEGLLQQNNGATKPPSDAGSFENLLLDEQIDLPSWEFPIIMDEDNSNPLLEACARTKSSHSSVESSVDGMAGTPISSMLALDSTLPINPWNPFEFETKISDLMQADLDQLYFDRIHNFMPILHPGRYFASRKLQIRTDGQWCLQYAMWTLAASVSAHYQNVGDSLYQHTRRSLETLDSKNTNIEFMDLEQVQAWLLLAIHEFMCVDFRRGWMSAGRAFRLIQLSWRHGTDSPDQAQGDWIESEQKRRTFWMAYCLDRFVSMRIGSPLTFSETIAIRLPCPETNFQNDQPILMGFLSETLVAAGPAVVSAFTECIIVATISGHTLSHRHQYPIRDIGFNALEAFWAQHQWIQVIQNQWMEAFSSKYSADMQQSDPMLLFIGLMYRIITLHLYQTTACIIPSANDEQRDSAIESRARASLAVKEVVALINQLSHLNSFKLHPLTPIPLSLCVEFFVSNNELGDGFAKELNDIIQAIGCLKNFNNIGKGISHLFEERGVAGGKPTTVQ"}, {"id": null, "hits": [], "name": "KAJ5652120.1", "ipg": null, "start": 1248786, "end": 1250055, "strand": -1, "sequence": "MTRVPPTLPVIIMGAGMVGLTLAQALKKAGIPYEVYERDTSYDTEKGRGWALTVHWSLGALEECLPEELFNRIESIQVDPTLEDNGRFCFIDLATGNPKYVIPPNKRHRVNRRLLGNLLGEGIDIRYNKALAGFDVQNDGVQVSFTDGTSTKGCLLVGTDGRNSKTRRLLLGERLGGLNPLPVNSVGATITMTPEELAPIRTIDPLLFQGTHPESGVYMWFSLVSSPTINGSEGTENPYYEGQLIQSWLRKDAADNVPETDEGRLAVFKRNAQKFDPRLRNAVMSLPDDTKVLHIKLVDWVPMPWDNHNGHVTVAGDGAHAMTSYRGEAFNHGVADAAVLSRNIISAWYSVDSSNTMQIAVDKYEVEMRARTSDAVLLSTQACLEAHNLHALQPDSPCVSKRAQVAKEAREARAQARLEMVR"}, {"id": null, "hits": [], "name": "KAJ5652121.1", "ipg": null, "start": 1250544, "end": 1250880, "strand": 1, "sequence": "MATPQLYDWLVQTPANSEDLENRINTRPAHLEHNKPLIEAGVLVWGGPSLATHPQTAEDDLLITGSVMCIRAESEEAVRTIIRNDPYAKVGFWNAEGAVVTPMRCVVRRPL"}, {"id": null, "hits": [], "name": "KAJ5652123.1", "ipg": null, "start": 1253463, "end": 1254279, "strand": 1, "sequence": "MAAMQDSTLHLPRIICLHGGGTNARIFRLQCRVLESTLRSTFRLVYVEAPFTSQPGSDVTSVYKNHGPFKSWLRITSSDVAHEPRHIIESINTAIATAMYADTQSGATGEWVALLGFSQGAKLAASILFAQQSMQKRAGPNAVIWPNFRFAVLMAGRGPLVWLLPEKNDDSSSISAALVDAASPSIGGHEPDIPIDSDEHVLRIPTVHIHGLRDPGLRTHRALLSNYFEEDLVSVVEWEGDHRIPIKRKDVDAVVKEIYSLAKLTGVLDTW"}, {"id": null, "hits": [], "name": "KAJ5652124.1", "ipg": null, "start": 1255069, "end": 1256464, "strand": -1, "sequence": "MKPSTPLGSLCFALSALAAPSTSSFKPSSFSAHDVITRDFAIVGGGAAGTYAAVALKDQGKSFVMVEKTDRLGGHAMTYEDPTGGSVDFGVQLYDNDTVVRDFFKRLNTPLAKVDFSYFGKPIYSDFKAGTLLNLTTGSLHQDYLDHLAKYPYLNNGIELPNPVPEDLLLPWVDYIAKYNLQDSAMATLSRPAVPGHLLDIPALYVFNDLNDLMLHEDNGAAVRNANHDNSELYRNALAELSADILLNSTVISGDRNAAGSHPVRLIVKSPTGKKLIVAKQLIVGIPPTTKNMKSFGLDAREHRVLSQIYGLPYYGGVVKNTGLAGGISYKNYATSNTYNIADIPSVVAFNPSSVDGLFYYWYNSVTPVSQKRIEKDARQAIKMLQKVTGAATRPEPEFVAFSDFGPFHLAAEVEDIRNGFYRDMYALQGHLNTWYTGTLFVPGSSQVWNNTANMLPDILAAAK"}, {"id": null, "hits": [], "name": "KAJ5652125.1", "ipg": null, "start": 1257518, "end": 1258985, "strand": 1, "sequence": "MARKCSLAAREPVPGTDFIPEDGPPKEVTQNRIKELALQAFFYDYTDVSVNSSISGGFLGGLEPIVQNLGLESHVANACKAAAFASNGLKLRRQFLIQQAETLYHELLGYLASSMQTPAASSHETLIIAILLGLYQMIVAEEANPGHHTAHAGGVAAILQIENNPLGLVQAILSGHPLVLNGKQNGALPRHAKSSVDQSLYNLLIKLDPIWRRTEAILAGPPAPLFFEDVFALKLEAMALNHDLDIWQQNQSQEFRPTTVDPGLPPRPNPGAGYRHGRIDMYIDLYVAALWNFSRIARCLLITLIMRLSGVLDDGVNHDVDHREALRLVEDMIASIPYHLSEDLQVFLRERHDHTKITNAGRPVGGLLLMHSIYVASHLQIFPLEMREYFKTCLVWIGRRMGIGQAAFLAQAPQIDNQYFSGGCLIVLAGLLI"}, {"id": null, "hits": [], "name": "KAJ5652128.1", "ipg": null, "start": 1270132, "end": 1271025, "strand": -1, "sequence": "MSSKPNSPPALKWALDGREVDLLHYVFARPDVKQLRGHPEKVLAAIDDYHNQFSQLMNVGLTKGDFITDIIAKRKPSVMIELGGYVGYSAILFGDAIRKNGGKQYLSIEKNPEMAAVANQLVDLAGLRDVVRIIVGSSNEVLEELISEKKEIDLVELIFMDHWQDLYLPDLWLLEGLKVLVPGKSMILADNVIMPGAPKYLAWIHATPEQKKEIIAKCDVGSLTPNANLVYESAVSEFDTDFGRDGVAVTNITGTQDA"}, {"id": null, "hits": [], "name": "KAJ5652129.1", "ipg": null, "start": 1272574, "end": 1274452, "strand": 1, "sequence": "MLSPKLSLKARLTLLAISSFFFLLIVGRLYRVTDYPLSIITGDDAPKPHEGPKTIYEDPTRLESYDDPYAVPHPIDNLIRDADATWANLRAKQVYNLTQAAEQYRQRRGRHPPPGFDKWFEFAKSKNALFIEDLFDQIYDDVSPYWGLDPKEMRRQASGFDPRIVVREHKLSSVGHTGVNWLEVWMDMMKEFAKFLPDMDIPLNGMDESRIIIPWEKLSEYREQDFARRRPIDPSNATDQYMQLPAFDPEALPESWGPAWEGPGRPFWDIMRDACPPDSPGRNSNIPHIDFANPPREFFNYRNFSKTGYVEDFEKSKDPCWRAELQGMHGSFIEPISLSTSHELFPLFGGSKLTVNNEILIPPAMYYLDNPMYSGGFKNKGGAWSKKKDTIFWRGIASGGRIREDTWTGYQRQRFVSMLNGTTVATTNGSSSHGINFRQPDYHYYNVWSGLDGTLPEFLNEHCDLGFLDLKCFPPEDGFHCSYQDPYFSIVDPMPMKEQYAYKYLPDIDGNSFSGRYRAFLLSTSLPIKATVYKEWHDSRLIPWAHFVPLDSLYMDIYGILQYFIGYKGHNGHDRQAEKIAMNGKRWAEEVLRLEDMEIYVFRLLLEYGRLMDDNRDTLAFVDDL"}], "score": 6.3807, "start": 1243612, "end": 1269507, "number": 73}]}, {"accession": "JAQJAI010000001.1", "subjects": [{"id": null, "hits": [{"query": "QCO93113.1", "subject": "KAJ5671788.1", "identity": 40.47, "coverage": 98.94179894179894, "evalue": 3.37e-77, "bitscore": 264.0}], "name": "KAJ5671788.1", "ipg": "629697324", "start": 2382598, "end": 2384919, "strand": 1, "sequence": null}, {"id": null, "hits": [{"query": "QCO93113.1", "subject": "KAJ5673559.1", "identity": 38.443, "coverage": 98.94179894179894, "evalue": 1.77e-71, "bitscore": 250.0}], "name": "KAJ5673559.1", "ipg": "629703394", "start": 7329844, "end": 7332338, "strand": -1, "sequence": null}, {"id": null, "hits": [{"query": "QCO93115.1", "subject": "KAJ5673550.1", "identity": 40.893, "coverage": 100.0, "evalue": 1.75e-73, "bitscore": 240.0}], "name": "KAJ5673550.1", "ipg": "629703368", "start": 7303207, "end": 7304477, "strand": -1, "sequence": null}], "clusters": []}, {"accession": "JAQJAI010000005.1", "subjects": [{"id": null, "hits": [{"query": "QCO93115.1", "subject": "KAJ5656226.1", "identity": 46.552, "coverage": 100.0, "evalue": 2.83e-75, "bitscore": 251.0}], "name": "KAJ5656226.1", "ipg": "629647828", "start": 3002197, "end": 3004119, "strand": 1, "sequence": null}, {"id": null, "hits": [{"query": "QCO93115.1", "subject": "KAJ5656571.1", "identity": 40.484, "coverage": 100.0, "evalue": 3.56e-71, "bitscore": 233.0}], "name": "KAJ5656571.1", "ipg": "629648198", "start": 3914821, "end": 3915916, "strand": -1, "sequence": null}], "clusters": []}]}, {"name": "Penicillium longicatenatum", "strain": "IBT 33135", "scaffolds": [{"accession": "NW_026643122.1", "subjects": [{"id": null, "hits": [{"query": "QCO93106.1", "subject": "XP_056970730.1", "identity": 58.696, "coverage": 96.48562300319489, "evalue": 1.45e-131, "bitscore": 388.0}], "name": "XP_056970730.1", "ipg": "629631723", "start": 1309575, "end": 1310667, "strand": 1, "sequence": null}, {"id": null, "hits": [{"query": "QCO93108.1", "subject": "XP_056970734.1", "identity": 58.796, "coverage": 76.32508833922262, "evalue": 2.97e-85, "bitscore": 273.0}], "name": "XP_056970734.1", "ipg": "629631744", "start": 1317427, "end": 1318777, "strand": -1, "sequence": null}, {"id": null, "hits": [{"query": "QCO93109.1", "subject": "XP_056970738.1", "identity": 55.329, "coverage": 97.75784753363229, "evalue": 3.34e-172, "bitscore": 501.0}], "name": "XP_056970738.1", "ipg": "629631835", "start": 1325053, "end": 1326483, "strand": -1, "sequence": null}, {"id": null, "hits": [{"query": "QCO93110.1", "subject": "XP_056970739.1", "identity": 51.088, "coverage": 99.10514541387025, "evalue": 0.0, "bitscore": 2651.0}], "name": "XP_056970739.1", "ipg": "629631759", "start": 1327633, "end": 1335481, "strand": 1, "sequence": null}], "clusters": [{"indices": [0, 1, 2, 3], "subjects": [], "intermediate_genes": [{"id": null, "hits": [], "name": "XP_056970727.1", "ipg": null, "start": 1304575, "end": 1306178, "strand": 1, "sequence": "MSMDLDAPVYMTGLQDNNVTATILCCNCGAPIDGTTSAGALCQDCLRLNVDVSQGIQREGTLHCCRDCERWLQPPNSWVVANPESKELLAVCLRRLRGLSKVRIIDASFIWTEPHSRRVKVKITIQQEAFQGTIIQQTFEVEYVVASQQCDDCKKSYTHNTWRAAVQVRQKVPHKRTFLYLEQLILKNGAHKDTVNIKEAKDGLDFYFAQRNHAEKMVDFLASVVPCKTKKSQELISMDIHTSTKSYKFTFSVEIIPICKDDLVALPIKLARQIGNILPLTLCYRVGTSINLLDPTTLQTSDVPTGNYWRNPFKNLADVTELKEFIVMDIEPTGQSNGKFHLAEATVARASDLGSNDITYFTRTHLGGVLHVGDSVLGYHLSGTLYNNDNYEALEASSQYSSTLPDVVLVRKHYARKKKPKNRAWRLKRMAREYEAEEASGVAQKSRREQNDANRLEEDFETFLRDVEEDPELRHTLDLYKVRKERQAADAMDEDEDNESDDGVPEINMEELLDDFDELNMDGE"}, {"id": null, "hits": [], "name": "XP_056970728.1", "ipg": null, "start": 1306626, "end": 1307640, "strand": -1, "sequence": "MASNSAAWLTEAKAHPFQVKEAPAYTPEANEVLVKNHAVAINPVDGSLQSKAWWPMNYPTILGQDVAGEVVSVGPNVTRFKAGDRVVGHAVGMATKRTQDNAFQAYTILQTNMTSELPKNIAYEDAAVLPLGLSTAASGLFQDEFLKLQLPTEPRRSTGQALLIWGGAGSVGSNAIQLGVAAGYEVYTTASAKNFEYVKKLGATQAFDYNSPTVVEDLVKALEGKTLAGAMDCVGFAATPLTVDVVAKTDGSKFISTVKGGFQPPEGITVKSVFGTTIKDNHVGKAVYEDFLPKALAAGSFIPAPSPLIAGSGLENVQAAIDLQAKGTSAQKVVVTL"}, {"id": null, "hits": [], "name": "XP_056970729.1", "ipg": null, "start": 1308616, "end": 1308949, "strand": -1, "sequence": "MSQENDFLVRLPDHPNVLQTRIENRPVHLTHNKPHFETGKIAFGGPMYSSQPTSLEDGMTKITGSIHLCKANTEEEVWEMIRNDPYAKLGVWDLEATVVTPMKVFVSKPM"}, {"id": null, "hits": [], "name": "XP_056970731.1", "ipg": null, "start": 1312277, "end": 1314240, "strand": 1, "sequence": "MSQSAHSRETSPPSKPPHKPGLACEECRRRKLRCDRRQPKCGLCESSGVECHITARPPRGPKRGYLKVLQDRIANLEGLLQQNNGATKPPSDAGSFENLLLDEQIDLPSWEFPIIMDEDNSNPLLEACARTKSSHSSVESSVDGMAGTPISSMLALDSTLPINPWNPFEFETKISDLMQADLDQLYFDRIHNFMPILHPGRYFASRKLQIRTDGQWCLQYAMWTLAASVSAHYQNVGDSLYQHTRRSLETLDSKNTNIEFMDLEQVQAWLLLAIHEFMCVDFRRGWMSAGRAFRLIQLSWRHGTDSPDQAQGDWIESEQKRRTFWMAYCLDRFVSMRIGSPLTFSETIAIRLPCPETNFQNDQPILMGFLSETLVAAGPAVVSAFTECIIVATISGHTLSHRHQYPIRDIGFNALEAFWAQHQWIQVIQNQWMEAFSSKYSADMQQSDPMLLFIGLMYRIITLHLYQTTACIIPSANDEQRDSAIESRARASLAVKEVVALINQLSHLNSFKLHPLTPIPLSLCVEFFVSNNELGDGFAKELNDIIQAIGCLKNFNNIGKGISHLFEERGVAGGKPTIVQ"}, {"id": null, "hits": [], "name": "XP_056970732.1", "ipg": null, "start": 1314749, "end": 1316018, "strand": -1, "sequence": "MTRVPPTLPVIIMGAGMVGLTLAQALKKAGIPYEVYERDTSYDTEKGRGWALTVHWSLGALEECLPEELFNRIESIQVDPTLEDNGRFCFIDLATGNPKYVIPPNKRHRVNRRLLGNLLGEGIDIRYNKALAGFDVQNDGVQVSFTDGTSTKGCLLIGTDGRNSKTRRLLLGERLGGLNPLPVNSVGATITMTPEELAPIRTIDPLLFQGTHPESGVYMWFSLVSSPTINGSEGTENPYYEGQLIQSWLRKDAADNVPETDEERLAVFKRNAQKFDPRLRDAVMSLPDDTKVLHIKLVDWVPMPWDNHNGHVTVAGDGAHAMTSYRGEAFNHGVADAAVLSRNIISAWYSVDSSNTMQTAVDKYEVEMRARTSDAVLLSTQACLEAHNLHALQPDSPCVSKRAQVAKEAREARAQARLEMVR"}, {"id": null, "hits": [], "name": "XP_056970733.1", "ipg": null, "start": 1316507, "end": 1316843, "strand": 1, "sequence": "MTTPQLYDWLVQTPANSEDLENRINTRPAHLEHNKPLIEAGVLVWGGPSLATHPQTAEDDLLITGSVMCIRAESEEAVRTIIRNDPYAKVGFWNAEGAVVTPMRCVVRRPL"}, {"id": null, "hits": [], "name": "XP_056970735.1", "ipg": null, "start": 1319427, "end": 1320243, "strand": 1, "sequence": "MAAMQDSTLHLPRIICLHGGGTNARIFRLQCRVLESTLRSTFRLVYVEAPFTSQPGSDVTSVYKNHGPFKSWLRITSSDVAHEPRHIIDSINTAIATAMYADTQSGATGEWVALLGFSQGAKLAASILFAQQSMQQRAGPNAVIWPNFRFAVLMAGRGPLVWLLPEKNDDSSSISAALVDAASPSIGGHEPDIPIDSDEHVLRIPTVHIHGLRDPGLRTHRALLSNYFEEDLVSVVEWEGDHRIPIKRKDVDAVVKEIYSLAKLTGVLDTW"}, {"id": null, "hits": [], "name": "XP_056970736.1", "ipg": null, "start": 1321037, "end": 1322432, "strand": -1, "sequence": "MKPSTPLGSLCFALSALAAPSANSFKPSSFSAHDVITRDYAIVGGGAAGTYAAVALKDQGKSFVMVEKTDRLGGHAMTYEDPTGGSVDFGVQLYDNDTVVRDFFKRLNTPLAKVDFSYFGKPIYSDFKAGTLLNLTTGSLHQDYLDQLAKYPYLNNGIELPNPVPEDLLLPWVDYIAKYNLQDSAMATLSRPAVPGHLLDIPALYVFNDLNDLMLHEDNGAAVRNANHDNSELYRNALAELSADILLNSTVISGDRNAAGSHPVRLIVKTPTGKKLIVAKQLIVGIPPTTKNMKSFGLDAREHRVLSQIYGLPYYGGVVKNTGLAGGISYKNYATSNTYNIADIPSVVAFNPSSVDGLFYYWYNSVTPVSQKRIEKDARQAIKMLQKVTGAATRPEPEFVAFSDFGPFHLAAEVEDIRNGFYRDMYALQGHLNTWYTGTLFVPGSSQVWNNTANMLPDILAAAK"}, {"id": null, "hits": [], "name": "XP_056970737.1", "ipg": null, "start": 1323224, "end": 1324949, "strand": 1, "sequence": "MPTVRRDPSGRTCRGYEDSGSIIFRQHENHSDSQPQSKPAFKSMARKCSLAAREPVPGTDFIPEDGPPKEVTQNRIKELALQAFFYDYTDVSVNSSISGGFLGGLEPIVQNLGLESHVANACKAAAFASNGLKLRRQFLIQQAETLYHELLGYLASSMQTPAASGHETLIIAILLGLYQMIVAEEANPGHHTAHAGGVAAILQIENNPLGLVQAILSGHPLVLNGKQNGALPRHAKSSVDQSLYNLLIKLDPIWKRTEAILAGPPAPLFFEDVFALKLEAMALNHDLDIWQQNQSQEFRPTTVDPGLPPRPNPGAGYRHGRIDMYIDLYVAALWNFSRIARCLLITLIMRLSGVLDDGVNHDSDHREALRLVEDMIASIPYHLSEDLQVFLRERHDHTKITNAGRPVGGLLLMHSIYVASHLQIFPLEMREYFKTCLVWIGRRMGIGQAAFLAQAPQIDNQYFSGGCLIVLAGLLI"}, {"id": null, "hits": [], "name": "XP_056970740.1", "ipg": null, "start": 1336109, "end": 1337003, "strand": -1, "sequence": "MSSKPNSPPALKWALDGREVDLLHYVFARPDVKQLRGHPEKVLAAIDDYHNQFSQLMNVGLTKGDFITDIIAKRKPSVMIELGGYVGYSAILFGDAIRKNGGKQYLSIEKNPEMAAVANQLVDLAGLRDVVRIIVGSSNEVLEELISEKKEIDLVELIFMDHWQDLYLPDLWLLEGLKVLVPGKSMILADNVIMPGAPKYLAWIHATPEQKKEIIAKCDVGSLTPNANLVYESAVSEFDTDFGRDGVAVTNITGTQGA"}, {"id": null, "hits": [], "name": "XP_056970741.1", "ipg": null, "start": 1338539, "end": 1340417, "strand": 1, "sequence": "MLSPKLSLKARLTLLAISSFFFLLIVGRLYRVTDYPLSIITGDDAPKPHEGSKTTYEDPTRLESYDDPYAVPHPIDNLIRDADATWANLRAKQVYNLTQAAEQYRQRRGRHPPPGFDKWFEFAKSKNALFIEDLFDQIYDDVSPYWGLDPKEMRRQASGFDPRIVVREHKLSSVGHTGVNWLEVWMDMMKEFAKFLPDMDIPLNGMDESRIIIPWEKLSEYREQDFARRRPIDPSNATDQYMQLPAFDPEALPESWGPAWEGPGRPFWDIMRDACPPDSPGRNSNIPHLDFANPPREFFNYRNFSKTGYVEDFEKSKDPCWRAELQGMHGSFIEPISLSTSHELFPLFGGSKLTVNNEILIPPAMYYLDNPMYSGGFKNKGGAWSKKKDTVFWRGIASGGRIREDTWTGYQRQRFVSMLNGTTVATTNGSSSHGINFRQPDYHYYNVWSGLDGTLPEFLNEHCDLGFLDLKCFPPEDGFHCSYQDPYFSIVDPMPMKEQYAYKYLPDIDGNSFSGRYRAFLLSTSLPIKATVYKEWHDSRLIPWAHFVPLDSLYMDIYGILQYFIGYKGHNGHDRQAEKIAMNGKRWAEEVLRLEDMEIYVFRLLLEYGRLMDDNRDTLAFVDDL"}], "score": 6.3812999999999995, "start": 1309575, "end": 1335481, "number": 74}]}, {"accession": "XM_057117695.1", "subjects": [{"id": null, "hits": [{"query": "QCO93106.1", "subject": "XP_056970730.1", "identity": 58.696, "coverage": 96.48562300319489, "evalue": 1.45e-131, "bitscore": 388.0}], "name": "XP_056970730.1", "ipg": "629631723", "start": 0, "end": 981, "strand": 1, "sequence": null}], "clusters": []}, {"accession": "JAQJAH010000006.1", "subjects": [{"id": null, "hits": [{"query": "QCO93106.1", "subject": "KAJ5639446.1", "identity": 58.696, "coverage": 96.48562300319489, "evalue": 1.45e-131, "bitscore": 388.0}], "name": "KAJ5639446.1", "ipg": "629631723", "start": 1309575, "end": 1310667, "strand": 1, "sequence": null}, {"id": null, "hits": [{"query": "QCO93108.1", "subject": "KAJ5639450.1", "identity": 58.796, "coverage": 76.32508833922262, "evalue": 2.97e-85, "bitscore": 273.0}], "name": "KAJ5639450.1", "ipg": "629631744", "start": 1317427, "end": 1318777, "strand": -1, "sequence": null}, {"id": null, "hits": [{"query": "QCO93109.1", "subject": "KAJ5639454.1", "identity": 55.329, "coverage": 97.75784753363229, "evalue": 3.34e-172, "bitscore": 501.0}], "name": "KAJ5639454.1", "ipg": "629631835", "start": 1325053, "end": 1326483, "strand": -1, "sequence": null}, {"id": null, "hits": [{"query": "QCO93110.1", "subject": "KAJ5639455.1", "identity": 51.088, "coverage": 99.10514541387025, "evalue": 0.0, "bitscore": 2651.0}], "name": "KAJ5639455.1", "ipg": "629631759", "start": 1327633, "end": 1335481, "strand": 1, "sequence": null}], "clusters": []}, {"accession": "XM_057117699.1", "subjects": [{"id": null, "hits": [{"query": "QCO93108.1", "subject": "XP_056970734.1", "identity": 58.796, "coverage": 76.32508833922262, "evalue": 2.97e-85, "bitscore": 273.0}], "name": "XP_056970734.1", "ipg": "629631744", "start": 0, "end": 1350, "strand": 1, "sequence": null}], "clusters": []}, {"accession": "XM_057117703.1", "subjects": [{"id": null, "hits": [{"query": "QCO93109.1", "subject": "XP_056970738.1", "identity": 55.329, "coverage": 97.75784753363229, "evalue": 3.34e-172, "bitscore": 501.0}], "name": "XP_056970738.1", "ipg": "629631835", "start": 0, "end": 1377, "strand": 1, "sequence": null}], "clusters": []}, {"accession": "XM_057117704.1", "subjects": [{"id": null, "hits": [{"query": "QCO93110.1", "subject": "XP_056970739.1", "identity": 51.088, "coverage": 99.10514541387025, "evalue": 0.0, "bitscore": 2651.0}], "name": "XP_056970739.1", "ipg": "629631759", "start": 0, "end": 7743, "strand": 1, "sequence": null}], "clusters": []}, {"accession": "NW_026643120.1", "subjects": [{"id": null, "hits": [{"query": "QCO93113.1", "subject": "XP_056974931.1", "identity": 40.779, "coverage": 98.94179894179894, "evalue": 5.58e-77, "bitscore": 263.0}], "name": "XP_056974931.1", "ipg": "629643872", "start": 4968445, "end": 4970766, "strand": -1, "sequence": null}, {"id": null, "hits": [{"query": "QCO93115.1", "subject": "XP_056973256.1", "identity": 40.893, "coverage": 100.0, "evalue": 8.54e-72, "bitscore": 238.0}], "name": "XP_056973256.1", "ipg": "629642164", "start": 467859, "end": 469464, "strand": 1, "sequence": null}], "clusters": []}, {"accession": "XM_057114791.1", "subjects": [{"id": null, "hits": [{"query": "QCO93113.1", "subject": "XP_056974931.1", "identity": 40.779, "coverage": 98.94179894179894, "evalue": 5.58e-77, "bitscore": 263.0}], "name": "XP_056974931.1", "ipg": "629643872", "start": 0, "end": 2268, "strand": 1, "sequence": null}], "clusters": []}, {"accession": "JAQJAH010000004.1", "subjects": [{"id": null, "hits": [{"query": "QCO93113.1", "subject": "KAJ5650648.1", "identity": 40.779, "coverage": 98.94179894179894, "evalue": 5.58e-77, "bitscore": 263.0}], "name": "KAJ5650648.1", "ipg": "629643872", "start": 4968445, "end": 4970766, "strand": -1, "sequence": null}, {"id": null, "hits": [{"query": "QCO93115.1", "subject": "KAJ5648973.1", "identity": 40.893, "coverage": 100.0, "evalue": 8.54e-72, "bitscore": 238.0}], "name": "KAJ5648973.1", "ipg": "629642164", "start": 467859, "end": 469464, "strand": 1, "sequence": null}], "clusters": []}, {"accession": "NW_026643123.1", "subjects": [{"id": null, "hits": [{"query": "QCO93115.1", "subject": "XP_056969290.1", "identity": 47.222, "coverage": 100.0, "evalue": 3.16e-81, "bitscore": 266.0}], "name": "XP_056969290.1", "ipg": "629628441", "start": 3088498, "end": 3090421, "strand": 1, "sequence": null}], "clusters": []}, {"accession": "XM_057119735.1", "subjects": [{"id": null, "hits": [{"query": "QCO93115.1", "subject": "XP_056969290.1", "identity": 47.222, "coverage": 100.0, "evalue": 3.16e-81, "bitscore": 266.0}], "name": "XP_056969290.1", "ipg": "629628441", "start": 0, "end": 1686, "strand": 1, "sequence": null}], "clusters": []}, {"accession": "JAQJAH010000007.1", "subjects": [{"id": null, "hits": [{"query": "QCO93115.1", "subject": "KAJ5636035.1", "identity": 47.222, "coverage": 100.0, "evalue": 3.16e-81, "bitscore": 266.0}], "name": "KAJ5636035.1", "ipg": "629628441", "start": 3088498, "end": 3090421, "strand": 1, "sequence": null}], "clusters": []}, {"accession": "XM_057113116.1", "subjects": [{"id": null, "hits": [{"query": "QCO93115.1", "subject": "XP_056973256.1", "identity": 40.893, "coverage": 100.0, "evalue": 8.54e-72, "bitscore": 238.0}], "name": "XP_056973256.1", "ipg": "629642164", "start": 0, "end": 1317, "strand": 1, "sequence": null}], "clusters": []}]}, {"name": "Penicillium sp.", "strain": "IBT 35674x", "scaffolds": [{"accession": "JAQKAT010000005.1", "subjects": [{"id": null, "hits": [{"query": "QCO93106.1", "subject": "KAJ5998798.1", "identity": 58.075, "coverage": 96.48562300319489, "evalue": 1.3e-131, "bitscore": 388.0}], "name": "KAJ5998798.1", "ipg": "630828086", "start": 1372801, "end": 1373889, "strand": 1, "sequence": null}, {"id": null, "hits": [{"query": "QCO93108.1", "subject": "KAJ5998802.1", "identity": 59.259, "coverage": 76.32508833922262, "evalue": 1.79e-85, "bitscore": 274.0}], "name": "KAJ5998802.1", "ipg": "630828100", "start": 1380511, "end": 1381861, "strand": -1, "sequence": null}, {"id": null, "hits": [{"query": "QCO93110.1", "subject": "KAJ5998815.1", "identity": 50.672, "coverage": 99.10514541387025, "evalue": 0.0, "bitscore": 2620.0}], "name": "KAJ5998815.1", "ipg": "630828094", "start": 1413674, "end": 1421526, "strand": 1, "sequence": null}], "clusters": []}, {"accession": "JAQKAT010000006.1", "subjects": [{"id": null, "hits": [{"query": "QCO93107.1", "subject": "KAJ5992543.1", "identity": 46.296, "coverage": 97.12230215827337, "evalue": 6.83e-70, "bitscore": 227.0}], "name": "KAJ5992543.1", "ipg": "630822110", "start": 2310082, "end": 2310914, "strand": 1, "sequence": null}], "clusters": []}, {"accession": "JAQKAT010000003.1", "subjects": [{"id": null, "hits": [{"query": "QCO93115.1", "subject": "KAJ6006014.1", "identity": 44.792, "coverage": 100.0, "evalue": 1.62e-77, "bitscore": 256.0}], "name": "KAJ6006014.1", "ipg": "630835280", "start": 2331016, "end": 2332935, "strand": 1, "sequence": null}], "clusters": []}]}, {"name": "Penicillium sp.", "strain": "IBT 31633x", "scaffolds": [{"accession": "JAPWDP010000003.1", "subjects": [{"id": null, "hits": [{"query": "QCO93106.1", "subject": "KAJ5473364.1", "identity": 50.318, "coverage": 94.24920127795528, "evalue": 1.73e-111, "bitscore": 337.0}], "name": "KAJ5473364.1", "ipg": "629484691", "start": 743609, "end": 744714, "strand": 1, "sequence": null}, {"id": null, "hits": [{"query": "QCO93109.1", "subject": "KAJ5473360.1", "identity": 51.351, "coverage": 98.65470852017937, "evalue": 9.84e-156, "bitscore": 460.0}], "name": "KAJ5473360.1", "ipg": "629484661", "start": 737377, "end": 738860, "strand": -1, "sequence": null}], "clusters": []}]}, {"name": "Penicillium sp.", "strain": "IBT 18751x", "scaffolds": [{"accession": "JAQJZS010000001.1", "subjects": [{"id": null, "hits": [{"query": "QCO93113.1", "subject": "KAJ6133990.1", "identity": 45.075, "coverage": 87.56613756613757, "evalue": 3.24e-76, "bitscore": 261.0}], "name": "KAJ6133990.1", "ipg": "630915675", "start": 822217, "end": 824448, "strand": 1, "sequence": null}], "clusters": []}]}, {"name": "Penicillium sp.", "strain": "IBT 16267x", "scaffolds": [{"accession": "JAQJZQ010000003.1", "subjects": [{"id": null, "hits": [{"query": "QCO93113.1", "subject": "KAJ6104878.1", "identity": 37.75, "coverage": 98.94179894179894, "evalue": 1.91e-69, "bitscore": 244.0}], "name": "KAJ6104878.1", "ipg": "630893774", "start": 116156, "end": 118745, "strand": -1, "sequence": null}], "clusters": []}]}, {"name": "Colletotrichum eremochloae", "strain": "CBS 129661", "scaffolds": [{"accession": "MU844458.1", "subjects": [{"id": null, "hits": [{"query": "QCO93106.1", "subject": "KAK2014999.1", "identity": 57.362, "coverage": 98.08306709265176, "evalue": 1.94e-131, "bitscore": 388.0}], "name": "KAK2014999.1", "ipg": "699167856", "start": 50288, "end": 51342, "strand": 1, "sequence": null}, {"id": null, "hits": [{"query": "QCO93109.1", "subject": "KAK2014998.1", "identity": 52.822, "coverage": 98.20627802690582, "evalue": 1.63e-165, "bitscore": 484.0}], "name": "KAK2014998.1", "ipg": "699167848", "start": 47327, "end": 48736, "strand": -1, "sequence": null}, {"id": null, "hits": [{"query": "QCO93110.1", "subject": "KAK2014997.1", "identity": 48.448, "coverage": 94.66815809097689, "evalue": 0.0, "bitscore": 2319.0}], "name": "KAK2014997.1", "ipg": "699167866", "start": 36967, "end": 44680, "strand": -1, "sequence": null}], "clusters": [{"indices": [2, 1, 0], "subjects": [], "intermediate_genes": [], "score": 4.319100000000001, "start": 36967, "end": 51342, "number": 76}]}, {"accession": "MU844569.1", "subjects": [{"id": null, "hits": [{"query": "QCO93114.1", "subject": "KAK2006840.1", "identity": 39.161, "coverage": 98.37209302325581, "evalue": 1.67e-88, "bitscore": 286.0}], "name": "KAK2006840.1", "ipg": "699160104", "start": 38374, "end": 39720, "strand": -1, "sequence": null}], "clusters": []}, {"accession": "MU844446.1", "subjects": [{"id": null, "hits": [{"query": "QCO93114.1", "subject": "KAK2017483.1", "identity": 40.367, "coverage": 99.06976744186046, "evalue": 7.46e-88, "bitscore": 285.0}], "name": "KAK2017483.1", "ipg": "699170177", "start": 584682, "end": 585966, "strand": -1, "sequence": null}], "clusters": []}, {"accession": "MU844520.1", "subjects": [{"id": null, "hits": [{"query": "QCO93116.1", "subject": "KAK2009067.1", "identity": 62.96, "coverage": 98.1118881118881, "evalue": 0.0, "bitscore": 1870.0}], "name": "KAK2009067.1", "ipg": "699162237", "start": 80497, "end": 85081, "strand": -1, "sequence": null}], "clusters": []}]}, {"name": "Aspergillus tanneri", "strain": "NIH1004", "scaffolds": [{"accession": "SOSA01000583.1", "subjects": [{"id": null, "hits": [{"query": "QCO93106.1", "subject": "THC89927.1", "identity": 58.385, "coverage": 96.48562300319489, "evalue": 2.64e-131, "bitscore": 387.0}], "name": "THC89927.1", "ipg": "244492164", "start": 7958, "end": 9054, "strand": -1, "sequence": null}], "clusters": []}, {"accession": "NW_022984635.1", "subjects": [{"id": null, "hits": [{"query": "QCO93106.1", "subject": "XP_033421803.1", "identity": 58.278, "coverage": 90.09584664536742, "evalue": 7.98e-120, "bitscore": 365.0}], "name": "XP_033421803.1", "ipg": "273271173", "start": 2365698, "end": 2369458, "strand": 1, "sequence": null}, {"id": null, "hits": [{"query": "QCO93108.1", "subject": "XP_033421797.1", "identity": 58.796, "coverage": 76.32508833922262, "evalue": 1.75e-81, "bitscore": 263.0}], "name": "XP_033421797.1", "ipg": "244497209", "start": 2349529, "end": 2350879, "strand": 1, "sequence": null}, {"id": null, "hits": [{"query": "QCO93109.1", "subject": "XP_033421793.1", "identity": 58.962, "coverage": 94.17040358744396, "evalue": 0.0, "bitscore": 529.0}], "name": "XP_033421793.1", "ipg": "244497234", "start": 2341640, "end": 2343073, "strand": 1, "sequence": null}, {"id": null, "hits": [{"query": "QCO93110.1", "subject": "XP_033421792.1", "identity": 51.698, "coverage": 99.14243102162565, "evalue": 0.0, "bitscore": 2680.0}], "name": "XP_033421792.1", "ipg": "273271142", "start": 2332409, "end": 2340283, "strand": -1, "sequence": null}], "clusters": [{"indices": [3, 2, 1, 0], "subjects": [], "intermediate_genes": [{"id": null, "hits": [], "name": "XP_033421791.1", "ipg": null, "start": 2328426, "end": 2328908, "strand": 1, "sequence": "MSRGIFFLFKHLVQVLNGFLTLPETSVTTVEEEEKEAANEEKVAEFLDDLDPISDNEEEDVAPIQEQPTTQGLSERAAGKRRRSVASEAEIEAQEGVQSDNETDIPLPEQLETQQRVSGRNRKRSRCEDDDSIHY"}, {"id": null, "hits": [], "name": "XP_033421794.1", "ipg": null, "start": 2343235, "end": 2345236, "strand": -1, "sequence": "MVYFGPSRGCETCKKRRKKCDETRPSCLRCLKTGRTCRGYEETGNLIFRQHDAPISKSFQFQLPFKSMARKCSLSPRVPVPGTDTLPEDGPPKEIPDNLIEEFAIRAFFHDYCVAPVNTALSRGFLGGLELMVQRLGLQSPVANACKAVAFASHGLKLSRPFLTQKAETLYHELLVSLTRSTQNPALAAGPEMLVIAILLGLYEMIIAGETNPGHHNAHAGGVAAILQIENSPLSLLQAARSGHPLVLNRMVQNNGLFTSSRSGGGGQNLDCLLLKLGSLWQKSENFLSTSPGPLFFDELYGLKEEAKTLDQDLALWQKDQGDDFKPTTIGYVSPGQDPSSPGVGCWSGRVDTYVDLYVAGVWNVSRIARCFLINLVLRLSSILDGIGDHSQELQDVLQQLGDIIASIPYHLTEDLLGFVAQGGKSPKITSPGRPVGGLLLLHPVYVASQLPVVPAEMQVYMRKCLAWIGTHMGIGQASLLAKAPQIEGQYFVCGCMIIWAGLLV"}, {"id": null, "hits": [], "name": "XP_033421795.1", "ipg": null, "start": 2346123, "end": 2347533, "strand": 1, "sequence": "MKTFFSVSSGLCLAVAAVAALAADSFQASSWDSSHVMRRDVVVVGGGASGTYAAIRLKDQGKSVVVVEKTGRLGGHAVTYEDPNTGGSVDYGVQLYDNSSLVRSFFSRLNTPLANMSFASFGKPVYADFEAGTLLNLTGGTLGQDYITELNKYPYLENGFELPNPVPEDLLLPWGDYITKYNLDFSTAAATFARPAVPGNLLNILALYVFNNLNHLMLHEMSGAAVVNANRDNSELYRNAVPELQRDLLLHSTVIAGQRGPRTRDGVRLIVKTPKGRKLIIAKQLILGIPPILENTRHFGLDSHEHSVLSHIYGLPYYGGVVNNTGLTPGFSYKNYAANTSYNLAEIPSVVTFNPSSVDGLFYYWYNAPKPVSQRRIEKDARDAIKTLQRITKSGTQLEPQFLAFSDFAPYSLKVSAKSIRNGFYNDMYGLQGHRNTWYTGTLFVTGSSQVWNNTEEMLPEILAAVNSN"}, {"id": null, "hits": [], "name": "XP_033421796.1", "ipg": null, "start": 2347896, "end": 2348721, "strand": -1, "sequence": "MALQAQPKDDFTLHLPRILCLHGGGTNARIFRMQCRVLERSLHSAFRFVYAEAPFPAQPGSDVTSVYKDHGPFKAWLRCTAADPERSAQEIVDQINLSIATAMYNDGVQGATGEWVALLGFSQGAKLAASILYAQQMLQRRLGANAVIWPHFRFAVLMAGRGPLVWMLPKIGSAPVSIPAGLVDAACPSMISGEPHLPEDSTEHRLQLPTLHVHGKRDPGLDLHRRFLSHYYQPDSIYLVEWEGEHRVPIKTKDVQAVVDQIYTLAHETGVLDS"}, {"id": null, "hits": [], "name": "XP_033421798.1", "ipg": null, "start": 2351203, "end": 2351533, "strand": -1, "sequence": "MTQLYDWLVQTPANADDLKNRINTRPAHLEHNKPLIEAGILVWGGPSLATHPKGPDDGLTITGSIMCIRAESEEAVREIIRNDPYAKVGFWYPAEAVITPMRCVVRKPL"}, {"id": null, "hits": [], "name": "XP_033421799.1", "ipg": null, "start": 2352167, "end": 2353448, "strand": 1, "sequence": "MTRTSPNLPVIILGAGMVGLTLAQGLKKAGIPYRVYERDSAADTDKGRGWALTVHWALSALEECLPTDLFNRLEDIQVDPSLEDSRRFCFLDLSNAQPKYVIPPSKRLRVNRRLLGSLLEEGIDINYNKTLSSFYVSSENPDSVEVSFTDGSTTTGCLLVGTDGRNSKTRRLLLGEEVGALNPLPVRSIGATITMTPEQFAPIRGIDPLLFQGSHPETGVYMWFSLVSSPSINGSKDTTDPFYEGQLIQSWLYKSEKDNVPDSDAERLALFKQNAQHFETRLRNTINTLPADSKMLHIKLVDWVPVDWDNRNGRVTLAGDSAHAMTSYRGEAFNHGVADAAVLAKNIIAAWKNPGVSDGIQSAVSQYEEEMRTRTWESVLLSTQACLDAHDLNGLQPDSPIVSKRAKVAKEAREARARAKLPEVAA"}, {"id": null, "hits": [], "name": "XP_033421800.1", "ipg": null, "start": 2356638, "end": 2358671, "strand": -1, "sequence": "MSQAIEGRVTTPPPRPRQKPGAACEECRRRKLRCDRRQPQCGLCESSGVECQVITERPSRGPKRGYLKGLQARIAALEGALLQQQTSTNLNGSTDSHPLNAPLLDEQLDLSGWQLPIMDDEVPLHNVYAASKTNSSSGTLITDGGSVVNSISPPHRYSSIPDDLAMQDITSCMKRTESVGDLCELKLSDLMQADLDQLYFDRIHHFMPIQHQNRYFSWRRQPIKTEAQSCLQYAIWTLAASVSAPYENIGDSLYQHARRGLEALDCKNTSLASTDLEQVQAWLLLAIHELMGVDFRRGWISAGRAFRLIQLNWLHGTDGTHLTRVQTDWIESEQKRRTFWMAYCLDRFVSMRTGSPPTFSERVAIRLPCSEVNFQNDQPILMGFLADALASNTTLPSTFTECIIVATISGRALSHRNQCLVGDVYFSAAEDFWNRHQWINAILAQRMDAFSAKYPLDMQHADPMLLFISLMWRIIILHLYQTMTCVIPSNDEKRDFVMEYRKRSSMAAQDIVDLAQKLSHLNSLKVHPLTLIPLSLCVEFLMLYHKPGDAFTQQLQDITEAMRGLKRFNNLGHGVLQLFEDQALTSPIQASTVD"}, {"id": null, "hits": [], "name": "XP_033421801.1", "ipg": null, "start": 2361965, "end": 2363099, "strand": -1, "sequence": "MSRHFRSSFISFFSQFSRKSQIQSNTSLRPNSTSIAMAANINNAAAWLTEAKAHPFQVKEAPSHTPEENEILVKNHAVAINPVDGSLQSKAWWPMNYPTILGQDVAGEVVQVGPNVTRFQPGDRVVGHAVGMATKRTQDNAFQAYTILQTNMASGLPDEISYEDAAVLPLGLSTAASGLFQDQFLNLQLPTEPRQPATGQVLLVWGGAGSVGSNAIQLGVAAGYEVFTTASTKNFDYVKKLGASQVFDYNSATVAQDLVKALQGKNLAGAMDCIGFAATPLTVEVVTKSEGGKFVSTVKGGFQAPEGVTVKSVFGTTIKDNQVGQAVYEDFLPKALKAGTFTPAPGPLISGKGLESVQAAVDLQAKGTSAQKVVVSL"}, {"id": null, "hits": [], "name": "XP_033421802.1", "ipg": null, "start": 2364631, "end": 2364964, "strand": -1, "sequence": "MSHEYDWLVRLPDNRDVLATRIENRALHLSHNKSHFESGKIAFGGPIYSSQPKDMEDGLKKITGSIHLCKASTEEEVWEMVRNDPYAKLGVWNLDEVVITPMKVFVSQPL"}, {"id": null, "hits": [], "name": "XP_033421804.1", "ipg": null, "start": 2372302, "end": 2373943, "strand": 1, "sequence": "MFRQTVSTLSQVEVSRELGPLLSHSAVIVDGNTTAYPRWSSYEAPAPGVVVTPATEEDVAKTVEFATSKNIPFLAQTGAHGWSEFHLKQNGIIINMRKLNSVSFNCDKTQVTIGGGVLISELTIAAFQNMALVHTGNCPCVGVLGAGLGGGYGNLQGLYGLAVDNMLSLNVVLADGKIHTITPKDEDLWWALRGAGPNFGIVTSAILKSFPVSSDKQIAWFGQLIYSGDKIEDVVKAIDNLTLAPEMSIFMYFITSGAPNYSPMIALTPFYYGREKEARAAFKPLLDLGPTDDTTSELQYAHWNDGAEGFCTKGGYKPAYTAGLTKMDSTTWKAAWDEYVKFVAIKGAGQSIVIMEAYSLEKSRSFLQSSSAFAWRNKVNFNAVAIPWYYDSGLESEAKAFGSKLRDLWRSTDGLDSPAAYINFAHGDEDLSAIYGENLDRLRSIKVQVDPNNVFNQWFTL"}], "score": 6.3837, "start": 2332409, "end": 2369458, "number": 77}]}, {"accession": "XM_033575948.1", "subjects": [{"id": null, "hits": [{"query": "QCO93106.1", "subject": "XP_033421803.1", "identity": 58.278, "coverage": 90.09584664536742, "evalue": 7.98e-120, "bitscore": 365.0}], "name": "XP_033421803.1", "ipg": "273271173", "start": 0, "end": 1575, "strand": 1, "sequence": null}], "clusters": []}, {"accession": "QUQM01000008.1", "subjects": [{"id": null, "hits": [{"query": "QCO93106.1", "subject": "KAA8642441.1", "identity": 58.278, "coverage": 90.09584664536742, "evalue": 7.98e-120, "bitscore": 365.0}], "name": "KAA8642441.1", "ipg": "273271173", "start": 2365698, "end": 2369458, "strand": 1, "sequence": null}, {"id": null, "hits": [{"query": "QCO93108.1", "subject": "KAA8642435.1", "identity": 58.796, "coverage": 76.32508833922262, "evalue": 1.75e-81, "bitscore": 263.0}], "name": "KAA8642435.1", "ipg": "244497209", "start": 2349529, "end": 2350879, "strand": 1, "sequence": null}, {"id": null, "hits": [{"query": "QCO93109.1", "subject": "KAA8642431.1", "identity": 58.962, "coverage": 94.17040358744396, "evalue": 0.0, "bitscore": 529.0}], "name": "KAA8642431.1", "ipg": "244497234", "start": 2341640, "end": 2343073, "strand": 1, "sequence": null}, {"id": null, "hits": [{"query": "QCO93110.1", "subject": "KAA8642430.1", "identity": 51.698, "coverage": 99.14243102162565, "evalue": 0.0, "bitscore": 2680.0}], "name": "KAA8642430.1", "ipg": "273271142", "start": 2332409, "end": 2340283, "strand": -1, "sequence": null}], "clusters": []}, {"accession": "NW_022984629.1", "subjects": [{"id": null, "hits": [{"query": "QCO93106.1", "subject": "XP_033432282.1", "identity": 54.859, "coverage": 96.1661341853035, "evalue": 8.35e-115, "bitscore": 345.0}], "name": "XP_033432282.1", "ipg": "244496390", "start": 5827924, "end": 5829086, "strand": -1, "sequence": null}, {"id": null, "hits": [{"query": "QCO93109.1", "subject": "XP_033432276.1", "identity": 51.415, "coverage": 94.39461883408072, "evalue": 1.62e-151, "bitscore": 450.0}], "name": "XP_033432276.1", "ipg": "273277535", "start": 5808954, "end": 5810513, "strand": -1, "sequence": null}], "clusters": []}, {"accession": "XM_033566525.1", "subjects": [{"id": null, "hits": [{"query": "QCO93106.1", "subject": "XP_033432282.1", "identity": 54.859, "coverage": 96.1661341853035, "evalue": 8.35e-115, "bitscore": 345.0}], "name": "XP_033432282.1", "ipg": "244496390", "start": 0, "end": 978, "strand": 1, "sequence": null}], "clusters": []}, {"accession": "QUQM01000002.1", "subjects": [{"id": null, "hits": [{"query": "QCO93106.1", "subject": "KAA8652921.1", "identity": 54.859, "coverage": 96.1661341853035, "evalue": 8.35e-115, "bitscore": 345.0}], "name": "KAA8652921.1", "ipg": "244496390", "start": 5827924, "end": 5829086, "strand": -1, "sequence": null}, {"id": null, "hits": [{"query": "QCO93109.1", "subject": "KAA8652915.1", "identity": 51.415, "coverage": 94.39461883408072, "evalue": 1.62e-151, "bitscore": 450.0}], "name": "KAA8652915.1", "ipg": "273277535", "start": 5808954, "end": 5810513, "strand": -1, "sequence": null}], "clusters": []}, {"accession": "SOSA01000224.1", "subjects": [{"id": null, "hits": [{"query": "QCO93106.1", "subject": "THC94140.1", "identity": 54.859, "coverage": 96.1661341853035, "evalue": 8.35e-115, "bitscore": 345.0}], "name": "THC94140.1", "ipg": "244496390", "start": 27339, "end": 28501, "strand": -1, "sequence": null}, {"id": null, "hits": [{"query": "QCO93109.1", "subject": "THC94145.1", "identity": 51.415, "coverage": 94.39461883408072, "evalue": 8.51e-152, "bitscore": 449.0}], "name": "THC94145.1", "ipg": "244496428", "start": 8374, "end": 9784, "strand": -1, "sequence": null}], "clusters": []}, {"accession": "XM_033575942.1", "subjects": [{"id": null, "hits": [{"query": "QCO93108.1", "subject": "XP_033421797.1", "identity": 58.796, "coverage": 76.32508833922262, "evalue": 1.75e-81, "bitscore": 263.0}], "name": "XP_033421797.1", "ipg": "244497209", "start": 0, "end": 1350, "strand": 1, "sequence": null}], "clusters": []}, {"accession": "SOSA01000182.1", "subjects": [{"id": null, "hits": [{"query": "QCO93108.1", "subject": "THC94926.1", "identity": 58.796, "coverage": 76.32508833922262, "evalue": 1.75e-81, "bitscore": 263.0}], "name": "THC94926.1", "ipg": "244497209", "start": 45936, "end": 47286, "strand": 1, "sequence": null}, {"id": null, "hits": [{"query": "QCO93109.1", "subject": "THC94910.1", "identity": 58.962, "coverage": 94.17040358744396, "evalue": 0.0, "bitscore": 529.0}], "name": "THC94910.1", "ipg": "244497234", "start": 38048, "end": 39481, "strand": 1, "sequence": null}, {"id": null, "hits": [{"query": "QCO93110.1", "subject": "THC94912.1", "identity": 51.606, "coverage": 99.14243102162565, "evalue": 0.0, "bitscore": 2670.0}], "name": "THC94912.1", "ipg": "244497242", "start": 28817, "end": 36691, "strand": -1, "sequence": null}], "clusters": [{"indices": [2, 1, 0], "subjects": [], "intermediate_genes": [], "score": 5.3462, "start": 28817, "end": 47286, "number": 79}]}, {"accession": "XM_033575938.1", "subjects": [{"id": null, "hits": [{"query": "QCO93109.1", "subject": "XP_033421793.1", "identity": 58.962, "coverage": 94.17040358744396, "evalue": 0.0, "bitscore": 529.0}], "name": "XP_033421793.1", "ipg": "244497234", "start": 0, "end": 1359, "strand": 1, "sequence": null}], "clusters": []}, {"accession": "XM_033566519.1", "subjects": [{"id": null, "hits": [{"query": "QCO93109.1", "subject": "XP_033432276.1", "identity": 51.415, "coverage": 94.39461883408072, "evalue": 1.62e-151, "bitscore": 450.0}], "name": "XP_033432276.1", "ipg": "273277535", "start": 0, "end": 1434, "strand": 1, "sequence": null}], "clusters": []}, {"accession": "NW_022984634.1", "subjects": [{"id": null, "hits": [{"query": "QCO93109.1", "subject": "XP_033424762.1", "identity": 44.755, "coverage": 94.39461883408072, "evalue": 1.92e-113, "bitscore": 352.0}], "name": "XP_033424762.1", "ipg": "244502360", "start": 665095, "end": 666539, "strand": -1, "sequence": null}], "clusters": []}, {"accession": "XM_033571447.1", "subjects": [{"id": null, "hits": [{"query": "QCO93109.1", "subject": "XP_033424762.1", "identity": 44.755, "coverage": 94.39461883408072, "evalue": 1.92e-113, "bitscore": 352.0}], "name": "XP_033424762.1", "ipg": "244502360", "start": 0, "end": 1386, "strand": 1, "sequence": null}], "clusters": []}, {"accession": "QUQM01000007.1", "subjects": [{"id": null, "hits": [{"query": "QCO93109.1", "subject": "KAA8645401.1", "identity": 44.755, "coverage": 94.39461883408072, "evalue": 1.92e-113, "bitscore": 352.0}], "name": "KAA8645401.1", "ipg": "244502360", "start": 665095, "end": 666539, "strand": -1, "sequence": null}], "clusters": []}, {"accession": "SOSA01000006.1", "subjects": [{"id": null, "hits": [{"query": "QCO93109.1", "subject": "THD00083.1", "identity": 44.755, "coverage": 94.39461883408072, "evalue": 1.92e-113, "bitscore": 352.0}], "name": "THD00083.1", "ipg": "244502360", "start": 133091, "end": 134535, "strand": -1, "sequence": null}], "clusters": []}, {"accession": "XM_033575937.1", "subjects": [{"id": null, "hits": [{"query": "QCO93110.1", "subject": "XP_033421792.1", "identity": 51.698, "coverage": 99.14243102162565, "evalue": 0.0, "bitscore": 2680.0}], "name": "XP_033421792.1", "ipg": "273271142", "start": 0, "end": 7806, "strand": 1, "sequence": null}], "clusters": []}, {"accession": "NW_022984633.1", "subjects": [{"id": null, "hits": [{"query": "QCO93112.1", "subject": "XP_033423495.1", "identity": 41.944, "coverage": 94.72295514511873, "evalue": 4.78e-92, "bitscore": 290.0}], "name": "XP_033423495.1", "ipg": "273272177", "start": 890415, "end": 891486, "strand": 1, "sequence": null}], "clusters": []}, {"accession": "XM_033572943.1", "subjects": [{"id": null, "hits": [{"query": "QCO93112.1", "subject": "XP_033423495.1", "identity": 41.944, "coverage": 94.72295514511873, "evalue": 4.78e-92, "bitscore": 290.0}], "name": "XP_033423495.1", "ipg": "273272177", "start": 0, "end": 993, "strand": 1, "sequence": null}], "clusters": []}, {"accession": "QUQM01000006.1", "subjects": [{"id": null, "hits": [{"query": "QCO93112.1", "subject": "KAA8644134.1", "identity": 41.944, "coverage": 94.72295514511873, "evalue": 4.78e-92, "bitscore": 290.0}], "name": "KAA8644134.1", "ipg": "273272177", "start": 890415, "end": 891486, "strand": 1, "sequence": null}], "clusters": []}, {"accession": "SOSA01000323.1", "subjects": [{"id": null, "hits": [{"query": "QCO93113.1", "subject": "THC92573.1", "identity": 45.946, "coverage": 98.14814814814815, "evalue": 4.15e-94, "bitscore": 308.0}], "name": "THC92573.1", "ipg": "244494848", "start": 9026, "end": 11389, "strand": 1, "sequence": null}], "clusters": []}, {"accession": "NW_022984632.1", "subjects": [{"id": null, "hits": [{"query": "QCO93113.1", "subject": "XP_033422114.1", "identity": 45.946, "coverage": 98.14814814814815, "evalue": 3.09e-93, "bitscore": 309.0}], "name": "XP_033422114.1", "ipg": "273271376", "start": 286717, "end": 291431, "strand": -1, "sequence": null}], "clusters": []}, {"accession": "XM_033574096.1", "subjects": [{"id": null, "hits": [{"query": "QCO93113.1", "subject": "XP_033422114.1", "identity": 45.946, "coverage": 98.14814814814815, "evalue": 3.09e-93, "bitscore": 309.0}], "name": "XP_033422114.1", "ipg": "273271376", "start": 0, "end": 2667, "strand": 1, "sequence": null}], "clusters": []}, {"accession": "QUQM01000005.1", "subjects": [{"id": null, "hits": [{"query": "QCO93113.1", "subject": "KAA8642752.1", "identity": 45.946, "coverage": 98.14814814814815, "evalue": 3.09e-93, "bitscore": 309.0}], "name": "KAA8642752.1", "ipg": "273271376", "start": 286717, "end": 291431, "strand": -1, "sequence": null}], "clusters": []}]}, {"name": "Ilyonectria sp.", "strain": "MPI-CAGE-AT-0026", "scaffolds": [{"accession": "JAGPNQ010000007.1", "subjects": [{"id": null, "hits": [{"query": "QCO93106.1", "subject": "KAH6984469.1", "identity": 58.951, "coverage": 97.44408945686901, "evalue": 1e-129, "bitscore": 382.0}], "name": "KAH6984469.1", "ipg": "500410878", "start": 896527, "end": 897670, "strand": 1, "sequence": null}, {"id": null, "hits": [{"query": "QCO93107.1", "subject": "KAH6984468.1", "identity": 63.082, "coverage": 100.0, "evalue": 1.59e-122, "bitscore": 362.0}], "name": "KAH6984468.1", "ipg": "500410847", "start": 895106, "end": 896124, "strand": 1, "sequence": null}, {"id": null, "hits": [{"query": "QCO93109.1", "subject": "KAH6984467.1", "identity": 64.371, "coverage": 94.17040358744396, "evalue": 0.0, "bitscore": 571.0}], "name": "KAH6984467.1", "ipg": "500410844", "start": 893026, "end": 894673, "strand": 1, "sequence": null}, {"id": null, "hits": [{"query": "QCO93110.1", "subject": "KAH6984466.1", "identity": 51.413, "coverage": 99.10514541387025, "evalue": 0.0, "bitscore": 2600.0}], "name": "KAH6984466.1", "ipg": "500410798", "start": 883821, "end": 892301, "strand": -1, "sequence": null}, {"id": null, "hits": [{"query": "QCO93111.1", "subject": "KAH6984473.1", "identity": 57.362, "coverage": 91.76136363636364, "evalue": 1.09e-123, "bitscore": 372.0}], "name": "KAH6984473.1", "ipg": "500410786", "start": 913187, "end": 914396, "strand": 1, "sequence": null}, {"id": null, "hits": [{"query": "QCO93112.1", "subject": "KAH6984472.1", "identity": 60.322, "coverage": 97.36147757255937, "evalue": 4.2e-155, "bitscore": 452.0}], "name": "KAH6984472.1", "ipg": "500410869", "start": 910932, "end": 912162, "strand": -1, "sequence": null}, {"id": null, "hits": [{"query": "QCO93113.1", "subject": "KAH6984360.1", "identity": 48.113, "coverage": 83.06878306878306, "evalue": 7.24e-83, "bitscore": 280.0}], "name": "KAH6984360.1", "ipg": "500410739", "start": 607770, "end": 610264, "strand": -1, "sequence": null}, {"id": null, "hits": [{"query": "QCO93116.1", "subject": "KAH6984470.1", "identity": 68.975, "coverage": 99.44055944055944, "evalue": 0.0, "bitscore": 2103.0}], "name": "KAH6984470.1", "ipg": "500410859", "start": 899594, "end": 904347, "strand": -1, "sequence": null}], "clusters": [{"indices": [3, 2, 1, 0, 7, 5, 4], "subjects": [], "intermediate_genes": [{"id": null, "hits": [], "name": "KAH6984463.1", "ipg": null, "start": 879223, "end": 880192, "strand": 1, "sequence": "MAIQFSIYTCPPIASATSSPDPSSEDSGLWSPLSCTLIYTPVAAVIVDCPATIAATTELATWIKSTLPNGCTLKHFIISHAHGDHFLGIPVLQNTFPGITAIGTKTVVEGVAQQYSPQIYDGLWKQTFPTTEPGTGVPLTKAEFFPLPSSNELDLDGHLLKLFDVPHGDTHANSFVHVPELGLVVAGDIVYNGDCHQWLGEASAQEKRDQWIEALSHIAALKPKVIVPGHTFMPMSEPNESLAASMLNSTKEYIKGFEEELGMATNEEDLFERMKARYSRWNLNLLDGGCKAGMLAKQS"}, {"id": null, "hits": [], "name": "KAH6984464.1", "ipg": null, "start": 881219, "end": 882168, "strand": 1, "sequence": "MLLSLRLNLCLISSSLLDMAYVNCFTVIFALLARCTMGSSSWVEHRNLERSARELNTTDQDEVKVFIQHWASIAHQNSPRHPPLASQAAIFDLEIVRRQEGCSWTGGGTCNAGYRCCGSVDNGWCCPSDSACCADGSRSCCDIGTTCCLPSGAQSFVCPS"}, {"id": null, "hits": [], "name": "KAH6984465.1", "ipg": null, "start": 881792, "end": 883396, "strand": 1, "sequence": "MQRSNRLVSHRVTETSTTTAWETETNWETVSEDATTTEETTSTSDSTVHVTVSDVNTGTTTITTTKTITDSADSATELSKRFVFAYPRKTQWTDASNTGQAAKCTMATAQIFYIRPAPSLNSLAEVLLRRGIEVHRRDTVTETDWVTESATATVTDTTTETEWHTEWTTSVEIDEVTKTHYAKAEEMVTITETETKHVEASASDTGATALSESTGSNSDGPSTGTIVGAAVGGVVGVVLLLAAVWWCRRRNRTAGEPPVVPRPNSDSQVQPVVTETQSPKPVVPINTRPAGYEYTPADPYEFNGTAAVAWTQEHRRSNTGSWGTSPPPTYLRNTPLELSGTPSPYAEHAELPSSPRMYSHEMESQQGYYPAGYGR"}, {"id": null, "hits": [], "name": "KAH6984471.1", "ipg": null, "start": 908029, "end": 910369, "strand": 1, "sequence": "MTPQPRRRRRPALSCSECRRRKIRCDHNNPCAHCVRQNAQCVFSQLRNPSGASSVRESTASQRPLRSPAPALAAAAARDVPTPVSISVGRSGTRSLADHGGADVTEILHRIRRLEDEAAPRLGEQASARAFSEADRESVSRPPPAGYHEWQIVLNKSRDLGKSRWMGSAQTFSTILSCYKGIVGTDVDNAIQATETSLLHIQAGELLRKCKDGAKTIKVGRPSRSSPATHLGILPLSREVADAMVDLYFASFESTHRILHGPTFRMQYDAFWNQPGSAPMDLRHQVLLVIGIGSSLQDHGDRDAALCNVEMVRQWIFAAQTWLAGPLEKDRLTIAGLQIYCLTILARQIFSVGGDLIWVSMGSLVHEAMQMGLNRDPDHLPAMSVLQAEVRRRLWATILELAVQSSLDSWMPTRISLDEFNTKPPSNVNDEDMDKSTMTLLPHPQDTFTATSIQLAILASLPVRLRIVQLLNGMHSDLSYPKVLALSSELSEALRKCSSLARDSNGKCTVFHRNLLDYLVRRFMIPLHLSFNNQAEENPLFHYSLKISFDAAMATVTPEPDAAFHRLMVTGAGLFREGIRYAIMTIGHELLSLVEVQRQDGTLHRTGQHRDVLKQTVRDMIALSAERIQLGETNVKSHMFLSMVLAQVEALETDGPVDVQVARAAKESLGFCHDILVARAANAQAVSVATTPGAEAELAEEFDVGRSGLEWDWEPFLPHSTGSQWASYSDVP"}, {"id": null, "hits": [], "name": "KAH6984474.1", "ipg": null, "start": 915663, "end": 917215, "strand": 1, "sequence": "MLICATIYHIILVGTALTHRTMASSQDACAYSCDEPPEKLEPYGDIAGIGVILSFLITAFTVVAFLTVFYLVFHNPDLDPSRPMQDMTTETQYPNSVDRAFLHTIRRGTSLHVLSSRISGSRASQLESTLNKCILMFADIQIFTGIVILVSGLTTLQCRLSEYHWQILVHLAWFASITHLAALTFLRHYLHNHPTEKTWRLVAMLIMLVLLVSAIIPTSHFKWSNSGDYSWDESSTLFDAASNYAVCSYRLEVDSDTFAFQSMLISILLLIYGYLIRLAKMRRGFAISLRGLASAVASEGVASGETTTEAHQCLRKLAKKSKQEQGP"}, {"id": null, "hits": [], "name": "KAH6984475.1", "ipg": null, "start": 918006, "end": 918399, "strand": -1, "sequence": "MKAFILLSLACLAVSLPSYAGTRQADLDLPDSVYESGNEENGIPFIRRIKAHLALADPTSLPAPTAATPSNAALSRRGAGVMLICSRHRPRPNRLPARVEPSKTLSEEPSKEPYTEPLKKVSATPKPARR"}, {"id": null, "hits": [], "name": "BKA56DRAFT_581057", "ipg": null, "start": 919339, "end": 919396, "strand": 1, "sequence": ""}], "score": 10.6842, "start": 883821, "end": 914396, "number": 80}]}, {"accession": "JAGPNQ010000002.1", "subjects": [{"id": null, "hits": [{"query": "QCO93111.1", "subject": "KAH6995467.1", "identity": 31.29, "coverage": 86.64772727272727, "evalue": 7.24e-32, "bitscore": 134.0}], "name": "KAH6995467.1", "ipg": "500419780", "start": 95090, "end": 96110, "strand": 1, "sequence": null}], "clusters": []}, {"accession": "JAGPNQ010000006.1", "subjects": [{"id": null, "hits": [{"query": "QCO93111.1", "subject": "KAH6985796.1", "identity": 31.579, "coverage": 88.06818181818183, "evalue": 9.34e-30, "bitscore": 128.0}], "name": "KAH6985796.1", "ipg": "500412150", "start": 614830, "end": 615859, "strand": -1, "sequence": null}], "clusters": []}, {"accession": "JAGPNQ010000010.1", "subjects": [{"id": null, "hits": [{"query": "QCO93111.1", "subject": "KAH6980586.1", "identity": 30.094, "coverage": 86.36363636363636, "evalue": 4.2e-29, "bitscore": 126.0}], "name": "KAH6980586.1", "ipg": "500405993", "start": 8545, "end": 9577, "strand": 1, "sequence": null}], "clusters": []}, {"accession": "JAGPNQ010000023.1", "subjects": [{"id": null, "hits": [{"query": "QCO93113.1", "subject": "KAH6962196.1", "identity": 56.119, "coverage": 88.62433862433863, "evalue": 1.63e-121, "bitscore": 381.0}], "name": "KAH6962196.1", "ipg": "500392990", "start": 785016, "end": 787529, "strand": 1, "sequence": null}, {"id": null, "hits": [{"query": "QCO93116.1", "subject": "KAH6962197.1", "identity": 69.902, "coverage": 97.6923076923077, "evalue": 0.0, "bitscore": 2105.0}], "name": "KAH6962197.1", "ipg": "500393023", "start": 788308, "end": 793011, "strand": 1, "sequence": null}], "clusters": []}, {"accession": "JAGPNQ010000004.1", "subjects": [{"id": null, "hits": [{"query": "QCO93116.1", "subject": "KAH6989056.1", "identity": 64.028, "coverage": 97.2027972027972, "evalue": 0.0, "bitscore": 1952.0}], "name": "KAH6989056.1", "ipg": "500415389", "start": 876084, "end": 880443, "strand": -1, "sequence": null}], "clusters": []}, {"accession": "JAGPNQ010000031.1", "subjects": [{"id": null, "hits": [{"query": "QCO93116.1", "subject": "KAH6955626.1", "identity": 64.371, "coverage": 97.41258741258741, "evalue": 0.0, "bitscore": 1951.0}], "name": "KAH6955626.1", "ipg": "500387324", "start": 101472, "end": 106040, "strand": 1, "sequence": null}], "clusters": []}]}, {"name": "Aspergillus indologenus", "strain": "CBS 114.80", "scaffolds": [{"accession": "KZ825493.1", "subjects": [{"id": null, "hits": [{"query": "QCO93106.1", "subject": "PYI32366.1", "identity": 57.321, "coverage": 96.1661341853035, "evalue": 2.89e-129, "bitscore": 382.0}], "name": "PYI32366.1", "ipg": "190570314", "start": 94035, "end": 95318, "strand": 1, "sequence": null}, {"id": null, "hits": [{"query": "QCO93109.1", "subject": "PYI32371.1", "identity": 54.907, "coverage": 94.61883408071749, "evalue": 8.81e-163, "bitscore": 478.0}], "name": "PYI32371.1", "ipg": "190570316", "start": 104233, "end": 105668, "strand": -1, "sequence": null}, {"id": null, "hits": [{"query": "QCO93110.1", "subject": "PYI32372.1", "identity": 49.102, "coverage": 99.25428784489188, "evalue": 0.0, "bitscore": 2504.0}], "name": "PYI32372.1", "ipg": "190570323", "start": 106132, "end": 113884, "strand": 1, "sequence": null}], "clusters": [{"indices": [0, 1, 2], "subjects": [], "intermediate_genes": [], "score": 4.336399999999999, "start": 94035, "end": 113884, "number": 81}]}, {"accession": "KZ825467.1", "subjects": [{"id": null, "hits": [{"query": "QCO93109.1", "subject": "PYI35857.1", "identity": 41.972, "coverage": 97.08520179372198, "evalue": 6e-115, "bitscore": 356.0}], "name": "PYI35857.1", "ipg": "190555271", "start": 217113, "end": 218576, "strand": 1, "sequence": null}], "clusters": []}, {"accession": "KZ825463.1", "subjects": [{"id": null, "hits": [{"query": "QCO93115.1", "subject": "PYI36989.1", "identity": 41.869, "coverage": 100.0, "evalue": 5.11e-71, "bitscore": 240.0}], "name": "PYI36989.1", "ipg": "190574623", "start": 989253, "end": 991255, "strand": 1, "sequence": null}], "clusters": []}]}, {"name": "Metarhizium album", "strain": "ARSEF 1941", "scaffolds": [{"accession": "NW_024467583.1", "subjects": [{"id": null, "hits": [{"query": "QCO93106.1", "subject": "XP_040679096.1", "identity": 56.615, "coverage": 97.76357827476039, "evalue": 3e-129, "bitscore": 385.0}], "name": "XP_040679096.1", "ipg": "68028127", "start": 1065610, "end": 1067052, "strand": 1, "sequence": null}, {"id": null, "hits": [{"query": "QCO93109.1", "subject": "XP_040679097.1", "identity": 47.936, "coverage": 96.41255605381166, "evalue": 1.16e-140, "bitscore": 423.0}], "name": "XP_040679097.1", "ipg": "68028128", "start": 1067492, "end": 1069072, "strand": -1, "sequence": null}, {"id": null, "hits": [{"query": "QCO93110.1", "subject": "XP_040679098.1", "identity": 45.731, "coverage": 99.10514541387025, "evalue": 0.0, "bitscore": 2276.0}], "name": "XP_040679098.1", "ipg": "68028129", "start": 1070047, "end": 1078029, "strand": 1, "sequence": null}], "clusters": [{"indices": [0, 1, 2], "subjects": [], "intermediate_genes": [], "score": 4.3084, "start": 1065610, "end": 1078029, "number": 82}]}, {"accession": "XM_040823217.1", "subjects": [{"id": null, "hits": [{"query": "QCO93106.1", "subject": "XP_040679096.1", "identity": 56.615, "coverage": 97.76357827476039, "evalue": 3e-129, "bitscore": 385.0}], "name": "XP_040679096.1", "ipg": "68028127", "start": 0, "end": 1191, "strand": 1, "sequence": null}], "clusters": []}, {"accession": "AZHE01000009.1", "subjects": [{"id": null, "hits": [{"query": "QCO93106.1", "subject": "KHN98030.1", "identity": 56.615, "coverage": 97.76357827476039, "evalue": 3e-129, "bitscore": 385.0}], "name": "KHN98030.1", "ipg": "68028127", "start": 1065610, "end": 1067052, "strand": 1, "sequence": null}, {"id": null, "hits": [{"query": "QCO93109.1", "subject": "KHN98031.1", "identity": 47.936, "coverage": 96.41255605381166, "evalue": 1.16e-140, "bitscore": 423.0}], "name": "KHN98031.1", "ipg": "68028128", "start": 1067492, "end": 1069072, "strand": -1, "sequence": null}, {"id": null, "hits": [{"query": "QCO93110.1", "subject": "KHN98032.1", "identity": 45.731, "coverage": 99.10514541387025, "evalue": 0.0, "bitscore": 2276.0}], "name": "KHN98032.1", "ipg": "68028129", "start": 1070047, "end": 1078029, "strand": 1, "sequence": null}], "clusters": []}, {"accession": "NW_024467595.1", "subjects": [{"id": null, "hits": [{"query": "QCO93108.1", "subject": "XP_040676765.1", "identity": 55.895, "coverage": 80.91872791519434, "evalue": 2.59e-85, "bitscore": 274.0}], "name": "XP_040676765.1", "ipg": "68025823", "start": 374167, "end": 375872, "strand": 1, "sequence": null}], "clusters": []}, {"accession": "XM_040825338.1", "subjects": [{"id": null, "hits": [{"query": "QCO93108.1", "subject": "XP_040676765.1", "identity": 55.895, "coverage": 80.91872791519434, "evalue": 2.59e-85, "bitscore": 274.0}], "name": "XP_040676765.1", "ipg": "68025823", "start": 0, "end": 1455, "strand": 1, "sequence": null}], "clusters": []}, {"accession": "AZHE01000021.1", "subjects": [{"id": null, "hits": [{"query": "QCO93108.1", "subject": "KHN95699.1", "identity": 55.895, "coverage": 80.91872791519434, "evalue": 2.59e-85, "bitscore": 274.0}], "name": "KHN95699.1", "ipg": "68025823", "start": 374167, "end": 375872, "strand": 1, "sequence": null}], "clusters": []}, {"accession": "XM_040823218.1", "subjects": [{"id": null, "hits": [{"query": "QCO93109.1", "subject": "XP_040679097.1", "identity": 47.936, "coverage": 96.41255605381166, "evalue": 1.16e-140, "bitscore": 423.0}], "name": "XP_040679097.1", "ipg": "68028128", "start": 0, "end": 1521, "strand": 1, "sequence": null}], "clusters": []}, {"accession": "XM_040823219.1", "subjects": [{"id": null, "hits": [{"query": "QCO93110.1", "subject": "XP_040679098.1", "identity": 45.731, "coverage": 99.10514541387025, "evalue": 0.0, "bitscore": 2276.0}], "name": "XP_040679098.1", "ipg": "68028129", "start": 0, "end": 7905, "strand": 1, "sequence": null}], "clusters": []}]}, {"name": "Cladonia borealis", "strain": "ANT050790", "scaffolds": [{"accession": "JAFEKC020000002.1", "subjects": [{"id": null, "hits": [{"query": "QCO93106.1", "subject": "KAK0516285.1", "identity": 58.255, "coverage": 96.1661341853035, "evalue": 6.41e-129, "bitscore": 381.0}], "name": "KAK0516285.1", "ipg": "666404061", "start": 397002, "end": 398095, "strand": 1, "sequence": null}, {"id": null, "hits": [{"query": "QCO93108.1", "subject": "KAK0516283.1", "identity": 51.93, "coverage": 99.64664310954063, "evalue": 2.39e-86, "bitscore": 276.0}], "name": "KAK0516283.1", "ipg": "666404039", "start": 383367, "end": 384780, "strand": 1, "sequence": null}, {"id": null, "hits": [{"query": "QCO93109.1", "subject": "KAK0516620.1", "identity": 59.039, "coverage": 97.08520179372198, "evalue": 0.0, "bitscore": 537.0}], "name": "KAK0516620.1", "ipg": "666404376", "start": 370850, "end": 372279, "strand": -1, "sequence": null}, {"id": null, "hits": [{"query": "QCO93110.1", "subject": "KAK0516619.1", "identity": 51.096, "coverage": 99.10514541387025, "evalue": 0.0, "bitscore": 2614.0}], "name": "KAK0516619.1", "ipg": "666404338", "start": 373048, "end": 380997, "strand": 1, "sequence": null}], "clusters": [{"indices": [2, 3, 1, 0], "subjects": [], "intermediate_genes": [{"id": null, "hits": [], "name": "KAK0516614.1", "ipg": null, "start": 365850, "end": 367480, "strand": -1, "sequence": "MASSAFKPSSTHNSALMELARFLEPARGGERTIALPRHILEAVRDSRPSETEMNALIQAIEPGLTTPCERIDCEGLLLLCWTFLHSTPCLAQQRGLCLIAESLYHYQSDSPEKTALKRSKKLVIGKHAINALIKGFIDLEKSEIFRRWVGVLVLELLEDCADNAEKLKSDPARLRSLSHLVKHGKCRVFTLIAGSIVRILLNHGVLPEELCLTEDDRTLYSKFPKSKHHDIDWVLAFGEFVDEVVMANILVIQRSDVLYAFGLDAGFHQYNTVDNSAILVTVTKDEDLRIVVSASPTGPAVYVDVPLRNIQDTTIESVWNAESQAHRYAVTIELTQAVRNAWYHDAVGRKDKTMSIAFSSPSHAETLIELLQQPKKVRTTGRPTVMESQPIDCSEAALNGEFARPNLALTHSQSLAGVALQANSLLIQSSSNGISNHKNAALPSTSQNGITKHVSESGQEVEIHHDTQRPASSVSSAVEGIDVSQPDRANCGETNSKAPKSTAHADGQVIESPRPTGTSADVEFGDSPGPNNDGSHQQDQVTKYQDQGYDSSYDISPRASRIRTKSRDNAVTAMQPKPSRPPGNNRTLPTTDNNPTEKPPLSKPRRSLRNNDGNIEAGVESQSTLELERAAGTLMKNITTSKPSDNREVAAPAKSKVGLQKSHFIKKAKEGKGKGQAPKGKDQEHVEDEYNLPGSPNGKDRNHIEDEYDLPLSPKAPVRKLEASIIQGKASPQAPDRAIQQKPKPKRPVKAAISLSSVPSKRLEAQPKPAHAPKPPPEKAVRPAKSEANKDAGDASIWDAGLENSNEDHETSPKQKTKAKRVAKKPARDFKGGKSKTVEIQPKKISSQASLEYIAKAKPAANLAQTRSRRAAALIANKKIQGLEESDEIVEEVEEPVSMSRKKPTTPTNKVEIQPSLTEIPEKEVLKDTDKAQASVNSNAKNITLSKDTVPSIRPDEYANSEASSVENVELVSTTTRHGIVQAGTTSIARLPPTNPDLLEAQGTSSYGGKERGLTGVDVNGDIHNRSQNREKGCIPESITEDFRAASKEEGSIIEPILEIDEGARPLGMVGDAEDRHFQEAMPEMEAIDRRENGTMNDETSEIRKNTATSQIEEGHSHMTRQEVQNTKRTTQYVNQTSIKPERSRATPGDSKARDPFEAKLSLLTPDNETSTATMKERAKSHMKQTSKASKEYNGGQHRVDEGKDVRSTGLVNDSGRVTQDETQDVVGIVQQEKNSSINAKSGLHKKIQARQRSPKDKGPMKESVQTEQEQNVGLTQPQQAISKHNSPGIPVAAVENKRKAVHDGVAREKRPKLTPSNEHKTPLHGKNENLLQPTANATSTSAKGKPIKMRLAEMHPPDINRKPEIISFSAEGPKNQGSASIKKPKPVTISTGMQTDDSKQAAPGKELELLKRKAASRVDDPAPSAYEQPPKRQKQYITPPTKHNHVPQMIPEPTNSIAVQEMPNRVSSQSTRVDENGSPMPSVHARHDMVAQTHGYKKDEEVAGSYLITDVHTEDGVSYAEGDILEDDPSLPLTIFPPLHQGHNAGFDRFSSNSKGKYGSPTAPSNFASMPAHYMFQDGTIVNSQTKENIVPSEPQDPFTGAGQVGTSDFIRALRRKSGTEGRSQDDLLSRKGTAINAKRQIPACTEDPEKTLVEIEPPRKQRKRDVISIGSTITSSSSGLTASAGVSSSIEASSLESDAQWRKAFEPHQGDMLGVLTEISHRLMRHLVDKEQAIQDAVQDYVYGGSKLIEFCERECQRALGLNKAQLDHFRSELSKGLEKFLAEVMEIAEKFDNARNADFERQWNVEQDRLMDAAKQEFSRFAK"}, {"id": null, "hits": [], "name": "KAK0516613.1", "ipg": null, "start": 369279, "end": 370209, "strand": -1, "sequence": "MVMNGPKVFRWVLDVELLWPTPPDGTNGLQPSAREATARWASGKESQYALSLLTPGEQAKVLRFYRPSDAKLSLASCLLKHRAIATTCEVPWSESTIGEDSNRKPCYKPSNPEGKTLEFNVSHHGTLVVLVGCSGGDVRLGVDIVRMNWDKDYATVMKEGFQSWARTYESVFSDREVQDIAHYEAPEHDDVQDTIRAKLRHFYAHWCLKEAYVKMTGEALLAPWLKDVEFRNVQVPLPTSLVVDGAPEVNLWGQTCTDVEIWAHGNRVTDVQLEIQAFRDDYMIATASSHIGAQFSSFKELDLEKDVYP"}, {"id": null, "hits": [], "name": "KAK0516282.1", "ipg": null, "start": 381669, "end": 382515, "strand": -1, "sequence": "MLTGSIATAFMVGHTPKVEDSTLCLPRMLCLHGGGTNANIFRIQCRVLERSLRSSFRLVYAQAPFPAQPGSDVTSVYKRYGPFRAWQRSTTDDPEYSPQYIVDQIHISLTATMHADDQQGATGPWVALMGFSQGAKIAASILYLQQIREMHSMQNTVGWPEFRFALLLAARGPLLWLEPEMTMPPWLVNASRPSVFLDEPDLVDAPEERLLRIPTIHVHGLRDPGLELHRRLLQRYCDPKCAALLEWDGGHRVPIKTRDINAVVEYVYSLARDTGVFSGWS"}, {"id": null, "hits": [], "name": "KAK0516280.1", "ipg": null, "start": 385545, "end": 387529, "strand": -1, "sequence": "MVYYGPSRGCETCKRRRKKCDETRPSCLRCITAQRTCGGYEDGTNCMFRQYDGQDGDPVPFKSMARKCSLPVRVSGPGIDKPQEISDEKVEEFALRAFFYDYCIISTNHSLSRGYFDGLELMVQRLGWQSDLAKACKAVGFATHGTKLYRPGLMRKAEVFYYTLLGSLAKAIADPAFVKTTESLMIAVLLGLYEMIMAGDSYPGNHNAHARGVAAILQIENSPLELFGAIRSSHPIVRKNGIRNPGPFPTLYSDDASQSLNNLLLIFGSLWRQANALLADPLTGLDNLHQLKCEATALDQAFVRWEQARAEDFKPWEVGQVSGGQEAKLGVGYWPGRVDTYFDLYVAGVWNTYRAARLLLLDLVLKLSTILNDGHMHGSGYQETLRLVEDMVSSIPFHLAEDIQVFLRGLENGYGVGKKNVLATIEPGRPVGGLLLMHPLYVVSKLSIVPQQLREYLRDSLEWIAKHMAIGQASIFAKIPEIHEEYLADGCTLVWAGMLV"}, {"id": null, "hits": [], "name": "KAK0516281.1", "ipg": null, "start": 388662, "end": 389682, "strand": 1, "sequence": "MDSNTAAWLTAAKSKPFQVQPAPLWTPAENEVLVRNRAVAINPVDGSLQSLAWWPLNYPTILGQDIAGEVVAVGPNVTRFKYGDRVLGHAVGMATKRDQDNAFQAYTIVQINMACEIPDKISFESAAVIPLGCSTAASGLFQEAFLNLQFPTEPPQKPTGKILLVWGGASSVGSNAIQLAIAAGYQVISTASPKNFEYVKKLGASEVFDYKNASVGDDLVNTLSGKTIAGVFDCIGGPAWSICIDVIHKSTGTKFISTTKRGFPKPPEGVTIKQVFATTIKDNPVGEAVYKDFLPRALKAGVFIPAPEPLKAGEGLDSVQRAVDLYETGVSARKVVVSL"}, {"id": null, "hits": [], "name": "KAK0516286.1", "ipg": null, "start": 390178, "end": 392118, "strand": -1, "sequence": "MESNENTPPKRRQRPGSACQRCRERKLRCDGQQPQCDACSQSGAQCVPAVSHTQRGPKKGHVKALETRLAMLEQSLFEQQQQNLLIPQVDNIDLPDGITLDTYFDMDGSESPTSLLVPSNPKEQIVSQDNDSPATFPLSDLLRSELDQLYFERTHPFVPFLNQHRYLSQSRHPAKRQSQTCLQYAMWTIASASSAQLHHIRDSIYECTRKMLDFLEAKDDNTEFTDIEHVQARVLLLVYDFMRTNHQRGWISAGRCFRLVQLMRLYEIDSPENVAKRKRNDEPEDWIDTEIKRRTFWVAYSLDRWISTRHEWPLTLNEQDISTRLPIPEEDFQSAQFVEMGFLSEAITSMKLAGASPFTESIILATICGRTLSHRQQSVVEQTRCDSLMLEYPSAMLHTDCLLLFTNMMAQTTVLYLCRVIESMPWETDEYRNAIVEFRQKSLVAAKEIVNLTRSLPHLSYFKVHPFTPLPLSLCVEFFNSHRYLDESVDQQVEEVLEALRDLTYVNNLAQDYLA"}, {"id": null, "hits": [], "name": "KAK0516287.1", "ipg": null, "start": 394040, "end": 395441, "strand": 1, "sequence": "MSPVHNLSAWGSILCLVASAWAFDQFDETSYTAENLVKRDIVIVGGGASGTYAAIGLHDNGTSFVLVERNGRLGGQTETYKDPSSGTTVDYGVQAYHNDSISRDFFSRLDVPIAAFTFGPPSTPTYVDFTSGTLLPSFVPGSLGTDYITQLDKYPYLDDGFLLPNPVPQDLLLPWGQYIEKYSLQDSAWATTVGRPAPPGPLLELPAIYVFNSFNPVEVSEGEGRDNAIVSASNDNSAIYVNALAELEADILLNSTVIAGDRSNGVKLVVATPTGNKLIVAKQLVLGIHPVLDNMNPFGLDAREQSILSKLNGYPYYAGLVSNTGLSDATLYQNVGADTEYNVPNLPCFSFFKPTFVQGQFLYWYSALQPTTQAQVESAATATINKLHMIAGTNVTAVPTFDAFANHLPFHLHVSTQDITDGFYSDMYSLQGYHNTWYIGALFVIGSSQLWNNTANMLPQIIAAAS"}, {"id": null, "hits": [], "name": "KAK0516284.1", "ipg": null, "start": 395767, "end": 396097, "strand": -1, "sequence": "MTQQYDWLVQVPDKPNALQTRMSNLASHLSYNKPHIEAGKLVFTGPTLSSQPKSADEVPAMTGTVTLFKAETEDEVWEMVKGNPFAEVGVWDLEKATVTPFRCAVRKAL"}, {"id": null, "hits": [], "name": "KAK0516277.1", "ipg": null, "start": 398752, "end": 399850, "strand": -1, "sequence": "MLPATDPPNVPNTLVAGSHALRVIKQLKRVENATRKCFQPATRNQSLPSPSKRRKLDSLQERPYNLSFPPVPQLSKDPSQPSTILYLAYGSNLSSETFQGRRGIHPISQTNVVVPELSMTFDLAGLSYLEPCFANTRYRSEPPPTSSSYSNPPSSSDTEKADTPDYRKTRWHKGLVGVVYEVTPTDYFHIIATEGGGASYQDVLVTCYTLSPSTSVVPSLPTNEPFKAHTLYSPITPPGTKPPESGGRFSRPDPNYAQPSARYLKLITDGADEHGLPQEYKTYLHQLRPYRITSQKQRLGAFVFGMIWLPFLSLVIGLSNRYADERGKAPKWLVVLMGWIFSGMWASYDGFFKGLFGDGERTAGE"}], "score": 5.3808, "start": 370850, "end": 398095, "number": 84}]}]}, {"name": "Aspergillus nidulans", "strain": "FGSC A4", "scaffolds": [{"accession": "NC_066258.1", "subjects": [{"id": null, "hits": [{"query": "QCO93106.1", "subject": "XP_681162.2", "identity": 57.632, "coverage": 96.1661341853035, "evalue": 5.81e-128, "bitscore": 379.0}], "name": "XP_681162.2", "ipg": "18625513", "start": 162822, "end": 163921, "strand": -1, "sequence": null}, {"id": null, "hits": [{"query": "QCO93108.1", "subject": "XP_681167.1", "identity": 59.722, "coverage": 76.32508833922262, "evalue": 7.2e-83, "bitscore": 267.0}], "name": "XP_681167.1", "ipg": "1985806", "start": 174871, "end": 176410, "strand": -1, "sequence": null}, {"id": null, "hits": [{"query": "QCO93109.1", "subject": "XP_681171.1", "identity": 60.0, "coverage": 93.27354260089686, "evalue": 0.0, "bitscore": 532.0}], "name": "XP_681171.1", "ipg": "1991542", "start": 182893, "end": 184346, "strand": -1, "sequence": null}], "clusters": [{"indices": [0, 1, 2], "subjects": [], "intermediate_genes": [], "score": 4.1178, "start": 162822, "end": 184346, "number": 85}]}, {"accession": "XM_676070.2", "subjects": [{"id": null, "hits": [{"query": "QCO93106.1", "subject": "XP_681162.2", "identity": 57.632, "coverage": 96.1661341853035, "evalue": 5.81e-128, "bitscore": 379.0}], "name": "XP_681162.2", "ipg": "18625513", "start": 0, "end": 981, "strand": 1, "sequence": null}], "clusters": []}, {"accession": "BN001302.1", "subjects": [{"id": null, "hits": [{"query": "QCO93106.1", "subject": "CBF73471.1", "identity": 57.632, "coverage": 96.1661341853035, "evalue": 5.81e-128, "bitscore": 379.0}], "name": "CBF73471.1", "ipg": "18625513", "start": 162822, "end": 163921, "strand": -1, "sequence": null}, {"id": null, "hits": [{"query": "QCO93108.1", "subject": "CBF73484.1", "identity": 59.722, "coverage": 76.32508833922262, "evalue": 7.2e-83, "bitscore": 267.0}], "name": "CBF73484.1", "ipg": "1985806", "start": 174871, "end": 176410, "strand": -1, "sequence": null}, {"id": null, "hits": [{"query": "QCO93109.1", "subject": "CBF73492.1", "identity": 60.0, "coverage": 93.27354260089686, "evalue": 0.0, "bitscore": 532.0}], "name": "CBF73492.1", "ipg": "1991542", "start": 182893, "end": 184346, "strand": -1, "sequence": null}], "clusters": []}, {"accession": "AACD01000135.1", "subjects": [{"id": null, "hits": [{"query": "QCO93106.1", "subject": "EAA59547.1", "identity": 57.547, "coverage": 95.2076677316294, "evalue": 8.36e-122, "bitscore": 377.0}], "name": "EAA59547.1", "ipg": "1990360", "start": 82120, "end": 85151, "strand": -1, "sequence": null}, {"id": null, "hits": [{"query": "QCO93108.1", "subject": "EAA59552.1", "identity": 59.722, "coverage": 76.32508833922262, "evalue": 7.2e-83, "bitscore": 267.0}], "name": "EAA59552.1", "ipg": "1985806", "start": 96101, "end": 97640, "strand": -1, "sequence": null}, {"id": null, "hits": [{"query": "QCO93109.1", "subject": "EAA59556.1", "identity": 60.0, "coverage": 93.27354260089686, "evalue": 0.0, "bitscore": 532.0}], "name": "EAA59556.1", "ipg": "1991542", "start": 104123, "end": 105576, "strand": -1, "sequence": null}], "clusters": [{"indices": [0, 1, 2], "subjects": [], "intermediate_genes": [], "score": 4.1175999999999995, "start": 82120, "end": 105576, "number": 87}]}, {"accession": "CH236929.1", "subjects": [{"id": null, "hits": [{"query": "QCO93106.1", "subject": "EAA59547.1", "identity": 57.547, "coverage": 95.2076677316294, "evalue": 8.36e-122, "bitscore": 377.0}], "name": "EAA59547.1", "ipg": "1990360", "start": 161138, "end": 164169, "strand": -1, "sequence": null}, {"id": null, "hits": [{"query": "QCO93108.1", "subject": "EAA59552.1", "identity": 59.722, "coverage": 76.32508833922262, "evalue": 7.2e-83, "bitscore": 267.0}], "name": "EAA59552.1", "ipg": "1985806", "start": 175119, "end": 176658, "strand": -1, "sequence": null}, {"id": null, "hits": [{"query": "QCO93109.1", "subject": "EAA59556.1", "identity": 60.0, "coverage": 93.27354260089686, "evalue": 0.0, "bitscore": 532.0}], "name": "EAA59556.1", "ipg": "1991542", "start": 183141, "end": 184594, "strand": -1, "sequence": null}], "clusters": []}, {"accession": "NC_066264.1", "subjects": [{"id": null, "hits": [{"query": "QCO93106.1", "subject": "XP_658130.1", "identity": 50.0, "coverage": 95.84664536741214, "evalue": 7.58e-107, "bitscore": 325.0}], "name": "XP_658130.1", "ipg": "1983658", "start": 3219871, "end": 3220981, "strand": 1, "sequence": null}, {"id": null, "hits": [{"query": "QCO93108.1", "subject": "XP_658132.1", "identity": 58.796, "coverage": 76.32508833922262, "evalue": 3.46e-81, "bitscore": 262.0}], "name": "XP_658132.1", "ipg": "1984008", "start": 3216812, "end": 3218099, "strand": 1, "sequence": null}, {"id": null, "hits": [{"query": "QCO93109.1", "subject": "XP_658134.1", "identity": 50.343, "coverage": 97.30941704035875, "evalue": 7.14e-139, "bitscore": 416.0}], "name": "XP_658134.1", "ipg": "1989252", "start": 3213587, "end": 3215007, "strand": -1, "sequence": null}], "clusters": [{"indices": [2, 1, 0], "subjects": [], "intermediate_genes": [], "score": 4.1003, "start": 3213587, "end": 3220981, "number": 89}]}, {"accession": "XM_653038.1", "subjects": [{"id": null, "hits": [{"query": "QCO93106.1", "subject": "XP_658130.1", "identity": 50.0, "coverage": 95.84664536741214, "evalue": 7.58e-107, "bitscore": 325.0}], "name": "XP_658130.1", "ipg": "1983658", "start": 0, "end": 999, "strand": 1, "sequence": null}], "clusters": []}, {"accession": "BN001308.1", "subjects": [{"id": null, "hits": [{"query": "QCO93106.1", "subject": "CBF89307.1", "identity": 50.0, "coverage": 95.84664536741214, "evalue": 7.58e-107, "bitscore": 325.0}], "name": "CBF89307.1", "ipg": "1983658", "start": 3219871, "end": 3220981, "strand": 1, "sequence": null}, {"id": null, "hits": [{"query": "QCO93108.1", "subject": "CBF89303.1", "identity": 58.796, "coverage": 76.32508833922262, "evalue": 3.46e-81, "bitscore": 262.0}], "name": "CBF89303.1", "ipg": "1984008", "start": 3216812, "end": 3218099, "strand": 1, "sequence": null}, {"id": null, "hits": [{"query": "QCO93109.1", "subject": "CBF89299.1", "identity": 50.343, "coverage": 97.30941704035875, "evalue": 7.14e-139, "bitscore": 416.0}], "name": "CBF89299.1", "ipg": "1989252", "start": 3213587, "end": 3215007, "strand": -1, "sequence": null}], "clusters": []}, {"accession": "AACD01000007.1", "subjects": [{"id": null, "hits": [{"query": "QCO93106.1", "subject": "EAA66625.1", "identity": 50.0, "coverage": 95.84664536741214, "evalue": 7.58e-107, "bitscore": 325.0}], "name": "EAA66625.1", "ipg": "1983658", "start": 459536, "end": 460646, "strand": -1, "sequence": null}, {"id": null, "hits": [{"query": "QCO93108.1", "subject": "EAA66627.1", "identity": 58.796, "coverage": 76.32508833922262, "evalue": 3.46e-81, "bitscore": 262.0}], "name": "EAA66627.1", "ipg": "1984008", "start": 462418, "end": 463705, "strand": -1, "sequence": null}, {"id": null, "hits": [{"query": "QCO93109.1", "subject": "EAA66629.1", "identity": 50.343, "coverage": 97.30941704035875, "evalue": 7.14e-139, "bitscore": 416.0}], "name": "EAA66629.1", "ipg": "1989252", "start": 465510, "end": 466930, "strand": 1, "sequence": null}], "clusters": [{"indices": [0, 1, 2], "subjects": [], "intermediate_genes": [], "score": 4.1003, "start": 459536, "end": 466930, "number": 91}]}, {"accession": "CH236920.1", "subjects": [{"id": null, "hits": [{"query": "QCO93106.1", "subject": "EAA66625.1", "identity": 50.0, "coverage": 95.84664536741214, "evalue": 7.58e-107, "bitscore": 325.0}], "name": "EAA66625.1", "ipg": "1983658", "start": 1645497, "end": 1646607, "strand": -1, "sequence": null}, {"id": null, "hits": [{"query": "QCO93108.1", "subject": "EAA66627.1", "identity": 58.796, "coverage": 76.32508833922262, "evalue": 3.46e-81, "bitscore": 262.0}], "name": "EAA66627.1", "ipg": "1984008", "start": 1648379, "end": 1649666, "strand": -1, "sequence": null}, {"id": null, "hits": [{"query": "QCO93109.1", "subject": "EAA66629.1", "identity": 50.343, "coverage": 97.30941704035875, "evalue": 7.14e-139, "bitscore": 416.0}], "name": "EAA66629.1", "ipg": "1989252", "start": 1651471, "end": 1652891, "strand": 1, "sequence": null}], "clusters": []}, {"accession": "NC_066263.1", "subjects": [{"id": null, "hits": [{"query": "QCO93107.1", "subject": "XP_660073.1", "identity": 46.691, "coverage": 97.12230215827337, "evalue": 3.24e-74, "bitscore": 239.0}], "name": "XP_660073.1", "ipg": "1986762", "start": 3992395, "end": 3993271, "strand": -1, "sequence": null}], "clusters": []}, {"accession": "XM_654981.1", "subjects": [{"id": null, "hits": [{"query": "QCO93107.1", "subject": "XP_660073.1", "identity": 46.691, "coverage": 97.12230215827337, "evalue": 3.24e-74, "bitscore": 239.0}], "name": "XP_660073.1", "ipg": "1986762", "start": 0, "end": 807, "strand": 1, "sequence": null}], "clusters": []}, {"accession": "BN001307.1", "subjects": [{"id": null, "hits": [{"query": "QCO93107.1", "subject": "CBF86922.1", "identity": 46.691, "coverage": 97.12230215827337, "evalue": 3.24e-74, "bitscore": 239.0}], "name": "CBF86922.1", "ipg": "1986762", "start": 3992395, "end": 3993271, "strand": -1, "sequence": null}], "clusters": []}, {"accession": "AACD01000041.1", "subjects": [{"id": null, "hits": [{"query": "QCO93107.1", "subject": "EAA63787.1", "identity": 46.691, "coverage": 97.12230215827337, "evalue": 3.24e-74, "bitscore": 239.0}], "name": "EAA63787.1", "ipg": "1986762", "start": 2143, "end": 3019, "strand": -1, "sequence": null}], "clusters": []}, {"accession": "CH236921.1", "subjects": [{"id": null, "hits": [{"query": "QCO93107.1", "subject": "EAA63787.1", "identity": 46.691, "coverage": 97.12230215827337, "evalue": 3.24e-74, "bitscore": 239.0}], "name": "EAA63787.1", "ipg": "1986762", "start": 3349269, "end": 3350145, "strand": -1, "sequence": null}], "clusters": []}, {"accession": "NC_066261.1", "subjects": [{"id": null, "hits": [{"query": "QCO93108.1", "subject": "XP_681635.1", "identity": 58.228, "coverage": 83.3922261484099, "evalue": 1.23e-90, "bitscore": 286.0}], "name": "XP_681635.1", "ipg": "1990785", "start": 239879, "end": 241211, "strand": 1, "sequence": null}, {"id": null, "hits": [{"query": "QCO93115.1", "subject": "XP_050468069.1", "identity": 42.612, "coverage": 100.0, "evalue": 4.29e-74, "bitscore": 248.0}], "name": "XP_050468069.1", "ipg": "18626624", "start": 165043, "end": 166925, "strand": 1, "sequence": null}], "clusters": []}, {"accession": "XM_676543.1", "subjects": [{"id": null, "hits": [{"query": "QCO93108.1", "subject": "XP_681635.1", "identity": 58.228, "coverage": 83.3922261484099, "evalue": 1.23e-90, "bitscore": 286.0}], "name": "XP_681635.1", "ipg": "1990785", "start": 0, "end": 1332, "strand": 1, "sequence": null}], "clusters": []}, {"accession": "BN001305.1", "subjects": [{"id": null, "hits": [{"query": "QCO93108.1", "subject": "CBF80392.1", "identity": 58.228, "coverage": 83.3922261484099, "evalue": 1.23e-90, "bitscore": 286.0}], "name": "CBF80392.1", "ipg": "1990785", "start": 239879, "end": 241211, "strand": 1, "sequence": null}, {"id": null, "hits": [{"query": "QCO93115.1", "subject": "CBF80338.1", "identity": 42.612, "coverage": 100.0, "evalue": 4.29e-74, "bitscore": 248.0}], "name": "CBF80338.1", "ipg": "18626624", "start": 165043, "end": 166925, "strand": 1, "sequence": null}], "clusters": []}, {"accession": "AACD01000151.1", "subjects": [{"id": null, "hits": [{"query": "QCO93108.1", "subject": "EAA66928.1", "identity": 58.228, "coverage": 83.3922261484099, "evalue": 1.23e-90, "bitscore": 286.0}], "name": "EAA66928.1", "ipg": "1990785", "start": 70350, "end": 71682, "strand": 1, "sequence": null}], "clusters": []}, {"accession": "CH236931.1", "subjects": [{"id": null, "hits": [{"query": "QCO93108.1", "subject": "EAA66928.1", "identity": 58.228, "coverage": 83.3922261484099, "evalue": 1.23e-90, "bitscore": 286.0}], "name": "EAA66928.1", "ipg": "1990785", "start": 272233, "end": 273565, "strand": 1, "sequence": null}], "clusters": []}, {"accession": "XM_676075.1", "subjects": [{"id": null, "hits": [{"query": "QCO93108.1", "subject": "XP_681167.1", "identity": 59.722, "coverage": 76.32508833922262, "evalue": 7.2e-83, "bitscore": 267.0}], "name": "XP_681167.1", "ipg": "1985806", "start": 0, "end": 1335, "strand": 1, "sequence": null}], "clusters": []}, {"accession": "XM_653040.1", "subjects": [{"id": null, "hits": [{"query": "QCO93108.1", "subject": "XP_658132.1", "identity": 58.796, "coverage": 76.32508833922262, "evalue": 3.46e-81, "bitscore": 262.0}], "name": "XP_658132.1", "ipg": "1984008", "start": 0, "end": 1287, "strand": 1, "sequence": null}], "clusters": []}, {"accession": "XM_676079.1", "subjects": [{"id": null, "hits": [{"query": "QCO93109.1", "subject": "XP_681171.1", "identity": 60.0, "coverage": 93.27354260089686, "evalue": 0.0, "bitscore": 532.0}], "name": "XP_681171.1", "ipg": "1991542", "start": 0, "end": 1389, "strand": 1, "sequence": null}], "clusters": []}, {"accession": "XM_653042.1", "subjects": [{"id": null, "hits": [{"query": "QCO93109.1", "subject": "XP_658134.1", "identity": 50.343, "coverage": 97.30941704035875, "evalue": 7.14e-139, "bitscore": 416.0}], "name": "XP_658134.1", "ipg": "1989252", "start": 0, "end": 1308, "strand": 1, "sequence": null}], "clusters": []}, {"accession": "NC_066262.1", "subjects": [{"id": null, "hits": [{"query": "QCO93113.1", "subject": "XP_660248.1", "identity": 43.81, "coverage": 81.74603174603175, "evalue": 4.46e-76, "bitscore": 259.0}], "name": "XP_660248.1", "ipg": "1991068", "start": 3224472, "end": 3226562, "strand": -1, "sequence": null}], "clusters": []}, {"accession": "XM_655156.1", "subjects": [{"id": null, "hits": [{"query": "QCO93113.1", "subject": "XP_660248.1", "identity": 43.81, "coverage": 81.74603174603175, "evalue": 4.46e-76, "bitscore": 259.0}], "name": "XP_660248.1", "ipg": "1991068", "start": 0, "end": 2055, "strand": 1, "sequence": null}], "clusters": []}, {"accession": "BN001306.1", "subjects": [{"id": null, "hits": [{"query": "QCO93113.1", "subject": "CBF84289.1", "identity": 43.81, "coverage": 81.74603174603175, "evalue": 4.46e-76, "bitscore": 259.0}], "name": "CBF84289.1", "ipg": "1991068", "start": 3224472, "end": 3226562, "strand": -1, "sequence": null}], "clusters": []}, {"accession": "AACD01000046.1", "subjects": [{"id": null, "hits": [{"query": "QCO93113.1", "subject": "EAA63046.1", "identity": 43.81, "coverage": 81.74603174603175, "evalue": 4.46e-76, "bitscore": 259.0}], "name": "EAA63046.1", "ipg": "1991068", "start": 23758, "end": 25848, "strand": 1, "sequence": null}], "clusters": []}, {"accession": "CH236922.1", "subjects": [{"id": null, "hits": [{"query": "QCO93113.1", "subject": "EAA63046.1", "identity": 43.81, "coverage": 81.74603174603175, "evalue": 4.46e-76, "bitscore": 259.0}], "name": "EAA63046.1", "ipg": "1991068", "start": 124887, "end": 126977, "strand": 1, "sequence": null}], "clusters": []}, {"accession": "AACD01000104.1", "subjects": [{"id": null, "hits": [{"query": "QCO93115.1", "subject": "EAA58076.1", "identity": 45.833, "coverage": 100.0, "evalue": 6.65e-80, "bitscore": 259.0}], "name": "EAA58076.1", "ipg": "1983995", "start": 195839, "end": 197320, "strand": 1, "sequence": null}], "clusters": []}, {"accession": "CH236926.1", "subjects": [{"id": null, "hits": [{"query": "QCO93115.1", "subject": "EAA58076.1", "identity": 45.833, "coverage": 100.0, "evalue": 6.65e-80, "bitscore": 259.0}], "name": "EAA58076.1", "ipg": "1983995", "start": 949373, "end": 950854, "strand": 1, "sequence": null}], "clusters": []}, {"accession": "NC_066257.1", "subjects": [{"id": null, "hits": [{"query": "QCO93115.1", "subject": "XP_663705.2", "identity": 45.833, "coverage": 100.0, "evalue": 1.31e-78, "bitscore": 259.0}], "name": "XP_663705.2", "ipg": "18625229", "start": 1259880, "end": 1261769, "strand": -1, "sequence": null}], "clusters": []}, {"accession": "XM_658613.2", "subjects": [{"id": null, "hits": [{"query": "QCO93115.1", "subject": "XP_663705.2", "identity": 45.833, "coverage": 100.0, "evalue": 1.31e-78, "bitscore": 259.0}], "name": "XP_663705.2", "ipg": "18625229", "start": 0, "end": 1689, "strand": 1, "sequence": null}], "clusters": []}, {"accession": "BN001301.1", "subjects": [{"id": null, "hits": [{"query": "QCO93115.1", "subject": "CBF70183.1", "identity": 45.833, "coverage": 100.0, "evalue": 1.31e-78, "bitscore": 259.0}], "name": "CBF70183.1", "ipg": "18625229", "start": 1259880, "end": 1261769, "strand": -1, "sequence": null}], "clusters": []}, {"accession": "XM_050612115.1", "subjects": [{"id": null, "hits": [{"query": "QCO93115.1", "subject": "XP_050468069.1", "identity": 42.612, "coverage": 100.0, "evalue": 4.29e-74, "bitscore": 248.0}], "name": "XP_050468069.1", "ipg": "18626624", "start": 0, "end": 1698, "strand": 1, "sequence": null}], "clusters": []}]}, {"name": "Aspergillus granulosus", "strain": "CBS 588.65", "scaffolds": [{"accession": "JBFXLT010000157.1", "subjects": [{"id": null, "hits": [{"query": "QCO93106.1", "subject": "KAL2802922.1", "identity": 57.143, "coverage": 96.48562300319489, "evalue": 7.15e-128, "bitscore": 379.0}], "name": "KAL2802922.1", "ipg": "930943249", "start": 4682, "end": 5790, "strand": -1, "sequence": null}, {"id": null, "hits": [{"query": "QCO93108.1", "subject": "KAL2802928.1", "identity": 60.465, "coverage": 75.97173144876325, "evalue": 2.08e-83, "bitscore": 268.0}], "name": "KAL2802928.1", "ipg": "930943292", "start": 16745, "end": 18095, "strand": -1, "sequence": null}, {"id": null, "hits": [{"query": "QCO93109.1", "subject": "KAL2802932.1", "identity": 59.67, "coverage": 94.17040358744396, "evalue": 0.0, "bitscore": 538.0}], "name": "KAL2802932.1", "ipg": "930943232", "start": 24523, "end": 25974, "strand": -1, "sequence": null}, {"id": null, "hits": [{"query": "QCO93110.1", "subject": "KAL2802933.1", "identity": 51.582, "coverage": 99.10514541387025, "evalue": 0.0, "bitscore": 2678.0}], "name": "KAL2802933.1", "ipg": "930943235", "start": 27243, "end": 35126, "strand": 1, "sequence": null}], "clusters": [{"indices": [0, 1, 2, 3], "subjects": [], "intermediate_genes": [{"id": null, "hits": [], "name": "KAL2802923.1", "ipg": null, "start": 6235, "end": 7172, "strand": 1, "sequence": "MSQEYDWLVRLPDHPDVLTTRIEHRPLHLSHNKPHFESGKIAFGGPIYSSQPKDLEDGLKKIIGSIHLCKAATEEEVWEMVRNDPYSKLGVWNLDEVVITPMKVFVSRPL"}, {"id": null, "hits": [], "name": "KAL2802924.1", "ipg": null, "start": 7733, "end": 9600, "strand": 1, "sequence": "MSRFLRSTFFSLFPRSNSKSSVYPKSPVRSTSTASVKMAANINNTAAWLTEAKAHPFQVKDAPPYTPEENEILVKNHAVAINPVDGSLQSKAWWPMNYPTILGQDVAGEVVQVGPNVTRFQPGDRVVGHAVGMATKRTQDNAFQAYTILQTNMASQLPSEVSYEDAAVLPLGLSTAASGLFQDEFLSLQLPAEPRQPATGKVLLVWGGAGSVGSNAIQLGVGAGYEVFTTASPKNFDYVKRLGASQAFDYHSATVAEDLVDALQGKTLAGAMDCIGFAATPLTVEVVSKSQGHKFVATVKGGFQAPEGVTVKSVFGTTIKDNQVGKAIYEDYLPKALKAGTFIPAPVALVAGKGLESVQAAVDLQAQGTSAQKVVVSL"}, {"id": null, "hits": [], "name": "KAL2802925.1", "ipg": null, "start": 11465, "end": 14127, "strand": 1, "sequence": "MSQAVKSRDTTEHPKPRQKPGAACEECRRRKLRCDRRQPQCRLCEASGVECQVITARQSRGPKRGYLKVLQDRIAALEGALLQHQSTINLSGPTDDHSLDAPLLDDQIDLSGWQLPMMDDEMPVHGVYAASKTNSSSGALTTDGRSGVNSTSPPHRSSSIPVDLTMQDVTSRINGIEHMDDICELKISDLIQADLDQLYFDRIHHFMPIQHQSCYFSWRRQPVKTEAQSCLQYAIWTLGASVSALRENIGDSLYQYARRGLEALDSKNTSLASTDLEQVQAWLLLAIYEFMGVDFRRGWISAGRAFRLIQLNWLHGTDGWDLTRAQTDWIESEQKRRTFWMAYCLDRFVSMRTGSPPTFSERVAIRLPCPEANFQNDQPILMGFLSDALATDTSIASTFTECIVVATISGRALSHRNQCLAEDLYFSAAEDFWNRHQWINAILTQRMEAFAAKSPLEMQQQADPMLLFISLMWQTIILHLYQTMACVIPSNDEKRDLITEYKKRSSAAAQEIVDLTNKLSHLNSLKVHPLTLIPLSLCVEFLILYHKPGDVFTKQLQDIAEAMRGLKRFNNLGQGVMQLFEDQLHTNGPFQASTVH"}, {"id": null, "hits": [], "name": "KAL2802926.1", "ipg": null, "start": 14188, "end": 15469, "strand": -1, "sequence": "MTHTSPTLPVIILGAGMVGLTLAQALKKAGIPYEVYERDSAADTEKGRGWALTVHWALSALEECLPAELFNRLEDIQVDPTLDDSRRFCFLDLSTAVPKYVIPPSKRLRVNRRLLGNLLGEGIDINYNKTLSSFHVYPENSESVTVTFTDGTATTGSLLVGTDGRNSKTRRLLLGEEVGALNPLPVRSIGATITMTPEQFAPIREIDPLLFQGSHPETGVYMWFSLVSSPAINGSKDTPNPFYEGQLIQSWLYTSEKDAVPETDAERLALFKGNAQHFQRRLREAIDTLPEDSKVLHIKLVDWVPVDWDNRDGRVTLAGDAAHAMTSYRGEAFNHGVADAAVLARNIIAAWRDPGVVGRIGDAPDSPIVSKRAKVAREARDTKARAKLSEVTV"}, {"id": null, "hits": [], "name": "KAL2802927.1", "ipg": null, "start": 15997, "end": 16458, "strand": 1, "sequence": "MTHLYDWLVETPANTEDLENRINTRPAHLEHNKPLIEAGILVWGGPSLVTHPKAAGEDLAITGSVMCLRAGSEEEVREIIRNDPYAKVGFWYPEEAVITPMRCVVRKPL"}, {"id": null, "hits": [], "name": "KAL2802929.1", "ipg": null, "start": 18402, "end": 19920, "strand": 1, "sequence": "MTIQIPTGEEADITLHLPRILCLHGGGTNARIFRMQCRVLERSLHSTFRFVYAEAPFAAQPGSDVTSVYKDHGPFKAWLRCTAADPDRSAQEVVEKINLSIVTAMYDDSMRGATGEWVALLGFSQGAKVAASILYAQQTLQQRLGEKAVTWPHFRFAVLMAGRGPLVWLLPEMRSDPGSVPMGLVDAACPSILSSEPELPDDSTEHVLRLPTVHVHGLRDPGLSLHRRLLRSYCQPDSTSLVEWEGEHRVPIKTKDVTAVVDQIYTLARDTGVLDSWC"}, {"id": null, "hits": [], "name": "KAL2802930.1", "ipg": null, "start": 19977, "end": 21470, "strand": -1, "sequence": "MKTFFASGAFSLAFSVAALAADTFQASSWDSSHVIRRDVVIVGGGAAGTYAAFRLKDHGKSVVLVEKTGRLGGHAVTYKDPNTGGSVDYGVQVYDNSSIVRDFFSRLNTPLANLSFASFGTPVYADFDEGTLLNLTAGTLGQDYINELNKYPYLENGFELPDPVPEDLLLPWVEYIDKYNLDFSTAVATLARPAVTGNLLNILALYVFNNLNHLMLHEMSGAAVVNANRDNSQLYRNAVPELHPDLLLRSTVVAGQRSTRRRDGVRLIVQTPTGHKLIIAKQLIIGIPPVLDNMKSFGLDSHEHNVLSQIYGLPYYGGVVSNTGLAPGFSYKNYAANSSYNLAEIPSIVAFNPSSVGGLFYYWYNAPQPVSQRRIESEARNAIKTLQRLTNSATKPEPKFLAFSDFAPYQLRVSAKAIRNGFYDDMYGLQGHRNTWYTGTLFVTGSSQVWSNTEKMLPEILAAVKSD"}, {"id": null, "hits": [], "name": "KAL2802931.1", "ipg": null, "start": 22762, "end": 24356, "strand": 1, "sequence": "MARKCSLSPRVPVPGTDTVPEDGPPNDIPGGLIEELALRAFFHDYCVVPVNTALSRGFLSGLEPMVHRLGLQSPVANACKAVAFASHGLKLSRPFLTQKAETLYHELLGSLARSIQNPALAAGPEMLVIAILLGLYEMIIAGESNPGHHDAHAGGMAAILQIENSPLGLLQAARSGHPLVLNGMVQNNGMFTSPSSGGGGQSLDTLLVKLGSLWQKSETFLSNLPGPLFFDELYTLKEEATALNRDLIQWQKAQSDDFKPTTIGYMNSTPDQLSLGVGSWPGQVDTYVDLYVAGVWNVSRVARCFLINLILRLSNILDATSDHSQDRQDVLQLVGDIIASIPYHLTEDLRGFVARGGANPEITNPGLPVGGLILLHPVYVASQLPVVPVEMQEYMRKCIAWIGTHMGIGQACLLAEAPQIEGQYFACGCMIVWAGLLV"}, {"id": null, "hits": [], "name": "KAL2802934.1", "ipg": null, "start": 37001, "end": 40126, "strand": -1, "sequence": "MPYEFSILTPNAMLGYGYRTEHFWYGIEKFSPKAIIVDSGSTDGGPYKLGLNKMTCGRESYVRDLTPILQACFYKKIQVLIGSVGGDGSDKHVQEMLGIVQEIAAKEGFSFKIAMINAGFSKGLLTERIGSKEVSPCGPVEELTVESAERAIDIVAQMGAEPYLKALESNPDIILGGRSYDPAPFAAFSIFHGVEPGVAWHMGKIMECGGICAVPKGRSMIATMRRDSFDLTPLAPRERCTPLSVAAHTLYEKTRPDRLPGPGGVLVLDNTSYQQLTEKTVRVRGAEFIPTPVYQVKLEGVEKLGYRTIFIGGIRDPILISQIDEFLAEVRAYTQKLFPELDQSPHCRLIFHFYGRNGTMGPIEPSPVAGHELGILGEVVAPSQELSYTIANNARASILHMPYTDQVATTGNFASPLSPHETPAGPVFRFNVYHLVNLQKGEEASLFPINVTTIKNEPRNTTCPGLTDDERAQLAAEPLQPLTTKTIPQEECKMLDIAKIIRSKNSGPFELTFDIMFDTEEAYRRVKNANVLTNERIMELYHIQHEDIITNMFFEPALAWKCTIRRPWEQGTVGERDTLGTQQHGPLLSIIVPKASSGSELSRALFSAKDSVGYIWTTLGLPAASLSQLRLPGEGLGLPSSFKIAHLAQASIGLSALLAAQIHAYRNSIPTPVVTVPLQHAAIEFKSERLYTLAGKPAPSPWGPIGGLHKAADGYVRLHDSFPNHRDGATTLLGCPPDATRDDISSKISAWRAIDLESAAFNFKLVISALRSYTEWDVLPQARAISDFPILLRKLCDGPKGLPQTMQSLNADKALRGLRVLELSRVIAAPLSGKTLAAHGADVLWVTSPSLPDLPTMDRDFGRGKRTIHIDLSEPAGRNDLNRLLDDAHVFTQGFRPGSLAAHGLSPTDLANRYAHRNIICANMSAYGLKGPWSSNRGFDSLIQTCSGMNVSEAEHFGAGEPARPTPCQALDHAGGYFLAAGIMAALYKQATEGGSWEVDVSLAGYEGKSGFETRDYTSTKNVPGEFLETRSTGFGEMVAVRHSADIEGLSVGWDVMPKPLGEDRKEWLEV"}], "score": 6.3863, "start": 4682, "end": 35126, "number": 93}]}, {"accession": "JBFXLT010000049.1", "subjects": [{"id": null, "hits": [{"query": "QCO93108.1", "subject": "KAL2812316.1", "identity": 60.648, "coverage": 76.32508833922262, "evalue": 1.23e-85, "bitscore": 274.0}], "name": "KAL2812316.1", "ipg": "930951426", "start": 184129, "end": 185482, "strand": 1, "sequence": null}], "clusters": []}, {"accession": "JBFXLT010000070.1", "subjects": [{"id": null, "hits": [{"query": "QCO93109.1", "subject": "KAL2810514.1", "identity": 41.743, "coverage": 97.08520179372198, "evalue": 9.25e-117, "bitscore": 360.0}], "name": "KAL2810514.1", "ipg": "930949630", "start": 23515, "end": 24893, "strand": -1, "sequence": null}], "clusters": []}, {"accession": "JBFXLT010000060.1", "subjects": [{"id": null, "hits": [{"query": "QCO93113.1", "subject": "KAL2811268.1", "identity": 41.504, "coverage": 91.005291005291, "evalue": 8.95e-73, "bitscore": 252.0}], "name": "KAL2811268.1", "ipg": "930950384", "start": 128425, "end": 130671, "strand": 1, "sequence": null}], "clusters": []}]}, {"name": "Aspergillus tetrazonus", "strain": "CBS 591.65A", "scaffolds": [{"accession": "MU997392.1", "subjects": [{"id": null, "hits": [{"query": "QCO93106.1", "subject": "KAL3433427.1", "identity": 57.009, "coverage": 96.1661341853035, "evalue": 6.57e-127, "bitscore": 376.0}], "name": "KAL3433427.1", "ipg": "950025434", "start": 74708, "end": 75807, "strand": 1, "sequence": null}, {"id": null, "hits": [{"query": "QCO93108.1", "subject": "KAL3433421.1", "identity": 60.185, "coverage": 76.32508833922262, "evalue": 2.47e-82, "bitscore": 266.0}], "name": "KAL3433421.1", "ipg": "950025483", "start": 62174, "end": 63545, "strand": 1, "sequence": null}, {"id": null, "hits": [{"query": "QCO93109.1", "subject": "KAL3433417.1", "identity": 60.238, "coverage": 93.27354260089686, "evalue": 0.0, "bitscore": 535.0}], "name": "KAL3433417.1", "ipg": "950025481", "start": 54254, "end": 55707, "strand": 1, "sequence": null}, {"id": null, "hits": [{"query": "QCO93110.1", "subject": "KAL3433416.1", "identity": 51.81, "coverage": 99.25428784489188, "evalue": 0.0, "bitscore": 2674.0}], "name": "KAL3433416.1", "ipg": "950025441", "start": 45126, "end": 53009, "strand": -1, "sequence": null}], "clusters": [{"indices": [3, 2, 1, 0], "subjects": [], "intermediate_genes": [{"id": null, "hits": [], "name": "KAL3433414.1", "ipg": null, "start": 40986, "end": 42165, "strand": 1, "sequence": "MSKISLFGLGAMGQALAHRYIDTGYTTTVWNRTPEKAQSSGLIQKGAHLALTVAEGLEAADMVILCLLDNASVKETLSKAVTSLGGKTIVNLTNGTPTQARNLSEWTAAHGAEYIHGGIMAVPDMISSGSPHSVLLYSGKSTEVFTRIEPDLVHLGAAKFLGTDPGSASLHDLALLSGMYGLFSGFFHSTALVRSQSGTAAEGFLELLTPWLGAMTHYLGGLAKQIDSGDYTTQGSNIAMQVAGVENIIAASEEVGVTPAFILPIQKLMKRAVGEGHGNADISAVIEYVRTQE"}, {"id": null, "hits": [], "name": "KAL3433415.1", "ipg": null, "start": 43100, "end": 43878, "strand": -1, "sequence": "MSQEPTPAVSGIDFYLPRAFSLRGGSEAQSFYDEWAHAYDADINGVGYASPRRAVDAIIDNLPPSLISRPEKLQILDAGCGTGLVGDCLAQSSLSGKFDLNGVDLSEGMLEVARGKGIYQSLETADMNEGIPSPDGRYNVVVCVGTLTKGHVGAGVLEEFARLTMKNGLVVATVHDGIWESGGFKDVIGKLKEKRVVKVVSLDSFGILEDESQGGRMVILKKI"}, {"id": null, "hits": [], "name": "KAL3433418.1", "ipg": null, "start": 55868, "end": 57369, "strand": -1, "sequence": "MPEDGPPKDIPDGLIEELALRAFFHDYCVVPVNAALSRGFLGGLEPMVHRLGLQSPVANACKAVAFASHGLKLSRPFLTQKGETLYHELLGSLARSIQNPALAAGPNIVVTAVLLGLYEMIMAGESNPGHHNAHAGGMAAILQIENSPLGLLQAARSGHPLVLNRMVQNNGMFISPSPGGGGQSLDTLLVKLGSLWQKSETLLSNPQVPLLFDELYALKEEATALNRDLILWQKAQSDNFRPTMVGYVSPSPDQLSPSAGFWPGQVDTYVDLYVAGVWNVSRVARCFLISLIVRLSNILDPTSDHRQYHKDVRELVGDIFASIPYHLTEDLGAFVAKGGANPEIANPGRPVGGLILLHPVYIASQLPVVPPEMQEYMRKCLAWIGKYMGIGQACLLAKAPRIEGQYFACGCMLVWAGLLI"}, {"id": null, "hits": [], "name": "KAL3433419.1", "ipg": null, "start": 58824, "end": 60423, "strand": 1, "sequence": "MKSVLASGALTLAFSLAALAADAFQASSWGSSHIIRRDVVIVGGGAAGTYAAIRLKDHGKSVVLVERTDRLGGHAVTYKDPNTGGSVDYGVQVYDNNTVVREFFSRLNTPLANLSFASFGRPLYADFEEGMLLNLTAGTLGQDYIDELNKYPYLDNGFELPDPVPEDLLLPWVQYIDKYNLDLSTAIATLARPAVTGNLLNILAIYVFNNLNHLLLHEMSGAAVVNANRDNSQLYRNAVSELQPDLLLRSRVVAGQRRTRKRDGVRLVVDTPTGRKLIIAKQLIVGIPPILDNMRPFGLDSHEHSVLSHIYGLPYYGGVVSDTGLAQGFSYKNYAANTSYNLAEIPSVVAFNPSSVDGLFYYWYNAPQPVSQRRIETEARDAIKTLQRLTNSTTQPEPKFLAFSDFAPYQLRVSAEAIRNGFYDDMYGLQGHRNTWYTGTLFVTGSSQVWNNTEVMLPEILAAVNSG"}, {"id": null, "hits": [], "name": "KAL3433420.1", "ipg": null, "start": 60422, "end": 61740, "strand": -1, "sequence": "MTIQIPSGEEADPTLYLPRILCLHGGGTNARIFRMQCRVLERFLRSTFRFVYAEAPFAAQPGSDVTSVYKDHGPFKAWLRCTAADPDRSAQEVVKKINLSIATAMYDDDMRGATGEWVALLGFSQGAKVAASILYAQQTLQQRLGERAATRPHFRFAVLMAGRGPLVWLLPETSSGPGSIPMGLVDAACPSMLGSEPELPTDSTEHMLRLPTLHVHGLRDPGLSLHRRLLHGYCQPDSVSLVEWEGEHRVPLKTKDVTAVVDQICALARDTGALDSWC"}, {"id": null, "hits": [], "name": "KAL3433422.1", "ipg": null, "start": 63875, "end": 64205, "strand": -1, "sequence": "MTQLYDWLVETPANAEDLESRINTRPAHLEHNKPLIEAGTLVWGGPSLAAHPKAALEDLSIVGSVMCIRAGSEEEVREMIRNDPYAKVGFWYPEKAVITPMRCVIRKPL"}, {"id": null, "hits": [], "name": "KAL3433423.1", "ipg": null, "start": 64667, "end": 66312, "strand": 1, "sequence": "MTRTSPTLPVIILGAGMVGLTLAQALKKAGIPYEVYERDSAADTEKGRGWALTVHWALNALEECLPAELFNRLEEIQVDPTLDDSRRFCFLDLATAIPKYVIPPSKRLRVNRRLLGNLLGEGLDINYNKTLSSFHYSPETPDSVTVTFTDGTSTTGCLLVGTDGRNSKTRRLLLGEEAGALNPLPVRSIGTTITMTPEQFAPIREIDPLLFQGSHPETGVYMWFSLVSSPTINGSKDTPNPIYEGQLIQSWLYKSEKDAVPETDAERLALFKSNAQHFQRRLREAIETLPEDSKVLHIKLVDWVPVDWDNLGGRVTLAGDAAHAMTSYRGEAFNHGVADAAVLSRNIIAAWTNPGMTGGIADAVGRYENEMRERTRDSVLLSTQACLDAHNLNGLQPDSPIVSKRAKIAREARDARARAKLSEIAV"}, {"id": null, "hits": [], "name": "KAL3433424.1", "ipg": null, "start": 66166, "end": 68782, "strand": -1, "sequence": "MSQHVKSPEPTESPKPRQKPGAACEECRRRKLRCDRRQPQCRLCEASGVECQVITARPSRGPKRGYLKVLQERIAALEGALLQHQSTTNLSGPTDDHPLDTPLLDDQIDLSGWQLPVMDDESSLNGVYAASKANSSSGTIMTNAGSGVNSISPPHRSSSIPVELTMPDVGSYIKGMENLEDICEPKISDLIQADLDQLYFDRIHHFMPIQHQSCYFSWRRQPIKTEAQSCLQYAIWTLGASVSALHENIGHSFYQFARRGLEALDSKNMSLASTDLEQVQAWLLLAIHEFMSVDFRRGWISAGRAFRLIQLNWLHGTDGWDLTRAQTDWIETEQKRRTFWMAYCLDRFMSMRTGSPPTFSERVAIRLPCPEANFQNDQPILMGFLSDALAADTSITSTFTECIVVATISGRALSHRNQCLAGDLYFSAVDDFWNRHQWINAILTQRMEAFSAKCPLDMQQQTDPMLLFISLMWRTIILHLYQTMACVIPSHDEKRDLVTEYKKRSSAAAQEIVDLTNKLSHLNSLKVHPLTPIPLSLCVEFLILYHKPGDVFTKQLQDITEAMRNLKRFSNLGQEVLQLFDDQLLITSPFQSSTVH"}, {"id": null, "hits": [], "name": "KAL3433425.1", "ipg": null, "start": 70755, "end": 72400, "strand": -1, "sequence": "MSHCLRSSFLSVLSRPSSRFSVHRKPFLCSISTTSVRMAANINNAAAWLTEAKAHPFQVKEAPSYTPDENEILVKNHAVAINPVDGSLQSKAWWPMNYPTILGQDVAGEVVQVGPNVARFQPGDRVVGHAVGMATKRLQDNAFQAYTILQTNMASQLPNEISYEDAAVLPLGLSTAASGLFQDEFLHLQLPAEPRRPATGKVLLVWGGAGSVGSNAIQLGVAAGYEVFTTASPKNFDYVKKLGASQVFDYHSATVAQDLVAALQGKTVAGAMDCIGFAATPLTVEVVSKSQGVKFVSTVKGGFQAPEGVTVKSVFGTTIKDNQVGKAIYEDYLPKALKAGTFIPAPVALVAGKGLESVQAAVDLQAQGTSAQKVVVSL"}, {"id": null, "hits": [], "name": "KAL3433426.1", "ipg": null, "start": 73114, "end": 74158, "strand": -1, "sequence": "MSEEYDWLVRLPDHPNVLATRIENRPLHLSHNKPHFESGKIAFGGPIYSSQPKDLEDGFKKIIGSIHLCKAATEEEVWEMVRDDPYAKLGVWNLDKVVITPMKVFVSQPL"}, {"id": null, "hits": [], "name": "KAL3433428.1", "ipg": null, "start": 75961, "end": 78656, "strand": 1, "sequence": "MFRIYHMYRIFLNQSVTNIAMSNLTHSLDLTKSLLCYTENNSAHCQNLTIAKGLSNNESHTTTPEPGLLFAFESEGLQRVCLDANAKAKNAPTCNWASFREWALTILACRLAPSKTKGDTSTAITMALNFTNFALQSRKEPLTELESEVYEVLSWLAQVEQVKIFEALGTARSLGICENRLWNLSVATGYAKDIPILLRQAGNEKLNQLHGRSFRHLHHDSCPAEFCFFSDQDSTSVEQLHKCLSKRCGLLQFPLHEAGSNGYSRTWWLGDHSTRPHPRAPAVPYVAISHVWSDGTGAGVQKEGFVNRCLFKYFKEAVRELGCEAIWWDTISIPREPAARRKAIRRMNNDFKSAKCTLVHDQYLVDFPWAEDGSPCLALLLSPWFTRAWTALELALSRDVWVIFKDPCKKNKKVIKNLRSEILATDRIYCSRSHLIASDVIDAVWRQKFDSISSILSVLKTRSTSKTRDKLIIAALLAGVLSTPQARDSMTAANMPAELTKAILRGLGAIESTFLFHGHATLTQNGGFSWCPFDFLHGADVSWYKERNTDRQIDAFVDGNGAVIGRFRYRILEEADVGNIFPMGLHTTVNNKISAAMQKWKNCLLLWRVEDQHPALLVKAVTTTTVTLTDVTLNVIDSLYLGTVLTSLAPKKDGDKFMILVRLGQVEAESDVSADIIVNSYFQIRPRFEEFMGELHASREQNPSLRGVLLKWSNAFGLLRN"}, {"id": null, "hits": [], "name": "KAL3433429.1", "ipg": null, "start": 79836, "end": 80800, "strand": 1, "sequence": "MSLFTTTPSVSSFAPLFNLLDDYDNHLASRNRGHHTSVRSFSPRFDVRETSDAYHLDGELPGVAQKDIDIEFTEPQTLVIKGRVERQYHSANTDNTGKQPQVEDEKESSSNEVAKTSEKQVTKSASSEKPRYWVSERSVGEFQRTFSFPSRVDQDRVRASLRDGILSVVVPKEAPPSAKKITIQ"}], "score": 6.3850999999999996, "start": 45126, "end": 75807, "number": 94}]}, {"accession": "MU997391.1", "subjects": [{"id": null, "hits": [{"query": "QCO93107.1", "subject": "KAL3433485.1", "identity": 47.059, "coverage": 97.12230215827337, "evalue": 1.35e-75, "bitscore": 242.0}], "name": "KAL3433485.1", "ipg": "950025585", "start": 78477, "end": 79354, "strand": 1, "sequence": null}], "clusters": []}, {"accession": "MU997379.1", "subjects": [{"id": null, "hits": [{"query": "QCO93108.1", "subject": "KAL3434397.1", "identity": 58.228, "coverage": 83.3922261484099, "evalue": 1.34e-90, "bitscore": 286.0}], "name": "KAL3434397.1", "ipg": "950026410", "start": 126164, "end": 127496, "strand": 1, "sequence": null}, {"id": null, "hits": [{"query": "QCO93115.1", "subject": "KAL3434363.1", "identity": 42.268, "coverage": 100.0, "evalue": 1.19e-74, "bitscore": 249.0}], "name": "KAL3434363.1", "ipg": "950026499", "start": 48824, "end": 50704, "strand": 1, "sequence": null}], "clusters": []}, {"accession": "MU997494.1", "subjects": [{"id": null, "hits": [{"query": "QCO93109.1", "subject": "KAL3429592.1", "identity": 41.839, "coverage": 96.8609865470852, "evalue": 3.5e-113, "bitscore": 351.0}], "name": "KAL3429592.1", "ipg": "950021852", "start": 50613, "end": 51995, "strand": 1, "sequence": null}], "clusters": []}, {"accession": "MU997401.1", "subjects": [{"id": null, "hits": [{"query": "QCO93113.1", "subject": "KAL3432895.1", "identity": 41.495, "coverage": 98.94179894179894, "evalue": 2.61e-77, "bitscore": 264.0}], "name": "KAL3432895.1", "ipg": "950024983", "start": 73685, "end": 76022, "strand": 1, "sequence": null}], "clusters": []}, {"accession": "MU997465.1", "subjects": [{"id": null, "hits": [{"query": "QCO93113.1", "subject": "KAL3430237.1", "identity": 44.762, "coverage": 81.74603174603175, "evalue": 2.4e-74, "bitscore": 257.0}], "name": "KAL3430237.1", "ipg": "950022354", "start": 47973, "end": 51035, "strand": 1, "sequence": null}], "clusters": []}, {"accession": "MU997342.1", "subjects": [{"id": null, "hits": [{"query": "QCO93115.1", "subject": "KAL3439590.1", "identity": 44.599, "coverage": 99.64912280701755, "evalue": 1.73e-75, "bitscore": 251.0}], "name": "KAL3439590.1", "ipg": "950033668", "start": 847902, "end": 849789, "strand": -1, "sequence": null}], "clusters": []}]}, {"name": "Talaromyces stipitatus", "strain": "ATCC 10500", "scaffolds": [{"accession": "NW_002990121.1", "subjects": [{"id": null, "hits": [{"query": "QCO93106.1", "subject": "XP_002487767.1", "identity": 57.188, "coverage": 95.84664536741214, "evalue": 6.71e-127, "bitscore": 376.0}], "name": "XP_002487767.1", "ipg": "16220517", "start": 484117, "end": 485255, "strand": -1, "sequence": null}, {"id": null, "hits": [{"query": "QCO93109.1", "subject": "XP_002487777.1", "identity": 58.962, "coverage": 94.17040358744396, "evalue": 3.59e-176, "bitscore": 512.0}], "name": "XP_002487777.1", "ipg": "16220527", "start": 503023, "end": 504482, "strand": -1, "sequence": null}, {"id": null, "hits": [{"query": "QCO93110.1", "subject": "XP_002487778.1", "identity": 51.471, "coverage": 99.17971662938105, "evalue": 0.0, "bitscore": 2667.0}], "name": "XP_002487778.1", "ipg": "16220528", "start": 505590, "end": 513476, "strand": 1, "sequence": null}], "clusters": [{"indices": [0, 1, 2], "subjects": [], "intermediate_genes": [], "score": 4.3555, "start": 484117, "end": 513476, "number": 95}]}, {"accession": "XM_002487722.1", "subjects": [{"id": null, "hits": [{"query": "QCO93106.1", "subject": "XP_002487767.1", "identity": 57.188, "coverage": 95.84664536741214, "evalue": 6.71e-127, "bitscore": 376.0}], "name": "XP_002487767.1", "ipg": "16220517", "start": 0, "end": 981, "strand": 1, "sequence": null}], "clusters": []}, {"accession": "EQ962660.1", "subjects": [{"id": null, "hits": [{"query": "QCO93106.1", "subject": "EED12113.1", "identity": 57.188, "coverage": 95.84664536741214, "evalue": 6.71e-127, "bitscore": 376.0}], "name": "EED12113.1", "ipg": "16220517", "start": 484117, "end": 485255, "strand": -1, "sequence": null}, {"id": null, "hits": [{"query": "QCO93109.1", "subject": "EED12123.1", "identity": 58.962, "coverage": 94.17040358744396, "evalue": 3.59e-176, "bitscore": 512.0}], "name": "EED12123.1", "ipg": "16220527", "start": 503023, "end": 504482, "strand": -1, "sequence": null}, {"id": null, "hits": [{"query": "QCO93110.1", "subject": "EED12124.1", "identity": 51.471, "coverage": 99.17971662938105, "evalue": 0.0, "bitscore": 2667.0}], "name": "EED12124.1", "ipg": "16220528", "start": 505590, "end": 513476, "strand": 1, "sequence": null}], "clusters": []}, {"accession": "NW_002990116.1", "subjects": [{"id": null, "hits": [{"query": "QCO93106.1", "subject": "XP_002481999.1", "identity": 54.859, "coverage": 96.1661341853035, "evalue": 1.51e-114, "bitscore": 345.0}], "name": "XP_002481999.1", "ipg": "16226296", "start": 1829680, "end": 1830851, "strand": -1, "sequence": null}, {"id": null, "hits": [{"query": "QCO93108.1", "subject": "XP_002481720.1", "identity": 50.179, "coverage": 98.58657243816255, "evalue": 7.84e-86, "bitscore": 275.0}], "name": "XP_002481720.1", "ipg": "16226024", "start": 1146277, "end": 1147757, "strand": 1, "sequence": null}, {"id": null, "hits": [{"query": "QCO93109.1", "subject": "XP_002481992.1", "identity": 50.355, "coverage": 94.17040358744396, "evalue": 3.23e-151, "bitscore": 448.0}], "name": "XP_002481992.1", "ipg": "16226289", "start": 1811403, "end": 1812826, "strand": -1, "sequence": null}, {"id": null, "hits": [{"query": "QCO93113.1", "subject": "XP_002482970.1", "identity": 43.307, "coverage": 98.94179894179894, "evalue": 8.79e-88, "bitscore": 292.0}], "name": "XP_002482970.1", "ipg": "16227251", "start": 4296222, "end": 4298549, "strand": -1, "sequence": null}], "clusters": []}, {"accession": "XM_002481954.1", "subjects": [{"id": null, "hits": [{"query": "QCO93106.1", "subject": "XP_002481999.1", "identity": 54.859, "coverage": 96.1661341853035, "evalue": 1.51e-114, "bitscore": 345.0}], "name": "XP_002481999.1", "ipg": "16226296", "start": 30, "end": 1008, "strand": 1, "sequence": null}], "clusters": []}, {"accession": "BK008910.1", "subjects": [{"id": null, "hits": [{"query": "QCO93106.1", "subject": "DAA64706.1", "identity": 54.859, "coverage": 96.1661341853035, "evalue": 1.51e-114, "bitscore": 345.0}], "name": "DAA64706.1", "ipg": "16226296", "start": 24761, "end": 25932, "strand": -1, "sequence": null}, {"id": null, "hits": [{"query": "QCO93109.1", "subject": "DAA64700.1", "identity": 50.355, "coverage": 94.17040358744396, "evalue": 3.23e-151, "bitscore": 448.0}], "name": "DAA64700.1", "ipg": "16226289", "start": 6484, "end": 7907, "strand": -1, "sequence": null}], "clusters": []}, {"accession": "EQ962655.1", "subjects": [{"id": null, "hits": [{"query": "QCO93106.1", "subject": "EED18007.1", "identity": 54.859, "coverage": 96.1661341853035, "evalue": 1.51e-114, "bitscore": 345.0}], "name": "EED18007.1", "ipg": "16226296", "start": 1829680, "end": 1830851, "strand": -1, "sequence": null}, {"id": null, "hits": [{"query": "QCO93108.1", "subject": "EED17728.1", "identity": 50.179, "coverage": 98.58657243816255, "evalue": 7.84e-86, "bitscore": 275.0}], "name": "EED17728.1", "ipg": "16226024", "start": 1146277, "end": 1147757, "strand": 1, "sequence": null}, {"id": null, "hits": [{"query": "QCO93109.1", "subject": "EED18000.1", "identity": 50.355, "coverage": 94.17040358744396, "evalue": 3.23e-151, "bitscore": 448.0}], "name": "EED18000.1", "ipg": "16226289", "start": 1811403, "end": 1812826, "strand": -1, "sequence": null}, {"id": null, "hits": [{"query": "QCO93113.1", "subject": "EED18978.1", "identity": 43.307, "coverage": 98.94179894179894, "evalue": 8.79e-88, "bitscore": 292.0}], "name": "EED18978.1", "ipg": "16227251", "start": 4296222, "end": 4298549, "strand": -1, "sequence": null}], "clusters": []}, {"accession": "XM_002481675.1", "subjects": [{"id": null, "hits": [{"query": "QCO93108.1", "subject": "XP_002481720.1", "identity": 50.179, "coverage": 98.58657243816255, "evalue": 7.84e-86, "bitscore": 275.0}], "name": "XP_002481720.1", "ipg": "16226024", "start": 0, "end": 1419, "strand": 1, "sequence": null}], "clusters": []}, {"accession": "XM_002487732.1", "subjects": [{"id": null, "hits": [{"query": "QCO93109.1", "subject": "XP_002487777.1", "identity": 58.962, "coverage": 94.17040358744396, "evalue": 3.59e-176, "bitscore": 512.0}], "name": "XP_002487777.1", "ipg": "16220527", "start": 0, "end": 1392, "strand": 1, "sequence": null}], "clusters": []}, {"accession": "XM_002481947.1", "subjects": [{"id": null, "hits": [{"query": "QCO93109.1", "subject": "XP_002481992.1", "identity": 50.355, "coverage": 94.17040358744396, "evalue": 3.23e-151, "bitscore": 448.0}], "name": "XP_002481992.1", "ipg": "16226289", "start": 0, "end": 1344, "strand": 1, "sequence": null}], "clusters": []}, {"accession": "NW_002990113.1", "subjects": [{"id": null, "hits": [{"query": "QCO93109.1", "subject": "XP_002340035.1", "identity": 43.119, "coverage": 96.8609865470852, "evalue": 9.02e-115, "bitscore": 355.0}], "name": "XP_002340035.1", "ipg": "16230844", "start": 486826, "end": 488222, "strand": -1, "sequence": null}, {"id": null, "hits": [{"query": "QCO93110.1", "subject": "XP_002340070.1", "identity": 43.606, "coverage": 99.10514541387025, "evalue": 0.0, "bitscore": 2147.0}], "name": "XP_002340070.1", "ipg": "16230876", "start": 602736, "end": 610509, "strand": 1, "sequence": null}], "clusters": []}, {"accession": "XM_002339994.1", "subjects": [{"id": null, "hits": [{"query": "QCO93109.1", "subject": "XP_002340035.1", "identity": 43.119, "coverage": 96.8609865470852, "evalue": 9.02e-115, "bitscore": 355.0}], "name": "XP_002340035.1", "ipg": "16230844", "start": 23, "end": 1337, "strand": 1, "sequence": null}], "clusters": []}, {"accession": "EQ962652.1", "subjects": [{"id": null, "hits": [{"query": "QCO93109.1", "subject": "EED22648.1", "identity": 43.119, "coverage": 96.8609865470852, "evalue": 9.02e-115, "bitscore": 355.0}], "name": "EED22648.1", "ipg": "16230844", "start": 486826, "end": 488222, "strand": -1, "sequence": null}, {"id": null, "hits": [{"query": "QCO93110.1", "subject": "EED22683.1", "identity": 43.606, "coverage": 99.10514541387025, "evalue": 0.0, "bitscore": 2147.0}], "name": "EED22683.1", "ipg": "16230876", "start": 602736, "end": 610509, "strand": 1, "sequence": null}], "clusters": []}, {"accession": "XM_002487733.1", "subjects": [{"id": null, "hits": [{"query": "QCO93110.1", "subject": "XP_002487778.1", "identity": 51.471, "coverage": 99.17971662938105, "evalue": 0.0, "bitscore": 2667.0}], "name": "XP_002487778.1", "ipg": "16220528", "start": 0, "end": 7821, "strand": 1, "sequence": null}], "clusters": []}, {"accession": "XM_002340029.1", "subjects": [{"id": null, "hits": [{"query": "QCO93110.1", "subject": "XP_002340070.1", "identity": 43.606, "coverage": 99.10514541387025, "evalue": 0.0, "bitscore": 2147.0}], "name": "XP_002340070.1", "ipg": "16230876", "start": 0, "end": 7725, "strand": 1, "sequence": null}], "clusters": []}, {"accession": "XM_002482925.1", "subjects": [{"id": null, "hits": [{"query": "QCO93113.1", "subject": "XP_002482970.1", "identity": 43.307, "coverage": 98.94179894179894, "evalue": 8.79e-88, "bitscore": 292.0}], "name": "XP_002482970.1", "ipg": "16227251", "start": 0, "end": 2268, "strand": 1, "sequence": null}], "clusters": []}, {"accession": "NW_002990115.1", "subjects": [{"id": null, "hits": [{"query": "QCO93113.1", "subject": "XP_002479488.1", "identity": 38.422, "coverage": 97.88359788359789, "evalue": 2.97e-65, "bitscore": 231.0}], "name": "XP_002479488.1", "ipg": "16227326", "start": 157257, "end": 159358, "strand": 1, "sequence": null}], "clusters": []}, {"accession": "XM_002479443.1", "subjects": [{"id": null, "hits": [{"query": "QCO93113.1", "subject": "XP_002479488.1", "identity": 38.422, "coverage": 97.88359788359789, "evalue": 2.97e-65, "bitscore": 231.0}], "name": "XP_002479488.1", "ipg": "16227326", "start": 0, "end": 2073, "strand": 1, "sequence": null}], "clusters": []}, {"accession": "EQ962654.1", "subjects": [{"id": null, "hits": [{"query": "QCO93113.1", "subject": "EED19054.1", "identity": 38.422, "coverage": 97.88359788359789, "evalue": 2.97e-65, "bitscore": 231.0}], "name": "EED19054.1", "ipg": "16227326", "start": 157257, "end": 159358, "strand": 1, "sequence": null}], "clusters": []}, {"accession": "NW_002990117.1", "subjects": [{"id": null, "hits": [{"query": "QCO93114.1", "subject": "XP_002484372.1", "identity": 42.159, "coverage": 90.23255813953487, "evalue": 7.29e-88, "bitscore": 284.0}], "name": "XP_002484372.1", "ipg": "16225445", "start": 3651251, "end": 3652478, "strand": -1, "sequence": null}, {"id": null, "hits": [{"query": "QCO93115.1", "subject": "XP_002483485.1", "identity": 40.83, "coverage": 100.0, "evalue": 9.16e-74, "bitscore": 244.0}], "name": "XP_002483485.1", "ipg": "16224580", "start": 1332096, "end": 1333681, "strand": -1, "sequence": null}, {"id": null, "hits": [{"query": "QCO93115.1", "subject": "XP_002483483.1", "identity": 40.83, "coverage": 100.0, "evalue": 1.23e-72, "bitscore": 244.0}], "name": "XP_002483483.1", "ipg": "16224578", "start": 1332096, "end": 1334099, "strand": -1, "sequence": null}], "clusters": []}, {"accession": "XM_002484327.1", "subjects": [{"id": null, "hits": [{"query": "QCO93114.1", "subject": "XP_002484372.1", "identity": 42.159, "coverage": 90.23255813953487, "evalue": 7.29e-88, "bitscore": 284.0}], "name": "XP_002484372.1", "ipg": "16225445", "start": 0, "end": 1206, "strand": 1, "sequence": null}], "clusters": []}, {"accession": "EQ962656.1", "subjects": [{"id": null, "hits": [{"query": "QCO93114.1", "subject": "EED17138.1", "identity": 42.159, "coverage": 90.23255813953487, "evalue": 7.29e-88, "bitscore": 284.0}], "name": "EED17138.1", "ipg": "16225445", "start": 3651251, "end": 3652478, "strand": -1, "sequence": null}, {"id": null, "hits": [{"query": "QCO93115.1", "subject": "EED16251.1", "identity": 40.83, "coverage": 100.0, "evalue": 9.16e-74, "bitscore": 244.0}], "name": "EED16251.1", "ipg": "16224580", "start": 1332096, "end": 1333681, "strand": -1, "sequence": null}, {"id": null, "hits": [{"query": "QCO93115.1", "subject": "EED16249.1", "identity": 40.83, "coverage": 100.0, "evalue": 1.23e-72, "bitscore": 244.0}], "name": "EED16249.1", "ipg": "16224578", "start": 1332096, "end": 1334099, "strand": -1, "sequence": null}], "clusters": []}, {"accession": "XM_002483440.1", "subjects": [{"id": null, "hits": [{"query": "QCO93115.1", "subject": "XP_002483485.1", "identity": 40.83, "coverage": 100.0, "evalue": 9.16e-74, "bitscore": 244.0}], "name": "XP_002483485.1", "ipg": "16224580", "start": 481, "end": 1828, "strand": 1, "sequence": null}], "clusters": []}, {"accession": "XM_002483438.1", "subjects": [{"id": null, "hits": [{"query": "QCO93115.1", "subject": "XP_002483483.1", "identity": 40.83, "coverage": 100.0, "evalue": 1.23e-72, "bitscore": 244.0}], "name": "XP_002483483.1", "ipg": "16224578", "start": 63, "end": 1752, "strand": 1, "sequence": null}], "clusters": []}]}, {"name": "Metarhizium acridum", "strain": "ARSEF 324", "scaffolds": [{"accession": "NW_027094023.1", "subjects": [{"id": null, "hits": [{"query": "QCO93106.1", "subject": "XP_007810893.1", "identity": 55.692, "coverage": 97.76357827476039, "evalue": 7.92e-127, "bitscore": 376.0}], "name": "XP_007810893.1", "ipg": "22228910", "start": 91239, "end": 92403, "strand": -1, "sequence": null}, {"id": null, "hits": [{"query": "QCO93109.1", "subject": "XP_007810892.1", "identity": 48.174, "coverage": 96.8609865470852, "evalue": 2.83e-147, "bitscore": 440.0}], "name": "XP_007810892.1", "ipg": "22228909", "start": 87553, "end": 89180, "strand": 1, "sequence": null}, {"id": null, "hits": [{"query": "QCO93110.1", "subject": "XP_007810891.2", "identity": 47.411, "coverage": 96.79343773303505, "evalue": 0.0, "bitscore": 2365.0}], "name": "XP_007810891.2", "ipg": "475974830", "start": 78599, "end": 86329, "strand": -1, "sequence": null}], "clusters": [{"indices": [2, 1, 0], "subjects": [], "intermediate_genes": [], "score": 4.318099999999999, "start": 78599, "end": 92403, "number": 97}]}, {"accession": "XM_007812702.1", "subjects": [{"id": null, "hits": [{"query": "QCO93106.1", "subject": "XP_007810893.1", "identity": 55.692, "coverage": 97.76357827476039, "evalue": 7.92e-127, "bitscore": 376.0}], "name": "XP_007810893.1", "ipg": "22228910", "start": 0, "end": 984, "strand": 1, "sequence": null}], "clusters": []}, {"accession": "JAGRQK010000009.1", "subjects": [{"id": null, "hits": [{"query": "QCO93106.1", "subject": "KAG8413574.1", "identity": 55.692, "coverage": 97.76357827476039, "evalue": 7.92e-127, "bitscore": 376.0}], "name": "KAG8413574.1", "ipg": "22228910", "start": 91239, "end": 92403, "strand": -1, "sequence": null}, {"id": null, "hits": [{"query": "QCO93109.1", "subject": "KAG8413573.1", "identity": 48.174, "coverage": 96.8609865470852, "evalue": 2.83e-147, "bitscore": 440.0}], "name": "KAG8413573.1", "ipg": "22228909", "start": 87553, "end": 89180, "strand": 1, "sequence": null}, {"id": null, "hits": [{"query": "QCO93110.1", "subject": "KAG8413572.1", "identity": 47.411, "coverage": 96.79343773303505, "evalue": 0.0, "bitscore": 2365.0}], "name": "KAG8413572.1", "ipg": "475974830", "start": 78599, "end": 86329, "strand": -1, "sequence": null}], "clusters": []}, {"accession": "JAGRQL010000326.1", "subjects": [{"id": null, "hits": [{"query": "QCO93106.1", "subject": "KAG8414231.1", "identity": 55.692, "coverage": 97.76357827476039, "evalue": 7.92e-127, "bitscore": 376.0}], "name": "KAG8414231.1", "ipg": "22228910", "start": 150363, "end": 151527, "strand": -1, "sequence": null}, {"id": null, "hits": [{"query": "QCO93109.1", "subject": "KAG8414230.1", "identity": 48.174, "coverage": 96.8609865470852, "evalue": 2.83e-147, "bitscore": 440.0}], "name": "KAG8414230.1", "ipg": "22228909", "start": 146680, "end": 148307, "strand": 1, "sequence": null}, {"id": null, "hits": [{"query": "QCO93110.1", "subject": "KAG8414229.1", "identity": 47.411, "coverage": 96.79343773303505, "evalue": 0.0, "bitscore": 2366.0}], "name": "KAG8414229.1", "ipg": "475975257", "start": 137726, "end": 145456, "strand": -1, "sequence": null}], "clusters": [{"indices": [2, 1, 0], "subjects": [], "intermediate_genes": [], "score": 4.3182, "start": 137726, "end": 151527, "number": 99}]}, {"accession": "JAGRQL010000148.1", "subjects": [{"id": null, "hits": [{"query": "QCO93108.1", "subject": "KAG8422970.1", "identity": 51.481, "coverage": 86.57243816254417, "evalue": 1.2e-84, "bitscore": 272.0}], "name": "KAG8422970.1", "ipg": "475982025", "start": 104432, "end": 105868, "strand": -1, "sequence": null}], "clusters": []}, {"accession": "XM_007812701.1", "subjects": [{"id": null, "hits": [{"query": "QCO93109.1", "subject": "XP_007810892.1", "identity": 48.174, "coverage": 96.8609865470852, "evalue": 2.83e-147, "bitscore": 440.0}], "name": "XP_007810892.1", "ipg": "22228909", "start": 0, "end": 1548, "strand": 1, "sequence": null}], "clusters": []}, {"accession": "XM_007812700.2", "subjects": [{"id": null, "hits": [{"query": "QCO93110.1", "subject": "XP_007810891.2", "identity": 47.411, "coverage": 96.79343773303505, "evalue": 0.0, "bitscore": 2365.0}], "name": "XP_007810891.2", "ipg": "475974830", "start": 0, "end": 7656, "strand": 1, "sequence": null}], "clusters": []}, {"accession": "JAGRQL010000335.1", "subjects": [{"id": null, "hits": [{"query": "QCO93114.1", "subject": "KAG8413522.1", "identity": 47.685, "coverage": 99.06976744186046, "evalue": 8.31e-131, "bitscore": 395.0}], "name": "KAG8413522.1", "ipg": "475974682", "start": 6122, "end": 7418, "strand": 1, "sequence": null}], "clusters": []}, {"accession": "NW_027094021.1", "subjects": [{"id": null, "hits": [{"query": "QCO93114.1", "subject": "XP_007807863.2", "identity": 47.454, "coverage": 99.06976744186046, "evalue": 4.74e-130, "bitscore": 393.0}], "name": "XP_007807863.2", "ipg": "475975096", "start": 155385, "end": 156681, "strand": 1, "sequence": null}], "clusters": []}, {"accession": "XM_007809672.2", "subjects": [{"id": null, "hits": [{"query": "QCO93114.1", "subject": "XP_007807863.2", "identity": 47.454, "coverage": 99.06976744186046, "evalue": 4.74e-130, "bitscore": 393.0}], "name": "XP_007807863.2", "ipg": "475975096", "start": 0, "end": 1296, "strand": 1, "sequence": null}], "clusters": []}, {"accession": "JAGRQK010000007.1", "subjects": [{"id": null, "hits": [{"query": "QCO93114.1", "subject": "KAG8413985.1", "identity": 47.454, "coverage": 99.06976744186046, "evalue": 4.74e-130, "bitscore": 393.0}], "name": "KAG8413985.1", "ipg": "475975096", "start": 155385, "end": 156681, "strand": 1, "sequence": null}], "clusters": []}]}, {"name": "Metarhizium acridum", "strain": "CQMa 102", "scaffolds": [{"accession": "GL698500.1", "subjects": [{"id": null, "hits": [{"query": "QCO93106.1", "subject": "EFY89367.1", "identity": 55.692, "coverage": 97.76357827476039, "evalue": 7.92e-127, "bitscore": 376.0}], "name": "EFY89367.1", "ipg": "22228910", "start": 91570, "end": 92734, "strand": -1, "sequence": null}, {"id": null, "hits": [{"query": "QCO93109.1", "subject": "EFY89366.1", "identity": 48.174, "coverage": 96.8609865470852, "evalue": 2.83e-147, "bitscore": 440.0}], "name": "EFY89366.1", "ipg": "22228909", "start": 87884, "end": 89511, "strand": 1, "sequence": null}, {"id": null, "hits": [{"query": "QCO93110.1", "subject": "EFY89365.1", "identity": 47.061, "coverage": 99.10514541387025, "evalue": 0.0, "bitscore": 2398.0}], "name": "EFY89365.1", "ipg": "22228908", "start": 78930, "end": 86888, "strand": -1, "sequence": null}], "clusters": [{"indices": [2, 1, 0], "subjects": [], "intermediate_genes": [], "score": 4.321400000000001, "start": 78930, "end": 92734, "number": 100}]}, {"accession": "GL698530.1", "subjects": [{"id": null, "hits": [{"query": "QCO93108.1", "subject": "EFY87255.1", "identity": 51.481, "coverage": 86.57243816254417, "evalue": 2.59e-84, "bitscore": 271.0}], "name": "EFY87255.1", "ipg": "22226801", "start": 106439, "end": 107875, "strand": -1, "sequence": null}], "clusters": []}, {"accession": "GL698567.1", "subjects": [{"id": null, "hits": [{"query": "QCO93108.1", "subject": "EFY85727.1", "identity": 54.709, "coverage": 78.79858657243817, "evalue": 6.6e-81, "bitscore": 261.0}], "name": "EFY85727.1", "ipg": "22225276", "start": 11669, "end": 12974, "strand": 1, "sequence": null}], "clusters": []}, {"accession": "GL698475.1", "subjects": [{"id": null, "hits": [{"query": "QCO93114.1", "subject": "EFY92557.1", "identity": 47.674, "coverage": 99.06976744186046, "evalue": 1.46e-130, "bitscore": 394.0}], "name": "EFY92557.1", "ipg": "22232085", "start": 614239, "end": 615535, "strand": 1, "sequence": null}], "clusters": []}]}, {"name": "Metarhizium guizhouense", "strain": "ARSEF 977", "scaffolds": [{"accession": "AZNH01000059.1", "subjects": [{"id": null, "hits": [{"query": "QCO93106.1", "subject": "KID83468.1", "identity": 55.077, "coverage": 97.76357827476039, "evalue": 2.03e-126, "bitscore": 375.0}], "name": "KID83468.1", "ipg": "71589196", "start": 89799, "end": 90971, "strand": 1, "sequence": null}, {"id": null, "hits": [{"query": "QCO93109.1", "subject": "KID83469.1", "identity": 47.945, "coverage": 96.8609865470852, "evalue": 2.08e-145, "bitscore": 436.0}], "name": "KID83469.1", "ipg": "71589197", "start": 93097, "end": 94723, "strand": -1, "sequence": null}, {"id": null, "hits": [{"query": "QCO93110.1", "subject": "KID83470.1", "identity": 46.768, "coverage": 99.10514541387025, "evalue": 0.0, "bitscore": 2375.0}], "name": "KID83470.1", "ipg": "71589198", "start": 95735, "end": 103696, "strand": 1, "sequence": null}], "clusters": [{"indices": [0, 1, 2], "subjects": [], "intermediate_genes": [], "score": 4.3186, "start": 89799, "end": 103696, "number": 101}]}, {"accession": "AZNH01000020.1", "subjects": [{"id": null, "hits": [{"query": "QCO93107.1", "subject": "KID86625.1", "identity": 45.055, "coverage": 97.12230215827337, "evalue": 1.37e-69, "bitscore": 227.0}], "name": "KID86625.1", "ipg": "71592242", "start": 19597, "end": 20525, "strand": -1, "sequence": null}], "clusters": []}, {"accession": "AZNH01000002.1", "subjects": [{"id": null, "hits": [{"query": "QCO93108.1", "subject": "KID92011.1", "identity": 51.786, "coverage": 96.81978798586573, "evalue": 1.95e-87, "bitscore": 279.0}], "name": "KID92011.1", "ipg": "71597290", "start": 428166, "end": 429610, "strand": 1, "sequence": null}], "clusters": []}, {"accession": "AZNH01000075.1", "subjects": [{"id": null, "hits": [{"query": "QCO93108.1", "subject": "KID82759.1", "identity": 54.545, "coverage": 77.73851590106007, "evalue": 4e-79, "bitscore": 257.0}], "name": "KID82759.1", "ipg": "71588505", "start": 33272, "end": 34577, "strand": 1, "sequence": null}], "clusters": []}, {"accession": "AZNH01000201.1", "subjects": [{"id": null, "hits": [{"query": "QCO93109.1", "subject": "KID81115.1", "identity": 49.776, "coverage": 97.53363228699553, "evalue": 1.55e-141, "bitscore": 424.0}], "name": "KID81115.1", "ipg": "71586915", "start": 8199, "end": 9737, "strand": 1, "sequence": null}], "clusters": []}, {"accession": "AZNH01000109.1", "subjects": [{"id": null, "hits": [{"query": "QCO93110.1", "subject": "KID81974.1", "identity": 42.558, "coverage": 99.96271439224459, "evalue": 0.0, "bitscore": 1991.0}], "name": "KID81974.1", "ipg": "71587746", "start": 45795, "end": 53671, "strand": -1, "sequence": null}], "clusters": []}, {"accession": "AZNH01000096.1", "subjects": [{"id": null, "hits": [{"query": "QCO93113.1", "subject": "KID82234.1", "identity": 42.929, "coverage": 98.94179894179894, "evalue": 2.66e-78, "bitscore": 267.0}], "name": "KID82234.1", "ipg": "71587999", "start": 56312, "end": 58719, "strand": 1, "sequence": null}], "clusters": []}, {"accession": "AZNH01000088.1", "subjects": [{"id": null, "hits": [{"query": "QCO93114.1", "subject": "KID82416.1", "identity": 49.306, "coverage": 99.06976744186046, "evalue": 1.64e-134, "bitscore": 404.0}], "name": "KID82416.1", "ipg": "71588178", "start": 33159, "end": 34458, "strand": -1, "sequence": null}], "clusters": []}, {"accession": "AZNH01000183.1", "subjects": [{"id": null, "hits": [{"query": "QCO93116.1", "subject": "KID81195.1", "identity": 61.375, "coverage": 99.5104895104895, "evalue": 0.0, "bitscore": 1883.0}], "name": "KID81195.1", "ipg": "71586995", "start": 15348, "end": 19860, "strand": 1, "sequence": null}], "clusters": []}]}, {"name": "Metarhizium majus", "strain": "ARSEF 297", "scaffolds": [{"accession": "AZNE01000018.1", "subjects": [{"id": null, "hits": [{"query": "QCO93106.1", "subject": "KID99276.1", "identity": 55.077, "coverage": 97.76357827476039, "evalue": 2.03e-126, "bitscore": 375.0}], "name": "KID99276.1", "ipg": "71589196", "start": 233360, "end": 234532, "strand": -1, "sequence": null}, {"id": null, "hits": [{"query": "QCO93109.1", "subject": "KID99275.1", "identity": 47.717, "coverage": 96.8609865470852, "evalue": 1.64e-144, "bitscore": 433.0}], "name": "KID99275.1", "ipg": "71604079", "start": 228368, "end": 229994, "strand": 1, "sequence": null}, {"id": null, "hits": [{"query": "QCO93110.1", "subject": "KID99274.1", "identity": 46.326, "coverage": 99.10514541387025, "evalue": 0.0, "bitscore": 2365.0}], "name": "KID99274.1", "ipg": "71604078", "start": 219307, "end": 227357, "strand": -1, "sequence": null}], "clusters": [{"indices": [2, 1, 0], "subjects": [], "intermediate_genes": [], "score": 4.3172999999999995, "start": 219307, "end": 234532, "number": 102}]}, {"accession": "AZNE01000033.1", "subjects": [{"id": null, "hits": [{"query": "QCO93107.1", "subject": "KID97505.1", "identity": 45.421, "coverage": 97.12230215827337, "evalue": 1.01e-70, "bitscore": 229.0}], "name": "KID97505.1", "ipg": "71602464", "start": 216857, "end": 217785, "strand": 1, "sequence": null}], "clusters": []}, {"accession": "AZNE01000121.1", "subjects": [{"id": null, "hits": [{"query": "QCO93108.1", "subject": "KID94334.1", "identity": 55.844, "coverage": 81.62544169611307, "evalue": 1.36e-82, "bitscore": 265.0}], "name": "KID94334.1", "ipg": "71599476", "start": 21794, "end": 23092, "strand": -1, "sequence": null}], "clusters": []}, {"accession": "AZNE01000087.1", "subjects": [{"id": null, "hits": [{"query": "QCO93108.1", "subject": "KID95136.1", "identity": 54.091, "coverage": 77.73851590106007, "evalue": 6.51e-79, "bitscore": 256.0}], "name": "KID95136.1", "ipg": "71600235", "start": 74189, "end": 75494, "strand": -1, "sequence": null}], "clusters": []}, {"accession": "AZNE01000045.1", "subjects": [{"id": null, "hits": [{"query": "QCO93114.1", "subject": "KID96721.1", "identity": 48.499, "coverage": 99.06976744186046, "evalue": 1.01e-131, "bitscore": 397.0}], "name": "KID96721.1", "ipg": "71601733", "start": 162818, "end": 164117, "strand": -1, "sequence": null}], "clusters": []}]}, {"name": "Metarhizium humberi", "strain": "ESALQ1638", "scaffolds": [{"accession": "JACEFI010000002.1", "subjects": [{"id": null, "hits": [{"query": "QCO93106.1", "subject": "KAH0600353.1", "identity": 55.077, "coverage": 97.76357827476039, "evalue": 2.17e-126, "bitscore": 375.0}], "name": "KAH0600353.1", "ipg": "61300653", "start": 990503, "end": 991674, "strand": 1, "sequence": null}, {"id": null, "hits": [{"query": "QCO93109.1", "subject": "KAH0600354.1", "identity": 47.945, "coverage": 96.8609865470852, "evalue": 2.1e-145, "bitscore": 436.0}], "name": "KAH0600354.1", "ipg": "487001878", "start": 993808, "end": 995433, "strand": -1, "sequence": null}, {"id": null, "hits": [{"query": "QCO93110.1", "subject": "KAH0600355.1", "identity": 46.952, "coverage": 99.10514541387025, "evalue": 0.0, "bitscore": 2375.0}], "name": "KAH0600355.1", "ipg": "487001930", "start": 996443, "end": 1004397, "strand": 1, "sequence": null}], "clusters": [{"indices": [0, 1, 2], "subjects": [], "intermediate_genes": [], "score": 4.3186, "start": 990503, "end": 1004397, "number": 103}]}, {"accession": "JACEFI010000024.1", "subjects": [{"id": null, "hits": [{"query": "QCO93108.1", "subject": "KAH0593023.1", "identity": 55.0, "coverage": 77.73851590106007, "evalue": 1.92e-79, "bitscore": 258.0}], "name": "KAH0593023.1", "ipg": "61295050", "start": 261954, "end": 263259, "strand": 1, "sequence": null}], "clusters": []}, {"accession": "JACEFI010000007.1", "subjects": [{"id": null, "hits": [{"query": "QCO93108.1", "subject": "KAH0597178.1", "identity": 52.0, "coverage": 96.81978798586573, "evalue": 4.16e-79, "bitscore": 262.0}], "name": "KAH0597178.1", "ipg": "486999170", "start": 42507, "end": 44876, "strand": 1, "sequence": null}], "clusters": []}, {"accession": "JACEFI010000021.1", "subjects": [{"id": null, "hits": [{"query": "QCO93113.1", "subject": "KAH0593349.1", "identity": 45.797, "coverage": 90.21164021164022, "evalue": 4.23e-79, "bitscore": 270.0}], "name": "KAH0593349.1", "ipg": "486995829", "start": 37759, "end": 40175, "strand": -1, "sequence": null}], "clusters": []}, {"accession": "JACEFI010000005.1", "subjects": [{"id": null, "hits": [{"query": "QCO93114.1", "subject": "KAH0598250.1", "identity": 49.188, "coverage": 99.06976744186046, "evalue": 2.87e-133, "bitscore": 401.0}], "name": "KAH0598250.1", "ipg": "487000076", "start": 299385, "end": 300684, "strand": -1, "sequence": null}], "clusters": []}]}, {"name": "Metarhizium anisopliae", "strain": "E6", "scaffolds": [{"accession": "JNNZ01000004.1", "subjects": [{"id": null, "hits": [{"query": "QCO93106.1", "subject": "KFG87977.1", "identity": 55.077, "coverage": 97.76357827476039, "evalue": 2.17e-126, "bitscore": 375.0}], "name": "KFG87977.1", "ipg": "61300653", "start": 351051, "end": 352222, "strand": -1, "sequence": null}, {"id": null, "hits": [{"query": "QCO93109.1", "subject": "KFG87976.1", "identity": 47.945, "coverage": 96.8609865470852, "evalue": 3.7e-145, "bitscore": 434.0}], "name": "KFG87976.1", "ipg": "61300652", "start": 347317, "end": 348897, "strand": 1, "sequence": null}, {"id": null, "hits": [{"query": "QCO93110.1", "subject": "KFG87975.1", "identity": 46.684, "coverage": 99.10514541387025, "evalue": 0.0, "bitscore": 2371.0}], "name": "KFG87975.1", "ipg": "61300651", "start": 338335, "end": 346307, "strand": -1, "sequence": null}], "clusters": [{"indices": [2, 1, 0], "subjects": [], "intermediate_genes": [], "score": 4.318, "start": 338335, "end": 352222, "number": 104}]}, {"accession": "JNNZ01000202.1", "subjects": [{"id": null, "hits": [{"query": "QCO93107.1", "subject": "KFG79070.1", "identity": 44.689, "coverage": 97.12230215827337, "evalue": 3.86e-69, "bitscore": 226.0}], "name": "KFG79070.1", "ipg": "61292392", "start": 109588, "end": 110517, "strand": -1, "sequence": null}], "clusters": []}, {"accession": "JNNZ01000102.1", "subjects": [{"id": null, "hits": [{"query": "QCO93108.1", "subject": "KFG83639.1", "identity": 51.273, "coverage": 96.81978798586573, "evalue": 1.77e-79, "bitscore": 259.0}], "name": "KFG83639.1", "ipg": "61296651", "start": 353910, "end": 355352, "strand": -1, "sequence": null}], "clusters": []}, {"accession": "JNNZ01000128.1", "subjects": [{"id": null, "hits": [{"query": "QCO93108.1", "subject": "KFG81911.1", "identity": 55.0, "coverage": 77.73851590106007, "evalue": 1.92e-79, "bitscore": 258.0}], "name": "KFG81911.1", "ipg": "61295050", "start": 45677, "end": 46982, "strand": 1, "sequence": null}], "clusters": []}, {"accession": "JNNZ01000153.1", "subjects": [{"id": null, "hits": [{"query": "QCO93113.1", "subject": "KFG80763.1", "identity": 45.797, "coverage": 90.21164021164022, "evalue": 4.51e-79, "bitscore": 270.0}], "name": "KFG80763.1", "ipg": "61294001", "start": 31578, "end": 33994, "strand": -1, "sequence": null}], "clusters": []}, {"accession": "JNNZ01000022.1", "subjects": [{"id": null, "hits": [{"query": "QCO93114.1", "subject": "KFG86049.1", "identity": 48.961, "coverage": 99.06976744186046, "evalue": 4.02e-133, "bitscore": 400.0}], "name": "KFG86049.1", "ipg": "61298908", "start": 67052, "end": 68351, "strand": -1, "sequence": null}], "clusters": []}, {"accession": "JNNZ01000033.1", "subjects": [{"id": null, "hits": [{"query": "QCO93116.1", "subject": "KFG85368.1", "identity": 61.538, "coverage": 99.5104895104895, "evalue": 0.0, "bitscore": 1885.0}], "name": "KFG85368.1", "ipg": "61298268", "start": 3870, "end": 8382, "strand": -1, "sequence": null}], "clusters": []}]}, {"name": "Metarhizium anisopliae", "strain": "", "scaffolds": [{"accession": "JAZHPI010000002.1", "subjects": [{"id": null, "hits": [{"query": "QCO93106.1", "subject": "KAK8929603.1", "identity": 55.077, "coverage": 97.76357827476039, "evalue": 3.14e-126, "bitscore": 374.0}], "name": "KAK8929603.1", "ipg": "22236143", "start": 1626538, "end": 1627709, "strand": 1, "sequence": null}, {"id": null, "hits": [{"query": "QCO93109.1", "subject": "KAK8929604.1", "identity": 47.945, "coverage": 96.8609865470852, "evalue": 3.87e-145, "bitscore": 435.0}], "name": "KAK8929604.1", "ipg": "78395889", "start": 1629830, "end": 1631455, "strand": -1, "sequence": null}, {"id": null, "hits": [{"query": "QCO93110.1", "subject": "KAK8929605.1", "identity": 46.768, "coverage": 99.10514541387025, "evalue": 0.0, "bitscore": 2379.0}], "name": "KAK8929605.1", "ipg": "78395890", "start": 1632465, "end": 1640425, "strand": 1, "sequence": null}], "clusters": [{"indices": [0, 1, 2], "subjects": [], "intermediate_genes": [], "score": 4.3187999999999995, "start": 1626538, "end": 1640425, "number": 105}]}, {"accession": "JAZHPI010000001.1", "subjects": [{"id": null, "hits": [{"query": "QCO93108.1", "subject": "KAK8932280.1", "identity": 51.095, "coverage": 96.81978798586573, "evalue": 9.55e-85, "bitscore": 272.0}], "name": "KAK8932280.1", "ipg": "78395595", "start": 2322939, "end": 2324379, "strand": -1, "sequence": null}], "clusters": []}, {"accession": "JAZHPI010000008.1", "subjects": [{"id": null, "hits": [{"query": "QCO93108.1", "subject": "KAK8917710.1", "identity": 55.455, "coverage": 77.73851590106007, "evalue": 5.73e-80, "bitscore": 259.0}], "name": "KAK8917710.1", "ipg": "78391960", "start": 173532, "end": 174837, "strand": -1, "sequence": null}], "clusters": []}, {"accession": "JAZHPI010000005.1", "subjects": [{"id": null, "hits": [{"query": "QCO93113.1", "subject": "KAK8923377.1", "identity": 45.797, "coverage": 90.21164021164022, "evalue": 5.22e-79, "bitscore": 270.0}], "name": "KAK8923377.1", "ipg": "842668463", "start": 4141464, "end": 4143880, "strand": 1, "sequence": null}], "clusters": []}, {"accession": "JAZHPI010000015.1", "subjects": [{"id": null, "hits": [{"query": "QCO93114.1", "subject": "KAK8912984.1", "identity": 48.724, "coverage": 99.06976744186046, "evalue": 7.7e-131, "bitscore": 395.0}], "name": "KAK8912984.1", "ipg": "78390218", "start": 376947, "end": 378246, "strand": 1, "sequence": null}], "clusters": []}]}, {"name": "Metarhizium anisopliae", "strain": "BRIP 53293", "scaffolds": [{"accession": "KE384728.1", "subjects": [{"id": null, "hits": [{"query": "QCO93106.1", "subject": "KJK80836.1", "identity": 55.077, "coverage": 97.76357827476039, "evalue": 3.14e-126, "bitscore": 374.0}], "name": "KJK80836.1", "ipg": "22236143", "start": 602055, "end": 603226, "strand": 1, "sequence": null}, {"id": null, "hits": [{"query": "QCO93109.1", "subject": "KJK80837.1", "identity": 47.945, "coverage": 96.8609865470852, "evalue": 3.87e-145, "bitscore": 435.0}], "name": "KJK80837.1", "ipg": "78395889", "start": 605347, "end": 606972, "strand": -1, "sequence": null}, {"id": null, "hits": [{"query": "QCO93110.1", "subject": "KJK80838.1", "identity": 46.768, "coverage": 99.10514541387025, "evalue": 0.0, "bitscore": 2379.0}], "name": "KJK80838.1", "ipg": "78395890", "start": 607982, "end": 615942, "strand": 1, "sequence": null}], "clusters": [{"indices": [0, 1, 2], "subjects": [], "intermediate_genes": [], "score": 4.3187999999999995, "start": 602055, "end": 615942, "number": 106}]}, {"accession": "KE384729.1", "subjects": [{"id": null, "hits": [{"query": "QCO93108.1", "subject": "KJK80515.1", "identity": 51.095, "coverage": 96.81978798586573, "evalue": 9.55e-85, "bitscore": 272.0}], "name": "KJK80515.1", "ipg": "78395595", "start": 2273825, "end": 2275265, "strand": -1, "sequence": null}], "clusters": []}, {"accession": "KE384745.1", "subjects": [{"id": null, "hits": [{"query": "QCO93108.1", "subject": "KJK76315.1", "identity": 55.455, "coverage": 77.73851590106007, "evalue": 5.73e-80, "bitscore": 259.0}], "name": "KJK76315.1", "ipg": "78391960", "start": 78980, "end": 80285, "strand": 1, "sequence": null}], "clusters": []}, {"accession": "KE384739.1", "subjects": [{"id": null, "hits": [{"query": "QCO93113.1", "subject": "KJK77207.1", "identity": 45.93, "coverage": 90.21164021164022, "evalue": 8.32e-80, "bitscore": 271.0}], "name": "KJK77207.1", "ipg": "78392748", "start": 173349, "end": 175765, "strand": 1, "sequence": null}], "clusters": []}, {"accession": "KE384760.1", "subjects": [{"id": null, "hits": [{"query": "QCO93114.1", "subject": "KJK74371.1", "identity": 48.724, "coverage": 99.06976744186046, "evalue": 7.7e-131, "bitscore": 395.0}], "name": "KJK74371.1", "ipg": "78390218", "start": 81640, "end": 82939, "strand": 1, "sequence": null}], "clusters": []}, {"accession": "KE384752.1", "subjects": [{"id": null, "hits": [{"query": "QCO93116.1", "subject": "KJK75062.1", "identity": 61.332, "coverage": 99.5104895104895, "evalue": 0.0, "bitscore": 1888.0}], "name": "KJK75062.1", "ipg": "78390858", "start": 300707, "end": 305300, "strand": -1, "sequence": null}], "clusters": []}]}, {"name": "Metarhizium anisopliae", "strain": "BRIP 53284", "scaffolds": [{"accession": "KE385304.1", "subjects": [{"id": null, "hits": [{"query": "QCO93106.1", "subject": "KJK95479.1", "identity": 55.077, "coverage": 97.76357827476039, "evalue": 3.14e-126, "bitscore": 374.0}], "name": "KJK95479.1", "ipg": "22236143", "start": 122192, "end": 123363, "strand": 1, "sequence": null}, {"id": null, "hits": [{"query": "QCO93109.1", "subject": "KJK95480.1", "identity": 47.717, "coverage": 96.8609865470852, "evalue": 4.09e-144, "bitscore": 432.0}], "name": "KJK95480.1", "ipg": "78401196", "start": 125484, "end": 127109, "strand": -1, "sequence": null}, {"id": null, "hits": [{"query": "QCO93110.1", "subject": "KJK95481.1", "identity": 46.768, "coverage": 99.10514541387025, "evalue": 0.0, "bitscore": 2379.0}], "name": "KJK95481.1", "ipg": "78395890", "start": 128119, "end": 136079, "strand": 1, "sequence": null}], "clusters": [{"indices": [0, 1, 2], "subjects": [], "intermediate_genes": [], "score": 4.3185, "start": 122192, "end": 136079, "number": 107}]}, {"accession": "KE385611.1", "subjects": [{"id": null, "hits": [{"query": "QCO93108.1", "subject": "KJK86978.1", "identity": 51.095, "coverage": 96.81978798586573, "evalue": 9.55e-85, "bitscore": 272.0}], "name": "KJK86978.1", "ipg": "78395595", "start": 41396, "end": 42836, "strand": -1, "sequence": null}], "clusters": []}, {"accession": "KE385332.1", "subjects": [{"id": null, "hits": [{"query": "QCO93108.1", "subject": "KJK94084.1", "identity": 55.455, "coverage": 77.73851590106007, "evalue": 5.73e-80, "bitscore": 259.0}], "name": "KJK94084.1", "ipg": "78391960", "start": 1050, "end": 2355, "strand": 1, "sequence": null}], "clusters": []}, {"accession": "KE385295.1", "subjects": [{"id": null, "hits": [{"query": "QCO93113.1", "subject": "KJK96108.1", "identity": 45.93, "coverage": 90.21164021164022, "evalue": 8.32e-80, "bitscore": 271.0}], "name": "KJK96108.1", "ipg": "78392748", "start": 173291, "end": 175707, "strand": 1, "sequence": null}], "clusters": []}, {"accession": "KE385615.1", "subjects": [{"id": null, "hits": [{"query": "QCO93114.1", "subject": "KJK86914.1", "identity": 48.724, "coverage": 99.06976744186046, "evalue": 7.7e-131, "bitscore": 395.0}], "name": "KJK86914.1", "ipg": "78390218", "start": 2419, "end": 3718, "strand": 1, "sequence": null}], "clusters": []}, {"accession": "KE385418.1", "subjects": [{"id": null, "hits": [{"query": "QCO93116.1", "subject": "KJK90674.1", "identity": 61.332, "coverage": 99.5104895104895, "evalue": 0.0, "bitscore": 1888.0}], "name": "KJK90674.1", "ipg": "78390858", "start": 107444, "end": 112037, "strand": -1, "sequence": null}], "clusters": []}]}, {"name": "Metarhizium anisopliae", "strain": "JEF-290", "scaffolds": [{"accession": "JABUBV010000002.1", "subjects": [{"id": null, "hits": [{"query": "QCO93106.1", "subject": "KAF5133377.1", "identity": 54.769, "coverage": 97.76357827476039, "evalue": 7.78e-126, "bitscore": 374.0}], "name": "KAF5133377.1", "ipg": "71579203", "start": 1941470, "end": 1942641, "strand": 1, "sequence": null}, {"id": null, "hits": [{"query": "QCO93109.1", "subject": "KAF5133378.1", "identity": 48.174, "coverage": 96.8609865470852, "evalue": 1.2e-146, "bitscore": 439.0}], "name": "KAF5133378.1", "ipg": "329339681", "start": 1944758, "end": 1946383, "strand": -1, "sequence": null}, {"id": null, "hits": [{"query": "QCO93110.1", "subject": "KAF5133379.1", "identity": 46.731, "coverage": 99.10514541387025, "evalue": 0.0, "bitscore": 2365.0}], "name": "KAF5133379.1", "ipg": "329339662", "start": 1947392, "end": 1955352, "strand": 1, "sequence": null}], "clusters": [{"indices": [0, 1, 2], "subjects": [], "intermediate_genes": [], "score": 4.3178, "start": 1941470, "end": 1955352, "number": 108}]}, {"accession": "JABUBV010000006.1", "subjects": [{"id": null, "hits": [{"query": "QCO93108.1", "subject": "KAF5123410.1", "identity": 52.19, "coverage": 96.81978798586573, "evalue": 8.21e-85, "bitscore": 272.0}], "name": "KAF5123410.1", "ipg": "329332904", "start": 529224, "end": 530662, "strand": 1, "sequence": null}], "clusters": []}, {"accession": "JABUBV010000004.1", "subjects": [{"id": null, "hits": [{"query": "QCO93108.1", "subject": "KAF5128695.1", "identity": 55.455, "coverage": 77.73851590106007, "evalue": 2.12e-79, "bitscore": 258.0}], "name": "KAF5128695.1", "ipg": "329336776", "start": 5053303, "end": 5054608, "strand": 1, "sequence": null}], "clusters": []}, {"accession": "JABUBV010000008.1", "subjects": [{"id": null, "hits": [{"query": "QCO93113.1", "subject": "KAF5121138.1", "identity": 43.411, "coverage": 98.94179894179894, "evalue": 8.92e-78, "bitscore": 266.0}], "name": "KAF5121138.1", "ipg": "329331398", "start": 1104837, "end": 1107214, "strand": 1, "sequence": null}], "clusters": []}, {"accession": "JABUBV010000001.1", "subjects": [{"id": null, "hits": [{"query": "QCO93113.1", "subject": "KAF5137734.1", "identity": 45.349, "coverage": 90.21164021164022, "evalue": 2.1e-77, "bitscore": 265.0}], "name": "KAF5137734.1", "ipg": "329342870", "start": 4561345, "end": 4563761, "strand": -1, "sequence": null}], "clusters": []}, {"accession": "JABUBV010000007.1", "subjects": [{"id": null, "hits": [{"query": "QCO93116.1", "subject": "KAF5122435.1", "identity": 61.454, "coverage": 99.5104895104895, "evalue": 0.0, "bitscore": 1881.0}], "name": "KAF5122435.1", "ipg": "329332266", "start": 2012163, "end": 2016756, "strand": 1, "sequence": null}], "clusters": []}]}, {"name": "Metarhizium hybridum", "strain": "ARSEF 549", "scaffolds": [{"accession": "AZNF01000006.1", "subjects": [{"id": null, "hits": [{"query": "QCO93106.1", "subject": "KID65645.1", "identity": 55.077, "coverage": 97.76357827476039, "evalue": 2.17e-126, "bitscore": 375.0}], "name": "KID65645.1", "ipg": "61300653", "start": 445943, "end": 447114, "strand": -1, "sequence": null}, {"id": null, "hits": [{"query": "QCO93109.1", "subject": "KID65644.1", "identity": 47.945, "coverage": 96.8609865470852, "evalue": 3.7e-145, "bitscore": 434.0}], "name": "KID65644.1", "ipg": "61300652", "start": 442209, "end": 443789, "strand": 1, "sequence": null}, {"id": null, "hits": [{"query": "QCO93110.1", "subject": "KID65643.1", "identity": 46.684, "coverage": 99.10514541387025, "evalue": 0.0, "bitscore": 2371.0}], "name": "KID65643.1", "ipg": "61300651", "start": 433227, "end": 441199, "strand": -1, "sequence": null}], "clusters": [{"indices": [2, 1, 0], "subjects": [], "intermediate_genes": [], "score": 4.318, "start": 433227, "end": 447114, "number": 109}]}, {"accession": "AZNF01000002.1", "subjects": [{"id": null, "hits": [{"query": "QCO93107.1", "subject": "KID69130.1", "identity": 44.689, "coverage": 97.12230215827337, "evalue": 3.86e-69, "bitscore": 226.0}], "name": "KID69130.1", "ipg": "61292392", "start": 239593, "end": 240522, "strand": -1, "sequence": null}], "clusters": []}, {"accession": "AZNF01000001.1", "subjects": [{"id": null, "hits": [{"query": "QCO93108.1", "subject": "KID71210.1", "identity": 51.273, "coverage": 96.81978798586573, "evalue": 1.77e-79, "bitscore": 259.0}], "name": "KID71210.1", "ipg": "61296651", "start": 2727287, "end": 2728729, "strand": -1, "sequence": null}], "clusters": []}, {"accession": "AZNF01000018.1", "subjects": [{"id": null, "hits": [{"query": "QCO93108.1", "subject": "KID60665.1", "identity": 55.0, "coverage": 77.73851590106007, "evalue": 1.92e-79, "bitscore": 258.0}], "name": "KID60665.1", "ipg": "61295050", "start": 494318, "end": 495623, "strand": 1, "sequence": null}, {"id": null, "hits": [{"query": "QCO93116.1", "subject": "KID60524.1", "identity": 61.538, "coverage": 99.5104895104895, "evalue": 0.0, "bitscore": 1885.0}], "name": "KID60524.1", "ipg": "61298268", "start": 3810, "end": 8322, "strand": -1, "sequence": null}], "clusters": []}, {"accession": "AZNF01000010.1", "subjects": [{"id": null, "hits": [{"query": "QCO93113.1", "subject": "KID63552.1", "identity": 45.797, "coverage": 90.21164021164022, "evalue": 4.51e-79, "bitscore": 270.0}], "name": "KID63552.1", "ipg": "61294001", "start": 1578188, "end": 1580604, "strand": 1, "sequence": null}], "clusters": []}, {"accession": "AZNF01000016.1", "subjects": [{"id": null, "hits": [{"query": "QCO93114.1", "subject": "KID61087.1", "identity": 48.961, "coverage": 99.06976744186046, "evalue": 4.02e-133, "bitscore": 400.0}], "name": "KID61087.1", "ipg": "61298908", "start": 402442, "end": 403741, "strand": -1, "sequence": null}], "clusters": []}]}, {"name": "Metarhizium robertsii", "strain": "ARSEF 23", "scaffolds": [{"accession": "NW_011942160.1", "subjects": [{"id": null, "hits": [{"query": "QCO93106.1", "subject": "XP_007824112.1", "identity": 55.077, "coverage": 97.76357827476039, "evalue": 3.14e-126, "bitscore": 374.0}], "name": "XP_007824112.1", "ipg": "22236143", "start": 5155675, "end": 5156847, "strand": -1, "sequence": null}, {"id": null, "hits": [{"query": "QCO93109.1", "subject": "XP_007824113.1", "identity": 47.945, "coverage": 96.8609865470852, "evalue": 3.87e-145, "bitscore": 435.0}], "name": "XP_007824113.1", "ipg": "22236144", "start": 5151947, "end": 5153572, "strand": 1, "sequence": null}, {"id": null, "hits": [{"query": "QCO93110.1", "subject": "XP_007824114.1", "identity": 46.672, "coverage": 99.10514541387025, "evalue": 0.0, "bitscore": 2372.0}], "name": "XP_007824114.1", "ipg": "22236145", "start": 5142978, "end": 5150935, "strand": -1, "sequence": null}], "clusters": [{"indices": [2, 1, 0], "subjects": [], "intermediate_genes": [], "score": 4.318099999999999, "start": 5142978, "end": 5156847, "number": 110}]}, {"accession": "XM_007825921.1", "subjects": [{"id": null, "hits": [{"query": "QCO93106.1", "subject": "XP_007824112.1", "identity": 55.077, "coverage": 97.76357827476039, "evalue": 3.14e-126, "bitscore": 374.0}], "name": "XP_007824112.1", "ipg": "22236143", "start": 0, "end": 984, "strand": 1, "sequence": null}], "clusters": []}, {"accession": "ADNJ02000002.1", "subjects": [{"id": null, "hits": [{"query": "QCO93106.1", "subject": "EFY96640.1", "identity": 55.077, "coverage": 97.76357827476039, "evalue": 3.14e-126, "bitscore": 374.0}], "name": "EFY96640.1", "ipg": "22236143", "start": 5155675, "end": 5156847, "strand": -1, "sequence": null}, {"id": null, "hits": [{"query": "QCO93109.1", "subject": "EFY96641.1", "identity": 47.945, "coverage": 96.8609865470852, "evalue": 3.87e-145, "bitscore": 435.0}], "name": "EFY96641.1", "ipg": "22236144", "start": 5151947, "end": 5153572, "strand": 1, "sequence": null}, {"id": null, "hits": [{"query": "QCO93110.1", "subject": "EFY96642.1", "identity": 46.672, "coverage": 99.10514541387025, "evalue": 0.0, "bitscore": 2372.0}], "name": "EFY96642.1", "ipg": "22236145", "start": 5142978, "end": 5150935, "strand": -1, "sequence": null}], "clusters": []}, {"accession": "NW_011942154.1", "subjects": [{"id": null, "hits": [{"query": "QCO93108.1", "subject": "XP_007823697.1", "identity": 55.0, "coverage": 77.73851590106007, "evalue": 1.48e-79, "bitscore": 258.0}], "name": "XP_007823697.1", "ipg": "22236462", "start": 99389, "end": 100694, "strand": -1, "sequence": null}], "clusters": []}, {"accession": "XM_007825506.1", "subjects": [{"id": null, "hits": [{"query": "QCO93108.1", "subject": "XP_007823697.1", "identity": 55.0, "coverage": 77.73851590106007, "evalue": 1.48e-79, "bitscore": 258.0}], "name": "XP_007823697.1", "ipg": "22236462", "start": 0, "end": 1305, "strand": 1, "sequence": null}], "clusters": []}, {"accession": "ADNJ02000014.1", "subjects": [{"id": null, "hits": [{"query": "QCO93108.1", "subject": "EFY96962.1", "identity": 55.0, "coverage": 77.73851590106007, "evalue": 1.48e-79, "bitscore": 258.0}], "name": "EFY96962.1", "ipg": "22236462", "start": 99389, "end": 100694, "strand": -1, "sequence": null}], "clusters": []}, {"accession": "NW_011942204.1", "subjects": [{"id": null, "hits": [{"query": "QCO93108.1", "subject": "XP_007822452.1", "identity": 51.273, "coverage": 96.81978798586573, "evalue": 1.54e-79, "bitscore": 259.0}], "name": "XP_007822452.1", "ipg": "22237652", "start": 1935809, "end": 1937251, "strand": -1, "sequence": null}], "clusters": []}, {"accession": "XM_007824261.1", "subjects": [{"id": null, "hits": [{"query": "QCO93108.1", "subject": "XP_007822452.1", "identity": 51.273, "coverage": 96.81978798586573, "evalue": 1.54e-79, "bitscore": 259.0}], "name": "XP_007822452.1", "ipg": "22237652", "start": 0, "end": 1383, "strand": 1, "sequence": null}], "clusters": []}, {"accession": "ADNJ02000006.1", "subjects": [{"id": null, "hits": [{"query": "QCO93108.1", "subject": "EFY98154.1", "identity": 51.273, "coverage": 96.81978798586573, "evalue": 1.54e-79, "bitscore": 259.0}], "name": "EFY98154.1", "ipg": "22237652", "start": 1935809, "end": 1937251, "strand": -1, "sequence": null}], "clusters": []}, {"accession": "XM_007825922.1", "subjects": [{"id": null, "hits": [{"query": "QCO93109.1", "subject": "XP_007824113.1", "identity": 47.945, "coverage": 96.8609865470852, "evalue": 3.87e-145, "bitscore": 435.0}], "name": "XP_007824113.1", "ipg": "22236144", "start": 0, "end": 1548, "strand": 1, "sequence": null}], "clusters": []}, {"accession": "XM_007825923.1", "subjects": [{"id": null, "hits": [{"query": "QCO93110.1", "subject": "XP_007824114.1", "identity": 46.672, "coverage": 99.10514541387025, "evalue": 0.0, "bitscore": 2372.0}], "name": "XP_007824114.1", "ipg": "22236145", "start": 0, "end": 7884, "strand": 1, "sequence": null}], "clusters": []}, {"accession": "NW_011942149.1", "subjects": [{"id": null, "hits": [{"query": "QCO93113.1", "subject": "XP_007817817.1", "identity": 44.598, "coverage": 94.17989417989418, "evalue": 2.82e-79, "bitscore": 270.0}], "name": "XP_007817817.1", "ipg": "22241486", "start": 51172, "end": 53588, "strand": 1, "sequence": null}, {"id": null, "hits": [{"query": "QCO93114.1", "subject": "XP_007824560.1", "identity": 49.884, "coverage": 99.06976744186046, "evalue": 2.01e-135, "bitscore": 406.0}], "name": "XP_007824560.1", "ipg": "22235767", "start": 7074194, "end": 7075493, "strand": -1, "sequence": null}], "clusters": []}, {"accession": "XM_007819626.1", "subjects": [{"id": null, "hits": [{"query": "QCO93113.1", "subject": "XP_007817817.1", "identity": 44.598, "coverage": 94.17989417989418, "evalue": 2.82e-79, "bitscore": 270.0}], "name": "XP_007817817.1", "ipg": "22241486", "start": 0, "end": 2367, "strand": 1, "sequence": null}], "clusters": []}, {"accession": "ADNJ02000001.1", "subjects": [{"id": null, "hits": [{"query": "QCO93113.1", "subject": "EFZ02046.1", "identity": 44.598, "coverage": 94.17989417989418, "evalue": 2.82e-79, "bitscore": 270.0}], "name": "EFZ02046.1", "ipg": "22241486", "start": 51172, "end": 53588, "strand": 1, "sequence": null}, {"id": null, "hits": [{"query": "QCO93114.1", "subject": "EFY96260.1", "identity": 49.884, "coverage": 99.06976744186046, "evalue": 2.01e-135, "bitscore": 406.0}], "name": "EFY96260.1", "ipg": "22235767", "start": 7074194, "end": 7075493, "strand": -1, "sequence": null}], "clusters": []}, {"accession": "XM_007826369.1", "subjects": [{"id": null, "hits": [{"query": "QCO93114.1", "subject": "XP_007824560.1", "identity": 49.884, "coverage": 99.06976744186046, "evalue": 2.01e-135, "bitscore": 406.0}], "name": "XP_007824560.1", "ipg": "22235767", "start": 0, "end": 1299, "strand": 1, "sequence": null}], "clusters": []}, {"accession": "NW_011942156.1", "subjects": [{"id": null, "hits": [{"query": "QCO93116.1", "subject": "XP_007826182.1", "identity": 61.538, "coverage": 99.5104895104895, "evalue": 0.0, "bitscore": 1890.0}], "name": "XP_007826182.1", "ipg": "22234082", "start": 78823, "end": 83416, "strand": 1, "sequence": null}], "clusters": []}, {"accession": "XM_007827991.1", "subjects": [{"id": null, "hits": [{"query": "QCO93116.1", "subject": "XP_007826182.1", "identity": 61.538, "coverage": 99.5104895104895, "evalue": 0.0, "bitscore": 1890.0}], "name": "XP_007826182.1", "ipg": "22234082", "start": 0, "end": 4542, "strand": 1, "sequence": null}], "clusters": []}, {"accession": "ADNJ02000016.1", "subjects": [{"id": null, "hits": [{"query": "QCO93116.1", "subject": "EFY94560.1", "identity": 61.538, "coverage": 99.5104895104895, "evalue": 0.0, "bitscore": 1890.0}], "name": "EFY94560.1", "ipg": "22234082", "start": 78823, "end": 83416, "strand": 1, "sequence": null}], "clusters": []}]}, {"name": "Metarhizium robertsii", "strain": "ARSEF 2575", "scaffolds": [{"accession": "JELW01000022.1", "subjects": [{"id": null, "hits": [{"query": "QCO93106.1", "subject": "EXU98963.1", "identity": 55.077, "coverage": 97.76357827476039, "evalue": 3.14e-126, "bitscore": 374.0}], "name": "EXU98963.1", "ipg": "22236143", "start": 252806, "end": 253978, "strand": 1, "sequence": null}, {"id": null, "hits": [{"query": "QCO93109.1", "subject": "EXU98964.1", "identity": 47.945, "coverage": 96.8609865470852, "evalue": 3.87e-145, "bitscore": 435.0}], "name": "EXU98964.1", "ipg": "22236144", "start": 256081, "end": 257706, "strand": -1, "sequence": null}, {"id": null, "hits": [{"query": "QCO93110.1", "subject": "EXU98965.1", "identity": 46.672, "coverage": 99.10514541387025, "evalue": 0.0, "bitscore": 2372.0}], "name": "EXU98965.1", "ipg": "22236145", "start": 258718, "end": 266675, "strand": 1, "sequence": null}], "clusters": [{"indices": [0, 1, 2], "subjects": [], "intermediate_genes": [], "score": 4.318099999999999, "start": 252806, "end": 266675, "number": 112}]}, {"accession": "JELW01000019.1", "subjects": [{"id": null, "hits": [{"query": "QCO93108.1", "subject": "EXU99444.1", "identity": 55.0, "coverage": 77.73851590106007, "evalue": 1.48e-79, "bitscore": 258.0}], "name": "EXU99444.1", "ipg": "22236462", "start": 450496, "end": 451801, "strand": 1, "sequence": null}], "clusters": []}, {"accession": "JELW01000007.1", "subjects": [{"id": null, "hits": [{"query": "QCO93108.1", "subject": "EXV01530.1", "identity": 51.273, "coverage": 96.81978798586573, "evalue": 1.54e-79, "bitscore": 259.0}], "name": "EXV01530.1", "ipg": "22237652", "start": 62826, "end": 64268, "strand": 1, "sequence": null}], "clusters": []}, {"accession": "JELW01000028.1", "subjects": [{"id": null, "hits": [{"query": "QCO93113.1", "subject": "EXU98289.1", "identity": 44.598, "coverage": 94.17989417989418, "evalue": 1.59e-79, "bitscore": 270.0}], "name": "EXU98289.1", "ipg": "49522161", "start": 293456, "end": 295873, "strand": -1, "sequence": null}], "clusters": []}, {"accession": "JELW01000026.1", "subjects": [{"id": null, "hits": [{"query": "QCO93114.1", "subject": "EXU98526.1", "identity": 49.884, "coverage": 99.06976744186046, "evalue": 2.01e-135, "bitscore": 406.0}], "name": "EXU98526.1", "ipg": "22235767", "start": 340785, "end": 342084, "strand": 1, "sequence": null}], "clusters": []}, {"accession": "JELW01000073.1", "subjects": [{"id": null, "hits": [{"query": "QCO93116.1", "subject": "EXU95588.1", "identity": 61.538, "coverage": 99.5104895104895, "evalue": 0.0, "bitscore": 1890.0}], "name": "EXU95588.1", "ipg": "22234082", "start": 49897, "end": 54490, "strand": 1, "sequence": null}], "clusters": []}]}, {"name": "Metarhizium brunneum", "strain": "4556", "scaffolds": [{"accession": "NC_089422.1", "subjects": [{"id": null, "hits": [{"query": "QCO93106.1", "subject": "XP_014542148.1", "identity": 54.769, "coverage": 97.76357827476039, "evalue": 7.78e-126, "bitscore": 374.0}], "name": "XP_014542148.1", "ipg": "71579203", "start": 1639019, "end": 1640190, "strand": 1, "sequence": null}, {"id": null, "hits": [{"query": "QCO93108.1", "subject": "XP_014548447.1", "identity": 51.095, "coverage": 96.81978798586573, "evalue": 1.95e-85, "bitscore": 274.0}], "name": "XP_014548447.1", "ipg": "71585189", "start": 6896764, "end": 6898202, "strand": 1, "sequence": null}, {"id": null, "hits": [{"query": "QCO93109.1", "subject": "XP_014542149.1", "identity": 48.174, "coverage": 96.8609865470852, "evalue": 1.45e-146, "bitscore": 438.0}], "name": "XP_014542149.1", "ipg": "71579204", "start": 1642311, "end": 1643936, "strand": -1, "sequence": null}, {"id": null, "hits": [{"query": "QCO93110.1", "subject": "XP_014542150.1", "identity": 46.934, "coverage": 99.10514541387025, "evalue": 0.0, "bitscore": 2378.0}], "name": "XP_014542150.1", "ipg": "71579205", "start": 1644942, "end": 1652902, "strand": 1, "sequence": null}], "clusters": [{"indices": [0, 2, 3], "subjects": [], "intermediate_genes": [], "score": 4.319, "start": 1639019, "end": 1652902, "number": 113}]}, {"accession": "XM_014686662.1", "subjects": [{"id": null, "hits": [{"query": "QCO93106.1", "subject": "XP_014542148.1", "identity": 54.769, "coverage": 97.76357827476039, "evalue": 7.78e-126, "bitscore": 374.0}], "name": "XP_014542148.1", "ipg": "71579203", "start": 0, "end": 984, "strand": 1, "sequence": null}], "clusters": []}, {"accession": "CP058932.1", "subjects": [{"id": null, "hits": [{"query": "QCO93106.1", "subject": "QLI65019.1", "identity": 54.769, "coverage": 97.76357827476039, "evalue": 7.78e-126, "bitscore": 374.0}], "name": "QLI65019.1", "ipg": "71579203", "start": 1639019, "end": 1640190, "strand": 1, "sequence": null}, {"id": null, "hits": [{"query": "QCO93108.1", "subject": "QLI64963.1", "identity": 51.095, "coverage": 96.81978798586573, "evalue": 1.95e-85, "bitscore": 274.0}], "name": "QLI64963.1", "ipg": "71585189", "start": 6896764, "end": 6898202, "strand": 1, "sequence": null}, {"id": null, "hits": [{"query": "QCO93109.1", "subject": "QLI63466.1", "identity": 48.174, "coverage": 96.8609865470852, "evalue": 1.45e-146, "bitscore": 438.0}], "name": "QLI63466.1", "ipg": "71579204", "start": 1642311, "end": 1643936, "strand": -1, "sequence": null}, {"id": null, "hits": [{"query": "QCO93110.1", "subject": "QLI64913.1", "identity": 46.934, "coverage": 99.10514541387025, "evalue": 0.0, "bitscore": 2378.0}], "name": "QLI64913.1", "ipg": "71579205", "start": 1644942, "end": 1652902, "strand": 1, "sequence": null}], "clusters": []}, {"accession": "NC_089426.1", "subjects": [{"id": null, "hits": [{"query": "QCO93107.1", "subject": "XP_014543390.1", "identity": 44.322, "coverage": 97.12230215827337, "evalue": 4.46e-69, "bitscore": 226.0}], "name": "XP_014543390.1", "ipg": "71580385", "start": 244755, "end": 245741, "strand": -1, "sequence": null}], "clusters": []}, {"accession": "XM_014687904.1", "subjects": [{"id": null, "hits": [{"query": "QCO93107.1", "subject": "XP_014543390.1", "identity": 44.322, "coverage": 97.12230215827337, "evalue": 4.46e-69, "bitscore": 226.0}], "name": "XP_014543390.1", "ipg": "71580385", "start": 0, "end": 861, "strand": 1, "sequence": null}], "clusters": []}, {"accession": "CP058936.1", "subjects": [{"id": null, "hits": [{"query": "QCO93107.1", "subject": "QLI72165.1", "identity": 44.322, "coverage": 97.12230215827337, "evalue": 4.46e-69, "bitscore": 226.0}], "name": "QLI72165.1", "ipg": "71580385", "start": 244755, "end": 245741, "strand": -1, "sequence": null}], "clusters": []}, {"accession": "XM_014692961.1", "subjects": [{"id": null, "hits": [{"query": "QCO93108.1", "subject": "XP_014548447.1", "identity": 51.095, "coverage": 96.81978798586573, "evalue": 1.95e-85, "bitscore": 274.0}], "name": "XP_014548447.1", "ipg": "71585189", "start": 0, "end": 1380, "strand": 1, "sequence": null}], "clusters": []}, {"accession": "NC_089428.1", "subjects": [{"id": null, "hits": [{"query": "QCO93108.1", "subject": "XP_014539604.1", "identity": 55.455, "coverage": 77.73851590106007, "evalue": 9.62e-80, "bitscore": 258.0}], "name": "XP_014539604.1", "ipg": "71574122", "start": 144589, "end": 145894, "strand": -1, "sequence": null}, {"id": null, "hits": [{"query": "QCO93116.1", "subject": "XP_014544076.1", "identity": 61.475, "coverage": 99.72027972027972, "evalue": 0.0, "bitscore": 1886.0}], "name": "XP_014544076.1", "ipg": "71581039", "start": 700922, "end": 705512, "strand": 1, "sequence": null}], "clusters": []}, {"accession": "XM_014684118.1", "subjects": [{"id": null, "hits": [{"query": "QCO93108.1", "subject": "XP_014539604.1", "identity": 55.455, "coverage": 77.73851590106007, "evalue": 9.62e-80, "bitscore": 258.0}], "name": "XP_014539604.1", "ipg": "71574122", "start": 0, "end": 1305, "strand": 1, "sequence": null}], "clusters": []}, {"accession": "CP058938.1", "subjects": [{"id": null, "hits": [{"query": "QCO93108.1", "subject": "QLI74428.1", "identity": 55.455, "coverage": 77.73851590106007, "evalue": 9.62e-80, "bitscore": 258.0}], "name": "QLI74428.1", "ipg": "71574122", "start": 144589, "end": 145894, "strand": -1, "sequence": null}, {"id": null, "hits": [{"query": "QCO93116.1", "subject": "QLI74070.1", "identity": 61.475, "coverage": 99.72027972027972, "evalue": 0.0, "bitscore": 1886.0}], "name": "QLI74070.1", "ipg": "71581039", "start": 700922, "end": 705512, "strand": 1, "sequence": null}], "clusters": []}, {"accession": "XM_014686663.1", "subjects": [{"id": null, "hits": [{"query": "QCO93109.1", "subject": "XP_014542149.1", "identity": 48.174, "coverage": 96.8609865470852, "evalue": 1.45e-146, "bitscore": 438.0}], "name": "XP_014542149.1", "ipg": "71579204", "start": 0, "end": 1548, "strand": 1, "sequence": null}], "clusters": []}, {"accession": "XM_014686664.1", "subjects": [{"id": null, "hits": [{"query": "QCO93110.1", "subject": "XP_014542150.1", "identity": 46.934, "coverage": 99.10514541387025, "evalue": 0.0, "bitscore": 2378.0}], "name": "XP_014542150.1", "ipg": "71579205", "start": 0, "end": 7887, "strand": 1, "sequence": null}], "clusters": []}, {"accession": "NC_089423.1", "subjects": [{"id": null, "hits": [{"query": "QCO93113.1", "subject": "XP_065986440.1", "identity": 45.64, "coverage": 90.21164021164022, "evalue": 2.99e-78, "bitscore": 267.0}], "name": "XP_065986440.1", "ipg": "341440469", "start": 7409706, "end": 7412122, "strand": -1, "sequence": null}, {"id": null, "hits": [{"query": "QCO93114.1", "subject": "XP_014543085.1", "identity": 48.605, "coverage": 99.06976744186046, "evalue": 2.17e-132, "bitscore": 399.0}], "name": "XP_014543085.1", "ipg": "71580091", "start": 542587, "end": 543886, "strand": 1, "sequence": null}], "clusters": []}, {"accession": "XM_066130525.1", "subjects": [{"id": null, "hits": [{"query": "QCO93113.1", "subject": "XP_065986440.1", "identity": 45.64, "coverage": 90.21164021164022, "evalue": 2.99e-78, "bitscore": 267.0}], "name": "XP_065986440.1", "ipg": "341440469", "start": 0, "end": 2349, "strand": 1, "sequence": null}], "clusters": []}, {"accession": "CP058933.1", "subjects": [{"id": null, "hits": [{"query": "QCO93113.1", "subject": "QLI67740.1", "identity": 45.64, "coverage": 90.21164021164022, "evalue": 2.99e-78, "bitscore": 267.0}], "name": "QLI67740.1", "ipg": "341440469", "start": 7409706, "end": 7412122, "strand": -1, "sequence": null}, {"id": null, "hits": [{"query": "QCO93114.1", "subject": "QLI67194.1", "identity": 48.605, "coverage": 99.06976744186046, "evalue": 2.17e-132, "bitscore": 399.0}], "name": "QLI67194.1", "ipg": "71580091", "start": 542587, "end": 543886, "strand": 1, "sequence": null}], "clusters": []}, {"accession": "XM_014687599.1", "subjects": [{"id": null, "hits": [{"query": "QCO93114.1", "subject": "XP_014543085.1", "identity": 48.605, "coverage": 99.06976744186046, "evalue": 2.17e-132, "bitscore": 399.0}], "name": "XP_014543085.1", "ipg": "71580091", "start": 0, "end": 1299, "strand": 1, "sequence": null}], "clusters": []}, {"accession": "XM_014688590.1", "subjects": [{"id": null, "hits": [{"query": "QCO93116.1", "subject": "XP_014544076.1", "identity": 61.475, "coverage": 99.72027972027972, "evalue": 0.0, "bitscore": 1886.0}], "name": "XP_014544076.1", "ipg": "71581039", "start": 0, "end": 4539, "strand": 1, "sequence": null}], "clusters": []}]}, {"name": "Metarhizium brunneum", "strain": "V275", "scaffolds": [{"accession": "JAYJMS010000030.1", "subjects": [{"id": null, "hits": [{"query": "QCO93106.1", "subject": "KAK9437041.1", "identity": 54.769, "coverage": 97.76357827476039, "evalue": 7.78e-126, "bitscore": 374.0}], "name": "KAK9437041.1", "ipg": "71579203", "start": 7988286, "end": 7989457, "strand": -1, "sequence": null}, {"id": null, "hits": [{"query": "QCO93108.1", "subject": "KAK9435443.1", "identity": 52.174, "coverage": 96.81978798586573, "evalue": 3.36e-83, "bitscore": 268.0}], "name": "KAK9435443.1", "ipg": "846819776", "start": 2689554, "end": 2690995, "strand": -1, "sequence": null}, {"id": null, "hits": [{"query": "QCO93109.1", "subject": "KAK9437040.1", "identity": 48.174, "coverage": 96.8609865470852, "evalue": 7.07e-147, "bitscore": 439.0}], "name": "KAK9437040.1", "ipg": "846821104", "start": 7984534, "end": 7986159, "strand": 1, "sequence": null}, {"id": null, "hits": [{"query": "QCO93110.1", "subject": "KAK9437039.1", "identity": 46.711, "coverage": 99.10514541387025, "evalue": 0.0, "bitscore": 2370.0}], "name": "KAK9437039.1", "ipg": "846821110", "start": 7975571, "end": 7983528, "strand": -1, "sequence": null}], "clusters": [{"indices": [3, 2, 0], "subjects": [], "intermediate_genes": [], "score": 4.3183, "start": 7975571, "end": 7989457, "number": 115}]}, {"accession": "JAYJMS010000025.1", "subjects": [{"id": null, "hits": [{"query": "QCO93107.1", "subject": "KAK9442120.1", "identity": 44.689, "coverage": 97.12230215827337, "evalue": 3.24e-69, "bitscore": 226.0}], "name": "KAK9442120.1", "ipg": "846825303", "start": 255886, "end": 256815, "strand": -1, "sequence": null}], "clusters": []}, {"accession": "JAYJMS010000003.1", "subjects": [{"id": null, "hits": [{"query": "QCO93108.1", "subject": "KAK9444839.1", "identity": 55.455, "coverage": 77.73851590106007, "evalue": 1.07e-79, "bitscore": 258.0}], "name": "KAK9444839.1", "ipg": "846827650", "start": 110731, "end": 112036, "strand": -1, "sequence": null}, {"id": null, "hits": [{"query": "QCO93116.1", "subject": "KAK9445009.1", "identity": 61.332, "coverage": 99.5104895104895, "evalue": 0.0, "bitscore": 1877.0}], "name": "KAK9445009.1", "ipg": "846827739", "start": 729701, "end": 734195, "strand": 1, "sequence": null}], "clusters": []}, {"accession": "JAYJMS010000028.1", "subjects": [{"id": null, "hits": [{"query": "QCO93113.1", "subject": "KAK9438371.1", "identity": 45.64, "coverage": 90.21164021164022, "evalue": 7.85e-80, "bitscore": 270.0}], "name": "KAK9438371.1", "ipg": "846822223", "start": 74548, "end": 76724, "strand": 1, "sequence": null}], "clusters": []}, {"accession": "JAYJMS010000029.1", "subjects": [{"id": null, "hits": [{"query": "QCO93114.1", "subject": "KAK9437298.1", "identity": 48.14, "coverage": 99.06976744186046, "evalue": 7.45e-131, "bitscore": 395.0}], "name": "KAK9437298.1", "ipg": "846821373", "start": 634452, "end": 635751, "strand": 1, "sequence": null}], "clusters": []}]}, {"name": "Metarhizium brunneum", "strain": "ARSEF 3297", "scaffolds": [{"accession": "AZNG01000013.1", "subjects": [{"id": null, "hits": [{"query": "QCO93106.1", "subject": "KID72945.1", "identity": 54.769, "coverage": 97.76357827476039, "evalue": 7.78e-126, "bitscore": 374.0}], "name": "KID72945.1", "ipg": "71579203", "start": 611913, "end": 613084, "strand": 1, "sequence": null}, {"id": null, "hits": [{"query": "QCO93109.1", "subject": "KID72946.1", "identity": 48.174, "coverage": 96.8609865470852, "evalue": 1.45e-146, "bitscore": 438.0}], "name": "KID72946.1", "ipg": "71579204", "start": 615205, "end": 616830, "strand": -1, "sequence": null}, {"id": null, "hits": [{"query": "QCO93110.1", "subject": "KID72947.1", "identity": 46.934, "coverage": 99.10514541387025, "evalue": 0.0, "bitscore": 2378.0}], "name": "KID72947.1", "ipg": "71579205", "start": 617836, "end": 625796, "strand": 1, "sequence": null}], "clusters": [{"indices": [0, 1, 2], "subjects": [], "intermediate_genes": [], "score": 4.319, "start": 611913, "end": 625796, "number": 116}]}, {"accession": "AZNG01000008.1", "subjects": [{"id": null, "hits": [{"query": "QCO93107.1", "subject": "KID74198.1", "identity": 44.322, "coverage": 97.12230215827337, "evalue": 4.46e-69, "bitscore": 226.0}], "name": "KID74198.1", "ipg": "71580385", "start": 141910, "end": 142896, "strand": -1, "sequence": null}], "clusters": []}, {"accession": "AZNG01000001.1", "subjects": [{"id": null, "hits": [{"query": "QCO93108.1", "subject": "KID79309.1", "identity": 51.095, "coverage": 96.81978798586573, "evalue": 1.95e-85, "bitscore": 274.0}], "name": "KID79309.1", "ipg": "71585189", "start": 2108957, "end": 2110395, "strand": -1, "sequence": null}], "clusters": []}, {"accession": "AZNG01000035.1", "subjects": [{"id": null, "hits": [{"query": "QCO93108.1", "subject": "KID60734.1", "identity": 55.455, "coverage": 77.73851590106007, "evalue": 9.62e-80, "bitscore": 258.0}], "name": "KID60734.1", "ipg": "71574122", "start": 72670, "end": 73975, "strand": -1, "sequence": null}], "clusters": []}, {"accession": "AZNG01000042.1", "subjects": [{"id": null, "hits": [{"query": "QCO93113.1", "subject": "KID59722.1", "identity": 45.64, "coverage": 90.21164021164022, "evalue": 2.9e-78, "bitscore": 268.0}], "name": "KID59722.1", "ipg": "71573678", "start": 11050, "end": 13466, "strand": -1, "sequence": null}], "clusters": []}, {"accession": "AZNG01000009.1", "subjects": [{"id": null, "hits": [{"query": "QCO93114.1", "subject": "KID73892.1", "identity": 48.605, "coverage": 99.06976744186046, "evalue": 2.17e-132, "bitscore": 399.0}], "name": "KID73892.1", "ipg": "71580091", "start": 78888, "end": 80187, "strand": 1, "sequence": null}], "clusters": []}, {"accession": "AZNG01000007.1", "subjects": [{"id": null, "hits": [{"query": "QCO93116.1", "subject": "KID74887.1", "identity": 61.475, "coverage": 99.72027972027972, "evalue": 0.0, "bitscore": 1886.0}], "name": "KID74887.1", "ipg": "71581039", "start": 1390325, "end": 1394915, "strand": -1, "sequence": null}], "clusters": []}]}, {"name": "Hypoxylon sp.", "strain": "FL1857", "scaffolds": [{"accession": "MU400366.1", "subjects": [{"id": null, "hits": [{"query": "QCO93106.1", "subject": "KAI1416214.1", "identity": 55.828, "coverage": 97.44408945686901, "evalue": 9.49e-126, "bitscore": 373.0}], "name": "KAI1416214.1", "ipg": "535775500", "start": 604156, "end": 605302, "strand": -1, "sequence": null}, {"id": null, "hits": [{"query": "QCO93110.1", "subject": "KAI1416212.1", "identity": 53.011, "coverage": 99.14243102162565, "evalue": 0.0, "bitscore": 2763.0}], "name": "KAI1416212.1", "ipg": "535775560", "start": 590961, "end": 599157, "strand": -1, "sequence": null}], "clusters": []}, {"accession": "MU400394.1", "subjects": [{"id": null, "hits": [{"query": "QCO93106.1", "subject": "KAI1410609.1", "identity": 54.688, "coverage": 96.1661341853035, "evalue": 1.58e-120, "bitscore": 360.0}], "name": "KAI1410609.1", "ipg": "535769974", "start": 305919, "end": 307038, "strand": 1, "sequence": null}, {"id": null, "hits": [{"query": "QCO93108.1", "subject": "KAI1410607.1", "identity": 57.407, "coverage": 76.32508833922262, "evalue": 4.06e-79, "bitscore": 258.0}], "name": "KAI1410607.1", "ipg": "535769994", "start": 302373, "end": 303828, "strand": 1, "sequence": null}, {"id": null, "hits": [{"query": "QCO93109.1", "subject": "KAI1410603.1", "identity": 58.392, "coverage": 94.17040358744396, "evalue": 8.18e-178, "bitscore": 517.0}], "name": "KAI1410603.1", "ipg": "535769972", "start": 282843, "end": 284380, "strand": 1, "sequence": null}, {"id": null, "hits": [{"query": "QCO93110.1", "subject": "KAI1410602.1", "identity": 51.39, "coverage": 98.43400447427292, "evalue": 0.0, "bitscore": 2638.0}], "name": "KAI1410602.1", "ipg": "535770005", "start": 271091, "end": 281081, "strand": -1, "sequence": null}], "clusters": [{"indices": [3, 2, 1, 0], "subjects": [], "intermediate_genes": [{"id": null, "hits": [], "name": "KAI1410600.1", "ipg": null, "start": 266091, "end": 268905, "strand": -1, "sequence": "MEAIGAGANLLAFVLFALKSAKTAYETLSAIKDGPQIVKQVANTVNQLCWILENIKESRVSAEDVSLLGHLRICREDLELAASWIEKLQISSIERQSGRLWRRLKCFLSEKDLERFNTQLIGHVTTLNLRLQGTSSNIVHELRHDHVQFEQTIGALSETVQTQTCVQETNFSSLRQGISDALNTQSETIRTGLDTLHGSIAALTSMSQPQGQSMLDLLQEIKGLIITSTQPNQAYAAESSCAESILSPASPSESRNQETTDEDTELIDSIDRLCDLVHDKGRIIDTYSDDNEESRGIIQNLQTILQSASERGQVINWNTTHSKPGESSKEEFKRISRRFERAFDQYRIAVNQGVTIRKCSSDKVMKRIRGYQEIRMKVGTLALMFDHCKWSKKAVNPGRDLSEDAHSDYTISCTFLPDDPRRFHMLVGSTFQREIERGAVSSISRLAVNRVLPPESRVFKVVLDGDLHELQRMLRDGEASLRDHDEDGASLLSYSMLQPTVCKYLLENGLDVDHVIWGDPYTDTNTDTNVTRHPWCALQLSVGCMVSRPDDIDTFLRIQSFCRILLEAGADPTLDVGELGSFLSMASILGSPELKRLAWNPELTGYAASIKTFTEKGVPLLLFLLRHGLGDNLEGYKELLNLGADIHARDPEFRTCLHLYFKKPPLFIDSHEHRRKKQFMRAFKTLEMLIERGADPQACDSNGDSVSDYAYDAGRASLMGSCVGDLWDSVLQSSGREISEFRTQDCPRIAIYNSRYSRNDFEFLWKGREHLCPYWDDSPWPRRGEDSTNLNKAEVVSDSDPEVSEDWNSDSDSEVGGAPI"}, {"id": null, "hits": [], "name": "KAI1410601.1", "ipg": null, "start": 269394, "end": 270757, "strand": -1, "sequence": "MAPTNPPKPVAPQKPVALGPAPKARQVLPRHAHAQRSSLRLAIQESLRDVTALTSPSPTLTSPSNSTSTPASASSIPPTPAITPLTSTTPPSSTSPLPAATTTPDRHGHAAATEEVDTNGIPTSRKNWHPLRSIIAETLNQNGRISYLVDWEGQDPRTGVSWPSSWVDAKNVSAAAVRAWKKSQDSKAAS"}, {"id": null, "hits": [], "name": "KAI1410604.1", "ipg": null, "start": 286518, "end": 288798, "strand": 1, "sequence": "MRSILLGSTLAVSALAAGYRAQCQSAEVITRDVAIIGGGATGTYAAINLKDKGKSIVVVEQKGELGGHTSTYYDPATGKPINYGVQVYYDDPEGLSRAFFSRLNITVGKVDFSSASTPLYIDFTDGTPLDNYTIPPVKDDYIQELHKYPYLENDLDLPDPVPEDLLLTWPDYMKKFNITDDAFATYSRPAVAGDLTQTLALYVFNNLNTVMLKEETEGQAIVNSNGDYAEPFRNALAELGSDVLLNSTVTSGTRGTKPSDGVKLCVSTPDGDKQIVAKQLVFAAPPVLDNLDPFGLDRREEAIFSKFAGGFYYTGVVTGLGLPANHSYMNRGINTDSHVATVPGTVMFNPTSVDGTYYYWYTSLQGLTQEQVEAATRDTVKVLQKSVDGSNTAAEPQFVAYDSHTPLHPTADADAIRAGVYRDYHNIQGYRNTWYTGSLLVTGSPQLWNITSQLLPRIIAASEK"}, {"id": null, "hits": [], "name": "KAI1410605.1", "ipg": null, "start": 291568, "end": 293894, "strand": -1, "sequence": "MPQSVDLSVKSSTPPARQNPGAACEECRRRKVRCDRQQPSCGLCLSSGVQCQVTTPRPPRGPKRGYLKALQARIGMLYNTDTITISPEDTTIDGLTFNDHPITWDFPITTDDGTTLNDLCQGTAPGTASGGSSLDGGSVHTSTSPIQGFETPTDGVGFSDAILGRKMSELSDGMDGINISTLMQAELNQLYFDRVHSFAPVLHQRRYFSWARSIGKTEAQSCLRYAMWTLASSVSAHYQNIGDTLYRYTRRSLESLDSKCMGLAMTEMEQVQAWLLLAIHEFMCVDFSRGWVSAGRAFRLIQLNWLQYSDGSDVSLGQTDWVDAEQKRRTFWLAYCLDRFVSVRNNSPMTFSEQNTIRLPAPELDFQNEQPTLTGFLSEAISARDPIATSTFTESIVVATVIGRALSHRQQSMMDNIYLNESRDFWERHEWINAILIQRMDLFSLNYPIAVQEADPMLLFISMMWRTTVLYMYQLVKAVIHPTDEKRSVLADYTRQSTIAAKEIVSLTNKLSQLNSFKVHPLTPIPLSLCAEFFVSYHELGDTYSKQLQDITEAMHGLMSFSNLGPGLGAYAR"}, {"id": null, "hits": [], "name": "KAI1410606.1", "ipg": null, "start": 299438, "end": 301200, "strand": -1, "sequence": "MALSIMSPSSQLPQTFLRLGISHHLRPSFLLTSSLISRNSLITSSSRLTSTYSTQYLRNFTQSRSKMATNNGAWIKAAKSHPFVVEPAPVWTPEANEILVKNHAIAINPVDGSLQAAGWWPLNYPTMLGQDVAGTVAAVGPNVTSFKVGDRVVGHAVGMATKRDQDNAFQEYTILQTNMTAALPNNIPYEKAAVFPLALSTAACALYQETHLNLQLPTVPPQKPTGKTFIVWGGASAVGSNAIQLAVHSGYEVITTASPKNFEYTKKLGASQVFDYASPTVQDDLINAMKGKTSAGALDCIGGAPQGILQQVLAKSEGVKAIASTKRGWPEPPAGVEMYSIFGTTLKDNFVGKAIYNDFLPAALQAGTYIPAPEPVVVGKGLDKIQEAVDLVKKGVSATKLVVTL"}, {"id": null, "hits": [], "name": "KAI1410608.1", "ipg": null, "start": 304177, "end": 305328, "strand": -1, "sequence": "MSQLNDFLVQIPDKPDVLATRVSNVQAHMAGLKGLVESGTIVMSGPTLVTHPKTANEGLAINGSAWLVRANSEEEVRAIVANDIYAKLGVWDLDKVTVTPFKCAMRKPL"}, {"id": null, "hits": [], "name": "KAI1410610.1", "ipg": null, "start": 309408, "end": 312038, "strand": -1, "sequence": "MASKRKADDFIYTLSDNDELPNEEEDVIPEPNPPKKKAKKNKKSAQVDDDDENGVWGKKDDDDGAMDSDFEFAEDGTTDFRADEFEGWGFDGAKKGMNGNAQKRIVDVDEIVRRRRGGKEGTTVTDSHQANGEKDEALDGASEEDEDIELDDADDEVLAADGFGMGAASDEESGEDGAEDESDQDDHDEDDASDNDSVATPVDHPDDAAESDETDEEEDPEEAAKREAFFAPEEKKPAGKQSGKSSFQNMSLSRPILRGLNSVGFNEPTPIQAKTIPLALEGKDLVGGAVTGSGKTAAFVVPILERLLYRPNKIPTSRVVILTPTRELAIQCHAVATKLASHTDIKFCLAVGGLSLKVQEAELRLRPDVIIATPGRFIDHMRNSASFSVDTVEILVLDEADRMLEDGFADELNEILTTLPKSRQTMLFSATMTSSVDRLIRVGMNKPARVMVDSQRKTVDKLEQKFVRLRPGREEKRMGYLIHICKTMHTERVIIFFRQKKEAHRARIIFAVFNLPCAELHGSMNQAQRIASVEAFRDGKVGFLLATDLASRGLDIKGVDTVINYEGPQTLEIYVHRVGRTARAGRSGVAITLAAEPDRKVVKAAVKAGKSQGAKISSLIIDPAEADKWQAKIDEMADEIEAIAREEKEEKQLAQAEMQIKKGENMVVHEDEIKSRPKRTWFETQHDKKKAKDAGRAELNGLKESLKKKGNGKLSNKDKKKLDARSVRTEGMWKKGSAERAVAPPRRFLPPRPHPHHRQTLLQYLFPRTLRGLRERYRERLIGFHLDTLPYYKHRLQSRIYRFILDRQRRRREQSRLVDHARRLLLGIPATSKKGTEDGSRASAGKMTSMPEYGVGSGNYGTEGGRERGARRRKLAAMASSMYRASATAVNEIRESYNQTRSREIDTPEMSKITIPGSFPDVAIVTKGNEQMVLFPSYAKRHVKRQPGEFEAPTGGPHTSTVGMNEQDYWRNEWSRHEDEKAIVDVDVRGWIYIPHRGPMTRRNRILIGLARQLSGIPAPRVQQADSSPTPEPSLAKIHQQHEEEREQERIAREAKEIERRGRAEEEAAQKGGYSERPRDEDSEGEGNRRQNGSRSPTSPPSSPVLRGRTTTAAGAELTEAELAVANANLMARIAPFLTTPLVEVPITLFFYNESQAQSRTVTTNDSGHFMTRVALDFVPTHVRVLASEDLSCTEPIHIIEPKGVSLISDIDDTIKRSNIALGAKEIFRNTFIRELRDLTVDGVREWYTALHNLGVSIHYCSNSPWQLYPVLATFFKLSGLPPGSLHLKQYTGMLQGIFEPVAERKKGTLEKIMRDFPERKFLLVGDSGEADLEVYTELAVAYPGRIAAIFIRDVTTPEQTGYFDSGIHSSIRLDQRSSGSSTPKADNVPGRPPLPPRVATTPKSTDGPAMGDLIDFSEDPDPAPEQLRRVESDSAVVGKSTKPMDLLGRKPPPPKPAKPSSLQGSPAAPVLTTGSSEDGFDKKPPPPAPRKTSASQANNSNRALTPSPLAQMQRSADQTGANEQIPLTKTRSNGQTSATSILPPPPPPRRRGAPSNSSVTTRSSPSPRLTAANNNLSRRRTENSDSDFEPLPLAAASTVYGNGSLSGSGSSSGNGTPTPPTLNKKLDLWRRRLQRAQETLDRQGVALYTWRRGDEVVDEAVGIVKACLREMGIEK"}], "score": 6.3773, "start": 271091, "end": 307038, "number": 117}]}, {"accession": "MU400425.1", "subjects": [{"id": null, "hits": [{"query": "QCO93107.1", "subject": "KAI1407535.1", "identity": 44.84, "coverage": 98.92086330935251, "evalue": 7e-73, "bitscore": 235.0}], "name": "KAI1407535.1", "ipg": "535767039", "start": 127657, "end": 128612, "strand": -1, "sequence": null}], "clusters": []}, {"accession": "MU400406.1", "subjects": [{"id": null, "hits": [{"query": "QCO93108.1", "subject": "KAI1409051.1", "identity": 60.619, "coverage": 79.85865724381625, "evalue": 6.25e-91, "bitscore": 288.0}], "name": "KAI1409051.1", "ipg": "535768523", "start": 220963, "end": 222328, "strand": -1, "sequence": null}], "clusters": []}, {"accession": "MU400380.1", "subjects": [{"id": null, "hits": [{"query": "QCO93109.1", "subject": "KAI1412832.1", "identity": 48.585, "coverage": 94.17040358744396, "evalue": 1.45e-129, "bitscore": 393.0}], "name": "KAI1412832.1", "ipg": "535772250", "start": 605334, "end": 606960, "strand": -1, "sequence": null}, {"id": null, "hits": [{"query": "QCO93110.1", "subject": "KAI1412823.1", "identity": 43.409, "coverage": 99.10514541387025, "evalue": 0.0, "bitscore": 2125.0}], "name": "KAI1412823.1", "ipg": "535772188", "start": 571815, "end": 580118, "strand": -1, "sequence": null}], "clusters": []}, {"accession": "MU400381.1", "subjects": [{"id": null, "hits": [{"query": "QCO93109.1", "subject": "KAI1412490.1", "identity": 44.494, "coverage": 98.4304932735426, "evalue": 2.8e-112, "bitscore": 349.0}], "name": "KAI1412490.1", "ipg": "535771895", "start": 89226, "end": 90725, "strand": -1, "sequence": null}, {"id": null, "hits": [{"query": "QCO93110.1", "subject": "KAI1412489.1", "identity": 42.263, "coverage": 99.14243102162565, "evalue": 0.0, "bitscore": 2024.0}], "name": "KAI1412489.1", "ipg": "535771886", "start": 79500, "end": 88110, "strand": -1, "sequence": null}], "clusters": []}, {"accession": "MU400368.1", "subjects": [{"id": null, "hits": [{"query": "QCO93111.1", "subject": "KAI1415534.1", "identity": 33.929, "coverage": 92.61363636363636, "evalue": 2.51e-39, "bitscore": 154.0}], "name": "KAI1415534.1", "ipg": "535774897", "start": 350607, "end": 351633, "strand": 1, "sequence": null}], "clusters": []}]}, {"name": "Hypoxylon sp.", "strain": "EC38", "scaffolds": [{"accession": "KZ111244.1", "subjects": [{"id": null, "hits": [{"query": "QCO93106.1", "subject": "OTA64241.1", "identity": 55.556, "coverage": 96.80511182108627, "evalue": 5.77e-124, "bitscore": 369.0}], "name": "OTA64241.1", "ipg": "148958779", "start": 905391, "end": 906488, "strand": -1, "sequence": null}, {"id": null, "hits": [{"query": "QCO93110.1", "subject": "OTA64239.1", "identity": 52.577, "coverage": 99.10514541387025, "evalue": 0.0, "bitscore": 2720.0}], "name": "OTA64239.1", "ipg": "148958718", "start": 892552, "end": 900791, "strand": -1, "sequence": null}], "clusters": []}, {"accession": "KZ111254.1", "subjects": [{"id": null, "hits": [{"query": "QCO93106.1", "subject": "OTA60073.1", "identity": 54.062, "coverage": 96.1661341853035, "evalue": 2.76e-119, "bitscore": 357.0}], "name": "OTA60073.1", "ipg": "148955841", "start": 650593, "end": 651744, "strand": -1, "sequence": null}, {"id": null, "hits": [{"query": "QCO93108.1", "subject": "OTA60075.1", "identity": 57.534, "coverage": 77.3851590106007, "evalue": 6.31e-82, "bitscore": 263.0}], "name": "OTA60075.1", "ipg": "148955834", "start": 653969, "end": 655187, "strand": -1, "sequence": null}, {"id": null, "hits": [{"query": "QCO93109.1", "subject": "OTA60079.1", "identity": 57.583, "coverage": 94.17040358744396, "evalue": 1.94e-176, "bitscore": 513.0}], "name": "OTA60079.1", "ipg": "148955842", "start": 673532, "end": 675048, "strand": -1, "sequence": null}, {"id": null, "hits": [{"query": "QCO93110.1", "subject": "OTA60080.1", "identity": 51.583, "coverage": 99.10514541387025, "evalue": 0.0, "bitscore": 2668.0}], "name": "OTA60080.1", "ipg": "148955821", "start": 676825, "end": 684775, "strand": 1, "sequence": null}], "clusters": [{"indices": [0, 1, 2, 3], "subjects": [], "intermediate_genes": [{"id": null, "hits": [], "name": "OTA60072.1", "ipg": null, "start": 645593, "end": 648344, "strand": 1, "sequence": "MVVGIISSSSSADQLLQDMAPPRRFLPLRPHPHHRQSFFQYLFPRPLRSLRERYRERLIGFHLDTLPTFKHRVQSRIYRFILDRQRRRREQSRLVDHARRLLFGLPAPSRKGIEDGSSANAGKMTSMPEYGAGSGNYGAEGGRERGSRRRKLAAMASSMYRASATAVNEIRESYNQTRSREIDTPEMSKITIPGSFPDVAIVTKGNEEMVLFPSYAKRHVKRQPGQFESPGGPPHTSTVSMNEQDYWRNEWSRHEDEKAVVDVDVRGWIYLPHRGPMTRRNRILIGLARQLSGIPAPRLQQAESSPSPEPSLARIHQQHEEERERERIAREAKEIERRGKAEEEAAQKGGYSERPRDEDSEGEGNSRRPGQLQNGSRSPTSPPSSPVLRGRTNTAGGTELTEAELAVANANLMARIAPFLTTPLVEVPVTLFFYNESQAQSRTVTTNDSGHFMTRVALDFVPTHVRVLASEDLSCTEPIRIIEPKGVSLISDIDDTIKRSNIALGAKEIFRNTFVRELRDLTVDGVREWYTTLYNLGVSIHYCSNSPWQLYPVLATFFKLSGLPPGSLHLKQYTGMLQGIFEPVAERKKGTLEKIMKDFPERKFLLVGDSGEADLEVYTELAVAYPGRILAIFIRDVTTPEQAGYFDSGMPWTNSNMRLDQRSSGNSTPKGGDSDRRPPLPPRVATTPKPADEPAMGDLIDFSEDLDPAPEPLRRVESDSKVIEKPTKPMDLLGRKPPPPKPAKPSSLQGAPAAPVLTTGSSDDQLTKKPPPPAPRKPTANQTNNSNRALTPSPLAQMQRSADQIGGNEELPLRKTRSNGQTPASSNSLTSSRSAPLPPPPPPRRRAAPSSSSATTTTRSSPSPRLTAANNNLNRRRTENSDSDFEPLPPAAAASTVYGNGSGGGSGSSSGSGTPTPTTVNKKVDLWRRRLQRAQETLDRQGVALYTWRRGDEVVDEAVGIVRACLEEMGISK"}, {"id": null, "hits": [], "name": "OTA60074.1", "ipg": null, "start": 653029, "end": 653359, "strand": 1, "sequence": "MSQLNDFLVQISDKPDMLETRVSNVQAHMAGLKGLVESGTIVMSGPTLVAHPKTANEGLAINGSVWLVRANSEEDVRSIVANDIYAKLGVWDLENVTITPFKCALRKPL"}, {"id": null, "hits": [], "name": "OTA60076.1", "ipg": null, "start": 657154, "end": 658174, "strand": 1, "sequence": "MASNNAAWIKAAKSHPFVVEPAPLWTPEANEILVKNHAVAINPIDGSLQASGWWPLNYPTMLGQDVAGIVVAVGPGVTSFKVGDRVVGHALGMATKRNQDNGFQEYTILQTNVTAVLPDNTSFEKASVLPLCLSTAACALYQDTHHKLQLPTVPPQKSTGKTFIVWGGASAVGSNAIQLAVNSGYEVITTASPKNFEYTKKLGASQVFDYASPTVQEDLINALKGKTSAGALDCIGGAPQGILQQVLAKSEGSKAVASTKRGWPEPPEGVVMYSIFGTSLKDNFVGKAIYNDFLPAALKAGTFVPAPEPIVVGKGLDKIQEAVDLLKKGVSAAKLVVTL"}, {"id": null, "hits": [], "name": "OTA60077.1", "ipg": null, "start": 663905, "end": 666225, "strand": 1, "sequence": "MPQSVDLSVKSSTPPARQNPGAEFACTVHQDVQVIPKGDQPSLFTSFNIIAAIIKRQLHKLLTCPNYLACEECRRRKVRCDRQQPSCGLCLTSGVQCQVTTPRPPRGPKRGYLKALQARIATLEGTLLQQQQQQQQQQQQQHQPQQNTNSDTITISPEDTTIDGLTFNEHAPLTWDFPITTDDGTTLHDLCQGTAPGTASGGSSLDGGSVHASTSPIQGFETPTDGVGFSDAVLGRKMSELSDGLDGINISNLMQAELNQLYFDRVHSFAPVLHQRRYFSWARNIAKTEAQSCLRYAMWTLAASVSAHYQNIGDNLYRYTRKALEGLDSKCMGLAMTEMEQVQAWLLLAIHEFMCVDFSRGWVSAGRAFRLIQLNWLQYSDGADVNLGQTDWVDAEQKRRTLWLAYCLDRFVSVRNNSPMTFGEQVVNTIRLPAPELDYQNEQPTLTGFLSDVISAREAIVTSTFTESIVVATVIGQALTHRHQFVDTLYLNDSREFWERHEWINSVLIQRMDVFSMNYPTAVQEADPMLLFISMMWRTTVLYMYQLVKAMVHPADEKRPALADYTRQSTIAAKEIVSLTNKLSQLSSFKVHPLTSIPLALCEEFFRTYHELGDTSSKQLQDITDAVHSLMSFSNLSPGLSAYSR"}, {"id": null, "hits": [], "name": "OTA60078.1", "ipg": null, "start": 669294, "end": 670887, "strand": -1, "sequence": "MLLGITLAASALAAKYRARCQSAEVITRDVAIIGGGATGTYAAVNLKDKGKSIVVVERKGELGGHTSTYYDPATGNPINYGVQLYYDDPEGLSRAFFSRLNITVARVSFDSSSTPLYIDFTDGTPLDNYTIPPLNDDYIQELHKYPYIENDLDLPDPVPEDLLLAWPEYMEKFNITDDAFATYSRPAVAGDLTKTLALFVFNDLNTVMLNEETQGQAIFNANGDNAEPYRNALAELGSDVLLNSTVTSGTRGSKPSDGVKLCVSTPDGDREIVAKQLIFTAPPILDNLNPFGLDKREEAIFSKFEGGFYYTGVVTNLGLPTDHSYVNRGVNTPSHVANVPGTVMFNPTSVVGTYYYWYTSLEDMSQEQVEASTRDSIKVLQQSVEGSNTAAEPQFVAYDSHTPLHPTADADAIRAGVYRDYHDIQGYRNTWYTGSLLVTGSPQLWNITSQLLPRIIAASEQ"}, {"id": null, "hits": [], "name": "OTA60081.1", "ipg": null, "start": 685404, "end": 686721, "strand": 1, "sequence": "MGESRQELVAWLNSLLQLNITKVEQCGTGAALCQVFDSIFLDVPMSRVKFNVNSEYAYIQNFKVLQNTFTKHNIDKPIPVEALTKCKMQDNLEFLQWTKRFWDQYYPGGDYDAVGRRKGAPLPASGGPGARATGGASSAAARRGTTPTTGPRVAKAGGGPASAALIQENATLKETVVGLERERDFYFSKLRDIELLIQQAVEEDPEIEKQEDGLIKQIQTILYSTEEGFEIPAEGEALDDQETF"}, {"id": null, "hits": [], "name": "OTA60082.1", "ipg": null, "start": 689067, "end": 689775, "strand": 1, "sequence": "MEAIGAGANVLAFVLLTLKSAKTAYETLSAIKDGPQIVKQVAGNINQLCWILENLKASRAAAEDISLVSHLKVCHEELRVAASWIEKLQISPTERQSGRLWRRLKSFFSEKDLERFNIQLIGHVTTLNLRLQGISSNVVCEIRDDQVQFERTMSVLNQTVQTQARMQETNFSSLKQNMSDTINTQSETIRTGLDTLNGNIAALTSVSQPQGQSMLDLLQEIKGLLITSTQQDQVIAAESRSEESISSPASPSQSCSQGTPSDDTELINSIDRLCDLIHDKGRTIDTYSDDNEESQNIIQNLQTILRSASEQGQVVDWNPTHSKPGETSEEEFKRISRRFERAFDQYRIAINQGATIRKCSSDRIIKRTRGYQKVRMKIGTLALMFDHRKWSPRADDSSHDATDETYSDYTITSTFFPDDPRRFHMLVASTFQHEIRRGAVSSISRLAVNRVLPIDSRVFEVVKDGDLHELQRMLQNGEASLRDHDEHGASLLLYSTFQPAVCKFLIENGLDVDHVGGFTNAYGDFDTFCALQVFDLHFLPRHAQDFTKSQRCLRMLLEAGADPTLTASETRSFLGHVSSSGIPVLKRLAWDPELTGYIAPIKTFTEEGLSPLLILCELEEKYIEDYSMLLDLGADIHARDPDRRTCLHILLQGLNIPPVHRYRETDILDNFEVLQFLVEMGADVRATDRHGTSVSDCAYGEKGTEDLGSYAGDLWDSVLHSCGYEITDFRTLKYPRKAKYNSRYGRDDFEVLWRGREHLCPYWDDRRWLPQRKYATDPYDTDINTDSEESLDWDSESDSEGGGAPIE"}], "score": 6.3801, "start": 650593, "end": 684775, "number": 118}]}, {"accession": "KZ111257.1", "subjects": [{"id": null, "hits": [{"query": "QCO93107.1", "subject": "OTA58901.1", "identity": 47.331, "coverage": 98.92086330935251, "evalue": 1.17e-77, "bitscore": 248.0}], "name": "OTA58901.1", "ipg": "148955025", "start": 344166, "end": 345134, "strand": -1, "sequence": null}], "clusters": []}, {"accession": "KZ111253.1", "subjects": [{"id": null, "hits": [{"query": "QCO93110.1", "subject": "OTA60255.1", "identity": 43.113, "coverage": 98.95600298284862, "evalue": 0.0, "bitscore": 2123.0}], "name": "OTA60255.1", "ipg": "148955852", "start": 101472, "end": 111898, "strand": -1, "sequence": null}], "clusters": []}, {"accession": "KZ111270.1", "subjects": [{"id": null, "hits": [{"query": "QCO93111.1", "subject": "OTA55669.1", "identity": 33.333, "coverage": 93.75, "evalue": 4.51e-38, "bitscore": 150.0}], "name": "OTA55669.1", "ipg": "148952944", "start": 364747, "end": 365773, "strand": 1, "sequence": null}], "clusters": []}]}, {"name": "Hypoxylon sp.", "strain": "CO27-5", "scaffolds": [{"accession": "KZ112485.1", "subjects": [{"id": null, "hits": [{"query": "QCO93106.1", "subject": "OTA92378.1", "identity": 54.938, "coverage": 96.80511182108627, "evalue": 1.43e-123, "bitscore": 368.0}], "name": "OTA92378.1", "ipg": "148971775", "start": 101726, "end": 102828, "strand": 1, "sequence": null}, {"id": null, "hits": [{"query": "QCO93110.1", "subject": "OTA92380.1", "identity": 52.839, "coverage": 99.14243102162565, "evalue": 0.0, "bitscore": 2738.0}], "name": "OTA92380.1", "ipg": "148971752", "start": 107333, "end": 115576, "strand": 1, "sequence": null}], "clusters": []}, {"accession": "KZ112511.1", "subjects": [{"id": null, "hits": [{"query": "QCO93106.1", "subject": "OTA90744.1", "identity": 54.062, "coverage": 96.1661341853035, "evalue": 5.73e-119, "bitscore": 356.0}], "name": "OTA90744.1", "ipg": "148970460", "start": 35069, "end": 36208, "strand": 1, "sequence": null}, {"id": null, "hits": [{"query": "QCO93108.1", "subject": "OTA90742.1", "identity": 57.991, "coverage": 77.3851590106007, "evalue": 3.71e-82, "bitscore": 264.0}], "name": "OTA90742.1", "ipg": "148970388", "start": 31630, "end": 32848, "strand": 1, "sequence": null}, {"id": null, "hits": [{"query": "QCO93109.1", "subject": "OTA90738.1", "identity": 57.583, "coverage": 94.17040358744396, "evalue": 1.5e-175, "bitscore": 511.0}], "name": "OTA90738.1", "ipg": "148970445", "start": 11398, "end": 12914, "strand": 1, "sequence": null}, {"id": null, "hits": [{"query": "QCO93110.1", "subject": "OTA90737.1", "identity": 51.407, "coverage": 82.21476510067114, "evalue": 0.0, "bitscore": 2200.0}], "name": "OTA90737.1", "ipg": "148970415", "start": 2921, "end": 9627, "strand": -1, "sequence": null}], "clusters": [{"indices": [3, 2, 1, 0], "subjects": [], "intermediate_genes": [{"id": null, "hits": [], "name": "OTA90739.1", "ipg": null, "start": 15423, "end": 17202, "strand": 1, "sequence": "MRSMLLGITLAASALAAKYRARCQSTEVITRDVAIIGGGATGTYAAINLKDKGKSIVVVERKGELGGHTSTYYDPTTGNPINYGVQLYYDDPEGLSRAFFSRLNITVARVSFDSSSTPLYIDFTDGTPLDNYTIPPLNDDYIRELHKYPYIENDLDLPDPVPEDLLLTWPGYMEKFNITDDAFATYSRPAVAGDLTKTLALFVFNDLNTVMLNEETLGQAIFNDNGDNAEPYRNALAELGSDVLLNSTVTSGTRGSKPSDGVKLCVSTPDGDKQIVAKQLIFTAPPVLDNLNPFGLDRREEAVFSKFEGGFYYTGVVTNLGLPTDHSYVNRGVNTPSHVADVPGTVMFNPTSVVGTYYYWYTSLEDMSQEQVEASTRDSIKVLQQSVEGSNTAAEPQFVAYDSHTPLHPTADADAIRAGVYRDYHDIQGYRNTWYTGSLLVTGSPQLWNITSQLLPRIIAASEE"}, {"id": null, "hits": [], "name": "OTA90740.1", "ipg": null, "start": 20834, "end": 23131, "strand": -1, "sequence": "MPQSVDLSVKSSTPPARQNPGAACEECRRRKVRCDRQQPSCGLCLTSGVQCQVTTPRPPRGPKRGYLKALQARIATLEGTLLQQQQQQQQHDTITISPEDTTIDGLTFNEHTPLTWDFPITTDDGTTLHDLCQGTAPGTASGGSSLDGGSVHASTSPIQGFETPTDGVGFSDAVLGRKMSELSDGLDGINISNLMQAELNQLYFDRVHSFAPVLHQRRYFSWARNIAKTEAQSCLRYAMWTLAASVSAHYQNIGDNLYRYTRKALEGLDSKCMGLAMTEMEQVQAWLLLAIHEFMCVDFSRGWVSAGRAFRLIQLNWLQYSDGADVNLGQTDWVDVEQKRRTFWLAYCLDRFVSVRNNSPMTFGEQNTIRLPAPELDYQNEQPTLTGFLSDVISAREAIVTSTFTESIVVATVIGQALTHRHQFVDTLYLNDPREFWERHEWINSVLIQRMDVFSMNYPTAVQEADPMLLFISMMWRTTVLYMYQLVKAMVHPTDEKRPVLADYTRQSTIAAKEIVSLTNKLSQLSSFKVHPLTSIPLALCEEFFRTYHELGDTSSKQLQDITDAVHSLMSFSNLSPGLSAYSR"}, {"id": null, "hits": [], "name": "OTA90741.1", "ipg": null, "start": 28511, "end": 29901, "strand": -1, "sequence": "MSPSMQTFLRLGVSRHLSPRFLSTSSLISRNSLGKSSPRLTSTYSMQQQLRNITQSRNKMASNNAAWIKAAKSHPFVVEPAPLWTPEANEILVKNHAVAINPIDGSLQASGWWPLNYPTMLGQDVAGIVVAVGPGVTSFKVGDRVVGHALGMATKRNQDNGFQEYTILQTNVTAALPDNISFEKASVLPLCLSTAACALYQDTHHKLQLPTVPPQKSTGKTFIVWGGASAVGSNAIQLAVNSGYEVITTASPKNFEYTKKLGASQVFDYASPTVQEDLINALKGKTSAGALDCIGGAPQGILQQVLAKSEGSKAVASTKRGWPEPPEGVVMYSIFGTTLKDNFVGKAIYNDFLPAALKAGTFVPAPEPIVVGKGLDKIQEAVDLLKKGVSAAKLVVTL"}, {"id": null, "hits": [], "name": "OTA90743.1", "ipg": null, "start": 33119, "end": 33937, "strand": -1, "sequence": "MSQLNDFLVQIPDKPDVLATRVSNVQAHMAGLKGLVESGTIVMSGPTLVAHPKTANEGLAINGSAWLVRANSEEDVRSIIANDIYAKLGVWDLDNVTITPFKCAVRKPL"}, {"id": null, "hits": [], "name": "OTA90745.1", "ipg": null, "start": 38381, "end": 41208, "strand": -1, "sequence": "MVVGIISSSSSADQLLQDMAPPRRFLPLRPHPHHRQSFFQYLFPRPLRSLRERYRERLIGFHLDTLPTFKHRVQSRIYRFILDRQRRRREQSRLVDHARRLLFGLPAPSGKGTEDGSSADAGKMTSMPEYGVGSGNYGADGGRERGARRRKLAAMASSMYRASATAVNEIRESYNQTRSREIDTPEMSKITIPGSFPDVAIVTKGNEEMVLFPSYAKRHVKRQPGQFENSGGPPHASTVSMNEQDYWRNEWSRHEDEKAVVDVDVRGWIYLPHRGPMTRRNRILIGLARQLSGIPAPRPQQAESSPSPEPSLARIHQQHEEERERERIAREAKEIERRGKAEEEAAQKGGYSEHPRDEDSEGEGNTRRPGKSPNGNRSPTSPPSSPVLRGRTNTTGGTELTEAELAVANANLMARIAPFLTTPLVEVPVTLFFYNESQAQSRTVTTNDSGHFMTRVALDFVPTHVRVLASEDLSCTEPIRIIEPKGVSLISDIDDTIKRSNIALGAKEIFRNTFVRELRDLTVDGVREWYTTLYNLGVSIHYCSNSPWQLYPVLATFFKLSGLPPGSLHLKQYTGMLQGIFEPVAERKKGTLEKIMKDFPERKFLLVGDSGEADLEVYTELAVAYPGRILAIFIRDVTTPEQAGYFDSGIPRTNSNVRLDQRSSGNSIPKGGDSDRRPPLPPRVATTPKPADEPAMGDLIDFSEDPDPAPEPLRRVESDSKVVERPTKPMDLLGRKPPPPKPAKPSSLQGAPAAPVLTTGSSDDGLTKKPPPPAPRKTTASQANNSNRALTPSPLAQMQRSADQIDGTEELPLRKTRSNGQTPASSNSLTSSRSAPLPPPPPPRRRAAPSSSSATTRSSPSPRLTAANNNLNRRRTENSDSDFEPLPPAAAASTVYGNMGGGGGGSGSSSGSGTPTPTPTMVNKKVDLWRRRLQRAQDTLDRQGVALYTWRRGDEVVDEAVGIVTACLEEMGISK"}], "score": 6.3331, "start": 2921, "end": 36208, "number": 119}]}, {"accession": "KZ112430.1", "subjects": [{"id": null, "hits": [{"query": "QCO93107.1", "subject": "OTA96787.1", "identity": 47.331, "coverage": 98.92086330935251, "evalue": 2.48e-77, "bitscore": 247.0}], "name": "OTA96787.1", "ipg": "148975780", "start": 176156, "end": 177121, "strand": 1, "sequence": null}], "clusters": []}, {"accession": "KZ112423.1", "subjects": [{"id": null, "hits": [{"query": "QCO93110.1", "subject": "OTA97708.1", "identity": 42.682, "coverage": 99.70171513795675, "evalue": 0.0, "bitscore": 2123.0}], "name": "OTA97708.1", "ipg": "148976630", "start": 233615, "end": 241682, "strand": -1, "sequence": null}], "clusters": []}, {"accession": "KZ112554.1", "subjects": [{"id": null, "hits": [{"query": "QCO93111.1", "subject": "OTA87763.1", "identity": 35.599, "coverage": 86.36363636363636, "evalue": 9.72e-40, "bitscore": 155.0}], "name": "OTA87763.1", "ipg": "148968566", "start": 73648, "end": 74674, "strand": -1, "sequence": null}], "clusters": []}, {"accession": "KZ112527.1", "subjects": [{"id": null, "hits": [{"query": "QCO93115.1", "subject": "OTA89822.1", "identity": 43.599, "coverage": 100.0, "evalue": 1.56e-70, "bitscore": 238.0}], "name": "OTA89822.1", "ipg": "148969781", "start": 62416, "end": 64368, "strand": -1, "sequence": null}], "clusters": []}]}, {"name": "Hypoxylon sp.", "strain": "FL1150", "scaffolds": [{"accession": "MU376166.1", "subjects": [{"id": null, "hits": [{"query": "QCO93106.1", "subject": "KAI1768920.1", "identity": 54.321, "coverage": 96.80511182108627, "evalue": 2.67e-121, "bitscore": 362.0}], "name": "KAI1768920.1", "ipg": "540385548", "start": 363751, "end": 364861, "strand": 1, "sequence": null}, {"id": null, "hits": [{"query": "QCO93110.1", "subject": "KAI1768922.1", "identity": 52.185, "coverage": 99.14243102162565, "evalue": 0.0, "bitscore": 2689.0}], "name": "KAI1768922.1", "ipg": "540385554", "start": 371814, "end": 380186, "strand": 1, "sequence": null}], "clusters": []}, {"accession": "MU376286.1", "subjects": [{"id": null, "hits": [{"query": "QCO93106.1", "subject": "KAI1760819.1", "identity": 55.14, "coverage": 96.1661341853035, "evalue": 5.2e-119, "bitscore": 356.0}], "name": "KAI1760819.1", "ipg": "540377566", "start": 8808, "end": 9982, "strand": -1, "sequence": null}, {"id": null, "hits": [{"query": "QCO93108.1", "subject": "KAI1760821.1", "identity": 58.796, "coverage": 76.32508833922262, "evalue": 5.66e-83, "bitscore": 268.0}], "name": "KAI1760821.1", "ipg": "540377575", "start": 12791, "end": 14165, "strand": -1, "sequence": null}, {"id": null, "hits": [{"query": "QCO93109.1", "subject": "KAI1760825.1", "identity": 56.635, "coverage": 94.17040358744396, "evalue": 1.17e-170, "bitscore": 498.0}], "name": "KAI1760825.1", "ipg": "540377576", "start": 31150, "end": 32673, "strand": -1, "sequence": null}, {"id": null, "hits": [{"query": "QCO93110.1", "subject": "KAI1760826.1", "identity": 50.836, "coverage": 99.10514541387025, "evalue": 0.0, "bitscore": 2637.0}], "name": "KAI1760826.1", "ipg": "540377528", "start": 34606, "end": 42448, "strand": 1, "sequence": null}], "clusters": [{"indices": [0, 1, 2, 3], "subjects": [], "intermediate_genes": [{"id": null, "hits": [], "name": "KAI1760818.1", "ipg": null, "start": 3808, "end": 6035, "strand": 1, "sequence": "MASKRKTDDFIYTLSDNEELPNEEEEIPESNPPKKKAKKNKKSAQMYEDEENGVWGKKADDDGAMDSDFEFAEDGTTDFRPEDFEGWGFDGAKKGMNGNKRIVDVDEIVRRRRGGHKGAEPEVHGNKEDIDGAGDENEDVDIELDDQDDEVLAEDGFGMGAASDEESGDDAAEDEFDEEDQNENGDEASDNDSVATPVDHPDDDAESNDTDDDEEDPEEMAKREAFFAPEEKKPAGKQKGKSSFQTMSLSRPILRGLNSVGFNEPTPIQAKTIPLALEGKDLVGGAVTGSGKTAAFVVPILERLLYRPNKIPTSRVVILTPTRELAIQCHAVATKLASHTDIKFCLAVGGLSLKVQEAELRLRPDVIIATPGRFIDHMRNSASFSTDTIEILVLDEADRMLEDGFADELNEILTTLPKSRQTMLFSATMTSTVDRLIRAGLNKPVRVMVDTKRKTNDKLEQKFVRLRPGREEKRMGYLIHICKTMHTERVIIFFRQKKEAHRARIIFALFNLSCAELHGSMNQAQRISSVEAFRDGKVSFLLATDLASRGLDIKGVDTVINYEGPQTVEIYVHRVGRTARAGRSGVAVTLAAEPDRKVVKAAVRAGKAQGAKISSLIIDPADADKWQNQIDEMEDEIEAIAKEEKEEKQMAQVEMQIKKGENMVLHEDEIKSRPKRTWFETQHDKKKAQEAGRAELNGLKESLKKKGNGKLSNKDRKKLDARSVRTEGMWKKGSAERAGRGAVLNLKNDKKKPKTAAKPKGKKRYLRERYRERLIGFHLDTLPYYKHRVQSRIYHFILDRQRRRREQSRIVDHARRLTCAKDGTRATTGAAKMTSMPGYGAGSGNYGAEGGRERGARRKKLAAMAGSIYRAGAAAAGEIKESYYQTRSKEIDTPEASKITIPGSFPQVAIVTKGNEQMVLFPSYAKRHVKTQPRQFENPGGPPHTSTMGMNEQDYWRDEWSRHEDEKAIVDVDVRGWIYNPHRGPMTRRNRILIGLARQLSGIPTPRVQQTDPSAAAPSLSEIHRQHEEERERERIAREAKEIERRGRAEEEAAQKGGYSESPRDEDSEGEGSRRRHGERIQTRSLSPSSPPSSAPSSPTLRGRTNTAGGTELSDAELAVANANLMARIAPFMTTPLVEIPITLFFYNEAKAQSRTVKTNDSGHFTIRAALDFIPTHVRVLANEDISCTEPVQIIEPRGVSLISDIDDTIKRSNISLGAKEIFRNTFVRELHDLTVDGVREWYGAMYDLGVQIHYCSNSPWQLFPVLATYFKLAGLPPGSLHLKAYTGMLQGIFEPVAERKKGTLEKIMKDFPERKFLLVGDSGEADLEVYTELAVANPGRIAAIFIRDVTTPEQAGYFDSGFRLDQGSNRSAASKDGNISSRPPLPPRVASSPKPTSQPDAEDLIDFSEELEPLRRVESEPNEEPPTARTRPTDLLGRKPPPPRPAKPSSLQSSPALPLLTTNSETEKVKENGTTKNPPTPPQPRKTSQSGPTTRTITPSPLAQMHNSSDQTGARDKYSGLTKTRSSSSTPVSGSASKGAPPPPPRRRGTPSSVTSNTSTAASSPRMAATANNLSRRRTGDSDLDSDVLPPPVYGASTTYGSYTYGGSGNGGNGGNGGYGGGSGATTPPNKKLDLWRRRLQRAQETLERQGVALYTWRRGDEVVDEALGIVRSALENVGGQGGLRR"}, {"id": null, "hits": [], "name": "KAI1760820.1", "ipg": null, "start": 10845, "end": 11746, "strand": 1, "sequence": "MSQLNDFLVQIPDKPDVLATRFSNVGTHMARLKGLIEVGTIVMSGPTLAAHPKSTDEGLAINGSAWLVRANTEEEVRAVVADDVYAKLGVWDLDNVTVTPFKCAVRKPL"}, {"id": null, "hits": [], "name": "KAI1760822.1", "ipg": null, "start": 15101, "end": 17021, "strand": 1, "sequence": "MTSHMASNLLSPSMQLSQTFLRLGIRRQIRSQSPSASSLISTCNRHTLFTSSRTQTSPNSTQHQLRQFTHSRSKMATNNAAWIKAAKSRPFVVEPAPVWTPEANEILVKNHAVAINPVDGSLQAGGWWPLNYPTMLGQDVAGVVAAVGPGVTRFKVGDRVVGHAVGMATKRDQDNAFQEYTILQINMTAPLPDHVTFEKAAVLPLALSTAACGLFQESNLKLQLPTVPAPKPTGKTVIVWGGASAVGSNAIQLLVNAGYEVITTASPKNFEYAKKLGASQVFDYASPSVQDDLIAALKGKTSGGALDCIGGAPQGILQQVLAASEGDKGISSTKRGWPEPPAGVQMYSIFGTTLKDNAVGKAIYNDFLPKALETGTFVPAPEPVVVGKGVDKIQEAVDIINKGVSAAKIVVTL"}, {"id": null, "hits": [], "name": "KAI1760823.1", "ipg": null, "start": 21512, "end": 24770, "strand": 1, "sequence": "MPQSVDLSVKSSTPPARQNPGAACEECRRRKVRCDRQQPSCGLCLSSGVPCQVTTPRPPRGPKRGYLKALQARIATLEGSLLQQQQQQQQQQQQQQQQQQQHNDNTDTITIAPEDTTIEGLTFNDHPPLTWDFPITTDDGSTLHDLCQGTAPGTTSGTSSLDGGSVHASTSPIQGFQTPSDGVGFADAMLDRKMSGISDGLDGINISNLMQADLDQLYFDRVHSFAPVLHQRRYSSWTRSIAKTEAQSCLRYAMWTLAASVSAHYQNIGDSLYSYTRRALESLDSKCIGLGITEMEQVQAWLLLAIHEFMCVDFSRGWVSAGRAFRLIQLNWLQYSDGPDVRLPQTDWVDAEQKRRTFWLAYCLDRFISVRNNSPITFSEQNPLNQNTIRLPAPEIDFQNEQPTLTGFLSEAITARDAIVTSTFTECIVVATVIGRALSHRQQSTVDNIYLNESRDFWERHEWINGILTQRMDVFSLNYPIAAQEADPMLLFISMMWRTTVLYMYQLMKSVLHLTDEKRSFLAECTIQSTTAAKEIVGLTNKLSQMNSFKVHPLTPIPLSLCAEFFVSYHELGDTYSKQLQDITEAMRGLMNFSNLGSGLGAYAR"}, {"id": null, "hits": [], "name": "KAI1760824.1", "ipg": null, "start": 27410, "end": 29395, "strand": -1, "sequence": "MKSVTIGSSLCFVLSALASKCNAQCQNAEVIIRDVAIVGGGATGTYAAINLKDAGKSIVVVEKKGELGGHTATYHDPATGTPINYGLQVYYDDPLSRAFFSRLNINVSKGEFPTSHTPLYIDFTDGVELANYSIPSLNDDYLAELAKYPFLENGLELPDPVPEDLLLTWSEYMRKFNITDDAFATYSRPAVAGNLTETLALFVFNNLNTVMLEEEINGKTIVNANGDYAEPFRNALAELGADVLLNSTVTGGQRGVRPSDGVTLCISTPSGPKQVVAKQLVFAAPPVRDNLTPFGLDERESAIVSQFAGGFYYTGVVTNLGLPTAYSYVNRGRDTESNVASLPGNVMFNPSAVEGTYYYWYTSLSALTQDQVEAATRDTLKRLQRSVAGSDAAAEPHFVAYNSHTPLHPTAGADAIRAGVYRDMYALQGYRNTWYTGSLMVTGSPQLWNITSQLLPRIIAASQE"}, {"id": null, "hits": [], "name": "KAI1760827.1", "ipg": null, "start": 43217, "end": 44874, "strand": 1, "sequence": "MGESRQELVAWLNSLLQLNITGVEQCGTGAALCQVFDSIFLDVPMSRVKFNVKSEYAYVQNFKVLQNTFTKHHIDKPIPVEALTKCKMQDNLEFLQWTKRFWDQYYPGGDYDGVGRRKGAPGGTTSAAAPRATGGAGSAAARRGGTTPSGGPRVAKAGGGAASAALVQENATLKETVVGLERERDFYFSKLRDIELLIQQAVEEDPEIEKQEDGLIKSIQTILYSTEEGFEIPAEGEALDDQETF"}, {"id": null, "hits": [], "name": "KAI1760828.1", "ipg": null, "start": 44899, "end": 46192, "strand": 1, "sequence": "MVLTRSSTVAAEARKRLDRKTALARRKTASTHPQRSSMRRALQISLRDAATSLARPPAPARYPDATANGWHRIRAIVAEACAPDGQVSYLVDWEGRDPRSGMPWPNSWVIARNVTRFAKRKWEQSQKDKDKDKL"}, {"id": null, "hits": [], "name": "KAI1760829.1", "ipg": null, "start": 46473, "end": 47448, "strand": -1, "sequence": "MESPASTNEINDVRHSSEDGILSREVRPIESEPMHAMGTSDITHSGTTSQEDHNMIPEGPESNFSTNPSSGLDSQNNPDQALSPLARPTPIDIMTDEATQPIFNEIDHQSDARFSTPETVVPVDYVSPSEQTVNDDITTPPPHNDLDTEDESEIDDDEDTAEIQFPNYMMYPSEYTEDIYLYRPGGHHPVHLGDILDDRFEVIHKLGFGGFSTVWLCLQIKTHEWRAIKIVRADESSEDMPELDIMSDAKKAGEFDPGMWEANHISLPLEHFWIEGPNGSHLCEVLRVHGPSVEDKWTTRPQDGGLAKLNDTLFQVASGVKFLHDRGICHGDLTPRNILVRLGDISHIGKQEMLDLLGEPEREDVYASDVDPAPMAPKYKVVPITTKALGRLGMVDELVIADFGEAFRPSEEDVQWSGIPLQFAAPEAALRCKPQLPSDIWSLACDMLLSVTNVGLVDPVRNTCAYVAFLEAALGALPEPYRTAHIDHLKETLEDSGEDWKDYVGSGNKGNPQAYIPEDSDNLLQIMSEPSFYNSIKRNYNEGATQYGYENPIHILLARSGGSTPIDEATPTPLSDEEIQLLGDLLIKMIKYDPAERLDIDGVLRHEWFTKQRASIDRNVTASHAGWVATNVDKVRNILTFDSTDMSDDGSRTVTCSPVLVGREHPIQFSPLPVIQSTDPAMMGSLLTHDPAERVPDRMETTHTVFQHFCVGFFLVVMIPALYTYLMLLVVFPLFLRMLRRAGYPS"}], "score": 6.3759, "start": 8808, "end": 42448, "number": 120}]}, {"accession": "MU376182.1", "subjects": [{"id": null, "hits": [{"query": "QCO93106.1", "subject": "KAI1766977.1", "identity": 33.127, "coverage": 95.52715654952077, "evalue": 9.14e-45, "bitscore": 166.0}], "name": "KAI1766977.1", "ipg": "540383706", "start": 280401, "end": 282047, "strand": -1, "sequence": null}], "clusters": []}, {"accession": "MU376196.1", "subjects": [{"id": null, "hits": [{"query": "QCO93107.1", "subject": "KAI1765710.1", "identity": 45.907, "coverage": 98.92086330935251, "evalue": 9.01e-72, "bitscore": 233.0}], "name": "KAI1765710.1", "ipg": "540382404", "start": 264861, "end": 266090, "strand": -1, "sequence": null}], "clusters": []}, {"accession": "MU376199.1", "subjects": [{"id": null, "hits": [{"query": "QCO93111.1", "subject": "KAI1765443.1", "identity": 33.333, "coverage": 82.38636363636364, "evalue": 2.43e-32, "bitscore": 134.0}], "name": "KAI1765443.1", "ipg": "540382134", "start": 249376, "end": 250362, "strand": 1, "sequence": null}], "clusters": []}, {"accession": "MU376214.1", "subjects": [{"id": null, "hits": [{"query": "QCO93111.1", "subject": "KAI1764287.1", "identity": 30.154, "coverage": 87.5, "evalue": 1.05e-28, "bitscore": 125.0}], "name": "KAI1764287.1", "ipg": "540380927", "start": 201424, "end": 202486, "strand": -1, "sequence": null}], "clusters": []}, {"accession": "MU376311.1", "subjects": [{"id": null, "hits": [{"query": "QCO93114.1", "subject": "KAI1760140.1", "identity": 55.581, "coverage": 99.76744186046511, "evalue": 2.15e-169, "bitscore": 493.0}], "name": "KAI1760140.1", "ipg": "540376856", "start": 27581, "end": 28877, "strand": 1, "sequence": null}], "clusters": []}, {"accession": "MU376184.1", "subjects": [{"id": null, "hits": [{"query": "QCO93114.1", "subject": "KAI1766709.1", "identity": 44.056, "coverage": 98.37209302325581, "evalue": 1.25e-105, "bitscore": 330.0}], "name": "KAI1766709.1", "ipg": "540383328", "start": 12041, "end": 13328, "strand": 1, "sequence": null}], "clusters": []}, {"accession": "MU376257.1", "subjects": [{"id": null, "hits": [{"query": "QCO93114.1", "subject": "KAI1761800.1", "identity": 41.772, "coverage": 91.3953488372093, "evalue": 9.73e-86, "bitscore": 279.0}], "name": "KAI1761800.1", "ipg": "540378551", "start": 41299, "end": 42535, "strand": -1, "sequence": null}], "clusters": []}]}, {"name": "Hypoxylon sp.", "strain": "FL0543", "scaffolds": [{"accession": "MU393989.1", "subjects": [{"id": null, "hits": [{"query": "QCO93106.1", "subject": "KAI1143695.1", "identity": 55.0, "coverage": 96.1661341853035, "evalue": 9.65e-121, "bitscore": 361.0}], "name": "KAI1143695.1", "ipg": "534657457", "start": 344726, "end": 345891, "strand": 1, "sequence": null}, {"id": null, "hits": [{"query": "QCO93108.1", "subject": "KAI1143693.1", "identity": 59.361, "coverage": 77.3851590106007, "evalue": 6.77e-84, "bitscore": 269.0}], "name": "KAI1143693.1", "ipg": "534657426", "start": 341008, "end": 342400, "strand": 1, "sequence": null}, {"id": null, "hits": [{"query": "QCO93109.1", "subject": "KAI1143689.1", "identity": 57.683, "coverage": 94.17040358744396, "evalue": 4.46e-177, "bitscore": 515.0}], "name": "KAI1143689.1", "ipg": "534657391", "start": 322050, "end": 323582, "strand": 1, "sequence": null}, {"id": null, "hits": [{"query": "QCO93110.1", "subject": "KAI1143688.1", "identity": 50.896, "coverage": 99.14243102162565, "evalue": 0.0, "bitscore": 2617.0}], "name": "KAI1143688.1", "ipg": "534657401", "start": 312307, "end": 320256, "strand": -1, "sequence": null}], "clusters": [{"indices": [3, 2, 1, 0], "subjects": [], "intermediate_genes": [{"id": null, "hits": [], "name": "KAI1143686.1", "ipg": null, "start": 309190, "end": 309774, "strand": -1, "sequence": "MAPTNSKSSIGAAPQKPAVLGPIAKAKRVLPKHSHAQRSSLRRAIQESLRDVPAVAAPEGPPASTASTNTKRHGSQRTSKSNLAGSGSPNEISDNGWHLIRSIIAEARNPDGRFSYLVEWEGHDPRTGVNWPSSWVDAKNVSKAAKREWAELQAAKAETR"}, {"id": null, "hits": [], "name": "KAI1143687.1", "ipg": null, "start": 310347, "end": 311758, "strand": -1, "sequence": "MGESRQELVAWLNSLLQLNITKVEQCGTGAALCQVFDSIFLDVPMSRVKFNVNTEYAYIQNFKVLQNTFAKHNVDKPIPVEALTKCKMQDNLEFLQWTKRFWDQYYPGGDYDAVGRRKGAPLPASGGAGARATGGASSAAARRGGTTPTTGPRVPKAGGGGAASAALLQENATLKETVLGLERERDFYFSKLRDIELLVQQAVEEDPELEKQEDGLIKQIQTILYSTEEGFEIPAEGDALDDQETF"}, {"id": null, "hits": [], "name": "KAI1143690.1", "ipg": null, "start": 325727, "end": 328040, "strand": 1, "sequence": "MRSVLLGSVFTVSALAAECKSSCKGAEVITRDIAIIGGGATGTYAAINLKDQGKSVVVVERKGELGGHTATYHDPATGKPINYGVQVYYDDPEGLARAFFTRLNITVAKASFPGGITPRYIDFTDGTSIDNYTIPPVNDDYIQELHKYPYLENDLDLPNPVPEDLLLTWSDYMKKFNITDDAVATYSRPAVAGDLTKILALYVFNNLNTVMIKEETEGQAIMNANGDNAEPFRNALAELGSDVFLNSTVIGGTRGKKTSDGVKLCVSTPGGKKQIVAKQLIFTAPPVLDNLDPFGLDKREKAIFSKFAGGFYYTGVVANIGLPANHSYTNRGVNTEAHVASVPGAVMFNPTGVEGTYYYWYTSLHSMRQKQVEAATRDTIKLLQKSVDGSSTAAEPQFVAYNSHTPLHPTADADAIRAGVYRDYHDIQGHRNTWYTGSLLVTGSPQLWNITNQLLPRIVAASEQ"}, {"id": null, "hits": [], "name": "KAI1143691.1", "ipg": null, "start": 330949, "end": 333918, "strand": -1, "sequence": "MPQSVDLDVKASMQPARQNPGAACEECRRRKVRCDRQQPSCGLCMSSGVQCQVTTPRPPRGPKRGYLKALQARIATLEGTLLQQQQQQQQQQQQHHHLHHQQPQPNGNSDTISISPENTTIDGLTFDDHSPLTWDFPITTDDGTVLHDLCQVTPPGTTSCESSLDGGSVHASTSPIQAFETPTDGAGFSDAVLGRKMSELSDGMDGINISNLMQAELNQLYFDRVHSFAPVLHQRRYLSWTRSIAKTEAQLCLRYAMWTLAASVSAHYQNIGDSLYRYTRRALESLDSKCIGIAMAETEQVQAWLLLAIHEFMCVDFSRGWVSAGRAFRLIQLNWLQYSDGPDTNLGQTDWIDAEQKRRTFWLAYCLDRFVSVRNNSPMTFSERNTIRLPAPELDFQNEQPTLTGFLPEALSARDAVITSTFTESIVVATVIGRALSHRQQSVMDNIYLNESRGFWDRHEWIDSILIQRMDAFSLNYPIAVQEADPMLLFISMMWRTTVLYMYQLVKAVIHPTDEKRSVLADYTRQSTIAAKEIVNLTNKLSQLNSFKVHPLTPIPLSLCAEFLVSYRELGDTYSKQLQDITEAMHGLISFSNLGPGLGAYAR"}, {"id": null, "hits": [], "name": "KAI1143692.1", "ipg": null, "start": 338025, "end": 339960, "strand": -1, "sequence": "MTSPIALSALSPGGQLSQTFLRLGTSRHFRSIFLSTSSLVSRNSLSTSSSRSTSTFSTQQQLRNFTQSRSKMVTNNGAWIKAAKSHPFVVEPAPVWTPEANEILVKNHAVAINPVDGSLQAAGWWPLNYPTMLGQDVAGVVAAVGPGVTSFKVGERVVGHAVGMATKRDQDNAFQEYTILQTNMTAALPDNISFEKACVLPLALSTAACALYQETHLKLQLPTVPPQKPTGKTFIVWGGASAVGSNAIQLAVNSGYEVITTASPKNFEYTKKLGASQVFDYASPTVQDDLINAMKGKTSAGALDCIGGAPQGILQQVLAKSEGVKGVASTKRGWPDPPEGVVMYSIFGTTLKDNFVGKAIYNDFLPAALKAGTYVPAPEPIIVGKGLDKIQEAVDLVKKGVSAAKLVVTL"}, {"id": null, "hits": [], "name": "KAI1143694.1", "ipg": null, "start": 342724, "end": 343646, "strand": -1, "sequence": "MSQLNDFLVQIPDKPDMLATRISNVEAHKAGSKGLVESGTIVMAGPTLEAHPKTAGEGIVINGSAWLVRANSEADVRAIVANDIYAKLGVWDLDNVTVTPFRCVVRKPL"}, {"id": null, "hits": [], "name": "KAI1143696.1", "ipg": null, "start": 347475, "end": 350891, "strand": -1, "sequence": "MTSMPEHGVGSGNYGTEGGRERGARRRKLAAMAGSMYRAGATAVNEIKESYNQTRSREIDTPEMSKITIPGSFPDVAIVTKGNEQMVLFPSYAKQHVRRQPGQFENPGGPPHSSTVDMNEQDYWRNEWSRHEDEKAVVDVDVRGWIYLPHRGPMTRRNRLLIGLARQLSGIPAPRTQQPDSSPTPEPSLVKIHQQHEEERERERIAKEAKEIERKGRAEEEAAEKGSYSERPRDEESEGEGERRRRGQSQNGSRSPTSPPSSPVLQGRTNTARGTELTETELAVANANLMARIAPFLTTPLVEVPITLFFYNETRAQSRTVTTNDSGHFMTRVALDFVPTHVRVLASEDLSCTEPIRIIEPKGVSLISDIDDTIKRSNIALGAKEIFRNTFIRDLRDLTVEGVREWYTTLHNLGVSIHYCSNSPWQLYPVLATFFKLSGLPPGSLHLKQYTGMLQGIFEPVAERKKGTLEKIMRDFPERKFLLVGDSGEADLEVYTELAVAYPGRIAAIFIRDVTTPEQTGYFDSGIPRTNSNSRLDQRFPGSSTPKDDNSAGKPALPRRAATMPSATNETPIGDLIDLSEDPGPTPEQLGRVESNSKMVGKSTKPTDLLGRKPPPPKPAKPSSLQGTPAAPVLTTGSSEDGLNKKPPPPAPRKTSASQASNNSRTLTPSPLAQMQRPDDSAGGNDQIALIKTRSNGQIPANSNSLPSSKSALLPPPPPPPPRRRGTPSGSSATTRSSPSPRLTAANNNLSRRQTDNSEGDFEPLPPATVSGIYSNGSGSSSNGSPTPTVVNKKLDLWRRRLQRAQETLDRQGVALYTWRRGDEVIDEAVGIVKACLEEMGLSK"}], "score": 6.3762, "start": 312307, "end": 345891, "number": 121}]}, {"accession": "MU394001.1", "subjects": [{"id": null, "hits": [{"query": "QCO93107.1", "subject": "KAI1137603.1", "identity": 46.619, "coverage": 98.92086330935251, "evalue": 1.04e-76, "bitscore": 245.0}], "name": "KAI1137603.1", "ipg": "534651386", "start": 730297, "end": 731241, "strand": -1, "sequence": null}], "clusters": []}, {"accession": "MU394023.1", "subjects": [{"id": null, "hits": [{"query": "QCO93110.1", "subject": "KAI1134063.1", "identity": 42.049, "coverage": 99.10514541387025, "evalue": 0.0, "bitscore": 2017.0}], "name": "KAI1134063.1", "ipg": "534647951", "start": 104584, "end": 112878, "strand": -1, "sequence": null}], "clusters": []}, {"accession": "MU394003.1", "subjects": [{"id": null, "hits": [{"query": "QCO93111.1", "subject": "KAI1136845.1", "identity": 34.951, "coverage": 86.36363636363636, "evalue": 5.36e-37, "bitscore": 147.0}], "name": "KAI1136845.1", "ipg": "534650593", "start": 53572, "end": 54598, "strand": 1, "sequence": null}], "clusters": []}, {"accession": "MU394009.1", "subjects": [{"id": null, "hits": [{"query": "QCO93115.1", "subject": "KAI1135583.1", "identity": 45.329, "coverage": 100.0, "evalue": 1.34e-71, "bitscore": 241.0}], "name": "KAI1135583.1", "ipg": "534649389", "start": 76065, "end": 78098, "strand": 1, "sequence": null}], "clusters": []}]}, {"name": "Hypoxylon sp.", "strain": "FL1284", "scaffolds": [{"accession": "JAJJXE010000001.1", "subjects": [{"id": null, "hits": [{"query": "QCO93106.1", "subject": "KAI0180680.1", "identity": 53.704, "coverage": 96.80511182108627, "evalue": 1.35e-120, "bitscore": 360.0}], "name": "KAI0180680.1", "ipg": "528148104", "start": 105530, "end": 106635, "strand": -1, "sequence": null}, {"id": null, "hits": [{"query": "QCO93110.1", "subject": "KAI0180678.1", "identity": 51.501, "coverage": 99.25428784489188, "evalue": 0.0, "bitscore": 2655.0}], "name": "KAI0180678.1", "ipg": "528148066", "start": 92944, "end": 101149, "strand": -1, "sequence": null}, {"id": null, "hits": [{"query": "QCO93114.1", "subject": "KAI0181070.1", "identity": 56.103, "coverage": 99.06976744186046, "evalue": 8.51e-178, "bitscore": 514.0}], "name": "KAI0181070.1", "ipg": "528148478", "start": 1395953, "end": 1397246, "strand": -1, "sequence": null}], "clusters": []}, {"accession": "JAJJXE010000014.1", "subjects": [{"id": null, "hits": [{"query": "QCO93109.1", "subject": "KAI0161031.1", "identity": 46.05, "coverage": 97.30941704035875, "evalue": 4.26e-113, "bitscore": 352.0}], "name": "KAI0161031.1", "ipg": "528128498", "start": 608317, "end": 609833, "strand": -1, "sequence": null}], "clusters": []}, {"accession": "JAJJXE010000011.1", "subjects": [{"id": null, "hits": [{"query": "QCO93110.1", "subject": "KAI0165152.1", "identity": 44.449, "coverage": 99.25428784489188, "evalue": 0.0, "bitscore": 2202.0}], "name": "KAI0165152.1", "ipg": "528132563", "start": 374005, "end": 381893, "strand": -1, "sequence": null}], "clusters": []}, {"accession": "JAJJXE010000005.1", "subjects": [{"id": null, "hits": [{"query": "QCO93111.1", "subject": "KAI0173217.1", "identity": 34.012, "coverage": 94.88636363636364, "evalue": 1.35e-40, "bitscore": 157.0}], "name": "KAI0173217.1", "ipg": "528140569", "start": 829564, "end": 830596, "strand": -1, "sequence": null}], "clusters": []}, {"accession": "JAJJXE010000006.1", "subjects": [{"id": null, "hits": [{"query": "QCO93116.1", "subject": "KAI0172929.1", "identity": 71.527, "coverage": 99.5104895104895, "evalue": 0.0, "bitscore": 2186.0}], "name": "KAI0172929.1", "ipg": "528140317", "start": 2004893, "end": 2009648, "strand": 1, "sequence": null}], "clusters": []}]}, {"name": "Hypoxylon sp.", "strain": "NC0597", "scaffolds": [{"accession": "JAJKLA010000002.1", "subjects": [{"id": null, "hits": [{"query": "QCO93106.1", "subject": "KAI0149830.1", "identity": 54.63, "coverage": 96.80511182108627, "evalue": 2.42e-120, "bitscore": 369.0}], "name": "KAI0149830.1", "ipg": "528117305", "start": 663773, "end": 666931, "strand": 1, "sequence": null}, {"id": null, "hits": [{"query": "QCO93110.1", "subject": "KAI0149832.1", "identity": 53.383, "coverage": 99.14243102162565, "evalue": 0.0, "bitscore": 2742.0}], "name": "KAI0149832.1", "ipg": "528117359", "start": 671298, "end": 679538, "strand": 1, "sequence": null}], "clusters": []}, {"accession": "JAJKLA010000011.1", "subjects": [{"id": null, "hits": [{"query": "QCO93106.1", "subject": "KAI0138710.1", "identity": 54.062, "coverage": 96.1661341853035, "evalue": 6.25e-119, "bitscore": 356.0}], "name": "KAI0138710.1", "ipg": "528106232", "start": 653267, "end": 654429, "strand": 1, "sequence": null}, {"id": null, "hits": [{"query": "QCO93108.1", "subject": "KAI0138708.1", "identity": 47.35, "coverage": 100.0, "evalue": 9.36e-81, "bitscore": 263.0}], "name": "KAI0138708.1", "ipg": "528106178", "start": 649562, "end": 651017, "strand": 1, "sequence": null}, {"id": null, "hits": [{"query": "QCO93109.1", "subject": "KAI0138703.1", "identity": 58.161, "coverage": 97.08520179372198, "evalue": 0.0, "bitscore": 532.0}], "name": "KAI0138703.1", "ipg": "528106231", "start": 630294, "end": 631810, "strand": 1, "sequence": null}, {"id": null, "hits": [{"query": "QCO93110.1", "subject": "KAI0138702.1", "identity": 51.299, "coverage": 99.10514541387025, "evalue": 0.0, "bitscore": 2656.0}], "name": "KAI0138702.1", "ipg": "528106164", "start": 620574, "end": 628526, "strand": -1, "sequence": null}], "clusters": [{"indices": [3, 2, 1, 0], "subjects": [], "intermediate_genes": [{"id": null, "hits": [], "name": "KAI0138700.1", "ipg": null, "start": 617090, "end": 618305, "strand": -1, "sequence": "MAPNKNSNSTIGATSQKPVVLGPVTTARRVLPKHSRAQRSSLRQALKKSLQDTTATAAVTAPLASPVTLTAPPQLTSGTNSAQSTTSQTPATPLSAASTQPSGTTSASNNGSNDVGTNGVLTSRKGWYRIRSIVAEARNEKGRLSYLVDWEGVDPRTGVAWPSSWVEAKNVSAAAIREWMELQDAEAAA"}, {"id": null, "hits": [], "name": "KAI0138701.1", "ipg": null, "start": 618111, "end": 619633, "strand": -1, "sequence": "MGESRQELVAWLNSLLQLNITKVEQCGTGAALCQVFDSIFLDVPMSRVKFNVNSEYAYIQNFKVLQNTFTKHNIDKPIPVEALTKCKMQDNLEFLQWTKRFWDQYYPGGDYDAVGRRKGAPLPASGGAGARATGGASSAAARRGGTTPTTGPRVAKAGGGAASAALIQENATLKETVVGLERERDFYFSKLRDIELLIQQAVEEDPEIEKQEDGLIKQIQTILYSTEEGFEIPAEGEALDDQETF"}, {"id": null, "hits": [], "name": "KAI0138704.1", "ipg": null, "start": 634055, "end": 635883, "strand": 1, "sequence": "MRSMLLGSTLAISALATKCRAQCQSAEVITRDVAIIGGGATGTYAAINLKDKGKSIVMIERKGELGGHTTTYHDPTTGKPINYGLQVYYDDPEGLSRAFLSRLNITVVTPSFSSSSTPLYIDFTDGTPLSNYTIPPLNDDYIQELHKYPYVENDLDLPDPVPEDLLLTWPEYMEKFNITDDAFATYSRPAVAGDLTKTLALFVFNELNTVMLNEETKGQAIVNANGDYAELFRNALAELGSDVLLNSTVTSGMRGGKPSDGVKLCVSTPDGDKQIVAKQLIFAAPPVLDNLDPFGLDRREEAIFSKFAGGFYYTGVVTNLGLPINHSYVNRGVNTESHVATVPGTVMFNPTSVVGTYYYWYTSLEDMTQEQVEAATRDTLKLLQQSVEGSNTAAEPQFVAYNSHTPLHPTADADAIRAGVYRDYHNIQGYRNTWYTGSLLVTGSPQLWNITSQLLPRIIAASEK"}, {"id": null, "hits": [], "name": "KAI0138705.1", "ipg": null, "start": 636134, "end": 637279, "strand": -1, "sequence": "MNTRPLYTSCYVVTYDCNVIYVCAYVRRRWIIDSRSAVNLGSPVARGWQRRRPPNGGLGLSLNSTITITITITFYSVPFQPSHVCLTLILITLNLISHHRSAVPLLCGRINPQKETAFVSKEVLVFDYVVGNRAYGLANAAAATPTLLIFIFLLVVVWTTPLLVSATEEGEVGRTSERF"}, {"id": null, "hits": [], "name": "KAI0138706.1", "ipg": null, "start": 638931, "end": 641217, "strand": -1, "sequence": "MPQSVDLSVKSSTPPARQNPGAACEECRRRKVRCDRQQPSCGLCLTSGVQCQVTTPRPPRGPKRGYLKALQARIATLEGTLLQQQQQQQQQQQNTSSDTITISPEDTTIDGLTFNDHTPLTWDFPITTDDGTALHDLCQGTAPGTASGGSSLDGGSVHASTSPIQGFETPTDGVGFSDTILGRKMSELSDGLDGINVSNLMQAELNQLYFDRVHSFAPVLHQRRYFSLARNIAKTEAQSCLRYAMWTLAASVSAHYQNIGDSLYRYTRRSLESLDSKCMGLAMAEMEQVQAWLLLAIHEFMCVDFSRGWVSAGRAFRLIQLNWLQYSDGPHVNLGRTDWVDAEQKRRTFWLAYCLDRFVSVRNNSPMTFTEQNTIRLPAPELDYQNEQPTLTGFLSDAISARDSIVTSTFTESIVVATIIGRALSHRQESVMDNLYLNEPQEFWDRHEWLNSALIQRMELFSMNYPVAVQEADPMLLFISMMWRTTVLYMYQLVKAMAHPTDEKRSVLADYTRQSTIAAKEIVSLTNKLSQLSSLKVHPLTPIPLSLCAEFFVSYHELGDTYSKQLQDITEAMHGLMSFSNLGPGLNAYSR"}, {"id": null, "hits": [], "name": "KAI0138707.1", "ipg": null, "start": 646811, "end": 648008, "strand": -1, "sequence": "MSPSMQTFLRLGISRHLSPRFLSSSSLISRNSPSTSSPRLTSIYSTQQQLRNFTQSRSKMASNNGAWIKAAKSHPFVVEPAPLWTPEANEILVKNHAVAINPIDGSLQASGWWPLNYPTMLGQDVAGVVAAVGPGVTSFKVGDRVVGHAVGMATKRDQDNGFQEYTILQTNMTATLPDHISFEKASVLPLCLSTAACALYQETHHKLQLPTVPPQKPTGKTFIVWGGSSGVGSNAIQLAVNSGYEVITTASPKNFEYTKKLGASQVFDYASPTVQEDLINALKGKTSAGALDCIGGAPQGILQQVLAKSEGSKAVASTKRGWPEPPEGVVMYSIFGTTLKDNFVGKAIYNDFLPAALKAGTFVPAPEPIVVGKGLDKIQEAVDLVKKGVSAAKLVVSL"}, {"id": null, "hits": [], "name": "KAI0138709.1", "ipg": null, "start": 651363, "end": 652209, "strand": -1, "sequence": "MSQLNDFLVQIPDKPDMLATRVSNVQAHMAGLKGLVESGTIVMSGPTLVAHPKTPNEGLAINGSAWLVRANSEEDVRAIVANDIYAKLGVWDVDNVTITPFKCAVRKPL"}], "score": 6.3807, "start": 620574, "end": 654429, "number": 122}]}, {"accession": "JAJKLA010000045.1", "subjects": [{"id": null, "hits": [{"query": "QCO93106.1", "subject": "KAI0107658.1", "identity": 34.899, "coverage": 87.53993610223642, "evalue": 1.24e-42, "bitscore": 161.0}], "name": "KAI0107658.1", "ipg": "528074856", "start": 127050, "end": 128548, "strand": 1, "sequence": null}], "clusters": []}, {"accession": "JAJKLA010000084.1", "subjects": [{"id": null, "hits": [{"query": "QCO93107.1", "subject": "KAI0095534.1", "identity": 45.907, "coverage": 98.92086330935251, "evalue": 9.3e-76, "bitscore": 243.0}], "name": "KAI0095534.1", "ipg": "528062799", "start": 15664, "end": 16634, "strand": 1, "sequence": null}], "clusters": []}, {"accession": "JAJKLA010000028.1", "subjects": [{"id": null, "hits": [{"query": "QCO93110.1", "subject": "KAI0117598.1", "identity": 43.646, "coverage": 99.70171513795675, "evalue": 0.0, "bitscore": 2180.0}], "name": "KAI0117598.1", "ipg": "528084735", "start": 253216, "end": 261286, "strand": 1, "sequence": null}], "clusters": []}, {"accession": "JAJKLA010000008.1", "subjects": [{"id": null, "hits": [{"query": "QCO93111.1", "subject": "KAI0139952.1", "identity": 34.226, "coverage": 92.61363636363636, "evalue": 7.17e-39, "bitscore": 152.0}], "name": "KAI0139952.1", "ipg": "528107478", "start": 242591, "end": 243617, "strand": 1, "sequence": null}], "clusters": []}, {"accession": "JAJKLA010000040.1", "subjects": [{"id": null, "hits": [{"query": "QCO93115.1", "subject": "KAI0110549.1", "identity": 45.675, "coverage": 100.0, "evalue": 3.23e-76, "bitscore": 253.0}], "name": "KAI0110549.1", "ipg": "528077534", "start": 118096, "end": 120046, "strand": -1, "sequence": null}], "clusters": []}]}, {"name": "Hypoxylon sp.", "strain": "FL0890", "scaffolds": [{"accession": "MU386544.1", "subjects": [{"id": null, "hits": [{"query": "QCO93106.1", "subject": "KAI0840341.1", "identity": 54.375, "coverage": 96.1661341853035, "evalue": 2.61e-120, "bitscore": 360.0}], "name": "KAI0840341.1", "ipg": "532751950", "start": 114013, "end": 115166, "strand": 1, "sequence": null}, {"id": null, "hits": [{"query": "QCO93108.1", "subject": "KAI0840339.1", "identity": 56.621, "coverage": 77.3851590106007, "evalue": 2.64e-80, "bitscore": 259.0}], "name": "KAI0840339.1", "ipg": "532751905", "start": 110378, "end": 111770, "strand": 1, "sequence": null}, {"id": null, "hits": [{"query": "QCO93109.1", "subject": "KAI0840335.1", "identity": 57.92, "coverage": 94.17040358744396, "evalue": 2.69e-176, "bitscore": 513.0}], "name": "KAI0840335.1", "ipg": "532751961", "start": 90723, "end": 92255, "strand": 1, "sequence": null}, {"id": null, "hits": [{"query": "QCO93110.1", "subject": "KAI0840334.1", "identity": 52.063, "coverage": 98.39671886651753, "evalue": 0.0, "bitscore": 2654.0}], "name": "KAI0840334.1", "ipg": "532751917", "start": 79148, "end": 88966, "strand": -1, "sequence": null}], "clusters": [{"indices": [3, 2, 1, 0], "subjects": [], "intermediate_genes": [{"id": null, "hits": [], "name": "KAI0840332.1", "ipg": null, "start": 74148, "end": 76831, "strand": -1, "sequence": "MEAIGTGANVLAFVLLALKSAKTAYETLSAIKDGPQIIRQAANTINQLHWILENLKHSHAAAEDVGLLGHLRICCDELELAASHVGKLQISPTERQSGRLWRRLKSFLSEKDLERLNTRLMGHVTTLNLRLQGISSNIVHELKHDQVQFERTIGMLRESVQTQALAQETNFSSLRHSISNTINTQSDSIRTSLDTLHGSITALASVPQPQGQSMLDLLQEIKGLLISSTQPNPVHVTNSSYDVSMLSPASASESSSQETAGDDTELINSIDRLCDLIHDKGRTIDTYSDDNEESQGIIQNLQTILQSASERGQVIAWNATHSRPGETSKQEFERISRRFERAFDRYGIAINQGVTIRKCKSGRVMDRTRGYQKLRLKVGTLALMFDHRKRSSKADNSDHDLPEETYSDYTITSTFFPDDPRRFHMLVASTFQHEIGAGAISSISRLAVNRVLPRGSRVFRVVERGDLHELQRMLRDGEASFRDHDEDGASLLFYSTCQPKVCRYLIENGLDVDHVGGYAPYGPNTVQTLCALQVYNSIPSSCWDILYLPEILSCCRVLLEAGADPTLTVSSRHLSFMGAATQRPSSKVIALAWNPELTGYIASIKTFTENGLSPLLLLCQSPSSLYTPKFYEELLDSGADIHARDLEGRTCLHIFIRTLRWYAGLRYYQEDRSLLNFEVLRLLIERGANPRASTPDGLSVSDYAYRLAGLPRYLRGYTGDLWDSVLHSCGYDIAEFRTKDHRRKARYNFLYSRVVFEKLWRGREHLCPYWDDSPWPPYGEDSTDSGESEDWDSDSEGGGVPIEDST"}, {"id": null, "hits": [], "name": "KAI0840333.1", "ipg": null, "start": 77249, "end": 78791, "strand": -1, "sequence": "MAPIKNSNSTAGATSQKPVVLGPVPKARRVLPKYSHAQRSSLRRAVQESLRDPSAVAAFNTPPSPISHPSSRLSSSVSRGNAIPQRNSLRRALRESLRNVTATPAVATPSALPSLTQTLTQTSSSDSISSIDSVSSALSTPATTPLTSITPLLSASPFPAATAARSPSTTSTSTLASSLRSSRSSVPPQYGGQHVSDSSLAGSDISEGSKDDYGRLLNESEDERRGHAAATGEVDTNGIPTTRKGWYRVRSIIAEMPNQNGRLTYLVDWEGRDPRTGLGWPSSWVDVKNVSAAAIREWMKLRDSKAAA"}, {"id": null, "hits": [], "name": "KAI0840336.1", "ipg": null, "start": 94857, "end": 96687, "strand": 1, "sequence": "MRSLLLGSTLVALALSISCRAQCSSAEVITRDVAIIGGGATGTYAAINLKDQHKSVVVVERKGELGGHTATYHDPATGKPINYGLQVYYDDPEGLTRAFFSRLNITPAKASFPDSGITPLYIDFTDGALLKNYTIPSIKDDYIQELDKYPYIENDIDLPDPVPEDLLLTWPDYMKKFNITDDAYATYSRPAVAGDLTKILALYVFNNLNTVMIKEETEGQAIVNADGDYAQLFRNALADLGSDVLLNSTVTSGTRGSKPSDGVKLCVSTPDGDKQIVAKQLVFAAPPVLDNLNPFGLDDREEAIFSKFAGGFYYTGVVTNLGLPANHTFVNRGVNTESHVASVPGAVMFNPSEVAGTYYYWYTSLNGMSQQQVEAAARDTIKLLQKSVDGSNTAAEPQFVAYNSHTPLHPTADADAIRAGVYRDYHNVQGYRNTWYTGSLLVTGSPQLWNITSQLLPRIIAASEQ"}, {"id": null, "hits": [], "name": "KAI0840337.1", "ipg": null, "start": 99479, "end": 101830, "strand": -1, "sequence": "MPQSVDLNVKSSTPPARQNPGAACEECRRRKVRCDRQQPSCGLCLSSGVQCQVTTPRPPRGPKRGYLKALQARIGIGSSDTITISPEDTTIDGLTFNDHTPLTWDFPITTDDGTTLHDLCQVTAPGTASGGSSLDGGSVHASTSPIQGFETPTDGMGFSDAVLSRKMSELSDGLDGSNISTLMQAELNQLYFDRVHSFAPVLHQRRYFSWARSIAKTEAQTCLRYAMWTLAASVSAHYQNIGDSLYRYTRRALESLDSKCMGLAMTEMEQVQAWLLLAIHEFMCVDFSRGWVSAGRAFRLIQLNWLQYSDGPDVNLGQTDWVDAEQKRRTFWLAYCLDRFVSVRNNSPMTFSEQNTIRLPAPELDFQNEQPTLTGFLPEAISARDAIVTSTFTESIVVATVIGRALSHRQQSMMDNMYLNESRDFWERQEWINATLVQRMEVFSLNYPMAVQEADPMLLFIGMMWRTTVLYMYQLVKAVIHPTDEKRSVLADYTRQSTMAAKEIVSLTNKLSQLNSFKVHPLTPIPLSLCAEFFGSYRELGDTYSKQLQDITEAMHGLMSFSNLGPGLGAYAR"}, {"id": null, "hits": [], "name": "KAI0840338.1", "ipg": null, "start": 107352, "end": 109179, "strand": -1, "sequence": "MALSVLPPSGQLPQTFLRLGTSRHLRPRFLSTSSLITRNSLNTSSSRLTSTYSTQQQLRNFTQSRSKMTTNNGAWIKAAKSHPFVVEPAPMWTPEANEILVKNHAVAINPVDGTLQAAGWWPLNYPTMLGQDAAGVVVAVGPGVTSFKVGDRVVGHALIMATKRNQDSAFQEYTILQTNMTAILPDNISFERACVFPLAMSTAACALYQDTHHKLQLPTVPPQKPTGKTFIVWGGASSVGSNAIQLAVNSGYEVITTASPKNFEYTKKLGASQVFDYASPTVQDDLINAMKGKTSAGALDCIGGAPQGILQQVMAKSEGTKAVASTKRGWPDPPEGVVMYSIFGTSLKDNFVGKAIYNDFLPAALKAGTYVPAPEPIVVGKGLDKIQGAVDLVRKGVSANKLVVTL"}, {"id": null, "hits": [], "name": "KAI0840340.1", "ipg": null, "start": 112153, "end": 112813, "strand": -1, "sequence": "MSQLNDFLVNIPDKPNVLATRISNVEAHIAGTKGLVESGTIVMAGPTLVAHPKTASEHPVINGSAWLVRANSEEDVRAIIANDIYAKLGVWDLDNVTVTPFRCAVRKPL"}, {"id": null, "hits": [], "name": "KAI0840342.1", "ipg": null, "start": 118273, "end": 120166, "strand": -1, "sequence": "MTSMPEYGVGSGNYGAEGGRERGARRRKLAAMAGSMYRAGATAVNEIRESYNQTRSREIDTPEMSKITIPGSFPDVAIVTKGNEQMVLFPSYAKRHVKRQPGQYENPAGPPHTSTISMNEQDYWRHEWSRHEDEKAIVDVDVRGWIYLPHRGPMTRRNRLLIGLARQLSGIPAPRAQQADSSPTPEPSLTKIHQQHEEERERERIAREAKEIERRGQAEEEAAQKGGYSERPRDEESEGEGDTRRPGQLQNGSRSPTSPPSSPVLRGRTNTGSGTELTEAELAVANANLMARIAPFLTTPLVEMPITLFFYNESQAQSRTVTTNDSGHFMTRVALDFVPTHVRVLASEDLSCTEPVRIIEPRGVSLISDIDDTIKRSNIALGAKEIFRNTFIRDLRDLTVEGVREWYTTLHNLGVSIHYCSNSPWQLYPVLATFFKLSGLPPGSLHLKQYSGMLQGIFEPVAERKKGTLEKIMRDFPERKFLLVGDSGEADLEVYTELAVAYPGRILAIFIRDVTTPEQTGYFDSGIPRTNSNLRLGQRSSGSSTPKGDNSAGKPPLPPRAASTPNAVNEPPMGDLIDFSEDPDPAPEQLRRVESDSKVVEKPTKPMDLLARKPPPPKPAKPSSLQGAPAAPVLTTGSSEDGFNKKPPPPAPRKTSASQATSSNRTLTPSPLAQMQRSDDQTDGNEQIPLRKTRSDGQTPANSNTLSSSRSTPLPPPPPPRRRGTPSGSSATTRSSPSPRLTAANNTLTRRRTDNSETDFELLPPAAASTMYGNGSGSSSGNGTPTPPTLNKKLDLWRRRLQRAQETLDRQGVALYTWRRGDEVVDEAVGIVEACLQEMGSSR"}], "score": 6.3786, "start": 79148, "end": 115166, "number": 123}]}, {"accession": "MU386547.1", "subjects": [{"id": null, "hits": [{"query": "QCO93107.1", "subject": "KAI0839417.1", "identity": 45.196, "coverage": 98.92086330935251, "evalue": 2.03e-76, "bitscore": 244.0}], "name": "KAI0839417.1", "ipg": "532751056", "start": 295931, "end": 296885, "strand": 1, "sequence": null}], "clusters": []}, {"accession": "MU386538.1", "subjects": [{"id": null, "hits": [{"query": "QCO93109.1", "subject": "KAI0842740.1", "identity": 43.692, "coverage": 94.61883408071749, "evalue": 3.91e-112, "bitscore": 348.0}], "name": "KAI0842740.1", "ipg": "532754367", "start": 111593, "end": 113113, "strand": -1, "sequence": null}, {"id": null, "hits": [{"query": "QCO93110.1", "subject": "KAI0842739.1", "identity": 42.422, "coverage": 99.10514541387025, "evalue": 0.0, "bitscore": 2043.0}], "name": "KAI0842739.1", "ipg": "532754325", "start": 102052, "end": 110309, "strand": -1, "sequence": null}], "clusters": []}, {"accession": "MU386575.1", "subjects": [{"id": null, "hits": [{"query": "QCO93111.1", "subject": "KAI0834321.1", "identity": 34.132, "coverage": 92.04545454545455, "evalue": 4.88e-39, "bitscore": 153.0}], "name": "KAI0834321.1", "ipg": "532745822", "start": 33411, "end": 34443, "strand": -1, "sequence": null}, {"id": null, "hits": [{"query": "QCO93111.1", "subject": "KAI0834354.1", "identity": 30.259, "coverage": 95.73863636363636, "evalue": 6.41e-27, "bitscore": 121.0}], "name": "KAI0834354.1", "ipg": "532745778", "start": 140590, "end": 141685, "strand": 1, "sequence": null}], "clusters": []}]}, {"name": "Hypoxylon sp.", "strain": "NC1633", "scaffolds": [{"accession": "JAJLYQ010000032.1", "subjects": [{"id": null, "hits": [{"query": "QCO93106.1", "subject": "KAI2615223.1", "identity": 54.375, "coverage": 96.1661341853035, "evalue": 5.55e-119, "bitscore": 356.0}], "name": "KAI2615223.1", "ipg": "542991713", "start": 178672, "end": 179810, "strand": -1, "sequence": null}, {"id": null, "hits": [{"query": "QCO93108.1", "subject": "KAI2615225.1", "identity": 59.722, "coverage": 76.32508833922262, "evalue": 5.37e-82, "bitscore": 265.0}], "name": "KAI2615225.1", "ipg": "542991718", "start": 182219, "end": 183605, "strand": -1, "sequence": null}, {"id": null, "hits": [{"query": "QCO93109.1", "subject": "KAI2615229.1", "identity": 56.322, "coverage": 97.08520179372198, "evalue": 0.0, "bitscore": 525.0}], "name": "KAI2615229.1", "ipg": "542991719", "start": 213707, "end": 215233, "strand": -1, "sequence": null}, {"id": null, "hits": [{"query": "QCO93110.1", "subject": "KAI2615230.1", "identity": 50.428, "coverage": 99.10514541387025, "evalue": 0.0, "bitscore": 2650.0}], "name": "KAI2615230.1", "ipg": "542991711", "start": 217184, "end": 225129, "strand": 1, "sequence": null}, {"id": null, "hits": [{"query": "QCO93114.1", "subject": "KAI2615245.1", "identity": 41.121, "coverage": 97.90697674418605, "evalue": 4.2e-90, "bitscore": 291.0}], "name": "KAI2615245.1", "ipg": "542991671", "start": 266208, "end": 267510, "strand": -1, "sequence": null}], "clusters": []}, {"accession": "JAJLYQ010000013.1", "subjects": [{"id": null, "hits": [{"query": "QCO93109.1", "subject": "KAI2621285.1", "identity": 45.898, "coverage": 99.32735426008968, "evalue": 2.57e-124, "bitscore": 380.0}], "name": "KAI2621285.1", "ipg": "542997502", "start": 763419, "end": 765628, "strand": -1, "sequence": null}], "clusters": []}, {"accession": "JAJLYQ010000040.1", "subjects": [{"id": null, "hits": [{"query": "QCO93110.1", "subject": "KAI2610511.1", "identity": 52.242, "coverage": 99.10514541387025, "evalue": 0.0, "bitscore": 2684.0}], "name": "KAI2610511.1", "ipg": "542985825", "start": 27383, "end": 35737, "strand": 1, "sequence": null}, {"id": null, "hits": [{"query": "QCO93111.1", "subject": "KAI2610512.1", "identity": 33.143, "coverage": 94.88636363636364, "evalue": 3.16e-36, "bitscore": 145.0}], "name": "KAI2610512.1", "ipg": "542985822", "start": 37522, "end": 38566, "strand": 1, "sequence": null}], "clusters": []}, {"accession": "JAJLYQ010000063.1", "subjects": [{"id": null, "hits": [{"query": "QCO93110.1", "subject": "KAI2602598.1", "identity": 44.37, "coverage": 99.25428784489188, "evalue": 0.0, "bitscore": 2195.0}], "name": "KAI2602598.1", "ipg": "542989770", "start": 54376, "end": 62251, "strand": -1, "sequence": null}], "clusters": []}, {"accession": "JAJLYQ010000038.1", "subjects": [{"id": null, "hits": [{"query": "QCO93113.1", "subject": "KAI2611971.1", "identity": 49.245, "coverage": 86.5079365079365, "evalue": 7.25e-88, "bitscore": 293.0}], "name": "KAI2611971.1", "ipg": "542987384", "start": 241493, "end": 243924, "strand": 1, "sequence": null}], "clusters": []}, {"accession": "JAJLYQ010000036.1", "subjects": [{"id": null, "hits": [{"query": "QCO93113.1", "subject": "KAI2613428.1", "identity": 42.722, "coverage": 82.8042328042328, "evalue": 1.31e-73, "bitscore": 256.0}], "name": "KAI2613428.1", "ipg": "542988787", "start": 276939, "end": 279471, "strand": -1, "sequence": null}], "clusters": []}, {"accession": "JAJLYQ010000005.1", "subjects": [{"id": null, "hits": [{"query": "QCO93116.1", "subject": "KAI2627808.1", "identity": 66.996, "coverage": 96.71328671328672, "evalue": 0.0, "bitscore": 1967.0}], "name": "KAI2627808.1", "ipg": "543004125", "start": 1149591, "end": 1154489, "strand": 1, "sequence": null}], "clusters": []}]}, {"name": "Hypoxylon sp.", "strain": "CI-4A", "scaffolds": [{"accession": "KZ111528.1", "subjects": [{"id": null, "hits": [{"query": "QCO93106.1", "subject": "OTB07896.1", "identity": 54.062, "coverage": 96.1661341853035, "evalue": 1.64e-117, "bitscore": 352.0}], "name": "OTB07896.1", "ipg": "148986827", "start": 34763, "end": 35906, "strand": 1, "sequence": null}, {"id": null, "hits": [{"query": "QCO93108.1", "subject": "OTB07894.1", "identity": 61.215, "coverage": 75.61837455830388, "evalue": 1.3e-83, "bitscore": 268.0}], "name": "OTB07894.1", "ipg": "148986774", "start": 31407, "end": 32802, "strand": 1, "sequence": null}, {"id": null, "hits": [{"query": "QCO93109.1", "subject": "OTB07890.1", "identity": 57.746, "coverage": 94.17040358744396, "evalue": 8.97e-178, "bitscore": 517.0}], "name": "OTB07890.1", "ipg": "148986781", "start": 15215, "end": 16748, "strand": 1, "sequence": null}, {"id": null, "hits": [{"query": "QCO93110.1", "subject": "OTB07889.1", "identity": 51.347, "coverage": 98.43400447427292, "evalue": 0.0, "bitscore": 2636.0}], "name": "OTB07889.1", "ipg": "148986844", "start": 5073, "end": 13480, "strand": -1, "sequence": null}], "clusters": [{"indices": [3, 2, 1, 0], "subjects": [], "intermediate_genes": [{"id": null, "hits": [], "name": "OTB07888.1", "ipg": null, "start": 3181, "end": 4253, "strand": 1, "sequence": "MSKIRFPTCILHPPFSTFDIDFFDLPLSIFTFPSQHYSTINTTNIENDSNEMPSRLRGCSKRDMVVSLRGRKQKRSSLEEEEDRGYEPLSDLNEDDVNGDDSWDRNLHNSKIRKDGRGRRTASGRGCGRDGGRGGSRGGSSNAADDGIDSDASIFSNSETEENRKDKKKKSRGKLAEDQKRDKPIESFNKLSSEMMTVAMEQAKQPVKYL"}, {"id": null, "hits": [], "name": "OTB07891.1", "ipg": null, "start": 18685, "end": 20080, "strand": 1, "sequence": "MKSVALVSSLPLLVSALAANSKTNCENAEVITRDIAIIGGGATGTYAAINLKDQGKSIVVVEKKGELGGHTATYHDPATGKPINYGLHVYYDDQLARDFFTRLNIIVGPGTFPTSTTPLYLDFTDGSALRNYTVPDIKDDYIRELHKYPYIENGLELPDPVPEDLLLTWSDYMKKFNITDDAFSTYSRPAVAGDLTKTLALFVFNNLNTVMLEEEIDGKTIVNANGDFAEPFRNALAELGSDVLLNSTVTSGQRGSKPSDGVKLCVATPEGDRQIVAKQLIFAAPPVVDNLEPFSLDERESDIFSKFAGGFYYTGVVKNLGLPTDHSYVNRGQRTESHVASLPGAVMFNPTDVNGTYYYWYTSLESMTQQEVESATRDTLKRLQKTVKGSSAAAEPQFVAYNSHSPLHPTADADAIRAGVYRDFYNIQGYRNTWYTGSLLVTGSPQLWNITSQLLPQIVAASEK"}, {"id": null, "hits": [], "name": "OTB07892.1", "ipg": null, "start": 22186, "end": 24781, "strand": -1, "sequence": "MPQSVDLGVKASSPPARQNPGAACEECRRRKVRCDRQQPSCGLCVSSGVQCQVTTPRPPRGPKRGYLKALQARIATLEGTLLQQQQQPSPPRSQQQENDNSNTLTIAPENASTSIEGLTFADAPPLTWDFPLPTDDAALRDLYQVTAPSSGSGGSSLDGGSVHASTSPIPGFETPSDGVGFPDMILDRKMSDLSEGLDGVNISNLMQADLDQLYFDRVHSFAPILHQRRYFSWARSIAKTEAQSCVRHAMWTLAASVSAHYQNIGDSLYRYTRKALEGLDTNVVGIGMTEMEQVQAWLLLAIHEFMCIDFSRGWVSAGRAFRLIQLNWLQYSDGHDVSLGQTDWVDTEQKRRTFWLAYCLDRLVSIRNNSPMTFSEQAMSAIRLPSSEIEFQNEQPTVSGFLSETIGARDAIAASPFKECIVMATVVGRALSHRQQSVVDNMYLNESEDFWDRHQWINSVLVQRMDVFSLNYPAAVQEADPMLLFISMMWRTTVLYMYQLVKSVVHPTDEKRSALADYTRQSTIAAKDIVSLTKKLSQLNSFKVHPLTPIPLSLCAEFFVSYHELGDTYSKQLQNIAEAMHGLMSFSNLGPGLGAYSR"}, {"id": null, "hits": [], "name": "OTB07893.1", "ipg": null, "start": 28744, "end": 29764, "strand": -1, "sequence": "MVTNTGAWIKAAKAHPFVVEPAPVWTPEANEVLVKNHAIAVNPVDSSMQLIGWWPLNYPTLLGQDVAGIIAGVGPGVTSFKVGDRVVGHAVGMATKRDQDNGFQEYTILQTNMTTLLPDNIPYEKAAVLPLALSTAACGLYQETNLHLPLPTVPPQKKSGKTFIVWGGSSAVGSNAIQLAIHSGFDVIATASPKNFDYVKKLGASEVFDYNSPSIKDDLINALKGKVSGGAIACIGGEPVAILQQVLSKAEGNKSITSTKRGWPDPPEGVTMYSIFGTSLKDNFVGSAIYNDFLPKALEAGTFVPAPEPRIVGKGVDKIQEACDIVSKGVSATKLVVTL"}, {"id": null, "hits": [], "name": "OTB07895.1", "ipg": null, "start": 33451, "end": 33781, "strand": -1, "sequence": "MSQLNDYLVQIPDKPNVLATRMSNVQAHMVRLKPLVESGVIVMSGPTLATHPKTADEGLAINGSAWLVRANSEQEVRTLVADDIYAKLGVWDLDNVTVTPFKCVLRKPL"}, {"id": null, "hits": [], "name": "OTB07897.1", "ipg": null, "start": 37806, "end": 40906, "strand": -1, "sequence": "MVPFGQSLLQYLFPRTSGLRERYRERLIGFHLDTLPYYKHRFQSRIYRFILDRQRRRREQSRLVDHARRLLLGLPASNSKGAKNGSRVNANKMTSSMPEYGVGSGNYGADGGRERGARRKKLAAMAGSMYRAGATAVSEIKESYNQTRSREIDTPEMSKITIPGSFPDVAIVTKGNEQMVLFPSYAKRHVKEQPGQFENPGGPPHTSTMGMNEQDYWRNEWSRHEDEKAIVDVDVRGWIYNPHRGPMTRRNRMLIGLARQLSGIPVPRTQEAESSTPTETSRHQQHEEERERERIAQEAKEIERRGQAEEEAAEKGGYSERPRDEDSEGEGNVRRPNQQRGNSNRSSLSPPSSPTLRGRTATTGGAELTEAELAIANANLMARIGPFMTTPLVRVPITLFFYNESKAQSRTVETNDSGHFMIRAALDFIPTHVRVLANEDMSCTEPVQIIEPKGVSLISDIDDTIKRSNISLGAKEIFRNTFVRELGDLTVDGVQDWYNTLHNLGVRIHYCSNSPWQLFPVLATYFKLAGLPPGSLHLKQYTGMLQGIFEPVAERKKGTLEKIMKDFPERKFLLVGDSGEADLEVYTELAIANPGRIRAIFIRDVTTPEQTGYFDSGFDARSNGGRLPRTNSSTRLDQRSSSRSSNASKEGRISEKPPLPPRVVTTPKPTSGPAMGDLIDFSEDPEPEAELEQLRRVESDSQVLGKPARPTDLLARKPPPPKPKKPSSLQSPPAAPVLTTGADQNGTGLNKKPPPPTPAPRKSSQQSNGPRGSNTSLNPSPLAQMHRSSEQTGSDLTLRKTQSNGQSPAGSAKSAPPPPPRRRGTPSSSAASRSSPRIAATAGNNLTRRRTGDSDSEFEPLPLSASATMPVNSYGGYGGGSGASSPPVANKKLDLWRRRLQRAQDVLERNGVALYTWRRGDEVIDEAVGIVRACLEEMGVEN"}], "score": 6.3773, "start": 5073, "end": 35906, "number": 124}]}, {"accession": "KZ111688.1", "subjects": [{"id": null, "hits": [{"query": "QCO93107.1", "subject": "OTA98163.1", "identity": 44.948, "coverage": 98.92086330935251, "evalue": 2.61e-69, "bitscore": 226.0}], "name": "OTA98163.1", "ipg": "148977171", "start": 21148, "end": 22171, "strand": 1, "sequence": null}], "clusters": []}, {"accession": "KZ111602.1", "subjects": [{"id": null, "hits": [{"query": "QCO93109.1", "subject": "OTB00240.1", "identity": 44.34, "coverage": 94.17040358744396, "evalue": 2.87e-117, "bitscore": 361.0}], "name": "OTB00240.1", "ipg": "148979143", "start": 124186, "end": 125584, "strand": -1, "sequence": null}, {"id": null, "hits": [{"query": "QCO93110.1", "subject": "OTB00230.1", "identity": 43.283, "coverage": 99.10514541387025, "evalue": 0.0, "bitscore": 2130.0}], "name": "OTB00230.1", "ipg": "148979200", "start": 82418, "end": 90632, "strand": -1, "sequence": null}], "clusters": []}, {"accession": "KZ111615.1", "subjects": [{"id": null, "hits": [{"query": "QCO93110.1", "subject": "OTA99693.1", "identity": 51.078, "coverage": 99.14243102162565, "evalue": 0.0, "bitscore": 2631.0}], "name": "OTA99693.1", "ipg": "148978666", "start": 102137, "end": 110273, "strand": -1, "sequence": null}], "clusters": []}, {"accession": "KZ111555.1", "subjects": [{"id": null, "hits": [{"query": "QCO93111.1", "subject": "OTB03823.1", "identity": 31.438, "coverage": 82.38636363636364, "evalue": 1.04e-26, "bitscore": 119.0}], "name": "OTB03823.1", "ipg": "148982794", "start": 62078, "end": 63032, "strand": 1, "sequence": null}], "clusters": []}, {"accession": "KZ111627.1", "subjects": [{"id": null, "hits": [{"query": "QCO93114.1", "subject": "OTA99295.1", "identity": 40.281, "coverage": 97.67441860465115, "evalue": 1.94e-85, "bitscore": 278.0}], "name": "OTA99295.1", "ipg": "148978248", "start": 60930, "end": 62178, "strand": -1, "sequence": null}], "clusters": []}, {"accession": "KZ111545.1", "subjects": [{"id": null, "hits": [{"query": "QCO93114.1", "subject": "OTB05127.1", "identity": 38.303, "coverage": 100.0, "evalue": 2.67e-85, "bitscore": 278.0}], "name": "OTB05127.1", "ipg": "148984070", "start": 259612, "end": 260851, "strand": -1, "sequence": null}], "clusters": []}, {"accession": "KZ111635.1", "subjects": [{"id": null, "hits": [{"query": "QCO93115.1", "subject": "OTA99056.1", "identity": 42.907, "coverage": 100.0, "evalue": 9.36e-73, "bitscore": 244.0}], "name": "OTA99056.1", "ipg": "148977932", "start": 15689, "end": 17613, "strand": -1, "sequence": null}], "clusters": []}]}, {"name": "Drechmeria coniospora", "strain": "ATCC 96282", "scaffolds": [{"accession": "CM038148.1", "subjects": [{"id": null, "hits": [{"query": "QCO93106.1", "subject": "ODA78214.1", "identity": 54.908, "coverage": 98.08306709265176, "evalue": 1.99e-125, "bitscore": 372.0}], "name": "ODA78214.1", "ipg": "116725991", "start": 8331703, "end": 8332878, "strand": -1, "sequence": null}, {"id": null, "hits": [{"query": "QCO93108.1", "subject": "ODA78212.1", "identity": 56.25, "coverage": 80.56537102473497, "evalue": 2.44e-85, "bitscore": 273.0}], "name": "ODA78212.1", "ipg": "116725989", "start": 8334427, "end": 8335786, "strand": -1, "sequence": null}, {"id": null, "hits": [{"query": "QCO93109.1", "subject": "ODA78210.1", "identity": 53.538, "coverage": 93.94618834080718, "evalue": 1.99e-158, "bitscore": 467.0}], "name": "ODA78210.1", "ipg": "116725987", "start": 8348173, "end": 8349710, "strand": 1, "sequence": null}, {"id": null, "hits": [{"query": "QCO93110.1", "subject": "ODA78211.1", "identity": 49.424, "coverage": 99.10514541387025, "evalue": 0.0, "bitscore": 2518.0}], "name": "ODA78211.1", "ipg": "116725988", "start": 8339262, "end": 8347172, "strand": -1, "sequence": null}], "clusters": [{"indices": [0, 1, 3, 2], "subjects": [], "intermediate_genes": [{"id": null, "hits": [], "name": "ODA78213.1", "ipg": null, "start": 8333682, "end": 8334012, "strand": 1, "sequence": "MPGQNDFLVQIPDQENALQKRMANIGAHLAHNKPLLEQGTLILSGPTLTRHPDTPAEGLPITGSVLILRTGTEEEVRRMLAKDPLAKVGVWNMDRVSVTPYRCGLWRPY"}, {"id": null, "hits": [], "name": "ODA78836.1", "ipg": null, "start": 8335882, "end": 8337070, "strand": -1, "sequence": "MLPCRHHHDGLALVRKDARRTDGHVRQTAGRQCAAETLLSPPPGSRSNDARRTDGHVRQTAGHRSALERPPPPLPALEPVKTSERLVFDPDTLPCLEFYPRQMKGSRQWPCSLAQTDADDAVSDDMTAFPFPIPIFGFADASPPYLQATTHETSAHGAPGTGWPARSSSPACASSPSWRPELSPTMSEASPNRPAYASPARLTDAHLLSASSSSRWARGRHGCRCRLACPSASSRGHGRLVWEGRPWHPEADGRGSEFLTPPSPGMRPWSHPRCPWRRSARPTPRRTAGLDACMTTHGSCTEQQRRALGLSRGRHVRPTRCPSLGGRTETVPTAGRGPGPPAESPTWASEARSRRRHASGQPRLLDVQSSVSGRVNPKTRGRPWVRARRLRRRYI"}, {"id": null, "hits": [], "name": "ODA78835.1", "ipg": null, "start": 8337199, "end": 8337535, "strand": -1, "sequence": "MLPSPLMAGEVWDARGRQRAADASHTSDDRPVVGNKKTTNGFRDASITSDGRRGVGNKRTTKGCGDASLTSAWISFGIMPVKRMAGHVWQTASRRGAAERHLSTLPDSRSK"}, {"id": null, "hits": [], "name": "ODA78209.1", "ipg": null, "start": 8351230, "end": 8352264, "strand": -1, "sequence": "MCRVLSMCRVLSMCRVLSMCRVLSMCRILSMCRVLSMCRVPSMCRVPPMRRVPSMATVPGSDAGIGSRLVAARPLFLGGQSAAPWMSGHGARARRAHVLGRKDQMRRLEAKGCRLGMTFQNGLVAATIQVGRPDAELHVVPIGLLDRRLVCSRVIRLAARGEHLGSLHAMAVPRSLGAQEGVERVAPRATSDGGLPHAMWYRLTCSRVLPEIIHEGPLWGSGTPSPGMPCEPQPVSSRFRSTAAA"}, {"id": null, "hits": [], "name": "ODA78208.1", "ipg": null, "start": 8352431, "end": 8354534, "strand": -1, "sequence": "MSRQADPEPISLQRQRPGGACEECRRRKLRCDRQQPQCGMCSAAGATCQITTNRAPRGPKRGYLKAMQARIGKFPSPRAQPQALDPLTGRLDGHAAALEGALEGAMLQQQAGGDKVVSPYDESWSDGLFPVHDGMSWDFPVADAETLLHDLGRMTSIACPPFESSTESQLDGAETAHSASPLPAFDGHGDEPLSSAGSSSSPGTAEGPGLNGPGTPCISSLMQAELDQLYFDRMHAFTPIVHEGRYSAWARQPRKAKARLCLQYTLWTSASSASAHYQNVGGSLYREARRLMEELEEEAKGRPAAPTELEHIQAWLLLAIHEFIFVDFRRGWLSAGRAFRLIQLDWFRDVDGLDAVVAPAQWIEAEQRRRTYWMAYCLDRLVSLRSGSPLTFDEQTVVRLPAPETAFQNDEPVLVGYLGEAVASHDASATSPFTECIVMATLTGRALSYQHLATKHPKVSEDFWYRHRGFDAVLTQRMEAFTLKYGLALQEADPMLMFVGMMWRTTILFFSQTMERAMAPASENGFVASDHAARSSSAAEDVVGLTAKLAQLNWFKVHPLTPIPLSLCAKLLAAQNGLDKSTDKKLAIVTDLMRSLVNFNNMGKGLYSYPW"}], "score": 5.3629999999999995, "start": 8331703, "end": 8349710, "number": 125}]}, {"accession": "JYHR02000001.1", "subjects": [{"id": null, "hits": [{"query": "QCO93106.1", "subject": "ODA78214.1", "identity": 54.908, "coverage": 98.08306709265176, "evalue": 1.99e-125, "bitscore": 372.0}], "name": "ODA78214.1", "ipg": "116725991", "start": 8331703, "end": 8332878, "strand": -1, "sequence": null}, {"id": null, "hits": [{"query": "QCO93108.1", "subject": "ODA78212.1", "identity": 56.25, "coverage": 80.56537102473497, "evalue": 2.44e-85, "bitscore": 273.0}], "name": "ODA78212.1", "ipg": "116725989", "start": 8334427, "end": 8335786, "strand": -1, "sequence": null}, {"id": null, "hits": [{"query": "QCO93109.1", "subject": "ODA78210.1", "identity": 53.538, "coverage": 93.94618834080718, "evalue": 1.99e-158, "bitscore": 467.0}], "name": "ODA78210.1", "ipg": "116725987", "start": 8348173, "end": 8349710, "strand": 1, "sequence": null}, {"id": null, "hits": [{"query": "QCO93110.1", "subject": "ODA78211.1", "identity": 49.424, "coverage": 99.10514541387025, "evalue": 0.0, "bitscore": 2518.0}], "name": "ODA78211.1", "ipg": "116725988", "start": 8339262, "end": 8347172, "strand": -1, "sequence": null}], "clusters": []}]}, {"name": "Drechmeria coniospora", "strain": "ARSEF 6962", "scaffolds": [{"accession": "NC_054391.1", "subjects": [{"id": null, "hits": [{"query": "QCO93106.1", "subject": "XP_040653336.1", "identity": 54.601, "coverage": 98.08306709265176, "evalue": 1.49e-124, "bitscore": 370.0}], "name": "XP_040653336.1", "ipg": "106077626", "start": 130254, "end": 131429, "strand": 1, "sequence": null}, {"id": null, "hits": [{"query": "QCO93108.1", "subject": "XP_040653334.1", "identity": 58.009, "coverage": 80.56537102473497, "evalue": 2.8e-88, "bitscore": 280.0}], "name": "XP_040653334.1", "ipg": "106077624", "start": 127391, "end": 128711, "strand": 1, "sequence": null}, {"id": null, "hits": [{"query": "QCO93109.1", "subject": "XP_040653332.1", "identity": 53.538, "coverage": 93.94618834080718, "evalue": 2.55e-158, "bitscore": 467.0}], "name": "XP_040653332.1", "ipg": "106077622", "start": 113471, "end": 115010, "strand": -1, "sequence": null}, {"id": null, "hits": [{"query": "QCO93110.1", "subject": "XP_040653333.1", "identity": 49.424, "coverage": 99.10514541387025, "evalue": 0.0, "bitscore": 2507.0}], "name": "XP_040653333.1", "ipg": "106077623", "start": 116002, "end": 123903, "strand": 1, "sequence": null}], "clusters": [{"indices": [2, 3, 1, 0], "subjects": [], "intermediate_genes": [{"id": null, "hits": [], "name": "XP_040653330.1", "ipg": null, "start": 108471, "end": 110693, "strand": 1, "sequence": "MRAGGQRWWPMGCACLEDGTADDVGATKGATTIVAPFRLIRHASSTASATASLPGWHLPRERGSGVNAYMVQVHVRLSKVQARCTTGRAAQERPSNDGRGAQAGQGQSRAGTTNHGGRSFLTAYRRATRYGCASAMDGPMGKVVWQRRIAAEATRASRRTACLRLPGGPKYRLADGETIAPARRKHGDELPLRDARFVADEVRWMTNALPRRIYVPSAKKTAYSPFATAGGIACRWCFVMNAKVSSLVGRPGIPYQQAGHVLGTTNGALSGTEPTWRPSIQPALASRKRRGGTHARACHSVLSVGSMSRQADPEPISLQRQRPGGACEECRRRKLRCDRQQPQCGMCSAAGATCQITTNRAPRGPKRGYLKAMQARIGKFPSPRAQPQALDPLTGRLDGHAAALEGALEGAMLQQQAGGDKVVSPYDESWSDGLFPVHDGMSWDFPVADAETLLHDLGRMTSIACPPFESSTESQLDGAETAHSASPLPAFDGHGDEPLSSAGSSSSPGTAEGPGLNGPGTPCISSLMQAELDQLYFDRMHAFTPIVHEGRYSAWARQPRKAKARLCLQYTLWTSASSASAHYQNVGGSLYREARRLMEELEEEAKGRPAAPTELEHIQAWLLLAIHEFIFVDFRRGWLSAGRAFRLIQLDWFRDVDGLDAVVAPAQWIEAEQRRRTYWMAYCLDRLVSLRSGSPLTFDEQTVVRLPAPETAFQNDEPVLVGYLGEAVASHDASATSPFTECIVMATLTGRALSYQHLATKHPKVSEDFWYRHRGFDAVLTQRMEAFTLKYGLALQEADPMLMFVGMMWRTTILFFSQTMERAMAPASENGFVASDHAARSSSAAEDVVGLTAKLAQLNWFKVHPLTPIPLSLCAELLAAQNGLDKSTDKKLAIVTDLMRSLVNFNNMGKGLYSYPW"}, {"id": null, "hits": [], "name": "XP_040653331.1", "ipg": null, "start": 111022, "end": 111869, "strand": 1, "sequence": "MATVPGSDAGIGSRLVAARPLFLGGQSAAPWMSGHGARARRAHVLGRKDQMRRLEAKGCRLGMTFQNGLVAATIQVGRPDAELHVVPIGLLDRRLVCSRVIRLAARGEHLGSLHAMAVPRSLGAQEGVERVAPRATSDGGLPHAMWYRLTCSRVLPEMYAVGPAIPPSRGVVCSMLAASSSCFLPVLCILPDVLPASAHPRGPSFGERNALAGHAMRAAAGVE"}, {"id": null, "hits": [], "name": "XP_040653335.1", "ipg": null, "start": 129126, "end": 129456, "strand": -1, "sequence": "MPGQNDFLVQIPDQENALQKRMANIGAHLAHNKPLLEQGTLILSGPTLTRHPDTPAEGLSITGSVLILRTGTEEEVRRMLAKDPLAKVGVWNMDRVTVTPYRCGLWRPY"}], "score": 5.3624, "start": 113471, "end": 131429, "number": 127}]}, {"accession": "XM_040803232.1", "subjects": [{"id": null, "hits": [{"query": "QCO93106.1", "subject": "XP_040653336.1", "identity": 54.601, "coverage": 98.08306709265176, "evalue": 1.49e-124, "bitscore": 370.0}], "name": "XP_040653336.1", "ipg": "106077626", "start": 0, "end": 987, "strand": 1, "sequence": null}], "clusters": []}, {"accession": "CM004176.1", "subjects": [{"id": null, "hits": [{"query": "QCO93106.1", "subject": "KYK53984.1", "identity": 54.601, "coverage": 98.08306709265176, "evalue": 1.49e-124, "bitscore": 370.0}], "name": "KYK53984.1", "ipg": "106077626", "start": 130254, "end": 131429, "strand": 1, "sequence": null}, {"id": null, "hits": [{"query": "QCO93108.1", "subject": "KYK53982.1", "identity": 58.009, "coverage": 80.56537102473497, "evalue": 2.8e-88, "bitscore": 280.0}], "name": "KYK53982.1", "ipg": "106077624", "start": 127391, "end": 128711, "strand": 1, "sequence": null}, {"id": null, "hits": [{"query": "QCO93109.1", "subject": "KYK53980.1", "identity": 53.538, "coverage": 93.94618834080718, "evalue": 2.55e-158, "bitscore": 467.0}], "name": "KYK53980.1", "ipg": "106077622", "start": 113471, "end": 115010, "strand": -1, "sequence": null}, {"id": null, "hits": [{"query": "QCO93110.1", "subject": "KYK53981.1", "identity": 49.424, "coverage": 99.10514541387025, "evalue": 0.0, "bitscore": 2507.0}], "name": "KYK53981.1", "ipg": "106077623", "start": 116002, "end": 123903, "strand": 1, "sequence": null}], "clusters": []}, {"accession": "LAYC01000003.1", "subjects": [{"id": null, "hits": [{"query": "QCO93106.1", "subject": "KYK53984.1", "identity": 54.601, "coverage": 98.08306709265176, "evalue": 1.49e-124, "bitscore": 370.0}], "name": "KYK53984.1", "ipg": "106077626", "start": 130254, "end": 131429, "strand": 1, "sequence": null}, {"id": null, "hits": [{"query": "QCO93108.1", "subject": "KYK53982.1", "identity": 58.009, "coverage": 80.56537102473497, "evalue": 2.8e-88, "bitscore": 280.0}], "name": "KYK53982.1", "ipg": "106077624", "start": 127391, "end": 128711, "strand": 1, "sequence": null}, {"id": null, "hits": [{"query": "QCO93109.1", "subject": "KYK53980.1", "identity": 53.538, "coverage": 93.94618834080718, "evalue": 2.55e-158, "bitscore": 467.0}], "name": "KYK53980.1", "ipg": "106077622", "start": 113471, "end": 115010, "strand": -1, "sequence": null}, {"id": null, "hits": [{"query": "QCO93110.1", "subject": "KYK53981.1", "identity": 49.424, "coverage": 99.10514541387025, "evalue": 0.0, "bitscore": 2507.0}], "name": "KYK53981.1", "ipg": "106077623", "start": 116002, "end": 123903, "strand": 1, "sequence": null}], "clusters": []}, {"accession": "XM_040803230.1", "subjects": [{"id": null, "hits": [{"query": "QCO93108.1", "subject": "XP_040653334.1", "identity": 58.009, "coverage": 80.56537102473497, "evalue": 2.8e-88, "bitscore": 280.0}], "name": "XP_040653334.1", "ipg": "106077624", "start": 0, "end": 1320, "strand": 1, "sequence": null}], "clusters": []}, {"accession": "XM_040803228.1", "subjects": [{"id": null, "hits": [{"query": "QCO93109.1", "subject": "XP_040653332.1", "identity": 53.538, "coverage": 93.94618834080718, "evalue": 2.55e-158, "bitscore": 467.0}], "name": "XP_040653332.1", "ipg": "106077622", "start": 0, "end": 1413, "strand": 1, "sequence": null}], "clusters": []}, {"accession": "XM_040803229.1", "subjects": [{"id": null, "hits": [{"query": "QCO93110.1", "subject": "XP_040653333.1", "identity": 49.424, "coverage": 99.10514541387025, "evalue": 0.0, "bitscore": 2507.0}], "name": "XP_040653333.1", "ipg": "106077623", "start": 0, "end": 7842, "strand": 1, "sequence": null}], "clusters": []}]}, {"name": "Hypoxylon crocopeplum", "strain": "CBS 119004", "scaffolds": [{"accession": "MU399579.1", "subjects": [{"id": null, "hits": [{"query": "QCO93106.1", "subject": "KAI1374270.1", "identity": 56.173, "coverage": 96.80511182108627, "evalue": 2.51e-125, "bitscore": 372.0}], "name": "KAI1374270.1", "ipg": "535733902", "start": 275382, "end": 276494, "strand": 1, "sequence": null}, {"id": null, "hits": [{"query": "QCO93110.1", "subject": "KAI1374273.1", "identity": 53.683, "coverage": 99.14243102162565, "evalue": 0.0, "bitscore": 2760.0}], "name": "KAI1374273.1", "ipg": "535733849", "start": 283512, "end": 291746, "strand": 1, "sequence": null}], "clusters": []}, {"accession": "MU399562.1", "subjects": [{"id": null, "hits": [{"query": "QCO93106.1", "subject": "KAI1378445.1", "identity": 54.062, "coverage": 96.1661341853035, "evalue": 1.21e-116, "bitscore": 350.0}], "name": "KAI1378445.1", "ipg": "535738026", "start": 895079, "end": 896218, "strand": 1, "sequence": null}, {"id": null, "hits": [{"query": "QCO93108.1", "subject": "KAI1378443.1", "identity": 49.47, "coverage": 100.0, "evalue": 1.25e-84, "bitscore": 272.0}], "name": "KAI1378443.1", "ipg": "535738043", "start": 891220, "end": 892606, "strand": 1, "sequence": null}, {"id": null, "hits": [{"query": "QCO93109.1", "subject": "KAI1378439.1", "identity": 55.896, "coverage": 94.61883408071749, "evalue": 3.57e-171, "bitscore": 499.0}], "name": "KAI1378439.1", "ipg": "535737986", "start": 872039, "end": 873946, "strand": 1, "sequence": null}, {"id": null, "hits": [{"query": "QCO93110.1", "subject": "KAI1378438.1", "identity": 51.267, "coverage": 99.10514541387025, "evalue": 0.0, "bitscore": 2674.0}], "name": "KAI1378438.1", "ipg": "535737985", "start": 862294, "end": 870251, "strand": -1, "sequence": null}], "clusters": [{"indices": [3, 2, 1, 0], "subjects": [], "intermediate_genes": [{"id": null, "hits": [], "name": "KAI1378436.1", "ipg": null, "start": 858037, "end": 859896, "strand": -1, "sequence": "MAPMRKPKLADGAAAKKPAVLGPATQARHASRKYSPPQRSSLRRAIQESLLELPGVPANSDPLPSTPLPFSSTTKSRTICPQRSSLRRALQASRQDLPTIITASAAVVARPLPSSPQRSSLRQALRESKRDLSITTSIGTPFPTLSTTSSLSLSQSAKPTLSPPSSLASTLTILTTPPSSTPPPGSTTTSLSPGTPSTSASTTPWMRNRSKSAQQDYRGLKGSQIGPPKGNNGSRNKNNAVVAAGKSKVDNNSIASRKGWYRVRCIIAEARNPDGRTVYLVDWEGCDPRTGTGWPGSWVNARDVSTAAIRDWQERLKQIQNTRAAAA"}, {"id": null, "hits": [], "name": "KAI1378437.1", "ipg": null, "start": 859896, "end": 861632, "strand": -1, "sequence": "MGESRQELVAWLNSLLQLNITKVEQCGTGAALCQVFDSIFLDVPMSRVKFNVNSEYAYIQNFKVLQNCFTKHNVDKPIPVEALSKCKMQDNLEFLQWTKRFWDQYYPGGDYDAVARRKGNALPASGGAGARATGGATSAAARRGGTTPTTGPRVAKAGGGAASAALMQENATLKETVVGLERERDFYFSKLRDIELLIQQAVEEDPEIEKQEDGLIKAIQTILYSTEEGFEIPVEGEALDDQETF"}, {"id": null, "hits": [], "name": "KAI1378440.1", "ipg": null, "start": 875701, "end": 877449, "strand": 1, "sequence": "MKTATLGSSLSLAVSALASRYAAQCGKAEVITRDIAIIGGGATGTYAAINLKDQGKSVVVVERKGELGGHCATYHDPATGTPINYGLQVYYDAPVSRAFFTRLNITFGTGIFPTSREPVYIDFRDGSILANYSIPTLNDDYVRELHKYPYLENGIELPDPVPEELLLTWSEYMKKFNITDDAYSTYSRPAVAGDLTQVLSLFVFNNLNTVMIEEEVEGRSIANVNGDHAELYRNALAELGSDVLLNSTVITGQRGWTASEGVRLCVNTPQGVKQIVANQLVFAAPPVLDNMRPFGLDKHEEKIISKFAGGDYYTGIVTNMGLPTTNSYVNRGVNTESNVAALPGAVMFNPTPVEGTYYYWYSALNPMTQAEVEAATRSTLKRLQVSVAGANTAAEPEFVAFNSHTPLHPSADANAIRRGVYRDMYDLQGYRNTWYTSSLMVTGSPQLWNTTSLLLPRIIAASEK"}, {"id": null, "hits": [], "name": "KAI1378441.1", "ipg": null, "start": 880162, "end": 883284, "strand": -1, "sequence": "MPQSVDLSVKSSTPPARQNPGAAVQVRPEGDRPAYPYVLQQHAKNVVVEKFATLEGTLLQQQQQQQQQQQNQNGNINTITISPEDTTIEGLTFNDHGPLTWDFPITTDEDNSLHDLCQGTATGTASGGSSLDGGSVQASTSPIQGFETPSDGVSFPDTVLGRKMSELSDGLDGINISNLMQADLDQLYFDRVHSFAPVLQQRRYFSWARSMAKTEAQSCLRYAMWTLAASVSAHYQNIGGSLYRYTRQALESLDSKCMGLAMTEMEQVQAWLLLAIHEFMCVDFSRGWVSAGRAFRLIQLNWLQYSDGTDVTLTQTDWVDAEQKRRTFWLAYCLDRFVSVRNNSPMTFSEEVMNRIRLPAPEIEFQNEQPTLTGFLPDAVGTRDAIVTSTFTECIVVATIIGRALTHRQQSIVDNIYVESQGFWDRHKWINATLIQKIDVFSRNYPLGVQEADPMLLFISMMWRTTVLYMYQLLKAVVHPADEKRTVLTDYTRQSTIAAKEIVNLTNKLSQLNSFKVHPLTPIPLSLCAEFFVSYHELGDTYSKQLQDITEAMHGLMSFSNLGPGLGAYSR"}, {"id": null, "hits": [], "name": "KAI1378442.1", "ipg": null, "start": 888343, "end": 890209, "strand": -1, "sequence": "MTSHISAAPSKQLAQTFLRLGIKRSNRPDLFLPSSLFSINHNQHTTTSSYRSLASLNFTRQQLRSFTNARSTMATNNAAWIKAAKSHPFVVEPAPVWTPEANEILIKNHAVAINPVDGSLQAAGWWPLNYPTVLGQDAAGVVAAVGPGVTQFKVGDRVVGHAVGMATKRDQDNAFQEYTILQTNMTSIVPENIPFEKAAVFPLAMSTAACALYQETHLKLDLPKVPRPAPNGKTIIVWGGASAVGSNAIQLAINSGYEVITTASPKNFEYVKKLGASQVFDYKSETVEADLTNAMKGKTSAGALDCIGGKPQGILQQVLFKSQGVKAVASTKRGWPEPPEGVVMYSIFGTTLKDNFVGKAIYNDFLSAALKAGTYVPAPETVVVGKGVGKIQDAVDLVNKGVSASKLVVTL"}, {"id": null, "hits": [], "name": "KAI1378444.1", "ipg": null, "start": 892951, "end": 894012, "strand": -1, "sequence": "MSQLNDFLVQIPDKPDVMATRTSNVATHMARLKGLIESGTIVMSGPTLVAHPKSADEGMAINGSAWLVKAGTEQEVCDLVAGDVYAKLGVWDLENVTVTPFKCVVRKPL"}, {"id": null, "hits": [], "name": "KAI1378446.1", "ipg": null, "start": 899109, "end": 901218, "strand": -1, "sequence": "MTSTPGYGGYGVGAGNLGAESGRERGTRRRKLAAMAGSMYRAGATAVNEIKESYYQTRSSEIDGPEASKITIPGSFPEVAIVTKGNEQMVLFPSYAKRHVKRQSRQFENPAGPPPTSTMSMNEQEYWRNEWSRHEDEKAIVDVDVRGWIYIPHRGPMTRRNRILIGLARQLSGIPTPRAQQADPSAAAEPSLAQIHQQHEEERERERIAREAKEIERKGRAEEEAAQKGGYSERPRDEDSEDEGNRQRPGQAPQSGSRSPPSAPSSPTLKGRATTIGGTELTDAELAVANANLMARIAPFMTTPLVEVPITLFFYNETHAQSRTVKTNDSGHFTIRAALDFLPTHVRVLANEDISCTEPVQVIEPRGVSLISDIDDTIKRSNIALGAKEIFRNTFIRELGDLTVDGVRDWYTALHDLGVRIHYCSNSPWQLYPVLATYFKLAGLPPGSLHLKQYSGMLQGIFEPVAERKKGTLEKIMRDFPERKFLLVGDSGEADLEVYTELAAANPGRIVAIFIRDVTTPEQTGYFDSGFDGRSNVGRIPRTNSGIRPDQGSARSDISKVDGTSSRPPVPPRVATAPKSMSEPDMGDLIDFSEEPEPLRRVESERTEMQKPRTPTRPMDLLARKPRPPPKPAKPSSLQSAPAVPILTTSENDLGHNKRPPAPTPPQPRKPSQASARALTPSPLAQMQRSSDQTSKGNDILLQRTQSNSNSPSTSKSAPPPPPRRRGTPSSSAAPTRLSPRLAAVASSSNNLARRRTGDSEGEFEPLPPAASSGFSTGMYGSGNGNSSPPIVNKKLDLWRRRLQRAQEVLDRHGVALYTWRRGDEVVDEAVGIVRECLRELGGR"}], "score": 6.3795, "start": 862294, "end": 896218, "number": 130}]}, {"accession": "MU399578.1", "subjects": [{"id": null, "hits": [{"query": "QCO93106.1", "subject": "KAI1374480.1", "identity": 32.831, "coverage": 97.12460063897763, "evalue": 2.52e-43, "bitscore": 162.0}], "name": "KAI1374480.1", "ipg": "535734127", "start": 411838, "end": 413247, "strand": -1, "sequence": null}], "clusters": []}, {"accession": "MU399593.1", "subjects": [{"id": null, "hits": [{"query": "QCO93107.1", "subject": "KAI1372455.1", "identity": 45.907, "coverage": 98.92086330935251, "evalue": 4.39e-72, "bitscore": 233.0}], "name": "KAI1372455.1", "ipg": "535732068", "start": 96982, "end": 97950, "strand": -1, "sequence": null}], "clusters": []}, {"accession": "MU399559.1", "subjects": [{"id": null, "hits": [{"query": "QCO93109.1", "subject": "KAI1379519.1", "identity": 49.217, "coverage": 98.20627802690582, "evalue": 2.31e-133, "bitscore": 403.0}], "name": "KAI1379519.1", "ipg": "535739007", "start": 822259, "end": 823744, "strand": 1, "sequence": null}, {"id": null, "hits": [{"query": "QCO93114.1", "subject": "KAI1379302.1", "identity": 40.876, "coverage": 92.55813953488372, "evalue": 7.11e-86, "bitscore": 280.0}], "name": "KAI1379302.1", "ipg": "535738856", "start": 111127, "end": 112399, "strand": -1, "sequence": null}], "clusters": []}, {"accession": "MU399617.1", "subjects": [{"id": null, "hits": [{"query": "QCO93109.1", "subject": "KAI1370688.1", "identity": 42.558, "coverage": 95.06726457399103, "evalue": 1.8e-109, "bitscore": 341.0}], "name": "KAI1370688.1", "ipg": "535730214", "start": 156804, "end": 159094, "strand": -1, "sequence": null}, {"id": null, "hits": [{"query": "QCO93111.1", "subject": "KAI1370642.1", "identity": 35.514, "coverage": 88.92045454545455, "evalue": 2.43e-43, "bitscore": 164.0}], "name": "KAI1370642.1", "ipg": "535730280", "start": 31018, "end": 32053, "strand": 1, "sequence": null}], "clusters": []}, {"accession": "MU399563.1", "subjects": [{"id": null, "hits": [{"query": "QCO93110.1", "subject": "KAI1377954.1", "identity": 45.026, "coverage": 99.25428784489188, "evalue": 0.0, "bitscore": 2211.0}], "name": "KAI1377954.1", "ipg": "535737547", "start": 463831, "end": 471700, "strand": 1, "sequence": null}], "clusters": []}, {"accession": "MU399596.1", "subjects": [{"id": null, "hits": [{"query": "QCO93116.1", "subject": "KAI1372155.1", "identity": 66.552, "coverage": 99.37062937062937, "evalue": 0.0, "bitscore": 2034.0}], "name": "KAI1372155.1", "ipg": "535731818", "start": 43208, "end": 47938, "strand": 1, "sequence": null}], "clusters": []}]}, {"name": "Coniochaeta ligniaria", "strain": "NRRL 30616", "scaffolds": [{"accession": "KV875126.1", "subjects": [{"id": null, "hits": [{"query": "QCO93106.1", "subject": "OIW22264.1", "identity": 58.769, "coverage": 97.12460063897763, "evalue": 5.09e-125, "bitscore": 370.0}], "name": "OIW22264.1", "ipg": "129478570", "start": 7837, "end": 8989, "strand": 1, "sequence": null}], "clusters": []}, {"accession": "KV875098.1", "subjects": [{"id": null, "hits": [{"query": "QCO93111.1", "subject": "OIW28641.1", "identity": 35.048, "coverage": 86.64772727272727, "evalue": 2.93e-40, "bitscore": 156.0}], "name": "OIW28641.1", "ipg": "129484972", "start": 1321100, "end": 1322129, "strand": 1, "sequence": null}, {"id": null, "hits": [{"query": "QCO93113.1", "subject": "OIW29103.1", "identity": 43.887, "coverage": 82.01058201058201, "evalue": 7.36e-69, "bitscore": 238.0}], "name": "OIW29103.1", "ipg": "129485434", "start": 2616753, "end": 2618424, "strand": -1, "sequence": null}], "clusters": []}, {"accession": "KV875097.1", "subjects": [{"id": null, "hits": [{"query": "QCO93113.1", "subject": "OIW30168.1", "identity": 45.192, "coverage": 81.48148148148148, "evalue": 4.7e-66, "bitscore": 236.0}], "name": "OIW30168.1", "ipg": "129486508", "start": 2575240, "end": 2577950, "strand": -1, "sequence": null}, {"id": null, "hits": [{"query": "QCO93114.1", "subject": "OIW29325.1", "identity": 40.821, "coverage": 91.86046511627907, "evalue": 2.89e-86, "bitscore": 280.0}], "name": "OIW29325.1", "ipg": "129485665", "start": 99625, "end": 100903, "strand": -1, "sequence": null}], "clusters": []}]}, {"name": "Monosporascus ibericus", "strain": "CBS 110550", "scaffolds": [{"accession": "QJNU01000302.1", "subjects": [{"id": null, "hits": [{"query": "QCO93106.1", "subject": "RYP02758.1", "identity": 55.828, "coverage": 98.08306709265176, "evalue": 7.89e-125, "bitscore": 371.0}], "name": "RYP02758.1", "ipg": "232004919", "start": 34370, "end": 35486, "strand": -1, "sequence": null}, {"id": null, "hits": [{"query": "QCO93108.1", "subject": "RYP02760.1", "identity": 50.73, "coverage": 95.75971731448763, "evalue": 6.5e-91, "bitscore": 288.0}], "name": "RYP02760.1", "ipg": "232004954", "start": 37612, "end": 38980, "strand": -1, "sequence": null}, {"id": null, "hits": [{"query": "QCO93109.1", "subject": "RYP02761.1", "identity": 55.869, "coverage": 94.61883408071749, "evalue": 1.39e-169, "bitscore": 495.0}], "name": "RYP02761.1", "ipg": "232004928", "start": 40303, "end": 41773, "strand": -1, "sequence": null}, {"id": null, "hits": [{"query": "QCO93110.1", "subject": "RYP02762.1", "identity": 51.19, "coverage": 98.35943325876212, "evalue": 0.0, "bitscore": 2614.0}], "name": "RYP02762.1", "ipg": "232004907", "start": 42773, "end": 53886, "strand": 1, "sequence": null}], "clusters": [{"indices": [0, 1, 2, 3], "subjects": [], "intermediate_genes": [{"id": null, "hits": [], "name": "RYP02759.1", "ipg": null, "start": 36380, "end": 36710, "strand": 1, "sequence": "MPGNNDFLVQIPDRPQALQRRMENIGAHLAYNKLLLEAGTLILSGPTLTGHPASPAEPLPMTGSVLIFRTGTDDEVWRLLETDPFAKADVWDVEKATVTPYRCGLWKPY"}, {"id": null, "hits": [], "name": "RYP02763.1", "ipg": null, "start": 55056, "end": 56338, "strand": -1, "sequence": "MYSKKQFVSAVAALSMVSGVVSVTCDDPTATIRTPADATQIANCDSVEGSVLIAPEAGQRIDIGGSLTEIGGDLIAQHNGFITDFSSSSLETIGGAFELVNLTALSTLSFTSLSEVGSIRWATLTVLQEPNLGNPGITSAESVIIADTFLQRIDGINVQSLTNMDINNNARLTQFSTSIRSLSNVLNVQANGLNLTLEMPNLEWIANCTISNVTTFSAPSLATVNGSMRFDSNRFQTFTAANLTEVQDGDISFINNPELTNISFPSLERIGGGLTIANNTALESIDGFQRLERVGGAIAFRGSFTEFGLPELNDVVGGVEVVSTEEIDDACQTFEDESGNIIQGEYSCRGREADANENTGDADGSTGTGGSGSDSSGDGEGAAVALGLNINTLVSLAALGAIFTTFM"}], "score": 6.3768, "start": 34370, "end": 53886, "number": 131}]}]}, {"name": "Conoideocrella luteorostrata", "strain": "ARSEF 14590", "scaffolds": [{"accession": "JASWJB010000258.1", "subjects": [{"id": null, "hits": [{"query": "QCO93106.1", "subject": "KAK2592584.1", "identity": 55.486, "coverage": 95.84664536741214, "evalue": 1.19e-124, "bitscore": 370.0}], "name": "KAK2592584.1", "ipg": "706384739", "start": 48845, "end": 49973, "strand": 1, "sequence": null}, {"id": null, "hits": [{"query": "QCO93109.1", "subject": "KAK2592585.1", "identity": 48.252, "coverage": 95.06726457399103, "evalue": 3.28e-145, "bitscore": 435.0}], "name": "KAK2592585.1", "ipg": "706384702", "start": 50404, "end": 52047, "strand": -1, "sequence": null}, {"id": null, "hits": [{"query": "QCO93110.1", "subject": "KAK2592586.1", "identity": 45.94, "coverage": 99.06785980611484, "evalue": 0.0, "bitscore": 2323.0}], "name": "KAK2592586.1", "ipg": "706384752", "start": 53034, "end": 61001, "strand": 1, "sequence": null}], "clusters": [{"indices": [0, 1, 2], "subjects": [], "intermediate_genes": [], "score": 4.3128, "start": 48845, "end": 61001, "number": 132}]}, {"accession": "JASWJB010000068.1", "subjects": [{"id": null, "hits": [{"query": "QCO93106.1", "subject": "KAK2601897.1", "identity": 49.679, "coverage": 93.61022364217251, "evalue": 9.05e-105, "bitscore": 320.0}], "name": "KAK2601897.1", "ipg": "706393597", "start": 144504, "end": 145542, "strand": -1, "sequence": null}, {"id": null, "hits": [{"query": "QCO93109.1", "subject": "KAK2601896.1", "identity": 53.394, "coverage": 98.20627802690582, "evalue": 1.02e-163, "bitscore": 480.0}], "name": "KAK2601896.1", "ipg": "706393670", "start": 142414, "end": 143834, "strand": 1, "sequence": null}], "clusters": []}, {"accession": "JASWJB010000265.1", "subjects": [{"id": null, "hits": [{"query": "QCO93111.1", "subject": "KAK2592461.1", "identity": 33.01, "coverage": 86.93181818181817, "evalue": 1.53e-44, "bitscore": 167.0}], "name": "KAK2592461.1", "ipg": "706384619", "start": 24760, "end": 25777, "strand": 1, "sequence": null}], "clusters": []}, {"accession": "JASWJB010000080.1", "subjects": [{"id": null, "hits": [{"query": "QCO93111.1", "subject": "KAK2600196.1", "identity": 30.405, "coverage": 83.23863636363636, "evalue": 3.92e-28, "bitscore": 124.0}], "name": "KAK2600196.1", "ipg": "706392204", "start": 61090, "end": 62095, "strand": 1, "sequence": null}], "clusters": []}]}, {"name": "Purpureocillium lilacinum", "strain": "CBS 284.36", "scaffolds": [{"accession": "NW_027072118.1", "subjects": [{"id": null, "hits": [{"query": "QCO93106.1", "subject": "XP_018174837.2", "identity": 54.908, "coverage": 98.08306709265176, "evalue": 1.55e-124, "bitscore": 370.0}], "name": "XP_018174837.2", "ipg": "538213783", "start": 2121734, "end": 2122838, "strand": 1, "sequence": null}, {"id": null, "hits": [{"query": "QCO93108.1", "subject": "XP_018174843.2", "identity": 57.727, "coverage": 77.73851590106007, "evalue": 3.1e-87, "bitscore": 277.0}], "name": "XP_018174843.2", "ipg": "538213756", "start": 2097182, "end": 2098445, "strand": -1, "sequence": null}, {"id": null, "hits": [{"query": "QCO93109.1", "subject": "XP_018174840.1", "identity": 55.425, "coverage": 93.94618834080718, "evalue": 2.33e-164, "bitscore": 482.0}], "name": "XP_018174840.1", "ipg": "110781893", "start": 2112625, "end": 2114074, "strand": 1, "sequence": null}, {"id": null, "hits": [{"query": "QCO93110.1", "subject": "XP_065457997.1", "identity": 49.129, "coverage": 99.10514541387025, "evalue": 0.0, "bitscore": 2511.0}], "name": "XP_065457997.1", "ipg": "538213764", "start": 2103738, "end": 2111651, "strand": -1, "sequence": null}], "clusters": [{"indices": [1, 3, 2, 0], "subjects": [], "intermediate_genes": [{"id": null, "hits": [], "name": "XP_065457996.1", "ipg": null, "start": 2092367, "end": 2094773, "strand": 1, "sequence": "MSLWIMTCCCCGAEIKDPDEAPHAPWMTLYRAVYAENGLTAPACLSGVSLRVDEREDPDADRVVLDRDESILDDPMPSTEIIRLMRTSFNDPLVPSADGPQEGRWGFPFHASCWDIMVDIAGMGKEDEDLQALFEVLRSFPCPQAVMSWGHSYFGLYRVTEDTEFLSPEDGRRLAYATYTSVDQDAQTPVEDYDAAEDGHFAGDVLEFADLVAPSPATSPKPFRTDDVSGGGTLSLLPDEIFTDILLRLPSRDVRNVRIASRRAALMRLPDAFFHSRFVIGYELAHIWEAYDVKEHYRGTWHTIYTNFKYLSDHPALINRKRVWRLARMVVGLVNQTVGLSCDGELASRPKTQSYVSELNNGALGMACSSKWLEDQKRPFLVRTSGFLFRRIYLPGKIRSVSACTVNVFGQNYLSGLRFEGEEGETKQIGYVRESALQTLEWSEFDDRSDGIVLFGLYLAHDEVGVRGIAAVTTDEELSAWIRDHVGIPKRRLVVGGTPPMCPNWPRILARIDAGFDGLRLLSMALRSKHWPECPGDPGELDHRDSVSWIPDVPPPGLIYSKFTNMSGSSARCFSATEPSFLCFFGGPTAEIPEHKGRITVHINSERRIVGFETVLVNGDHRTMIGKEASTRNSFEVDFPDDERVVNVIYRKHRYGPDEITECGLIGGIGLVYRPLPQE"}, {"id": null, "hits": [], "name": "XP_018174844.2", "ipg": null, "start": 2095556, "end": 2096498, "strand": -1, "sequence": "MAAANSVSDQFAILPIRMPAVPSFPTTAVHEIRIRRNAPNVPTADDSRSLFLKNVPADSTEAHFRAVFTALVGAGRFETIKFDDEPTAVLAVDPAHAAKVAGFARKRKRADLEAEELAREEEAVRLPEIWTRRLHRSSGTAVALLADEKSVQLVLKAIAKLQKTKKYPVWGENVEDDVPPLGATWVSTHLQLCRVDKTATQQAVHAFFNAFNRKEKEAAEMAKRLRNEPDEDGFVTVTRGGRVAPASKSEAEEAKQKMVDKQQKKKAEMKDFYRFQLRERRKQEQAALIRRFEDDKRKVNAMKEKRGKFKPET"}, {"id": null, "hits": [], "name": "XP_018174838.2", "ipg": null, "start": 2119161, "end": 2120374, "strand": 1, "sequence": "MSNNANQNAAAYLTAAKAHPFEVKPAPIWTPGDNEILVKNHVVAINPVDGNLQYLAFFPLKYPTILGQDVAGEVVAVGPNVTRFKAGDRVVGHAVAMATGRHEDSGFQHYTILQTNMSSHIPASMSHETAAVLPLGLSTAASALFRSEFLNLQLPTVPAQKPTGKTVLVWGGASSVGSNGIQLCVAAGYEVIAVASARNFDYVKRLGASEAFDYNSATVKEDLLNAFKDRELAGVLDCIGSAAWATCVEVAQKSHGRKFVATCKRGFPEPPEGVKLEAVFGTIIKDNEVSTAIYENFLPKALEDGSYVPSPEPFVAGQGLESLQAAVDLHRAGVSAKKIVVRL"}, {"id": null, "hits": [], "name": "XP_018174836.1", "ipg": null, "start": 2123919, "end": 2124353, "strand": 1, "sequence": "MTIYHIVLFEFKSDLTKEQIQEASEGMVALQEKLMHPVTKKPYVKRWGGINNSPEGRARGMTHGYLCLFENEQDRTYYLEEDPDHKEWVQFVKPFISNAQVVDFVDGVHV"}, {"id": null, "hits": [], "name": "XP_018174835.2", "ipg": null, "start": 2125025, "end": 2126417, "strand": 1, "sequence": "MKPIIAVPATAALVLRAWKKKSLTPAGLVAATLTAVAHAYHPWNLPFVLLCVFFLAGTRVTHIKENVKATLTMHSRGTSGGEGPRTHVQVFANSLMASILTVLHAYQLRARAAAFVDTNTPNPKGSMCYSWGGDLLVVGIIANYAAVAADTFSSELGILAKSEPRLITSWNLRKVPRGTNGGVTVMGLGAGLFGSMVIVTAAMLFLPSCTPETAPALGGGMPWSLDQRRTFMAFLIGWGALGSVLDSFLGGLFQRSVRDVRSGKIVEGEGGERVLVSASTDPVAGGSSKRAEAKAAALAGADGGKANDKLGASAVDEDDEDEDRYSISNKHRKSSFGDQRPSRVVESGWDLLDNNDVNFLMASMMSIGAMAVASWYWGVPIDSVLRP"}], "score": 5.364, "start": 2097182, "end": 2122838, "number": 133}]}, {"accession": "XM_018326517.2", "subjects": [{"id": null, "hits": [{"query": "QCO93106.1", "subject": "XP_018174837.2", "identity": 54.908, "coverage": 98.08306709265176, "evalue": 1.55e-124, "bitscore": 370.0}], "name": "XP_018174837.2", "ipg": "538213783", "start": 0, "end": 987, "strand": 1, "sequence": null}], "clusters": []}, {"accession": "BQKW01000008.1", "subjects": [{"id": null, "hits": [{"query": "QCO93106.1", "subject": "GJN76260.1", "identity": 54.908, "coverage": 98.08306709265176, "evalue": 1.55e-124, "bitscore": 370.0}], "name": "GJN76260.1", "ipg": "538213783", "start": 2121734, "end": 2122838, "strand": 1, "sequence": null}, {"id": null, "hits": [{"query": "QCO93108.1", "subject": "GJN76256.1", "identity": 57.727, "coverage": 77.73851590106007, "evalue": 3.1e-87, "bitscore": 277.0}], "name": "GJN76256.1", "ipg": "538213756", "start": 2097182, "end": 2098445, "strand": -1, "sequence": null}, {"id": null, "hits": [{"query": "QCO93109.1", "subject": "GJN76258.1", "identity": 55.425, "coverage": 93.94618834080718, "evalue": 2.33e-164, "bitscore": 482.0}], "name": "GJN76258.1", "ipg": "110781893", "start": 2112625, "end": 2114074, "strand": 1, "sequence": null}, {"id": null, "hits": [{"query": "QCO93110.1", "subject": "GJN76257.1", "identity": 49.129, "coverage": 99.10514541387025, "evalue": 0.0, "bitscore": 2511.0}], "name": "GJN76257.1", "ipg": "538213764", "start": 2103738, "end": 2111651, "strand": -1, "sequence": null}], "clusters": []}, {"accession": "XM_018326523.2", "subjects": [{"id": null, "hits": [{"query": "QCO93108.1", "subject": "XP_018174843.2", "identity": 57.727, "coverage": 77.73851590106007, "evalue": 3.1e-87, "bitscore": 277.0}], "name": "XP_018174843.2", "ipg": "538213756", "start": 0, "end": 1263, "strand": 1, "sequence": null}], "clusters": []}, {"accession": "XM_018326520.2", "subjects": [{"id": null, "hits": [{"query": "QCO93109.1", "subject": "XP_018174840.1", "identity": 55.425, "coverage": 93.94618834080718, "evalue": 2.33e-164, "bitscore": 482.0}], "name": "XP_018174840.1", "ipg": "110781893", "start": 0, "end": 1380, "strand": 1, "sequence": null}], "clusters": []}, {"accession": "XM_065601925.1", "subjects": [{"id": null, "hits": [{"query": "QCO93110.1", "subject": "XP_065457997.1", "identity": 49.129, "coverage": 99.10514541387025, "evalue": 0.0, "bitscore": 2511.0}], "name": "XP_065457997.1", "ipg": "538213764", "start": 0, "end": 7833, "strand": 1, "sequence": null}], "clusters": []}, {"accession": "NW_027072113.1", "subjects": [{"id": null, "hits": [{"query": "QCO93116.1", "subject": "XP_018174489.2", "identity": 63.14, "coverage": 99.72027972027972, "evalue": 0.0, "bitscore": 1932.0}], "name": "XP_018174489.2", "ipg": "538212172", "start": 2205841, "end": 2210506, "strand": -1, "sequence": null}], "clusters": []}, {"accession": "XM_018327027.2", "subjects": [{"id": null, "hits": [{"query": "QCO93116.1", "subject": "XP_018174489.2", "identity": 63.14, "coverage": 99.72027972027972, "evalue": 0.0, "bitscore": 1932.0}], "name": "XP_018174489.2", "ipg": "538212172", "start": 0, "end": 4602, "strand": 1, "sequence": null}], "clusters": []}, {"accession": "BQKW01000003.1", "subjects": [{"id": null, "hits": [{"query": "QCO93116.1", "subject": "GJN70197.1", "identity": 63.14, "coverage": 99.72027972027972, "evalue": 0.0, "bitscore": 1932.0}], "name": "GJN70197.1", "ipg": "538212172", "start": 2205841, "end": 2210506, "strand": -1, "sequence": null}], "clusters": []}]}, {"name": "Purpureocillium lilacinum", "strain": "CBS 150709", "scaffolds": [{"accession": "JAWRVI010000011.1", "subjects": [{"id": null, "hits": [{"query": "QCO93106.1", "subject": "KAK4091467.1", "identity": 55.215, "coverage": 98.08306709265176, "evalue": 5.06e-124, "bitscore": 369.0}], "name": "KAK4091467.1", "ipg": "538207931", "start": 10870, "end": 11974, "strand": 1, "sequence": null}, {"id": null, "hits": [{"query": "QCO93109.1", "subject": "KAK4091463.1", "identity": 55.189, "coverage": 93.94618834080718, "evalue": 2e-163, "bitscore": 479.0}], "name": "KAK4091463.1", "ipg": "717875033", "start": 1773, "end": 3222, "strand": 1, "sequence": null}], "clusters": []}, {"accession": "JAWRVI010000035.1", "subjects": [{"id": null, "hits": [{"query": "QCO93108.1", "subject": "KAK4087119.1", "identity": 50.0, "coverage": 93.28621908127208, "evalue": 2.22e-87, "bitscore": 278.0}], "name": "KAK4087119.1", "ipg": "717872476", "start": 314931, "end": 316287, "strand": -1, "sequence": null}, {"id": null, "hits": [{"query": "QCO93110.1", "subject": "KAK4087121.1", "identity": 50.698, "coverage": 86.72632363907532, "evalue": 0.0, "bitscore": 2307.0}], "name": "KAK4087121.1", "ipg": "717872421", "start": 321487, "end": 328345, "strand": -1, "sequence": null}], "clusters": []}, {"accession": "JAWRVI010000003.1", "subjects": [{"id": null, "hits": [{"query": "QCO93116.1", "subject": "KAK4094515.1", "identity": 63.032, "coverage": 99.23076923076923, "evalue": 0.0, "bitscore": 1910.0}], "name": "KAK4094515.1", "ipg": "717876982", "start": 819198, "end": 825794, "strand": -1, "sequence": null}], "clusters": []}]}, {"name": "Purpureocillium lilacinum", "strain": "IFM 63780", "scaffolds": [{"accession": "BQKX01000008.1", "subjects": [{"id": null, "hits": [{"query": "QCO93106.1", "subject": "GJN86548.1", "identity": 55.215, "coverage": 98.08306709265176, "evalue": 5.06e-124, "bitscore": 369.0}], "name": "GJN86548.1", "ipg": "538207931", "start": 808590, "end": 809694, "strand": -1, "sequence": null}, {"id": null, "hits": [{"query": "QCO93108.1", "subject": "GJN86553.1", "identity": 52.846, "coverage": 82.68551236749117, "evalue": 1.37e-86, "bitscore": 276.0}], "name": "GJN86553.1", "ipg": "538207957", "start": 838733, "end": 840059, "strand": 1, "sequence": null}, {"id": null, "hits": [{"query": "QCO93109.1", "subject": "GJN86550.1", "identity": 55.425, "coverage": 93.94618834080718, "evalue": 2.04e-163, "bitscore": 480.0}], "name": "GJN86550.1", "ipg": "538207927", "start": 823125, "end": 824616, "strand": -1, "sequence": null}, {"id": null, "hits": [{"query": "QCO93110.1", "subject": "GJN86551.1", "identity": 49.054, "coverage": 99.10514541387025, "evalue": 0.0, "bitscore": 2505.0}], "name": "GJN86551.1", "ipg": "538207925", "start": 825590, "end": 833503, "strand": 1, "sequence": null}], "clusters": [{"indices": [0, 2, 3, 1], "subjects": [], "intermediate_genes": [{"id": null, "hits": [], "name": "GJN86546.1", "ipg": null, "start": 805016, "end": 806402, "strand": -1, "sequence": "MKPIIAVPATAALVLRAWKKKSLTPAGLVAATLTAVAHAYHPWNLPFVLLCVFFLAGTRVTHIKENVKATLTMHSRGTSGGEGPRTHVQVFANSLMASILTVLHAYQLRARAAAFVDTNTPNPKGSMCYSWGGDLLVVGIIANYAAVAADTFSSELGILAKSEPRLITSWNLRKVPRGTNGGVTVMGLGAGLFGSMVIVTAAMLFLPSCTPETAPALGGGMPWSLDQRRTFMAFLIGWGALGSVLDSFLGGLFQRSVRDVRSGKIVEGEGGERVLVSASTDPVAGGSSKRAEAKAAALAGADGGKANDKLGASAVDEDDEDEDRYSISNKHRKSSFGDQRPSRVVESGWDLLDNNDVNFLMASMMSIGAMAVASWYWGVPIDSVLRP"}, {"id": null, "hits": [], "name": "GJN86547.1", "ipg": null, "start": 807076, "end": 807510, "strand": -1, "sequence": "MTIYHIVLFEFKSDLTKEQIQEASEGMVALQEKLMHPVTKKPYVKRWGGINNSPEGRARGMTHGYLCLFENEQDRTYYLEEDPDHKEWVQFVKPFISNAQVVDFVDGVHV"}, {"id": null, "hits": [], "name": "GJN86549.1", "ipg": null, "start": 811044, "end": 812255, "strand": -1, "sequence": "MSNNANQNAAAYLTAAKAHPFEVKPAPIWTPGDNEILVKNHVVAINPVDGNLQYLAFFPLKYPTILGQDVAGEVVAVGPNVTRFKAGDRVVGHAVAMATGRHEDSGFQHYTILQTNMSSHIPASMSYETAAVLPLGLSTAASALFRSEFLNLQLPTVPAQKPTGKTVLVWGGASSVGSNGIQLCVAAGYEVIAVASARNFDYVKRLGASEAFDYNSATVKEDLLNAFKDRELAGVLDCIGSAAWATCVEVAQKSHGRKFVATCKRGFSEPPEGVKLEAVFGTIIKDNEVSTAIYENFLIKALEDGSYVPSPEPFVAGQGLESLQAAVDLHRAGVSAKKIVVRL"}, {"id": null, "hits": [], "name": "GJN86552.1", "ipg": null, "start": 835542, "end": 836606, "strand": 1, "sequence": "MQATGMFFFFPVQFWNDNGIGSSANFLSTMLIGNGVPNDVIGNFNSLSIIVLGPVLNYGLYPLLRNMRIHYGPVSRITTGFFISTISGLGYCILCYKAYQTNPCGWYGSTDPKCVEEGLVSPISLWWAAIPYALGGFSELFINVPAYGIAYSRASPNMRGLLSAINLFLSVGLAYVVNLAVSAVITDPHLVWDFGAPTILGAVVTVFFYFHFRHIDKEEYVLSDGDVSAQESSGSLDGGVDDHTAPVNKSTV"}, {"id": null, "hits": [], "name": "GJN86554.1", "ipg": null, "start": 840743, "end": 841685, "strand": 1, "sequence": "MAAANSVSDEFAILPIRMPAVPSFPTTAVHEIRIRRNAPNVPTADDSRSLFLKNVPADSTEAHFRAVFTALVGAGRFETIKFDDEPTAVLAVDPAHAAKVAGFARKRKRADLEAEELAREEEAVRLPEIWTRRLHRSSGTAVALLADEKSVQLVLKAIAKLQKTKKYPVWGENVGDDVPPLGATWVSTHLQLCRVDKTATQQAVHAFFNAFNRKEKEAAEMAKRLRNEPDEDGFVTVTRGGRVAPASKSEAEEAKQKMVDKQQKKKAEMKDFYRFQLRERRKQEQAALIRRFEDDKRKVNAMKEKRGKFKPET"}, {"id": null, "hits": [], "name": "GJN86555.1", "ipg": null, "start": 842911, "end": 845059, "strand": -1, "sequence": "MSLWIMTCCCCGAEIKDPDEAPHAPWMTLYRAVYAENGLTAPACLSGVSLRVDEREDPDADRVVLDRDESILDDPMPSTEIIRLMRTSFNDPLVPSADGPQEGRWGFPFHASCWDIMVDIAGMGKEDEDLQALFEVLRSFPCPQAVMSWGHGYFGLYRVTEDTEFLSPEDGRRLAYATYTSVDQDAQTPVEDYDAAEDGHFAGDVLEFADLVAPSPATSPKPFRTDDVSGGGTLSLLPDEIFTDILLRLPSKDVRNVRIASRRAALMRLPDAFFHSRFQIGYELAHIWEAYDVKEHYRGTWHTIYTNFKYLSDHPALINRKRVWRLARMVVGLVNQTVGLSCDGELASRPKTQSYVSELNNGALGMACSSKWLEDQKRPFLVRTSGFFFRRIYLPGKIRSVSACTVNVFGQNYLSGLRFEGEEGETKQIGYVRESALQTLEWSEFDDRPDGIVLFGLYLAHDEVGVRGIAAVTTDEELSAWIRDHVGIPKRRLVVGGTPPMCPNWPRILARIDAGFDGLRLLSMALRSKHWPECPGDPGELDHRDSVSWIPDVPPPGLIYSKFTNMSGSSARCFSATEPSFLCFFGGPTAEIPEHKGRITVHINSERRIVGFETVLVNGDHRTMIGKEASTRNSFEVDFPDDERVVNVIYRKHRYGPDEITVRNTKPPAIHYIESQDYEANVWE"}], "score": 5.3629999999999995, "start": 808590, "end": 840059, "number": 135}]}, {"accession": "BQKX01000002.1", "subjects": [{"id": null, "hits": [{"query": "QCO93116.1", "subject": "GJN79695.1", "identity": 63.14, "coverage": 99.72027972027972, "evalue": 0.0, "bitscore": 1932.0}], "name": "GJN79695.1", "ipg": "538212172", "start": 5455505, "end": 5460170, "strand": 1, "sequence": null}], "clusters": []}]}, {"name": "Purpureocillium lilacinum", "strain": "", "scaffolds": [{"accession": "LSBH01000008.1", "subjects": [{"id": null, "hits": [{"query": "QCO93106.1", "subject": "OAQ75364.1", "identity": 54.908, "coverage": 98.08306709265176, "evalue": 2.05e-123, "bitscore": 367.0}], "name": "OAQ75364.1", "ipg": "110776801", "start": 802169, "end": 803273, "strand": -1, "sequence": null}, {"id": null, "hits": [{"query": "QCO93108.1", "subject": "OAQ75370.1", "identity": 50.0, "coverage": 93.28621908127208, "evalue": 2.47e-87, "bitscore": 278.0}], "name": "OAQ75370.1", "ipg": "110776807", "start": 826458, "end": 827814, "strand": 1, "sequence": null}, {"id": null, "hits": [{"query": "QCO93109.1", "subject": "OAQ75367.1", "identity": 55.425, "coverage": 93.94618834080718, "evalue": 2.93e-164, "bitscore": 481.0}], "name": "OAQ75367.1", "ipg": "110776804", "start": 810920, "end": 812369, "strand": -1, "sequence": null}, {"id": null, "hits": [{"query": "QCO93110.1", "subject": "OAQ75368.1", "identity": 49.018, "coverage": 99.10514541387025, "evalue": 0.0, "bitscore": 2504.0}], "name": "OAQ75368.1", "ipg": "110776805", "start": 813343, "end": 821256, "strand": 1, "sequence": null}], "clusters": [{"indices": [0, 2, 3, 1], "subjects": [], "intermediate_genes": [{"id": null, "hits": [], "name": "OAQ75362.1", "ipg": null, "start": 798592, "end": 799981, "strand": -1, "sequence": "MKPIIAVPATAALVLRAWKKKSLTPAGLVAATLTAVAHAYHPWNLPFVLLCVFFLAGTRVTHIKENVKATLTMHSRGTSGGEGPRTHVQVFANSLMASILTVLHAYQLRARAAAFVDTNTPNPKGSMCYSWGGDLLVVGIIANYAAVAADTFSSELGILAKSEPRLITSWNLRKVPRGTNGGVTVMGLGAGLFGSMVIVTAAMLFLPSCTPETAPALGGGMPWSLDQRRTFMAFLIGWGALGSVLDSFLGGLFQRSVRDVRSGKIVEGEGGERVLVSASTDPVAGGSSKRAEAKAAALAGADGGKANDKLGASAVDEDDEDEDRYSISNKHRKSSFGDQRPSRVVESGWDLLDNNDVNFLMASMMSIGAMAVASWYWGVPIDSVLRP"}, {"id": null, "hits": [], "name": "OAQ75363.1", "ipg": null, "start": 800654, "end": 801088, "strand": -1, "sequence": "MTIYHIVLFEFKSDLTKEQIQEASEGMVALQEKLMHPVTKKPYVKRWGGINNSPEGRARGMTHGYLCLFENEQDRTYYLEEDPDHKEWVQFVKPFISNAQVVDFVDGVHV"}, {"id": null, "hits": [], "name": "OAQ75365.1", "ipg": null, "start": 804622, "end": 805833, "strand": -1, "sequence": "MSNNANQNAAAYLTAAKAHPFEVKPAPIWTPGDNEILVKNHVVAINPVDGNLQYLAFFPLKYPTILGQDVAGEVVAVGPNVTRFKAGDRVVGHAVAMATGRHEDSGFQHYTILQTNMSSHIPASMSYETAAVLPLGLSTAASALFRSEFLNLQLPTVPAQKPTGKTVLVWGGASSVGSNGIQLCVAAGYEVIAVASARNFDYVKRLGASEAFDYNSATVKEDLLNAFKDRELAGVLDCIGSAAWATCVEVAQKSHGRKFVATCKRGFSEPPEGVKLEAVFGTIIKDNEVSTAIYENFLPKALEDGSYVPSPEPFVAGQGLESLQAAVDLHRAGVSAKKIVVRL"}, {"id": null, "hits": [], "name": "OAQ75366.1", "ipg": null, "start": 808587, "end": 809656, "strand": 1, "sequence": "MEEKGTSPATIEIEHIQAWLLLAVHEFMFVDFRRGWISAGRAFRLIQLDCFRNIDASNNATASQASWVDTEQKRRTFWMAYCLDRFVNLRCGSPLTFDEQSMIRLPAPEPAFENDQPVLTGYLADAMASQDASTTSHFTECIVVATMCGRILSYQHQLSSTYAAPTQDILHRYTGIDTILMQRMEVFSLKYAPALQDADPMLMFIGMMWRTAVLFLSQSMERVTPPDEMGSFLGSKLARCSASAVQEVVGLMGKLSCLNWFKVHPLTPIPLSLCAELIASHHGNESPDEKLPVIRELMRGLASFNNLGQGLYSYPW"}, {"id": null, "hits": [], "name": "OAQ75369.1", "ipg": null, "start": 822027, "end": 824359, "strand": 1, "sequence": "MSEKMPAEAAHAGDGALESASAEKSQVAALDVALPVADYEGKPTEEELATLRRVPGKLPTVAYLLCAVEFCERASYYGCAQIWTNYINRPLPKGGNGYGSVPEGSQATQGALGLGEQVANATSQSFSLIAYCLPLVVGYLADAKWGRFPLIFWGVIVCGIGHVLIVVGGAKQLIENGTAKIPFFIGVYILAIGAAMFKPNVSPLLLDQMSVRVPRVVTLKSGERVIEDPEHSTERVMLWFYLLINIGAFMSTATSYSARYVGWWLAFLLPLILYIPLPFMLLWLKPRLVLHKPGGSDLPNVFRVIGHCMRGGGVWRIGRDGWWEAGKPSVIAASGRRPETHYNDQFVEDVKRTMQATGMFFFFPVQFWNDNGIGSSANFLSTMLIGNGVPNDVIGNFNSLSIIVLGPVLNYGLYPLLRNMRIHYGPVSRITTGFFISTISGLGYCILCYKAYQTNPCGWYGSTDPKCVEEGLVSPISLWWAAIPYALGGFSELFINVPAYGIAYSRASPNMRGLLSAINLFLSVGLAYVVNLAVSAVITDPHLVWDFGAPTILGAVVTVFFYFHFRHIDKEEYVLSDGDVSAQETSGSLDGGVDDHTAPVNKSTV"}, {"id": null, "hits": [], "name": "OAQ75371.1", "ipg": null, "start": 828498, "end": 829440, "strand": 1, "sequence": "MAAANSVSDEFAILPIRMPAVPSFPTTAVHEIRIRRNAPNVPTADDSRSLFLKNVPADSTEAHFRAVFTALVGAGRFETIKFDDEPTAVLAVDPAHAAKVAGFARKRKRADLEAEELAREEEAVRLPEIWTRRLHRSSGTAVALLADEKSVQLVLKAIAKLQKTKKYPVWGENVGDDVPPLGATWVSTHLQLCRVDKTATQQAVHAFFNAFNRKEKEAAEMAKRLRNEPDEDGFVTVTRGGRVAPASKSEAEEAKQKMVDKQQKKKAEMKDFYRFQLRERRKQEQAALIRRFEDDKRKVNAMKEKRGKFKPET"}], "score": 5.3629999999999995, "start": 802169, "end": 827814, "number": 136}]}, {"accession": "LSBI01000009.1", "subjects": [{"id": null, "hits": [{"query": "QCO93106.1", "subject": "OAQ80993.1", "identity": 54.908, "coverage": 98.08306709265176, "evalue": 2.05e-123, "bitscore": 367.0}], "name": "OAQ80993.1", "ipg": "110776801", "start": 811385, "end": 812489, "strand": -1, "sequence": null}, {"id": null, "hits": [{"query": "QCO93108.1", "subject": "OAQ80999.1", "identity": 50.0, "coverage": 93.28621908127208, "evalue": 2.47e-87, "bitscore": 278.0}], "name": "OAQ80999.1", "ipg": "110776807", "start": 835672, "end": 837028, "strand": 1, "sequence": null}, {"id": null, "hits": [{"query": "QCO93109.1", "subject": "OAQ80996.1", "identity": 55.425, "coverage": 93.94618834080718, "evalue": 2.33e-164, "bitscore": 482.0}], "name": "OAQ80996.1", "ipg": "110781893", "start": 820136, "end": 821585, "strand": -1, "sequence": null}, {"id": null, "hits": [{"query": "QCO93110.1", "subject": "OAQ80997.1", "identity": 49.018, "coverage": 99.10514541387025, "evalue": 0.0, "bitscore": 2502.0}], "name": "OAQ80997.1", "ipg": "110781894", "start": 822559, "end": 830472, "strand": 1, "sequence": null}], "clusters": [{"indices": [0, 2, 3, 1], "subjects": [], "intermediate_genes": [{"id": null, "hits": [], "name": "OAQ80991.1", "ipg": null, "start": 807816, "end": 809199, "strand": -1, "sequence": "MKPIIAVPATAALVLRAWKKKSLTPAGLVAATLTAVAHAYHPWNLPFVLLCVFFLAGTRVTHIKENVKATLTMHSRGTSGGEGPRTHVQVFANSLMASILTVLHAYQLRARAAAFVDTNTPNPKGSMCYSWGGDLLVVGIIANYAAVAADTFSSELGILAKSEPRLITSWNLRKVPRGTNGGVTVMGLGAGLFGSMVIVTAAMLFLPSCTPETAPALGGGMPWSLDQRRIFMAFLIGWGALGSVLDSFLGGLFQRSVRDVRSGKIVEGEGGERVLVSASTDPVAGGSSKRAEAKAAALAGADGGKANDKLGASAVDEDDEDEDRYSISNKHRKSSFGDQRPSRVVESGWDLLDNNDVNFLMASMMSIGAMAVASWYWGVPIDSVLRP"}, {"id": null, "hits": [], "name": "OAQ80992.1", "ipg": null, "start": 809870, "end": 810304, "strand": -1, "sequence": "MTIYHIVLFEFKSDLTKEQIQEASEGMVALQEKLMHPVTKKPYVKRWGGINNSPEGRARGMTHGYLCLFENEQDRTYYLEEDPDHKEWVQFVKPFISNAQVVDFVDGVHV"}, {"id": null, "hits": [], "name": "OAQ80994.1", "ipg": null, "start": 813838, "end": 815049, "strand": -1, "sequence": "MSNNANQNAAAYLTAAKAHPFEVKPAPIWTPGDNEILVKNHVVAINPVDGNLQYLAFFPLKYPTILGQDVAGEVVAVGPNVTRFKAGDRVVGHAVAMATGRHEDSGFQHYTILQTNMSSHIPASMSYETAAVLPLGLSTAASALFRSEFLNLQLPTVPAQKPTGKTVLVWGGASSVGSNGIQLCVAAGYEVIAVASARNFDYVKRLGASEAFDYNSATVKEDLLNAFKDRELAGVLDCIGSAAWATCVEVAQKSHGRKFVATCKRGFSEPPEGVKLEAVFGTIIKDNEVSTAIYENFLPKALEDGSYVPSPEPFVAGQGLESLQAAVDLHRAGVSAKKIVVRL"}, {"id": null, "hits": [], "name": "OAQ80995.1", "ipg": null, "start": 817803, "end": 818872, "strand": 1, "sequence": "MEEKGTSPATIEIEHIQAWLLLAVHEFMFVDFRRGWISAGRAFRLIQLDCFRNIDASNNATASQASWVDTEQKRRTFWMAYCLDRFVNLRCGSPLTFDEQSMIRLPAPEPAFENDQPVLTGYLADAMASQDASTTSHFTECIVVATMCGRILSYQHQLSSTYAAPTQDILHRYTGIDTILMQRMEVFSLKYAPALQDADPMLMFIGMMWRTAVLFLSQSMERVTPPDEMGSFLGSKLARCSASAVQEVVGLMGKLSCLNWFKVHPLTPIPLSLCAELIASHHGNESPDEKLPVIRELMRGLASFNNLGQGLYSYPW"}, {"id": null, "hits": [], "name": "OAQ80998.1", "ipg": null, "start": 831243, "end": 833575, "strand": 1, "sequence": "MSEKMPAEAAHAGDGALESASAEKSQVAALDVALPVADYEGKPTEEELATLRRVPGKLPTVAYLLCAVEFCERASYYGCAQIWTNYINRPLPKGGNGYGSVPEGSQATQGALGLGEQVANATSQSFSLIAYCLPLVVGYLADAKWGRFPLIFWGVIVCGIGHVLIVVGGAKQLIENGTAKIPFFIGVYILAIGAAMFKPNVSPLLLDQMSVRVPRVVTLKSGERVIEDPEHSTERVMLWFYLLINIGAFMSTATSYSARYVGWWLAFLLPLILYIPLPFMLLWLKPRLVLHKPGGSDLPNVFRVIGHCMRGGGVWRIGRDGWWEAGKPSVIAASGRRPETHYNDQFVEDVKRTMQATGMFFFFPVQFWNDNGIGSSANFLSTMLIGNGVPNDVIGNFNSLSIIVLGPVLNYGLYPLLRNMRIHYGPVSRITTGFFISTISGLGYCILCYKAYQTNPCGWYGSTDPKCVEEGLVSPISLWWAAIPYALGGFSELFINVPAYGIAYSRASPNMRGLLSAINLFLSVGLAYVVNLAVSAVITDPHLVWDFGAPTILGAVVTVFFYFHFRHIDKEEYVLSDGDVSAQESSGSLDGGVDDHTAPVNKSTV"}, {"id": null, "hits": [], "name": "OAQ81000.1", "ipg": null, "start": 837712, "end": 838654, "strand": 1, "sequence": "MAAANSVSDEFAILPIRMPAVPSFPTTAVHEIRIRRNAPNVPTADDSRSLFLKNVPADSTEAHFRAVFTALVGAGRFETIKFDDEPTAVLAVDPAHAAKVAGFARKRKRADLEAEELAREEEAVRLPEIWTRRLHRSSGTAVALLADEKSVQLVLKAIAKLQKTKKYPVWGENVGDDVPPLGATWVSTHLQLCRVDKTATQQAVHAFFNAFNRKEKEAAEMAKRLRNEPDEDGFVTVTRGGRVAPASKSEAEEAKQKMVDKQQKKKAEMKDFYRFQLRERRKQEQAALIRRFEDDKRKVNAMKEKRGKFKPET"}], "score": 5.3629, "start": 811385, "end": 837028, "number": 137}]}, {"accession": "JBGNUJ010000012.1", "subjects": [{"id": null, "hits": [{"query": "QCO93106.1", "subject": "KAL3953112.1", "identity": 55.217, "coverage": 73.48242811501598, "evalue": 2.17e-84, "bitscore": 265.0}], "name": "KAL3953112.1", "ipg": "960920144", "start": 2172927, "end": 2173743, "strand": 1, "sequence": null}, {"id": null, "hits": [{"query": "QCO93108.1", "subject": "KAL3953105.1", "identity": 50.0, "coverage": 93.28621908127208, "evalue": 3.65e-87, "bitscore": 278.0}], "name": "KAL3953105.1", "ipg": "960920169", "start": 2148386, "end": 2149742, "strand": -1, "sequence": null}, {"id": null, "hits": [{"query": "QCO93109.1", "subject": "KAL3953108.1", "identity": 55.425, "coverage": 93.94618834080718, "evalue": 2.33e-164, "bitscore": 482.0}], "name": "KAL3953108.1", "ipg": "110781893", "start": 2163828, "end": 2165277, "strand": 1, "sequence": null}, {"id": null, "hits": [{"query": "QCO93110.1", "subject": "KAL3953107.1", "identity": 49.166, "coverage": 99.10514541387025, "evalue": 0.0, "bitscore": 2513.0}], "name": "KAL3953107.1", "ipg": "960920137", "start": 2154940, "end": 2162853, "strand": -1, "sequence": null}], "clusters": [{"indices": [1, 3, 2, 0], "subjects": [], "intermediate_genes": [{"id": null, "hits": [], "name": "KAL3953103.1", "ipg": null, "start": 2143386, "end": 2145546, "strand": 1, "sequence": "MSLWIMTCCCCGAEIKDPDEAPHAPWMTLYRAVYAENGLTAPACLSGVSLRVDEREDPDADRVVLDRDESILDDPMPSTEIIRLMRTSFNDPLVPSADGPQEGRWGFPFHASCWDIMVDIAGMGKEDEDLQALFEVLRSFPCPQAVMSWGHGYFGLYRVTEDTEFLSPEDGRRLAYATYTSVDQDAQTPVEDYDAAEDGHFAGDVLEFADLVAPSPATSPKPFRTDDVSGGGTLSLLPDEIFTDILLPRTSATYASHPAALPSCDSPDAFFHSRFQIGYELAHIWEAYDVKEHYRGTWHTIYTNFKYLSDHPALINRKRVWRLARMVVGLVNQTVGLSCDGELASRPKTQSYVSELNNGALGMACSSKWLEDQKRPFLVRTSGFFFRRIYLPGKIRSVSACTVNVFGQNYLSGLRFEGEEGETKQIGYVRESALQTLEWSEFDDRPDGIVLFGLYLAHDEVGVRGIAAVTTDEELSAWIRDHVGIPKRRLVVGGTPPMCPNWPRILARIDAGFDGLRLLSMALRSKHWPECPGDPGELDHRDSVSWIPDVPPPGLIYSKFTNMSGSSARCFSATEPSFLCFFGGPTAEIPEHKGRITVHINSERRIVGFETVLVNGDHRTMIGKEASTRNSFEVDFPDDERVVNVIYRKHRYGPDEITVRNTKPPLSTTLSPKIMKLTCGNKDLY"}, {"id": null, "hits": [], "name": "KAL3953104.1", "ipg": null, "start": 2146640, "end": 2147702, "strand": -1, "sequence": "MAAANSVSDEFAILPIRMPAVPSFPTTAVHEIRIRRNAPNVPTADDSRSLFLKNVPADSTEAHFRAVFTALVGAGRFETIKFDDEPTAVLAVDPAHAAKVAGFARKRKRADLEAEELAREEEAVRLPEIWTRRLHRSSGTAVALLADEKSVQLVLKAIAKLQKTKKYPVWGENVGDDVPPLGATWVSTHLQLCRVDKTATQQAVHAFFNAFNRKEKEAAEMAKRLRNEPDEDGFVTVTRGGRVAPASKSEAEEAKQKMVDKQQKKKAEMKDFYRFQLRERRKQEQAALIRRFEDDKRKVNAMKGEEGQVQAGDVSLQVLQTRQRYVYACPPLKAPYHDDAAGPSEAPEMVQVS"}, {"id": null, "hits": [], "name": "KAL3953106.1", "ipg": null, "start": 2151838, "end": 2154106, "strand": -1, "sequence": "MPAEAAHAGDGALESASAEKSQVAALDVALPVADYEGKPTEEELATLRRVPGKLPTVAYLLCAVEFCERASYYGCAQIWTNYINRPLPKGGNGYGSVPEGSQATQGALGLGEQVANATSQSFSLIAYCLPLVVGYLADAKWAMFKPNVSPLLLDQMSVRVPRVVTLKSGERVIEDPEHSTERVMLWFYLLINIGAFMSTATSYSARYVGWWLAFLLPLILYIPLPFMLLWLKPRLVLHKPGGSDLPNVFRVIGHCMRGGGVWRIGRDGWWEAGKPSVIAASGRRPETHYNDQFVEDVKRTMQATGMFFFFPVQFWNDNGIGSSANFLSTMLIGNGVPNDVIGNFNSLSIIVLGPVLNVSATASLCYKAYQTNPCGWYGSTDPKCVEEGLVSPISLWWAAIPYALGGFSELFINVPAYGIAYSRASPNMRGLLSAINLFLSVGLAYVVNLAVSAVITDPHLVWDFGAPTILGAVVTVFFYFHFRHIDKEEYVLSDGDVSAQESSGSLDGGVDDHTAPVNKSTV"}, {"id": null, "hits": [], "name": "KAL3953109.1", "ipg": null, "start": 2166543, "end": 2167911, "strand": -1, "sequence": "MQAELDQLYFDRIHPFTPIVHQGRYAAWARLGQKTKSQLCLQYTLWTSAASSSAHYQDMGDALYQEARRLMEEMEEKGTSPATIEIEHIQAWLLLAVHEFMFVDFRRGWISAGRAFRLIQLDCFRNIDASNNATASQASWVDTEQKRRTFWMAYCLDRFVNLRCGSPLTFDEQSMIRLPAPEPAFENDQPVLTGYLADAMASQDASTTSHFTECIVVATMCGRILSYQHQLSSTYAAPTQDILHRYTGIDTILMQRMEVFSLKYAPALQDADPMLMFIGMMWRTAVLFLSQSMERVTPPDEMGSFLGSKLARCSASAVQEVVGLMGKLSCLNWFKVHPLTPIPLSLCAELIASHHGNESPDEKLPVIRELMRGLASFNNLGQGLYSYPW"}, {"id": null, "hits": [], "name": "KAL3953110.1", "ipg": null, "start": 2170367, "end": 2171578, "strand": 1, "sequence": "MSNNANQNAAAYLTAAKAHPFEVKPAPIWTPGDNEILVKNHVVAINPVDGNLQYLAFFPLKYPTILGQDVAGEVVAVGPNVTRFKAGDRVVGHAVAMATGRHEDSGFQHYTILQTNMSSHIPASMSYETAAVLPLGLSTAASALFRSEFLNLQLPTVPAQKPTGKTVLVWGGASSVGSNGIQLCVAAGYEVIAVASARNFDYVKRLGASEAFDYNSATVKEDLLNAFKDRELAGVLDCIGSAAWATCVEVAQKSHGRKFVATCKRGFSEPPEGVKLEAVFGTIIKDNEVSTAIYENFLIKALEDGSYVPSPEPFVAGQGLESLQAAVDLHRAGVSAKKIVVRL"}, {"id": null, "hits": [], "name": "KAL3953111.1", "ipg": null, "start": 2172016, "end": 2172346, "strand": -1, "sequence": "MPGQNDFLVQIPDRSGELPTRMQNIGAHLAHNKPLLTAGTLILSGPTLEGHPKTSEESLPITGSVLIFRTGTEDEVRELLAVDPLAKAGVWDLDRVTITPYRCGLWKPY"}, {"id": null, "hits": [], "name": "KAL3953113.1", "ipg": null, "start": 2174861, "end": 2175679, "strand": 1, "sequence": "MTIYHIVLFEFKSDLTKEQIQEASEGMVALQEKLMHPVTKKPYVKRWGGINNSPEGRARGMTHGYLCLFENEQDRTYYLEEDPDHKEWVQFVKPFISNAQVVDFVDGVHV"}, {"id": null, "hits": [], "name": "KAL3953114.1", "ipg": null, "start": 2175951, "end": 2178064, "strand": 1, "sequence": "MKPIIAVPATAALVLRAWKKKSLTPAGLVAATLTAVAHAYHPWNLPFVLLCVFFLAGTRVTHIKENVKATLTMHSRGTSGGEGPRTHVQVFANSLMASILTVLHAYQLRARAAAFVDTNTPNPKGSMCYSWGGDLLVVGIIANYAAVAADTFSSELGILAKSEPRLITSWNLRKVPRGTNGGVTVMGLGAGLFGSMVIVTAAMLFLPSCTPETAPALGGGMPWSLDQRRTFMAFLIGWGALGSVLDSFLGGLFQRSVRDVRSGKIVEGEGGERVLVSASTDPVAGGSSKRAEAKAATLAGADGGKANDKLGASAVDEDDEDEDRYSISNKHRKSSFGDQRPSRVVESGWDLLDNNDVNFLMASMMSIGAMAVASWYWGVPIDSVLRP"}], "score": 5.3538, "start": 2148386, "end": 2173743, "number": 138}]}, {"accession": "LSBI01000010.1", "subjects": [{"id": null, "hits": [{"query": "QCO93116.1", "subject": "OAQ79472.1", "identity": 63.072, "coverage": 99.72027972027972, "evalue": 0.0, "bitscore": 1929.0}], "name": "OAQ79472.1", "ipg": "110780602", "start": 561848, "end": 566513, "strand": 1, "sequence": null}], "clusters": []}, {"accession": "LSBH01000007.1", "subjects": [{"id": null, "hits": [{"query": "QCO93116.1", "subject": "OAQ76390.1", "identity": 63.48, "coverage": 98.95104895104895, "evalue": 0.0, "bitscore": 1929.0}], "name": "OAQ76390.1", "ipg": "110777802", "start": 1359700, "end": 1364368, "strand": 1, "sequence": null}], "clusters": []}]}, {"name": "Purpureocillium lilacinum", "strain": "36-1", "scaffolds": [{"accession": "LCWV01000002.1", "subjects": [{"id": null, "hits": [{"query": "QCO93106.1", "subject": "PWI75819.1", "identity": 54.908, "coverage": 98.08306709265176, "evalue": 2.05e-123, "bitscore": 367.0}], "name": "PWI75819.1", "ipg": "110776801", "start": 2209012, "end": 2210116, "strand": -1, "sequence": null}, {"id": null, "hits": [{"query": "QCO93108.1", "subject": "PWI75827.1", "identity": 50.0, "coverage": 93.28621908127208, "evalue": 2.47e-87, "bitscore": 278.0}], "name": "PWI75827.1", "ipg": "110776807", "start": 2233308, "end": 2234664, "strand": 1, "sequence": null}, {"id": null, "hits": [{"query": "QCO93109.1", "subject": "PWI75824.1", "identity": 55.425, "coverage": 93.94618834080718, "evalue": 2.33e-164, "bitscore": 482.0}], "name": "PWI75824.1", "ipg": "110781893", "start": 2217763, "end": 2219212, "strand": -1, "sequence": null}, {"id": null, "hits": [{"query": "QCO93110.1", "subject": "PWI75825.1", "identity": 49.092, "coverage": 99.10514541387025, "evalue": 0.0, "bitscore": 2509.0}], "name": "PWI75825.1", "ipg": "188074958", "start": 2220186, "end": 2228099, "strand": 1, "sequence": null}], "clusters": [{"indices": [0, 2, 3, 1], "subjects": [], "intermediate_genes": [{"id": null, "hits": [], "name": "PWI75817.1", "ipg": null, "start": 2204012, "end": 2207198, "strand": -1, "sequence": "MQPAGPRKGELSGSIPGGGSPTPDAAGSPSPRVTFYGGWFSRELPSKGVRHRQTRPQPSLVGPPDAPSPVVAVVASSPVTMKPIIAVPATAALVLRAWKKKSLTPAGLVAATLTAVAHAYHPWNLPFVLLCVFFLAGTRVTHIKENVKATLTMHSRGTSGGEGPRTHVQVFANSLMASILTVLHAYQLRARAAAFVDTNTPNPKGSMCYSWGGDLLVVGIIANYAAVAADTFSSELGILAKSEPRLITSWNLRKVPRGTNGGVTVMGLGAGLFGSMVIVTAAMLFLPSCTPETAPALGGGMPWSLDQRRTFMAFLIGWGALGSVLDSFLGGLFQRSVRDVRSGKIVEGEGGERVLVSASTDPVAGGSSKRAEAKAAALAGADGGKANDKLGASAVDEDDEDEDRYSISNKHRKSSFGDQRPSRVVESGWDLLDNNDVNFLMASMMSIGAMAVASWYWAPPPIIESIEGLAARRKAQGDAGSHRQVPIVVRLFPQIHTFNLAARPGGEEASPVSHPYARANSTLAVGFISQLTSCNDPVVDDESSGRGRTARRLLDMRPHPAASQETHVGVPAPASARPLPQRRLPLSGSGEESTDFRGGGARESRARVSLATYQSPNPGLLARSEGQN"}, {"id": null, "hits": [], "name": "PWI75818.1", "ipg": null, "start": 2207497, "end": 2207931, "strand": -1, "sequence": "MTIYHIVLFEFKSDLTKEQIQEASEGMVALQEKLMHPVTKKPYVKRWGGINNSPEGRARGMTHGYLCLFENEQDRTYYLEEDPDHKEWVQFVKPFISNAQVVDFVDGVHV"}, {"id": null, "hits": [], "name": "PWI75821.1", "ipg": null, "start": 2210696, "end": 2211026, "strand": 1, "sequence": "MPGQNDFLVQIPDRSGELPTRMQNIGAHLAHNKPLLTAGTLILSGPTLEGHPKTSEEPLPITGSVLIFRTGTEDEVRELLAVDPLAKAGVWDLDRVTITPYRCGLWKPY"}, {"id": null, "hits": [], "name": "PWI75822.1", "ipg": null, "start": 2211465, "end": 2212676, "strand": -1, "sequence": "MSNNANQNAAAYLTAAKAHPFEVKPAPIWTPGDNEILVKNHVVAINPVDGNLQYLAFFPLKYPTILGQDVAGEVVAVGPNVTRFKAGDRVVGHAVAMATGRHEDSGFQHYTILQTNMSSHIPASMSYETAAVLPLGLSTAASALFRSEFLNLQLPTVPAQKPTGKTVLVWGGASSVGSNGIQLCVAAGYEVIAVASARNFDYVKRLGASEAFDYNSATVKEDLLNAFKDRELAGVLDCIGSAAWATCVEVAQKSHGRKFVATCKRGFSEPPEGVKLEAVFGTIIKDNEVSTAIYENFLPKALEDGSYVPSPEPFVAGQGLESLQAAVDLHRAGVSAKKIVVRL"}, {"id": null, "hits": [], "name": "PWI75823.1", "ipg": null, "start": 2212908, "end": 2216328, "strand": 1, "sequence": "MQNSASPLTNVNGVRKSEMCFPELLIYFPEPSSSQGRRTCSVGAGGGIAGRPAGLGLRPVADLGTNGRSDDAVVLEPPPDPGSECRSRPQQAIAKSPTKSNVPCGSRLQANTTHLSRDMRLAGRPISDKLGLGAMTISSRLGSRGAVCPLDHTPPEAEAMCKGSGTGGLDSKRCQIRHRTEGDEAQRAQRASGMWDGAWPPAGTGIEAGSSRGPVEGSPPEVQAGHAVEGCRALHQISQRRNRAPRGPKRGYLKAMQARIGKLTYDVKRFVLANTTCNGSVTAAALEGSMLKQQNGADGINMPVQETWTESLLQGQHTNSTWDFPIAETEAFLHDLGSINTIACLPESSGESNFSSADTTTSTSPLPVLEIGAEEPFLSDLDSSLGPLDYPQGLFATKLSSLMQAELDQLYFDRIHPFTPIVHQGRYAAWARLGQKTKSQLCLQYTLWTSAASSSAHYQDMGDALYQEARRLMEEMEEKGTSPATIEIEHIQAWLLLAVHEFMFVDFRRGWISAGRAFRLIQLDCFRNIDASNNATASQASWVDTEQKRRTFWMAYCLDRFVNLRCGSPLTFDEQSMIRLPAPEPAFENDQPVLTGYLADAMASQDASTTSHFTECIVVATMCGRILSYQHQLSSTYAAPTQDILHRYTGIDTILMQRMEVFSLKYAPALQDADPMLMFIGMMWRTAVLFLSQSMERVTPPDEMGSFLGSKLARCSASAVQEVVGLMGKLSCLNWFKASVFHVTCGRNLTSV"}, {"id": null, "hits": [], "name": "PWI75826.1", "ipg": null, "start": 2228870, "end": 2232872, "strand": 1, "sequence": "MSEKMPAEAAHAGDGALESASAEKSQVAALDVPLPVADYEGKPTEEELATLRRVPGKLPTVAYLLCAVEFCERASYYGCAQIWTNYINRPLPKGGNGYGSVPEGSQATQGALGLGEQVANATSQSFSLIAYCLPLVVGYLADAKWGRFPLIFWGVIVCGIGHVLIVVGGAKQLIENGTAKIPFFIGVYILAIGAAMFKPNVSPLLLDQMSVRVPRVVTLKSGERVIEDPEHSTERVMLWFYLLINIGAFMSTATSYSARYVGWWLAFLLPLILYIPLPFMLLWLKPRLVLHKPGGSDLPNVFRVIGHCMRGGGVWRIGRDGWWEAGKPSVIAASGRRPETHYNDQFVEDVKRTMQATGMFFFFPVQFWNDNGIGSSANFLSTMLIGNGVPNDVIGNFNSLSIIVLGPVLNYGLYPLLRNMRIHYGPVSRITTGFFISTISGLGYCILCYKAYQTNPCGWYGSTDPKCVEEGLVSPISLWWAAIPYALGGFSELFINVPAYGIAYSRASPNMRGLLSAINLFLSVGLAYVVNLAVSAVITDPHLVWDFGAPTILGAVVTVFFYFHFRHIDKEEYVLSDGDVSAQESSGSLDGGVDDHTAPVNKSTGCPSPDEVARAGVGQDRLLGVLELDIDEPAFFADELSPIGAQRLLENSENEVWAQRTSGCFADERAPKCYRHLAPAVHADRRQMGPYSVALKSDERTSQISGEKKEDLCLSQRRCRFLTFGAVFRNQLRCCTEDAASPRSYWTISSIAYHVNKATGRATEPVSASQAKWLSSCSERRGGLTGVGCLAELRALVNPTSRCIERHRPKQKALFPPRRAARRQGFAARSFSAALVRQKREAAEATGLARAAPPSG"}, {"id": null, "hits": [], "name": "PWI75828.1", "ipg": null, "start": 2235348, "end": 2236290, "strand": 1, "sequence": "MAAANSVSDEFAILPIRMPAVPSFPTTAVHEIRIRRNAPNVPTADDSRSLFLKNVPADSTEAHFRAVFTALVGAGRFETIKFDDEPTAVLAVDPAHAAKVAGFARKRKRADLEAEELAREEEAVRLPEIWTRRLHRSSGTAVALLADERSVQLVLKAIAKLQKTQKYPVWGENVGDDVPPLGATWVSTHLQLCRVDKTATQQAVHAFFNAFNRKEKEAAEMAKRLRNEPDEDGFVTVTRGGRVAPASKSEAEEAKQKMVDKQQKKKAEMKDFYRFQLRERRKQEQAALIRRFEDDKRKVNAMKEKRGKFKPET"}, {"id": null, "hits": [], "name": "PWI75829.1", "ipg": null, "start": 2237472, "end": 2239638, "strand": -1, "sequence": "MSLWIMTCCCCGAEIKDPDEAPHAAWMTLYRAVYAENGLTAPACLSGVSLRVDEREDPDADRVVLDRDESILDDPMPSTEIIRLMRTSFNDPLVPSADGPQEGRWGFPFHASCWDIMVDIAGMGKEDEDLQALFEVLRSFPCPQAVMSWGHGYFGLYRVTEDTEFLSPEDGRRLAYATYTGVDQDAQTPVEDYDAAEDGHFAGDVLEFADLVAPSPATSPKPFRTDDVSGGGTLSLLPDEIFTDILLRLPSRDVRNVRIASRRAALMRLPDAFFHSRFLIGYELAYIWEAYDVKEHYRGTWHTIYTNFKYLSDHPALINRKRVWRLARMVVGLVNQTVGLSCDGELASRPKTQSYVSELNNGALGMACSSKWLEDQKRPFLVRTSGFFFRRIYLPGKIRSVSACTVNVFGQNYLSGLRFEGEEGETKQIGYVRESALQTLEWSEFDDRPDGIVLFGLYLAHDEVGVRGIAAVTTDEELSAWIRDHVGIPKRRLVVGGTPPMCPNWPRILARIDAGFDGLRLLSMALRSKHWPECPGDPGELDHRDSVSWIPDVPPPGLIYSKFTNMSGSSARCFSATEPSFLCFFGGPTAEIPEHKGRITVHINSERRIVGFETVLVNGDHRTMIGKEASTRNSFEVDFPDDERVVNVIYRKHRYGPDEITVRNTKPPAIHYIESQDYEANVWE"}], "score": 5.3636, "start": 2209012, "end": 2234664, "number": 139}]}, {"accession": "LCWV01000046.1", "subjects": [{"id": null, "hits": [{"query": "QCO93111.1", "subject": "PWI64754.1", "identity": 32.899, "coverage": 86.07954545454545, "evalue": 6.06e-33, "bitscore": 137.0}], "name": "PWI64754.1", "ipg": "188065987", "start": 73321, "end": 74407, "strand": 1, "sequence": null}], "clusters": []}, {"accession": "LCWV01000005.1", "subjects": [{"id": null, "hits": [{"query": "QCO93116.1", "subject": "PWI72841.1", "identity": 62.894, "coverage": 99.23076923076923, "evalue": 0.0, "bitscore": 1909.0}], "name": "PWI72841.1", "ipg": "188072473", "start": 1307572, "end": 1314177, "strand": 1, "sequence": null}], "clusters": []}]}, {"name": "Myriangium duriaei", "strain": "CBS 260.36", "scaffolds": [{"accession": "ML996088.1", "subjects": [{"id": null, "hits": [{"query": "QCO93106.1", "subject": "KAF2151291.1", "identity": 57.188, "coverage": 95.84664536741214, "evalue": 1.68e-124, "bitscore": 370.0}], "name": "KAF2151291.1", "ipg": "297852103", "start": 879651, "end": 880745, "strand": -1, "sequence": null}, {"id": null, "hits": [{"query": "QCO93108.1", "subject": "KAF2151293.1", "identity": 55.909, "coverage": 77.73851590106007, "evalue": 2.79e-79, "bitscore": 258.0}], "name": "KAF2151293.1", "ipg": "297852037", "start": 881800, "end": 883259, "strand": -1, "sequence": null}, {"id": null, "hits": [{"query": "QCO93109.1", "subject": "KAF2151098.1", "identity": 52.358, "coverage": 93.49775784753363, "evalue": 1.59e-154, "bitscore": 457.0}], "name": "KAF2151098.1", "ipg": "297851881", "start": 429061, "end": 430539, "strand": 1, "sequence": null}, {"id": null, "hits": [{"query": "QCO93110.1", "subject": "KAF2151287.1", "identity": 42.497, "coverage": 99.51528709917972, "evalue": 0.0, "bitscore": 1992.0}], "name": "KAF2151287.1", "ipg": "297852087", "start": 866631, "end": 874394, "strand": -1, "sequence": null}], "clusters": [{"indices": [3, 0, 1], "subjects": [], "intermediate_genes": [], "score": 3.262, "start": 866631, "end": 883259, "number": 140}]}, {"accession": "ML996092.1", "subjects": [{"id": null, "hits": [{"query": "QCO93107.1", "subject": "KAF2148944.1", "identity": 43.728, "coverage": 97.84172661870504, "evalue": 7.64e-71, "bitscore": 230.0}], "name": "KAF2148944.1", "ipg": "297849762", "start": 770427, "end": 771255, "strand": 1, "sequence": null}, {"id": null, "hits": [{"query": "QCO93108.1", "subject": "KAF2148920.1", "identity": 54.789, "coverage": 91.51943462897526, "evalue": 7.91e-87, "bitscore": 278.0}], "name": "KAF2148920.1", "ipg": "297849752", "start": 700450, "end": 701833, "strand": -1, "sequence": null}], "clusters": []}]}, {"name": "Xylographa soralifera", "strain": "", "scaffolds": [{"accession": "JALEAA010000015.1", "subjects": [{"id": null, "hits": [{"query": "QCO93106.1", "subject": "MCJ1378980.1", "identity": 56.74, "coverage": 95.84664536741214, "evalue": 3.4e-124, "bitscore": 369.0}], "name": "MCJ1378980.1", "ipg": "540158941", "start": 213567, "end": 214659, "strand": 1, "sequence": null}, {"id": null, "hits": [{"query": "QCO93108.1", "subject": "MCJ1378975.1", "identity": 49.291, "coverage": 99.64664310954063, "evalue": 5.53e-87, "bitscore": 278.0}], "name": "MCJ1378975.1", "ipg": "540151813", "start": 192289, "end": 193657, "strand": 1, "sequence": null}, {"id": null, "hits": [{"query": "QCO93109.1", "subject": "MCJ1378979.1", "identity": 55.083, "coverage": 94.17040358744396, "evalue": 1.83e-172, "bitscore": 502.0}], "name": "MCJ1378979.1", "ipg": "540155600", "start": 210292, "end": 211728, "strand": 1, "sequence": null}, {"id": null, "hits": [{"query": "QCO93110.1", "subject": "MCJ1378978.1", "identity": 44.552, "coverage": 99.10514541387025, "evalue": 0.0, "bitscore": 2247.0}], "name": "MCJ1378978.1", "ipg": "540159199", "start": 200344, "end": 208281, "strand": -1, "sequence": null}], "clusters": [{"indices": [1, 3, 2, 0], "subjects": [], "intermediate_genes": [], "score": 5.3396, "start": 192289, "end": 214659, "number": 141}]}, {"accession": "JALEAA010000398.1", "subjects": [{"id": null, "hits": [{"query": "QCO93108.1", "subject": "MCJ1387158.1", "identity": 55.649, "coverage": 84.09893992932862, "evalue": 4.28e-82, "bitscore": 265.0}], "name": "MCJ1387158.1", "ipg": "540151953", "start": 3492, "end": 4797, "strand": -1, "sequence": null}], "clusters": []}, {"accession": "JALEAA010000231.1", "subjects": [{"id": null, "hits": [{"query": "QCO93109.1", "subject": "MCJ1386713.1", "identity": 43.409, "coverage": 97.08520179372198, "evalue": 4.68e-117, "bitscore": 361.0}], "name": "MCJ1386713.1", "ipg": "540155977", "start": 26196, "end": 27765, "strand": 1, "sequence": null}, {"id": null, "hits": [{"query": "QCO93110.1", "subject": "MCJ1386714.1", "identity": 42.426, "coverage": 99.55257270693512, "evalue": 0.0, "bitscore": 2003.0}], "name": "MCJ1386714.1", "ipg": "540153211", "start": 29639, "end": 37787, "strand": 1, "sequence": null}], "clusters": []}, {"accession": "JALEAA010000069.1", "subjects": [{"id": null, "hits": [{"query": "QCO93113.1", "subject": "MCJ1382750.1", "identity": 49.038, "coverage": 82.01058201058201, "evalue": 2.19e-83, "bitscore": 278.0}], "name": "MCJ1382750.1", "ipg": "540152739", "start": 70903, "end": 72957, "strand": -1, "sequence": null}], "clusters": []}, {"accession": "JALEAA010000076.1", "subjects": [{"id": null, "hits": [{"query": "QCO93113.1", "subject": "MCJ1383083.1", "identity": 40.056, "coverage": 92.06349206349206, "evalue": 2.4e-62, "bitscore": 223.0}], "name": "MCJ1383083.1", "ipg": "540155441", "start": 3427, "end": 5603, "strand": 1, "sequence": null}], "clusters": []}]}, {"name": "Podospora didyma", "strain": "CBS 232.78", "scaffolds": [{"accession": "JAULSW010000003.1", "subjects": [{"id": null, "hits": [{"query": "QCO93106.1", "subject": "KAK3387411.1", "identity": 56.135, "coverage": 97.44408945686901, "evalue": 7.18e-124, "bitscore": 369.0}], "name": "KAK3387411.1", "ipg": "713799428", "start": 3250028, "end": 3251112, "strand": -1, "sequence": null}, {"id": null, "hits": [{"query": "QCO93110.1", "subject": "KAK3387408.1", "identity": 48.977, "coverage": 99.14243102162565, "evalue": 0.0, "bitscore": 2465.0}], "name": "KAK3387408.1", "ipg": "713799433", "start": 3233933, "end": 3242395, "strand": -1, "sequence": null}], "clusters": []}, {"accession": "JAULSW010000011.1", "subjects": [{"id": null, "hits": [{"query": "QCO93109.1", "subject": "KAK3367572.1", "identity": 50.805, "coverage": 96.63677130044843, "evalue": 5.54e-142, "bitscore": 432.0}], "name": "KAK3367572.1", "ipg": "713778894", "start": 332034, "end": 335141, "strand": 1, "sequence": null}, {"id": null, "hits": [{"query": "QCO93110.1", "subject": "KAK3367533.1", "identity": 42.268, "coverage": 99.14243102162565, "evalue": 0.0, "bitscore": 2018.0}], "name": "KAK3367533.1", "ipg": "713778951", "start": 222322, "end": 230316, "strand": 1, "sequence": null}], "clusters": []}, {"accession": "JAULSW010000005.1", "subjects": [{"id": null, "hits": [{"query": "QCO93109.1", "subject": "KAK3381170.1", "identity": 44.931, "coverage": 94.17040358744396, "evalue": 5.92e-116, "bitscore": 359.0}], "name": "KAK3381170.1", "ipg": "713793176", "start": 1194565, "end": 1196050, "strand": 1, "sequence": null}], "clusters": []}, {"accession": "JAULSW010000009.1", "subjects": [{"id": null, "hits": [{"query": "QCO93113.1", "subject": "KAK3369995.1", "identity": 39.951, "coverage": 99.73544973544973, "evalue": 2.01e-74, "bitscore": 258.0}], "name": "KAK3369995.1", "ipg": "713782130", "start": 528623, "end": 531166, "strand": -1, "sequence": null}], "clusters": []}, {"accession": "JAULSW010000004.1", "subjects": [{"id": null, "hits": [{"query": "QCO93114.1", "subject": "KAK3385906.1", "identity": 39.903, "coverage": 90.93023255813954, "evalue": 1.01e-86, "bitscore": 282.0}], "name": "KAK3385906.1", "ipg": "713797884", "start": 3702293, "end": 3703640, "strand": -1, "sequence": null}, {"id": null, "hits": [{"query": "QCO93116.1", "subject": "KAK3385327.1", "identity": 72.872, "coverage": 98.6013986013986, "evalue": 0.0, "bitscore": 2194.0}], "name": "KAK3385327.1", "ipg": "713797396", "start": 1937725, "end": 1942441, "strand": 1, "sequence": null}], "clusters": []}]}, {"name": "Coccidioides posadasii str.", "strain": "Silveira", "scaffolds": [{"accession": "NC_089409.1", "subjects": [{"id": null, "hits": [{"query": "QCO93106.1", "subject": "XP_003070233.1", "identity": 54.859, "coverage": 95.84664536741214, "evalue": 7.77e-124, "bitscore": 369.0}], "name": "XP_003070233.1", "ipg": "17915414", "start": 5524426, "end": 5525573, "strand": 1, "sequence": null}, {"id": null, "hits": [{"query": "QCO93109.1", "subject": "XP_003070228.1", "identity": 57.346, "coverage": 93.27354260089686, "evalue": 9.53e-176, "bitscore": 511.0}], "name": "XP_003070228.1", "ipg": "17915410", "start": 5508006, "end": 5509467, "strand": -1, "sequence": null}, {"id": null, "hits": [{"query": "QCO93110.1", "subject": "XP_003070229.2", "identity": 51.038, "coverage": 99.73900074571216, "evalue": 0.0, "bitscore": 2653.0}], "name": "XP_003070229.2", "ipg": "453547293", "start": 5510947, "end": 5518926, "strand": 1, "sequence": null}], "clusters": [{"indices": [1, 2, 0], "subjects": [], "intermediate_genes": [], "score": 4.3533, "start": 5508006, "end": 5525573, "number": 142}]}, {"accession": "XM_003070187.2", "subjects": [{"id": null, "hits": [{"query": "QCO93106.1", "subject": "XP_003070233.1", "identity": 54.859, "coverage": 95.84664536741214, "evalue": 7.77e-124, "bitscore": 369.0}], "name": "XP_003070233.1", "ipg": "17915414", "start": 0, "end": 993, "strand": 1, "sequence": null}], "clusters": []}, {"accession": "GL636486.1", "subjects": [{"id": null, "hits": [{"query": "QCO93106.1", "subject": "EFW23249.1", "identity": 54.859, "coverage": 95.84664536741214, "evalue": 7.77e-124, "bitscore": 369.0}], "name": "EFW23249.1", "ipg": "17915414", "start": 2997831, "end": 2998978, "strand": 1, "sequence": null}, {"id": null, "hits": [{"query": "QCO93109.1", "subject": "EFW23243.1", "identity": 57.346, "coverage": 93.27354260089686, "evalue": 9.53e-176, "bitscore": 511.0}], "name": "EFW23243.1", "ipg": "17915410", "start": 2981409, "end": 2982870, "strand": -1, "sequence": null}, {"id": null, "hits": [{"query": "QCO93110.1", "subject": "EFW23245.1", "identity": 51.193, "coverage": 99.14243102162565, "evalue": 0.0, "bitscore": 2652.0}], "name": "EFW23245.1", "ipg": "22042692", "start": 2984359, "end": 2992331, "strand": 1, "sequence": null}], "clusters": [{"indices": [1, 2, 0], "subjects": [], "intermediate_genes": [], "score": 4.3532, "start": 2981409, "end": 2998978, "number": 143}]}, {"accession": "CP075070.1", "subjects": [{"id": null, "hits": [{"query": "QCO93106.1", "subject": "QVM12114.1", "identity": 54.859, "coverage": 95.84664536741214, "evalue": 7.77e-124, "bitscore": 369.0}], "name": "QVM12114.1", "ipg": "17915414", "start": 5524426, "end": 5525573, "strand": 1, "sequence": null}, {"id": null, "hits": [{"query": "QCO93109.1", "subject": "QVM12108.1", "identity": 57.346, "coverage": 93.27354260089686, "evalue": 9.53e-176, "bitscore": 511.0}], "name": "QVM12108.1", "ipg": "17915410", "start": 5508006, "end": 5509467, "strand": -1, "sequence": null}, {"id": null, "hits": [{"query": "QCO93110.1", "subject": "QVM12109.1", "identity": 51.038, "coverage": 99.73900074571216, "evalue": 0.0, "bitscore": 2653.0}], "name": "QVM12109.1", "ipg": "453547293", "start": 5510947, "end": 5518926, "strand": 1, "sequence": null}], "clusters": []}, {"accession": "XM_003070182.2", "subjects": [{"id": null, "hits": [{"query": "QCO93109.1", "subject": "XP_003070228.1", "identity": 57.346, "coverage": 93.27354260089686, "evalue": 9.53e-176, "bitscore": 511.0}], "name": "XP_003070228.1", "ipg": "17915410", "start": 0, "end": 1383, "strand": 1, "sequence": null}], "clusters": []}, {"accession": "XM_003070183.2", "subjects": [{"id": null, "hits": [{"query": "QCO93110.1", "subject": "XP_003070229.2", "identity": 51.038, "coverage": 99.73900074571216, "evalue": 0.0, "bitscore": 2653.0}], "name": "XP_003070229.2", "ipg": "453547293", "start": 0, "end": 7845, "strand": 1, "sequence": null}], "clusters": []}]}, {"name": "Coccidioides posadasii", "strain": "C735 delta SOWgp", "scaffolds": [{"accession": "ACFW01000025.1", "subjects": [{"id": null, "hits": [{"query": "QCO93106.1", "subject": "EER28088.1", "identity": 54.859, "coverage": 95.84664536741214, "evalue": 7.77e-124, "bitscore": 369.0}], "name": "EER28088.1", "ipg": "17915414", "start": 3944566, "end": 3945713, "strand": 1, "sequence": null}, {"id": null, "hits": [{"query": "QCO93109.1", "subject": "EER28083.1", "identity": 57.346, "coverage": 93.27354260089686, "evalue": 9.53e-176, "bitscore": 511.0}], "name": "EER28083.1", "ipg": "17915410", "start": 3925828, "end": 3927289, "strand": -1, "sequence": null}, {"id": null, "hits": [{"query": "QCO93110.1", "subject": "EER28084.1", "identity": 50.983, "coverage": 99.73900074571216, "evalue": 0.0, "bitscore": 2652.0}], "name": "EER28084.1", "ipg": "17915411", "start": 3928769, "end": 3936742, "strand": 1, "sequence": null}], "clusters": [{"indices": [1, 2, 0], "subjects": [], "intermediate_genes": [], "score": 4.3532, "start": 3925828, "end": 3945713, "number": 145}]}]}, {"name": "Coccidioides posadasii", "strain": "RMSCC 3488", "scaffolds": [{"accession": "DS268110.1", "subjects": [{"id": null, "hits": [{"query": "QCO93106.1", "subject": "KMM68120.1", "identity": 50.157, "coverage": 95.84664536741214, "evalue": 1.54e-108, "bitscore": 330.0}], "name": "KMM68120.1", "ipg": "84220357", "start": 4184824, "end": 4185971, "strand": 1, "sequence": null}, {"id": null, "hits": [{"query": "QCO93109.1", "subject": "KMM68114.1", "identity": 57.346, "coverage": 93.27354260089686, "evalue": 9.53e-176, "bitscore": 511.0}], "name": "KMM68114.1", "ipg": "17915410", "start": 4168409, "end": 4169870, "strand": -1, "sequence": null}, {"id": null, "hits": [{"query": "QCO93110.1", "subject": "KMM68116.1", "identity": 51.119, "coverage": 99.14243102162565, "evalue": 0.0, "bitscore": 2647.0}], "name": "KMM68116.1", "ipg": "84220354", "start": 4171359, "end": 4179325, "strand": 1, "sequence": null}], "clusters": [{"indices": [1, 2, 0], "subjects": [], "intermediate_genes": [], "score": 4.3488, "start": 4168409, "end": 4185971, "number": 146}]}]}, {"name": "Lobaria immixta", "strain": "", "scaffolds": [{"accession": "JALDZH010000356.1", "subjects": [{"id": null, "hits": [{"query": "QCO93106.1", "subject": "MCJ1268277.1", "identity": 55.14, "coverage": 96.1661341853035, "evalue": 1.63e-123, "bitscore": 368.0}], "name": "MCJ1268277.1", "ipg": "540018653", "start": 48558, "end": 49648, "strand": 1, "sequence": null}, {"id": null, "hits": [{"query": "QCO93108.1", "subject": "MCJ1268278.1", "identity": 62.791, "coverage": 75.97173144876325, "evalue": 1.27e-79, "bitscore": 259.0}], "name": "MCJ1268278.1", "ipg": "540017591", "start": 50307, "end": 51678, "strand": -1, "sequence": null}, {"id": null, "hits": [{"query": "QCO93109.1", "subject": "MCJ1268276.1", "identity": 60.092, "coverage": 97.08520179372198, "evalue": 0.0, "bitscore": 555.0}], "name": "MCJ1268276.1", "ipg": "540028198", "start": 46117, "end": 47555, "strand": -1, "sequence": null}], "clusters": [{"indices": [2, 0, 1], "subjects": [], "intermediate_genes": [], "score": 3.1182, "start": 46117, "end": 51678, "number": 147}]}, {"accession": "JALDZH010000225.1", "subjects": [{"id": null, "hits": [{"query": "QCO93110.1", "subject": "MCJ1266498.1", "identity": 51.211, "coverage": 99.10514541387025, "evalue": 0.0, "bitscore": 2621.0}], "name": "MCJ1266498.1", "ipg": "540023499", "start": 64747, "end": 72651, "strand": 1, "sequence": null}], "clusters": []}]}, {"name": "Achaetomium macrosporum", "strain": "CBS 532.94", "scaffolds": [{"accession": "MU860228.1", "subjects": [{"id": null, "hits": [{"query": "QCO93106.1", "subject": "KAK4235917.1", "identity": 54.573, "coverage": 98.08306709265176, "evalue": 2.92e-123, "bitscore": 375.0}], "name": "KAK4235917.1", "ipg": "718867316", "start": 18990, "end": 21902, "strand": -1, "sequence": null}, {"id": null, "hits": [{"query": "QCO93110.1", "subject": "KAK4235914.1", "identity": 50.472, "coverage": 99.14243102162565, "evalue": 0.0, "bitscore": 2570.0}], "name": "KAK4235914.1", "ipg": "718867288", "start": 3819, "end": 12103, "strand": -1, "sequence": null}], "clusters": []}, {"accession": "MU860430.1", "subjects": [{"id": null, "hits": [{"query": "QCO93114.1", "subject": "KAK4234010.1", "identity": 40.359, "coverage": 98.83720930232558, "evalue": 8.12e-86, "bitscore": 280.0}], "name": "KAK4234010.1", "ipg": "718865426", "start": 390, "end": 1731, "strand": -1, "sequence": null}], "clusters": []}, {"accession": "MU860308.1", "subjects": [{"id": null, "hits": [{"query": "QCO93116.1", "subject": "KAK4234986.1", "identity": 61.421, "coverage": 97.9020979020979, "evalue": 0.0, "bitscore": 1811.0}], "name": "KAK4234986.1", "ipg": "718866410", "start": 2489, "end": 7566, "strand": 1, "sequence": null}], "clusters": []}]}, {"name": "Hypoxylon fuscum", "strain": "CBS 119018", "scaffolds": [{"accession": "MU399986.1", "subjects": [{"id": null, "hits": [{"query": "QCO93106.1", "subject": "KAI1396373.1", "identity": 54.938, "coverage": 96.80511182108627, "evalue": 7.51e-123, "bitscore": 366.0}], "name": "KAI1396373.1", "ipg": "535755884", "start": 65933, "end": 67028, "strand": -1, "sequence": null}, {"id": null, "hits": [{"query": "QCO93110.1", "subject": "KAI1396371.1", "identity": 52.397, "coverage": 99.73900074571216, "evalue": 0.0, "bitscore": 2717.0}], "name": "KAI1396371.1", "ipg": "535755805", "start": 51822, "end": 60177, "strand": -1, "sequence": null}], "clusters": []}, {"accession": "MU399840.1", "subjects": [{"id": null, "hits": [{"query": "QCO93106.1", "subject": "KAI1402905.1", "identity": 55.763, "coverage": 96.1661341853035, "evalue": 7.03e-122, "bitscore": 363.0}], "name": "KAI1402905.1", "ipg": "535762364", "start": 251540, "end": 252687, "strand": -1, "sequence": null}, {"id": null, "hits": [{"query": "QCO93108.1", "subject": "KAI1402907.1", "identity": 59.259, "coverage": 76.32508833922262, "evalue": 2.43e-85, "bitscore": 273.0}], "name": "KAI1402907.1", "ipg": "535762385", "start": 255126, "end": 256509, "strand": -1, "sequence": null}], "clusters": []}, {"accession": "MU400064.1", "subjects": [{"id": null, "hits": [{"query": "QCO93109.1", "subject": "KAI1395084.1", "identity": 56.635, "coverage": 94.17040358744396, "evalue": 7.5e-174, "bitscore": 506.0}], "name": "KAI1395084.1", "ipg": "535754658", "start": 30422, "end": 31909, "strand": 1, "sequence": null}, {"id": null, "hits": [{"query": "QCO93110.1", "subject": "KAI1395083.1", "identity": 50.992, "coverage": 98.80686055182699, "evalue": 0.0, "bitscore": 2619.0}], "name": "KAI1395083.1", "ipg": "535754621", "start": 20393, "end": 28563, "strand": -1, "sequence": null}], "clusters": []}, {"accession": "MU400037.1", "subjects": [{"id": null, "hits": [{"query": "QCO93109.1", "subject": "KAI1395409.1", "identity": 46.934, "coverage": 94.17040358744396, "evalue": 3.4e-122, "bitscore": 374.0}], "name": "KAI1395409.1", "ipg": "535754977", "start": 24230, "end": 25643, "strand": 1, "sequence": null}], "clusters": []}, {"accession": "MU399953.1", "subjects": [{"id": null, "hits": [{"query": "QCO93109.1", "subject": "KAI1397280.1", "identity": 40.603, "coverage": 95.06726457399103, "evalue": 9.99e-109, "bitscore": 339.0}], "name": "KAI1397280.1", "ipg": "535756766", "start": 87676, "end": 89162, "strand": -1, "sequence": null}], "clusters": []}, {"accession": "MU399980.1", "subjects": [{"id": null, "hits": [{"query": "QCO93110.1", "subject": "KAI1396509.1", "identity": 42.662, "coverage": 99.10514541387025, "evalue": 0.0, "bitscore": 2098.0}], "name": "KAI1396509.1", "ipg": "535756001", "start": 10442, "end": 18595, "strand": 1, "sequence": null}], "clusters": []}, {"accession": "MU399943.1", "subjects": [{"id": null, "hits": [{"query": "QCO93111.1", "subject": "KAI1397577.1", "identity": 33.631, "coverage": 92.61363636363636, "evalue": 1.37e-38, "bitscore": 152.0}], "name": "KAI1397577.1", "ipg": "535757064", "start": 95736, "end": 96759, "strand": -1, "sequence": null}], "clusters": []}, {"accession": "MU399832.1", "subjects": [{"id": null, "hits": [{"query": "QCO93111.1", "subject": "KAI1403638.1", "identity": 33.134, "coverage": 93.4659090909091, "evalue": 1.27e-34, "bitscore": 141.0}], "name": "KAI1403638.1", "ipg": "535763137", "start": 223794, "end": 224823, "strand": 1, "sequence": null}], "clusters": []}, {"accession": "MU399905.1", "subjects": [{"id": null, "hits": [{"query": "QCO93114.1", "subject": "KAI1398902.1", "identity": 56.103, "coverage": 99.06976744186046, "evalue": 1.76e-165, "bitscore": 483.0}], "name": "KAI1398902.1", "ipg": "535758357", "start": 6880, "end": 8152, "strand": 1, "sequence": null}], "clusters": []}, {"accession": "MU399991.1", "subjects": [{"id": null, "hits": [{"query": "QCO93115.1", "subject": "KAI1396256.1", "identity": 42.561, "coverage": 100.0, "evalue": 1.43e-72, "bitscore": 244.0}], "name": "KAI1396256.1", "ipg": "535755760", "start": 41971, "end": 43948, "strand": 1, "sequence": null}], "clusters": []}]}, {"name": "Coccidioides immitis", "strain": "WA_211", "scaffolds": [{"accession": "RHJW02000002.1", "subjects": [{"id": null, "hits": [{"query": "QCO93106.1", "subject": "TPX24359.1", "identity": 54.545, "coverage": 95.84664536741214, "evalue": 7.96e-123, "bitscore": 366.0}], "name": "TPX24359.1", "ipg": "5506593", "start": 4059801, "end": 4060948, "strand": 1, "sequence": null}, {"id": null, "hits": [{"query": "QCO93109.1", "subject": "TPX24353.1", "identity": 57.306, "coverage": 96.8609865470852, "evalue": 0.0, "bitscore": 528.0}], "name": "TPX24353.1", "ipg": "28606283", "start": 4043799, "end": 4045260, "strand": -1, "sequence": null}, {"id": null, "hits": [{"query": "QCO93110.1", "subject": "TPX24354.1", "identity": 51.001, "coverage": 99.73900074571216, "evalue": 0.0, "bitscore": 2640.0}], "name": "TPX24354.1", "ipg": "257663527", "start": 4046742, "end": 4054697, "strand": 1, "sequence": null}], "clusters": [{"indices": [1, 2, 0], "subjects": [], "intermediate_genes": [], "score": 4.353400000000001, "start": 4043799, "end": 4060948, "number": 148}]}]}, {"name": "Coccidioides immitis", "strain": "RS", "scaffolds": [{"accession": "NW_004504309.1", "subjects": [{"id": null, "hits": [{"query": "QCO93106.1", "subject": "XP_001243189.2", "identity": 53.517, "coverage": 95.84664536741214, "evalue": 1.11e-120, "bitscore": 361.0}], "name": "XP_001243189.2", "ipg": "28606286", "start": 4261502, "end": 4262649, "strand": 1, "sequence": null}, {"id": null, "hits": [{"query": "QCO93109.1", "subject": "XP_001243183.2", "identity": 57.306, "coverage": 96.8609865470852, "evalue": 0.0, "bitscore": 528.0}], "name": "XP_001243183.2", "ipg": "28606283", "start": 4245500, "end": 4246961, "strand": -1, "sequence": null}, {"id": null, "hits": [{"query": "QCO93110.1", "subject": "XP_001243185.2", "identity": 50.593, "coverage": 99.73900074571216, "evalue": 0.0, "bitscore": 2606.0}], "name": "XP_001243185.2", "ipg": "28606284", "start": 4248443, "end": 4256398, "strand": 1, "sequence": null}], "clusters": [{"indices": [1, 2, 0], "subjects": [], "intermediate_genes": [], "score": 4.3495, "start": 4245500, "end": 4262649, "number": 149}]}, {"accession": "XM_001243188.2", "subjects": [{"id": null, "hits": [{"query": "QCO93106.1", "subject": "XP_001243189.2", "identity": 53.517, "coverage": 95.84664536741214, "evalue": 1.11e-120, "bitscore": 361.0}], "name": "XP_001243189.2", "ipg": "28606286", "start": 0, "end": 1017, "strand": 1, "sequence": null}], "clusters": []}, {"accession": "GG704912.1", "subjects": [{"id": null, "hits": [{"query": "QCO93106.1", "subject": "EAS31606.2", "identity": 53.517, "coverage": 95.84664536741214, "evalue": 1.11e-120, "bitscore": 361.0}], "name": "EAS31606.2", "ipg": "28606286", "start": 4261502, "end": 4262649, "strand": 1, "sequence": null}, {"id": null, "hits": [{"query": "QCO93109.1", "subject": "EAS31600.3", "identity": 57.306, "coverage": 96.8609865470852, "evalue": 0.0, "bitscore": 528.0}], "name": "EAS31600.3", "ipg": "28606283", "start": 4245500, "end": 4246961, "strand": -1, "sequence": null}, {"id": null, "hits": [{"query": "QCO93110.1", "subject": "EAS31602.3", "identity": 50.593, "coverage": 99.73900074571216, "evalue": 0.0, "bitscore": 2606.0}], "name": "EAS31602.3", "ipg": "28606284", "start": 4248443, "end": 4256398, "strand": 1, "sequence": null}], "clusters": []}, {"accession": "XM_001243182.2", "subjects": [{"id": null, "hits": [{"query": "QCO93109.1", "subject": "XP_001243183.2", "identity": 57.306, "coverage": 96.8609865470852, "evalue": 0.0, "bitscore": 528.0}], "name": "XP_001243183.2", "ipg": "28606283", "start": 204, "end": 1587, "strand": 1, "sequence": null}], "clusters": []}, {"accession": "XM_001243184.2", "subjects": [{"id": null, "hits": [{"query": "QCO93110.1", "subject": "XP_001243185.2", "identity": 50.593, "coverage": 99.73900074571216, "evalue": 0.0, "bitscore": 2606.0}], "name": "XP_001243185.2", "ipg": "28606284", "start": 0, "end": 7800, "strand": 1, "sequence": null}], "clusters": []}]}, {"name": "Coccidioides immitis", "strain": "RMSCC 2394", "scaffolds": [{"accession": "DS028094.1", "subjects": [{"id": null, "hits": [{"query": "QCO93106.1", "subject": "KMP04255.1", "identity": 49.843, "coverage": 95.84664536741214, "evalue": 1.83e-107, "bitscore": 327.0}], "name": "KMP04255.1", "ipg": "84470413", "start": 4191683, "end": 4192830, "strand": 1, "sequence": null}, {"id": null, "hits": [{"query": "QCO93109.1", "subject": "KMP04249.1", "identity": 57.306, "coverage": 96.8609865470852, "evalue": 0.0, "bitscore": 528.0}], "name": "KMP04249.1", "ipg": "28606283", "start": 4175693, "end": 4177154, "strand": -1, "sequence": null}], "clusters": []}]}, {"name": "Coccidioides immitis", "strain": "H538.4", "scaffolds": [{"accession": "DS016996.1", "subjects": [{"id": null, "hits": [{"query": "QCO93106.1", "subject": "KMU87075.1", "identity": 49.843, "coverage": 95.84664536741214, "evalue": 1.83e-107, "bitscore": 327.0}], "name": "KMU87075.1", "ipg": "84470413", "start": 97334, "end": 98481, "strand": 1, "sequence": null}, {"id": null, "hits": [{"query": "QCO93109.1", "subject": "KMU87067.1", "identity": 57.078, "coverage": 96.8609865470852, "evalue": 0.0, "bitscore": 526.0}], "name": "KMU87067.1", "ipg": "84882354", "start": 81054, "end": 82515, "strand": -1, "sequence": null}], "clusters": []}]}, {"name": "Coccidioides immitis", "strain": "RMSCC 3703", "scaffolds": [{"accession": "DS268130.1", "subjects": [{"id": null, "hits": [{"query": "QCO93109.1", "subject": "KMU73379.1", "identity": 53.103, "coverage": 96.8609865470852, "evalue": 9.28e-160, "bitscore": 469.0}], "name": "KMU73379.1", "ipg": "84874296", "start": 38444, "end": 39899, "strand": -1, "sequence": null}], "clusters": []}]}, {"name": "[Torrubiella] hemipterigena", "strain": "", "scaffolds": [{"accession": "CDHN01000001.1", "subjects": [{"id": null, "hits": [{"query": "QCO93106.1", "subject": "CEJ81466.1", "identity": 54.062, "coverage": 96.1661341853035, "evalue": 4.4e-122, "bitscore": 364.0}], "name": "CEJ81466.1", "ipg": "67325664", "start": 4134742, "end": 4135789, "strand": 1, "sequence": null}, {"id": null, "hits": [{"query": "QCO93109.1", "subject": "CEJ81467.1", "identity": 48.636, "coverage": 97.75784753363229, "evalue": 3.96e-146, "bitscore": 435.0}], "name": "CEJ81467.1", "ipg": "67325665", "start": 4135978, "end": 4137392, "strand": -1, "sequence": null}, {"id": null, "hits": [{"query": "QCO93110.1", "subject": "CEJ81468.1", "identity": 44.543, "coverage": 99.06785980611484, "evalue": 0.0, "bitscore": 2179.0}], "name": "CEJ81468.1", "ipg": "67325666", "start": 4138069, "end": 4145839, "strand": 1, "sequence": null}], "clusters": [{"indices": [0, 1, 2], "subjects": [], "intermediate_genes": [], "score": 4.2978000000000005, "start": 4134742, "end": 4145839, "number": 151}]}, {"accession": "CDHN01000004.1", "subjects": [{"id": null, "hits": [{"query": "QCO93106.1", "subject": "CEJ91587.1", "identity": 53.538, "coverage": 98.08306709265176, "evalue": 8.5e-115, "bitscore": 345.0}], "name": "CEJ91587.1", "ipg": "67318675", "start": 166209, "end": 167316, "strand": -1, "sequence": null}, {"id": null, "hits": [{"query": "QCO93109.1", "subject": "CEJ91589.1", "identity": 46.374, "coverage": 98.65470852017937, "evalue": 4e-123, "bitscore": 377.0}], "name": "CEJ91589.1", "ipg": "67318677", "start": 169946, "end": 171417, "strand": -1, "sequence": null}], "clusters": []}, {"accession": "CDHN01000005.1", "subjects": [{"id": null, "hits": [{"query": "QCO93107.1", "subject": "CEJ92767.1", "identity": 46.35, "coverage": 96.76258992805755, "evalue": 4.77e-72, "bitscore": 233.0}], "name": "CEJ92767.1", "ipg": "67317700", "start": 353890, "end": 354821, "strand": -1, "sequence": null}], "clusters": []}, {"accession": "CDHN01000007.1", "subjects": [{"id": null, "hits": [{"query": "QCO93108.1", "subject": "CEJ94781.1", "identity": 50.775, "coverage": 91.16607773851591, "evalue": 7.92e-82, "bitscore": 264.0}], "name": "CEJ94781.1", "ipg": "67316771", "start": 996442, "end": 997756, "strand": 1, "sequence": null}], "clusters": []}]}, {"name": "Xylariaceae sp.", "strain": "FL0662B", "scaffolds": [{"accession": "JAJJKD010000034.1", "subjects": [{"id": null, "hits": [{"query": "QCO93106.1", "subject": "KAI0010263.1", "identity": 54.062, "coverage": 96.1661341853035, "evalue": 1.04e-121, "bitscore": 363.0}], "name": "KAI0010263.1", "ipg": "526731335", "start": 273254, "end": 274443, "strand": 1, "sequence": null}, {"id": null, "hits": [{"query": "QCO93108.1", "subject": "KAI0010261.1", "identity": 58.333, "coverage": 76.32508833922262, "evalue": 1.13e-82, "bitscore": 267.0}], "name": "KAI0010261.1", "ipg": "526731383", "start": 269466, "end": 270846, "strand": 1, "sequence": null}, {"id": null, "hits": [{"query": "QCO93109.1", "subject": "KAI0010254.1", "identity": 55.765, "coverage": 94.17040358744396, "evalue": 6.17e-169, "bitscore": 493.0}], "name": "KAI0010254.1", "ipg": "526731314", "start": 240461, "end": 241913, "strand": 1, "sequence": null}, {"id": null, "hits": [{"query": "QCO93110.1", "subject": "KAI0010253.1", "identity": 51.705, "coverage": 99.10514541387025, "evalue": 0.0, "bitscore": 2663.0}], "name": "KAI0010253.1", "ipg": "526731373", "start": 230841, "end": 238864, "strand": -1, "sequence": null}], "clusters": []}, {"accession": "JAJJKD010000104.1", "subjects": [{"id": null, "hits": [{"query": "QCO93111.1", "subject": "KAI0006356.1", "identity": 33.438, "coverage": 88.92045454545455, "evalue": 2.51e-38, "bitscore": 151.0}], "name": "KAI0006356.1", "ipg": "526727521", "start": 142336, "end": 143529, "strand": -1, "sequence": null}], "clusters": []}, {"accession": "JAJJKD010000073.1", "subjects": [{"id": null, "hits": [{"query": "QCO93111.1", "subject": "KAI0007774.1", "identity": 32.166, "coverage": 88.35227272727273, "evalue": 3.88e-32, "bitscore": 134.0}], "name": "KAI0007774.1", "ipg": "526728939", "start": 141263, "end": 142301, "strand": -1, "sequence": null}], "clusters": []}]}, {"name": "Xylariaceae sp.", "strain": "AK1471", "scaffolds": [{"accession": "JAJKLI010000010.1", "subjects": [{"id": null, "hits": [{"query": "QCO93106.1", "subject": "KAI3324545.1", "identity": 54.294, "coverage": 98.08306709265176, "evalue": 1.62e-120, "bitscore": 360.0}], "name": "KAI3324545.1", "ipg": "548627363", "start": 293689, "end": 294878, "strand": 1, "sequence": null}, {"id": null, "hits": [{"query": "QCO93109.1", "subject": "KAI3324540.1", "identity": 54.717, "coverage": 93.72197309417041, "evalue": 6.04e-162, "bitscore": 481.0}], "name": "KAI3324540.1", "ipg": "548627324", "start": 274210, "end": 276735, "strand": 1, "sequence": null}, {"id": null, "hits": [{"query": "QCO93110.1", "subject": "KAI3324539.1", "identity": 50.778, "coverage": 99.10514541387025, "evalue": 0.0, "bitscore": 2581.0}], "name": "KAI3324539.1", "ipg": "548627359", "start": 266094, "end": 274086, "strand": -1, "sequence": null}], "clusters": [{"indices": [2, 1, 0], "subjects": [], "intermediate_genes": [], "score": 4.3422, "start": 266094, "end": 294878, "number": 152}]}, {"accession": "JAJKLI010000048.1", "subjects": [{"id": null, "hits": [{"query": "QCO93107.1", "subject": "KAI3317356.1", "identity": 47.331, "coverage": 98.92086330935251, "evalue": 6.26e-74, "bitscore": 238.0}], "name": "KAI3317356.1", "ipg": "548604622", "start": 121742, "end": 122812, "strand": 1, "sequence": null}], "clusters": []}, {"accession": "JAJKLI010000024.1", "subjects": [{"id": null, "hits": [{"query": "QCO93111.1", "subject": "KAI3320512.1", "identity": 34.302, "coverage": 94.31818181818183, "evalue": 4.24e-34, "bitscore": 139.0}], "name": "KAI3320512.1", "ipg": "548607774", "start": 556620, "end": 557628, "strand": 1, "sequence": null}], "clusters": []}, {"accession": "JAJKLI010000004.1", "subjects": [{"id": null, "hits": [{"query": "QCO93111.1", "subject": "KAI3327800.1", "identity": 31.268, "coverage": 96.02272727272727, "evalue": 2.31e-27, "bitscore": 122.0}], "name": "KAI3327800.1", "ipg": "548613270", "start": 947331, "end": 948384, "strand": 1, "sequence": null}], "clusters": []}, {"accession": "JAJKLI010000070.1", "subjects": [{"id": null, "hits": [{"query": "QCO93113.1", "subject": "KAI3316507.1", "identity": 43.175, "coverage": 82.53968253968253, "evalue": 3.74e-72, "bitscore": 250.0}], "name": "KAI3316507.1", "ipg": "548625728", "start": 27840, "end": 30139, "strand": -1, "sequence": null}], "clusters": []}, {"accession": "JAJKLI010000021.1", "subjects": [{"id": null, "hits": [{"query": "QCO93114.1", "subject": "KAI3320991.1", "identity": 44.81, "coverage": 90.23255813953487, "evalue": 4.22e-103, "bitscore": 324.0}], "name": "KAI3320991.1", "ipg": "548608189", "start": 209896, "end": 211204, "strand": 1, "sequence": null}], "clusters": []}]}, {"name": "Xylariaceae sp.", "strain": "FL1651", "scaffolds": [{"accession": "MU624229.1", "subjects": [{"id": null, "hits": [{"query": "QCO93106.1", "subject": "KAI8635184.1", "identity": 54.688, "coverage": 96.1661341853035, "evalue": 4.24e-120, "bitscore": 359.0}], "name": "KAI8635184.1", "ipg": "582656262", "start": 300761, "end": 301936, "strand": -1, "sequence": null}, {"id": null, "hits": [{"query": "QCO93109.1", "subject": "KAI8635189.1", "identity": 56.738, "coverage": 93.94618834080718, "evalue": 6.37e-165, "bitscore": 483.0}], "name": "KAI8635189.1", "ipg": "582656229", "start": 316166, "end": 317669, "strand": -1, "sequence": null}, {"id": null, "hits": [{"query": "QCO93110.1", "subject": "KAI8635190.1", "identity": 50.579, "coverage": 99.10514541387025, "evalue": 0.0, "bitscore": 2605.0}], "name": "KAI8635190.1", "ipg": "582656270", "start": 318756, "end": 326711, "strand": 1, "sequence": null}], "clusters": [{"indices": [0, 1, 2], "subjects": [], "intermediate_genes": [], "score": 4.3447, "start": 300761, "end": 326711, "number": 153}]}, {"accession": "MU624237.1", "subjects": [{"id": null, "hits": [{"query": "QCO93107.1", "subject": "KAI8631637.1", "identity": 44.128, "coverage": 98.92086330935251, "evalue": 1.48e-71, "bitscore": 232.0}], "name": "KAI8631637.1", "ipg": "582652653", "start": 1043991, "end": 1044928, "strand": -1, "sequence": null}], "clusters": []}, {"accession": "MU624290.1", "subjects": [{"id": null, "hits": [{"query": "QCO93108.1", "subject": "KAI8624058.1", "identity": 60.455, "coverage": 77.73851590106007, "evalue": 2.89e-83, "bitscore": 268.0}], "name": "KAI8624058.1", "ipg": "582644993", "start": 200554, "end": 201901, "strand": -1, "sequence": null}], "clusters": []}, {"accession": "MU624234.1", "subjects": [{"id": null, "hits": [{"query": "QCO93109.1", "subject": "KAI8632687.1", "identity": 42.151, "coverage": 98.65470852017937, "evalue": 1.05e-123, "bitscore": 378.0}], "name": "KAI8632687.1", "ipg": "582653735", "start": 317431, "end": 318787, "strand": -1, "sequence": null}, {"id": null, "hits": [{"query": "QCO93110.1", "subject": "KAI8632694.1", "identity": 42.591, "coverage": 99.4407158836689, "evalue": 0.0, "bitscore": 1972.0}], "name": "KAI8632694.1", "ipg": "582653692", "start": 340109, "end": 348166, "strand": 1, "sequence": null}], "clusters": []}, {"accession": "MU624313.1", "subjects": [{"id": null, "hits": [{"query": "QCO93111.1", "subject": "KAI8623226.1", "identity": 31.25, "coverage": 93.4659090909091, "evalue": 5.45e-30, "bitscore": 129.0}], "name": "KAI8623226.1", "ipg": "582644137", "start": 34116, "end": 35193, "strand": 1, "sequence": null}], "clusters": []}, {"accession": "MU624248.1", "subjects": [{"id": null, "hits": [{"query": "QCO93114.1", "subject": "KAI8628556.1", "identity": 45.185, "coverage": 92.55813953488372, "evalue": 3.8e-109, "bitscore": 339.0}], "name": "KAI8628556.1", "ipg": "582649596", "start": 782443, "end": 783730, "strand": -1, "sequence": null}], "clusters": []}]}, {"name": "Xylariaceae sp.", "strain": "FL0594", "scaffolds": [{"accession": "MU280887.1", "subjects": [{"id": null, "hits": [{"query": "QCO93106.1", "subject": "KAI0390661.1", "identity": 47.812, "coverage": 95.52715654952077, "evalue": 1.4e-98, "bitscore": 303.0}], "name": "KAI0390661.1", "ipg": "530521551", "start": 52728, "end": 53789, "strand": -1, "sequence": null}], "clusters": []}]}, {"name": "Xylariaceae sp.", "strain": "FL0255", "scaffolds": [{"accession": "MU388901.1", "subjects": [{"id": null, "hits": [{"query": "QCO93106.1", "subject": "KAI1323706.1", "identity": 35.385, "coverage": 95.2076677316294, "evalue": 2.98e-45, "bitscore": 167.0}], "name": "KAI1323706.1", "ipg": "535683880", "start": 53304, "end": 54431, "strand": 1, "sequence": null}], "clusters": []}, {"accession": "MU388854.1", "subjects": [{"id": null, "hits": [{"query": "QCO93107.1", "subject": "KAI1327040.1", "identity": 48.214, "coverage": 98.92086330935251, "evalue": 1.21e-75, "bitscore": 243.0}], "name": "KAI1327040.1", "ipg": "535687159", "start": 194265, "end": 195245, "strand": -1, "sequence": null}], "clusters": []}, {"accession": "MU388905.1", "subjects": [{"id": null, "hits": [{"query": "QCO93111.1", "subject": "KAI1323481.1", "identity": 31.722, "coverage": 92.61363636363636, "evalue": 2.35e-31, "bitscore": 132.0}], "name": "KAI1323481.1", "ipg": "535683685", "start": 91251, "end": 92752, "strand": 1, "sequence": null}], "clusters": []}, {"accession": "MU388830.1", "subjects": [{"id": null, "hits": [{"query": "QCO93113.1", "subject": "KAI1329810.1", "identity": 41.071, "coverage": 100.0, "evalue": 2.91e-81, "bitscore": 273.0}], "name": "KAI1329810.1", "ipg": "535689855", "start": 461953, "end": 465230, "strand": 1, "sequence": null}], "clusters": []}, {"accession": "MU388866.1", "subjects": [{"id": null, "hits": [{"query": "QCO93114.1", "subject": "KAI1325949.1", "identity": 42.725, "coverage": 97.90697674418605, "evalue": 4.55e-96, "bitscore": 306.0}], "name": "KAI1325949.1", "ipg": "535686013", "start": 45277, "end": 46576, "strand": -1, "sequence": null}], "clusters": []}, {"accession": "MU388834.1", "subjects": [{"id": null, "hits": [{"query": "QCO93114.1", "subject": "KAI1329196.1", "identity": 39.86, "coverage": 97.90697674418605, "evalue": 1.46e-91, "bitscore": 294.0}], "name": "KAI1329196.1", "ipg": "535689268", "start": 306865, "end": 308398, "strand": 1, "sequence": null}], "clusters": []}]}, {"name": "Xylariaceae sp.", "strain": "FL1272", "scaffolds": [{"accession": "JAJJXC010000021.1", "subjects": [{"id": null, "hits": [{"query": "QCO93107.1", "subject": "KAI0153102.1", "identity": 46.454, "coverage": 98.92086330935251, "evalue": 1.22e-74, "bitscore": 240.0}], "name": "KAI0153102.1", "ipg": "528120525", "start": 626722, "end": 627691, "strand": -1, "sequence": null}], "clusters": []}, {"accession": "JAJJXC010000020.1", "subjects": [{"id": null, "hits": [{"query": "QCO93108.1", "subject": "KAI0153246.1", "identity": 58.333, "coverage": 80.56537102473497, "evalue": 1.11e-81, "bitscore": 264.0}], "name": "KAI0153246.1", "ipg": "528120678", "start": 404047, "end": 405388, "strand": 1, "sequence": null}], "clusters": []}, {"accession": "JAJJXC010000018.1", "subjects": [{"id": null, "hits": [{"query": "QCO93108.1", "subject": "KAI0154466.1", "identity": 52.049, "coverage": 86.21908127208481, "evalue": 4.12e-81, "bitscore": 262.0}], "name": "KAI0154466.1", "ipg": "528121873", "start": 708257, "end": 709634, "strand": -1, "sequence": null}], "clusters": []}, {"accession": "JAJJXC010000058.1", "subjects": [{"id": null, "hits": [{"query": "QCO93111.1", "subject": "KAI0143623.1", "identity": 31.046, "coverage": 86.64772727272727, "evalue": 9.49e-34, "bitscore": 139.0}], "name": "KAI0143623.1", "ipg": "528111076", "start": 132580, "end": 133600, "strand": -1, "sequence": null}], "clusters": []}, {"accession": "JAJJXC010000075.1", "subjects": [{"id": null, "hits": [{"query": "QCO93113.1", "subject": "KAI0141745.1", "identity": 41.945, "coverage": 85.97883597883597, "evalue": 2.32e-71, "bitscore": 249.0}], "name": "KAI0141745.1", "ipg": "528109249", "start": 112962, "end": 115369, "strand": 1, "sequence": null}], "clusters": []}, {"accession": "JAJJXC010000072.1", "subjects": [{"id": null, "hits": [{"query": "QCO93113.1", "subject": "KAI0141901.1", "identity": 37.562, "coverage": 98.94179894179894, "evalue": 3.32e-67, "bitscore": 238.0}], "name": "KAI0141901.1", "ipg": "528109407", "start": 135694, "end": 138150, "strand": -1, "sequence": null}], "clusters": []}, {"accession": "JAJJXC010000027.1", "subjects": [{"id": null, "hits": [{"query": "QCO93113.1", "subject": "KAI0150485.1", "identity": 41.534, "coverage": 81.74603174603175, "evalue": 2.26e-61, "bitscore": 221.0}], "name": "KAI0150485.1", "ipg": "528117945", "start": 8953, "end": 11099, "strand": 1, "sequence": null}], "clusters": []}, {"accession": "JAJJXC010000046.1", "subjects": [{"id": null, "hits": [{"query": "QCO93114.1", "subject": "KAI0145424.1", "identity": 43.488, "coverage": 97.90697674418605, "evalue": 5.54e-95, "bitscore": 303.0}], "name": "KAI0145424.1", "ipg": "528112832", "start": 22232, "end": 23701, "strand": -1, "sequence": null}], "clusters": []}]}, {"name": "Xylariaceae sp.", "strain": "FL1019", "scaffolds": [{"accession": "MU391985.1", "subjects": [{"id": null, "hits": [{"query": "QCO93107.1", "subject": "KAI1259050.1", "identity": 46.099, "coverage": 98.92086330935251, "evalue": 2.48e-74, "bitscore": 239.0}], "name": "KAI1259050.1", "ipg": "535619610", "start": 183466, "end": 184425, "strand": -1, "sequence": null}], "clusters": []}, {"accession": "MU391990.1", "subjects": [{"id": null, "hits": [{"query": "QCO93108.1", "subject": "KAI1258726.1", "identity": 58.772, "coverage": 80.56537102473497, "evalue": 1.97e-80, "bitscore": 261.0}], "name": "KAI1258726.1", "ipg": "535619282", "start": 48945, "end": 50286, "strand": 1, "sequence": null}], "clusters": []}, {"accession": "MU391937.1", "subjects": [{"id": null, "hits": [{"query": "QCO93113.1", "subject": "KAI1264695.1", "identity": 43.052, "coverage": 95.76719576719577, "evalue": 2.26e-76, "bitscore": 262.0}], "name": "KAI1264695.1", "ipg": "535625257", "start": 541318, "end": 543719, "strand": 1, "sequence": null}], "clusters": []}, {"accession": "MU391938.1", "subjects": [{"id": null, "hits": [{"query": "QCO93113.1", "subject": "KAI1264527.1", "identity": 37.656, "coverage": 98.94179894179894, "evalue": 6.28e-66, "bitscore": 235.0}], "name": "KAI1264527.1", "ipg": "535625130", "start": 908838, "end": 911297, "strand": -1, "sequence": null}], "clusters": []}, {"accession": "MU391963.1", "subjects": [{"id": null, "hits": [{"query": "QCO93114.1", "subject": "KAI1260705.1", "identity": 44.111, "coverage": 97.90697674418605, "evalue": 1.76e-95, "bitscore": 305.0}], "name": "KAI1260705.1", "ipg": "535621344", "start": 420740, "end": 422196, "strand": -1, "sequence": null}], "clusters": []}]}, {"name": "Xylariaceae sp.", "strain": "FL0016", "scaffolds": [{"accession": "MU388728.1", "subjects": [{"id": null, "hits": [{"query": "QCO93107.1", "subject": "KAI1343521.1", "identity": 45.714, "coverage": 98.92086330935251, "evalue": 5.36e-71, "bitscore": 231.0}], "name": "KAI1343521.1", "ipg": "535703672", "start": 1179841, "end": 1180919, "strand": -1, "sequence": null}], "clusters": []}, {"accession": "MU388744.1", "subjects": [{"id": null, "hits": [{"query": "QCO93111.1", "subject": "KAI1338573.1", "identity": 35.312, "coverage": 89.20454545454545, "evalue": 1.93e-34, "bitscore": 141.0}], "name": "KAI1338573.1", "ipg": "535698635", "start": 308243, "end": 309305, "strand": 1, "sequence": null}], "clusters": []}, {"accession": "MU388765.1", "subjects": [{"id": null, "hits": [{"query": "QCO93114.1", "subject": "KAI1335627.1", "identity": 39.77, "coverage": 99.06976744186046, "evalue": 1.13e-91, "bitscore": 295.0}], "name": "KAI1335627.1", "ipg": "535695704", "start": 201151, "end": 202558, "strand": -1, "sequence": null}], "clusters": []}]}, {"name": "Xylariaceae sp.", "strain": "FL0804", "scaffolds": [{"accession": "JAJKLG010000017.1", "subjects": [{"id": null, "hits": [{"query": "QCO93108.1", "subject": "KAI0469980.1", "identity": 56.621, "coverage": 77.3851590106007, "evalue": 7.62e-80, "bitscore": 259.0}], "name": "KAI0469980.1", "ipg": "530704304", "start": 344965, "end": 346537, "strand": -1, "sequence": null}, {"id": null, "hits": [{"query": "QCO93109.1", "subject": "KAI0469943.1", "identity": 44.053, "coverage": 94.17040358744396, "evalue": 9.96e-120, "bitscore": 369.0}], "name": "KAI0469943.1", "ipg": "530704153", "start": 152395, "end": 154181, "strand": 1, "sequence": null}], "clusters": []}, {"accession": "JAJKLG010000003.1", "subjects": [{"id": null, "hits": [{"query": "QCO93115.1", "subject": "KAI0480040.1", "identity": 46.128, "coverage": 100.0, "evalue": 1.7e-86, "bitscore": 280.0}], "name": "KAI0480040.1", "ipg": "530714763", "start": 82509, "end": 84696, "strand": 1, "sequence": null}], "clusters": []}]}, {"name": "Annulohypoxylon nitens", "strain": "CBS 120705", "scaffolds": [{"accession": "MU386659.1", "subjects": [{"id": null, "hits": [{"query": "QCO93106.1", "subject": "KAI0891189.1", "identity": 54.128, "coverage": 97.76357827476039, "evalue": 1.22e-121, "bitscore": 363.0}], "name": "KAI0891189.1", "ipg": "532803131", "start": 216791, "end": 217899, "strand": -1, "sequence": null}, {"id": null, "hits": [{"query": "QCO93110.1", "subject": "KAI0891187.1", "identity": 51.524, "coverage": 99.14243102162565, "evalue": 0.0, "bitscore": 2636.0}], "name": "KAI0891187.1", "ipg": "532803109", "start": 204613, "end": 212773, "strand": -1, "sequence": null}], "clusters": []}, {"accession": "MU386620.1", "subjects": [{"id": null, "hits": [{"query": "QCO93106.1", "subject": "KAI0902034.1", "identity": 54.375, "coverage": 96.1661341853035, "evalue": 3.54e-119, "bitscore": 357.0}], "name": "KAI0902034.1", "ipg": "532814014", "start": 2047264, "end": 2048417, "strand": -1, "sequence": null}, {"id": null, "hits": [{"query": "QCO93108.1", "subject": "KAI0902036.1", "identity": 57.87, "coverage": 76.32508833922262, "evalue": 6.82e-81, "bitscore": 262.0}], "name": "KAI0902036.1", "ipg": "532814011", "start": 2050810, "end": 2052166, "strand": -1, "sequence": null}, {"id": null, "hits": [{"query": "QCO93109.1", "subject": "KAI0902040.1", "identity": 55.792, "coverage": 94.17040358744396, "evalue": 1.54e-172, "bitscore": 503.0}], "name": "KAI0902040.1", "ipg": "532813951", "start": 2070986, "end": 2072505, "strand": -1, "sequence": null}, {"id": null, "hits": [{"query": "QCO93110.1", "subject": "KAI0902041.1", "identity": 51.117, "coverage": 99.10514541387025, "evalue": 0.0, "bitscore": 2647.0}], "name": "KAI0902041.1", "ipg": "532813972", "start": 2074311, "end": 2082212, "strand": 1, "sequence": null}, {"id": null, "hits": [{"query": "QCO93110.1", "subject": "KAI0901813.1", "identity": 42.809, "coverage": 99.70171513795675, "evalue": 0.0, "bitscore": 2082.0}], "name": "KAI0901813.1", "ipg": "532813803", "start": 1328313, "end": 1336317, "strand": 1, "sequence": null}], "clusters": [{"indices": [0, 1, 2, 3], "subjects": [], "intermediate_genes": [{"id": null, "hits": [], "name": "KAI0902033.1", "ipg": null, "start": 2042264, "end": 2044591, "strand": 1, "sequence": "MSSKRKADDFIYTLSDNDELPNEGEEEEVPQPNPPKKRAKRSKKSAKLDDNDENGIWGKKDEDDGAMDSDFEFAEDVTTDFRIEDFDGWGFDGAKKGINGNASKRIVDVDEIVRRRRDDKGEVADDTSNNGLPEEIKFDDDDDQVLAADGFGMGAASDGESDGDTPGDDPDQDEEDDEGDASDNDSVATPVNHPDDAIESGDSDDEEDPEEAAKRAAFFAPEEKKLAGKQKGKSSFQNMSLSRPILRGLNSVGFSEPTPIQTKTIPLALEGKDLVGGAVTGSGKTAAFVVPILERLLYRPNKIPTSRVVILTPTRELAIQCHAVATKLASHTDIKFCLAVGGLSLKVQEAELRLRPDVIIATPGRFIDHMRNSASFSTDTVEILVLDEADRMLEDGFADELNEILTTLPKSRQTMLFSATMTSSVDRLIRAGLNKPVRVMVDSQRKTNDKLEQKFVRLRPGREEKRMGYLIHICKTMHTERVIIFFRQKKEAHRARIIFALFNLSCAELHGSMNQAQRISSVESFRDGKVSFLLATDLASRGLDIKGVDTVINYEGPQTLEIYVHRVGRTARAGRSGVAITLAAEPDRKVVKAAVKAGKAQGAKISSLIIDPADGDKWQAKIDEMADEIEAIAKEEKEEKQLAQVEMEIKKGENMVIHEDEIKARPKRTWFETQHDKQKAKEAGRTELNGLRESLKKKGNGKLSNKDKKKLDAKSVRTEGMWKKGSAERAGKGAVLNFKNDKKKKYRSLLQYLFPHSLRERYRERILGFHLDTLPFYKHRIQSRIYSFILARQRRRREESRLVDHVRRLLLGIPTPSVKRTKDGSRATTGKMNYMLENGVGSGNYGAEGGRERGARRKKLAAMAGSMYRATTTAVNEIRESYNQTRSGEFDTSNITIPGSFPDVVFVTKGNEQMVLFPTYAKRHVRDKPRQFENPGGPPPTSTVGMNEQEYWRNEWSRHEDEKAIVDVDVRGWIYNPHRGPMTRTNRLWVGLARQLSGIPVPRAQQPDSSPTPEPSLGRIHQRHEEEREQENIAREAREIERRGKAEEEAAQKGKYSERPRDESSDAEGSGRRLRQRSQNGSRSPPSVLTSPILKGRTNTAGGTELTEAELAVANANLMARIAPFLTTPLVQLPITLFFYNGSQAQSRTVTTNDAGHFSTRVPLDFVPTHVRVFVNEDISCEEPVQIIEPKGVSLISDIDDTVKQSNIALGTKEVFRNTFARELRDLTIDGVQDWYGALHDLGVRVHYCSNSPWQLYPVLATFFKMAGLPPGSLHLKQYTGVLQGIFEPVAERKKGTLERIMGDFPERKFLLVGDSGEADLEVYTELAVANPGKIVAIFIRDVTTPEQTGYFDSGIHRKFSEMAISKSDDSLGRPPLPARVGTMPKPQVQPAVGDLIDLSEDPPLEPLRKINSDSKVVSRPVKPTDLLARKPPPKPMKPSSLQSTPAGPILTDSNNRDMSNKKPPPPAPRKTSQPTSSSKSSSSNMSKNTLLPPPPPPPPRRKATPSGSRTARSSPSPRLGASSNSFALNRRRTEGSEADFEALPLAASGTFSGNGYGGNSGSLTPPAAVNKKVDLWRRRLQRAQEILDRQGVKLYTWRRGDEVVDEAVGIVKSCLKEMGVR"}, {"id": null, "hits": [], "name": "KAI0902035.1", "ipg": null, "start": 2049404, "end": 2050246, "strand": 1, "sequence": "MSQLNDFLVRIPDKPDVLATRVSNLQAHMAGLKGLVESGTIVMSGPTLAEHPKTADAGLAINGSAWLVRANTEDDVRAIVANDVYAKIGVWDLENVTVTPFKCAVRKPL"}, {"id": null, "hits": [], "name": "KAI0902037.1", "ipg": null, "start": 2053939, "end": 2055163, "strand": 1, "sequence": "MSPTGQLSQTFLRLGVSRHFNPKVLSASSLSTTINHNNTNNLNIYSFRSSKNFARQQLRNFTQTTIKMSATNNAAWIKAAKSHPFVVEPAPVWTPEANEILVKNHAVAINPVDGSLQAAGWWPLNYPTMLGQDVAGVVAAVGPGVTSFKVGDRVVGHAVGMATKRDQDNAFQEYTIVQTNMATLLPDQIAYEKAAVLPLAMSTACCALYQDTHLKLQLPTVPAQKPNGKTFIVWGGASAVGSNAIQLAKNSGYEVITTASPKNFEYVKKLGASQVFDYASPTVQDDLINAMKGKTSAGALDCIGGAPQGILQQVLAKSEGVKAVASTKRGWPEPPEGVQMYSIFGTTLKDNFVGKAIYNDFLPAALAAGTYVPAPEPIIVGKGVEKIQEAVDLVKKGVSAAKLVVTL"}, {"id": null, "hits": [], "name": "KAI0902038.1", "ipg": null, "start": 2061219, "end": 2063500, "strand": 1, "sequence": "MPQSVDLSVKSSTPPARQNPGAACEECRRRKVRCDRQQPSCGLCLSSGVQCQVTTPRPPRGPKRGYLKALQARIATLEGTLLQQQQQQQQNQNNTNTITITPEDTTIDGLTFTDHPPLTWDFPITTDDDTTLHDLCQGTAPGTASGGSSLDGGSVHASTSPIQGFETPTDGVTFSDLVLGRKMSELSDGLDGINISNLMQADLDQLYFDRVHSFAPVLHQRRYFTWARSIAKTEAQSCLRYAMWTLAASVSAHYQNIGDSLYRYTRRALENLESKSMGLAMTEMEQVQAWLLLAIHEFMCVDFSRGWVSAGRAFRLIQLNWLQYSDGTDVNLAQTDWVDAEQKRRTFWLAYCLDRFVSVRNNSPMTFSEQVMSTIRLPAPEIDFQNEQPTLTGFLSEAIAARDAIVTSTFTECIVVATVIGRALSHRQQSMMDNIYLNESRDFWDRHEWINAILIQRMDVFSMNYPTAMQEADPMVLFISMMWRTTVLYMYQLMKSVIHSTDEKRSILADYTRQSTIAAKEIVNLTNKLSQLNSFKVHPLTPIPLSLCAEFFVSYHELGDTYSKQLQEITEAMHGLMSFSNLGPGLGAYSR"}, {"id": null, "hits": [], "name": "KAI0902039.1", "ipg": null, "start": 2066752, "end": 2068147, "strand": -1, "sequence": "MKSITLRSSLSLATSALAYRIHAQCQNAEVITRDVAIVGGGATGTYAALGLKDEDKSFVIVERKSYLGGHTATYYDPKTGTPINYGLQTYWDNSNARSFFSRLNITVAQGTFPASKTPMYIDFTDGTQLTNYTIPAIKDDYITELHKYPYLENGLELPDPVPEDLLLTWSEYMVKFNITDDAFSTYSRPAVAGDLTKTLALYVFNNLNTVMLEEQLDGQTISNANGDFAEPYRNALNEFGDDVLLNSTVTSGTRGNTTSDGVKLCVSTPEGNKQVVAKQLIFAAPPVLDNLQPFSLDQKEEAIFSKFAGGFYYTGVVNNLGLPTTNSYVNRGISTESHTASLPGNVMFNPTKVEGTYYYWYTSLKAMTQQEVESATRDTLKLLQKNVNGSSTEAEPTFVAYNSHTPLHPTADADAIRAGVYRDYYNIQGYRNTWYTGSLLVTGSPQLWNITAQLLPKIIAASEK"}, {"id": null, "hits": [], "name": "KAI0902042.1", "ipg": null, "start": 2082864, "end": 2084372, "strand": 1, "sequence": "MGESRQELVQWLNSLLQLNMTKVEQCGTGAALCQVFDSIFLDVPMSRVKFNVNSEYAYIQNFKVLQNTFAKHHVDKPIPVEALTKCKMQDNLEFLQWTKRFWDQYFPGGDYDAVARRKGAPVSGGGGGPAARATGGAGSAAARRGGTTPTTGARAPKAAGGGAASAALLQENATLKETVVGLERERDFYFSKLRDIELLIQQAVEEDPEIEKAEDGLIKQIQTILYSTEEGFEIPAEGEALDDQETF"}, {"id": null, "hits": [], "name": "KAI0902043.1", "ipg": null, "start": 2084918, "end": 2086347, "strand": 1, "sequence": "MAPTQNPNVTGGADNKKPTVLSTVAKAKRLLPKYSHSQRSSLRLAIQESLRESAADAQNTTPFNPTTSSSLRSTPSVTSSTSPWDTNITPRRRSMRLVPCGNLHVNTASTAESTPQTTRPSTPSLSPNSIPTTPSTTASTPRTPITPLFSPSNTTASASPPSASSLSTSQFTTPSKASKNPALRATNNLHDDSDDSSDQADDDSDSDYVEKTTHKQYARVDDKDRPSPNGLATPFKGWYRIRSIVTEMHNRNGGLIYLVDWEGTDPRTGVSWPSSWVAAKNVSVAAIRAWETQKLRNSTMNA"}], "score": 6.3769, "start": 2047264, "end": 2082212, "number": 154}]}, {"accession": "MU386645.1", "subjects": [{"id": null, "hits": [{"query": "QCO93111.1", "subject": "KAI0892502.1", "identity": 33.841, "coverage": 92.32954545454545, "evalue": 7.13e-44, "bitscore": 166.0}], "name": "KAI0892502.1", "ipg": "532804405", "start": 103219, "end": 104245, "strand": -1, "sequence": null}], "clusters": []}, {"accession": "MU386631.1", "subjects": [{"id": null, "hits": [{"query": "QCO93114.1", "subject": "KAI0895542.1", "identity": 42.317, "coverage": 91.62790697674419, "evalue": 5.86e-87, "bitscore": 282.0}], "name": "KAI0895542.1", "ipg": "532807522", "start": 749572, "end": 750817, "strand": 1, "sequence": null}], "clusters": []}]}, {"name": "Hypoxylon cercidicola", "strain": "CBS 119009", "scaffolds": [{"accession": "MU399512.1", "subjects": [{"id": null, "hits": [{"query": "QCO93106.1", "subject": "KAI1772659.1", "identity": 54.321, "coverage": 96.80511182108627, "evalue": 1.34e-121, "bitscore": 363.0}], "name": "KAI1772659.1", "ipg": "540389282", "start": 311605, "end": 312704, "strand": -1, "sequence": null}, {"id": null, "hits": [{"query": "QCO93110.1", "subject": "KAI1772657.1", "identity": 52.739, "coverage": 99.14243102162565, "evalue": 0.0, "bitscore": 2689.0}], "name": "KAI1772657.1", "ipg": "540389300", "start": 298233, "end": 306582, "strand": -1, "sequence": null}, {"id": null, "hits": [{"query": "QCO93114.1", "subject": "KAI1772787.1", "identity": 44.289, "coverage": 98.37209302325581, "evalue": 1.56e-105, "bitscore": 330.0}], "name": "KAI1772787.1", "ipg": "540389457", "start": 704544, "end": 705896, "strand": 1, "sequence": null}], "clusters": []}, {"accession": "MU399526.1", "subjects": [{"id": null, "hits": [{"query": "QCO93106.1", "subject": "KAI1770470.1", "identity": 54.517, "coverage": 96.1661341853035, "evalue": 3.48e-116, "bitscore": 349.0}], "name": "KAI1770470.1", "ipg": "540387160", "start": 228987, "end": 230103, "strand": -1, "sequence": null}, {"id": null, "hits": [{"query": "QCO93108.1", "subject": "KAI1770472.1", "identity": 59.259, "coverage": 76.32508833922262, "evalue": 3.07e-83, "bitscore": 268.0}], "name": "KAI1770472.1", "ipg": "540387207", "start": 232348, "end": 233734, "strand": -1, "sequence": null}, {"id": null, "hits": [{"query": "QCO93109.1", "subject": "KAI1770476.1", "identity": 56.295, "coverage": 93.49775784753363, "evalue": 2.51e-171, "bitscore": 500.0}], "name": "KAI1770476.1", "ipg": "540387241", "start": 250353, "end": 251884, "strand": -1, "sequence": null}, {"id": null, "hits": [{"query": "QCO93110.1", "subject": "KAI1770477.1", "identity": 50.557, "coverage": 99.10514541387025, "evalue": 0.0, "bitscore": 2616.0}], "name": "KAI1770477.1", "ipg": "540387217", "start": 253623, "end": 261531, "strand": 1, "sequence": null}], "clusters": [{"indices": [0, 1, 2, 3], "subjects": [], "intermediate_genes": [{"id": null, "hits": [], "name": "KAI1770469.1", "ipg": null, "start": 223987, "end": 227756, "strand": 1, "sequence": "MASKRKVDDFIYTLSDNEELPNEEEAIPEPDPPKKKAKKNKKLAKVDDEENGAWGKKADDDGAMDSDFEFVEEGTTDLRLEDFDGWGFDGAKKGMSGNKKFVDVDEIVRRRRGDQGGAEPEVNGGKEGVDGVSDEDEDVDIELDDQDDEVLAEDGFGMGAASDEESGEDADEDESDKEDHNGDDASDNDSVATPVDHPDDAADSDDTDDDEEDPEEMAKREAFFAPEEKKPAGKQNGKSSFQTMSLSRPILRGLNSVGFNEPTPIQAKSIPLALGGKDLVGGAVTGSGKTAAFVVPILERLLYRPNKIPTSRVVILTPTRELAIQCHAVATKLASHTDIKFCLAVGGLSLKVQEAELRLRPDVIIATPGRFIDHMRNSASFSTDTVEILVLDEADRMLEDGFADELNEILTTLPKSRQTMLFSATMTSSVDRLIRAGLNKPVRVMVDTKRKTNDKLEQKFVRLRPGREEKRMGYLIHICKTMHTERVIIFFRQKKEAHRARIIFALFNLTCAELHGSMNQAQRISSVEAFRDGKVSFLLATDLASRGLDIKGVDTVINYEGPQTVEIYVHRVGRTARAGRSGVAVTLAAEPDRKVVKAAVRAGKAQGAKISSLIIDPADADKWQTQIDEMADEIESIAKEEKEEKQMAQVEMQIKKGENMVLHEDEIKSRPKRTWFETQHDKKKAQEAGRAELNGFKESLKKKGNGKLSNKDRKKLDARSVRTEGMWKKGSAERAGKGAVLNFKNDKKPKNAAKAKGKKKYCIQLRPVESLQSSKVAPPRRFFLPRSRPHPHPHHRQSLIQYLFPRSLRERYRESLIGFHLDTLPYYKHRFQSRIYRFILDRQRRRREQSRIVDHARRLLLGSPASKNKSGTKDGSRATTSTAKMTSMPGYGMGSGNYGADGGRERGSRRRKLAAVAGSLYRAGATAATEIKESYYQTRSREIDTPEASKITIPGSFPDVAIVTKGNEQMVLFPSYAKRHVKMQPRQFENPGGPPHPSTMDMNEQDYWRNEWSRHEDEKAIVDVDVRGWIYNPHRGPMTRRNRLLIGLARQLSGIPTPRIQQTDPSAAAEPSLSQIHQQHEEEREQERIAREAKEIERRGRAEGEAAEKGGYSERPRDEDSEGEGSRRVNGERLQTRSLSPSPPPSSMPTSPTLRGRTNTAGGTELTEAELAVANANLMARIAPFMTTPLVEVPITLFFYNESQAQSRTVKTNDSGHFVIRAALDFVPTHVRVLASEDISCTEPVQVIEPRGVSLISDIDDTIKRSNISLGAKEIFRNTFVRELHDLTVDGVRDWYNAMHDLGVQLHYCSNSPWQLYPVLATYFKLAGLPPGSLHLKAYSGMLQGIFEPVAERKKGTLEKIMKDFPERKFLLVGDSGEADLEVYTELAVANPGRILAIFIRDVTTPEQAGYFDSGFDMRGNGRLPRTHSGLRLDQGSSRSDASKVGNTTNRPPLPPRVASSPKPISQSDSDDLIDFSEEPEPLRRVESEPSKERPTTTTKATDLLARKPPPPRPAKPSSLQSTPALPKPPAPPQPRKTSHPLAQMHNSSDQTGPKDEQLALTKTRSSGSTPAPNSSKREPPPPPRRRGTPSSITSTTAVTNRRTGDSDLDSNALPPPMYGAATYNGNGGGSTTPPNKKLDLWRRRLQRAQETLDHQGVALYTWRRGDEVVDEALGIR"}, {"id": null, "hits": [], "name": "KAI1770471.1", "ipg": null, "start": 231222, "end": 232017, "strand": 1, "sequence": "MSQLNDFLVQIPDKPGVLATRMSNVGTHMARLKGLVEVGTIVMSGPTLTAHPKSADEGLPINGSAWLVRASTEEEVRTVVADDIYAKLGVWDLDNVTVTPFKCAVRKPL"}, {"id": null, "hits": [], "name": "KAI1770473.1", "ipg": null, "start": 234711, "end": 236597, "strand": 1, "sequence": "MTSHMSPSLLSPNMQLSQTFLRLGIRRQIRPQFLSASSLLSSNISTSSHIQASSHSSRQQLRHLTYTRSKMATNNAAWIKAAKSRPFVVEPAPMWTPEANEILVKNHAIAINPVDGTLQAGAWWPLNYPTMLGQDVAGVVAAVGPGVTQLKVGDRVVGHAVGMATKRAQDNGFQEYTILQINLTTPLPDHIAFEKAAVLPLALSTAACGLFQDTNLKLQLPTVPPPKPTGKTVIVWGGASAVGSNAIQLLVNAGYEVIATTSPKNFEYAKKLGASQVFDYASPTVQEDLIKALKGKTTGGALECIGGAPQGILQQVLAASEGDKGISSTKRGWPEPPAGVQMYSIFGTALKDNFVGKAIYNDFLPAALKAGTFVPAPEPVVVGKGVDKIQDAVDTVNKGMSAAKVVVTL"}, {"id": null, "hits": [], "name": "KAI1770474.1", "ipg": null, "start": 241156, "end": 243442, "strand": 1, "sequence": "MPQSVDLSVKSSTPQARQNPGAACEECRRRKVRCDRQQPSCGLCLSSGVQCQVTTPRPPRGPKRGYLKALQARIATLEGTLLQQQRQQQQPPPNNNTSTITIAPEDTTIEGLTFNDHPPLAWDFPITTDDERSLNDLCNGTVPSTVSGTSSLDGGSVHASTSPIQGFQTPSESFADAMLDRKMSEISDGLDGINISNLMQADLDQLYFDRVHSFAPILHQRRYISWARSMAKTDAQSCLRYAMWTLAASVSAHYQNIGDSLYRCTRRSLESLDSKCVGLGMTEMEQVQAWLLLAIHEFMCVDFSRGWVSAGRAFRLIQLNWLQYSDGTDVSLAQTDWVDAEQKRRTFWLAYCLDRFISVRNNSPMTFSEQNTIRLPAPETNFQNEQPTLTGFLSEAITARDAIVTSTFTECIVVATIIGRALSHRQQSMVDNIYLNESRDFWERHEWINGILIQRMDVFSLNYPIAAQEADPMLLFISMMWRTTVLYIYQLMKSVIHPTEEKRLVLAECTRQSTIAAKEIVNLTNKLSQLNSFKVHPLTPIPLSLCAEFFVAYQELGDTYSKQLQDITEAMHGLISFSNLGPGLGAYSR"}, {"id": null, "hits": [], "name": "KAI1770475.1", "ipg": null, "start": 246269, "end": 248002, "strand": -1, "sequence": "MKFVAIGSSLSLAVSALASKCAAQCQNAEMITRDVAIIGGGATGTYAAINLKDAGKSIVVVERKGELGGHTATYHDPATGTPINYGLQVYYDDPLARAFFSRLNINVSKGEFPTSRTPMYIDFTDGAELANYTIPSLKDDYLTELHKYPYLENGLELPDPVPEDLLLTWSAYMAKFNITDDAFATYSRPAVAGDLTQTLALFVFNNLNTVMLEEEIDGKTIVNANGDYAEPFRNALAELGDDVLLNSTVTGGQRGGRPADGVRLCVSTPSGARRIAAKQLIFAAPPVLDNLSPLGLDRREEAIVSKFAGGFYYTGVVTNLGLPTTHSYVNRGKNTESHVASLPGNVMFNPTAVEGTYYYWYTSLSAMTQDQVEAATRDTLKRLQRSVGGGDAAAEPAFVAYNSHTPLHPTADADAIRAGVYRDMYHLQGYRNTWYTGSLMVTGSPQLWNITSQLLPKIIAASEQ"}, {"id": null, "hits": [], "name": "KAI1770478.1", "ipg": null, "start": 262232, "end": 263957, "strand": 1, "sequence": "MGESRQELVAWLNSLLQLNITGVEQCGTGAALCQVFDSIFLDVPMSRVKFNVKSEYAYVQNFKVLQNTFTKHHIDKPIPVEALTKCKMQDNLEFLQWTKRFWDQYYPGGDYDGVGRRKGAPGGNNAGPAPRATGGAGSAAARRGGTTPIAGPRVAKAGGGAASAALMQENATLKETVVGLERERDFYFSKLRDIELLIQQAVEEDPEIEKQEDGLIKSIQTILYSTEEGFEIPAEGEALDDQETF"}, {"id": null, "hits": [], "name": "KAI1770479.1", "ipg": null, "start": 264412, "end": 264967, "strand": 1, "sequence": "MAQTRSATKKALETRKPTAWHAYPKHLPQRSSLRIALESSRQEAAPNASAALAPPPARSPARRGSARPRTKSASASASSGGWHGVRAIVAEAGGGDGRLKYLVDWEGHDPRSGAPWPNTWVDAKNVTRSAKREWEDKKKDMQKAGASASAR"}, {"id": null, "hits": [], "name": "KAI1770480.1", "ipg": null, "start": 265587, "end": 266531, "strand": -1, "sequence": "VHLGDILDGRFEVVHKLGYGGFSTVWLCLETRAHQWRAIKIIQADSSCEEMPELDIVKDAKERGDFDPGMWEANHVSLPLEHFWVEGPNGSHLCEVLSVHGPPIENIWEARVQDDGLAKLKGMAFQIASGAKFLHDRGICHGDLTAKNILVRLRNISHIGKQGMVYLLGEPELETVYAVDMGPAPMAPRYKVVPISTKILGMIDEVVITDFGESFRPSEEEVLNSAIPLQYAAPEAAFCCNPKLPCDIWSLACNILNSIKEFGLLNPVGNHSAYVAFLEAALGPLPEPYRTVYIDQLKEGIGMLGEDWKDWIGGGRKGRYHAYIPEDNSEEDDNGSLRIVSEPNFYDSIKSHYDRYATKYGYKDVFHILLARGDSIPVMKGSEVECITLEPLPDEDIRLLGDLLSKMIKYDPKKRIEIDEVLRHEWFTGSRTSNNSKTVTSSTNGTAINVKKEHEEGKTLSAEPEDISVDGLPLADTGCSKAVNPESNLDAVQLSPGVQPEPIAEPTSSTLPESVASTNTTESKSIVHSAPNQRLPLDQGLLRVPCLPVIQSTDPEIMDSLLDHDSYEQVPTGSTLSSVVAHFNGLMALSSTKQVT"}], "score": 6.3733, "start": 228987, "end": 261531, "number": 155}]}, {"accession": "MU399496.1", "subjects": [{"id": null, "hits": [{"query": "QCO93107.1", "subject": "KAI1778779.1", "identity": 45.23, "coverage": 98.92086330935251, "evalue": 3.62e-69, "bitscore": 226.0}], "name": "KAI1778779.1", "ipg": "540395480", "start": 216889, "end": 217889, "strand": -1, "sequence": null}], "clusters": []}, {"accession": "MU399504.1", "subjects": [{"id": null, "hits": [{"query": "QCO93109.1", "subject": "KAI1775066.1", "identity": 44.907, "coverage": 94.84304932735425, "evalue": 1.58e-124, "bitscore": 381.0}], "name": "KAI1775066.1", "ipg": "540391730", "start": 740785, "end": 742301, "strand": -1, "sequence": null}], "clusters": []}, {"accession": "MU399529.1", "subjects": [{"id": null, "hits": [{"query": "QCO93110.1", "subject": "KAI1770196.1", "identity": 44.262, "coverage": 99.25428784489188, "evalue": 0.0, "bitscore": 2218.0}], "name": "KAI1770196.1", "ipg": "540386845", "start": 103931, "end": 111809, "strand": -1, "sequence": null}], "clusters": []}, {"accession": "MU399502.1", "subjects": [{"id": null, "hits": [{"query": "QCO93111.1", "subject": "KAI1775804.1", "identity": 31.579, "coverage": 93.75, "evalue": 1.63e-39, "bitscore": 154.0}], "name": "KAI1775804.1", "ipg": "540392442", "start": 708195, "end": 709242, "strand": 1, "sequence": null}], "clusters": []}, {"accession": "MU399494.1", "subjects": [{"id": null, "hits": [{"query": "QCO93114.1", "subject": "KAI1781443.1", "identity": 55.164, "coverage": 99.06976744186046, "evalue": 2.41e-170, "bitscore": 495.0}], "name": "KAI1781443.1", "ipg": "540398160", "start": 3757843, "end": 3759133, "strand": 1, "sequence": null}], "clusters": []}, {"accession": "MU399511.1", "subjects": [{"id": null, "hits": [{"query": "QCO93115.1", "subject": "KAI1773062.1", "identity": 42.857, "coverage": 99.29824561403508, "evalue": 6.8e-75, "bitscore": 250.0}], "name": "KAI1773062.1", "ipg": "540389684", "start": 751871, "end": 753798, "strand": -1, "sequence": null}], "clusters": []}]}, {"name": "Xylaria sp.", "strain": "FL1777", "scaffolds": [{"accession": "MU400519.1", "subjects": [{"id": null, "hits": [{"query": "QCO93106.1", "subject": "KAI1427796.1", "identity": 54.294, "coverage": 98.08306709265176, "evalue": 1.44e-121, "bitscore": 362.0}], "name": "KAI1427796.1", "ipg": "535787096", "start": 156090, "end": 157259, "strand": 1, "sequence": null}, {"id": null, "hits": [{"query": "QCO93109.1", "subject": "KAI1427791.1", "identity": 53.901, "coverage": 93.94618834080718, "evalue": 1.04e-159, "bitscore": 470.0}], "name": "KAI1427791.1", "ipg": "535787031", "start": 140985, "end": 142450, "strand": 1, "sequence": null}, {"id": null, "hits": [{"query": "QCO93110.1", "subject": "KAI1427790.1", "identity": 50.298, "coverage": 99.10514541387025, "evalue": 0.0, "bitscore": 2561.0}], "name": "KAI1427790.1", "ipg": "535787034", "start": 131674, "end": 139863, "strand": -1, "sequence": null}], "clusters": [{"indices": [2, 1, 0], "subjects": [], "intermediate_genes": [], "score": 4.3393, "start": 131674, "end": 157259, "number": 156}]}, {"accession": "MU400576.1", "subjects": [{"id": null, "hits": [{"query": "QCO93107.1", "subject": "KAI1422738.1", "identity": 46.975, "coverage": 98.92086330935251, "evalue": 5.36e-75, "bitscore": 241.0}], "name": "KAI1422738.1", "ipg": "535782016", "start": 139249, "end": 140329, "strand": 1, "sequence": null}], "clusters": []}, {"accession": "MU400588.1", "subjects": [{"id": null, "hits": [{"query": "QCO93111.1", "subject": "KAI1422123.1", "identity": 33.043, "coverage": 94.31818181818183, "evalue": 1.12e-34, "bitscore": 141.0}], "name": "KAI1422123.1", "ipg": "535781431", "start": 176431, "end": 177571, "strand": 1, "sequence": null}], "clusters": []}, {"accession": "MU400574.1", "subjects": [{"id": null, "hits": [{"query": "QCO93114.1", "subject": "KAI1422841.1", "identity": 43.256, "coverage": 97.90697674418605, "evalue": 2.64e-100, "bitscore": 317.0}], "name": "KAI1422841.1", "ipg": "535782161", "start": 169208, "end": 170516, "strand": 1, "sequence": null}], "clusters": []}]}, {"name": "Xylaria sp.", "strain": "FL0933", "scaffolds": [{"accession": "MU389817.1", "subjects": [{"id": null, "hits": [{"query": "QCO93106.1", "subject": "KAI1271398.1", "identity": 53.988, "coverage": 98.08306709265176, "evalue": 4.76e-120, "bitscore": 358.0}], "name": "KAI1271398.1", "ipg": "535631909", "start": 56447, "end": 57602, "strand": 1, "sequence": null}], "clusters": []}, {"accession": "MU389790.1", "subjects": [{"id": null, "hits": [{"query": "QCO93107.1", "subject": "KAI1272494.1", "identity": 45.423, "coverage": 98.92086330935251, "evalue": 1.68e-70, "bitscore": 229.0}], "name": "KAI1272494.1", "ipg": "535633057", "start": 72364, "end": 73441, "strand": 1, "sequence": null}], "clusters": []}, {"accession": "MU389871.1", "subjects": [{"id": null, "hits": [{"query": "QCO93109.1", "subject": "KAI1270829.1", "identity": 55.083, "coverage": 93.94618834080718, "evalue": 2.37e-164, "bitscore": 482.0}], "name": "KAI1270829.1", "ipg": "535631366", "start": 1177, "end": 2642, "strand": -1, "sequence": null}, {"id": null, "hits": [{"query": "QCO93110.1", "subject": "KAI1270830.1", "identity": 49.963, "coverage": 99.10514541387025, "evalue": 0.0, "bitscore": 2577.0}], "name": "KAI1270830.1", "ipg": "535631384", "start": 3773, "end": 11968, "strand": 1, "sequence": null}], "clusters": []}, {"accession": "MU389730.1", "subjects": [{"id": null, "hits": [{"query": "QCO93111.1", "subject": "KAI1279709.1", "identity": 32.919, "coverage": 88.92045454545455, "evalue": 1.5e-30, "bitscore": 130.0}], "name": "KAI1279709.1", "ipg": "535640186", "start": 299460, "end": 300602, "strand": -1, "sequence": null}], "clusters": []}, {"accession": "MU389845.1", "subjects": [{"id": null, "hits": [{"query": "QCO93114.1", "subject": "KAI1270967.1", "identity": 43.596, "coverage": 92.55813953488372, "evalue": 6.28e-100, "bitscore": 316.0}], "name": "KAI1270967.1", "ipg": "535631590", "start": 15421, "end": 16726, "strand": 1, "sequence": null}], "clusters": []}]}, {"name": "Xylaria sp.", "strain": "FL0064", "scaffolds": [{"accession": "JAJKLE010000010.1", "subjects": [{"id": null, "hits": [{"query": "QCO93106.1", "subject": "KAI0811687.1", "identity": 53.681, "coverage": 98.08306709265176, "evalue": 1.53e-119, "bitscore": 357.0}], "name": "KAI0811687.1", "ipg": "532723315", "start": 326660, "end": 327815, "strand": -1, "sequence": null}], "clusters": []}, {"accession": "JAJKLE010000008.1", "subjects": [{"id": null, "hits": [{"query": "QCO93109.1", "subject": "KAI0813014.1", "identity": 54.61, "coverage": 93.94618834080718, "evalue": 7.6e-163, "bitscore": 478.0}], "name": "KAI0813014.1", "ipg": "532724764", "start": 673574, "end": 675039, "strand": 1, "sequence": null}, {"id": null, "hits": [{"query": "QCO93110.1", "subject": "KAI0813013.1", "identity": 49.687, "coverage": 99.55257270693512, "evalue": 0.0, "bitscore": 2568.0}], "name": "KAI0813013.1", "ipg": "532724722", "start": 664214, "end": 672448, "strand": -1, "sequence": null}], "clusters": []}, {"accession": "JAJKLE010000043.1", "subjects": [{"id": null, "hits": [{"query": "QCO93114.1", "subject": "KAI0802227.1", "identity": 42.365, "coverage": 92.55813953488372, "evalue": 2.59e-98, "bitscore": 311.0}], "name": "KAI0802227.1", "ipg": "532713922", "start": 127963, "end": 129268, "strand": -1, "sequence": null}], "clusters": []}]}, {"name": "Xylaria sp.", "strain": "FL1042", "scaffolds": [{"accession": "MU380291.1", "subjects": [{"id": null, "hits": [{"query": "QCO93106.1", "subject": "KAI0426206.1", "identity": 53.988, "coverage": 98.08306709265176, "evalue": 3.01e-119, "bitscore": 357.0}], "name": "KAI0426206.1", "ipg": "530571108", "start": 74058, "end": 75220, "strand": 1, "sequence": null}, {"id": null, "hits": [{"query": "QCO93109.1", "subject": "KAI0426201.1", "identity": 54.976, "coverage": 93.72197309417041, "evalue": 2.98e-162, "bitscore": 476.0}], "name": "KAI0426201.1", "ipg": "530571084", "start": 58640, "end": 60093, "strand": 1, "sequence": null}, {"id": null, "hits": [{"query": "QCO93110.1", "subject": "KAI0426200.1", "identity": 49.481, "coverage": 99.10514541387025, "evalue": 0.0, "bitscore": 2531.0}], "name": "KAI0426200.1", "ipg": "530571148", "start": 49295, "end": 57494, "strand": -1, "sequence": null}], "clusters": [{"indices": [2, 1, 0], "subjects": [], "intermediate_genes": [], "score": 4.336399999999999, "start": 49295, "end": 75220, "number": 157}]}, {"accession": "MU380250.1", "subjects": [{"id": null, "hits": [{"query": "QCO93107.1", "subject": "KAI0427546.1", "identity": 45.196, "coverage": 98.92086330935251, "evalue": 5.45e-73, "bitscore": 236.0}], "name": "KAI0427546.1", "ipg": "530572632", "start": 84356, "end": 85440, "strand": 1, "sequence": null}], "clusters": []}, {"accession": "MU380175.1", "subjects": [{"id": null, "hits": [{"query": "QCO93111.1", "subject": "KAI0431339.1", "identity": 31.519, "coverage": 96.02272727272727, "evalue": 6.87e-32, "bitscore": 134.0}], "name": "KAI0431339.1", "ipg": "530576600", "start": 88897, "end": 90036, "strand": 1, "sequence": null}], "clusters": []}, {"accession": "MU380198.1", "subjects": [{"id": null, "hits": [{"query": "QCO93114.1", "subject": "KAI0429963.1", "identity": 42.166, "coverage": 99.06976744186046, "evalue": 3.31e-94, "bitscore": 301.0}], "name": "KAI0429963.1", "ipg": "530575090", "start": 172763, "end": 174062, "strand": -1, "sequence": null}], "clusters": []}]}, {"name": "Xylaria sp.", "strain": "FL0043", "scaffolds": [{"accession": "MU397252.1", "subjects": [{"id": null, "hits": [{"query": "QCO93106.1", "subject": "KAI1353781.1", "identity": 53.374, "coverage": 98.08306709265176, "evalue": 4.82e-118, "bitscore": 353.0}], "name": "KAI1353781.1", "ipg": "535713599", "start": 29633, "end": 30788, "strand": -1, "sequence": null}], "clusters": []}, {"accession": "MU397406.1", "subjects": [{"id": null, "hits": [{"query": "QCO93107.1", "subject": "KAI1345409.1", "identity": 47.482, "coverage": 97.84172661870504, "evalue": 1.72e-76, "bitscore": 244.0}], "name": "KAI1345409.1", "ipg": "535705440", "start": 14974, "end": 16053, "strand": 1, "sequence": null}], "clusters": []}, {"accession": "MU397247.1", "subjects": [{"id": null, "hits": [{"query": "QCO93109.1", "subject": "KAI1354705.1", "identity": 54.137, "coverage": 93.94618834080718, "evalue": 3.61e-161, "bitscore": 474.0}], "name": "KAI1354705.1", "ipg": "535714393", "start": 233801, "end": 235266, "strand": -1, "sequence": null}, {"id": null, "hits": [{"query": "QCO93110.1", "subject": "KAI1354706.1", "identity": 50.019, "coverage": 99.10514541387025, "evalue": 0.0, "bitscore": 2559.0}], "name": "KAI1354706.1", "ipg": "535714428", "start": 236398, "end": 244591, "strand": 1, "sequence": null}], "clusters": []}, {"accession": "MU397266.1", "subjects": [{"id": null, "hits": [{"query": "QCO93111.1", "subject": "KAI1351855.1", "identity": 32.609, "coverage": 88.92045454545455, "evalue": 8.09e-33, "bitscore": 136.0}], "name": "KAI1351855.1", "ipg": "535711693", "start": 117918, "end": 119060, "strand": -1, "sequence": null}], "clusters": []}, {"accession": "MU397241.1", "subjects": [{"id": null, "hits": [{"query": "QCO93111.1", "subject": "KAI1356411.1", "identity": 30.925, "coverage": 94.88636363636364, "evalue": 2.68e-27, "bitscore": 121.0}], "name": "KAI1356411.1", "ipg": "535716093", "start": 582988, "end": 584008, "strand": 1, "sequence": null}], "clusters": []}, {"accession": "MU397318.1", "subjects": [{"id": null, "hits": [{"query": "QCO93114.1", "subject": "KAI1347639.1", "identity": 43.842, "coverage": 92.55813953488372, "evalue": 5.11e-101, "bitscore": 320.0}], "name": "KAI1347639.1", "ipg": "535707615", "start": 30758, "end": 32171, "strand": 1, "sequence": null}], "clusters": []}]}, {"name": "Xylaria sp.", "strain": "CBS 124048", "scaffolds": [{"accession": "MU279513.1", "subjects": [{"id": null, "hits": [{"query": "QCO93107.1", "subject": "KAI1432515.1", "identity": 46.454, "coverage": 98.92086330935251, "evalue": 3.46e-72, "bitscore": 234.0}], "name": "KAI1432515.1", "ipg": "535791782", "start": 130165, "end": 131276, "strand": 1, "sequence": null}], "clusters": []}, {"accession": "MU279478.1", "subjects": [{"id": null, "hits": [{"query": "QCO93113.1", "subject": "KAI1434147.1", "identity": 40.563, "coverage": 92.32804232804233, "evalue": 1.94e-70, "bitscore": 246.0}], "name": "KAI1434147.1", "ipg": "535793348", "start": 162075, "end": 164392, "strand": 1, "sequence": null}], "clusters": []}]}, {"name": "Nemania abortiva", "strain": "FL1152", "scaffolds": [{"accession": "MU392690.1", "subjects": [{"id": null, "hits": [{"query": "QCO93106.1", "subject": "KAI1123183.1", "identity": 55.215, "coverage": 98.08306709265176, "evalue": 1.52e-121, "bitscore": 362.0}], "name": "KAI1123183.1", "ipg": "534637065", "start": 100228, "end": 101338, "strand": 1, "sequence": null}, {"id": null, "hits": [{"query": "QCO93109.1", "subject": "KAI1123178.1", "identity": 53.191, "coverage": 93.94618834080718, "evalue": 1.08e-157, "bitscore": 465.0}], "name": "KAI1123178.1", "ipg": "534637075", "start": 84977, "end": 86442, "strand": 1, "sequence": null}, {"id": null, "hits": [{"query": "QCO93110.1", "subject": "KAI1123177.1", "identity": 50.687, "coverage": 99.10514541387025, "evalue": 0.0, "bitscore": 2591.0}], "name": "KAI1123177.1", "ipg": "534637118", "start": 75590, "end": 83837, "strand": -1, "sequence": null}], "clusters": [{"indices": [2, 1, 0], "subjects": [], "intermediate_genes": [], "score": 4.3418, "start": 75590, "end": 101338, "number": 158}]}, {"accession": "MU392658.1", "subjects": [{"id": null, "hits": [{"query": "QCO93107.1", "subject": "KAI1124309.1", "identity": 45.552, "coverage": 98.92086330935251, "evalue": 2.17e-75, "bitscore": 242.0}], "name": "KAI1124309.1", "ipg": "534638160", "start": 60084, "end": 61165, "strand": 1, "sequence": null}], "clusters": []}, {"accession": "MU392584.1", "subjects": [{"id": null, "hits": [{"query": "QCO93111.1", "subject": "KAI1128457.1", "identity": 34.091, "coverage": 96.30681818181817, "evalue": 5.52e-39, "bitscore": 153.0}], "name": "KAI1128457.1", "ipg": "534642310", "start": 48042, "end": 49183, "strand": -1, "sequence": null}], "clusters": []}, {"accession": "MU392540.1", "subjects": [{"id": null, "hits": [{"query": "QCO93113.1", "subject": "KAI1132466.1", "identity": 41.875, "coverage": 82.53968253968253, "evalue": 2.01e-68, "bitscore": 241.0}], "name": "KAI1132466.1", "ipg": "534646262", "start": 262326, "end": 264634, "strand": 1, "sequence": null}], "clusters": []}]}, {"name": "Annulohypoxylon stygium", "strain": "FL0470", "scaffolds": [{"accession": "MU402847.1", "subjects": [{"id": null, "hits": [{"query": "QCO93106.1", "subject": "KAI1443628.1", "identity": 53.823, "coverage": 97.76357827476039, "evalue": 1.71e-121, "bitscore": 362.0}], "name": "KAI1443628.1", "ipg": "535802555", "start": 285778, "end": 286886, "strand": -1, "sequence": null}, {"id": null, "hits": [{"query": "QCO93110.1", "subject": "KAI1443626.1", "identity": 51.003, "coverage": 99.14243102162565, "evalue": 0.0, "bitscore": 2634.0}], "name": "KAI1443626.1", "ipg": "535802509", "start": 273463, "end": 281758, "strand": -1, "sequence": null}], "clusters": []}, {"accession": "MU402879.1", "subjects": [{"id": null, "hits": [{"query": "QCO93106.1", "subject": "KAI1441232.1", "identity": 54.062, "coverage": 96.1661341853035, "evalue": 6.46e-119, "bitscore": 356.0}], "name": "KAI1441232.1", "ipg": "535800335", "start": 73235, "end": 74390, "strand": -1, "sequence": null}, {"id": null, "hits": [{"query": "QCO93108.1", "subject": "KAI1441234.1", "identity": 57.87, "coverage": 76.32508833922262, "evalue": 6.82e-81, "bitscore": 262.0}], "name": "KAI1441234.1", "ipg": "532814011", "start": 76742, "end": 78098, "strand": -1, "sequence": null}, {"id": null, "hits": [{"query": "QCO93109.1", "subject": "KAI1441239.1", "identity": 55.792, "coverage": 94.17040358744396, "evalue": 1.54e-172, "bitscore": 503.0}], "name": "KAI1441239.1", "ipg": "535800421", "start": 96880, "end": 98399, "strand": -1, "sequence": null}, {"id": null, "hits": [{"query": "QCO93110.1", "subject": "KAI1441240.1", "identity": 51.137, "coverage": 99.10514541387025, "evalue": 0.0, "bitscore": 2643.0}], "name": "KAI1441240.1", "ipg": "535800446", "start": 100206, "end": 108107, "strand": 1, "sequence": null}], "clusters": [{"indices": [0, 1, 2, 3], "subjects": [], "intermediate_genes": [{"id": null, "hits": [], "name": "KAI1441231.1", "ipg": null, "start": 68235, "end": 70870, "strand": 1, "sequence": "MNYMLENGVGSGNYGAEGGRERGARRKKLAAMAGSMYRATTTAVNEIRESYNQTRSGEFDTSNITIPGSFPDVVFVTKGNEQMVLFPTYAKRHVRDKPRQFENPGGPPPTSTVGMNEQEYWRNEWSRHEDEKAIVDVDVRGWIYNPHRGPMTRTNRLWIGLARQLSGIPVPRAQQPDSSPTPEPSLGRIHQRHEEEREQENIAREAREIERRGKAEEEAAQKGKYSERPRDESFDAEGSGRRLRERSQNGSRSPPSVPTSPILRGRTNTAGGTELTEAELAVANANLMARIAPFLTTPLVQLPITLFFYNGSQAQSRTVTTNDAGHFSTRVPLDFVPTHVRVFVNEDISCEEPVQIIEPKGVSLISDIDDTVKQSNIALGTKEVFRNTFARELRDLTIDGVQDWYGALHDLGVRVHYCSNSPWQLYPVLATFFKMAGLPPGSLHLKQYTGVLQGIFEPVAERKKGTLERIMGDFPERKFLLVGDSGEADLEVYTELAVANPGKIVAIFIRDVTTPEQTGYFDSGIHRKFSEMAISKSDDSLGRPPLPARVGTMPKPQAQPAVGDLIDLSEDPPLEPLRKINSDSKVVSRPVKPTDLLARKPPPKPMKPSSLQSTPAGPILTDSNNRDMSNKKPPPPAPRKTSQPTSSSKSLTPSPLAQMQRSGDHTRAIDQTALIKTQNNGQSINNSSSNMSKNTLLPPPPPPPPRRKATPSGSRTARSSPSPRLGASSNSFGLNRRRTEGSEADFEALPLAASGTFSGNGYGGNSGSLTPPAAVNKKVDLWRRRLQRAQEILDRQGVKLYTWRRGDEVVDEAVGIVKSCLKEMGVR"}, {"id": null, "hits": [], "name": "KAI1441233.1", "ipg": null, "start": 75025, "end": 76196, "strand": 1, "sequence": "MSQLNDFLVRIPDKPDVLATRVSNLQAHMAGLKGLVESGTIVMSGPTLAEHPKTADAGLAINGSAWLVRANTENDVRAIVANDVYAKIGVWDLENVTVTPFKCAVRKPL"}, {"id": null, "hits": [], "name": "KAI1441235.1", "ipg": null, "start": 79870, "end": 81091, "strand": 1, "sequence": "MSPTGQLSQTFLRLGVSRHFNPKVLSASSLSTTINHNTNSLNIYSFRSSKNFARQQLRNFTQTTIKMSATNNAAWIKAAKSHPFVVEPAPVWTPEANEILVKNHAVAINPVDGSLQAAGWWPLNYPTMLGQDVAGVVAAVGPGVTSFKVGDRVVGHAVGMATKRDQDNAFQEYTIVQTNMATLLPDQIAYEKAAVLPLAMSTACCALYQDTHLKLQLPTVPAQKPNGKTFIVWGGASAVGSNAIQLAKNSGYEVITTASPKNFEYVKKLGASQVFDYASPTVQDDLINAMKGKTSAGALDCIGGAPQGILQQVLAKSEGVKAVASTKRGWPEPPEGVQMYSIFGTTLKDNFVGKAIYNDFLPAALAAGTYVPAPEPIIVGKGVEKIQEAVDLVKKGVSAAKLVVTL"}, {"id": null, "hits": [], "name": "KAI1441236.1", "ipg": null, "start": 87137, "end": 89418, "strand": 1, "sequence": "MPQSVDLSVKSSTPPARQNPGAACEECRRRKVRCDRQQPSCGLCLSSGVQCQVTTPRPPRGPKRGYLKALQARIATLEGTLLQQQQQQQQNQNNTNTITITPEDTTIDGLTFTDHPPLTWDFPITTDDDTTLHDLCQGTAPGTASGGSSLDGGSVHASTSPIQGFETPTDGVTFSDLVLGRKMSELSDGLDGINISNLMQADLDQLYFDRVHSFAPVLHQRRYFTWARSIAKTEAQSCLRYAMWTLAASVSAHYQNIGDSLYRYTRRALENLESKSMGLAMTEMEQVQAWLLLAIHEFMCVDFSRGWVSAGRAFRLIQLNWLQYSDGTDVNLAQTDWVDAEQKRRTFWLAYCLDRFVSVRNNSPMTFSEQVMSTIRLPAPEIDFQNEQPTLTGFLSEAIAARDAIVTSTFTECIVVATVIGRALSHRQQSMMDNIYLNESRDFWDRHEWINAILIQRMDVFSMNYPTAMQEADPMVLFISMMWRTTVLYMYQLMKSVIHSTDEKRSILADYTRQSTIAAKEIVNLTNKLSQLNSFKVHPLTPIPLSLCAEFFVSYHELGDTYSKQLQEITEAMHGLMSFSNLGPGLGAYSR"}, {"id": null, "hits": [], "name": "KAI1441237.1", "ipg": null, "start": 89873, "end": 91036, "strand": -1, "sequence": "MSLSIPSILLTILLLFPPTIRNAKKCVGGSPLTYRLTPTYGKGSSKRTATTVFIQSRARIFYLPLPSKLRRSKEPRYCLLYSPSCCVDSKRKRSETDRSRTRATHKCCWEL"}, {"id": null, "hits": [], "name": "KAI1441238.1", "ipg": null, "start": 92592, "end": 94234, "strand": -1, "sequence": "MKSITLRSSLSLATSALAYRIHAQCQNAEVITRDVAIVGGGATGTYAALGLKDEGKSFVIVERKSYLGGHTATYYDPKTGTPINYGLQTYWDNSNARSFFSRLNITVAQGTFPASKTPMYIDFTDGTQLTNYTIPAIKDDYITELHKYPYLENGLELPDPVPEDLLLTWSEYMVKFNITDDAFSTYSRPAVAGDLTKTLALYVFNNLNTVMLEEQLDGQTISNANGDFAEPYRNALNEFGDDVLLNSTVTSGTRGNTTSDGVKLCVSTPEGNKQVVAKQLIFAAPPVLDNLQPFSLDQKEEAIFSKFAGGFYYTGVVNNLGLPTTNSYVNRGISTESHTASLPGNVMFNPTKVEGTYYYWYTSLKAMTQQEVESATRDTLKLLQKNVNGSSTEAEPTFVAYNSHTPLHPTADADAIRAGVYRDYYNIQGYRNTWYTGSLLVTGSPQLWNITAQLLPKIIAASEK"}, {"id": null, "hits": [], "name": "KAI1441241.1", "ipg": null, "start": 108802, "end": 110498, "strand": 1, "sequence": "MGESRQELVQWLNSLLQLNMTKVEQCGTGAALCQVFDSIFLDVPMSRVKFNVNSEYAYIQNFKVLQNTFAKHHVDKPIPVEALTKCKMQDNLEFLQWTKRFWDQYFPGGDYDAVARRKGAPVSGGGGGPAARATGGAGSAAARRGGTTPTTGARAPKAAGGGAASAALLQENATLKETVVGLERERDFYFSKLRDIELLIQQAVEEDPEIEKAEDGLIKQIQTILYSTEEGFEIPAEGEALDDQETF"}, {"id": null, "hits": [], "name": "KAI1441242.1", "ipg": null, "start": 110498, "end": 112388, "strand": 1, "sequence": "MAPTQNPNVTGGADNKKPTVLSTVAKAKRLLPKYSHSQRSSLRLAIQESLREPAADAQNTTPFNPITSSSLRSTPSVTSSTSPWDTNITPQRRSMRSAPCGNLHVNTASTAESTQTTRPSTPSLSSNSIPTTPSTTASTPRTPVTPLFSPSNTTASASPPSASSLSTYQFTTPSKSSKNPALRATNNLHDDSDDSSDQADDDSDSDYVEKTTHKQYARVDDKDRPSPNGLATPFKGWYRIRSIVTEMHNRNGGLIYLVDWEGTDPRTGVSWPSSWVAAKNVSVAAIRAWETQKLRNSTMNA"}], "score": 6.3764, "start": 73235, "end": 108107, "number": 159}]}, {"accession": "MU402826.1", "subjects": [{"id": null, "hits": [{"query": "QCO93106.1", "subject": "KAI1446108.1", "identity": 31.548, "coverage": 97.12460063897763, "evalue": 7.85e-43, "bitscore": 162.0}], "name": "KAI1446108.1", "ipg": "535804892", "start": 360021, "end": 361404, "strand": 1, "sequence": null}], "clusters": []}, {"accession": "MU402816.1", "subjects": [{"id": null, "hits": [{"query": "QCO93110.1", "subject": "KAI1448375.1", "identity": 43.582, "coverage": 99.32885906040269, "evalue": 0.0, "bitscore": 2125.0}], "name": "KAI1448375.1", "ipg": "535806880", "start": 586340, "end": 594333, "strand": -1, "sequence": null}], "clusters": []}, {"accession": "MU402897.1", "subjects": [{"id": null, "hits": [{"query": "QCO93111.1", "subject": "KAI1440454.1", "identity": 33.537, "coverage": 92.32954545454545, "evalue": 9.58e-44, "bitscore": 165.0}], "name": "KAI1440454.1", "ipg": "535799568", "start": 97724, "end": 98750, "strand": 1, "sequence": null}], "clusters": []}, {"accession": "MU402875.1", "subjects": [{"id": null, "hits": [{"query": "QCO93114.1", "subject": "KAI1441483.1", "identity": 41.562, "coverage": 91.62790697674419, "evalue": 7.21e-86, "bitscore": 279.0}], "name": "KAI1441483.1", "ipg": "535800561", "start": 147242, "end": 148487, "strand": 1, "sequence": null}], "clusters": []}]}, {"name": "Daldinia decipiens", "strain": "CBS 113046", "scaffolds": [{"accession": "NW_026054594.1", "subjects": [{"id": null, "hits": [{"query": "QCO93106.1", "subject": "XP_049095176.1", "identity": 55.625, "coverage": 96.1661341853035, "evalue": 2.52e-121, "bitscore": 362.0}], "name": "XP_049095176.1", "ipg": "538142597", "start": 60512, "end": 61662, "strand": -1, "sequence": null}], "clusters": []}, {"accession": "XM_049240444.1", "subjects": [{"id": null, "hits": [{"query": "QCO93106.1", "subject": "XP_049095176.1", "identity": 55.625, "coverage": 96.1661341853035, "evalue": 2.52e-121, "bitscore": 362.0}], "name": "XP_049095176.1", "ipg": "538142597", "start": 170, "end": 1172, "strand": 1, "sequence": null}], "clusters": []}, {"accession": "MU375628.1", "subjects": [{"id": null, "hits": [{"query": "QCO93106.1", "subject": "KAI1653211.1", "identity": 55.625, "coverage": 96.1661341853035, "evalue": 2.52e-121, "bitscore": 362.0}], "name": "KAI1653211.1", "ipg": "538142597", "start": 60512, "end": 61662, "strand": -1, "sequence": null}], "clusters": []}, {"accession": "NW_026054579.1", "subjects": [{"id": null, "hits": [{"query": "QCO93108.1", "subject": "XP_049096591.1", "identity": 52.091, "coverage": 92.226148409894, "evalue": 2.94e-84, "bitscore": 271.0}], "name": "XP_049096591.1", "ipg": "538144058", "start": 410274, "end": 411669, "strand": 1, "sequence": null}, {"id": null, "hits": [{"query": "QCO93109.1", "subject": "XP_049096586.1", "identity": 54.128, "coverage": 97.08520179372198, "evalue": 1.05e-172, "bitscore": 503.0}], "name": "XP_049096586.1", "ipg": "538144032", "start": 392458, "end": 393939, "strand": 1, "sequence": null}, {"id": null, "hits": [{"query": "QCO93110.1", "subject": "XP_049096585.1", "identity": 50.561, "coverage": 99.10514541387025, "evalue": 0.0, "bitscore": 2586.0}], "name": "XP_049096585.1", "ipg": "538144004", "start": 383011, "end": 390935, "strand": -1, "sequence": null}], "clusters": [{"indices": [2, 1, 0], "subjects": [], "intermediate_genes": [], "score": 5.336, "start": 383011, "end": 411669, "number": 160}]}, {"accession": "XM_049244544.1", "subjects": [{"id": null, "hits": [{"query": "QCO93108.1", "subject": "XP_049096591.1", "identity": 52.091, "coverage": 92.226148409894, "evalue": 2.94e-84, "bitscore": 271.0}], "name": "XP_049096591.1", "ipg": "538144058", "start": 371, "end": 1766, "strand": 1, "sequence": null}], "clusters": []}, {"accession": "MU375613.1", "subjects": [{"id": null, "hits": [{"query": "QCO93108.1", "subject": "KAI1654626.1", "identity": 52.091, "coverage": 92.226148409894, "evalue": 2.94e-84, "bitscore": 271.0}], "name": "KAI1654626.1", "ipg": "538144058", "start": 410274, "end": 411669, "strand": 1, "sequence": null}, {"id": null, "hits": [{"query": "QCO93109.1", "subject": "KAI1654621.1", "identity": 54.128, "coverage": 97.08520179372198, "evalue": 1.05e-172, "bitscore": 503.0}], "name": "KAI1654621.1", "ipg": "538144032", "start": 392458, "end": 393939, "strand": 1, "sequence": null}, {"id": null, "hits": [{"query": "QCO93110.1", "subject": "KAI1654620.1", "identity": 50.561, "coverage": 99.10514541387025, "evalue": 0.0, "bitscore": 2586.0}], "name": "KAI1654620.1", "ipg": "538144004", "start": 383011, "end": 390935, "strand": -1, "sequence": null}], "clusters": []}, {"accession": "XM_049244542.1", "subjects": [{"id": null, "hits": [{"query": "QCO93109.1", "subject": "XP_049096586.1", "identity": 54.128, "coverage": 97.08520179372198, "evalue": 1.05e-172, "bitscore": 503.0}], "name": "XP_049096586.1", "ipg": "538144032", "start": 284, "end": 1667, "strand": 1, "sequence": null}], "clusters": []}, {"accession": "XM_049248109.1", "subjects": [{"id": null, "hits": [{"query": "QCO93110.1", "subject": "XP_049096585.1", "identity": 50.561, "coverage": 99.10514541387025, "evalue": 0.0, "bitscore": 2586.0}], "name": "XP_049096585.1", "ipg": "538144004", "start": 0, "end": 7821, "strand": 1, "sequence": null}], "clusters": []}, {"accession": "NW_026054586.1", "subjects": [{"id": null, "hits": [{"query": "QCO93111.1", "subject": "XP_049095759.1", "identity": 31.778, "coverage": 92.89772727272727, "evalue": 6.38e-30, "bitscore": 129.0}], "name": "XP_049095759.1", "ipg": "538143277", "start": 243219, "end": 244443, "strand": 1, "sequence": null}], "clusters": []}, {"accession": "XM_049247416.1", "subjects": [{"id": null, "hits": [{"query": "QCO93111.1", "subject": "XP_049095759.1", "identity": 31.778, "coverage": 92.89772727272727, "evalue": 6.38e-30, "bitscore": 129.0}], "name": "XP_049095759.1", "ipg": "538143277", "start": 0, "end": 1071, "strand": 1, "sequence": null}], "clusters": []}, {"accession": "MU375620.1", "subjects": [{"id": null, "hits": [{"query": "QCO93111.1", "subject": "KAI1653794.1", "identity": 31.778, "coverage": 92.89772727272727, "evalue": 6.38e-30, "bitscore": 129.0}], "name": "KAI1653794.1", "ipg": "538143277", "start": 243219, "end": 244443, "strand": 1, "sequence": null}], "clusters": []}]}, {"name": "Hypomontagnella submonticulosa", "strain": "NC0708", "scaffolds": [{"accession": "JAJKLF010000007.1", "subjects": [{"id": null, "hits": [{"query": "QCO93106.1", "subject": "KAI2636540.1", "identity": 54.294, "coverage": 98.08306709265176, "evalue": 2.62e-121, "bitscore": 362.0}], "name": "KAI2636540.1", "ipg": "543012887", "start": 1210550, "end": 1211719, "strand": 1, "sequence": null}, {"id": null, "hits": [{"query": "QCO93108.1", "subject": "KAI2636538.1", "identity": 54.545, "coverage": 85.51236749116607, "evalue": 5.58e-84, "bitscore": 269.0}], "name": "KAI2636538.1", "ipg": "543012857", "start": 1207039, "end": 1208425, "strand": 1, "sequence": null}, {"id": null, "hits": [{"query": "QCO93109.1", "subject": "KAI2636534.1", "identity": 55.083, "coverage": 94.17040358744396, "evalue": 1.06e-171, "bitscore": 501.0}], "name": "KAI2636534.1", "ipg": "543012834", "start": 1189196, "end": 1190692, "strand": 1, "sequence": null}, {"id": null, "hits": [{"query": "QCO93110.1", "subject": "KAI2636533.1", "identity": 50.988, "coverage": 99.06785980611484, "evalue": 0.0, "bitscore": 2633.0}], "name": "KAI2636533.1", "ipg": "543012894", "start": 1179615, "end": 1187500, "strand": -1, "sequence": null}], "clusters": [{"indices": [3, 2, 1, 0], "subjects": [], "intermediate_genes": [{"id": null, "hits": [], "name": "KAI2636530.1", "ipg": null, "start": 1174615, "end": 1174791, "strand": 1, "sequence": "MMMFNVVYLVTMAVAAQAAGEYAVNRIPADMAERNGHVSPRAERRRAGSMTLWKILGLDDHFEYRNTVGVIEPKNRGSRPDTQAPYTSCTFDGTKTICQIEFESHTERSVYIDRSTGSDESVSRRFDNQDAAHRRPCGSLPTTAPGSEERDLLYFRIVHLVVVILGMALILVLL"}, {"id": null, "hits": [], "name": "KAI2636531.1", "ipg": null, "start": 1175827, "end": 1177251, "strand": -1, "sequence": "MAPDQGSRGDKVAATARRSSLRRAIKESLRDRNAVPSATTPPSTLSRTLSSSSSIAKKSASAAPSSLASAPRTRSLSTAATANSSPSSTKTSPSTTPSRRSRRQLALKQSRRQLGNKLGSAHPSYSSQGAQEDKVDTNGILTSRKGWHRIREILAEARNQDGHLIYFVDWEGSDPRTGVSWPGSWVNANNVSATAVREWKDKQNQERDAEALN"}, {"id": null, "hits": [], "name": "KAI2636532.1", "ipg": null, "start": 1177650, "end": 1178741, "strand": -1, "sequence": "MGESRQELVAWLNSLLQLNITKVEQCGTGAALCQVFDSIFLDVPMSRVKFNVNSEYAYVQNFKILQNTFTKHNVDKPIPVEALTKCKMQDNLEFLQWTKRFWDQYYPGGDYDAVGRRKGGTLPPSGGASARATGGAGSAAARRGGTTPTTGPRVAKAAGGGAASAALMQENATLKETVVGLERERDFYFSKLRDIELLIQQAVEEDPELEKQEDGLIKQIQTILYSTEEGFEIPAEGEALDDQETF"}, {"id": null, "hits": [], "name": "KAI2636535.1", "ipg": null, "start": 1192737, "end": 1194330, "strand": 1, "sequence": "MKSIIPSSSLFLVMGLLAPHCQAQHHNVEVITRDIAIIGGGATGTYAAINLKDQGKSIVVIERNTRLGGHTATYQDPATRTPINFGVQIYYDDPITRAFFTRLNISVGPAKFVAGKTPLYLDFTDGSPIAGYSIPPLGADYIQELHKYPYLENGIELPDPVPEDLLLPWSEYLVKLNITDEAITTYSRPAVAGDLTKILALYVFNNLNHIMIEEQTQGKTLANVNGDLSEPFRNALAELGSDVFLNSTVTRAVRGSKPADGVDLYVSTPQGMKRIIAKQLVFAAPPVLDNLKPFNLDKRESNIISKFEGGFYYTGVVTNLGLPTNHTYINRGQKTEWHLASLPGVSMFNPTFVEGTYYYWYSSLSAMTQEQVESSTRNTLKRLQKTVPGANASVEPQFVAYASHTPLHPTADADAVRNGVYRDMDRLQGYRNTWYTASLTVTGSSQLWNITSQLLPRIIAASEK"}, {"id": null, "hits": [], "name": "KAI2636536.1", "ipg": null, "start": 1196948, "end": 1199171, "strand": -1, "sequence": "MPQSIDLRVKSSSPPARQNPGAATLEGTLLQQQQQQQQHQQQRCRNGNDNAISITPEDTTMAGLTFSDHPPLTWDFPIPTNDDTSLQDICQGTAPGTASGGSSLDGGSVQASTSPIQGFETPSDRMSFPDAVLSQKVSDPSEGLDGINISNLMQADLDQLYFDRVHAFAPVLHQRRYFSWARSMAKSEAQICLRYAMWTLAASVSAHYQNIGDSLYRYTRGALEGLDSKCIGLGMTEVEQVQAWLLLAIHEFMCVDFSRGWVSAGRAFRLIQLNWLQYLDKPDLSLAQTDWVDAEQRRRTFWLAYCVDRFVSVRNNSPTTFSEENMIRLPAPEIEFQNEQPSLTGYLSEAISARETIATSTFTECIIVSTIIGRALSHRQQSTLDNIYLSESRDFWDRHEWINNTLIQRMDIFSLNYPIVMQEADPMLLFISMMWRTTVLYMYQLIKSMIHPTDEKRSSVLADYTRQSTIAAKEIVNLTNKLSQLNSLKASCLYVIPITTIY"}, {"id": null, "hits": [], "name": "KAI2636537.1", "ipg": null, "start": 1203994, "end": 1205718, "strand": -1, "sequence": "MSFSIVSPSGQQLSQSFLRLGVSRQIRPRVFSTSIFIPCNHLTTSSHRALFSLDAIERNQRGYITEARRKMATTNNAAWIKEAKARPFVVEPAPVWTPEADEVLVKNHAVAINPVDGSLQAAGWWPLNYPTMLGQDLAGVITAVGPGVTAFKVGDRVVGHGVGMATKRNQDNAFQEYTILKTNMTTHLPANIPFEKAAVLPLALSTAACALYQDTHLKLQLPTVPRPKPTGETIIVWGGASAVGSNAIQLAVNSGYEVITTASPKNFDYVKKLGASQVFDYHSSTVQADLVSAMKGKKSAGSLDCIGGAPQGILQQIMTTVTGVKAVASTKRGWPDPPEGVAMYSIFGTTLKDNFVGKAIYNDFLGAALAAGTFVPAPEPTIVGHGVGKIQDAVDRIMKGVSATKLVVTL"}, {"id": null, "hits": [], "name": "KAI2636539.1", "ipg": null, "start": 1208961, "end": 1209933, "strand": -1, "sequence": "MELGSRKCPTGIKKLEVGKGVQITDKPGMLATRISNVQAHLARLKGLVESDTIVMSGPTLEAHTKAGEGPIMNGSVWLVRANSEEEVRAVVADDIYAKIGVWDLDGIAITPMKCAVRKPL"}, {"id": null, "hits": [], "name": "KAI2636541.1", "ipg": null, "start": 1212584, "end": 1215452, "strand": -1, "sequence": "MTITMSQNDYPFDNIVDALKYAAKHTMEGILAYPANNISNPQAAVKLSYKDLLDLAEANASKLKQKDLCKSGSVVLVHFDNALDSIIWYWSVLLTGAIPSVTGPGMFSQSASDRQKHLGHLYSTFNEPLCLTRRSLMDPFLEQTGSRRIKISTIEELDNVVLTHSRPLTPSPELSPLSIAAVMLTSGSSGNAKAVPLIHQQLLAAFRGKRDSAHLRHPDSPFLSWTHMDHVANLVHCHIFAIVSCVSQIQVAAADILIDPVQLLNLVSRHRVSRIFAPNFLLAKILRLIKSGGSTLDPDLNLEALYIDTGGEANVTEVCVGLQSVLSRYGAPADVFKPSFGMTETCAGCIVNDKCPSYDSTQRLGFTSLGKPMPGLQMRIARLDSPGIEVARGESGSLEITGEAIFKGYYNNPAAAAEAFTSDGWFRTGDNAYIDDQGQLHLDGRTKEMININGVKYLPHELDSALEQAEIPGTTPSYFCCFATRDTSKGDTEIVVVLYLPSYDESDDEARYEAQSSIIRTCSMHTHSRPMVVPLRVQDMPKSTLGKLSRTKLKESLEEGKFADQKATNDEAIARYRQKVRGQPETIEEAAILYIIGQQLEMGFEDDFSVNDSIFSTGATSMDLVAIMQRLNGFLRTSGHEKLIRLTDILKNPTARGIASRVAVSTGKKKHEYDPVVTLQPHGNKTPLWLVHPGVGEVLVFVNLAHHITDRPIHAFRARGFNAAEGETPFNKLDEVFETYRAAIKKRQPRGPYAIAGYSFGGMVAFEVTKLLEAGGDEVRLCGSWNLPPHIKFRMRELLWDECVIHLFYFVGLMDEATAYTHKPALCAFEREGRRLDAIRYLKMYSDPARWDELGLDEEYYLLWVGLASNMQGLAVDYEPEGSVANMDVFVADPLSHVAKNREDWIQNRLAAWKDFVRSDVRFHHVEGAHYTMLNPEYVVNFAKTLRRVLRERGL"}, {"id": null, "hits": [], "name": "KAI2636542.1", "ipg": null, "start": 1216505, "end": 1216719, "strand": -1, "sequence": "MAPITHLNEATAFDPTPFLSSRVQRYAPGAIRKLLPLESLPGMISLVAGKPNPEVFPFEKITLSLKGSSKDIVLTRENGLIDGLQYGLPGGNPDLVKWLEEFQCEVHGINRSHAWTCCVGNGSQELLHRTFQVLTDPGDPVLIETPAYPGVVGFLQAEDYMLVQAKTDRHGLNPFDLERSLSQWPEDRPRPKLLYTIPTGSNPTGRSCPEWRKIEILRLAKRFNFMILEDDAYYFLNFEDGPNRKSRSYLALERMVNGETGRVIRFDSLSKTVSAGMRLGVLTGPLPIVKNVIKLTENINLQPSSTTQILALALFRHWGHAGFLEHCARASDFYRLKRDVFSAAAEMHLKHRATWDVPTAGLFFWLTLRLPPGEDTFELLGKKGMEYGLLAIPGIAFMPDNRKTCQLRASFSLITEEQAYEACRRMALLVDDAWGDWVRKFVPGVVRH"}], "score": 6.3765, "start": 1179615, "end": 1211719, "number": 162}]}, {"accession": "JAJKLF010000034.1", "subjects": [{"id": null, "hits": [{"query": "QCO93107.1", "subject": "KAI2619808.1", "identity": 45.196, "coverage": 98.92086330935251, "evalue": 6.04e-70, "bitscore": 228.0}], "name": "KAI2619808.1", "ipg": "542996125", "start": 194272, "end": 195291, "strand": -1, "sequence": null}], "clusters": []}, {"accession": "JAJKLF010000056.1", "subjects": [{"id": null, "hits": [{"query": "QCO93111.1", "subject": "KAI2616138.1", "identity": 32.288, "coverage": 86.93181818181817, "evalue": 9.7e-34, "bitscore": 139.0}], "name": "KAI2616138.1", "ipg": "542992604", "start": 99084, "end": 100122, "strand": -1, "sequence": null}], "clusters": []}, {"accession": "JAJKLF010000011.1", "subjects": [{"id": null, "hits": [{"query": "QCO93111.1", "subject": "KAI2633601.1", "identity": 31.953, "coverage": 94.31818181818183, "evalue": 1.35e-33, "bitscore": 139.0}], "name": "KAI2633601.1", "ipg": "543009957", "start": 339271, "end": 340315, "strand": -1, "sequence": null}], "clusters": []}, {"accession": "JAJKLF010000033.1", "subjects": [{"id": null, "hits": [{"query": "QCO93112.1", "subject": "KAI2620170.1", "identity": 31.095, "coverage": 69.65699208443272, "evalue": 9.51e-19, "bitscore": 100.0}], "name": "KAI2620170.1", "ipg": "542996362", "start": 197385, "end": 199122, "strand": -1, "sequence": null}], "clusters": []}, {"accession": "JAJKLF010000016.1", "subjects": [{"id": null, "hits": [{"query": "QCO93115.1", "subject": "KAI2629259.1", "identity": 45.675, "coverage": 100.0, "evalue": 4.21e-80, "bitscore": 263.0}], "name": "KAI2629259.1", "ipg": "543005508", "start": 638726, "end": 640670, "strand": -1, "sequence": null}], "clusters": []}]}, {"name": "Annulohypoxylon sp.", "strain": "FPYF3050", "scaffolds": [{"accession": "CP157657.1", "subjects": [{"id": null, "hits": [{"query": "QCO93106.1", "subject": "XDG03795.1", "identity": 53.823, "coverage": 97.76357827476039, "evalue": 2.64e-121, "bitscore": 362.0}], "name": "XDG03795.1", "ipg": "884294391", "start": 70593, "end": 71701, "strand": 1, "sequence": null}, {"id": null, "hits": [{"query": "QCO93110.1", "subject": "XDG03797.1", "identity": 51.67, "coverage": 99.14243102162565, "evalue": 0.0, "bitscore": 2649.0}], "name": "XDG03797.1", "ipg": "884294445", "start": 75721, "end": 83877, "strand": 1, "sequence": null}], "clusters": []}, {"accession": "CP157654.1", "subjects": [{"id": null, "hits": [{"query": "QCO93106.1", "subject": "XDG01031.1", "identity": 54.062, "coverage": 96.1661341853035, "evalue": 5.67e-119, "bitscore": 356.0}], "name": "XDG01031.1", "ipg": "884291844", "start": 2651890, "end": 2653049, "strand": 1, "sequence": null}, {"id": null, "hits": [{"query": "QCO93108.1", "subject": "XDG01029.1", "identity": 57.87, "coverage": 76.32508833922262, "evalue": 1.08e-80, "bitscore": 262.0}], "name": "XDG01029.1", "ipg": "884291914", "start": 2648136, "end": 2649549, "strand": 1, "sequence": null}, {"id": null, "hits": [{"query": "QCO93109.1", "subject": "XDG01025.1", "identity": 55.319, "coverage": 94.17040358744396, "evalue": 1.29e-171, "bitscore": 501.0}], "name": "XDG01025.1", "ipg": "884291865", "start": 2627880, "end": 2629399, "strand": 1, "sequence": null}, {"id": null, "hits": [{"query": "QCO93110.1", "subject": "XDG01024.1", "identity": 51.137, "coverage": 99.10514541387025, "evalue": 0.0, "bitscore": 2642.0}], "name": "XDG01024.1", "ipg": "884291921", "start": 2618172, "end": 2626073, "strand": -1, "sequence": null}, {"id": null, "hits": [{"query": "QCO93110.1", "subject": "XDG01217.1", "identity": 42.992, "coverage": 97.6882923191648, "evalue": 0.0, "bitscore": 2068.0}], "name": "XDG01217.1", "ipg": "884292044", "start": 3444594, "end": 3452542, "strand": -1, "sequence": null}], "clusters": [{"indices": [3, 2, 1, 0], "subjects": [], "intermediate_genes": [{"id": null, "hits": [], "name": "XDG01022.1", "ipg": null, "start": 2614348, "end": 2615369, "strand": -1, "sequence": "MAPTQNPNVTGGADNKKPTVLSTVAKAKRLLPKYSHSQRSSLRLAIQESLRESAADAQNTTPFNPTTSSSLRSTPSVTSSTSPSDTNIPPRRRSMRSASCGNLHVNTASATQITPQTIRPSTPSLPSSSIPTTPSTTASTPQTPVTPLFTPSSTASASPPSASSLSTSQFTTPSKSSKNLALHIANSLHDDSDDSSDQADDDDSDSDYVEKTTHKQYARVDDKDRPSPNGLATPFKGWYRIRSIVTEMHNRNGGLIYLVDWEGTDPRTGVSWPSSWVAAKNVSVAAIRAWETQKLRNSTMNA"}, {"id": null, "hits": [], "name": "XDG01023.1", "ipg": null, "start": 2616135, "end": 2617217, "strand": -1, "sequence": "MGESRQELVQWLNSLLQLNMTKVEQCGTGAALCQVFDSIFLDVPMSRVKFNVNSEYAYIQNFKVLQNTFAKHHVDKPIPVEALTKCKMQDNLEFLQWTKRFWDQYFPGGDYDAVARRKGAPVSGGGGGPAARATGGAGSAAARRGGTTPTTGARAPKAAGGGAASAALLQENATLKETVVGLERERDFYFSKLRDIELLIQQAVEEDPEIEKAEDGLIKQIQTILYSTEEGFEIPAEGEALDDQETF"}, {"id": null, "hits": [], "name": "XDG01026.1", "ipg": null, "start": 2632218, "end": 2633613, "strand": 1, "sequence": "MKSITLRSSLSLATSALAYRIHAQCQNAEVITRDVAIVGGGATGTYAALGLKDEGKSFVIVERKSYLGGHTATYYDPKTGTPINYGLQTYWDNSNARSFFSRLNITVAQGTFPASKTPMYIDFTDGTQLTNYTIPAIKDDYITELHKYPYLENGLELPDPVPEDLLLTWSEYMVKFNITDDAFSTYSRPAVAGDLTKTLALYVFNNLNTVMLEEQLDGQTISNANGDFAEPYRNALNEFGDDVLLNSTVTSGTRGNTTSDGVKLCVSTPEGNKQVVAKQLIFAAPPVLDNLQPFSLDQKEEAIFSKFAGGFYYTGVVNNLGLPTTNSYVNRGISTESHTASLPGNVMFNPTKVEGTYYYWYTSLKAMTQQEVESATRDTLKLLQKNVNGSSTEAEPTFVAYNSHTPLHPTADADAIRAGVYRDYYNIQGYRNTWYTGSLLVTGSPQLWNITAQLLPKIIAASEK"}, {"id": null, "hits": [], "name": "XDG01027.1", "ipg": null, "start": 2636905, "end": 2639152, "strand": -1, "sequence": "MPQSVDLSVKSSTPPARQNPGAACEECRRRKVRCDRQQPSCGLCLSSGVQCQVTTPRPPRGPKRGYLKALQARIATLEGTLLQQQQQQQQNQNNTNTITITPEDTTIDGLTFTDHPPLTWDFPITTDDDTTLHDLCQGTAPGTASGGSSLDGGSVHASTSPIQGFETPTDGVTFSDLVLGRKMSELSDGLDGINISNLMQADLDQLYFDRVHSFAPVLHQRRYFTWARSMAKTEAQSCLRYAMWTLAASVSAHYQNIGDSLYRYTRRALENLESKSMGLAMTEMEQVQAWLLLAIHEFMCVDFSRGWVSAGRAFRLIQLNWLQYSDGTDVNLAQTDWVDAEQKRRTFWLAYCLDRFVSIRNNSPMTFSEQSTIRLPAPEIDFQNEQPTLTGFLSEAITARDAIVTSTFTECIVVATVIGRALSHRQQSMMDNIYLNESRDFWDRHEWINAILIQRMDVFSMNYPTAVQEADPMVLFISMMWRTTVLYMYQLMKSVIHSTDEKRSILADYTRQSTIAAKEIVNLTNKLSQLNSFK"}, {"id": null, "hits": [], "name": "XDG01028.1", "ipg": null, "start": 2645214, "end": 2646237, "strand": -1, "sequence": "MSATNNAAWIKAAKSHPFVVEPAPVWTPEANEILVKNHAVAINPVDGSLQAAGWWPLNYPTMLGQDVAGVVAAVGPGVTSFKVGDRVVGHAVGMATKRDQDNAFQEYTIVQTNMATLLPDQIAYEKAAVLPLAMSTACCALYQDTHLKLQLPTVPAQKPNGKTFIVWGGASAVGSNAIQLAKNSGYEVITTASPKNFEYVKKLGASQVFDYASPTVQDDLINAMKGKTSAGALDCIGGAPQGILQQVLAKSEGVKAVASTKRGWPEPPEGVQMYSIFGTTLKDNFVGKAIYNDFLPAALAAGTYVPAPEPIIVGKGVEKIQEAVDLVKKGVSAAKLVVTL"}, {"id": null, "hits": [], "name": "XDG01030.1", "ipg": null, "start": 2650331, "end": 2650661, "strand": -1, "sequence": "MSQLNDFLVRIPDKPDVLATRVSNLQAHMAGLKGLVESGTIVMSGPTLAEHPKTADAGLAINGSAWLVRANTEDDVRAIVANDVYAKIGVWDLENVTVTPFKCAVRKPL"}, {"id": null, "hits": [], "name": "XDG01032.1", "ipg": null, "start": 2655876, "end": 2658049, "strand": -1, "sequence": "MLENGVGSGNYGAEGGRERGARRKKLAAMAGSMYRATTTAVNEIRESYNQTRSGEFDTSNITIPGSFPDVVFVTKGNEQMVLFPTYAKRHVRDKPRQFENPGGPPPTSTVGMNEQEYWRNEWSRHEDEKAIVDVDVRGWIYNPHRGPMTRTNRLWIGLARQLSGIPVPRAQQPDSSPTPEPSLGRIHQRHEEEREQENIAREAREIERRGKAEEEAAQKGKYSERPRDESSDAEGSGRRLRQRPQNGSRSPPSVPTSPILRGRTNTAGGTELTEAELAVANANLMARIAPFLTTPLVQLPITLFFYNGSQAQSRTVTTNDAGHFSTRVPLDFVPTHVRVFVNEDISCEEPVQIIEPKGVSLISDIDDTVKQSNIALGTKEVFRNTFARELRDLTIDGVQDWYGALHNLGVRVHYCSNSPWQLYPVLATFFKMAGLPPGSLHLKQYTGVLQGIFEPVAERKKGTLERIMGDFPERKFLLVGDSGEADLEVYTELAVANPGKIVAIFIRDVTTPEQTGYFDSGIHRKFSEMAISKSDDSLGRPPLPARVGTMPKPQVQPAVGDLIDLSEDPPLEPLRKINSDSKVVSRPVKPTDLLARKPPPKPMKPSSLQSTPAGPILTDSNNRDMSNKKPPPPAPRKTSQPTSSSKSLTPSPLAQMQRSGDHTRAIDQTALIKTQNNGQSINSSSSNMSKNTLLPPPPPPPPRRKATPSGSRTARSSPSPRLGASSNSFGLNRRRTEGSEADFEALPLAASGTFSGNGYGGSSGSLTPPAAVNKKVDLWRRRLQRAQEILDRQGVKLYTWRRGDDVVDEAVGIVKSCLKEMGVR"}], "score": 6.3761, "start": 2618172, "end": 2653049, "number": 163}]}, {"accession": "CP157665.1", "subjects": [{"id": null, "hits": [{"query": "QCO93111.1", "subject": "XDG10278.1", "identity": 33.841, "coverage": 92.32954545454545, "evalue": 9.48e-44, "bitscore": 165.0}], "name": "XDG10278.1", "ipg": "884300486", "start": 348890, "end": 349916, "strand": 1, "sequence": null}], "clusters": []}]}, {"name": "Nemania serpens", "strain": "AK0226", "scaffolds": [{"accession": "MU390892.1", "subjects": [{"id": null, "hits": [{"query": "QCO93106.1", "subject": "KAI1187682.1", "identity": 55.625, "coverage": 96.1661341853035, "evalue": 3.1e-121, "bitscore": 362.0}], "name": "KAI1187682.1", "ipg": "534698029", "start": 166929, "end": 168042, "strand": 1, "sequence": null}, {"id": null, "hits": [{"query": "QCO93109.1", "subject": "KAI1187677.1", "identity": 53.394, "coverage": 98.20627802690582, "evalue": 6.21e-160, "bitscore": 471.0}], "name": "KAI1187677.1", "ipg": "534697954", "start": 151341, "end": 152812, "strand": 1, "sequence": null}, {"id": null, "hits": [{"query": "QCO93110.1", "subject": "KAI1187676.1", "identity": 51.436, "coverage": 99.10514541387025, "evalue": 0.0, "bitscore": 2612.0}], "name": "KAI1187676.1", "ipg": "534698001", "start": 142018, "end": 150169, "strand": -1, "sequence": null}], "clusters": [{"indices": [2, 1, 0], "subjects": [], "intermediate_genes": [], "score": 4.3445, "start": 142018, "end": 168042, "number": 164}]}, {"accession": "MU391222.1", "subjects": [{"id": null, "hits": [{"query": "QCO93107.1", "subject": "KAI1181727.1", "identity": 47.122, "coverage": 97.84172661870504, "evalue": 3.8e-75, "bitscore": 243.0}], "name": "KAI1181727.1", "ipg": "534692108", "start": 519, "end": 1753, "strand": 1, "sequence": null}], "clusters": []}, {"accession": "MU390932.1", "subjects": [{"id": null, "hits": [{"query": "QCO93107.1", "subject": "KAI1185966.1", "identity": 45.552, "coverage": 98.92086330935251, "evalue": 1.69e-72, "bitscore": 234.0}], "name": "KAI1185966.1", "ipg": "534696268", "start": 5595, "end": 6687, "strand": -1, "sequence": null}], "clusters": []}, {"accession": "MU390942.1", "subjects": [{"id": null, "hits": [{"query": "QCO93111.1", "subject": "KAI1185637.1", "identity": 31.609, "coverage": 95.45454545454545, "evalue": 3.86e-31, "bitscore": 133.0}], "name": "KAI1185637.1", "ipg": "534695973", "start": 44952, "end": 46166, "strand": -1, "sequence": null}], "clusters": []}, {"accession": "MU391072.1", "subjects": [{"id": null, "hits": [{"query": "QCO93114.1", "subject": "KAI1182857.1", "identity": 42.627, "coverage": 99.06976744186046, "evalue": 4.84e-105, "bitscore": 329.0}], "name": "KAI1182857.1", "ipg": "534693174", "start": 50437, "end": 51742, "strand": -1, "sequence": null}], "clusters": []}]}, {"name": "Nemania serpens", "strain": "AZ0576", "scaffolds": [{"accession": "MU396679.1", "subjects": [{"id": null, "hits": [{"query": "QCO93106.1", "subject": "KAI1202704.1", "identity": 54.688, "coverage": 96.1661341853035, "evalue": 8.14e-119, "bitscore": 355.0}], "name": "KAI1202704.1", "ipg": "534712893", "start": 15225, "end": 16342, "strand": -1, "sequence": null}, {"id": null, "hits": [{"query": "QCO93109.1", "subject": "KAI1202709.1", "identity": 52.482, "coverage": 93.94618834080718, "evalue": 3.54e-157, "bitscore": 464.0}], "name": "KAI1202709.1", "ipg": "534712953", "start": 30834, "end": 32308, "strand": -1, "sequence": null}, {"id": null, "hits": [{"query": "QCO93110.1", "subject": "KAI1202710.1", "identity": 51.009, "coverage": 99.10514541387025, "evalue": 0.0, "bitscore": 2607.0}], "name": "KAI1202710.1", "ipg": "534712975", "start": 33473, "end": 41694, "strand": 1, "sequence": null}], "clusters": [{"indices": [0, 1, 2], "subjects": [], "intermediate_genes": [], "score": 4.3426, "start": 15225, "end": 41694, "number": 165}]}, {"accession": "MU396691.1", "subjects": [{"id": null, "hits": [{"query": "QCO93107.1", "subject": "KAI1200629.1", "identity": 47.842, "coverage": 97.84172661870504, "evalue": 3.53e-76, "bitscore": 246.0}], "name": "KAI1200629.1", "ipg": "534710851", "start": 25840, "end": 27073, "strand": -1, "sequence": null}], "clusters": []}, {"accession": "MU396698.1", "subjects": [{"id": null, "hits": [{"query": "QCO93107.1", "subject": "KAI1199837.1", "identity": 44.84, "coverage": 98.92086330935251, "evalue": 2.35e-69, "bitscore": 226.0}], "name": "KAI1199837.1", "ipg": "534710092", "start": 363279, "end": 364384, "strand": 1, "sequence": null}], "clusters": []}, {"accession": "MU396727.1", "subjects": [{"id": null, "hits": [{"query": "QCO93111.1", "subject": "KAI1196837.1", "identity": 31.805, "coverage": 96.02272727272727, "evalue": 5.4e-33, "bitscore": 137.0}], "name": "KAI1196837.1", "ipg": "534707135", "start": 148884, "end": 150019, "strand": -1, "sequence": null}], "clusters": []}, {"accession": "MU396687.1", "subjects": [{"id": null, "hits": [{"query": "QCO93114.1", "subject": "KAI1201163.1", "identity": 41.57, "coverage": 99.06976744186046, "evalue": 1.41e-99, "bitscore": 315.0}], "name": "KAI1201163.1", "ipg": "534711396", "start": 37171, "end": 38476, "strand": 1, "sequence": null}], "clusters": []}]}, {"name": "Nemania serpens", "strain": "CBS 679.86", "scaffolds": [{"accession": "MU391534.1", "subjects": [{"id": null, "hits": [{"query": "QCO93106.1", "subject": "KAI1167069.1", "identity": 54.688, "coverage": 96.1661341853035, "evalue": 1.42e-117, "bitscore": 352.0}], "name": "KAI1167069.1", "ipg": "534677516", "start": 311070, "end": 312187, "strand": 1, "sequence": null}, {"id": null, "hits": [{"query": "QCO93109.1", "subject": "KAI1167064.1", "identity": 52.955, "coverage": 93.94618834080718, "evalue": 1.4e-158, "bitscore": 467.0}], "name": "KAI1167064.1", "ipg": "534677437", "start": 295215, "end": 296688, "strand": 1, "sequence": null}, {"id": null, "hits": [{"query": "QCO93110.1", "subject": "KAI1167063.1", "identity": 50.894, "coverage": 99.10514541387025, "evalue": 0.0, "bitscore": 2586.0}], "name": "KAI1167063.1", "ipg": "534677466", "start": 285734, "end": 293902, "strand": -1, "sequence": null}], "clusters": [{"indices": [2, 1, 0], "subjects": [], "intermediate_genes": [], "score": 4.3405000000000005, "start": 285734, "end": 312187, "number": 166}]}, {"accession": "MU391564.1", "subjects": [{"id": null, "hits": [{"query": "QCO93106.1", "subject": "KAI1163293.1", "identity": 39.259, "coverage": 84.98402555910543, "evalue": 3.65e-44, "bitscore": 164.0}], "name": "KAI1163293.1", "ipg": "534673769", "start": 180002, "end": 181039, "strand": 1, "sequence": null}], "clusters": []}, {"accession": "MU391559.1", "subjects": [{"id": null, "hits": [{"query": "QCO93107.1", "subject": "KAI1163772.1", "identity": 46.619, "coverage": 98.92086330935251, "evalue": 3e-73, "bitscore": 238.0}], "name": "KAI1163772.1", "ipg": "534674203", "start": 124254, "end": 125491, "strand": -1, "sequence": null}], "clusters": []}, {"accession": "MU391596.1", "subjects": [{"id": null, "hits": [{"query": "QCO93107.1", "subject": "KAI1160851.1", "identity": 45.907, "coverage": 98.92086330935251, "evalue": 8.01e-70, "bitscore": 228.0}], "name": "KAI1160851.1", "ipg": "534671312", "start": 205682, "end": 206775, "strand": -1, "sequence": null}], "clusters": []}, {"accession": "MU391597.1", "subjects": [{"id": null, "hits": [{"query": "QCO93109.1", "subject": "KAI1160770.1", "identity": 46.244, "coverage": 93.49775784753363, "evalue": 1.03e-127, "bitscore": 388.0}], "name": "KAI1160770.1", "ipg": "534671201", "start": 156097, "end": 157516, "strand": -1, "sequence": null}, {"id": null, "hits": [{"query": "QCO93110.1", "subject": "KAI1160776.1", "identity": 43.628, "coverage": 99.10514541387025, "evalue": 0.0, "bitscore": 2122.0}], "name": "KAI1160776.1", "ipg": "534671269", "start": 172440, "end": 180485, "strand": 1, "sequence": null}], "clusters": []}, {"accession": "MU391659.1", "subjects": [{"id": null, "hits": [{"query": "QCO93111.1", "subject": "KAI1158233.1", "identity": 30.259, "coverage": 95.45454545454545, "evalue": 5.67e-30, "bitscore": 129.0}], "name": "KAI1158233.1", "ipg": "534668721", "start": 78606, "end": 79740, "strand": 1, "sequence": null}], "clusters": []}, {"accession": "MU391580.1", "subjects": [{"id": null, "hits": [{"query": "QCO93114.1", "subject": "KAI1161874.1", "identity": 42.396, "coverage": 99.06976744186046, "evalue": 7.24e-99, "bitscore": 313.0}], "name": "KAI1161874.1", "ipg": "534672295", "start": 15529, "end": 16831, "strand": 1, "sequence": null}], "clusters": []}]}, {"name": "Xylaria grammica", "strain": "IHI A82", "scaffolds": [{"accession": "RYZI01000281.1", "subjects": [{"id": null, "hits": [{"query": "QCO93106.1", "subject": "RWA07114.1", "identity": 54.294, "coverage": 98.08306709265176, "evalue": 3.65e-121, "bitscore": 362.0}], "name": "RWA07114.1", "ipg": "228491931", "start": 53138, "end": 54302, "strand": -1, "sequence": null}], "clusters": []}, {"accession": "RYZI01000456.1", "subjects": [{"id": null, "hits": [{"query": "QCO93106.1", "subject": "RWA05295.1", "identity": 51.976, "coverage": 98.40255591054313, "evalue": 4.39e-117, "bitscore": 351.0}], "name": "RWA05295.1", "ipg": "228490131", "start": 9298, "end": 10411, "strand": -1, "sequence": null}], "clusters": []}, {"accession": "RYZI01000184.1", "subjects": [{"id": null, "hits": [{"query": "QCO93107.1", "subject": "RWA08795.1", "identity": 45.907, "coverage": 98.92086330935251, "evalue": 1.33e-72, "bitscore": 234.0}], "name": "RWA08795.1", "ipg": "228493588", "start": 75274, "end": 76361, "strand": 1, "sequence": null}], "clusters": []}, {"accession": "RYZI01000439.1", "subjects": [{"id": null, "hits": [{"query": "QCO93109.1", "subject": "RWA05443.1", "identity": 55.556, "coverage": 93.94618834080718, "evalue": 6.33e-165, "bitscore": 483.0}], "name": "RWA05443.1", "ipg": "228490327", "start": 5969, "end": 7429, "strand": -1, "sequence": null}, {"id": null, "hits": [{"query": "QCO93110.1", "subject": "RWA05442.1", "identity": 49.907, "coverage": 99.10514541387025, "evalue": 0.0, "bitscore": 2563.0}], "name": "RWA05442.1", "ipg": "228490406", "start": 8532, "end": 16796, "strand": 1, "sequence": null}], "clusters": []}, {"accession": "RYZI01000458.1", "subjects": [{"id": null, "hits": [{"query": "QCO93109.1", "subject": "RWA05279.1", "identity": 44.86, "coverage": 93.94618834080718, "evalue": 3.96e-119, "bitscore": 367.0}], "name": "RWA05279.1", "ipg": "228490152", "start": 22305, "end": 23777, "strand": 1, "sequence": null}, {"id": null, "hits": [{"query": "QCO93110.1", "subject": "RWA05276.1", "identity": 42.257, "coverage": 99.10514541387025, "evalue": 0.0, "bitscore": 2001.0}], "name": "RWA05276.1", "ipg": "228490134", "start": 11385, "end": 19515, "strand": 1, "sequence": null}], "clusters": []}, {"accession": "RYZI01000822.1", "subjects": [{"id": null, "hits": [{"query": "QCO93110.1", "subject": "RWA03365.1", "identity": 49.031, "coverage": 78.18791946308725, "evalue": 0.0, "bitscore": 1995.0}], "name": "RWA03365.1", "ipg": "228488362", "start": 8, "end": 6430, "strand": -1, "sequence": null}], "clusters": []}, {"accession": "RYZI01000165.1", "subjects": [{"id": null, "hits": [{"query": "QCO93114.1", "subject": "RWA09171.1", "identity": 45.06, "coverage": 94.65116279069767, "evalue": 9.33e-103, "bitscore": 323.0}], "name": "RWA09171.1", "ipg": "228493905", "start": 18595, "end": 19897, "strand": -1, "sequence": null}], "clusters": []}]}, {"name": "Xylaria grammica", "strain": "CBS 120713", "scaffolds": [{"accession": "MU384961.1", "subjects": [{"id": null, "hits": [{"query": "QCO93106.1", "subject": "KAI0412777.1", "identity": 54.375, "coverage": 96.1661341853035, "evalue": 7.86e-120, "bitscore": 358.0}], "name": "KAI0412777.1", "ipg": "530552085", "start": 129558, "end": 130721, "strand": 1, "sequence": null}, {"id": null, "hits": [{"query": "QCO93109.1", "subject": "KAI0412772.1", "identity": 54.61, "coverage": 93.94618834080718, "evalue": 1.08e-161, "bitscore": 475.0}], "name": "KAI0412772.1", "ipg": "530552134", "start": 115522, "end": 116976, "strand": 1, "sequence": null}, {"id": null, "hits": [{"query": "QCO93110.1", "subject": "KAI0412771.1", "identity": 49.981, "coverage": 99.10514541387025, "evalue": 0.0, "bitscore": 2551.0}], "name": "KAI0412771.1", "ipg": "530552084", "start": 106139, "end": 114414, "strand": -1, "sequence": null}], "clusters": [{"indices": [2, 1, 0], "subjects": [], "intermediate_genes": [], "score": 4.3384, "start": 106139, "end": 130721, "number": 167}]}, {"accession": "MU384894.1", "subjects": [{"id": null, "hits": [{"query": "QCO93106.1", "subject": "KAI0418294.1", "identity": 51.672, "coverage": 98.40255591054313, "evalue": 3.28e-116, "bitscore": 349.0}], "name": "KAI0418294.1", "ipg": "530556604", "start": 528387, "end": 529516, "strand": 1, "sequence": null}, {"id": null, "hits": [{"query": "QCO93110.1", "subject": "KAI0418297.1", "identity": 51.651, "coverage": 99.10514541387025, "evalue": 0.0, "bitscore": 2658.0}], "name": "KAI0418297.1", "ipg": "530556658", "start": 537821, "end": 546009, "strand": 1, "sequence": null}], "clusters": []}, {"accession": "MU384886.1", "subjects": [{"id": null, "hits": [{"query": "QCO93107.1", "subject": "KAI0419586.1", "identity": 46.263, "coverage": 98.92086330935251, "evalue": 6.21e-73, "bitscore": 236.0}], "name": "KAI0419586.1", "ipg": "530557688", "start": 228925, "end": 230013, "strand": 1, "sequence": null}], "clusters": []}, {"accession": "MU384930.1", "subjects": [{"id": null, "hits": [{"query": "QCO93109.1", "subject": "KAI0414505.1", "identity": 48.198, "coverage": 97.53363228699553, "evalue": 4.12e-140, "bitscore": 420.0}], "name": "KAI0414505.1", "ipg": "530553686", "start": 108372, "end": 109927, "strand": -1, "sequence": null}, {"id": null, "hits": [{"query": "QCO93110.1", "subject": "KAI0414507.1", "identity": 43.013, "coverage": 99.10514541387025, "evalue": 0.0, "bitscore": 2060.0}], "name": "KAI0414507.1", "ipg": "530553674", "start": 112562, "end": 120672, "strand": -1, "sequence": null}], "clusters": []}, {"accession": "MU384882.1", "subjects": [{"id": null, "hits": [{"query": "QCO93111.1", "subject": "KAI0420410.1", "identity": 33.141, "coverage": 96.02272727272727, "evalue": 3.35e-34, "bitscore": 140.0}], "name": "KAI0420410.1", "ipg": "530558400", "start": 323430, "end": 324573, "strand": -1, "sequence": null}], "clusters": []}, {"accession": "MU384951.1", "subjects": [{"id": null, "hits": [{"query": "QCO93114.1", "subject": "KAI0413209.1", "identity": 44.337, "coverage": 94.65116279069767, "evalue": 5.89e-101, "bitscore": 318.0}], "name": "KAI0413209.1", "ipg": "530552503", "start": 132038, "end": 133340, "strand": -1, "sequence": null}], "clusters": []}]}, {"name": "Xylariales sp.", "strain": "No.14919", "scaffolds": [{"accession": "BDMC01000020.1", "subjects": [{"id": null, "hits": [{"query": "QCO93106.1", "subject": "GAW17516.1", "identity": 54.294, "coverage": 98.08306709265176, "evalue": 3.73e-121, "bitscore": 362.0}], "name": "GAW17516.1", "ipg": "137361951", "start": 150425, "end": 151589, "strand": 1, "sequence": null}, {"id": null, "hits": [{"query": "QCO93109.1", "subject": "GAW17509.1", "identity": 54.846, "coverage": 93.94618834080718, "evalue": 4.26e-163, "bitscore": 479.0}], "name": "GAW17509.1", "ipg": "137361995", "start": 135871, "end": 137331, "strand": 1, "sequence": null}, {"id": null, "hits": [{"query": "QCO93110.1", "subject": "GAW17508.1", "identity": 50.447, "coverage": 99.10514541387025, "evalue": 0.0, "bitscore": 2558.0}], "name": "GAW17508.1", "ipg": "137361987", "start": 126487, "end": 134763, "strand": -1, "sequence": null}], "clusters": [{"indices": [2, 1, 0], "subjects": [], "intermediate_genes": [], "score": 4.3399, "start": 126487, "end": 151589, "number": 168}]}, {"accession": "BDMC01000018.1", "subjects": [{"id": null, "hits": [{"query": "QCO93106.1", "subject": "GAW17171.1", "identity": 51.976, "coverage": 98.40255591054313, "evalue": 4.07e-116, "bitscore": 349.0}], "name": "GAW17171.1", "ipg": "137362539", "start": 590240, "end": 591355, "strand": -1, "sequence": null}, {"id": null, "hits": [{"query": "QCO93110.1", "subject": "GAW17168.1", "identity": 51.596, "coverage": 99.10514541387025, "evalue": 0.0, "bitscore": 2657.0}], "name": "GAW17168.1", "ipg": "137362598", "start": 573763, "end": 581951, "strand": -1, "sequence": null}], "clusters": []}, {"accession": "BDMC01000059.1", "subjects": [{"id": null, "hits": [{"query": "QCO93107.1", "subject": "GAW23242.1", "identity": 45.196, "coverage": 98.92086330935251, "evalue": 7.5e-71, "bitscore": 230.0}], "name": "GAW23242.1", "ipg": "137356340", "start": 32366, "end": 33454, "strand": -1, "sequence": null}], "clusters": []}, {"accession": "BDMC01000016.1", "subjects": [{"id": null, "hits": [{"query": "QCO93109.1", "subject": "GAW16641.1", "identity": 48.081, "coverage": 97.30941704035875, "evalue": 1.08e-140, "bitscore": 422.0}], "name": "GAW16641.1", "ipg": "137363127", "start": 460648, "end": 462138, "strand": -1, "sequence": null}, {"id": null, "hits": [{"query": "QCO93110.1", "subject": "GAW16643.1", "identity": 42.941, "coverage": 99.10514541387025, "evalue": 0.0, "bitscore": 2057.0}], "name": "GAW16643.1", "ipg": "137363059", "start": 464770, "end": 472879, "strand": -1, "sequence": null}], "clusters": []}, {"accession": "BDMC01000011.1", "subjects": [{"id": null, "hits": [{"query": "QCO93111.1", "subject": "GAW15226.1", "identity": 33.815, "coverage": 96.02272727272727, "evalue": 1.88e-35, "bitscore": 143.0}], "name": "GAW15226.1", "ipg": "137364398", "start": 472744, "end": 473887, "strand": -1, "sequence": null}], "clusters": []}, {"accession": "BDMC01000056.1", "subjects": [{"id": null, "hits": [{"query": "QCO93114.1", "subject": "GAW23049.1", "identity": 44.578, "coverage": 94.65116279069767, "evalue": 6.67e-103, "bitscore": 323.0}], "name": "GAW23049.1", "ipg": "137356639", "start": 210887, "end": 212189, "strand": -1, "sequence": null}], "clusters": []}]}, {"name": "Xylariales sp.", "strain": "PMI_506", "scaffolds": [{"accession": "JAJTIY010000010.1", "subjects": [{"id": null, "hits": [{"query": "QCO93107.1", "subject": "KAH8660204.1", "identity": 64.727, "coverage": 97.84172661870504, "evalue": 1.5e-131, "bitscore": 385.0}], "name": "KAH8660204.1", "ipg": "513828198", "start": 1200688, "end": 1201652, "strand": -1, "sequence": null}, {"id": null, "hits": [{"query": "QCO93113.1", "subject": "KAH8659979.1", "identity": 34.524, "coverage": 99.20634920634922, "evalue": 4.5e-62, "bitscore": 224.0}], "name": "KAH8659979.1", "ipg": "513827844", "start": 597215, "end": 599642, "strand": -1, "sequence": null}], "clusters": []}, {"accession": "JAJTIY010000001.1", "subjects": [{"id": null, "hits": [{"query": "QCO93107.1", "subject": "KAH8682713.1", "identity": 45.848, "coverage": 98.56115107913669, "evalue": 1.1e-70, "bitscore": 229.0}], "name": "KAH8682713.1", "ipg": "513850375", "start": 6800733, "end": 6801701, "strand": -1, "sequence": null}], "clusters": []}, {"accession": "JAJTIY010000006.1", "subjects": [{"id": null, "hits": [{"query": "QCO93113.1", "subject": "KAH8668696.1", "identity": 45.367, "coverage": 82.27513227513228, "evalue": 3.76e-80, "bitscore": 273.0}], "name": "KAH8668696.1", "ipg": "513836485", "start": 1281192, "end": 1283759, "strand": 1, "sequence": null}], "clusters": []}, {"accession": "JAJTIY010000011.1", "subjects": [{"id": null, "hits": [{"query": "QCO93113.1", "subject": "KAH8657673.1", "identity": 44.268, "coverage": 82.53968253968253, "evalue": 9.34e-75, "bitscore": 258.0}], "name": "KAH8657673.1", "ipg": "513825532", "start": 50487, "end": 52820, "strand": -1, "sequence": null}], "clusters": []}, {"accession": "JAJTIY010000020.1", "subjects": [{"id": null, "hits": [{"query": "QCO93115.1", "subject": "KAH8647268.1", "identity": 40.83, "coverage": 100.0, "evalue": 4.34e-71, "bitscore": 240.0}], "name": "KAH8647268.1", "ipg": "513815275", "start": 484265, "end": 486291, "strand": 1, "sequence": null}], "clusters": []}, {"accession": "JAJTIY010000017.1", "subjects": [{"id": null, "hits": [{"query": "QCO93116.1", "subject": "KAH8649041.1", "identity": 60.109, "coverage": 99.86013986013987, "evalue": 0.0, "bitscore": 1815.0}], "name": "KAH8649041.1", "ipg": "513816978", "start": 99980, "end": 104818, "strand": 1, "sequence": null}], "clusters": []}]}, {"name": "Xylariales sp.", "strain": "AK1849", "scaffolds": [{"accession": "JAJKKH010000004.1", "subjects": [{"id": null, "hits": [{"query": "QCO93107.1", "subject": "KAI0129809.1", "identity": 45.878, "coverage": 97.84172661870504, "evalue": 1.67e-72, "bitscore": 234.0}], "name": "KAI0129809.1", "ipg": "528097348", "start": 1370797, "end": 1371764, "strand": -1, "sequence": null}, {"id": null, "hits": [{"query": "QCO93108.1", "subject": "KAI0129798.1", "identity": 55.085, "coverage": 83.3922261484099, "evalue": 1.13e-79, "bitscore": 258.0}], "name": "KAI0129798.1", "ipg": "528097372", "start": 1339352, "end": 1340657, "strand": 1, "sequence": null}], "clusters": []}, {"accession": "JAJKKH010000010.1", "subjects": [{"id": null, "hits": [{"query": "QCO93108.1", "subject": "KAI0124000.1", "identity": 52.33, "coverage": 97.87985865724382, "evalue": 2.87e-89, "bitscore": 284.0}], "name": "KAI0124000.1", "ipg": "528091123", "start": 267386, "end": 268867, "strand": 1, "sequence": null}], "clusters": []}, {"accession": "JAJKKH010000002.1", "subjects": [{"id": null, "hits": [{"query": "QCO93109.1", "subject": "KAI0134359.1", "identity": 46.222, "coverage": 98.4304932735426, "evalue": 2.26e-114, "bitscore": 357.0}], "name": "KAI0134359.1", "ipg": "528101897", "start": 3188915, "end": 3190891, "strand": 1, "sequence": null}], "clusters": []}, {"accession": "JAJKKH010000005.1", "subjects": [{"id": null, "hits": [{"query": "QCO93111.1", "subject": "KAI0128934.1", "identity": 34.615, "coverage": 87.2159090909091, "evalue": 4.63e-39, "bitscore": 153.0}], "name": "KAI0128934.1", "ipg": "528096546", "start": 2357003, "end": 2358053, "strand": 1, "sequence": null}], "clusters": []}, {"accession": "JAJKKH010000009.1", "subjects": [{"id": null, "hits": [{"query": "QCO93111.1", "subject": "KAI0125300.1", "identity": 32.464, "coverage": 93.75, "evalue": 1.11e-35, "bitscore": 144.0}], "name": "KAI0125300.1", "ipg": "528092912", "start": 2218345, "end": 2219371, "strand": -1, "sequence": null}, {"id": null, "hits": [{"query": "QCO93114.1", "subject": "KAI0125415.1", "identity": 40.509, "coverage": 97.90697674418605, "evalue": 8.5e-94, "bitscore": 300.0}], "name": "KAI0125415.1", "ipg": "528092997", "start": 2609639, "end": 2610947, "strand": 1, "sequence": null}], "clusters": []}]}, {"name": "Hypomontagnella monticulosa", "strain": "FL0542", "scaffolds": [{"accession": "MU281890.1", "subjects": [{"id": null, "hits": [{"query": "QCO93106.1", "subject": "KAI0382679.1", "identity": 54.688, "coverage": 96.1661341853035, "evalue": 3.75e-121, "bitscore": 362.0}], "name": "KAI0382679.1", "ipg": "530511420", "start": 219163, "end": 220329, "strand": -1, "sequence": null}, {"id": null, "hits": [{"query": "QCO93108.1", "subject": "KAI0382681.1", "identity": 57.944, "coverage": 75.61837455830388, "evalue": 6.51e-80, "bitscore": 258.0}], "name": "KAI0382681.1", "ipg": "530511457", "start": 222360, "end": 223746, "strand": -1, "sequence": null}, {"id": null, "hits": [{"query": "QCO93109.1", "subject": "KAI0382685.1", "identity": 56.492, "coverage": 97.75784753363229, "evalue": 1.51e-180, "bitscore": 523.0}], "name": "KAI0382685.1", "ipg": "530511488", "start": 239647, "end": 241128, "strand": -1, "sequence": null}, {"id": null, "hits": [{"query": "QCO93110.1", "subject": "KAI0382686.1", "identity": 50.967, "coverage": 99.06785980611484, "evalue": 0.0, "bitscore": 2608.0}], "name": "KAI0382686.1", "ipg": "530511441", "start": 242765, "end": 250672, "strand": 1, "sequence": null}], "clusters": [{"indices": [0, 1, 2, 3], "subjects": [], "intermediate_genes": [{"id": null, "hits": [], "name": "KAI0382677.1", "ipg": null, "start": 214163, "end": 215646, "strand": 1, "sequence": "MTKHEAELKSSSPNVGSNYLHSWRLVVVIGTLCLGVLLYGLDANIIGTAIPSITTDFESLPDIAWYGASYLVTVTAFQPLFGNLYKFFNAKIIYLISLLIFEVGSIVCASAPRSDILILGRALLGFGASGLLQGALAIIGCVVPLEKIPLFQGIVISAVGISICIGPIIGGALTQYTNWRINVPAGVVAIVVVFFFVPLTGKVDEEARDLPLSQKLRRLDAIGTVLFLGLVCCLLLALTWGGQQYAWNSSIIIGLFVGFGLMLVCFSLWDLKQGEMALIPWRVFRKRSISMGAITLFAYGLVMYVYGYYLPIFFQSVQGTTTTESGVRYMAMMIPQIVTLVVVGAVVSKWGYYVPYMIAGAIISSIGSGFLITVDLDTSTVKWAAYLAVTGIGVGMASQLPYTALQVVLDAIGLAIGQNLLIAELNRAVPQYTTAVTPVQVLLAGANGLTKLSSSPDVLEALRRAYGQAIRNVLILGLAFACLALLPSCAMEWLNISQESKKHLGGEKAT"}, {"id": null, "hits": [], "name": "KAI0382678.1", "ipg": null, "start": 216548, "end": 218498, "strand": 1, "sequence": "MAVYIFFALPGTSLAFIVLASSLLLWRLWMFTIRPWIWPSEPRYMPYWIPWHFHPFFADCHQLIDDAVKYFKDTEEPFAFQLCGVKMYCLSRPEDVTGILDGAPWTHGLNFSHFISEIMQKFGMSLEDVERAKYNPKPGDSCYTEGNTTNPTHMNLIHFVEDLYKKQFLDPSRLDTLSDIFVRKLDETLRGDKLDFCTKDYNGCLYSVGAPGLDREVSLYSLVAGTMVNATIRTLFGPYLHDVEPDIVEQVIQFNSTAWILFYGLPDVLGFAPVCQPRDRVKAAFRAFINMPEERRSEQCFAFQKLLNWMDVLDIGKESRVGLLFLFFFASIANEQNACYWFVAHILYDEELLELARRETEPAWKSGQLDVKYLTSNCPGLDAIFHETLRQRTNTFGWRVVKEKTTIRGKELQPGVPVMVPMRLLHTHEKVWGTSVDEFDPTRFIKKKTLARQPYYRPFAGGPTYCPGRTLAKHETYAFLATLLHRFDITLLPPPKESGERKQPFPLMETFRPPTGVKGPLPNMDLLIKLVEKTSGSSL"}, {"id": null, "hits": [], "name": "KAI0382680.1", "ipg": null, "start": 221442, "end": 221769, "strand": 1, "sequence": "MSQLNDFLVQITDKPGMLSTRVSNVQAHMARLKGLVESDTIVMSGPTLTAHPKAGEGLAINGSAWLVRANSEEEVRAIVADDIYAKLGVWDLDNVTITPMKCAVRKPL"}, {"id": null, "hits": [], "name": "KAI0382682.1", "ipg": null, "start": 225118, "end": 226971, "strand": 1, "sequence": "MPYSVVSPSGLLSQSLLRLGVSRQISPRFPSTSTSIIISCNHFTTSSHNVLNSISTTPKQQLRYLTHTSTKMAATNNAAWIKEAKAHPFVVEPAPVWTPEADEVLVKNHAVAINPVDGSLQAAGWWPLNYPTMLGQDLAGVIVAVGPGVTSFKVGDRVVGHGVGMATKRNQDNAFQEYSILKTHMAAHLPANISFEKAAVLPLAMSTAACALYQDTHLKLQLPTVPRPKSTGETIIVWGGASSVGSNAIQLAVNSGYEVITTASPKNFDLVKKLGASQVFDYNSPSVETDLIDAMKGKKSAGSLDCIGGAPQGILQKVMTTVTGVKAVASTKRGWPEPPKDVVMYSIFGTTLKDNFVGKAIYNDFLPEALKAGTFVPAPEPIIVGHGVGKIQEAVDRIKKGVSASKLVVTL"}, {"id": null, "hits": [], "name": "KAI0382683.1", "ipg": null, "start": 231300, "end": 233751, "strand": 1, "sequence": "MPQSIDLSVKSSSSPPARQNPGAACEECRRRKVRCDRQQPSCGLCLSSGVQCQVTVPRPPRGPKRGYLKALQARIATLEGTLLQQQQQQQQRNPNGNGNNISISPEDVTLDGITFNDQPPLTWDFPIPTNEDTSLPDVCQGTAPGTTSGGSSLDGGSVHASTSPIQGFETPSDRMSFPDAVLNPKISDHSEGLDGINMSNLMQADLDQLYFDRVHAFAPVLHQRRYFSWARSPAKSESQVCLRYAMWTLAASVSAHYQNIGDSLYRYTRGALEGLDSKCLGLGMTEMEQVQAWLLLAIHEFMCVDFSRGWVSAGRAFRLIQLNWLQYSDKPDLSLGQTDWVDAEQKRRTFWLAYCLDRFVSVRNNSPTTFSEQVMNTIRLPAPELEFQNEQPTMTGYLSEAIAARDAIPTSTFAECIIVSTVIGRALSHRQQSTVDNIYLNESREFWERHEWINNVLIQRMDIFSLNYPTAVQEADPMLLFISMMWRTTVLYMYQLIKSMIHPTDEKRSSVLADYTRQSTIAAKEIVNLTNKLSQLNSLKVHPLTPIPLSLCAEFFVSYHELGDTYSKQLHEITEAMHGLMSFSNLGPGLGAYSR"}, {"id": null, "hits": [], "name": "KAI0382684.1", "ipg": null, "start": 236277, "end": 237953, "strand": -1, "sequence": "MRSIILSNSLSLVVGVLALKSRAQYPDVEVITRDVAIIGGGATGTYAAINLKDQGKSVVVVERKTRLGGHTDTYHDPATGTPINLGVQIYYDDSITRAFFTRLNVTVGPGQFVTGKTPLYLDFTDGSPVVGYSIPPLGDDYIQELHKYPYLENGIELPDPVPEDLLLTWSEYLKKFNITDDAYATYSRPAVAGDLTKILALYVFNYLNHVLIEEQTIEGKGIANVNGDLSEPYRNALAELGSDVLLNSTVTSAIRGRKPADGVSLTVSTPEGTKRIIAKQLVFAAPPVLDNLEPFDLDEHESGVVSKFAGGFYYTGVVTNLGLPANYSYQNRGQQTEAHVASLPGVVMFNPTFVEGTYYYWYSSLAAMTQAQVESSTYDTIKRLQKTVAGGSVSAEPQFVAYDGHAPLHPTADAEAIRNGVYRDMYQLQGYRNTWYTASLVVTGSSQLWNITSQLLPRVIAASMK"}, {"id": null, "hits": [], "name": "KAI0382687.1", "ipg": null, "start": 251138, "end": 253236, "strand": 1, "sequence": "MGESRQELVAWLNSLLQLNITKVEQCGTGAALCQVFDSIFLDVPMSRVKFNVNSEYAYVQNFKILQNTFAKHNVDKPIPVEALTKCKMQDNLEFLQWTKRFWDQYYPGGDYDAVGRRKGGSLPPSGGPAARATGGAGSAAARRGGTTPTTGPRVAKAAGGGAASAALLQENATLKETVVGLERERDFYFSKLRDIELLIQQAVEEDPEIEKQEDGLIKQIQTILYSTEEGFEIPAEGETLDDQETF"}, {"id": null, "hits": [], "name": "KAI0382688.1", "ipg": null, "start": 253295, "end": 254141, "strand": 1, "sequence": "MAQPQDPNSDELAGPATPGPTTNVKPDSHKYAYPQRSSLRRAVKDSLRDSPATLTLQTPPSTPLPSPSTASHDARHGRRSSLRLALRQSLHGSDAVASVATPPSTPSPVPATPTTPSTPAFATPTRRSARLLSQKKSQCQLRTSLDSSHSNGSNEDSQELNETEADVPEPNVNGIPTSRKGWYRVREIFAEARDRNGKLIYFVVWEGIDPRTGFSWPGSWVDAKKVSATAIREFKEKQSEK"}, {"id": null, "hits": [], "name": "KAI0382689.1", "ipg": null, "start": 255094, "end": 255672, "strand": 1, "sequence": "MAKPRIGNAAKASHRLLTGSIQPLISSNFDLQRCVSHGVRMASTASTNGRRKERVVILGSGWAGYGFARSLDPKKFERIMISPRSYFVFTPLLAGTAVGTLEFRAVVEPVRRLGLDRFHQGWADDIDFARKVIRVEANTSDDLASRTQLALKHRPDGDHKGATFDVEYDKLVIAVGSYSQTFGIEGVREHANFLRDIGDARKIRMKVLQSFEKAALPITSDEDRKKLLHFAIVGGGPTGIEFAAELHDLIRDDLTNTYPELMKFVNITVYDVAPKVLPMFDKTLADYAMDRFKREGIQVKTEHHLTRVRPDEDCEGCLKLKIQECGDEEVGAGIVVWSTGLMQNPLVQKLESKIFKLPSSDSEMQLQRDAKTGGIVTDSHLRVNVVPREAASEPVRAQAQNATLLPDVYGVGDCTVISELSLPATAQVASQQAGHLARRLNKGDVDQKPFRFRNWGTMTYLGSWTAIHQSSADELKGWMAWVLWRTAYLTRSMSIRNKITVPFYWAISWIFGRDISRF"}], "score": 6.3751, "start": 219163, "end": 250672, "number": 169}]}, {"accession": "MU281910.1", "subjects": [{"id": null, "hits": [{"query": "QCO93106.1", "subject": "KAI0379007.1", "identity": 33.537, "coverage": 96.1661341853035, "evalue": 1.03e-43, "bitscore": 164.0}], "name": "KAI0379007.1", "ipg": "530506312", "start": 375763, "end": 377449, "strand": -1, "sequence": null}], "clusters": []}, {"accession": "MU281929.1", "subjects": [{"id": null, "hits": [{"query": "QCO93107.1", "subject": "KAI0376934.1", "identity": 45.907, "coverage": 98.92086330935251, "evalue": 2.15e-69, "bitscore": 226.0}], "name": "KAI0376934.1", "ipg": "530503479", "start": 13554, "end": 14562, "strand": 1, "sequence": null}], "clusters": []}, {"accession": "MU281877.1", "subjects": [{"id": null, "hits": [{"query": "QCO93108.1", "subject": "KAI0387438.1", "identity": 58.447, "coverage": 77.3851590106007, "evalue": 1.29e-80, "bitscore": 261.0}], "name": "KAI0387438.1", "ipg": "530516183", "start": 676145, "end": 677480, "strand": -1, "sequence": null}, {"id": null, "hits": [{"query": "QCO93114.1", "subject": "KAI0387464.1", "identity": 40.931, "coverage": 92.55813953488372, "evalue": 5.19e-87, "bitscore": 282.0}], "name": "KAI0387464.1", "ipg": "530516329", "start": 759745, "end": 761005, "strand": -1, "sequence": null}], "clusters": []}, {"accession": "MU281911.1", "subjects": [{"id": null, "hits": [{"query": "QCO93111.1", "subject": "KAI0378840.1", "identity": 33.544, "coverage": 88.35227272727273, "evalue": 1.41e-30, "bitscore": 130.0}], "name": "KAI0378840.1", "ipg": "530506111", "start": 277919, "end": 278897, "strand": 1, "sequence": null}], "clusters": []}, {"accession": "MU281900.1", "subjects": [{"id": null, "hits": [{"query": "QCO93111.1", "subject": "KAI0380633.1", "identity": 32.722, "coverage": 88.63636363636364, "evalue": 1.15e-29, "bitscore": 128.0}], "name": "KAI0380633.1", "ipg": "530508052", "start": 276073, "end": 277117, "strand": -1, "sequence": null}], "clusters": []}, {"accession": "MU281936.1", "subjects": [{"id": null, "hits": [{"query": "QCO93115.1", "subject": "KAI0376530.1", "identity": 43.253, "coverage": 100.0, "evalue": 3.75e-75, "bitscore": 251.0}], "name": "KAI0376530.1", "ipg": "530502970", "start": 120910, "end": 122844, "strand": -1, "sequence": null}], "clusters": []}]}, {"name": "Diaporthe sp.", "strain": "PMI_573", "scaffolds": [{"accession": "JAJTUP010000002.1", "subjects": [{"id": null, "hits": [{"query": "QCO93106.1", "subject": "KAH8785754.1", "identity": 53.799, "coverage": 98.40255591054313, "evalue": 3.87e-121, "bitscore": 362.0}], "name": "KAH8785754.1", "ipg": "514943550", "start": 2803606, "end": 2804741, "strand": 1, "sequence": null}, {"id": null, "hits": [{"query": "QCO93110.1", "subject": "KAH8785757.1", "identity": 52.037, "coverage": 99.14243102162565, "evalue": 0.0, "bitscore": 2705.0}], "name": "KAH8785757.1", "ipg": "514943543", "start": 2812450, "end": 2820621, "strand": 1, "sequence": null}], "clusters": []}, {"accession": "JAJTUP010000011.1", "subjects": [{"id": null, "hits": [{"query": "QCO93110.1", "subject": "KAH8773760.1", "identity": 42.661, "coverage": 99.3661446681581, "evalue": 0.0, "bitscore": 2037.0}], "name": "KAH8773760.1", "ipg": "514931747", "start": 1148898, "end": 1156818, "strand": 1, "sequence": null}], "clusters": []}, {"accession": "JAJTUP010000009.1", "subjects": [{"id": null, "hits": [{"query": "QCO93113.1", "subject": "KAH8775194.1", "identity": 46.154, "coverage": 85.18518518518519, "evalue": 2.31e-77, "bitscore": 263.0}], "name": "KAH8775194.1", "ipg": "514933200", "start": 30068, "end": 32246, "strand": 1, "sequence": null}], "clusters": []}, {"accession": "JAJTUP010000015.1", "subjects": [{"id": null, "hits": [{"query": "QCO93113.1", "subject": "KAH8769908.1", "identity": 51.327, "coverage": 59.523809523809526, "evalue": 4.96e-63, "bitscore": 226.0}], "name": "KAH8769908.1", "ipg": "514928067", "start": 491826, "end": 494279, "strand": -1, "sequence": null}], "clusters": []}, {"accession": "JAJTUP010000032.1", "subjects": [{"id": null, "hits": [{"query": "QCO93116.1", "subject": "KAH8759391.1", "identity": 63.04, "coverage": 98.25174825174825, "evalue": 0.0, "bitscore": 1902.0}], "name": "KAH8759391.1", "ipg": "514917838", "start": 286534, "end": 291143, "strand": 1, "sequence": null}], "clusters": []}]}, {"name": "Rostrohypoxylon terebratum", "strain": "CBS 119137", "scaffolds": [{"accession": "MU385955.1", "subjects": [{"id": null, "hits": [{"query": "QCO93106.1", "subject": "KAI1088194.1", "identity": 55.0, "coverage": 96.1661341853035, "evalue": 6.59e-121, "bitscore": 361.0}], "name": "KAI1088194.1", "ipg": "534601371", "start": 45206, "end": 46359, "strand": 1, "sequence": null}, {"id": null, "hits": [{"query": "QCO93108.1", "subject": "KAI1088192.1", "identity": 56.944, "coverage": 76.32508833922262, "evalue": 5.48e-80, "bitscore": 259.0}], "name": "KAI1088192.1", "ipg": "534601363", "start": 41455, "end": 42811, "strand": 1, "sequence": null}, {"id": null, "hits": [{"query": "QCO93109.1", "subject": "KAI1088188.1", "identity": 56.265, "coverage": 94.17040358744396, "evalue": 1.11e-171, "bitscore": 501.0}], "name": "KAI1088188.1", "ipg": "534601412", "start": 20965, "end": 22476, "strand": 1, "sequence": null}, {"id": null, "hits": [{"query": "QCO93110.1", "subject": "KAI1088187.1", "identity": 51.435, "coverage": 99.10514541387025, "evalue": 0.0, "bitscore": 2674.0}], "name": "KAI1088187.1", "ipg": "534601383", "start": 11267, "end": 19168, "strand": -1, "sequence": null}], "clusters": [{"indices": [3, 2, 1, 0], "subjects": [], "intermediate_genes": [{"id": null, "hits": [], "name": "KAI1088185.1", "ipg": null, "start": 7024, "end": 8517, "strand": -1, "sequence": "MAPTQNPNPNVAEGASNKKPTVLSTVAKAKRVLPKYSHSQRSSLRLAIQESLRESIAIAENTNLRNPTASPTASPSLLSTPSTSPTLPSKSNFIPQRRSKRPAPRRNLHVNTASAAEVTRQATRPSTPSLSSNSTPTTPSTAASSMPRTPVTPYFTPSSTATSASPPSASSLSTSRFSTPSKSSKNQSLHAADSRHVDSEDSSDEADDDDSDSDYVENVTHTQYARVDDTDRPNVNGIVTPFKGWYRIRSIVTEMRNRSGGLIYLVDWEGTDPRTGISWPSSWVDAKNVSVAAIRAWETQKLRTSTMNA"}, {"id": null, "hits": [], "name": "KAI1088186.1", "ipg": null, "start": 8725, "end": 10675, "strand": -1, "sequence": "MGESRQELVQWLNSLLQLNITKVEQCGTGAALCQVFDSIFLDVPMSRVKFNVNSEYAYIQNFKVLQNTFAKHHVDKPIPVEALTKCKMQDNLEFLQWTKRFWDQYFPGGDYDAVARRKGAPVSGGGGPAARATGGAGSAAARRGGTTPTAGARAPKAAGGGAASAALLQENATLKETVVGLERERDFYFSKLRDIELLIQQAVEEDPEIEKAEDGLIKQIQTILYSTEEGFEIPAEGEALDDQETF"}, {"id": null, "hits": [], "name": "KAI1088189.1", "ipg": null, "start": 25188, "end": 26925, "strand": 1, "sequence": "MRSITLRSSLSLATSALAYRIHAQCQNAEVITRDVAIVGGGATGTYAALGLKDEGKSFVIVERKSYLGGHTATYYDPKTGTPINYGLQTYWDNPNARSFFSRLNITVAHGTFPTSKTPMYIDFTDGTQLTNYTIPAIKDDYIAELHKYPYLENGLELPDPVPEDLLLPWSEYMVKFNITDDAFSTYSRPAVAGDLTKTLALYVFNNLNTVMLEEELDGQTISNANGDFAEPFRNALNEFGDDVLLNSTVTSGIRGNTSSDGVKLCVSTPGGNKQVVAKQLIFAAPPVLDNLRPFSLDQKEEAIFSKFAGGFYYTGVVNNLGLPTTNSYVNRGVSTESHTASLPGNVMFNPTKVEGTYYYWYTSLKAMTQQEVESATRDTLKLLQKCVNGSSTQAEPNFVAYNSHTPLHPTADADAIRAGVYRDYYNIQGYRNTWYTGSLLVTGSPQLWNITAQLLPKIIAASEK"}, {"id": null, "hits": [], "name": "KAI1088190.1", "ipg": null, "start": 30100, "end": 32386, "strand": -1, "sequence": "MPQSVDLSVKSSTPPARQNPGAACEECRRRKVRCDRQQPSCGLCLSSGVQCQVTTPRPPRGPKRGYLKALQARIATLEGTLLQQQQQQQQQNHNNTNTITISPEDTTIDGITFTDHPPLTWDFPITTDDDTTLHDLCQGTAPGTASGGSSLDGGSVHASTSPIQGFETPTDGVTFSDLVLGRKMSELSDGLDGINISNLMQADLDQLYFDRVHSFAPVLHQRRYFTWARSIAKTEAQSCLRYAMWTLAASVSAHYQNIGDSLYRYTRRALENLESKSMGLAMTEMEQVQAWLLLAIHEFMCVDFSRGWVSAGRAFRLIQLNWLQYSDGTDVNLTQTDWVDAEQKRRTFWLAYCLDRFVSVRNNSPMTFSEQSTIRLPAPEIDFQNEQPTLTGFLSEAIAARDAIVTSTFTECIVVATVIGRALSHRQQSVMDNIYLNESRDFWDRHEWINAILIQRMDVFSLNYPTAMQEADPMVLFISMMWRTTVLYMYQLLKSVIHSTEEKRSMLADYTRQSTIAAKEIVNLTNKLSQLNSFKVHPLTPIPLSLCAEFFVSYHELSDTYSKQLQEITEAMHGLMSFSNLGPGLGAYSR"}, {"id": null, "hits": [], "name": "KAI1088191.1", "ipg": null, "start": 38436, "end": 39660, "strand": -1, "sequence": "MSPSGQLSQTFLRLGVSRHFNPRILSASSLITTTNHNNTNHLNTYSLRPSNNIARQQLRNFTQTKIKMSATNNAAWIKAAKSHPFVVEPAPVWTPEANEILVKNHAVAINPVDASLQAAGWWPLNYPTMLGQDVAGVVAAVGPGVTSFKVGDRVVGHAVGMATKRDQDNAFQEYTIVQTNMATLLPDQIAFEKAAVLPLAMSTACCALYQETHLKLQLPTVPAQKPNGKTVIVWGGASAVGSNAIQLAKNSGYEVITTASPKNFEYVKKLGASQVFDYASPTVQDDLINAMKGKTSAGALDCIGGAPQGILQQVLAKSEGVKGVASTKRGWPEPPEGVQMYSIFGTTLKDNFVGKAIYNDFLPAALAAGTYVPAPEPIIVGKGVEKIQEAVDLVKKGVSAAKLVVTL"}, {"id": null, "hits": [], "name": "KAI1088193.1", "ipg": null, "start": 43359, "end": 44236, "strand": -1, "sequence": "MSQLNDFLVRIPDKPDVLATRVSNLQAHMAGLKGLVESGTIVMSGPTLAEHPKTADAGLAINGSAWLVRANTEDDVRAIVANDIYAKIGVWDVENVTVTPFKCAVRKPL"}, {"id": null, "hits": [], "name": "KAI1088195.1", "ipg": null, "start": 48828, "end": 51359, "strand": -1, "sequence": "MSSKRKVDDFIYTLSDNDELPNEGEEEEISQPSPPKKRAKKNKKSARLDDNDENGIWGKKDEDDGAMDSDFEFAEDVTTDFRVEDFDGWGFDGAKKGVTGNASKRIVDVDEIVRRRRGDKGEVTDDAGNNDLHEDIEFDDEDDQVLAADGFGMGAASDEESDGDAPEDEPDRGEEDEEGDASDNDSVATPVNHPDDAIESDDSDDEEDPEEAAKRAAFFAPEEKRSAGKQKGKSSFQNMSLSRPILRGLNSVGFNEPTPIQTKTIPLALEGKDLVGGAVTGSGKTAAFVVPILERLLYRPNKIPTSRVVILTPTRELAIQCHAVATKLASHTDIKFCLAVGGLSLKVQEAELRLRPDVIIATPGRFIDHMRNSASFSTDTVEILVLDEADRMLEDGFADELNEILTTLPKSRQTMLFSATMTSSVDRLIRAGLNKPVRVMVDSQRKTNDKLEQKFVRLRPGREEKRMGYLIHICKTMHTERVIIFFRQKKEAHRARIIFALFNLPCAELHGSMNQAQRISSVESFRDGKVSFLLATDLASRGLDIKGVDTVINYEGPQTLEIYVHRVGRTARAGRSGVAITLAAEPDRKVVKAAVKAGKAQGAKISSLIIDPADADKWQAKIDEMADEIEAIAKEEKEEKQLAQVEMEIKKGENMVIHEDEIKARPKRTWFETQHDKQKAKEAGRTELNGLRESLKKKGNGKLSNKDKKKLDAKSVRAEGMWKKGSAERAGKGAVLNFKNDKRKKSSSTGRAKKRYLRERYRERVLGFRLDTLPFYKHRIQSRIYSFILARQRRRREESRLVDHVRRLLLGIPAPSVKRTKDGSRATSGKMNYMLENGVGSGNYGADGGRERGARRKKLAAMAGSMYRATTTAVNEIRESYNQTRSGEFDTSNITIPGSFPDVAFVTKGNEQMVLFPTYAKRHVRVKPRQFESPGGPPPTSTVGMDEQEYWTNEWSRHEDEKAIVDVDVRGWIYNPHKGPMTRTNRLWIGLARQLSGIPVPRAQQPDLSPSPEPSLGKIHQRHEEEREQENIAREAREIERRGKAEEEAAQRGKYSERPKDESSDAEGSGRRLRQQSQNGSRSPPSAPTSPILRGRTNTAAGTELTDVELAVANANLMARIAPFLTTPLVQLPITLFFYNGSQAQSRTVMTNDAGHFSARVPLDFVPTHVRVFVSEDISCEEPVQIIEPKGVSLISDIDDTVKRSNIALGTKEVFRNTFARDLHDLTVDGVQDWYGALHDLGVRVHYCSNSPWQLYPVLATFFKLAGLPPGSLHLKQYTGVLQGIFEPVAERKKGTLERILRDFPERKFLLVGDSGEADLEVYTELAIANPGRIAAIFIRDVTTPEQTGYFDSGIHRKFSEMGISKSDASLGRPPPHTRIGTTPKPRIQPAIGDLIDLSEDPPLEPLRKVNSDSKVVSRPTDLLARKPPPKPMKPSSLQSTPAGPILKDSNTRDIANKKPPPPAPRKASQPNGSSKSLTPSPLAQMQRSGDQTRAMEQMALVKTRSNGQSTNSSSSNTSKNTLLPPPPPPPPRRKATPSGSGTARSSPSPHLRPSGNSFGLNRRRTEGSEAEFEALPPAASGTFSGNGYGRNSGSLTPPAAVNKKVDLWRRRLQRAQETLDRQGVKLYTWRRGEEVMDEAVGIVKSCLREMGVR"}], "score": 6.3795, "start": 11267, "end": 46359, "number": 170}]}, {"accession": "MU386071.1", "subjects": [{"id": null, "hits": [{"query": "QCO93106.1", "subject": "KAI1086280.1", "identity": 52.294, "coverage": 97.76357827476039, "evalue": 1.15e-116, "bitscore": 350.0}], "name": "KAI1086280.1", "ipg": "534599509", "start": 1377, "end": 2489, "strand": 1, "sequence": null}, {"id": null, "hits": [{"query": "QCO93110.1", "subject": "KAI1086282.1", "identity": 51.619, "coverage": 99.10514541387025, "evalue": 0.0, "bitscore": 2647.0}], "name": "KAI1086282.1", "ipg": "534599464", "start": 6832, "end": 14989, "strand": 1, "sequence": null}], "clusters": []}, {"accession": "MU385900.1", "subjects": [{"id": null, "hits": [{"query": "QCO93111.1", "subject": "KAI1090908.1", "identity": 33.123, "coverage": 89.20454545454545, "evalue": 5.5e-38, "bitscore": 150.0}], "name": "KAI1090908.1", "ipg": "534604072", "start": 21154, "end": 22180, "strand": -1, "sequence": null}], "clusters": []}]}, {"name": "Lambiella insularis", "strain": "", "scaffolds": [{"accession": "JALDZE010000008.1", "subjects": [{"id": null, "hits": [{"query": "QCO93106.1", "subject": "MCJ1473379.1", "identity": 55.015, "coverage": 98.7220447284345, "evalue": 1.11e-120, "bitscore": 360.0}], "name": "MCJ1473379.1", "ipg": "539949830", "start": 602943, "end": 604026, "strand": -1, "sequence": null}, {"id": null, "hits": [{"query": "QCO93108.1", "subject": "MCJ1473385.1", "identity": 49.621, "coverage": 92.93286219081273, "evalue": 5.63e-79, "bitscore": 257.0}], "name": "MCJ1473385.1", "ipg": "539946831", "start": 623430, "end": 624780, "strand": -1, "sequence": null}, {"id": null, "hits": [{"query": "QCO93109.1", "subject": "MCJ1473381.1", "identity": 52.86, "coverage": 97.08520179372198, "evalue": 1.31e-170, "bitscore": 500.0}], "name": "MCJ1473381.1", "ipg": "539947889", "start": 606208, "end": 607853, "strand": -1, "sequence": null}, {"id": null, "hits": [{"query": "QCO93110.1", "subject": "MCJ1473382.1", "identity": 44.207, "coverage": 96.04772557792693, "evalue": 0.0, "bitscore": 2190.0}], "name": "MCJ1473382.1", "ipg": "539951852", "start": 609564, "end": 617213, "strand": 1, "sequence": null}], "clusters": [{"indices": [0, 2, 3, 1], "subjects": [], "intermediate_genes": [], "score": 5.3307, "start": 602943, "end": 624780, "number": 171}]}]}, {"name": "Daldinia sp.", "strain": "FL1419", "scaffolds": [{"accession": "MU623402.1", "subjects": [{"id": null, "hits": [{"query": "QCO93106.1", "subject": "KAI8961038.1", "identity": 55.799, "coverage": 95.84664536741214, "evalue": 1.56e-120, "bitscore": 360.0}], "name": "KAI8961038.1", "ipg": "585220447", "start": 100489, "end": 101649, "strand": 1, "sequence": null}, {"id": null, "hits": [{"query": "QCO93108.1", "subject": "KAI8961036.1", "identity": 57.991, "coverage": 77.3851590106007, "evalue": 2.72e-83, "bitscore": 268.0}], "name": "KAI8961036.1", "ipg": "585220467", "start": 96855, "end": 98250, "strand": 1, "sequence": null}, {"id": null, "hits": [{"query": "QCO93109.1", "subject": "KAI8961032.1", "identity": 52.752, "coverage": 97.08520179372198, "evalue": 7.85e-168, "bitscore": 491.0}], "name": "KAI8961032.1", "ipg": "585220423", "start": 81462, "end": 82924, "strand": 1, "sequence": null}, {"id": null, "hits": [{"query": "QCO93110.1", "subject": "KAI8961031.1", "identity": 48.663, "coverage": 99.55257270693512, "evalue": 0.0, "bitscore": 2506.0}], "name": "KAI8961031.1", "ipg": "585220409", "start": 72106, "end": 80016, "strand": -1, "sequence": null}], "clusters": [{"indices": [3, 2, 1, 0], "subjects": [], "intermediate_genes": [{"id": null, "hits": [], "name": "KAI8961028.1", "ipg": null, "start": 67106, "end": 67587, "strand": -1, "sequence": "MAGFLQQIGGELKGYDVSRLIIIAVLLGITYPCFCALYNLYLHPLRHIPGPPLWIAFPVTRTIGMVRGVADFQIREAHVKYGEVVRISPNAISFINPQAWKDIYGHGHAEFPKHYPKGINMDPKKIIASNASDHFRFRRAMLPAFSDKALAQQEPLIRVYVDLLIERLREVSATSQPTDMVRWYNFTTFDLIADLAYGTPLQGLAEGKSNAWLENISKLMRYMPILVLVGVAPVLGLILKLVAGSKVRDSQANHLALVTKLAHDRIYRRKQADRGDFMDYFMRSRGQPHELSDAELIANSDLLMVAGSETTATLLSGATYWMLKTPHALKKAVEEVRNAFKSEDEITFHEARTRLPYMAVCLEEALRLFPPVPLALFRSVPKGPPVQIAGLTIPEETVVGVHHMSAYHSELNFHRAQEYIPERWLPESTTNPASPFRNDRRDAHRPFSFGPRDCIGRNLAIHEMHLIMARVLWNFDLSLDDKSTSWHNQRIFGLWEKPPLEVVVQQRKI"}, {"id": null, "hits": [], "name": "KAI8961029.1", "ipg": null, "start": 68201, "end": 69638, "strand": -1, "sequence": "MAPSRPKNTKNAGTQKPTILAPICKHTSLHKSPCPQRSSLRKAVRESLLDLSAVAIVTTPPPSPPPVTSPSPAQRLPIPVLRINATAQRSSLRQALRKSSQDVAAIGTAATSPPTPSSTSSLSPKFTPVKSCPPSSPRSPLSTTPPPVKRRSSISSYIATIERSLPNSTPISPSPPSPSSSRKSTTPQTKRVKKSGEKLGREDTKEIGNTTETKAKNSCRESEHLEVVGQADINGIPTSRKGWYRVRSIIAESYNRNGNLAYFVDWEGYDPRTGIGWPGSWVSSKNVSEAAIREWKEKQTR"}, {"id": null, "hits": [], "name": "KAI8961030.1", "ipg": null, "start": 69638, "end": 71308, "strand": -1, "sequence": "MGESRQELVAWLNSLLQLNITKVEQCGTGAALCQVFDSIFLDVPMSRVKFNVNSEYAYVQNFKVLQNTFAKHNVDKPIPVEALTKCKMQDNLEFLQWTKRFWDQYYPGGDYDAVGRRKGGALPSGGAAARATGGAGSAAARRGGTTPTTGPRVLKAGGGGGGAASAALIQENTTLKETVVGLERERDFYFSKLRDIELLIQQAVDEDPEIEKQEDGLIKQIQTILYSTEEGFEIPAEGEALDDQETF"}, {"id": null, "hits": [], "name": "KAI8961033.1", "ipg": null, "start": 84517, "end": 86216, "strand": 1, "sequence": "MKPMKLGSSFSFVAQTLAIDAHPQCQDADLITRDIAIIGGGATGTYAAINLRDQGRSVIVVEKHGILGGHTATYHDPATGAPINYGVQLYHDDQTSREFFARLKINVSGGNFVEKTPLYLDFGDGSPVLNYSIPPLNDDYYQALHKYPYLENGIELPNPVPEELLLPWSDYLERFNLTDNAIATFSRPAAAGDLTKTLALYVFNYLNTNMIEEEVEGKIIVNVNGDLAETYRNALSELRSDVLLNSVVTSARRGGRRAAGVKLCVSTPEGSKRIVAKQLVFAAPPVMDNLGPFDLDEREANVVSQFQGGFYYTGVVTNLGLPTNYSYQNRGQKTKYHVASLPGVVMFNPTSVEGTYYYWYSSLSDLTREQVEADTYNTLKRLQQTVTGANASVEPQFVAYDSHTPLYPTASADAIRKGVYRDIYSLQGYRNTWYTGALLLSGSSQLWNRTSQLLPKIIAASEQ"}, {"id": null, "hits": [], "name": "KAI8961034.1", "ipg": null, "start": 88134, "end": 90449, "strand": -1, "sequence": "MPQSVDLSVKKSTPPARQNPGAACEECRRRKVRCDRQQPSCGLCLSSGVQCQVTTPRPPRGPKRGYLKALQARIATLEGALLQQQQQRRQQQEPSGDSSNTMSLSPGDTTIQGLTFNDPSPLAWHFPITTDEDTTLHDFCPGAAPSTTSGGSSLDGGSSLDGGSVHASASPVRGLKLPSDGVRFADTVLCRKMSDFSEESDGINISNLMQAELDQLYFDRVHTFAPVIHQRRYLAWARSIAKTEAQSCLRYAMWTLAASVSAHYQNIGDSLYRATRRALEDLDSRSVGLTMTEMEQIQAWLLLAFHEFMCVDFGRCWVSAGRAFRLIQLNWLQYSDGPDANLTQTDWVDAEQKRRTFWIAYCLDRFISVRNNSPITFSEQNTIRLPAPEADFQNDQPTMTGYLPEAITARDGVFISAFSECIVVATVVGRALNHRQSTIDTMYLHESRNFWEPHEQVTSTVIQRMNTFNLNCPAASQEADPMLLFISMMWRTTVLYTYQLIKSAIHPADEKRSALADYTRQSTIAAKEIVDLTNKLSQFNYFKVHPLTPIPLSLCAEFFVTYHELGDTYGKQLQDITEAMHGLMSFSNLGSGLNSYSR"}, {"id": null, "hits": [], "name": "KAI8961035.1", "ipg": null, "start": 93728, "end": 95969, "strand": -1, "sequence": "MAFSLPGKQFLQTFLRLDATRQLGSRFLSTSSIISKNHDRSTTSTYRRCLKNPTSQYQQLRGFTHTRSIMATNNAAWIKGAKAHPFVVEPASVWTPEKNEVLVKGHAVAINPVDGALQVAAWWPLEYPAILGHDVAGVVAAVGSNITAFKVGDRVVGHALGMTSKRRQDGAFQEYTILQANMTALLPDNVPFEKAAVLPLALSTAACGLYQETTLNLQLPTVPPQKPTGKTVVVWGGASAVGSNAIQLAVNSGYEVITTASPKNFDYVKKLGASQVFDYSSPTVQEDLIGALEGKTLAGALNCIEGAPQGIVQQVVASSEGVKAIASTKRGWPEPPAGVTMYSIFGTTLSGNFVGKAIYNDFLPAALKEGTFVPAPEPKVVGSGVGKIQEAVDLIIKGVSATKLVVTL"}, {"id": null, "hits": [], "name": "KAI8961037.1", "ipg": null, "start": 98701, "end": 99349, "strand": -1, "sequence": "MSELNEFLVQLPDKPGAAEARQSNVQAHIDHLKSLVGNGTIVMSGPTLASHPKTATEELAVTGSSVLLRAKSEEEVRVLISNDIYAKVGVWDLEKVTITPIKCVVRKPL"}, {"id": null, "hits": [], "name": "KAI8961039.1", "ipg": null, "start": 102439, "end": 102870, "strand": 1, "sequence": "MNILDLPPEVLHIILVYAALNWRIKRALRLRLVCKVLAAMTHSALFETRLMDRHMSLGCLNEEDPTIGRFVEMRRIAQAISQETELDWQDVVKILCSLALHHREYSERDKDFITKSTA"}, {"id": null, "hits": [], "name": "KAI8961040.1", "ipg": null, "start": 103991, "end": 104486, "strand": 1, "sequence": "MVVKHIVLFQFKADVAVETQEEATSRMLGLKEGCLNASQKPYIKSLVGGRDNSIEGASNGITHAFIVEFESIEDRNYYVNSDKHHGEFKSFIVPFLEKFTIVDFSEGVF"}, {"id": null, "hits": [], "name": "KAI8961041.1", "ipg": null, "start": 104644, "end": 106649, "strand": -1, "sequence": "MTSMPEYGLGSGNYGADAGREKGARRRKLAAMAGSMYRAGATAVNEIKESYYQTRSRDIDAPEASRITIPDSFPDVAIVTKGNEQMVLFPSYAKRHVKNQPREFENPGGPPHTSTMSMNEQDYWRNEWSRHEDEKAIVDVDVRGWIYIPQRGPMTRRNRILIGLARQLSGIPAPRAQQTDPTAITEPSLARTHEQHEEEREREKIAQEAKEIERRGRVEEEAAQKGGYSEQPRDEDSEGEGNRQRLDQYPQDGSRSPPSAPSSPVLRGRTGTTGVTELTEAELAVANANLMARIAPFMTTPLVEIPITLFFYNETQAQSRTVTTNDSGHFIIRAALDFVPTHVRVLASEDLSYTEPVQIIEPRGVSLISDIDDTIKRSNIALGAKEIFRNTFIRELGDLTVDGVKAWYNALHDLGVRIHYCSNSPWQLYPVLATYFKLAGLPPGSLHLKQYTGMLQGIFEPVAERKKGTLEKIMRDFPERKFLLVGDSGEADLEVYTELAIANPGRIVAIFIRDVTTPEQLGYFDSGVDARMNGGRISRTNSNVRLNQMSSRTSSSDSRNSSPAERPPLPPRVATTPKSSNGPVMGDLIDLSEEPEQLRRVESEPQTLGKPTQATDLARKPPPPRPAKPKSLQSAPAAPGLTNGDEGPTKKPSASVPPQPPQPRKTGQANSRALTPSPLAQMQIPSDQAGENDGLRALKKTRSNVQIFENSSLPPPNPSSKTAPPPPPPRRGTPSSATTKSSPRVVAARVSDSALPRRRTTGDSEVEFEDLPSAASITYSNGNLNGQTAAVNKKLDLWHRRLQRAQETLERQGVALYTWRCGDEVIDEAVGIVKRCMEEMGMR"}], "score": 6.3625, "start": 72106, "end": 101649, "number": 172}]}, {"accession": "MU623417.1", "subjects": [{"id": null, "hits": [{"query": "QCO93107.1", "subject": "KAI8960259.1", "identity": 45.907, "coverage": 98.92086330935251, "evalue": 1.28e-73, "bitscore": 237.0}], "name": "KAI8960259.1", "ipg": "585219718", "start": 145933, "end": 146974, "strand": -1, "sequence": null}], "clusters": []}, {"accession": "MU623371.1", "subjects": [{"id": null, "hits": [{"query": "QCO93115.1", "subject": "KAI8963127.1", "identity": 43.253, "coverage": 100.0, "evalue": 3.28e-71, "bitscore": 240.0}], "name": "KAI8963127.1", "ipg": "585222545", "start": 154999, "end": 156936, "strand": 1, "sequence": null}], "clusters": []}]}, {"name": "Daldinia sp.", "strain": "EC12", "scaffolds": [{"accession": "KZ112927.1", "subjects": [{"id": null, "hits": [{"query": "QCO93106.1", "subject": "OTB20773.1", "identity": 55.452, "coverage": 96.1661341853035, "evalue": 7.21e-120, "bitscore": 358.0}], "name": "OTB20773.1", "ipg": "148999600", "start": 2314248, "end": 2315408, "strand": 1, "sequence": null}, {"id": null, "hits": [{"query": "QCO93108.1", "subject": "OTB20771.1", "identity": 54.508, "coverage": 85.15901060070671, "evalue": 5.76e-86, "bitscore": 274.0}], "name": "OTB20771.1", "ipg": "148999694", "start": 2310668, "end": 2311943, "strand": 1, "sequence": null}, {"id": null, "hits": [{"query": "QCO93109.1", "subject": "OTB20767.1", "identity": 54.353, "coverage": 94.61883408071749, "evalue": 4.35e-167, "bitscore": 488.0}], "name": "OTB20767.1", "ipg": "148999674", "start": 2294334, "end": 2295777, "strand": 1, "sequence": null}, {"id": null, "hits": [{"query": "QCO93110.1", "subject": "OTB20766.1", "identity": 50.897, "coverage": 99.10514541387025, "evalue": 0.0, "bitscore": 2626.0}], "name": "OTB20766.1", "ipg": "148999617", "start": 2284823, "end": 2292744, "strand": -1, "sequence": null}], "clusters": [{"indices": [3, 2, 1, 0], "subjects": [], "intermediate_genes": [{"id": null, "hits": [], "name": "OTB20763.1", "ipg": null, "start": 2279823, "end": 2280287, "strand": -1, "sequence": "MAGFLQQIGGELKQYEILHLILIAVSLCIAYPCIRAIYNLYFHPLRHIPGPPLWIAFPITRTIGMVRGVAEYQVREAHVKYGEVVRVAPNAISFIHPQAWKDIYGHGHAELPKHYPKGINMDPKKIISSNAADHFRFRRAMLPAFSDKALAQQEPLIRVYVDLLVERLREVSETGRPTDMVRWYNFTTFDLIADLAYGTPLQGLAEGKSNAWLDNISKLMKHMPVLVLVGTAPLLGLILRLVAGSKVRNAQANHTALVTKLAHDRIYHRKQADRGDFMDYFMRSRGQPHELSDAELIANSDLLMVAGSETTATLLSGATYWMLKTPHALKKATEEVRNAFKSGDEITFHEVRNRLPYMAVCLEEALRLFPPVPLGLSRSVPKGPPVQIVGLEIPEKTTVSVHHMSAYHSELNFHRAQEFIPERWLPESTTNSASPFYNDRRDAHRPFSFGPRDCIGRNLAIHEMHLIMAKVLWNFDLTLDVKCRDWHNQKIFGLWEKPPLEVLVKQREF"}, {"id": null, "hits": [], "name": "OTB20764.1", "ipg": null, "start": 2281261, "end": 2282263, "strand": -1, "sequence": "MAPTVHCKGMKDADAKMPAVLTPVAKHALRKSICPQRSSLRRAVRESLLDLSAVATITTPLNPQPLFLSSPPSAPPAPGSRINTAIRRSSLRRALKESLRDVAAIGSVATIITSPPPTPRFISAESSAPSSPSPLTNPPMTPPTYSPPTPPFVSTTAKSSHDATPSPPFISPLPSSKKPRTLQKRHPKHLSRKLNHSDTKGNKNSKRIELDKGHERSENLEVVDKPNINGIPTSRKGWYRVRSIINEAHDINGHLIYFVDWEGHDPRTGIGWPGSWVNSKNVSEAAIREWQDKQIK"}, {"id": null, "hits": [], "name": "OTB20765.1", "ipg": null, "start": 2282903, "end": 2284229, "strand": -1, "sequence": "MSRVKFNVNSEYAYIQNFKVLQNTFAKHNVDKPIPVEALTKCKMQDNLEFLQWTKRFWDQYYPGGDYDAVGRRKGGALPPSGGAAARATGGAGSAAARRGGTTPTTGPRVAKAGGGGAASAALIQENATLKETVVGLERERDFYFSKLRDIELLIQQAVDEDPEIEKQEDGLIKQIQTILYSTEEGFEIPAEGEALDDQETF"}, {"id": null, "hits": [], "name": "OTB20768.1", "ipg": null, "start": 2297374, "end": 2298769, "strand": 1, "sequence": "MKPTKLGSSFSFIASALAIDDLARCRGAEVITRDIAIIGGGAAGTYAAINLKDRGKSVVVVERRGSLGGHTSTYHDPTTGTPINYGVQLHHEDSITRDFYARLNVTAGPGSFPEVKTPLYIDFTDGSPILDYSIPQPSEKYFQALHKYPYLENGIELPDPVPEELLLTWPEYMEKFNLTNDAIATYSRPATPGDLTKYLALYVFNYLNTVLLEEQVEGKIIVNANGDLSELYRNALAELGSDVLLNSVVVSGQRGRKPTDGVKLCVTTPKGGKWIIAKQLVFTAPAVLKNLEPFSLDEREVNIISEFEGGFYYTGIVTNFGLPTNYSYTNRGQNTEYHIATVPGVVMFNPTNVEGTYYYWYNSFSDMTREQVETDTRNTIKLLQRTVTGADVSAEPKFPAFKSHTPLHPITSADAIRRGIYREVYSLQGYRNTWYTGSLLVPGSSQLWNNTNQLLPRIIAASEQ"}, {"id": null, "hits": [], "name": "OTB20769.1", "ipg": null, "start": 2300877, "end": 2303255, "strand": -1, "sequence": "MPQPADLSVKRSTPPARQNPGAACEECRRRKVRCDRRQPSCGLCLSSGVQCQVTTPRPPRGPKRGYLKALQARIATLEGTLLQQQQQRQQQQQPSSNNGGNPMSLSPRDASIEAFAFNDPPPLTWDFPISAEEDATLNGMCRETVPCIASGGSSLDGGSVQASTSPIQGFETLSDGVGFADAVMSRKMSEISEGLDGINISNLMQADLDQLYFDRVHIFAPMLHQRRYFSWARSIVKTEARSCLRYAMWTLAASVSAHYQNIGDSLYRYTRRTLETLDSKCIGLPIAEVEQVQAWLLLAIHEFMCVDFNRGWVSAGRAFRLIQLNWLQYSDGPDVSLAQMDWVDSEQRRRTFWLAYCLDRFISVRNHSPMTFSEQNTIRLPAPEVEFQNEQLIISGYLPEAITGREGRVTSAFTECIVVATVFGRALDHRQQSAVDNMYLREARNFGERHEWINSTLIQRMEMFDLNCPSTAQEGDPMLLFISMMWRTTVLYMYQLIKSVIYPADEKRSVLADYARQSTTAAKEIVNLTNKLSHLNSFKVHPLTPIPLSLCAEFFVSSHELGDTYGKQLQEITEAMHGLMSFSNLGLGLNSYSI"}, {"id": null, "hits": [], "name": "OTB20770.1", "ipg": null, "start": 2307597, "end": 2308617, "strand": -1, "sequence": "MATNNAAWIKETKAHPFVVEPAPVWTPEANEVLVKNHAVAINPVDGSLQAAGWWPLDYPTMLGQDVSGIIAAVGPGVTQFKVGDRVVGHALGMATKRRQDNAFQEYTILQTNMTALLPDNIPFEKAAVLPLALSTAACALYQDTHLKLQLPAVPPQKPTGKTLVVWGGSSAVGSNAIQLAINSGYEVIATASPKNFDYVKKLGASHVFDYSSATIQDDLINALKGKTIAGALDCIGGAPQGILQQVVANSEGVKAVASTKRGWPEPPAGVTMYPVFGTTLSGNFVGKAIYNDFLPAALKAGTFVPAPEPSIVGQGLEKIQEAVDLIKKGVSATKLVVTL"}, {"id": null, "hits": [], "name": "OTB20772.1", "ipg": null, "start": 2312676, "end": 2313006, "strand": -1, "sequence": "MSEMYDFLVMIPDYPGMEEERQSGEKAHIAHLKDLVQSGVVVMSGPTLRQHPSDELEPLDINGSSVLVRASSEEEVRAHINEDIYAKMGVWDIERLTVTPIKCVVRKPL"}, {"id": null, "hits": [], "name": "OTB20774.1", "ipg": null, "start": 2316714, "end": 2317580, "strand": 1, "sequence": "MPVKHLVLLQFKDGASAETVKDGTSRMLSLKEGCIHPTTRKQYIKALTGGKDISIEGAQNGITHAFVAEFESLEDRNYYVNQDPFHAEFKSYMVPRVEKFIVVDFAEGVF"}, {"id": null, "hits": [], "name": "OTB20775.1", "ipg": null, "start": 2317771, "end": 2320330, "strand": -1, "sequence": "MPEYGVGSGNYGADGGRERGARRRKLAAMAGSMYRAGATAVNEIKESYYQTRSRDIDTSDASRITIPDAFPDVAIVTNGNEQMVLFPSYAKRHIKNQPRQFDAPGGPPHTSTMGMNEQDYWRNEWSRHEDEKAIVDVDVRGWIYIPHRGPMTRRNRILIGLARQLSGIPAPRAQQTEQNATEPSLARIHEQHEEERERERIAQEAKEIERRGRAEEEAAEKGGYSEQPRDEDSEDEGNRRRIDHYPQDGNRSPPSAPSSPVLRGRTGTTGVTELTEAELAVANANLMARIAPFLTTPLVEVPITLFFYNDTQAQSRTVNTNDSGHFMIRAALDFVPTHVRVLANEDLSCTEPVQLIEPKGVSLISDIDDTIKRSNIALGAKEIFRNTFIRDLSDLTVEGVQSWYTTLHKLGVRIHYCSNSPWQLYPVLATYFKLAGLPPGSLHLKHYSGMLQGIFEPVAERKKGTLEKIMRDFPERKFLLVGDSGEADLEVYTELAVANPGRIVAIFIRDVTTPEQPGYFDSGFDTRSNGGRIPRTNSNIRSNQASSRSSSSDSKDKNLAGKPPLPPRTTTTPKPANGPVMGDLIDLSEEPEPEPEPELHRLRRVESEPQTIGNHARPTDLLARKPPPPRPVKPKSLQSAPAAPVTLTPSPLVQMQTSSDQTSGNDGLRALKKSRSNGQISGNLTPPPLNSSSKIAPPPPPPRRSTPSSTTTTTKSSPRLAAARTSDSALTRRRTTGDSEVEFEGLSPGISSSATYSNGTSNGQTAAVNKKLDLWRRRLQRAQETLEQHGVALYTWRRGDEVVDEAVGIAKRCLEEMGLR"}], "score": 6.3746, "start": 2284823, "end": 2315408, "number": 173}]}, {"accession": "KZ112939.1", "subjects": [{"id": null, "hits": [{"query": "QCO93107.1", "subject": "OTB15191.1", "identity": 46.975, "coverage": 98.92086330935251, "evalue": 5.61e-77, "bitscore": 246.0}], "name": "OTB15191.1", "ipg": "148994091", "start": 34274, "end": 35332, "strand": 1, "sequence": null}], "clusters": []}, {"accession": "KZ112931.1", "subjects": [{"id": null, "hits": [{"query": "QCO93115.1", "subject": "OTB18244.1", "identity": 44.291, "coverage": 100.0, "evalue": 7.83e-74, "bitscore": 247.0}], "name": "OTB18244.1", "ipg": "148997123", "start": 465412, "end": 467442, "strand": 1, "sequence": null}], "clusters": []}]}, {"name": "Nemania diffusa", "strain": "NC0034", "scaffolds": [{"accession": "MU394760.1", "subjects": [{"id": null, "hits": [{"query": "QCO93106.1", "subject": "KAI1155922.1", "identity": 54.601, "coverage": 98.08306709265176, "evalue": 1.86e-120, "bitscore": 360.0}], "name": "KAI1155922.1", "ipg": "534666784", "start": 414208, "end": 415368, "strand": -1, "sequence": null}], "clusters": []}, {"accession": "MU394836.1", "subjects": [{"id": null, "hits": [{"query": "QCO93107.1", "subject": "KAI1151082.1", "identity": 48.043, "coverage": 98.92086330935251, "evalue": 1.53e-78, "bitscore": 250.0}], "name": "KAI1151082.1", "ipg": "532778257", "start": 95739, "end": 96830, "strand": 1, "sequence": null}], "clusters": []}, {"accession": "MU395091.1", "subjects": [{"id": null, "hits": [{"query": "QCO93109.1", "subject": "KAI1145599.1", "identity": 54.374, "coverage": 93.94618834080718, "evalue": 2.08e-160, "bitscore": 472.0}], "name": "KAI1145599.1", "ipg": "532778772", "start": 28858, "end": 30308, "strand": 1, "sequence": null}, {"id": null, "hits": [{"query": "QCO93110.1", "subject": "KAI1145598.1", "identity": 50.388, "coverage": 99.10514541387025, "evalue": 0.0, "bitscore": 2575.0}], "name": "KAI1145598.1", "ipg": "534659189", "start": 19532, "end": 27718, "strand": -1, "sequence": null}], "clusters": []}, {"accession": "MU394816.1", "subjects": [{"id": null, "hits": [{"query": "QCO93109.1", "subject": "KAI1152037.1", "identity": 44.273, "coverage": 94.39461883408072, "evalue": 1.44e-115, "bitscore": 358.0}], "name": "KAI1152037.1", "ipg": "534664038", "start": 157830, "end": 159399, "strand": -1, "sequence": null}], "clusters": []}, {"accession": "MU394765.1", "subjects": [{"id": null, "hits": [{"query": "QCO93111.1", "subject": "KAI1155365.1", "identity": 31.562, "coverage": 89.20454545454545, "evalue": 1.03e-33, "bitscore": 139.0}], "name": "KAI1155365.1", "ipg": "534666376", "start": 374045, "end": 375159, "strand": 1, "sequence": null}], "clusters": []}, {"accession": "MU394867.1", "subjects": [{"id": null, "hits": [{"query": "QCO93114.1", "subject": "KAI1149845.1", "identity": 43.86, "coverage": 90.93023255813954, "evalue": 1.59e-90, "bitscore": 292.0}], "name": "KAI1149845.1", "ipg": "534662437", "start": 114262, "end": 115567, "strand": 1, "sequence": null}], "clusters": []}]}, {"name": "Daldinia eschscholtzii", "strain": "", "scaffolds": [{"accession": "JBANMG010000008.1", "subjects": [{"id": null, "hits": [{"query": "QCO93106.1", "subject": "KAK6949888.1", "identity": 55.312, "coverage": 96.1661341853035, "evalue": 2.69e-120, "bitscore": 360.0}], "name": "KAK6949888.1", "ipg": "820248983", "start": 650508, "end": 651668, "strand": -1, "sequence": null}, {"id": null, "hits": [{"query": "QCO93108.1", "subject": "KAK6949890.1", "identity": 51.481, "coverage": 94.34628975265018, "evalue": 4.58e-85, "bitscore": 273.0}], "name": "KAK6949890.1", "ipg": "820248938", "start": 654026, "end": 655421, "strand": -1, "sequence": null}, {"id": null, "hits": [{"query": "QCO93109.1", "subject": "KAK6949894.1", "identity": 54.588, "coverage": 94.61883408071749, "evalue": 8.2e-169, "bitscore": 493.0}], "name": "KAK6949894.1", "ipg": "820248930", "start": 669960, "end": 671403, "strand": -1, "sequence": null}, {"id": null, "hits": [{"query": "QCO93110.1", "subject": "KAK6949895.1", "identity": 51.046, "coverage": 99.10514541387025, "evalue": 0.0, "bitscore": 2616.0}], "name": "KAK6949895.1", "ipg": "820248924", "start": 672979, "end": 680900, "strand": 1, "sequence": null}], "clusters": [{"indices": [0, 1, 2, 3], "subjects": [], "intermediate_genes": [{"id": null, "hits": [], "name": "KAK6949886.1", "ipg": null, "start": 645508, "end": 648117, "strand": 1, "sequence": "MASKRKADDFIYTLSDNEELPNEEEVIPEPNPPKKKAKKNKRTIQPDDDENGVWGKKDEDDGAMDSDFEFAEDGTTDFRAEDFEGWGFDGAKKGMNGNATKRLVDVDEIVRRRRGIDTSDPQINNGKKEAVDGAGSEIEDEDIEFNDRDDEVLAEDGFGMGAASDEESGDERAQGESDEDEGDEDGASDDASDDDSVATPVDHPDDEGESDETDDEEDPEEAAKRAAFFAPEEKSSGKQKGKSSFQTMSLSRPILRGLNSVGFNEPTPIQAKTIPLSLEGKDLVGGAVTGSGKTAAFVVPILERLLYRPNKIPTSRVVILTPTRELAIQCHAVATKLASHTDIKFCLAVGGLSLKVQEAELRLRPDVIIATPGRFIDHMRNSASFSTDTIEILVLDEADRMLEDGFADELNEILTTLPKSRQTMLFSATMTSSVDRLIRVGLNRPVRVMVDSQRKTNDKLEQKFVRLRPGREEKRMGYLIHICKTMHTERVIIFFRQKKEAHRARIIFALFNLSCAELHGSMNQAQRIASVEAFRDGKVSYLLATDLASRGLDIKGVDTVINYEGPQTLEIYVHRVGRTARAGRSGVAITLAAEPDRKVVKAAVKAGKAQGARISSLIIDPAEADKWQAKIDELADEIEAIAQEEKEEKQLAQAEMQIKKGENMVVHEDEIKSRPKRTWFETQHEKKKAKEAGKAELNGLKESLKKKGNGKLSNKDKKKLDAKSTRAEGMWKKGSAERAGKGAVLNFKKDKKKAGKPGKIRKSLRERYSERLIGLHLDTFPHFKHRLQSRIYRFILDRQRRRREQSRLVDHARRLFLGLPAPNTKVTRDGSRSTPGKMTSMPEYGVGSGNYGTDGGRERGARRRKLAAMAGSMYRAGATAVNEIKESYYQTRSRDIDTSDASRITIPDAFPDVAIVTNGNEQMVLFPSYAKRHIKNQPRQFDAPGGPPHTSTMGMNEQDYWRNEWSRHEDEKAIVDVDVRGWIYIPHRGPMTRRNRILIGLARQLSGIPAPRAQQTEQTAMEPSLARIHEQHEEERERERIAQEAKEIERRGRAEEEAAEKGGYSEQPRDEDSEGEGNRRRVDQYSQDGNRSPPSAPSSPVLRGRTGTTGVTELTEAELAVANANLMARIAPFLTTPLVEVPITLFFYNDTHAQSRTVNTNDSGHFMIRAALDFVPTHVRVLANEDLSCTEPVQLIEPKGVSLISDIDDTIKRSNIALGAKEIFRNTFIRDLGDLTVEGVQSWYTTLHELGVRIHYCSNSPWQLYPVLATYFKLAGLPPGSLHLKHYSGMLQGIFEPVAERKKGTLEKIMRDFPERKFLLVGDSGEADLEVYTELAVANPGRIVAIFIRDVTTPEQTGYFDSGFDARSNGGRIPRTNSNIRSNQTSSRSSSSDSKEKNLAGKPSLPPRTTTTPKSGNGPVMGDLIDLSEEPEPEPELQRLRRVESEPQTIGNHARPTDLLARKPPPPRPVKPKSLQSAPAAPVLTSSDDGSTKKSSGSAPPQPPAPRKTSQVNNRALTPSPLVQMQTSSDQASGNDGLRALKKSRSNGQISGNLTPPPLNSSSKIAPPPPPPRRSTPSSTTTTTKSSPRLAATRTSDSALTRRRTTGDSEVEFEGLSPGISSSATYSNGTSNGQTAAVNKKLDLWRRRLQRAQETLEQHGVALYTWRRGDEVVDEAVGIVKRCLEEMGLR"}, {"id": null, "hits": [], "name": "KAK6949887.1", "ipg": null, "start": 648494, "end": 648949, "strand": -1, "sequence": "MPVKHLVLLQFKDGASAETVKDGTSRMLSLKEGCLHPTTQKPYIKTLTGGKDISIEGAQNGITHAFVVEFESLEDRNYYVNQDPFHAEFKSYMVPRVEKFIIVDFAEGVF"}, {"id": null, "hits": [], "name": "KAK6949889.1", "ipg": null, "start": 652956, "end": 653286, "strand": 1, "sequence": "MSELYDFLVMIPDVPGKQEERQSGEKAHIAHLKDLVQNGVVVMSGPTLRQHPSDKQEPLEINGSSVLVRASSEEEVRVHISEDIYAQSGVWDIERLTITPIKCVVRKPL"}, {"id": null, "hits": [], "name": "KAK6949891.1", "ipg": null, "start": 657113, "end": 658343, "strand": 1, "sequence": "MALSISSKQLPRTFLKPSATRRQIDSRFPSTSAIIISRNYLVSSVSPCRFTTYTKPQRQQFRNFTQTANKMATNNAAWIKEAKAHPFVVEPAPVWTPEANEVLVKNHAVAINPVDGSLQAAGWWPLDYPTMLGQDVSGVIAAVGPGVIQFKVGDCVVGHALGMATKRRQDNAFQEYTILQINMTTLLPDNIPFEKAAVLPLALSTAACALYQDTHLKLQLPAVPPQKPTGKTLVVWGGSSAVGSNAIQLAVNSGYEVIATASPKNFDYVKKLGASQVFDYSSATIQDDLINALKNKTIAGALDCIGGAPQGILQQVVANSEGVKAVASTKRGWPEPPTGVTMYPVFGTTLSGNFVGKAIYNDFLPSALKAGTFVPAPEPRIVGQGLEKIQEAVDLVKKGVSATKLVVTL"}, {"id": null, "hits": [], "name": "KAK6949892.1", "ipg": null, "start": 662438, "end": 664562, "strand": 1, "sequence": "MPQPADISVKRSTPPARQNPGAGRDLMLIIKGLMLAKNVAVVRFAVIANSLRVASASLQARIATLEGTLLQQQQQRQQQQQPSSNNGGNLMSLSPRGASIEVFAFNDPPPLTWDFPISAEEDATLNGLCRETAPGTASGGSSLDGGSVQASTSPIQGLETPSDGVGFADAVMSRRMSEISEGLDGISISNLMQADLDQLYFDRVHIFAPMLHQRRYFSWARSIVKTEARSCLRYAMWTLAASVSAHYQNIGDSLYRHTRRTLETLDSKCIGLPIAEVEQVQAWLLLAIHEFMCVDFNRGWVSAGRAFRLIQLNWLQYSDGPDVSLAQMDWVDSEQRRRTFWLAYCLDRFISVRNNSPMTFSEQNTIRLPAPEVEFQNEQLIISGYLPEAITGREGLFTSAFTECIVVATVFGRALDHRQQAVVDNMYLQEARNFGERHEWINSTLIQRMEMFDLNCPSAAQEGDPMLLFISMMWRTTVLYMYQLIKSVIYPADEKRSVLADYARQSTTAAKEIVNLTNKLSHLNSFKASLPVN"}, {"id": null, "hits": [], "name": "KAK6949893.1", "ipg": null, "start": 666908, "end": 668303, "strand": -1, "sequence": "MKPTKLGSSVSFIASALAIDDLARCRGAEVITRDIAIIGGGAAGTYAAINLKDRGKSVIVVERRGSLGGHTSTYHDPTTGTPINYGVQLHHEDSTTRDFYARLNVTAGPGSFPEVKTPLYIDFTDGSPILNYSIPQPSENYFQALHKYPYLENGIELPDPVPEELLLTWPEYMERFNLTNDAIATYSRPATPGDLTKYLALYVFNYLNTVLLEEQVEGKIIVNANGDLSELYRNALAELDSDVLLNSVVVSGQRGRKPTDGVKLCVSTPKGKKWIVAKQLVFSAPAVLKNLEPFSLDEREVNIISEFEGGFYYTGIVTDFGLPTNYSYTNRGQNTEYHIASVPGVVMFNPTNVEGTYYYWYNSFSDMTREQVETDTRNTIKLLQRTVTGADVSAEPKFPAFKSHTPLHPITSADAIRRGIYREVYSLQGYRNTWYTGSLLVPGSSQLWNNTNQLLPRIIAASEQ"}, {"id": null, "hits": [], "name": "KAK6949896.1", "ipg": null, "start": 681616, "end": 682708, "strand": 1, "sequence": "MGESRQELVAWLNSLLQLNITKVEQCGTGAALCQVFDSIFLDVPMSRVKFNVNSEYAYIQNFKVLQNTFAKHNVDKPIPVEALTKCKMQDNLEFLQWTKRFWDQYYPGGDYDAVGRRKGGALPPSGGAAARATGGAGSAAARRGGTTPTTGPRVAKAGGGGAASAALIQENATLKETVVGLERERDFYFSKLRDIELLIQQAVDEDPEIEKQEDGLIKQIQTILYSTEEGFEIPAEGEALDDQETF"}, {"id": null, "hits": [], "name": "KAK6949897.1", "ipg": null, "start": 683462, "end": 684464, "strand": 1, "sequence": "MAPTVHCKGMKDADAKMPAALAPVAKHALQKSTCPQRSSLRRAVRESLLDLSAVATITTPLSPQPLFPSSPPSAPLALGSRINTATRRSSLRRALKESLRDVAAIGSVATIITSSPPTPSFTSVASSAPSSPSPLTNPSTIPPTCSPPTPSFVSTTARSSHDTTQSPTFISPLPSSKKPRILHKRRPKHLSRKLNYSDTKRNKSLKRTELDRGHERSENLEVVDKPNINGIPTSRKGWYRVRSIINEAHDINGHLIYFVDWEGHDPRTGIGWPGSWVNSKNVSEAAIREWQDKQIK"}, {"id": null, "hits": [], "name": "KAK6949898.1", "ipg": null, "start": 685504, "end": 685900, "strand": 1, "sequence": "MAGFLQQIGGELKQYEISHLILIAVFLCIAYPCIRAIYNLYFHPLRHIPGPPLWIAFPVTRTIGMVRGVAEYQVREAHVKYGEVVRVAPNAISFINPQAWKDIYGHGHAELPKHYPKGINMDPKKIISSNAADHFRFRRAMLPAFSDKALAQQEPLIRVYVDLLVERLREVSETGRPTDMVRWYNFTTFDLIADLAYGTPLQGLAEGKSNAWLDNISKLMKHMPVLVLVGTAPLLGLILRLVAGSKVRNAQANHMALVTKLAHDRIYHRKQADRGDFMDYFMRSRGQPHELSDAELIANSDLLMVAGSETTATLLSGATYWMLKTPHALKKATEEVRNAFKSGDEITFHEVRNRLPYMAVCLEEALRLFPPVPLGLSRSVPKGPPVQIVGLEIPEKTTVSVHHMSAYHSELNFHRAQEFIPERWLPESTTNPASPFYNDRRDAHRPFSFGPRDCIGRNLAIHEMHLIMAKVLWNFDLTLDEKCRDWHNQKIFGLWEKPPLEVLVKQREF"}], "score": 6.3742, "start": 650508, "end": 680900, "number": 174}]}, {"accession": "JBANMG010000002.1", "subjects": [{"id": null, "hits": [{"query": "QCO93107.1", "subject": "KAK6956092.1", "identity": 46.975, "coverage": 98.92086330935251, "evalue": 2.35e-77, "bitscore": 247.0}], "name": "KAK6956092.1", "ipg": "820254681", "start": 180102, "end": 181144, "strand": 1, "sequence": null}], "clusters": []}]}, {"name": "Daldinia eschscholtzii", "strain": "FL0578", "scaffolds": [{"accession": "MU375707.1", "subjects": [{"id": null, "hits": [{"query": "QCO93106.1", "subject": "KAI1477819.1", "identity": 55.14, "coverage": 96.1661341853035, "evalue": 1.14e-118, "bitscore": 355.0}], "name": "KAI1477819.1", "ipg": "535834917", "start": 188902, "end": 190062, "strand": -1, "sequence": null}, {"id": null, "hits": [{"query": "QCO93108.1", "subject": "KAI1477821.1", "identity": 53.516, "coverage": 89.04593639575971, "evalue": 7.13e-85, "bitscore": 273.0}], "name": "KAI1477821.1", "ipg": "535834940", "start": 192378, "end": 193773, "strand": -1, "sequence": null}, {"id": null, "hits": [{"query": "QCO93109.1", "subject": "KAI1477825.1", "identity": 54.353, "coverage": 94.61883408071749, "evalue": 3.46e-167, "bitscore": 489.0}], "name": "KAI1477825.1", "ipg": "535834904", "start": 209206, "end": 210649, "strand": -1, "sequence": null}, {"id": null, "hits": [{"query": "QCO93110.1", "subject": "KAI1477826.1", "identity": 50.934, "coverage": 99.10514541387025, "evalue": 0.0, "bitscore": 2625.0}], "name": "KAI1477826.1", "ipg": "535834910", "start": 212228, "end": 220149, "strand": 1, "sequence": null}], "clusters": [{"indices": [0, 1, 2, 3], "subjects": [], "intermediate_genes": [{"id": null, "hits": [], "name": "KAI1477817.1", "ipg": null, "start": 183902, "end": 187281, "strand": 1, "sequence": "MTSMPEYGVGSGNYGADGGRERGARRRKLAAMAGSMYRAGATAVNEIKESYYQTRSRDIDTSDASRITIPDAFPDVAIVTNGNEQMVLFPSYAKRHTKNQPRQFDAPGGPPHTSTMGMNEQDYWRNEWSRHEDEKAIVDVDVRGWIYIPHRGPMTRRNRILIGLARQLSGIPAPRAQQAEQNAMEPSLARIHEQHEEERERERIAQEAKEIERRGRAEEEAAEKGGYSEQPRDEDSEDEGNRRRIDHYSQDGNRSPPSAPSSPVLRGRTGTTGVTELTEAELAVANANLMARIAPFLTTPLVEVPITLFFYNDTQAQSRTVNTNDSGHFMIRAALDFVPTHVRVLANEDLSCTEPVQLIEPKGVSLISDIDDTIKRSNIALGAKEIFRNTFIRDLSDLTVEGVQSWYTTLHELGVRIHYCSNSPWQLYPVLATYFKLAGLPPGSLHLKHYSGMLQGIFEPVAERKKGTLEKIMRDFPERKFLLVGDSGEADLEVYTELAVANPGRIVAIFIRDVTTPEQPGYFDSGFDTRSNGGRIPRTNSNIRSNQASSRSSSSDSKDKNLPGKPPLPPRTTTTPKPANGPVMGDLIDLSEEPEPEPEPELHRLRRVESEPQTIGNHARPTDLLARKPPPPRPVKPKSLQSAPAAPVLTTSDDGPTKKSSGSVPPQPPAPRKTSQVNNRTLTPSPLVQMQTSSDQASGNDGLRALKKSRSNGQISGNLTPPPLNSSSKIAPPPPPPRRSTPSSTTTTTKSSPRLAAARTSDSALTRRRTTGDSEVEFEGLSPGISSATYSNGTSNGQTAAVNKKLDLWRRRLQRAQETLEQHGVALYTWRRGDEVVDEAVGIVKRCLEEMGLR"}, {"id": null, "hits": [], "name": "KAI1477818.1", "ipg": null, "start": 186677, "end": 187607, "strand": -1, "sequence": "MPVKHLVLLQFKDGASAETVKDGTSRMLSLKEGCIHPTTRKQYIKALTGGKDISIEGAQNGITHAFVVEFESLEDRNYYVNQDPFHAEFKSYMVPRVEKFIIVDFAEGVF"}, {"id": null, "hits": [], "name": "KAI1477820.1", "ipg": null, "start": 190947, "end": 191904, "strand": 1, "sequence": "MSELYDFLVMIPDYPGMQEERQSGEKAHIAHLKDLVQSGVVVMSGPTLRQHPSDEQEPLDINGSSVLVRASSEDEVRVHIIEDIYAKIGVWDIERLTITPIKCVVRKPL"}, {"id": null, "hits": [], "name": "KAI1477822.1", "ipg": null, "start": 195688, "end": 196708, "strand": 1, "sequence": "MATNNAAWIKEAKAHPFVVEPAPVWTPEANEVLVKNYAVAINPVDGSLQAAGWWPLDYPTMLGQDVSGVIAAVGPGVTQFKVGDRIVGHALGMATKRRQDNAFQEYTILQTNMTALLPDNIPFEKAAVLPLALSTAACALYQDTHLKLQLPAVPPQKPTGKTLVVWGGSSAVGSNAIQLAVNSGYEVIATASPKNFDYVKKLGASHVFDYSSATIQDDLINALKGKTIAGALDCIGGAPQGILQQVVANSEGVKAVASTKRGWPEPPAGVTMYPVFGTTLSGNFVGKAIYNDFLPAALKAGTFVPAPEPRIVGQGLEKIQEAVDLIKKGVSATKLVVTL"}, {"id": null, "hits": [], "name": "KAI1477823.1", "ipg": null, "start": 201044, "end": 203430, "strand": 1, "sequence": "MPQPADLSVKRSTPPARQNPGAACEECRRRKVRCDRRQPSCGLCLSSGVQCQVTTPRPPRGPKRGYLKALQARIATLEGTLLQQQQQRQQQQQPSSNNGGNPMSLSPRDASIEAFAFNDPPPLAWDFPISAEEDATLNGMCRETAPCIASGGSSLDGGSVQASTSPIQGFETLSDGVGFADAVMSRKMSEISEGLDGINISNLMQADLDQLYFDRVHIFAPMLHQRRYFSWARSIVKTEARSCLRYAMWTLAASVSAHYQNIGDSLYRYTRRTLETLDSKSIGLPIAEVEQVQAWLLLAIHEFMCVDFNRGWVSAGRAFRLIQLNWLQYSDGPDVSLAQMDWVDSEQRRRTFWLAYCLDRFISVRNHSPMTFSEQNTIRLPAPEVEFQNEQLIISGYLPEAITGREGIFTSAFTECIVVATVFGRALDHRQQSAVDNMYLREARNFGERHEWINSTLIQRMEMFDLNCPSTAQEGDPMLLFISMMWRTTVLYMYQLIKSVIYPADEKRSVLADYARQSTTAAKEIVHPLTPIPLSLCAEFFVSSHELGDTYGKQLQEITEAMHGLMSFSNLGLGLNSYSI"}, {"id": null, "hits": [], "name": "KAI1477824.1", "ipg": null, "start": 205945, "end": 207813, "strand": -1, "sequence": "MKPTKLGSSFSFIASALAIDDLARCRGAEVITRDIAIIGGGAAGTYAAINLKDRGKSVVVVERRGSLGGHTSTYHDPTTGTPINYGVQLHHEDSITRDFYARLNVTAGPGSFPEVKTPLYIDFTDGSPILDYSIPQPSEKYFQALHKYPYLENGIELPDPVPEELLLTWPEYMEKFNLTNDAIATYSRPATPGDLTKYLALYVFNYLNTVLLEEQVEGKIIVNANGDLSELYRNALAELGSDVLLNSVVVSGQRGRKPTDGVKLCVTTPKGGKWIIAKQLVFTAPAVLKNLEPFSLDEREVNIISEFEGGFYYTGIVTNFGLPTNYSYTNRGQNTEYHIATVPGVVMFNPTNVEGTYYYWYNSFSDMTREQVETDTRNTIKLLQRTVTGADVSAEPKFPAFKSHTPLHPITSADAIRRGIYREVYSLQGYRNTWYTGSLLVPGSSQLWNNTNQLLPRIIAASEK"}, {"id": null, "hits": [], "name": "KAI1477827.1", "ipg": null, "start": 220546, "end": 222484, "strand": 1, "sequence": "MGESRQELVAWLNSLLQLNITKVEQCGTGAALCQVFDSIFLDVPMSRVKFNVNSEYAYIQNFKVLQNTFAKHNVDKPIPVEALTKCKMQDNLEFLQWTKRFWDQYYPGGDYDAVGRRKGGALPPSGGAAARATGGAGSAAARRGGTTPTTGPRVAKAGGGGAASAALIQENATLKETVVGLERERDFYFSKLRDIELLIQQAVDEDPEIEKQEDGLIKQIQTILYSTEEGFEIPAEGEALDDQETF"}, {"id": null, "hits": [], "name": "KAI1477828.1", "ipg": null, "start": 222695, "end": 223697, "strand": 1, "sequence": "MAPTVHCKGMKDADAKMPAVLTPVTKHALRKSICPQRSSLRRAVRESLLDLSAVATITTPLNSQPLFLSSPPSAPSAPGSRINTAIRRSSLRRALKESLRDVAAIGSVATIITSPPPTPRFISAESSAPSSPSPLTNPPMTPPTYSPPTPPFVSTTAKSSHDATPSLPFISPLPSSKKPRTLQKRHPKHLSRKLNHSDTKGNKSSKRTELDKRHERSENLEVVDKPNINGIPTSRKGWYRVRSIINEAHDINGHLIYFVDWEGHDPRTGIGWPGSWVNSKNVSEAAIREWQDKQIK"}, {"id": null, "hits": [], "name": "KAI1477829.1", "ipg": null, "start": 224682, "end": 225149, "strand": 1, "sequence": "MLLAMAGFLQQIGGELKQYEISHLILIAVSLCIAYPCIRAIYNLYFHPLRHIPGPPLWIAFPITRTIGMVRGVAEYQVREAHVKYGEVVRVAPNAISFINPQAWKDIYGHGHAELPKHYPQGINMDPKKIISSNAADHFRFRRAMLPAFSDKALAQQEPLIRVYVDLLVERLREVSETGKPTDMVRWYNFTTFDLIADLAYGTPLQGLAEGKSNAWLDNISKLMKHMPVLVLVGTAPLLGLILRLVAGSKVRNAQANHMALVTKLAHDRIYHRKQADRGDFMDYFMRSRGQPHELSDAELIANSDLLMVAGSETTATLLSGATYWMLKTPHALKKATEEVRNAFKSGDEITFHEVRNRLPYMAVCLEEALRLFPPVPLGLSRSVPKGPPVQIVGLEIPEKTTVSVHHMSAYHSELNFHRAQEFIPERWLPESTTNPASPFYNDRRDAHRPFSFGPRDCIGRNLAIHEMHLIMAKVLWNFDLTLDEKCRDWHNQKIFGLWEKPPLEVLVKQREF"}], "score": 6.3742, "start": 188902, "end": 220149, "number": 175}]}, {"accession": "MU375747.1", "subjects": [{"id": null, "hits": [{"query": "QCO93107.1", "subject": "KAI1474749.1", "identity": 46.975, "coverage": 98.92086330935251, "evalue": 7.78e-77, "bitscore": 245.0}], "name": "KAI1474749.1", "ipg": "535832460", "start": 99241, "end": 100288, "strand": 1, "sequence": null}], "clusters": []}, {"accession": "MU375683.1", "subjects": [{"id": null, "hits": [{"query": "QCO93115.1", "subject": "KAI1481739.1", "identity": 44.291, "coverage": 100.0, "evalue": 4.79e-74, "bitscore": 248.0}], "name": "KAI1481739.1", "ipg": "535837965", "start": 356909, "end": 358943, "strand": -1, "sequence": null}], "clusters": []}]}, {"name": "Jackrogersella minutella", "strain": "CBS 135445", "scaffolds": [{"accession": "MU388251.1", "subjects": [{"id": null, "hits": [{"query": "QCO93106.1", "subject": "KAI1102919.1", "identity": 54.375, "coverage": 96.1661341853035, "evalue": 3.99e-120, "bitscore": 359.0}], "name": "KAI1102919.1", "ipg": "534616373", "start": 49322, "end": 50459, "strand": -1, "sequence": null}, {"id": null, "hits": [{"query": "QCO93108.1", "subject": "KAI1102921.1", "identity": 59.259, "coverage": 76.32508833922262, "evalue": 1.57e-81, "bitscore": 265.0}], "name": "KAI1102921.1", "ipg": "534616372", "start": 52860, "end": 54360, "strand": -1, "sequence": null}, {"id": null, "hits": [{"query": "QCO93109.1", "subject": "KAI1102925.1", "identity": 56.501, "coverage": 94.17040358744396, "evalue": 1.37e-171, "bitscore": 501.0}], "name": "KAI1102925.1", "ipg": "534616296", "start": 74078, "end": 75571, "strand": -1, "sequence": null}, {"id": null, "hits": [{"query": "QCO93110.1", "subject": "KAI1102926.1", "identity": 50.446, "coverage": 99.10514541387025, "evalue": 0.0, "bitscore": 2634.0}], "name": "KAI1102926.1", "ipg": "534616391", "start": 77394, "end": 85311, "strand": 1, "sequence": null}], "clusters": [{"indices": [0, 1, 2, 3], "subjects": [], "intermediate_genes": [{"id": null, "hits": [], "name": "KAI1102920.1", "ipg": null, "start": 51399, "end": 52396, "strand": 1, "sequence": "MSQLNDFLVRITDKPNMLATRTSNVQAHIAGLKGHVESGTIVMSGPILAEHPKTADEGLPITGSAWLVRANSEEDVRAIIANDVYAKIGVWDVDNVSVTPFKCILRKPL"}, {"id": null, "hits": [], "name": "KAI1102922.1", "ipg": null, "start": 55592, "end": 57498, "strand": 1, "sequence": "MASNILPPTGQLSQTFLRLGISRQIKPRFLSTSSLISNNYLSNNNTSSSRSVSKYSTHQQLRTFTQTRSKMATNNAAWIKAAKSRPFVVEPAPVWTPEANEILVKNHAVAINPVDGSLQAAGWWPLNYPTMLGQDAAGVVAAVGPGVTSFKVGDRVVGHAVGMATKRDQDNAFQEYTILQTNMTTVLPDNIPFEKAAVLPLALSTAACALYQDTHLHLQLPTVPAQKPTGKTFIVWGGASAVGSNAIQLAKNSGYEVITTASPKNFEYTKKLGASQVFDYASPTVQDDLINALKGKTSAGALDCIGGAPQGILQQVLAKSEGVKGVASTKRGWPEPPQGVVMYSIFGTTLKDNFVGKAIYNDFLPAALKAGSFVPAPEPIIVGKGVDKFQEAVDRVNKGVSAAKIVVTL"}, {"id": null, "hits": [], "name": "KAI1102923.1", "ipg": null, "start": 63184, "end": 66559, "strand": 1, "sequence": "MPQSVDLSVKSSTPPARQNPGAACEECRRRKVRCDRQQPSCGLCLSSGVPCQVTTPRPPRGPKRGYLKALQARIATLEGTLLQQQQHQQQQQNNNTNTITISPEDTTIDGLTFGDHAPLTWDFPITTDEDSTLHDLCQGTAPGNTSGGSSLDGGSVHASTSPIQGFETPTDGVGFSDAVLGRKMSDLSDGLDGINISNLMQADLDQLYFDRVHTFAPVLQQRRYFSWARSIAKTEAQVCLRYAMWTLAASVSAHYQNIGDSLYRYTRRILESLESKCMGLAMTEMEQVQAWLLLAIHEFMCVDFSRGWVSAGRAFRLIQLNWLQYSDGADVAQTDWVDAEQKRRTFWLAYCLDRFVSVRNNSPMTFSEQVMSTIRLPAPEIEFQNEQPTLTGFLSEAMTARDAIVTSTFTECIVVATVVGRALSHRQQSMVDNIYLNESRDFWDRHEWINAILVQRMDVFSMNYPIAVQEADPMLLFISMMWRTTVLYMYQLLKSVIHPTDEKRSALADYTRQSTIAAKEIVSLTNKLSQLNSFKVHPLTPIPLSLCAEFFVSYHELGDTYSKQLQDITEAMHGLMSFSNLGPGLGAYSR"}, {"id": null, "hits": [], "name": "KAI1102924.1", "ipg": null, "start": 69654, "end": 72106, "strand": -1, "sequence": "MKSISLGSSLSLAISVLAVKCRAQCQSNAEVITRDVAIIGGGATGTYAAINLKDSGKTIVMVERKSYLGGHTATYHDPSTGTPINYGLQTYWDNSYAREFFSRLNITVAKGTFPASKTPMYIDFTDGKTLTNYTIPTINDDYIAELHKYPYLENGLELPDPVPEDLLLTWADYMTKFNITDDAFSVYSRPAVAGDLTKTLALYVFNNLNTVMLEEQLDGQTISNADGDFAEPYRNALAELGTDVLLNSTVSSGTRGNTTSEGVKLCVSTPEGDKQIVAKQLVFAAPPVLDNLQPFDLDSREEAIFSKFAGGFYYTGVVSSLGLPTNQSYVNRGQTTNSHVASLPGNVMFNPTKVEGTYYYWYTSLQAMTQDQVESATRDTLKLLQKSVGGSNTEAEPEFVAYNSHTPLHPTADADAIRAGVYRDYYAVQGYRNTWYTGSLLVTGSPQLWNITSQLLPQIITASEQ"}, {"id": null, "hits": [], "name": "KAI1102927.1", "ipg": null, "start": 85908, "end": 88099, "strand": 1, "sequence": "MGESRQELVQWLNSLLQLNITKVEQCGTGAALCQVFDSIFLDVPMSRVKFNVNTEYAYIQNFKVLQNTFAKHRVDKPIPVEALAKCKMQDNLEFLQWTKRFWDQYYPGGDYDAVGRRKGAPVPGGGPVSRATGGAGSSAARRGGTTPTTGPRVVAKAGGGGAASAALLAENSTLKETVVGLERERDFYFSKLRDIELLIQQAVEEDPEIEKQEDGLIKQIQAILYSTEEGFEIPAEGEALDDQETF"}, {"id": null, "hits": [], "name": "KAI1102928.1", "ipg": null, "start": 88099, "end": 89417, "strand": 1, "sequence": "MAPTRNPKPATGAADQKPAALATVAKARRVLPKKSHAQRSSLRLAVQKSQCDATAVAAPTVIVNTPSSSLNSSQSSHSSLASALVSPATPQRSSLRQALKESLQGLAPPTTPSQTLPSSPPDSVSTTDSIFSTARSTSSPSTAPPTPSPSTTSASPFASSPSSIRSKLQRYINQRQSQLSQDSESDHNESKNGRRKEAKATAKADKNGIPTSVKGWYQVRSIITEMRNKKGGLMYLVDWEGVNPRTGVAWPSEWVSCVFSSPPPTWLLLSFSNVPAISIEPSWRKGVTYTG"}], "score": 6.3759, "start": 49322, "end": 85311, "number": 176}]}, {"accession": "MU388262.1", "subjects": [{"id": null, "hits": [{"query": "QCO93107.1", "subject": "KAI1102450.1", "identity": 45.423, "coverage": 98.92086330935251, "evalue": 6.56e-69, "bitscore": 225.0}], "name": "KAI1102450.1", "ipg": "534615840", "start": 99708, "end": 100694, "strand": 1, "sequence": null}], "clusters": []}, {"accession": "MU388471.1", "subjects": [{"id": null, "hits": [{"query": "QCO93108.1", "subject": "KAI1097696.1", "identity": 52.823, "coverage": 87.63250883392226, "evalue": 1.83e-79, "bitscore": 258.0}], "name": "KAI1097696.1", "ipg": "534610966", "start": 25744, "end": 27061, "strand": 1, "sequence": null}], "clusters": []}, {"accession": "MU388408.1", "subjects": [{"id": null, "hits": [{"query": "QCO93109.1", "subject": "KAI1098449.1", "identity": 45.0, "coverage": 97.30941704035875, "evalue": 2.92e-123, "bitscore": 377.0}], "name": "KAI1098449.1", "ipg": "534611726", "start": 49869, "end": 51510, "strand": 1, "sequence": null}], "clusters": []}, {"accession": "MU388282.1", "subjects": [{"id": null, "hits": [{"query": "QCO93111.1", "subject": "KAI1101672.1", "identity": 33.724, "coverage": 94.88636363636364, "evalue": 2.76e-34, "bitscore": 140.0}], "name": "KAI1101672.1", "ipg": "534615043", "start": 6882, "end": 7944, "strand": 1, "sequence": null}], "clusters": []}, {"accession": "MU388291.1", "subjects": [{"id": null, "hits": [{"query": "QCO93111.1", "subject": "KAI1101369.1", "identity": 33.013, "coverage": 87.5, "evalue": 1.14e-31, "bitscore": 133.0}], "name": "KAI1101369.1", "ipg": "534614756", "start": 84112, "end": 85126, "strand": 1, "sequence": null}], "clusters": []}]}, {"name": "Nemania sp.", "strain": "FL0916", "scaffolds": [{"accession": "MU390365.1", "subjects": [{"id": null, "hits": [{"query": "QCO93106.1", "subject": "KAI1170703.1", "identity": 54.294, "coverage": 98.08306709265176, "evalue": 7.13e-120, "bitscore": 358.0}], "name": "KAI1170703.1", "ipg": "534681061", "start": 66929, "end": 68095, "strand": 1, "sequence": null}, {"id": null, "hits": [{"query": "QCO93109.1", "subject": "KAI1170698.1", "identity": 53.191, "coverage": 93.94618834080718, "evalue": 2.2e-159, "bitscore": 469.0}], "name": "KAI1170698.1", "ipg": "534681066", "start": 50088, "end": 51557, "strand": 1, "sequence": null}, {"id": null, "hits": [{"query": "QCO93110.1", "subject": "KAI1170697.1", "identity": 51.0, "coverage": 99.10514541387025, "evalue": 0.0, "bitscore": 2617.0}], "name": "KAI1170697.1", "ipg": "534681053", "start": 40706, "end": 48952, "strand": -1, "sequence": null}], "clusters": [{"indices": [2, 1, 0], "subjects": [], "intermediate_genes": [], "score": 4.3444, "start": 40706, "end": 68095, "number": 177}]}, {"accession": "MU390272.1", "subjects": [{"id": null, "hits": [{"query": "QCO93106.1", "subject": "KAI1175019.1", "identity": 52.599, "coverage": 97.76357827476039, "evalue": 2.05e-115, "bitscore": 347.0}], "name": "KAI1175019.1", "ipg": "534685470", "start": 259990, "end": 261100, "strand": -1, "sequence": null}, {"id": null, "hits": [{"query": "QCO93110.1", "subject": "KAI1175016.1", "identity": 50.867, "coverage": 99.14243102162565, "evalue": 0.0, "bitscore": 2586.0}], "name": "KAI1175016.1", "ipg": "534685415", "start": 244267, "end": 252472, "strand": -1, "sequence": null}], "clusters": []}, {"accession": "MU390243.1", "subjects": [{"id": null, "hits": [{"query": "QCO93107.1", "subject": "KAI1177849.1", "identity": 47.842, "coverage": 97.84172661870504, "evalue": 1.29e-75, "bitscore": 242.0}], "name": "KAI1177849.1", "ipg": "534688292", "start": 315171, "end": 316253, "strand": 1, "sequence": null}], "clusters": []}, {"accession": "MU390230.1", "subjects": [{"id": null, "hits": [{"query": "QCO93111.1", "subject": "KAI1179724.1", "identity": 32.759, "coverage": 96.02272727272727, "evalue": 8.71e-38, "bitscore": 149.0}], "name": "KAI1179724.1", "ipg": "534690109", "start": 139274, "end": 140415, "strand": -1, "sequence": null}], "clusters": []}, {"accession": "MU390250.1", "subjects": [{"id": null, "hits": [{"query": "QCO93111.1", "subject": "KAI1176955.1", "identity": 30.725, "coverage": 93.18181818181817, "evalue": 6.69e-28, "bitscore": 124.0}], "name": "KAI1176955.1", "ipg": "534687376", "start": 170697, "end": 171786, "strand": -1, "sequence": null}], "clusters": []}, {"accession": "MU390361.1", "subjects": [{"id": null, "hits": [{"query": "QCO93111.1", "subject": "KAI1170811.1", "identity": 30.671, "coverage": 87.7840909090909, "evalue": 7.12e-27, "bitscore": 121.0}], "name": "KAI1170811.1", "ipg": "534681193", "start": 60412, "end": 61667, "strand": 1, "sequence": null}], "clusters": []}, {"accession": "MU390309.1", "subjects": [{"id": null, "hits": [{"query": "QCO93114.1", "subject": "KAI1172805.1", "identity": 42.067, "coverage": 94.65116279069767, "evalue": 4.48e-91, "bitscore": 293.0}], "name": "KAI1172805.1", "ipg": "534683194", "start": 60667, "end": 61963, "strand": 1, "sequence": null}], "clusters": []}]}, {"name": "Nemania sp.", "strain": "FL0031", "scaffolds": [{"accession": "JAJKKK010000017.1", "subjects": [{"id": null, "hits": [{"query": "QCO93106.1", "subject": "KAI0109242.1", "identity": 55.0, "coverage": 96.1661341853035, "evalue": 1.1e-119, "bitscore": 358.0}], "name": "KAI0109242.1", "ipg": "528076429", "start": 677919, "end": 679059, "strand": 1, "sequence": null}, {"id": null, "hits": [{"query": "QCO93109.1", "subject": "KAI0109237.1", "identity": 54.61, "coverage": 93.94618834080718, "evalue": 4.39e-161, "bitscore": 473.0}], "name": "KAI0109237.1", "ipg": "528076483", "start": 645199, "end": 646655, "strand": 1, "sequence": null}, {"id": null, "hits": [{"query": "QCO93110.1", "subject": "KAI0109236.1", "identity": 50.482, "coverage": 99.10514541387025, "evalue": 0.0, "bitscore": 2576.0}], "name": "KAI0109236.1", "ipg": "528076425", "start": 635879, "end": 644101, "strand": -1, "sequence": null}], "clusters": []}, {"accession": "JAJKKK010000013.1", "subjects": [{"id": null, "hits": [{"query": "QCO93107.1", "subject": "KAI0111182.1", "identity": 46.763, "coverage": 97.84172661870504, "evalue": 8e-78, "bitscore": 248.0}], "name": "KAI0111182.1", "ipg": "528078388", "start": 477534, "end": 478609, "strand": -1, "sequence": null}], "clusters": []}, {"accession": "JAJKKK010000044.1", "subjects": [{"id": null, "hits": [{"query": "QCO93111.1", "subject": "KAI0102369.1", "identity": 34.286, "coverage": 96.02272727272727, "evalue": 5.81e-41, "bitscore": 158.0}], "name": "KAI0102369.1", "ipg": "528069553", "start": 8606, "end": 9751, "strand": -1, "sequence": null}], "clusters": []}, {"accession": "JAJKKK010000064.1", "subjects": [{"id": null, "hits": [{"query": "QCO93113.1", "subject": "KAI0099746.1", "identity": 42.197, "coverage": 89.41798941798942, "evalue": 2.66e-74, "bitscore": 256.0}], "name": "KAI0099746.1", "ipg": "528066939", "start": 196287, "end": 198586, "strand": -1, "sequence": null}], "clusters": []}, {"accession": "JAJKKK010000052.1", "subjects": [{"id": null, "hits": [{"query": "QCO93114.1", "subject": "KAI0101381.1", "identity": 43.218, "coverage": 99.30232558139535, "evalue": 1.15e-96, "bitscore": 307.0}], "name": "KAI0101381.1", "ipg": "528068360", "start": 300774, "end": 302079, "strand": -1, "sequence": null}], "clusters": []}]}, {"name": "Nemania sp.", "strain": "NC0429", "scaffolds": [{"accession": "MU392171.1", "subjects": [{"id": null, "hits": [{"query": "QCO93106.1", "subject": "KAI1115678.1", "identity": 54.688, "coverage": 96.1661341853035, "evalue": 4.23e-119, "bitscore": 356.0}], "name": "KAI1115678.1", "ipg": "534629612", "start": 264009, "end": 265115, "strand": -1, "sequence": null}, {"id": null, "hits": [{"query": "QCO93109.1", "subject": "KAI1115683.1", "identity": 54.279, "coverage": 98.65470852017937, "evalue": 4.52e-160, "bitscore": 471.0}], "name": "KAI1115683.1", "ipg": "534629597", "start": 278634, "end": 280104, "strand": -1, "sequence": null}, {"id": null, "hits": [{"query": "QCO93110.1", "subject": "KAI1115684.1", "identity": 50.854, "coverage": 99.10514541387025, "evalue": 0.0, "bitscore": 2573.0}], "name": "KAI1115684.1", "ipg": "534629626", "start": 281218, "end": 289393, "strand": 1, "sequence": null}], "clusters": [{"indices": [0, 1, 2], "subjects": [], "intermediate_genes": [], "score": 4.34, "start": 264009, "end": 289393, "number": 178}]}, {"accession": "MU392269.1", "subjects": [{"id": null, "hits": [{"query": "QCO93107.1", "subject": "KAI1109104.1", "identity": 45.907, "coverage": 98.92086330935251, "evalue": 6.06e-74, "bitscore": 238.0}], "name": "KAI1109104.1", "ipg": "534623019", "start": 67935, "end": 68986, "strand": 1, "sequence": null}], "clusters": []}, {"accession": "MU392184.1", "subjects": [{"id": null, "hits": [{"query": "QCO93107.1", "subject": "KAI1114107.1", "identity": 46.619, "coverage": 98.92086330935251, "evalue": 7.8e-73, "bitscore": 235.0}], "name": "KAI1114107.1", "ipg": "534628082", "start": 57447, "end": 58469, "strand": 1, "sequence": null}], "clusters": []}, {"accession": "MU392159.1", "subjects": [{"id": null, "hits": [{"query": "QCO93111.1", "subject": "KAI1117987.1", "identity": 31.09, "coverage": 87.5, "evalue": 1.93e-31, "bitscore": 133.0}], "name": "KAI1117987.1", "ipg": "534631873", "start": 343357, "end": 344614, "strand": 1, "sequence": null}], "clusters": []}, {"accession": "MU392180.1", "subjects": [{"id": null, "hits": [{"query": "QCO93114.1", "subject": "KAI1114538.1", "identity": 42.396, "coverage": 99.06976744186046, "evalue": 2.23e-98, "bitscore": 313.0}], "name": "KAI1114538.1", "ipg": "534628455", "start": 39251, "end": 40667, "strand": 1, "sequence": null}], "clusters": []}]}, {"name": "Monosporascus sp.", "strain": "5C6A", "scaffolds": [{"accession": "QJOB01000005.1", "subjects": [{"id": null, "hits": [{"query": "QCO93106.1", "subject": "RYP78387.1", "identity": 53.198, "coverage": 97.76357827476039, "evalue": 7.98e-120, "bitscore": 359.0}], "name": "RYP78387.1", "ipg": "232070236", "start": 234511, "end": 235628, "strand": 1, "sequence": null}, {"id": null, "hits": [{"query": "QCO93108.1", "subject": "RYP78385.1", "identity": 51.825, "coverage": 95.75971731448763, "evalue": 3.55e-93, "bitscore": 293.0}], "name": "RYP78385.1", "ipg": "232070298", "start": 231175, "end": 232543, "strand": 1, "sequence": null}, {"id": null, "hits": [{"query": "QCO93109.1", "subject": "RYP78384.1", "identity": 56.028, "coverage": 93.94618834080718, "evalue": 2.27e-167, "bitscore": 489.0}], "name": "RYP78384.1", "ipg": "232070279", "start": 228199, "end": 229670, "strand": 1, "sequence": null}, {"id": null, "hits": [{"query": "QCO93110.1", "subject": "RYP78383.1", "identity": 51.93, "coverage": 99.06785980611484, "evalue": 0.0, "bitscore": 2674.0}], "name": "RYP78383.1", "ipg": "232070296", "start": 219107, "end": 227174, "strand": -1, "sequence": null}], "clusters": [{"indices": [3, 2, 1, 0], "subjects": [], "intermediate_genes": [{"id": null, "hits": [], "name": "RYP78386.1", "ipg": null, "start": 233282, "end": 233612, "strand": -1, "sequence": "MPGNNDFLVQIPDRPQALQRRMENIGAHVAHNKQLLEAGTLILSGPTLTGHPASPTEPLPITGSVLIFRTGTDEEVWRLLEADPLAKADVWDIEKATVTPYRCGLWKPY"}], "score": 6.3815, "start": 219107, "end": 235628, "number": 179}]}, {"accession": "QJOB01000088.1", "subjects": [{"id": null, "hits": [{"query": "QCO93114.1", "subject": "RYP70326.1", "identity": 41.523, "coverage": 92.55813953488372, "evalue": 1.53e-88, "bitscore": 286.0}], "name": "RYP70326.1", "ipg": "232061954", "start": 46390, "end": 47647, "strand": 1, "sequence": null}], "clusters": []}]}, {"name": "Monosporascus sp.", "strain": "MC13-8B", "scaffolds": [{"accession": "QJNW01000186.1", "subjects": [{"id": null, "hits": [{"query": "QCO93106.1", "subject": "RYP29289.1", "identity": 52.564, "coverage": 93.61022364217251, "evalue": 1.56e-109, "bitscore": 332.0}], "name": "RYP29289.1", "ipg": "231994806", "start": 71474, "end": 72516, "strand": -1, "sequence": null}], "clusters": []}, {"accession": "QJNW01000409.1", "subjects": [{"id": null, "hits": [{"query": "QCO93109.1", "subject": "RYP20459.1", "identity": 54.054, "coverage": 98.65470852017937, "evalue": 1.46e-170, "bitscore": 498.0}], "name": "RYP20459.1", "ipg": "231994834", "start": 7335, "end": 8790, "strand": -1, "sequence": null}], "clusters": []}, {"accession": "QJNW01000033.1", "subjects": [{"id": null, "hits": [{"query": "QCO93109.1", "subject": "RYP37153.1", "identity": 48.307, "coverage": 97.30941704035875, "evalue": 9.13e-136, "bitscore": 410.0}], "name": "RYP37153.1", "ipg": "232031465", "start": 79483, "end": 81014, "strand": 1, "sequence": null}], "clusters": []}, {"accession": "QJNW01000659.1", "subjects": [{"id": null, "hits": [{"query": "QCO93110.1", "subject": "RYP14387.1", "identity": 43.656, "coverage": 98.84414615958241, "evalue": 0.0, "bitscore": 2068.0}], "name": "RYP14387.1", "ipg": "231997437", "start": 11550, "end": 19687, "strand": 1, "sequence": null}], "clusters": []}]}, {"name": "Monosporascus sp.", "strain": "GIB2", "scaffolds": [{"accession": "QJNV01000372.1", "subjects": [{"id": null, "hits": [{"query": "QCO93108.1", "subject": "RYP07502.1", "identity": 53.815, "coverage": 87.27915194346289, "evalue": 5.78e-84, "bitscore": 270.0}], "name": "RYP07502.1", "ipg": "232009385", "start": 21813, "end": 23127, "strand": -1, "sequence": null}, {"id": null, "hits": [{"query": "QCO93113.1", "subject": "RYP07503.1", "identity": 42.173, "coverage": 80.95238095238095, "evalue": 2.83e-61, "bitscore": 220.0}], "name": "RYP07503.1", "ipg": "232009440", "start": 23899, "end": 26305, "strand": 1, "sequence": null}], "clusters": []}, {"accession": "QJNV01000348.1", "subjects": [{"id": null, "hits": [{"query": "QCO93109.1", "subject": "RYP08091.1", "identity": 47.973, "coverage": 97.53363228699553, "evalue": 2.42e-136, "bitscore": 411.0}], "name": "RYP08091.1", "ipg": "232009959", "start": 15362, "end": 16893, "strand": -1, "sequence": null}], "clusters": []}, {"accession": "QJNV01000029.1", "subjects": [{"id": null, "hits": [{"query": "QCO93110.1", "subject": "RYP21924.1", "identity": 43.817, "coverage": 98.84414615958241, "evalue": 0.0, "bitscore": 2074.0}], "name": "RYP21924.1", "ipg": "232021424", "start": 264853, "end": 272993, "strand": -1, "sequence": null}], "clusters": []}, {"accession": "QJNV01000321.1", "subjects": [{"id": null, "hits": [{"query": "QCO93113.1", "subject": "RYP08991.1", "identity": 45.031, "coverage": 83.06878306878306, "evalue": 3.99e-71, "bitscore": 250.0}], "name": "RYP08991.1", "ipg": "232010757", "start": 64282, "end": 67007, "strand": -1, "sequence": null}], "clusters": []}]}, {"name": "Monosporascus sp.", "strain": "CRB-9-2", "scaffolds": [{"accession": "QJOA01000747.1", "subjects": [{"id": null, "hits": [{"query": "QCO93108.1", "subject": "RYP60502.1", "identity": 58.796, "coverage": 76.32508833922262, "evalue": 5.23e-79, "bitscore": 256.0}], "name": "RYP60502.1", "ipg": "232052657", "start": 12620, "end": 13889, "strand": -1, "sequence": null}], "clusters": []}, {"accession": "QJOA01000039.1", "subjects": [{"id": null, "hits": [{"query": "QCO93113.1", "subject": "RYP91979.1", "identity": 44.86, "coverage": 83.06878306878306, "evalue": 1.61e-71, "bitscore": 251.0}], "name": "RYP91979.1", "ipg": "232083785", "start": 25651, "end": 28371, "strand": 1, "sequence": null}], "clusters": []}]}, {"name": "Monosporascus sp.", "strain": "MG133", "scaffolds": [{"accession": "QJNX01000072.1", "subjects": [{"id": null, "hits": [{"query": "QCO93109.1", "subject": "RYP36924.1", "identity": 48.984, "coverage": 97.30941704035875, "evalue": 1.04e-138, "bitscore": 417.0}], "name": "RYP36924.1", "ipg": "232031337", "start": 142772, "end": 144303, "strand": 1, "sequence": null}, {"id": null, "hits": [{"query": "QCO93110.1", "subject": "RYP36916.1", "identity": 44.099, "coverage": 98.84414615958241, "evalue": 0.0, "bitscore": 2100.0}], "name": "RYP36916.1", "ipg": "232031338", "start": 56247, "end": 64384, "strand": -1, "sequence": null}], "clusters": []}, {"accession": "QJNX01000263.1", "subjects": [{"id": null, "hits": [{"query": "QCO93113.1", "subject": "RYP27101.1", "identity": 43.844, "coverage": 85.18518518518519, "evalue": 4.39e-72, "bitscore": 252.0}], "name": "RYP27101.1", "ipg": "232025223", "start": 18557, "end": 21287, "strand": -1, "sequence": null}], "clusters": []}]}, {"name": "Monosporascus sp.", "strain": "CRB-8-3", "scaffolds": [{"accession": "QJNZ01000697.1", "subjects": [{"id": null, "hits": [{"query": "QCO93113.1", "subject": "RYP59903.1", "identity": 44.479, "coverage": 84.12698412698413, "evalue": 1.36e-70, "bitscore": 248.0}], "name": "RYP59903.1", "ipg": "232052079", "start": 46315, "end": 49015, "strand": 1, "sequence": null}], "clusters": []}, {"accession": "QJNZ01000033.1", "subjects": [{"id": null, "hits": [{"query": "QCO93114.1", "subject": "RYP85934.1", "identity": 41.422, "coverage": 92.55813953488372, "evalue": 5.38e-86, "bitscore": 280.0}], "name": "RYP85934.1", "ipg": "232077801", "start": 28653, "end": 29913, "strand": 1, "sequence": null}], "clusters": []}]}, {"name": "Hypoxylon rubiginosum", "strain": "ER1909", "scaffolds": [{"accession": "MU394324.1", "subjects": [{"id": null, "hits": [{"query": "QCO93106.1", "subject": "KAI6085561.1", "identity": 55.14, "coverage": 96.1661341853035, "evalue": 8.49e-120, "bitscore": 358.0}], "name": "KAI6085561.1", "ipg": "571568829", "start": 249779, "end": 250949, "strand": -1, "sequence": null}, {"id": null, "hits": [{"query": "QCO93108.1", "subject": "KAI6085563.1", "identity": 58.904, "coverage": 77.3851590106007, "evalue": 3.26e-84, "bitscore": 269.0}], "name": "KAI6085563.1", "ipg": "571568827", "start": 253195, "end": 254413, "strand": -1, "sequence": null}, {"id": null, "hits": [{"query": "QCO93109.1", "subject": "KAI6085567.1", "identity": 57.109, "coverage": 94.17040358744396, "evalue": 2.48e-174, "bitscore": 508.0}], "name": "KAI6085567.1", "ipg": "571568866", "start": 273072, "end": 274625, "strand": -1, "sequence": null}, {"id": null, "hits": [{"query": "QCO93110.1", "subject": "KAI6085568.1", "identity": 50.82, "coverage": 99.10514541387025, "evalue": 0.0, "bitscore": 2662.0}], "name": "KAI6085568.1", "ipg": "571568853", "start": 276611, "end": 284456, "strand": 1, "sequence": null}], "clusters": [{"indices": [0, 1, 2, 3], "subjects": [], "intermediate_genes": [{"id": null, "hits": [], "name": "KAI6085560.1", "ipg": null, "start": 244779, "end": 247773, "strand": 1, "sequence": "MASKRKADDFIYTLSDNEELPIEEEEIPEPNPPKKKAKKNKKSAKADDDEENGVWGKKADDDGAMDSDFEFAEDNTTAFRPEDFEGWNFDGAKKGMNGLRRIVDVDEIVRRRRGGQEGAEPEVNGKKEDIDGADHEDDDADIELDDQDDEVLAEDGFGMGAASDEESGEDAAEGESDEEDHDGDDASDNDSVATPVDHPDDDADSDDTDDDEEDPEEMAKREAFFAPEEKKPAGKQKGKSSFQTMSLSRPILRGLNSVGFNEPTPIQAKTIPLALEGKDLVGGAVTGSGKTGAFVVPILERLLYRPNKIPTSRVVILTPTRELAIQCHAVATKLASHTDIKFCLAVGGLSLKVQEAELRLRPDVVIATPGRFIDHMRNSASFSTDTIEILVLDEADRMLEDGFADELNEILTTLPKSRQTMLFSATMTSTVDRLIRAGLNKPVRVMVDTKRKTNDKLEQKFVRLRPGREEKRMGYLIHICKTMHTERVIIFFRQKKDAHRARIIFALFNLSCAELHGSMNQAQRISSVEDFRDGKVSFLLATDLASRGLDIKGVDTVINYEGPQTVEIYVHRVGRTARAGRSGVAVTLAAEPDRKVVKAAVRAGKAQGAKISSLIIDPADADKWQTQIDEMADEIEDIAKEEKEEKQMAQVEMQIKKGENMVLHEDEIKSRPKRTWFETQHDKKKAQEAGRAELNGFMESLKKKGNGKLSNNDRKKLDARSVRTEGMWKKGSAERAGKGAVLNFKNDKKKPKSLLQYLFPRSLRERYREHLIGFRLDTLPYYKHRFQSRIYRFILDRQRRRREQSRIVDHARRLLIGPPAYKKKPSVKDGTRATTGAAKMTSMPGYGMGSGNYGADAGRERGTRRKKLAAMAGSIYRAGAAAAGEIKESYYQTRSREMDTPEASKITIPGSFPDVAIVTKGNEQMVLFPSYAKRHVKMQPRQFENPGGPPHTSTMGMNEQEYWRDEWARHEDEKAIVDVDVRGWIYNPQRGPMTRRNRILIGLARQLSGIPTPRTQQIDPSAAAEPSLSQIHRQHEEEREQERIAREAKEIERRGRVEEEAAQKGGYSESPRDEDSEGEGSSRRHGERMQARSLSPSSPPSSAPSSPTLRGRTNTAGGTELSDTELAVANANLMARIAPFMTTPLVEIPITLFFYNESQAQSRTVKTNDSGHFVIRAALDFIPTHVRVLANEDISCTEPVQIIEPRGVSLISDIDDTIKRSNISLGAKEIFRNTFVRELNDLTVDGVRDWYSAMYDLGVQIHYCSNSPWQLFPVLATYFKLAGLPPGSLHLKAYTGMLQGIFEPVAERKKGTLEKIMKDFPERKFLLVGDSGEADLEVYTELAVANPGRIVAIFIRDVTTPDQAGYFDSGSIARGDGRLPRTNSGFRLDQGGSRGNASKGDYTSSRPPLPPRMATSPKPTSEPSTEDLIDLSEEPEPLRRVESEPSKERPTARTKPTDLLGRKPPPPRPAKPSSLQSTPALPVLTTGDKEKENGANKNPPVPPQPRKTSQSGPSSRTVTPSPLAQMHNSSDQTGARDDYIGLTKTRSSSSTPAAGSAPMASKSAPPPPPRRRGTPSSITSNSTAPAKGSPRLAAAANNLSRRRTGDSDVDSDILPPPMYGNSTTTYNNNGGNGGGTTTPPNKKLDLWRRRLQRAQETLDRQGVALYTWRRGDEVVDEALGIVRGALEDMGGRGGLRR"}, {"id": null, "hits": [], "name": "KAI6085562.1", "ipg": null, "start": 251940, "end": 252692, "strand": 1, "sequence": "MSKLNDFLVQIPDKPDVLSTRVSNVGTHMARLKGLIEVGTIVMSGPTLASHPKSTDEGLAINGSAWLVRANTEEEVRAVVADDIYAKLGVWDIDNVTVTPFKCAVRKPL"}, {"id": null, "hits": [], "name": "KAI6085564.1", "ipg": null, "start": 255845, "end": 257495, "strand": 1, "sequence": "MASSLLSPSMQLPQTFLRLGIRRQIRPQILSTSSLISINNNKLFTSSQIQPSPSSTQHQLRQFTYSRSKMATNTGAWIKAAKSRPFVVEPAPVWVPEANEILVKNHAIAINPVDGTLQAGAWWPLNYPTMLGQDIAGVVAAVGPGVTQFKVGDRVVGHALGMATKRDQDGGFQEYTILQTNVTAILPDNIAFEKACVLPLALSTAACGLFQESNLKLQLPTVPAAKPTGKTFIVWGGASAVGSNAIQLLVNAGYEVFATASPKNFEYAKKLGASQVFDYASPTVQEDLIAALKGKTTAGALDCIGGKPQGILQQVLAASEGDKGISSTKRGWPEPPAGVQMYSIFGTSLKDNFVGAAIYNDFLPKALKAGTFVPAPEPKIVGKGVEKIQDAVDTVLKGVSATKIVVTL"}, {"id": null, "hits": [], "name": "KAI6085565.1", "ipg": null, "start": 262941, "end": 265737, "strand": 1, "sequence": "MPQSVDLSVKSSTPPARQNPGAACEECRRRKVRCDRQQPSCGLCQSSGVQCQVTTPRPPRGPKRGYLKALQARIATLEGTLLQQQQQQNQQQQNGNTNTITIAPEDTTIEGLTFNDHPPLTWDFPITAEDESTLHDLCQGTAPGTASGTSSLDGGSVHASTSPIQGFQTPSDGVGFAEAMLDRKMSEISDGLDGINISNLMQADLDQLYFDRVHSFAPVLHQRRYFSWARSIAKTDAQSCLRYAMWTLAASVSAHYQNIGDSLYRYTRRALEGLDSKCIGLGMTEMEQVQAWLLLAIHEFMCVDFSRGWVSAGRAFRLIQLNWLQYSDGADVSLAQTDWVDAEQKRRTFWLAYCLDRFISVRNNSPMTFSEQNTIRLPAPEIEFQNEQPTLTGFLSEAITARDAIVTSTFTECIVVATIIGRALSHRQQSMVDNIYLNESRDFWERHEWINGILTQRMDVFSLNYPIAAQEADPMLLFISMMWRTTVLYMYQLMKSVIHTTDEKRSVLAECTRQSTIAAKEIVSLTNKLSQLNSFKVHPLTPIPLSLCAEFFVSYHELGDTYSKQLQDITEAMHGLMSFSNLGPGLGAYAR"}, {"id": null, "hits": [], "name": "KAI6085566.1", "ipg": null, "start": 269038, "end": 270680, "strand": -1, "sequence": "MKSVAICSSLSLAVSALASKCAAQCQGAEVITRDVAIIGGGATGTYAAINLKDAGKSIVVVEKKGELGGHTATYHDPATGTPVNYGLQVYYDHPLSRAFFSRLNISVSQGTFPTSGHTPKYIDFTDGVELSNYSVPGVNDDYLAELHKYPYLENGLELPDPVPEDLLLPWSEYMTKFNITDDAFATYSRPAVAGDLTKTLALFVFNNLNTVMLEEEIDGKTIVNANGDYAEPFRNALAELGADVLLNSTVASGQRGAKPSDGVRLCVSTPSGSKQIVAKQLVFAAPPVLDNLAPFGLDAREENIVSKFAGGFYYTGVVTNPGLPQNHSYVNRGQTTESNVASLPGNIMFNPTAVEGTWYYWYTALSAMTQDQVEAATRDTLKRLQQSVAGADAAAEPQFVAYNSHTPLHPTADADAIRAGVYRDMYNLQGYRNTWYTGSLMITGSPQLWNITSQLLPKIIAASEQ"}, {"id": null, "hits": [], "name": "KAI6085569.1", "ipg": null, "start": 285064, "end": 286830, "strand": 1, "sequence": "MGESRQELVAWLNSLLQLNITGVEQCGTGAALCQVFDSIFLDVPMSRVKFNVKSEYAYVQNFKVLQNTFTKHHIDKPIPVEALTKCKMQDNLEFLQWTKRFWDQYYPGGDYDGVGRRKGAPGGNAAAPAPRATGGAGSAAARRGGTTPSGGPRVAKAGGGAASAALMQENATLKETVVGLERERDFYFSKLRDIELLIQQAVEEDPEIEKQEDGLIKSIQTILYSTEEGFEIPAEGEALDDQETF"}, {"id": null, "hits": [], "name": "KAI6085570.1", "ipg": null, "start": 287095, "end": 287819, "strand": 1, "sequence": "MVLTRSSKAAAEAQERFERKMIAEARRKDAYPHPQRSSLRRAIQISLRDVPTTAPSQPGPAQHPTANANTNGVPTLRSNWYHIRAIVAEARTIDGRLEYLVDWEGRDPRSGMPWPETWVSARDVTKTAIRAWEKRQKNTL"}, {"id": null, "hits": [], "name": "KAI6085571.1", "ipg": null, "start": 288891, "end": 289456, "strand": -1, "sequence": "MDATRALDGMHSGATFQEDHHMNPQEPQSDFSTSTSSDLGSQDDSNQPPLNSARLASTNATIDEASLDEADHQSITRSSTPEMFATAGGVSLSQQTANSDDAPLSPRSDQDIQDEMQIDDDQENEEPPQIQFPNYMMYPSEYTEDIYLYRPGGHHPVHLGDILDGRFEVVHKLGFGGFSTVWLCLDTTTHKWRAIKIIRADDSTEDMPELDFAKEAKERGELDPAMWETHPISLPLEHFWVEGPNGRHLCEVLLVHGPSVEDQQMTRVRDGGLATLNDMLFQLATRVKYLHDNGICHGDLTTRNILFRLRDTSHIGKQEMLDLLGEPELEQVYASDVDPAPMAPRYKVAPVTTTALCRLGTVDRLVITDFGESFKPAEEDVQWSGIPLQFAAPEAVFRCKPQLPSDIWSLACDILLLTTKVGLVDPVRNTCTYVALLEAALGPLPEPYRTAHIEQLKEALEESGKDWKDYVGSGNKGNSQAYIPEDKDSDNSLGIVSEPKLYKSIKSNYDEWATKYGYENPIHILLARSGDSGAAGTATFEPHPDVMQLPDEEIQLLGDLLSKMLRYDPEERLDIDGVLRHEWFTKHRDSMDRSLIDHHSLQVSPDLQAEPIAEPTTSTISESASAPIVQSTPNQASAPGQASPRSLRVPVIQSTDLEMMGSLLDHDAGSRVPTGSTETVLRYFCVGFALVVLIPALYVYIMLLLIIPLFMRIAQRAWYS"}], "score": 6.3797, "start": 249779, "end": 284456, "number": 180}]}, {"accession": "MU394286.1", "subjects": [{"id": null, "hits": [{"query": "QCO93106.1", "subject": "KAI6091473.1", "identity": 33.841, "coverage": 96.1661341853035, "evalue": 3.95e-43, "bitscore": 162.0}], "name": "KAI6091473.1", "ipg": "571574798", "start": 128470, "end": 129739, "strand": 1, "sequence": null}], "clusters": []}, {"accession": "MU394315.1", "subjects": [{"id": null, "hits": [{"query": "QCO93107.1", "subject": "KAI6086495.1", "identity": 46.071, "coverage": 98.92086330935251, "evalue": 1.91e-71, "bitscore": 232.0}], "name": "KAI6086495.1", "ipg": "571569770", "start": 243687, "end": 244667, "strand": -1, "sequence": null}], "clusters": []}, {"accession": "MU394287.1", "subjects": [{"id": null, "hits": [{"query": "QCO93109.1", "subject": "KAI6091239.1", "identity": 45.089, "coverage": 98.4304932735426, "evalue": 1.99e-122, "bitscore": 375.0}], "name": "KAI6091239.1", "ipg": "571574578", "start": 146129, "end": 147868, "strand": 1, "sequence": null}], "clusters": []}, {"accession": "MU394280.1", "subjects": [{"id": null, "hits": [{"query": "QCO93110.1", "subject": "KAI6093527.1", "identity": 51.225, "coverage": 99.14243102162565, "evalue": 0.0, "bitscore": 2603.0}], "name": "KAI6093527.1", "ipg": "571576769", "start": 273078, "end": 281283, "strand": -1, "sequence": null}], "clusters": []}, {"accession": "MU394316.1", "subjects": [{"id": null, "hits": [{"query": "QCO93110.1", "subject": "KAI6086317.1", "identity": 43.428, "coverage": 99.32885906040269, "evalue": 0.0, "bitscore": 2175.0}], "name": "KAI6086317.1", "ipg": "571569716", "start": 54850, "end": 62737, "strand": 1, "sequence": null}], "clusters": []}, {"accession": "MU394306.1", "subjects": [{"id": null, "hits": [{"query": "QCO93111.1", "subject": "KAI6087702.1", "identity": 33.445, "coverage": 82.38636363636364, "evalue": 7.27e-34, "bitscore": 139.0}], "name": "KAI6087702.1", "ipg": "571570938", "start": 308542, "end": 309586, "strand": -1, "sequence": null}], "clusters": []}, {"accession": "MU394337.1", "subjects": [{"id": null, "hits": [{"query": "QCO93111.1", "subject": "KAI6084457.1", "identity": 30.058, "coverage": 91.47727272727273, "evalue": 1.09e-26, "bitscore": 120.0}], "name": "KAI6084457.1", "ipg": "571567791", "start": 184251, "end": 185319, "strand": -1, "sequence": null}], "clusters": []}, {"accession": "MU394307.1", "subjects": [{"id": null, "hits": [{"query": "QCO93114.1", "subject": "KAI6087536.1", "identity": 55.738, "coverage": 99.06976744186046, "evalue": 2.98e-172, "bitscore": 500.0}], "name": "KAI6087536.1", "ipg": "571570916", "start": 270978, "end": 272280, "strand": 1, "sequence": null}], "clusters": []}, {"accession": "MU394294.1", "subjects": [{"id": null, "hits": [{"query": "QCO93114.1", "subject": "KAI6089620.1", "identity": 43.981, "coverage": 98.37209302325581, "evalue": 2.23e-105, "bitscore": 330.0}], "name": "KAI6089620.1", "ipg": "571572942", "start": 58873, "end": 60169, "strand": -1, "sequence": null}], "clusters": []}, {"accession": "MU394333.1", "subjects": [{"id": null, "hits": [{"query": "QCO93114.1", "subject": "KAI6084743.1", "identity": 42.222, "coverage": 91.86046511627907, "evalue": 3.5e-88, "bitscore": 285.0}], "name": "KAI6084743.1", "ipg": "571568115", "start": 111970, "end": 113221, "strand": 1, "sequence": null}], "clusters": []}, {"accession": "MU394342.1", "subjects": [{"id": null, "hits": [{"query": "QCO93115.1", "subject": "KAI6084080.1", "identity": 41.281, "coverage": 96.84210526315789, "evalue": 2.71e-70, "bitscore": 238.0}], "name": "KAI6084080.1", "ipg": "571567318", "start": 61198, "end": 63014, "strand": -1, "sequence": null}], "clusters": []}, {"accession": "MU394297.1", "subjects": [{"id": null, "hits": [{"query": "QCO93116.1", "subject": "KAI6089206.1", "identity": 72.708, "coverage": 98.25174825174825, "evalue": 0.0, "bitscore": 2177.0}], "name": "KAI6089206.1", "ipg": "571572508", "start": 540560, "end": 545177, "strand": 1, "sequence": null}], "clusters": []}]}, {"name": "Hypoxylon rubiginosum", "strain": "CBS 119005", "scaffolds": [{"accession": "MU393494.1", "subjects": [{"id": null, "hits": [{"query": "QCO93106.1", "subject": "KAI4863961.1", "identity": 53.894, "coverage": 96.1661341853035, "evalue": 4.48e-115, "bitscore": 346.0}], "name": "KAI4863961.1", "ipg": "560679049", "start": 127565, "end": 128751, "strand": -1, "sequence": null}, {"id": null, "hits": [{"query": "QCO93108.1", "subject": "KAI4863963.1", "identity": 60.648, "coverage": 76.32508833922262, "evalue": 1.73e-84, "bitscore": 271.0}], "name": "KAI4863963.1", "ipg": "560679065", "start": 131141, "end": 132530, "strand": -1, "sequence": null}, {"id": null, "hits": [{"query": "QCO93109.1", "subject": "KAI4863967.1", "identity": 58.234, "coverage": 93.49775784753363, "evalue": 7.44e-174, "bitscore": 507.0}], "name": "KAI4863967.1", "ipg": "560679006", "start": 151678, "end": 153205, "strand": -1, "sequence": null}, {"id": null, "hits": [{"query": "QCO93110.1", "subject": "KAI4863968.1", "identity": 51.296, "coverage": 98.43400447427292, "evalue": 0.0, "bitscore": 2627.0}], "name": "KAI4863968.1", "ipg": "560679012", "start": 155076, "end": 165152, "strand": 1, "sequence": null}], "clusters": [{"indices": [0, 1, 2, 3], "subjects": [], "intermediate_genes": [{"id": null, "hits": [], "name": "KAI4863960.1", "ipg": null, "start": 122565, "end": 125558, "strand": 1, "sequence": "MAPKRKADDFIYTLSDNEELPNEEEEILEPVPEPNPPKKKAKKNKKSAQVNDEGENGIWGKKADDDGAMDSDFEFAEDNTTDFRPEDFEGWGFDGAKKGMDGMRGNKRMVDVDEIVRRRRGAPEGAETDINGGKEEINVTSDEDEDVDIELDDQDDEVLAEDGFGMGAASDEESGEDAAEGESEGESGEEDHAENDASDNDSVATPVDHPDDAADSDDTDDDEEIAKREAFFAPEEKRPAGKQNGKSSFQTMSLSRPILRGLNSVGFNEPTPIQAKTIPLALEGKDLVGGAVTGSGKTAAFVVPILERLLYRPNKIPTSRVVILTPTRELAIQCHSVATKLASHTDIKFCLAVGGLSLKVQEAELRLRPDVIVATPGRFIDHMRNSASFSTDTVEILVLDEADRMLEDGFADELNEILTTLPKSRQTMLFSATMTSTVDRLIRAGLNKPVRVMVDTKRKTNDKLEQKFVRLRPGREEKRMGYLIHICKTMHTERVIIFFRQKKEAHRARIIFALFNLSCAELHGSMNQAQRISSVEDFRDGKVSFLLATDLASRGLDIKGVETVINYEGPQTAEIYVHRVGRTARAGRSGVAVTLAAEPDRKVVKAAVRAGKAQGAKISSLIIDPADADKWQDQIDEMADEIEDIAKEEKEEKQMAQVEMQIKKGENMVLHEDEIKSRPKRTWFETQHDKKKAQEAGRAELNGFKESLKKKGDGKLSNKDRKKLDARSVRTEGMWKKGSAERAGKVAPPRRFFLPRPRPRPHPHPHHRQSLIQYLFPRSLRERYREHLIGFRLDTLPYYKHHVQSRIYRFILDRQRRRREQSRIVDHARRLLLGPPAHRNIGRVKDGVRATTGTAKMTSMTGYGVGSGNYGADGGRERGTRRKRLAAMAGSLYRAGATAATEIKESYYQTRSREIDTPEVSKITIPGSFPDVAIVTKGNEQMVLFPSYAKRHVKMQPRQFENPGGPPHTSTMSMDEQDYWRNEWARHEDEKAIVDVDVRGWIYNPHRGPMTRRNRLLIGLARQLSGIPAPRVQQASPSAAGEPSLSQIHRQHEEEREQERIAREAKEIERKGRAEEEAAEKGGYSERPRDEDSEGEGSRRIHSKRVQTRSLSPSSPPSSAPSSPTLRGRTNTAGGAELSDAELAVANANLMARIAPFMTTPLVELPITLFFYNETQSQSRTVKTNDSGHFVIRAALDFVPTHVRVLANEDISCTEPVQIIEPRGVSLISDIDDTIKRSNISLGAKEIFRNTFIRELNDLTVDGVRDWYNTMYDLGVQLHYCSNSPWQLYPVLATYFKLAGLPPGSLHLKAYTGMLQGIFEPVAERKKGTLEKIMKDFPERKFLLVGDSGEADLEVYTELAVAHPGRIAAIFIRDVTTPEQTGYFDSGFDARGNGRLPRTNSGFRLDQASSRSDTSKGDNTSNRPPLPPRVASSPKPTSQPATGDLIDFSEEPEPLRRIESEPSKERPMARTRPTDLLARKPPPPPRPAKPSSLQGTPALPKPPAPPQPRKTSQSQPGSRTITPSPLAQMHRSSDHTGAKNDQPALTKTRSNSQTPVSSSPGPSKSAPLPPPRRRGTPSSITSNTTAVTRSSSPRLPAAGNLSRRRTEDSDLDSDILPPPMYTTSTTYNSNGGNGNGGGNGGGNGTTTPPNKKLDLWRRRLQRAQDTLDREGVALYTWRRGDEVIDEALGIVRSCMEEMGRGGGRR"}, {"id": null, "hits": [], "name": "KAI4863962.1", "ipg": null, "start": 129756, "end": 130769, "strand": 1, "sequence": "MSQLNDFLVQIPDRPGVLATRVGNVGTHMARLKGLVETGTIVMSGPTLTTHPKSADEGLAINGSAWLVRAGTEEEVRAVVADDVYAKLGVWDLDNVTVTPFKCAVRKPL"}, {"id": null, "hits": [], "name": "KAI4863964.1", "ipg": null, "start": 133566, "end": 135343, "strand": 1, "sequence": "MTSHIHITSSLLSPSMQLSQTFLRLGIRRQIRPKFLSTSSLLTRNNSSIFTSSHTQTSPNSTQQQLRPFTHTRSKMATNNAAWIKAAKSRPFVVEPAPVWTPEANEILVKNHAVAINPVDGSLQAAGWWPLNYPTVLGQDVAGVVAAVGPGVTQFKVGDRVVGHAVGMATKRDQDNAFQEYTILQINMTAPLPDHVAFEKAAVLPLALSTAACGLFQDSNLKLQLPAVPPRAPTGKTVIVWGGASAVGSNAIQLLVSAGYEVFATASPKNFAYAKRLGASQVFDYASPTVQDDLIKALKGKTTGGALDCIGGAPQGVLQQVLAASEGDKGISSTKRGWPEPPAGVQMYSIFGTTLKDNAVGKAIYNDFLPAALAAGTFVPAPEPVVVGKGVGKIQEAVDVVNKGVSAAKIVVTL"}, {"id": null, "hits": [], "name": "KAI4863965.1", "ipg": null, "start": 141594, "end": 143992, "strand": 1, "sequence": "MPQSVDLSVKSSTPPARQNPGAEVRVKPEGDRPGIPVHLTIACEECRRRKVRCDRQQPSCGLCLSSGVQCQVTTPRPPRGPKRGYLKALQARIATLEGTLLQQQQQQHQHQNGNTSTITIAPEDTTIEGLTFNSDHHPLTWDFPITADDEPSLHELCQGTAPGTASGTSSLDGGSVHASTSPIQGFQTPSDGVGFADAMLDRKMSEMSDGLDGINISNLMQADLDQLYFDRVHSFAPVLHQRRYFSWARNMAKTEAQSCLRYAMWTLAASVSAHYQNIGDSLYRYTRRALEGLDSKCMGLTMTEMEQVQAWLLLAIHEFMCVDFSRGWVSAGRAFRLIQLNWLQYSDGADVSLAQTDWVDTEQKRRTFWLAYCLDRFISVRNNSPLTFSEQNTIRLPAPEIEFQNEQPTLTGFLSEAITARDAIVTSTFTECIVVATIIGRALTHRQQSMVDNIYLNESQDFWERHEWINGILIQRMDVFSLNYPTAAQEADPMLLFISMMWRTSVLYMYQLMKSVIHPAEDKRSVLAECTRQSTIAAKEIVSLTNKLSQLNSFKVHPLTPIPLSLCAEFFVSYHELGDTYSKQLQDITEAMHGLMSFSNLGPGLGAYSR"}, {"id": null, "hits": [], "name": "KAI4863966.1", "ipg": null, "start": 147422, "end": 148817, "strand": -1, "sequence": "MKSVAIGISLSLAVSALASKCAAQCHNAEVITRDVAIIGGGATGTYAAINLKDAGKSIVVVEKKGELGGHTATYHDPATGTPINYGLQVYYDDPLARAFFSRLNINVSKGEFPTSHTPLYIDFTDGVELANYSIPGLNDDYLAELHKYPYLENGLELPDPVPEDLLLPWSAYMKKFNITDDAFATYSRPAVAGDLTKTLALFVFNNLNTVMLEEEIDGKTIVNANGDYAEPFRNALAELGADVLLNSTVVSGQRGSKPAEGVRLCVSTPSGAKQIVAKQLVFAAPPVLDNLSPFNLDRRESAVVSQFAGGFYYTGVVTNLGLPTAHSYVNRGRATESHVASLPGNVMFNPTAVEGTYYYWYTSLSALTRAEVEAATRDTLKRLQRRVAGADAGAEPAFVAYNSHTPLHPTAGAEAIRAGVYRDMYALQGYRNTWYTGSLMVTGSPQLWNITSQLLPKIIAASEQ"}, {"id": null, "hits": [], "name": "KAI4863969.1", "ipg": null, "start": 165535, "end": 167089, "strand": 1, "sequence": "MVTTRSASKKAASAQRPNTKTASAYPQRSSLRRALQSSRRDTAAASTDAAAPTLPPPALRRPTHIAHTNGTPAPRRGWYRVRAIVAEASGRDGRRKYLVDWEGRDPRSGGPWPNTWVDAKNVTRSAKREWEDKKAEETQGASTKA"}, {"id": null, "hits": [], "name": "KAI4863970.1", "ipg": null, "start": 167215, "end": 169610, "strand": -1, "sequence": "MERNMRIEEFEELKAFAEQQQQRLRNRPVKPEPTRCCRMEQLLHYPPIPDAQGMVATTNGLRRFTLPENDNQSDTRSSTPETLVAAGDSPSSEQAAMRDDTPASYHGDLGDQDESQFDNDQEDEELPQIQFPQYMMYPSEYTEDIYQYFPGGFHPVHLGDILDDRFEVVHKLGYGGFATVWLCLETRTHEWRAVKIIRADTSSEDMSELDIVKDAKERGEFDPGMWEANHISLPLEHFWIEGPNGSHLCEVHPVHGPSIEDKWKTRAQDDGLAKLNDMVFQVASGVKFLHDRGICHGDLTPRNILVRLRDISHIGKQEMLDLLGTPELEEVYAGDVDPTPMAPRYKVVPIDSKQLGNLGMIDEVVIADFGESFRPSEEDVQWSGIPLQYAAPEAAFRCKPQLPSDIWSLACGILTSIANMSLVDSVYNVCTYVTFLEAALGALPEPYRTAHVEQLKETLEASGKDWRDYVGSGSHMIYIPEDQPDEDDGGSLPIVSEPNFYRGLKSNYDACAVKYGYDNAIHIILAQEQSDERITTASSPSYRFGGITLKPIPDEEVRLLGDLLSKMIKYDPEERLDIDGVLKHEWFTRNRASTDGKIATSYGNAAALNADAGHEESKTSLAGPEEMSDDGISPAETSSPKAVKPESNMHTTQLSPGAQSESSTRPWWDSVHATESTVQSTPNESSPCTGLSRGLGLPIIQSTDPEIMGSLLGHDSDAKVPTGLAQTVIQFFCIGFLLVALIPALYVYIMLLLVIPLFLRIGRRAWYS"}], "score": 6.3751, "start": 127565, "end": 165152, "number": 181}]}, {"accession": "MU393454.1", "subjects": [{"id": null, "hits": [{"query": "QCO93109.1", "subject": "KAI4866799.1", "identity": 46.953, "coverage": 97.30941704035875, "evalue": 2.67e-127, "bitscore": 388.0}], "name": "KAI4866799.1", "ipg": "542461681", "start": 94817, "end": 96339, "strand": -1, "sequence": null}], "clusters": []}, {"accession": "MU393658.1", "subjects": [{"id": null, "hits": [{"query": "QCO93110.1", "subject": "KAI4859091.1", "identity": 44.803, "coverage": 99.32885906040269, "evalue": 0.0, "bitscore": 2175.0}], "name": "KAI4859091.1", "ipg": "560674254", "start": 17447, "end": 25336, "strand": 1, "sequence": null}], "clusters": []}, {"accession": "MU393497.1", "subjects": [{"id": null, "hits": [{"query": "QCO93111.1", "subject": "KAI4863778.1", "identity": 34.615, "coverage": 94.0340909090909, "evalue": 3.13e-41, "bitscore": 159.0}], "name": "KAI4863778.1", "ipg": "560678953", "start": 29438, "end": 30476, "strand": 1, "sequence": null}], "clusters": []}, {"accession": "MU393560.1", "subjects": [{"id": null, "hits": [{"query": "QCO93111.1", "subject": "KAI4861183.1", "identity": 31.161, "coverage": 92.61363636363636, "evalue": 4.58e-34, "bitscore": 140.0}], "name": "KAI4861183.1", "ipg": "560676339", "start": 70474, "end": 71551, "strand": 1, "sequence": null}], "clusters": []}, {"accession": "MU393662.1", "subjects": [{"id": null, "hits": [{"query": "QCO93113.1", "subject": "KAI4859041.1", "identity": 44.444, "coverage": 82.8042328042328, "evalue": 8.3e-72, "bitscore": 249.0}], "name": "KAI4859041.1", "ipg": "560674133", "start": 13156, "end": 15379, "strand": 1, "sequence": null}], "clusters": []}, {"accession": "MU393434.1", "subjects": [{"id": null, "hits": [{"query": "QCO93114.1", "subject": "KAI4868935.1", "identity": 58.741, "coverage": 99.76744186046511, "evalue": 0.0, "bitscore": 522.0}], "name": "KAI4868935.1", "ipg": "560684017", "start": 138800, "end": 140093, "strand": -1, "sequence": null}], "clusters": []}, {"accession": "MU393475.1", "subjects": [{"id": null, "hits": [{"query": "QCO93114.1", "subject": "KAI4865175.1", "identity": 42.923, "coverage": 98.37209302325581, "evalue": 4.12e-102, "bitscore": 321.0}], "name": "KAI4865175.1", "ipg": "560680245", "start": 49085, "end": 50381, "strand": 1, "sequence": null}], "clusters": []}]}, {"name": "Hypoxylon rubiginosum", "strain": "", "scaffolds": [{"accession": "MW296098.1", "subjects": [{"id": null, "hits": [{"query": "QCO93109.1", "subject": "UOS85813.1", "identity": 46.953, "coverage": 97.30941704035875, "evalue": 2.67e-127, "bitscore": 388.0}], "name": "UOS85813.1", "ipg": "542461681", "start": 32177, "end": 33699, "strand": 1, "sequence": null}], "clusters": []}, {"accession": "MW296097.1", "subjects": [{"id": null, "hits": [{"query": "QCO93110.1", "subject": "UOS85799.1", "identity": 44.861, "coverage": 99.32885906040269, "evalue": 0.0, "bitscore": 2179.0}], "name": "UOS85799.1", "ipg": "542461705", "start": 7898, "end": 15787, "strand": 1, "sequence": null}], "clusters": []}]}, {"name": "Annulohypoxylon moriforme", "strain": "CBS 123579", "scaffolds": [{"accession": "MU403141.1", "subjects": [{"id": null, "hits": [{"query": "QCO93106.1", "subject": "KAI1454909.1", "identity": 54.688, "coverage": 96.1661341853035, "evalue": 9.56e-120, "bitscore": 358.0}], "name": "KAI1454909.1", "ipg": "535813190", "start": 108919, "end": 110040, "strand": -1, "sequence": null}, {"id": null, "hits": [{"query": "QCO93108.1", "subject": "KAI1454911.1", "identity": 57.87, "coverage": 76.32508833922262, "evalue": 5.2e-81, "bitscore": 262.0}], "name": "KAI1454911.1", "ipg": "535813174", "start": 112383, "end": 113739, "strand": -1, "sequence": null}, {"id": null, "hits": [{"query": "QCO93109.1", "subject": "KAI1454915.1", "identity": 55.529, "coverage": 94.61883408071749, "evalue": 6.01e-172, "bitscore": 501.0}], "name": "KAI1454915.1", "ipg": "535813178", "start": 133207, "end": 134719, "strand": -1, "sequence": null}, {"id": null, "hits": [{"query": "QCO93110.1", "subject": "KAI1454916.1", "identity": 47.39, "coverage": 99.03057419835943, "evalue": 0.0, "bitscore": 2321.0}], "name": "KAI1454916.1", "ipg": "535813171", "start": 136572, "end": 145242, "strand": 1, "sequence": null}], "clusters": [{"indices": [0, 1, 2, 3], "subjects": [], "intermediate_genes": [{"id": null, "hits": [], "name": "KAI1454908.1", "ipg": null, "start": 103919, "end": 106130, "strand": 1, "sequence": "MASKRKADDFIYTLSDNDELPNEEEELPEPIPPKKKAKKSKKSKSTRLDEEENGIWGKKDEDDGAMDSEFEFAEDITTDFRTEDFEGWGFDGAKKGMNGNTQKRIVDVDEIVRRRRGCKGDDAQVNGRKEEIAIDASEDEDEEDIELDDEDDEVLAADGFGMGAASDEDSGEDAAEAESDQDEGDEGDASDNDSVATPVDHPDDAIESDDTDDEEDPEEAAKRAAFFAPEEKKSSGKQKGKSSFQNMSLSRPILRGLNSVGFNEPTPIQAKTIPLALEGKDLVGGAVTGSGKTGAFVVPILERLLYRPNKIPTSRVVILTPTRELAIQCHAVATKLASHTDIKFCLAVGGLSLKVQEAELRLRPDVIIATPGRFIDHMRNSASFSTDTVEILVLDEADRMLEDGFADELNEILTTLPKSRQTMLFSATMTSSVDRLIRAGLNRPVRVMVDSQRKTNDKLEQKFVRLRPGREEKRMGYLIHICKTMHTERVIIFFRQKKEAHRARIIFALFNLPCAELHGSMNQAQRISSVESFRDGKVSFLLATDLASRGLDIKGVDTVINYEGPQTLEIYVHRVGRTARAGRSGVAITLAAEPDRKVVKAAVKAGKSQGAKISSLIIDPADGDKWQAKIDEMADEIEAITKEEKEEKQLAQVEMEIKKGENMVIHEDEIKSRPKRTWFETQHDKKKAKEAGRTELNGLKESLRKKGNGKLSNKDKKKLDAKSVRTEVAPRRFPLPRPHPHHKRSLLQYLFPHNLHERYRERILGFHLDTLPYYKHRIQSRIYRFILDRQRRRREQSRLVDHVRRLLLGLPSPSNKRTKNGSRGTTGKMSYMPENGVGSGNYGAEGGRERGARRKKLAAMAGSMYRATTTAVNEIRESYNQTRSREFDTSNITIPGSFPDVAFVTKGNEQMVLFPTYAKRHVKSQPRQFENPGGPPPTSTVGMNEQEYWRNEWSRHEDEKAIVDVDVRGWIYNPHKGPMTRTNRLWIGLARQLSGIPVPRAQQPDSSPTPEPSLGRMHQKHEEEREQESIAREAREIERRGKAEEEAAQRGKYSERPKDENSDVEGNRRRLRQQSHNNSRSPPSAPTSPILRGRTNTTAGAELTEAELAVANANLMARIAPFLTTPLIQLPITLFFYNGSQVQSRTVVTNDAGHFSTRVPLDFVPTHVRVFVSEDISCEEPVQIIEPKGVSLISDIDDTVKRSNIALGTKEVFRNTFARELRDLTVDGVRDWYGALHNLGVRVHYCSNSPWQLYPVLATFFKLAGLPPGSLHLKQYTGVLQGIFEPVAERKKGTLERIMRDFPERKFLLVGDSGEADLEVYTELAVANPGRIAAIFIRDVTTPEQTGYFDSGVNQKFSEMNISKSDDSLGRPPLPPRMTTTPKPINEPVMGDLIDFSEDPPLEPLRKVNSDSKVVARPVKPTDLLARKPPPPKPAKPSSLQSTSAAPVLTNGTNGDAVNKKPPPPAPRKTSQPTSNKSITPSPLAQMQRSVDQGANERMALAKPGNNGQIYNNSNSNSSKNILLPPPPPPPPRRKATPSGSTTARSSPSPRLAATTNNFGLNRRRTEGSEAEFEALPLAASGTFSNSGGYGSSTGSLTPPAAVNKKLDLWRRRLQRAQETLDRQGVKLYTWRRGDEVVDEAVGIVRSCLKEMGVQ"}, {"id": null, "hits": [], "name": "KAI1454910.1", "ipg": null, "start": 111118, "end": 111911, "strand": 1, "sequence": "MSQLNDFLVRIPDRPDVLATRISNVQAHMAGLKGLVESGTIVMSGPTLAEHPKTADAGLAINGSAWLVRANTEEDVRAIVANDIYAKIGVWDLDNVTVTPFKCAVRKPL"}, {"id": null, "hits": [], "name": "KAI1454912.1", "ipg": null, "start": 114983, "end": 116914, "strand": 1, "sequence": "MTSPMSFSIMSPSKQLSQTFIRLGVSRHFNPRILSASSLLTINSYNNNNNLNIYSSHSPSKHSTQLRYFTQTRSKMSATNNAAWIKAAKSHPFVVEPAPVWTPEANEILVKNHAIAINPVDGSLQAAGWWPLNYPTMLGQDVAGVVAAVGPGVTAFKVGDRVVGHAVGMATKRDQDNAFQEYTIVQTNMATHLPDQIAYEKAAVLPLAMSTAACALYQDTHLNLQLPTVPRQKPNGKTFIVWGGASAVGSNAIQLAVNSGYEVITTASPKNFEYTKKLGASQVFDYASPTVQDDLINALKGKTSAGALDCIGGAPQGILQQVLAKSEGVKAIASTKRGWPEPPEGVQMYSIFGTTLKDNFVGKAIYNDFLPAALAAGTYVPAPEPVIVGKGVEKIQEAVDLVKKGVSAAKLVVTL"}, {"id": null, "hits": [], "name": "KAI1454913.1", "ipg": null, "start": 122858, "end": 125342, "strand": 1, "sequence": "MPQSVDLSVKSSTPPARQNPGAACEECRRRKVRCDRQQPSCGLCLSSGVQCQVTTPRPPRGPKRGYLKALQARIATLEGTLLQQQQQQQQNQNSNTTTITISPEDTTIDGLTFTDHPPLTWDFPITTDDDTTLHDLCQGTAPGTASGGSSLDGGSVHASTSPIQGFETPTDGVPFSDVVLGRKMSELSDGLDGINISNLMQADLDQLYFDRVHSFSPVLHQRRYFTWARSMAKTEAQSCLRYAMWTLAASVSAHYQNIGDSLYRYTRRALENLESKCMGLAMTEMEQVQAWLLLAIHEFMCVDFSRGWVSAGRAFRLIQLNWLQYSDGTDVNLAQSDWVDAEQKRRTFWLAYCLDRFVSVRNNSPMTFSEQVMSTIRLPAPEIDFQNEQPTLTGFLSEAITARDAIVTSTFTENIVVATVIGRALSHRQQSMVDNMYLNETRDFWDRHEWINAILIQRMDVFSLNYPTAVQEADPMVLFISMMWRTTVLYMYQLMKSVIHPTEEKRSILADYTRQSTIAAKEIVNLTNKLSQLNSFKVSPTAVGHHPFPTAHISHRNADSFRQVHPLTPIPLSLCAEFFVSYHELGDTYSKQLQEITEAMHGLMSFSNLGPGLGAYSR"}, {"id": null, "hits": [], "name": "KAI1454914.1", "ipg": null, "start": 129031, "end": 130426, "strand": -1, "sequence": "MKSVTLSSSLSLAVSALAYRIHAQCQNAEVITRDVAIVGGGATGTYAAVNLKDEGKSFVIVERKSYLGGHTATYYEPKTGTPINYGLQTYWDNENARSFFSRLNITVAQGTFPASKTPMYIDFTDGTHLNNYSIPTIKDDYITELHKYPYLENGLELPDPVPEDLLLTWSEYMTKFNITDDAFSTYSRPAVAGDLTKTLALYVFNNLNTVMLEEQLDGQTISNANGDFAEPFRNALNEFGDDVLLNSTVTSGTRGNKTSDGVKLCVSTPEGNKQINAKQLIFAAPPVLDNLQPFDLDQKEEAIFSKFAGGFYYTGVVSNLGLPNTNSYVNRGVSTESHTASLPGNVMFNPTKVEGTYYYWYTSLKAMTQQEVESATRDTLKLLQKNVNGSSVAAEPEFLAYNSHTPLHPTADADAIRAGVYRDYYNNQGYRNTWYTGSLLVTGSPQLWNITAQLLPKIIAASEQ"}, {"id": null, "hits": [], "name": "KAI1454917.1", "ipg": null, "start": 147064, "end": 148113, "strand": 1, "sequence": "MAPTRPPDDANGSDNQKPTALATVAKAKRVLPKYSHSQRSSLRLAIQDSLRESTTADNADADATTHLSSTTTSQSLSSSVETSISPSNADLAPRRRSMRQTLKASLRIDTSTTTTINYPASPSTPSLSLSGSTVGLNSIPSTPTTVATTPRTPATPFSTSSFTTATSTPSPIVTPSKATRKSALQRPKRQHKAKVTGDDSDNDSSLSDPDSDSEYEDKDKRRQFARVDDPDRPNANGIATPFKGWYRIKTIVTESRNQSGGLIYLVDWEGVDPRTGISWPSSWVESKNVSVAAIREWNDFKSRSSNMKA"}], "score": 6.3442, "start": 108919, "end": 145242, "number": 182}]}, {"accession": "MU403140.1", "subjects": [{"id": null, "hits": [{"query": "QCO93110.1", "subject": "KAI1454970.1", "identity": 43.055, "coverage": 99.10514541387025, "evalue": 0.0, "bitscore": 2153.0}], "name": "KAI1454970.1", "ipg": "535813099", "start": 80520, "end": 88559, "strand": -1, "sequence": null}], "clusters": []}, {"accession": "MU403175.1", "subjects": [{"id": null, "hits": [{"query": "QCO93111.1", "subject": "KAI1453108.1", "identity": 34.694, "coverage": 94.88636363636364, "evalue": 5.59e-43, "bitscore": 163.0}], "name": "KAI1453108.1", "ipg": "535811334", "start": 37394, "end": 38417, "strand": -1, "sequence": null}], "clusters": []}, {"accession": "MU403114.1", "subjects": [{"id": null, "hits": [{"query": "QCO93114.1", "subject": "KAI1457527.1", "identity": 41.626, "coverage": 91.62790697674419, "evalue": 8.99e-88, "bitscore": 286.0}], "name": "KAI1457527.1", "ipg": "535815707", "start": 166964, "end": 168452, "strand": -1, "sequence": null}], "clusters": []}, {"accession": "MU403195.1", "subjects": [{"id": null, "hits": [{"query": "QCO93115.1", "subject": "KAI1452373.1", "identity": 43.945, "coverage": 100.0, "evalue": 7.81e-71, "bitscore": 238.0}], "name": "KAI1452373.1", "ipg": "535810696", "start": 11403, "end": 13183, "strand": -1, "sequence": null}], "clusters": []}]}, {"name": "Xylaria digitata", "strain": "CBS 161.22", "scaffolds": [{"accession": "MU377206.1", "subjects": [{"id": null, "hits": [{"query": "QCO93106.1", "subject": "KAI0530440.1", "identity": 53.067, "coverage": 98.08306709265176, "evalue": 1.69e-119, "bitscore": 357.0}], "name": "KAI0530440.1", "ipg": "530768654", "start": 54828, "end": 55991, "strand": -1, "sequence": null}], "clusters": []}, {"accession": "MU376978.1", "subjects": [{"id": null, "hits": [{"query": "QCO93107.1", "subject": "KAI0538431.1", "identity": 46.263, "coverage": 98.92086330935251, "evalue": 2.83e-74, "bitscore": 239.0}], "name": "KAI0538431.1", "ipg": "530776650", "start": 269253, "end": 270343, "strand": -1, "sequence": null}], "clusters": []}, {"accession": "MU377038.1", "subjects": [{"id": null, "hits": [{"query": "QCO93109.1", "subject": "KAI0535242.1", "identity": 50.478, "coverage": 92.82511210762333, "evalue": 3.38e-142, "bitscore": 425.0}], "name": "KAI0535242.1", "ipg": "530773522", "start": 5167, "end": 6639, "strand": -1, "sequence": null}, {"id": null, "hits": [{"query": "QCO93111.1", "subject": "KAI0535266.1", "identity": 32.733, "coverage": 93.18181818181817, "evalue": 6.13e-32, "bitscore": 134.0}], "name": "KAI0535266.1", "ipg": "530773489", "start": 82238, "end": 83240, "strand": 1, "sequence": null}], "clusters": []}, {"accession": "MU376942.1", "subjects": [{"id": null, "hits": [{"query": "QCO93110.1", "subject": "KAI0542546.1", "identity": 49.981, "coverage": 99.10514541387025, "evalue": 0.0, "bitscore": 2568.0}], "name": "KAI0542546.1", "ipg": "530780753", "start": 511934, "end": 520912, "strand": 1, "sequence": null}], "clusters": []}, {"accession": "MU377088.1", "subjects": [{"id": null, "hits": [{"query": "QCO93113.1", "subject": "KAI0533590.1", "identity": 42.195, "coverage": 98.67724867724867, "evalue": 5.06e-83, "bitscore": 280.0}], "name": "KAI0533590.1", "ipg": "530771774", "start": 41172, "end": 43664, "strand": 1, "sequence": null}], "clusters": []}, {"accession": "MU376940.1", "subjects": [{"id": null, "hits": [{"query": "QCO93114.1", "subject": "KAI0543248.1", "identity": 42.41, "coverage": 94.65116279069767, "evalue": 2.39e-90, "bitscore": 291.0}], "name": "KAI0543248.1", "ipg": "530781576", "start": 1399780, "end": 1401085, "strand": -1, "sequence": null}], "clusters": []}]}, {"name": "Xylaria palmicola", "strain": "CBS 124036", "scaffolds": [{"accession": "MU281350.1", "subjects": [{"id": null, "hits": [{"query": "QCO93106.1", "subject": "KAI0405423.1", "identity": 53.231, "coverage": 97.12460063897763, "evalue": 2.18e-119, "bitscore": 357.0}], "name": "KAI0405423.1", "ipg": "530542861", "start": 315091, "end": 316214, "strand": 1, "sequence": null}, {"id": null, "hits": [{"query": "QCO93110.1", "subject": "KAI0405426.1", "identity": 51.615, "coverage": 99.10514541387025, "evalue": 0.0, "bitscore": 2616.0}], "name": "KAI0405426.1", "ipg": "530542903", "start": 323987, "end": 332313, "strand": 1, "sequence": null}], "clusters": []}, {"accession": "MU281365.1", "subjects": [{"id": null, "hits": [{"query": "QCO93107.1", "subject": "KAI0403603.1", "identity": 47.331, "coverage": 98.92086330935251, "evalue": 7.95e-77, "bitscore": 245.0}], "name": "KAI0403603.1", "ipg": "530540974", "start": 282262, "end": 283283, "strand": -1, "sequence": null}], "clusters": []}, {"accession": "MU281388.1", "subjects": [{"id": null, "hits": [{"query": "QCO93109.1", "subject": "KAI0401626.1", "identity": 41.667, "coverage": 96.63677130044843, "evalue": 2.41e-109, "bitscore": 341.0}], "name": "KAI0401626.1", "ipg": "530538994", "start": 2867, "end": 4284, "strand": -1, "sequence": null}], "clusters": []}, {"accession": "MU281336.1", "subjects": [{"id": null, "hits": [{"query": "QCO93111.1", "subject": "KAI0407910.1", "identity": 31.627, "coverage": 91.76136363636364, "evalue": 6.98e-31, "bitscore": 131.0}], "name": "KAI0407910.1", "ipg": "530546296", "start": 461536, "end": 462674, "strand": -1, "sequence": null}], "clusters": []}, {"accession": "MU281423.1", "subjects": [{"id": null, "hits": [{"query": "QCO93114.1", "subject": "KAI0399776.1", "identity": 41.244, "coverage": 99.06976744186046, "evalue": 5.05e-86, "bitscore": 280.0}], "name": "KAI0399776.1", "ipg": "530537132", "start": 47568, "end": 48870, "strand": 1, "sequence": null}], "clusters": []}]}, {"name": "Neopestalotiopsis clavispora", "strain": "IHI 201606", "scaffolds": [{"accession": "JAANBA010000282.1", "subjects": [{"id": null, "hits": [{"query": "QCO93106.1", "subject": "KAF7521730.1", "identity": 55.0, "coverage": 95.52715654952077, "evalue": 2.62e-119, "bitscore": 357.0}], "name": "KAF7521730.1", "ipg": "360051715", "start": 15250, "end": 16372, "strand": 1, "sequence": null}], "clusters": []}, {"accession": "JAANBA010000180.1", "subjects": [{"id": null, "hits": [{"query": "QCO93107.1", "subject": "KAF7528993.1", "identity": 44.251, "coverage": 97.84172661870504, "evalue": 3.17e-69, "bitscore": 226.0}], "name": "KAF7528993.1", "ipg": "360058530", "start": 56029, "end": 57235, "strand": -1, "sequence": null}], "clusters": []}, {"accession": "JAANBA010000010.1", "subjects": [{"id": null, "hits": [{"query": "QCO93109.1", "subject": "KAF7540626.1", "identity": 47.228, "coverage": 98.65470852017937, "evalue": 9.94e-116, "bitscore": 372.0}], "name": "KAF7540626.1", "ipg": "360071354", "start": 333496, "end": 337453, "strand": -1, "sequence": null}, {"id": null, "hits": [{"query": "QCO93110.1", "subject": "KAF7540550.1", "identity": 42.483, "coverage": 99.10514541387025, "evalue": 0.0, "bitscore": 2051.0}], "name": "KAF7540550.1", "ipg": "360071224", "start": 298714, "end": 306908, "strand": -1, "sequence": null}], "clusters": []}, {"accession": "JAANBA010000121.1", "subjects": [{"id": null, "hits": [{"query": "QCO93113.1", "subject": "KAF7532457.1", "identity": 37.931, "coverage": 91.26984126984127, "evalue": 8.08e-62, "bitscore": 224.0}], "name": "KAF7532457.1", "ipg": "360061895", "start": 66848, "end": 69320, "strand": 1, "sequence": null}], "clusters": []}, {"accession": "JAANBA010000302.1", "subjects": [{"id": null, "hits": [{"query": "QCO93115.1", "subject": "KAF7520640.1", "identity": 43.537, "coverage": 100.0, "evalue": 8.45e-71, "bitscore": 238.0}], "name": "KAF7520640.1", "ipg": "360050781", "start": 25898, "end": 27816, "strand": 1, "sequence": null}], "clusters": []}, {"accession": "JAANBA010000374.1", "subjects": [{"id": null, "hits": [{"query": "QCO93116.1", "subject": "KAF7517713.1", "identity": 63.022, "coverage": 98.1118881118881, "evalue": 0.0, "bitscore": 1900.0}], "name": "KAF7517713.1", "ipg": "360047936", "start": 11863, "end": 16675, "strand": 1, "sequence": null}], "clusters": []}]}, {"name": "Aspergillus alliaceus", "strain": "IBT 14317", "scaffolds": [{"accession": "ML735227.1", "subjects": [{"id": null, "hits": [{"query": "QCO93106.1", "subject": "KAE8393747.1", "identity": 54.313, "coverage": 93.9297124600639, "evalue": 2.64e-119, "bitscore": 357.0}], "name": "KAE8393747.1", "ipg": "278637680", "start": 29869, "end": 30968, "strand": 1, "sequence": null}, {"id": null, "hits": [{"query": "QCO93109.1", "subject": "KAE8393743.1", "identity": 53.636, "coverage": 97.98206278026906, "evalue": 3.41e-168, "bitscore": 492.0}], "name": "KAE8393743.1", "ipg": "276669830", "start": 23667, "end": 25141, "strand": -1, "sequence": null}], "clusters": []}, {"accession": "ML735303.1", "subjects": [{"id": null, "hits": [{"query": "QCO93107.1", "subject": "KAE8386881.1", "identity": 47.778, "coverage": 97.12230215827337, "evalue": 1.04e-74, "bitscore": 240.0}], "name": "KAE8386881.1", "ipg": "278632362", "start": 102233, "end": 103081, "strand": 1, "sequence": null}], "clusters": []}, {"accession": "ML735218.1", "subjects": [{"id": null, "hits": [{"query": "QCO93109.1", "subject": "KAE8395551.1", "identity": 47.867, "coverage": 93.94618834080718, "evalue": 1.4e-130, "bitscore": 396.0}], "name": "KAE8395551.1", "ipg": "278639095", "start": 433015, "end": 434526, "strand": -1, "sequence": null}, {"id": null, "hits": [{"query": "QCO93110.1", "subject": "KAE8395557.1", "identity": 41.392, "coverage": 99.17971662938105, "evalue": 0.0, "bitscore": 1990.0}], "name": "KAE8395557.1", "ipg": "278639079", "start": 445929, "end": 453689, "strand": 1, "sequence": null}], "clusters": []}, {"accession": "ML735260.1", "subjects": [{"id": null, "hits": [{"query": "QCO93111.1", "subject": "KAE8389866.1", "identity": 30.06, "coverage": 92.89772727272727, "evalue": 4.53e-28, "bitscore": 124.0}], "name": "KAE8389866.1", "ipg": "278634699", "start": 3644, "end": 4956, "strand": -1, "sequence": null}], "clusters": []}, {"accession": "ML735223.1", "subjects": [{"id": null, "hits": [{"query": "QCO93113.1", "subject": "KAE8394483.1", "identity": 36.776, "coverage": 98.4126984126984, "evalue": 1.4e-61, "bitscore": 220.0}], "name": "KAE8394483.1", "ipg": "278638191", "start": 311082, "end": 313023, "strand": -1, "sequence": null}, {"id": null, "hits": [{"query": "QCO93114.1", "subject": "KAE8394458.1", "identity": 42.68, "coverage": 92.55813953488372, "evalue": 1.89e-86, "bitscore": 280.0}], "name": "KAE8394458.1", "ipg": "278638199", "start": 223347, "end": 224586, "strand": 1, "sequence": null}], "clusters": []}, {"accession": "ML735233.1", "subjects": [{"id": null, "hits": [{"query": "QCO93115.1", "subject": "KAE8392994.1", "identity": 47.059, "coverage": 100.0, "evalue": 5.97e-86, "bitscore": 278.0}], "name": "KAE8392994.1", "ipg": "278637148", "start": 335809, "end": 337828, "strand": 1, "sequence": null}], "clusters": []}]}, {"name": "Aspergillus alliaceus", "strain": "CBS 536.65", "scaffolds": [{"accession": "NW_022474719.1", "subjects": [{"id": null, "hits": [{"query": "QCO93106.1", "subject": "XP_031897992.1", "identity": 54.313, "coverage": 93.9297124600639, "evalue": 8.21e-119, "bitscore": 356.0}], "name": "XP_031897992.1", "ipg": "276669852", "start": 54799, "end": 55898, "strand": 1, "sequence": null}, {"id": null, "hits": [{"query": "QCO93109.1", "subject": "XP_031897988.1", "identity": 53.636, "coverage": 97.98206278026906, "evalue": 3.41e-168, "bitscore": 492.0}], "name": "XP_031897988.1", "ipg": "276669830", "start": 48594, "end": 50068, "strand": -1, "sequence": null}], "clusters": []}, {"accession": "XM_032047549.1", "subjects": [{"id": null, "hits": [{"query": "QCO93106.1", "subject": "XP_031897992.1", "identity": 54.313, "coverage": 93.9297124600639, "evalue": 8.21e-119, "bitscore": 356.0}], "name": "XP_031897992.1", "ipg": "276669852", "start": 0, "end": 999, "strand": 1, "sequence": null}], "clusters": []}, {"accession": "ML733095.1", "subjects": [{"id": null, "hits": [{"query": "QCO93106.1", "subject": "KAB8231155.1", "identity": 54.313, "coverage": 93.9297124600639, "evalue": 8.21e-119, "bitscore": 356.0}], "name": "KAB8231155.1", "ipg": "276669852", "start": 54799, "end": 55898, "strand": 1, "sequence": null}, {"id": null, "hits": [{"query": "QCO93109.1", "subject": "KAB8231151.1", "identity": 53.636, "coverage": 97.98206278026906, "evalue": 3.41e-168, "bitscore": 492.0}], "name": "KAB8231151.1", "ipg": "276669830", "start": 48594, "end": 50068, "strand": -1, "sequence": null}], "clusters": []}, {"accession": "NW_022474732.1", "subjects": [{"id": null, "hits": [{"query": "QCO93107.1", "subject": "XP_031896600.1", "identity": 47.778, "coverage": 97.12230215827337, "evalue": 3.16e-74, "bitscore": 240.0}], "name": "XP_031896600.1", "ipg": "276668491", "start": 102101, "end": 103087, "strand": 1, "sequence": null}], "clusters": []}, {"accession": "XM_032043169.1", "subjects": [{"id": null, "hits": [{"query": "QCO93107.1", "subject": "XP_031896600.1", "identity": 47.778, "coverage": 97.12230215827337, "evalue": 3.16e-74, "bitscore": 240.0}], "name": "XP_031896600.1", "ipg": "276668491", "start": 5, "end": 941, "strand": 1, "sequence": null}], "clusters": []}, {"accession": "ML733108.1", "subjects": [{"id": null, "hits": [{"query": "QCO93107.1", "subject": "KAB8229763.1", "identity": 47.778, "coverage": 97.12230215827337, "evalue": 3.16e-74, "bitscore": 240.0}], "name": "KAB8229763.1", "ipg": "276668491", "start": 102101, "end": 103087, "strand": 1, "sequence": null}], "clusters": []}, {"accession": "XM_032049185.1", "subjects": [{"id": null, "hits": [{"query": "QCO93109.1", "subject": "XP_031897988.1", "identity": 53.636, "coverage": 97.98206278026906, "evalue": 3.41e-168, "bitscore": 492.0}], "name": "XP_031897988.1", "ipg": "276669830", "start": 22, "end": 1438, "strand": 1, "sequence": null}], "clusters": []}, {"accession": "NW_022474691.1", "subjects": [{"id": null, "hits": [{"query": "QCO93109.1", "subject": "XP_031903441.1", "identity": 47.867, "coverage": 93.94618834080718, "evalue": 2.19e-130, "bitscore": 396.0}], "name": "XP_031903441.1", "ipg": "276675331", "start": 605965, "end": 607476, "strand": 1, "sequence": null}, {"id": null, "hits": [{"query": "QCO93110.1", "subject": "XP_031903436.1", "identity": 41.355, "coverage": 99.17971662938105, "evalue": 0.0, "bitscore": 1988.0}], "name": "XP_031903436.1", "ipg": "276675300", "start": 586801, "end": 594561, "strand": -1, "sequence": null}], "clusters": []}, {"accession": "XM_032046463.1", "subjects": [{"id": null, "hits": [{"query": "QCO93109.1", "subject": "XP_031903441.1", "identity": 47.867, "coverage": 93.94618834080718, "evalue": 2.19e-130, "bitscore": 396.0}], "name": "XP_031903441.1", "ipg": "276675331", "start": 0, "end": 1440, "strand": 1, "sequence": null}], "clusters": []}, {"accession": "ML733067.1", "subjects": [{"id": null, "hits": [{"query": "QCO93109.1", "subject": "KAB8236604.1", "identity": 47.867, "coverage": 93.94618834080718, "evalue": 2.19e-130, "bitscore": 396.0}], "name": "KAB8236604.1", "ipg": "276675331", "start": 605965, "end": 607476, "strand": 1, "sequence": null}, {"id": null, "hits": [{"query": "QCO93110.1", "subject": "KAB8236599.1", "identity": 41.355, "coverage": 99.17971662938105, "evalue": 0.0, "bitscore": 1988.0}], "name": "KAB8236599.1", "ipg": "276675300", "start": 586801, "end": 594561, "strand": -1, "sequence": null}], "clusters": []}, {"accession": "XM_032046459.1", "subjects": [{"id": null, "hits": [{"query": "QCO93110.1", "subject": "XP_031903436.1", "identity": 41.355, "coverage": 99.17971662938105, "evalue": 0.0, "bitscore": 1988.0}], "name": "XP_031903436.1", "ipg": "276675300", "start": 0, "end": 7713, "strand": 1, "sequence": null}], "clusters": []}, {"accession": "NW_022474701.1", "subjects": [{"id": null, "hits": [{"query": "QCO93114.1", "subject": "XP_031901026.1", "identity": 42.68, "coverage": 92.55813953488372, "evalue": 1.39e-86, "bitscore": 281.0}], "name": "XP_031901026.1", "ipg": "276672856", "start": 378895, "end": 380134, "strand": -1, "sequence": null}], "clusters": []}, {"accession": "XM_032041735.1", "subjects": [{"id": null, "hits": [{"query": "QCO93114.1", "subject": "XP_031901026.1", "identity": 42.68, "coverage": 92.55813953488372, "evalue": 1.39e-86, "bitscore": 281.0}], "name": "XP_031901026.1", "ipg": "276672856", "start": 629, "end": 1868, "strand": 1, "sequence": null}], "clusters": []}, {"accession": "ML733077.1", "subjects": [{"id": null, "hits": [{"query": "QCO93114.1", "subject": "KAB8234189.1", "identity": 42.68, "coverage": 92.55813953488372, "evalue": 1.39e-86, "bitscore": 281.0}], "name": "KAB8234189.1", "ipg": "276672856", "start": 378895, "end": 380134, "strand": -1, "sequence": null}], "clusters": []}, {"accession": "NW_022474687.1", "subjects": [{"id": null, "hits": [{"query": "QCO93115.1", "subject": "XP_031904884.1", "identity": 47.059, "coverage": 100.0, "evalue": 4.22e-85, "bitscore": 276.0}], "name": "XP_031904884.1", "ipg": "276676686", "start": 505078, "end": 507097, "strand": -1, "sequence": null}], "clusters": []}, {"accession": "XM_032038466.1", "subjects": [{"id": null, "hits": [{"query": "QCO93115.1", "subject": "XP_031904884.1", "identity": 47.059, "coverage": 100.0, "evalue": 4.22e-85, "bitscore": 276.0}], "name": "XP_031904884.1", "ipg": "276676686", "start": 479, "end": 2171, "strand": 1, "sequence": null}], "clusters": []}, {"accession": "ML733063.1", "subjects": [{"id": null, "hits": [{"query": "QCO93115.1", "subject": "KAB8238047.1", "identity": 47.059, "coverage": 100.0, "evalue": 4.22e-85, "bitscore": 276.0}], "name": "KAB8238047.1", "ipg": "276676686", "start": 505078, "end": 507097, "strand": -1, "sequence": null}], "clusters": []}]}, {"name": "Aspergillus alliaceus", "strain": "FRR 5400", "scaffolds": [{"accession": "SPNV01000039.1", "subjects": [{"id": null, "hits": [{"query": "QCO93106.1", "subject": "KAF5864101.1", "identity": 53.994, "coverage": 93.9297124600639, "evalue": 9.77e-119, "bitscore": 355.0}], "name": "KAF5864101.1", "ipg": "341078083", "start": 54226, "end": 55325, "strand": 1, "sequence": null}, {"id": null, "hits": [{"query": "QCO93108.1", "subject": "KAF5864099.1", "identity": 57.87, "coverage": 76.32508833922262, "evalue": 2.85e-79, "bitscore": 257.0}], "name": "KAF5864099.1", "ipg": "341078075", "start": 51522, "end": 52824, "strand": 1, "sequence": null}, {"id": null, "hits": [{"query": "QCO93109.1", "subject": "KAF5864097.1", "identity": 53.636, "coverage": 97.98206278026906, "evalue": 3.41e-168, "bitscore": 492.0}], "name": "KAF5864097.1", "ipg": "276669830", "start": 48025, "end": 49499, "strand": -1, "sequence": null}], "clusters": [{"indices": [2, 1, 0], "subjects": [], "intermediate_genes": [], "score": 4.1104, "start": 48025, "end": 55325, "number": 183}]}, {"accession": "SPNV01000139.1", "subjects": [{"id": null, "hits": [{"query": "QCO93107.1", "subject": "KAF5860164.1", "identity": 47.778, "coverage": 97.12230215827337, "evalue": 1.78e-74, "bitscore": 239.0}], "name": "KAF5860164.1", "ipg": "341075077", "start": 36080, "end": 36928, "strand": -1, "sequence": null}], "clusters": []}, {"accession": "SPNV01000024.1", "subjects": [{"id": null, "hits": [{"query": "QCO93109.1", "subject": "KAF5865101.1", "identity": 47.867, "coverage": 93.94618834080718, "evalue": 1.86e-131, "bitscore": 399.0}], "name": "KAF5865101.1", "ipg": "341078764", "start": 137379, "end": 138886, "strand": -1, "sequence": null}], "clusters": []}, {"accession": "SPNV01000397.1", "subjects": [{"id": null, "hits": [{"query": "QCO93114.1", "subject": "KAF5855702.1", "identity": 42.68, "coverage": 92.55813953488372, "evalue": 9.06e-87, "bitscore": 281.0}], "name": "KAF5855702.1", "ipg": "341071579", "start": 17907, "end": 19146, "strand": 1, "sequence": null}], "clusters": []}, {"accession": "SPNV01000161.1", "subjects": [{"id": null, "hits": [{"query": "QCO93115.1", "subject": "KAF5859518.1", "identity": 47.405, "coverage": 100.0, "evalue": 5.28e-88, "bitscore": 279.0}], "name": "KAF5859518.1", "ipg": "341074588", "start": 6145, "end": 7676, "strand": 1, "sequence": null}], "clusters": []}]}, {"name": "Daldinia bambusicola", "strain": "CBS 122872", "scaffolds": [{"accession": "MU284104.1", "subjects": [{"id": null, "hits": [{"query": "QCO93106.1", "subject": "KAI1804320.1", "identity": 54.688, "coverage": 96.1661341853035, "evalue": 3.04e-119, "bitscore": 357.0}], "name": "KAI1804320.1", "ipg": "540648753", "start": 150881, "end": 152062, "strand": -1, "sequence": null}, {"id": null, "hits": [{"query": "QCO93108.1", "subject": "KAI1804322.1", "identity": 56.332, "coverage": 80.91872791519434, "evalue": 1.85e-83, "bitscore": 268.0}], "name": "KAI1804322.1", "ipg": "540648740", "start": 154374, "end": 155754, "strand": -1, "sequence": null}, {"id": null, "hits": [{"query": "QCO93109.1", "subject": "KAI1804326.1", "identity": 54.897, "coverage": 97.75784753363229, "evalue": 4.9e-176, "bitscore": 511.0}], "name": "KAI1804326.1", "ipg": "540648776", "start": 169879, "end": 171339, "strand": -1, "sequence": null}, {"id": null, "hits": [{"query": "QCO93110.1", "subject": "KAI1804327.1", "identity": 49.776, "coverage": 99.10514541387025, "evalue": 0.0, "bitscore": 2519.0}], "name": "KAI1804327.1", "ipg": "540648747", "start": 172994, "end": 180909, "strand": 1, "sequence": null}], "clusters": [{"indices": [0, 1, 2, 3], "subjects": [], "intermediate_genes": [{"id": null, "hits": [], "name": "KAI1804318.1", "ipg": null, "start": 145881, "end": 148720, "strand": 1, "sequence": "MASKRKADDFIYTLSDNDELPNEEEVIPEPNPPKKKAKKNKRATQSDDEENGVWGKKDEDDGAMDSDFEFAEDGTTDFRAEDFEGWGFDGAKKGMNGNAVKRLVDVDEIVRRRRGTKGGIDGSDAKMSNGKEEEVANDTGSEIEDEDIELDDRDDEVLAEDGFGMGAASDEESGDEKDEGESEQDEGDEEDDASDDDSVATPVDHPDDEGESDETDDEEDPEEAAKRAAFFAPEEKKPAGKQNGKSSFQTMSLSRPILRGLNSVGFNEPTPIQAKTIPLALEGKDLVGGAVTGSGKTAAFVVPILERLLYRPNKIPTSRVVILTPTRELAIQCHAVATRLASHTDIKFCLAVGGLSLKVQEAELRLRPDVIIATPGRFIDHMRNSASFSTDTIEILVLDEADRMLEDGFADELNEILTTLPKSRQTMLFSATMTSSVDRLIRVGLNKPVRVMVDSQRKTNDKLEQKFVRLRPGREEKRMGYLIHICKTMHTERVIIFFRQKKEAHRARIVFALFNLSCAELHGSMNQAQRIASVEAFRDGKVSFLLATDLASRGLDIKGVDTVINYEGPQTLEIYVHRVGRTARAGRSGVAITLAAEPDRKVVKAAVKAGKAQGAKISSLIIDPADADKWQAKIDEMADEIEAIAQEEKEEKQLAQAEMQIKKGENMVVHEDEIKSRPKRTWFETQHEKKKAKEAGKAELNGLKESLKKKGNGKLSNKDKKKLDAKSTRAEGMWKKGSAERAGKGAVLNFKKDKKKAGKPMAPSRRILPLRPHPHHRQSLFQYLFPRSLRERYREQLIRLRLDTFPHYKHRLQSRIYRFILDRQRRRREQSRLVDHARRLFLGLPAPNTKVAGDGSRSKPGKMTSMPGYGVGSGNYGADGGRERGARRRKLAAMAGSMYRAGATAVNEIKESYYQTRSRDLDGSDASRITIPDAFPDVAIVTNGNEQMVLFPSYAKRHIKSQPRQFDDPGGPPHTSTISMNEQEYWENEWSRHEDEKAIVDVDVRGWIYIPHRGPMTRRNRILIGLARQLSGIPAPRAQQADQTAEEPSLARIHERHEEEREQEKIAQEAKEIERKGRVEEEAAQKGGYSERPRDEDSEDEGNRRRIDLYSQDGNRSPPSTPSSPVLRGRTGTTGPTELSEAELAVANANLMARIAPFLTTPLVEIPITLFFYNDTQAQSRTVNTNDSGHFVIRAALDFIPTHVRVLANEDLSYTEPVQLIEPKGVSLISDIDDTIKRSNIALGAKEIFRNTFIRDLNDLTVDGVRAWYTALHDLGVRIHYCSNSPWQLYPVLATYFKLAGLPAGSLHLKQYSGMLQGIFEPVAERKKGTLEKIMRDFPERKFLLVGDSGEADLEVYTELAVANPGRILAIFIRDVTTPEQTGYFDSGFDARSNRGRIPRTNSDIWSSQVSSRSSSSDSKDKNLAGRPPLPPRTTTTPKPVDGPVMGDLIDLSEEPEQEPELQQLRRVESEPQTTGKVARPSDLLARKPPPPKPVKPKSLQSASAAPASTTGDDGSTKKTSGSPSPLPPTPRKTNQANNRALTPSPLVQMQTHSDQASGNDALRGLKKTRSNGQISANLTPPPLNSSSRIVPPPPPPPRRSTQSSTSTGTTKSSPRLTPARVSDSALPRRRTTGDSEAEFDGLSPSIGSSSMYTNGTPTGQTAVVNKKLDLWRRRLQRAQETLEMQGVALYTWRRGEEVVDEAVGIVKRCMEEMGLR"}, {"id": null, "hits": [], "name": "KAI1804319.1", "ipg": null, "start": 148682, "end": 149606, "strand": -1, "sequence": "MAVKHLVLFAFKADAGAEIVKEGTSRMLSLKEGCIHPTSQRPYIKALTGGKDNSIEGAQDGITYAFVVEFESIEDRNYYVNKDQYHAKFKSDMVPYLEKLIIVDYSEGVF"}, {"id": null, "hits": [], "name": "KAI1804321.1", "ipg": null, "start": 152661, "end": 154011, "strand": 1, "sequence": "MSGLNDFLVQIPDNPDMTEMRLSNVQAHIAHLKSLIDAGIVVMSGPTLSSHPATEEEPLAVNGSSVLVRAHTESEVRGYIHDDIYAQNGVWNLEKVTITPMKCVVRKPL"}, {"id": null, "hits": [], "name": "KAI1804323.1", "ipg": null, "start": 157005, "end": 158984, "strand": 1, "sequence": "MAFSLSKNQLPQTFLKPRTARQIDSGFLSISSIIISRNYLAPSTYPHRYTISYTQPQQQQYRKFAQTKSNMATNNAAWIKEAKAYPFVVEPAPVWTPEANEVLVKNHAVAINPVDGSLQAAGWWPLHYPTMLGQDVSGIVVAVGSGVTNFKVGDRVVGHALGMATKRKQDGAFQEYTILQTNMTALLPDHISFEKAAVLPLALSTAACALYQETHLKLQLPTVPPQKPTGKTLVVWGGSSAVGSNAIQLTVNSGYEVIATASPKNFDYVKKLGASQVFDYSSSTIQDELINALKGRTIAGALDCIGGEPQGILQQVVANSEGVKAVASTKRGWPDPPAGVTMYSIFGTTLSGNFVGKAIYNDFLPAALKAGTFVPAPEPRIVGQGLGKIQEAVDLIKKGVSATKLVVTL"}, {"id": null, "hits": [], "name": "KAI1804324.1", "ipg": null, "start": 162366, "end": 164865, "strand": 1, "sequence": "MPQPADLSVKTSTPQTRQNPGAACEECRRRKVRCDRKQPSCGLCLSSGVQCHVTTPRHPRGPKRGYLKALQARIATLEGTLLQHQQQQQLQLEKQQQPSSNDENALSLSPRDSLIEVRAFNDPPPLTWDFPITAEEDATLNDLCMETVPGTASGGSSLDGGSVQASISPMQGFETPSDGVGFADAVMSRRMSEISDGLDGINISNLMQADLDQLYFDRAHIFAPMLHQRRYFSWARSMVKTGARSCLRYAMWTLAASVSAHYQNFGDSLYRSTRRALEALDSRCLGLPMTEVEQVQAWLLLAIHEFMCVDFSRGWISAGRAFRLIQLNWHQYSDGPDVGLTQMDWVDAEQRRRTFWVAYCLDRFISVRNNSPITFSEQNTIRLPAPEVEFQNEQLTINRYLPEAISGSDGIFTSSFAECIVVATVIGRALGHRQQSVVDNVYFQETQNFGERHEWINSTLLRRMKMFDLNCPSIAQEADPMFLFISMMWRTTVLYMYQLVKSVIYPADDKRAGLVDYTRQSTTAAKEIVHPLTPIPLSLCAEFLVSYHELGNTYGKQLQDITEAMHGLVSFSNLGPGLNSYSR"}, {"id": null, "hits": [], "name": "KAI1804325.1", "ipg": null, "start": 166207, "end": 168206, "strand": -1, "sequence": "MKLATIGSSFSLVASALAIDVRAPCRGTEVIARDVVIIGGGASGTYTAINLKDRGKSVVVVEHRGSLGGHTSTYHDPTTGIPINYGVQLYHDDQVARDFCSRLNITVSQGSFPDTRIPLYIDFTDGSPVLNYSIPPLSDHYIQELHKYPYLENGIELPDPVPEELLLTWPEYMERFNLTSDAFATYSMPAVPGDLTKYLALYVFNYLNTLMLEEQREGKIIANANGDLAELYRNAQAELGSDVLLNSVVLNGQRGSKPADGVKLCVLTPKGRKQIVAKQLVFSAPVESKNLEPFSLDERERNIMSEFKGGFYFTGIVTNFGLPTNYSYTNRGQNTESHIASVPGVVMFNPTDVEGTYYYWYNSLSDMTREQVETDTRNTLKRLQRTVTGADVNAEPRFPAYKSHSPLHPTASADVIRKGIYRDVYSLQGYRNTWYTSSLLVIGSSQLWNLTSQLLPRIIAALEQ"}, {"id": null, "hits": [], "name": "F4811DRAFT_t75", "ipg": null, "start": 169729, "end": 169801, "strand": -1, "sequence": ""}, {"id": null, "hits": [], "name": "KAI1804328.1", "ipg": null, "start": 181898, "end": 182976, "strand": 1, "sequence": "MGESRQELVAWLNSLLQLNITKVEQCGTGAALCQVFDSIFLDVPMSRVKFNVNSEYAYIQNFKVLQNTFAKHNVDKPIPVEALTKCKMQDNLEFLQWTKRFWDQYYPGGDYDAVGRRKGGALPPSGGAAARATGGAGSAAARRGGTTPTTGPRVPKAGGGGTASAALMQENATLKETVVGLERERDFYFSKLRDIELLIQQAVDEDPEIEKQEDGLIKQIQTILYSTEEGFEIPAEGEALDDQETF"}, {"id": null, "hits": [], "name": "KAI1804329.1", "ipg": null, "start": 183365, "end": 184963, "strand": 1, "sequence": "MAPTSRSEGIKATDTQKLAALAPTAKGALRKSTYPQRSSLRRAVRESLLNLSAVAIITTPPLSPQPLFLPSPTSVPSTTGLVSNATAQRSSLRRALKESLRDVAAIGTLTMITPSRPPTLSLTPPITSGFISAESSPQLSPSSLANTSTIPPASLPTPSLILTDTRSSLNSTSTPTFISSLLSNKKPRISQKQRIKHIRGKLSYSDIKENKSPGCTKLGKGYERSGYMDVMDKPNTNGIPTSRKGWYHVRSIINEAHDVNGRLIYFVDWEGHDPRTGIGWPGSWVNSKNVSEAAIREWEDKQNK"}, {"id": null, "hits": [], "name": "F4811DRAFT_520931", "ipg": null, "start": 185745, "end": 185909, "strand": 1, "sequence": ""}], "score": 6.3655, "start": 150881, "end": 180909, "number": 184}]}, {"accession": "MU284083.1", "subjects": [{"id": null, "hits": [{"query": "QCO93106.1", "subject": "KAI1806293.1", "identity": 32.047, "coverage": 98.08306709265176, "evalue": 1.5e-42, "bitscore": 160.0}], "name": "KAI1806293.1", "ipg": "540650981", "start": 185597, "end": 187053, "strand": -1, "sequence": null}], "clusters": []}, {"accession": "MU284108.1", "subjects": [{"id": null, "hits": [{"query": "QCO93107.1", "subject": "KAI1803937.1", "identity": 45.775, "coverage": 98.92086330935251, "evalue": 3.2e-73, "bitscore": 236.0}], "name": "KAI1803937.1", "ipg": "540648424", "start": 46483, "end": 47575, "strand": 1, "sequence": null}], "clusters": []}, {"accession": "MU284086.1", "subjects": [{"id": null, "hits": [{"query": "QCO93115.1", "subject": "KAI1805972.1", "identity": 43.945, "coverage": 100.0, "evalue": 2.19e-73, "bitscore": 246.0}], "name": "KAI1805972.1", "ipg": "540650599", "start": 252813, "end": 254843, "strand": 1, "sequence": null}], "clusters": []}]}, {"name": "Annulohypoxylon maeteangense", "strain": "CBS 123835", "scaffolds": [{"accession": "NW_025953251.1", "subjects": [{"id": null, "hits": [{"query": "QCO93106.1", "subject": "XP_047821462.1", "identity": 54.375, "coverage": 96.1661341853035, "evalue": 4.71e-119, "bitscore": 356.0}], "name": "XP_047821462.1", "ipg": "532799558", "start": 1955943, "end": 1957071, "strand": 1, "sequence": null}, {"id": null, "hits": [{"query": "QCO93108.1", "subject": "XP_047821460.1", "identity": 57.407, "coverage": 76.32508833922262, "evalue": 2.98e-80, "bitscore": 260.0}], "name": "XP_047821460.1", "ipg": "532799482", "start": 1952150, "end": 1953521, "strand": 1, "sequence": null}, {"id": null, "hits": [{"query": "QCO93109.1", "subject": "XP_047821455.1", "identity": 55.294, "coverage": 94.61883408071749, "evalue": 1.69e-170, "bitscore": 498.0}], "name": "XP_047821455.1", "ipg": "532799510", "start": 1931393, "end": 1932910, "strand": 1, "sequence": null}, {"id": null, "hits": [{"query": "QCO93110.1", "subject": "XP_047821454.1", "identity": 51.248, "coverage": 99.10514541387025, "evalue": 0.0, "bitscore": 2659.0}], "name": "XP_047821454.1", "ipg": "532799567", "start": 1921693, "end": 1929597, "strand": -1, "sequence": null}], "clusters": [{"indices": [3, 2, 1, 0], "subjects": [], "intermediate_genes": [{"id": null, "hits": [], "name": "XP_047821452.1", "ipg": null, "start": 1918008, "end": 1919543, "strand": -1, "sequence": "MAPTKISKHPKGADNQKPPALATVAKAKRVLPKFSHSQRSSLRLAIQESLRESTAVATTTHLPSPIPSPSQLSTPASPSDASITPRRRSMRQALKESLRVDTSTASEIIHSATPSPTSSLTSYSTASSSSSSIPSTPSTVATTPRTPATPFPAPVFTTAASTPSPSVTPSKASRKSARLLHRTQHKANAANDDSDSDSDHKKKSESAQYARVNDKDRPNVNGIATPFKGWYRIRTILTETRNRSGELIYLVDWEGVDPRSGVSWPSSWVESKNVSVAAIRAWENLKSQNLNIMA"}, {"id": null, "hits": [], "name": "XP_047821453.1", "ipg": null, "start": 1919259, "end": 1921157, "strand": -1, "sequence": "MGESRQELVQWLNSLLQLNMTKVEQCGTGAALCQVFDSIFLDVPMSRVKFNVNSEYAYIQNFKVLQNTFTKHRVEKPIPVEALSKCKMQDNLEFLQWTKRFWDQYYPGGDYDAVARRKGAPVSGGGGGPAARATSGAGSAAARRGGTTPTTGIRAAKVGGGGAASAALQQENATLKETVVGLERERDFYFSKLRDIELLIQQAVEEDPEIEKAEDGLIKQIQVILYSTEEGFEIPAEGEALDDQETF"}, {"id": null, "hits": [], "name": "XP_047821456.1", "ipg": null, "start": 1934823, "end": 1935623, "strand": -1, "sequence": "MFKIERAWHIYIVISSLWLLSRLLPVIVIMYTRLRGAARQEQEKQQGKASYSAPPSKSGAKPCGIRGQLILATIR"}, {"id": null, "hits": [], "name": "XP_047821457.1", "ipg": null, "start": 1935623, "end": 1937562, "strand": 1, "sequence": "MKSITLSSSLSLAVSALAFKIHAQCQNAEVITRDVAIIGGGATGTYAAVNLKDEGKSFVIVERKGYLGGHTATYYDPTTKTPINYGLQVYWDNPNARSFFNRLNITVAQGTFPASKTPMYIDFTDGTHLTNYSIPKIKDDYITELHKYPYLENGLELPNPVPEDLLLPWSEYMVKFNITDDAFSTYSRPAVAGDLTKTLALYVFNNLNTVMLEEQLDGQTIANANGDLAEPFRNALNEFGDDVLLNSTVTSGTRGSKPSDGVQLCVSTPEGNKQIVAKQLIFAAPPVMDNLKPFGLDQKEEAIFSKFAGGFYYTGVVNNLGLPNTNSYVNRGVSTESNTASLPGNVMFNPTKVEGTYYYWYTSLKAMTQQEVESATRDTLKLLQKNVNGSSIDSEPNFVAYNSHTPLHPTADADAIRAGVYNDYYNNQGYRNTWYTGSLLVTGSPQLWNITAQLLPKIIAAAEQ"}, {"id": null, "hits": [], "name": "XP_047821458.1", "ipg": null, "start": 1940723, "end": 1943049, "strand": -1, "sequence": "MPQSVDLSVKSSTPPARQNPGAACEECRRRKVRCDRQQPSCGLCLSSGVPCQVTTPRPPRGPKRGYLKALQARIATLEGTLLQQQQQQQQNQNNNTNTITISPEDTTIDGITFTDHPPLTWDFPITTDDDTTLHDLCQGTAPGTASGGSSLDGGSVHASTSPIQGFETPSDGVGFSDVVLGRKMSELSEGLDGINISNLMQADLDQLYFDRVHSFSPVLHQRRYFTWARSMAKTEAQSCLRYAMWTLAASVSAHYQNVGDSLYRYTRRALENLESRCMGIAMTEMEQVQAWLLLAIHEFMCVDFSRGWVSAGRAFRLIQLNWLQYSDGTDVNLTQTDWVDAEQKRRTFWLAYCLDRFVSVRNNSPMTFSEQVMNTIRLPAPEIDFQNEQPTLTGFLSEAIAARDAIVTSTFTENIVVATVIGRALCHRQQSMVDNIYLNESRDFWDRHEWINAILIQRMEVFSLNYPTAVQEADPMVLFISMMWRTTVLYMYQLMKSVIHPTEEKRSILADYTRQSTIAAKEIVNLTNKLSQLNSFKVHPLTPIPLSLCADFFVSYHELGDTYTKQLQEITEAMHGLMSFSNLSNVGPGLGAYSR"}, {"id": null, "hits": [], "name": "XP_047821459.1", "ipg": null, "start": 1948952, "end": 1950867, "strand": -1, "sequence": "MSFTLSQTFLRLGVSRHFNPRILSASSLLTINIYNNNNLDIYSSRSPSKNSTQQLRYFTQTRSKMSATNNAAWIKAAKSHPFVVEPAPVWTPEANEILVKNHAIAINPVDGSLQAAGWWPLNYPTMLGQDCAGVVAAVGPGVTSFKVGDRVVGHAVGMATKRDQDNAFQEYTIVQTNMAAHLPDQIAYEKAAVLPLAMSTAACALYQDTHLKLQLPTVPPQKPTGKTFIVWGGASAVGSNAIQLAVNSGYEVITTASPKNFEYTKKLGASQVFDYASPTVQNDLINALKGKTSAGALDCIGGAPQGILQQVLAKSEGVKAVASTKRGWPEPPEGVQMYSIFGTTLKDNFVGKAIYNDFLPAALAAGTYTPAPEPIIVGKGVGKIQEAVDLVNKGVSAAKLVVTV"}, {"id": null, "hits": [], "name": "XP_047821461.1", "ipg": null, "start": 1954082, "end": 1955168, "strand": -1, "sequence": "MSQLNDFLVRIPDRPDVLSTRVSNVQAHMAGLKGLVESGTIVMSGPTLAEHPKTADAGLAINGSAWLVRANTEADVRAIVANDIYAKIGVWDLENVTVTPFKCAVRKPL"}, {"id": null, "hits": [], "name": "XP_047821463.1", "ipg": null, "start": 1959785, "end": 1962071, "strand": -1, "sequence": "MASKRKVDDFIYTLSDNEELPNEEEEIPEPNPPKKKAKKSKKSARLEEEENGIWGKKDEDDGAIDSDFEFAENVTTDFRTEDFEGWGFDGAKKGMDRNTQKRVVDVDEIVRRRRGNIDDGAQANNKKEEAVNGVSDVDGEEDGDIEFDDEDDEVLAADGFGMGAASDEESGDDAAEAESDRDEGDEGDEGDASDNDSVATPVGHPDDAVESDDTDDEEDPEEAAKRAAFFAPEEKKSIGNQKGKSSFQNMSLSRPILRGLNSVGFNEPTPIQAKTIPLALEGKDLVGGAVTGSGKTAAFVVPILERLLYRPNKIPTSRVVILTPTRELAIQCHAVATKLASHTDIKFCLAVGGLSLKVQEAELRLRPDVVIATPGRFIDHMRNSASFSTDTVEILVLDEADRMLEDGFADELNEILTTLPKSRQTMLFSATMTSSVDRLIRAGLNKPVRVMVDSQRKTNDKLEQKFVRLRPGREEKRMGYLIHICKTMHTERVIIFFRQKKEAHRARIIFALFNLSCAELHGSMNQAQRISSVESFRDGKVSFLLATDLASRGLDIKGVDTVINYEGPQTVEIYVHRVGRTARAGRSGVAITLAAEPDRKVVKAAVKAGKAQGAKISSLIIDPADGDKWQDKIDEMADEIEAIAKEEKEEKQLAQVEMEIKKGENMVIHEDEIKSRPKRTWFETQHDKKKAKDAGRTELNGLKESLKRKGNGKLSNKDKKKLDAKSVRTEGMWKKGSAERSGKGAVLNFKNDKKKNNEPKLVVGDKTYNLPNIRYLGQNRSSRSLLQYLFPHSLRERYRERILGFHLDTLPYYKHRIQSRVYRFILDSQRRRREQSRLVDHARRLLLGLPPPGNKRAKDGSRTTTGKMSYMPENGVGSGNYGVEGGRERGARRKKLAAMAGSMYRATTTAVNEIRESYNQTRSREFDTPNITIPGSFPDVAFVTKGNEQMVLFPTYAKRHVKTQPRQFENPGGPPPTSTVGMNEQEYWRNEWSRHEDEKAIVDVDVRGWIYNPHRGPMTRTNRLWIGLARQLSGIPVPRAQQPDPSPTPEPSLGRLHQKHEEEREQESIAREAREIERRGKAEEEAAQRGKYSERPRDESSDVEGSRRRLRQQSQNGSRSPPSAPTSPILRGRTNTTAGSELTEAELAVANANLMARIAPFLTTPLVQLPITLFFYNESQVQSRTVTTNDAGHFSTRVPLDFVPTHVRVFVNEDISCEEPVQIIEPKGVSLISDIDDTIKQSNIALGTKEVFRNTFARELRDLTIDGVRDWYGALHDLGVRVHYCSNSPWQLYPVLATFFKLAGLPPGSLHLKQYTGVLQGIFEPVAERKKGTLERIMRDFPERKFLLVGDSGEADLEVYTELAVANPGRIVAIFIRDVTTPEQTGYFDSGINRKFSELNIGKSDDPPRRPPLPPRITTTPKPSNEPDTGDLIDLSEDPPLEPLRKVKSDSKVVAKPVKPTDLLARKPPPPKPAKPSSLQSTSAVPVLTNSSNRDALNKKPPPPAPRKTSQPTTSKSMTPSPLAQMQRSVDQTSANEKMALVKTRTNGQTTNNSNSNLGSSKNILLPPPPPPPPRRKATSSGSTTARSSPSPRLAAANNSFGLNRRRTEGSDAEFEALPLAASGTFSTTGGGSSSTGSLTPPAAAVNKKLDMWRRRLQRAQETLERQGVKLYTWRRGEEVVDEAVGIVKGCLREMGAR"}], "score": 6.3773, "start": 1921693, "end": 1957071, "number": 185}]}, {"accession": "XM_047960533.1", "subjects": [{"id": null, "hits": [{"query": "QCO93106.1", "subject": "XP_047821462.1", "identity": 54.375, "coverage": 96.1661341853035, "evalue": 4.71e-119, "bitscore": 356.0}], "name": "XP_047821462.1", "ipg": "532799558", "start": 375, "end": 1377, "strand": 1, "sequence": null}], "clusters": []}, {"accession": "MU388127.1", "subjects": [{"id": null, "hits": [{"query": "QCO93106.1", "subject": "KAI0887628.1", "identity": 54.375, "coverage": 96.1661341853035, "evalue": 4.71e-119, "bitscore": 356.0}], "name": "KAI0887628.1", "ipg": "532799558", "start": 1955943, "end": 1957071, "strand": 1, "sequence": null}, {"id": null, "hits": [{"query": "QCO93108.1", "subject": "KAI0887626.1", "identity": 57.407, "coverage": 76.32508833922262, "evalue": 2.98e-80, "bitscore": 260.0}], "name": "KAI0887626.1", "ipg": "532799482", "start": 1952150, "end": 1953521, "strand": 1, "sequence": null}, {"id": null, "hits": [{"query": "QCO93109.1", "subject": "KAI0887621.1", "identity": 55.294, "coverage": 94.61883408071749, "evalue": 1.69e-170, "bitscore": 498.0}], "name": "KAI0887621.1", "ipg": "532799510", "start": 1931393, "end": 1932910, "strand": 1, "sequence": null}, {"id": null, "hits": [{"query": "QCO93110.1", "subject": "KAI0887620.1", "identity": 51.248, "coverage": 99.10514541387025, "evalue": 0.0, "bitscore": 2659.0}], "name": "KAI0887620.1", "ipg": "532799567", "start": 1921693, "end": 1929597, "strand": -1, "sequence": null}], "clusters": []}, {"accession": "XM_047960531.1", "subjects": [{"id": null, "hits": [{"query": "QCO93108.1", "subject": "XP_047821460.1", "identity": 57.407, "coverage": 76.32508833922262, "evalue": 2.98e-80, "bitscore": 260.0}], "name": "XP_047821460.1", "ipg": "532799482", "start": 745, "end": 2116, "strand": 1, "sequence": null}], "clusters": []}, {"accession": "XM_047957978.1", "subjects": [{"id": null, "hits": [{"query": "QCO93109.1", "subject": "XP_047821455.1", "identity": 55.294, "coverage": 94.61883408071749, "evalue": 1.69e-170, "bitscore": 498.0}], "name": "XP_047821455.1", "ipg": "532799510", "start": 257, "end": 1685, "strand": 1, "sequence": null}], "clusters": []}, {"accession": "XM_047957976.1", "subjects": [{"id": null, "hits": [{"query": "QCO93110.1", "subject": "XP_047821454.1", "identity": 51.248, "coverage": 99.10514541387025, "evalue": 0.0, "bitscore": 2659.0}], "name": "XP_047821454.1", "ipg": "532799567", "start": 217, "end": 8065, "strand": 1, "sequence": null}], "clusters": []}, {"accession": "NW_025953261.1", "subjects": [{"id": null, "hits": [{"query": "QCO93111.1", "subject": "XP_047816754.1", "identity": 35.714, "coverage": 89.77272727272727, "evalue": 4.68e-45, "bitscore": 169.0}], "name": "XP_047816754.1", "ipg": "532794696", "start": 827609, "end": 828635, "strand": -1, "sequence": null}], "clusters": []}, {"accession": "XM_047967053.1", "subjects": [{"id": null, "hits": [{"query": "QCO93111.1", "subject": "XP_047816754.1", "identity": 35.714, "coverage": 89.77272727272727, "evalue": 4.68e-45, "bitscore": 169.0}], "name": "XP_047816754.1", "ipg": "532794696", "start": 82, "end": 1108, "strand": 1, "sequence": null}], "clusters": []}, {"accession": "MU388137.1", "subjects": [{"id": null, "hits": [{"query": "QCO93111.1", "subject": "KAI0882920.1", "identity": 35.714, "coverage": 89.77272727272727, "evalue": 4.68e-45, "bitscore": 169.0}], "name": "KAI0882920.1", "ipg": "532794696", "start": 827609, "end": 828635, "strand": -1, "sequence": null}], "clusters": []}]}, {"name": "Xylaria hypoxylon", "strain": "DSM 108379", "scaffolds": [{"accession": "SKBN01000431.1", "subjects": [{"id": null, "hits": [{"query": "QCO93106.1", "subject": "TGJ78212.1", "identity": 54.062, "coverage": 96.1661341853035, "evalue": 4.71e-119, "bitscore": 356.0}], "name": "TGJ78212.1", "ipg": "243426423", "start": 6452, "end": 7615, "strand": -1, "sequence": null}], "clusters": []}, {"accession": "SKBN01000067.1", "subjects": [{"id": null, "hits": [{"query": "QCO93106.1", "subject": "TGJ84439.1", "identity": 49.408, "coverage": 98.40255591054313, "evalue": 1.38e-112, "bitscore": 340.0}], "name": "TGJ84439.1", "ipg": "243432585", "start": 106139, "end": 107260, "strand": 1, "sequence": null}, {"id": null, "hits": [{"query": "QCO93110.1", "subject": "TGJ84467.1", "identity": 51.877, "coverage": 99.10514541387025, "evalue": 0.0, "bitscore": 2680.0}], "name": "TGJ84467.1", "ipg": "243432569", "start": 114740, "end": 123115, "strand": 1, "sequence": null}], "clusters": []}, {"accession": "SKBN01000062.1", "subjects": [{"id": null, "hits": [{"query": "QCO93107.1", "subject": "TGJ84677.1", "identity": 44.484, "coverage": 98.92086330935251, "evalue": 1.08e-72, "bitscore": 235.0}], "name": "TGJ84677.1", "ipg": "243432719", "start": 107968, "end": 109058, "strand": -1, "sequence": null}], "clusters": []}, {"accession": "SKBN01000461.1", "subjects": [{"id": null, "hits": [{"query": "QCO93109.1", "subject": "TGJ77572.1", "identity": 54.717, "coverage": 70.4035874439462, "evalue": 3.3e-118, "bitscore": 360.0}], "name": "TGJ77572.1", "ipg": "243425692", "start": 1, "end": 1105, "strand": -1, "sequence": null}, {"id": null, "hits": [{"query": "QCO93110.1", "subject": "TGJ77571.1", "identity": 50.074, "coverage": 98.73228933631619, "evalue": 0.0, "bitscore": 2530.0}], "name": "TGJ77571.1", "ipg": "243425749", "start": 2248, "end": 10712, "strand": 1, "sequence": null}], "clusters": []}, {"accession": "SKBN01000006.1", "subjects": [{"id": null, "hits": [{"query": "QCO93111.1", "subject": "TGJ88107.1", "identity": 31.776, "coverage": 88.92045454545455, "evalue": 1.59e-28, "bitscore": 129.0}], "name": "TGJ88107.1", "ipg": "243436258", "start": 342982, "end": 347094, "strand": -1, "sequence": null}], "clusters": []}, {"accession": "SKBN01000148.1", "subjects": [{"id": null, "hits": [{"query": "QCO93113.1", "subject": "TGJ81905.1", "identity": 42.298, "coverage": 98.67724867724867, "evalue": 3.55e-85, "bitscore": 285.0}], "name": "TGJ81905.1", "ipg": "243430095", "start": 7075, "end": 9367, "strand": 1, "sequence": null}], "clusters": []}, {"accession": "SKBN01000095.1", "subjects": [{"id": null, "hits": [{"query": "QCO93114.1", "subject": "TGJ83405.1", "identity": 42.627, "coverage": 99.06976744186046, "evalue": 4.36e-102, "bitscore": 321.0}], "name": "TGJ83405.1", "ipg": "243431549", "start": 60229, "end": 61522, "strand": -1, "sequence": null}], "clusters": []}]}, {"name": "Thelotrema lepadinum", "strain": "", "scaffolds": [{"accession": "JALDZR010000142.1", "subjects": [{"id": null, "hits": [{"query": "QCO93106.1", "subject": "MCJ1333129.1", "identity": 54.688, "coverage": 95.84664536741214, "evalue": 5.15e-119, "bitscore": 356.0}], "name": "MCJ1333129.1", "ipg": "540128880", "start": 52698, "end": 53795, "strand": 1, "sequence": null}, {"id": null, "hits": [{"query": "QCO93108.1", "subject": "MCJ1333130.1", "identity": 57.407, "coverage": 76.32508833922262, "evalue": 2.98e-81, "bitscore": 263.0}], "name": "MCJ1333130.1", "ipg": "540131188", "start": 54845, "end": 56225, "strand": 1, "sequence": null}, {"id": null, "hits": [{"query": "QCO93109.1", "subject": "MCJ1333127.1", "identity": 54.415, "coverage": 93.04932735426009, "evalue": 1.55e-167, "bitscore": 494.0}], "name": "MCJ1333127.1", "ipg": "540124986", "start": 49255, "end": 51070, "strand": 1, "sequence": null}, {"id": null, "hits": [{"query": "QCO93110.1", "subject": "MCJ1333126.1", "identity": 44.058, "coverage": 99.10514541387025, "evalue": 0.0, "bitscore": 2152.0}], "name": "MCJ1333126.1", "ipg": "540128500", "start": 40080, "end": 47909, "strand": -1, "sequence": null}], "clusters": [{"indices": [3, 2, 0, 1], "subjects": [], "intermediate_genes": [], "score": 5.3265, "start": 40080, "end": 56225, "number": 187}]}, {"accession": "JALDZR010000118.1", "subjects": [{"id": null, "hits": [{"query": "QCO93108.1", "subject": "MCJ1332389.1", "identity": 54.622, "coverage": 82.68551236749117, "evalue": 1.13e-80, "bitscore": 261.0}], "name": "MCJ1332389.1", "ipg": "540123321", "start": 73630, "end": 74973, "strand": 1, "sequence": null}], "clusters": []}, {"accession": "JALDZR010000010.1", "subjects": [{"id": null, "hits": [{"query": "QCO93109.1", "subject": "MCJ1324910.1", "identity": 42.539, "coverage": 98.20627802690582, "evalue": 3.74e-111, "bitscore": 347.0}], "name": "MCJ1324910.1", "ipg": "540125638", "start": 53484, "end": 54990, "strand": 1, "sequence": null}, {"id": null, "hits": [{"query": "QCO93110.1", "subject": "MCJ1324907.1", "identity": 41.365, "coverage": 99.06785980611484, "evalue": 0.0, "bitscore": 2014.0}], "name": "MCJ1324907.1", "ipg": "540129527", "start": 40896, "end": 48763, "strand": -1, "sequence": null}], "clusters": []}, {"accession": "JALDZR010000072.1", "subjects": [{"id": null, "hits": [{"query": "QCO93110.1", "subject": "MCJ1330232.1", "identity": 44.242, "coverage": 99.10514541387025, "evalue": 0.0, "bitscore": 2165.0}], "name": "MCJ1330232.1", "ipg": "540132091", "start": 522, "end": 8440, "strand": -1, "sequence": null}], "clusters": []}, {"accession": "JALDZR010000021.1", "subjects": [{"id": null, "hits": [{"query": "QCO93113.1", "subject": "MCJ1326214.1", "identity": 42.895, "coverage": 98.94179894179894, "evalue": 1.17e-77, "bitscore": 265.0}], "name": "MCJ1326214.1", "ipg": "540130499", "start": 128849, "end": 131021, "strand": -1, "sequence": null}], "clusters": []}, {"accession": "JALDZR010000012.1", "subjects": [{"id": null, "hits": [{"query": "QCO93113.1", "subject": "MCJ1325267.1", "identity": 43.582, "coverage": 87.83068783068782, "evalue": 5.17e-74, "bitscore": 254.0}], "name": "MCJ1325267.1", "ipg": "540131552", "start": 317070, "end": 319172, "strand": -1, "sequence": null}], "clusters": []}]}, {"name": "Lasiodiplodia mahajangana", "strain": "VT137", "scaffolds": [{"accession": "JAPUUL010001676.1", "subjects": [{"id": null, "hits": [{"query": "QCO93106.1", "subject": "KAJ8126836.1", "identity": 54.688, "coverage": 96.1661341853035, "evalue": 5.86e-119, "bitscore": 356.0}], "name": "KAJ8126836.1", "ipg": "643263637", "start": 3800, "end": 4955, "strand": -1, "sequence": null}], "clusters": []}, {"accession": "JAPUUL010001232.1", "subjects": [{"id": null, "hits": [{"query": "QCO93107.1", "subject": "KAJ8127965.1", "identity": 47.518, "coverage": 98.92086330935251, "evalue": 2.03e-78, "bitscore": 249.0}], "name": "KAJ8127965.1", "ipg": "643264684", "start": 1043, "end": 2036, "strand": 1, "sequence": null}], "clusters": []}, {"accession": "JAPUUL010000569.1", "subjects": [{"id": null, "hits": [{"query": "QCO93111.1", "subject": "KAJ8130150.1", "identity": 34.571, "coverage": 96.02272727272727, "evalue": 1.36e-42, "bitscore": 162.0}], "name": "KAJ8130150.1", "ipg": "643266901", "start": 8253, "end": 9397, "strand": 1, "sequence": null}], "clusters": []}]}, {"name": "Daldinia grandis", "strain": "CBS 114736", "scaffolds": [{"accession": "JAJKLB010000006.1", "subjects": [{"id": null, "hits": [{"query": "QCO93106.1", "subject": "KAI0114747.1", "identity": 54.545, "coverage": 95.84664536741214, "evalue": 1.23e-118, "bitscore": 355.0}], "name": "KAI0114747.1", "ipg": "528082282", "start": 252642, "end": 253836, "strand": 1, "sequence": null}, {"id": null, "hits": [{"query": "QCO93108.1", "subject": "KAI0114745.1", "identity": 57.991, "coverage": 77.3851590106007, "evalue": 1.76e-83, "bitscore": 268.0}], "name": "KAI0114745.1", "ipg": "528082236", "start": 249029, "end": 250424, "strand": 1, "sequence": null}, {"id": null, "hits": [{"query": "QCO93109.1", "subject": "KAI0114741.1", "identity": 54.817, "coverage": 97.08520179372198, "evalue": 5.08e-178, "bitscore": 516.0}], "name": "KAI0114741.1", "ipg": "528082235", "start": 232803, "end": 234254, "strand": 1, "sequence": null}, {"id": null, "hits": [{"query": "QCO93110.1", "subject": "KAI0114740.1", "identity": 49.701, "coverage": 99.10514541387025, "evalue": 0.0, "bitscore": 2556.0}], "name": "KAI0114740.1", "ipg": "528082265", "start": 223375, "end": 231293, "strand": -1, "sequence": null}], "clusters": [{"indices": [3, 2, 1, 0], "subjects": [], "intermediate_genes": [{"id": null, "hits": [], "name": "KAI0114738.1", "ipg": null, "start": 219839, "end": 220765, "strand": -1, "sequence": "MAPTSHPKGTNGAEAHKPTALAPITKHALKKSIHPQRSSLRKAVRESLLDLSAIATITTPLPSSQALFLPSPSSSTSTSASRINATTQRSSLRRALKESLRDVAAIRTVATITATSSSTLPTPPITPGFVSVKSSSPSSPYPPVNTPEISSIHSSASPPNYITARSSPDSASAPTLGYKESDDSRRAESDSGHERSEHQEVAGKTNINGIPTSRKGWYRVRSIITEGHDRNGHLIYFVDWEGHDPRTGVSWPGSWVDSKNVSEAAIHEWQGKRTK"}, {"id": null, "hits": [], "name": "KAI0114739.1", "ipg": null, "start": 221515, "end": 222611, "strand": -1, "sequence": "MGESRQELVAWLNSLLQLNITKVEQCGTGAALCQVFDSIFLDVPMSRVKFNVNTEYAYIQNFKVLQNTFAKHNVDKPIPVEALSKCKMQDNLEFLQWTKRFWDQYYPGGDYDAVGRRKGAPLPAGGAAARATGGAGSAAARRGGTTPTTGPRVPKAGGGGAASAALIQENATLKETVVGLERERDFYFSKLRDIELLIQQAVDEDPEIEKQEDGLIKQIQTILYSTEEGFEIPAEGEALDDQETF"}, {"id": null, "hits": [], "name": "KAI0114742.1", "ipg": null, "start": 236000, "end": 238080, "strand": 1, "sequence": "MKPIKSSSSFSLAASVLARDVYAWCQGAEVITRDIAIIGGGATGTYAAINLKDQGKSIVVIEKQGALGGHASTYHDPTTGTPINYGVQLYHDDDIGRAFFTLLNITVSGGTFPDGKTPQYIDFTDGSPVLNYSIPPPGEDYFQALHKYPYLENGFELPDPVPEELLLTWSEYLEQFNLTDDAIATYSRPAVTGDLTKVLALYVFNSLNTVMLEEELQAKIIINANGDIAEPYSKALAELGSDVLLNSVVTRGQRGSTPAKGVRLCVSTPEGSKSVIAKQLVFSAPPVLENLKPFGLDEREANIISQFEGGFYCTGVVTNLGLPTNYSYVNRGQKTESHIASVPGVVMFNPTKVDGTYYYWYTSLSDLTKEQVETDTRNTLKLLQKTVAGADGNAEPQFVAYKSHTPLHPSASADAIRNGIYRDIYSLQGYRNTWYTGSLLVTGSSQLWNITSQLLPRIIAASEQ"}, {"id": null, "hits": [], "name": "KAI0114743.1", "ipg": null, "start": 240243, "end": 242628, "strand": -1, "sequence": "MPRPVDLSVKTSTPPTRQNPGAACEECRRRKVRCDRQQPSCGLCLSSGVPCQVTTPRPPRGPKRGYLKALQARIATLEGTLLQQQQQQSSNDSSNTISISPGDTSIEGLTFNDHPPLTWDFPVTAEDDATLRDLCQGTGPSPTSGGSSLDGGSVHASTSPIQGLEGLSDGMGFADAVMTQKMSEISEGLDGINISNLMQADLDQLYFDRVHTFAPVLHQRRYFSWARSIAKTEAQSCLRYAMWTLAASVSAHYQNIGDSLYRCTRRALEALDSKCIGLAMAEMEQVQAWLLLAIHEFMCVDFSRGWISAGRAFRLIQLNWHQYSDGPDVSLTQTDWVDAEQKRRTFWVAYCLDRFISVRNNSPMTFGEQVMNTTRLPASEVDFQNEQPTISGFLSEAIAARDAISTSAFTECIVVATVVGRALNHGQQSVVDNMYIHETQSFWERHEWINSTVVQRMDMFNLNCPAAAQEADPMLLFISMMWRTTILYMYQLIKSVIHPADEKRSVLADYTRQSTTAAKEIVNLTNKLSQLNSFKVHPLTPIPLSLCAEFFVTYHELGDTYGKQLQEITEAMHGLMSFSNLRPGLSSYTK"}, {"id": null, "hits": [], "name": "KAI0114744.1", "ipg": null, "start": 246036, "end": 247620, "strand": -1, "sequence": "MAFSLSSKQLPQTFLRLSATRQISPRFLSGSSVISNNHFAATTLSSHRPTGSTQHHHQQQQLRVFTHTRSRMASNNAAWIKEAKAHPFVVESAPVWTPEANEVLVKNHAVAINPVDGSLQAAGWWPLDYPTVLGHDVSGVVAAVGPGVTTFKVGDRVAGHALGMASKRRQDGGFQEYTILQVNVTALLPNNIPFEKAAVLPLALSTAACALYQETHLKLQLPTVPPQKPTGKTLIVWGGSSAVGSNAIQLAVNSGYDVITTASPKNFGYVKKLGASQVFDYSSSTVQDDLIKALKGKTTAGALDCIGGAPQGILQQVIAKSEGVKAVASTKRGWPEPPAGVTMYSIFGTSLSGNFVGKAIYNDFLPAALKEGTFVPAPEPKIVGKGVEKIQEAVDLIKKGVSATKLVVTL"}, {"id": null, "hits": [], "name": "KAI0114746.1", "ipg": null, "start": 251003, "end": 251642, "strand": -1, "sequence": "MSELNDFLVLLQDKPGMLQTRLNNVQAHIAHLKSLIESGTVVMSGPTLSSHSKTSSEDLPVNGSSVLVRANSEEEVRALISDDIYAKIGVWDLERISITPMKCVVRKPL"}, {"id": null, "hits": [], "name": "KAI0114748.1", "ipg": null, "start": 254995, "end": 255638, "strand": 1, "sequence": "MAVKHLVLFQFKADAGPDAVKEATSRMLGLKEGCLNPTSRKQYIRSLTGGKDNSIEGAQRSITHAFVVEFASIEDRNYYVNSDPHHSEFKNFILPFLENFLIVDYSEGVF"}, {"id": null, "hits": [], "name": "KAI0114749.1", "ipg": null, "start": 255638, "end": 258836, "strand": -1, "sequence": "MTTMPEYGLGSGNYGADGGRERGSRRRKLAAMAGSMYRAGATAVNEIKESYYQTRSSDTDTSEATRITIPDSFPDVTIVTKGNEQMVLFPSYAKRHVRNQPRQFEDPGGPPHTSTVGMNEQDYWRNEWSRHEDEKAIVDVDVRGWIYIPHRGPMTRRNRILIGLARQLSGIPAPRTQQADPSATTEPSLARIHEQHEEEREREKIAQEAREIERRGRAEEEAAQKGGYSERPRDEDSEDEGSRRRLDQYSQDSSRSPPSAPSSPVLRGRTNTSGTVELTEAELAVANANLMARIAPFMTTPLVEIPITLFFYNEKQAQSRTVKTNDSGHFVIRAALDFVPTHVRVLANEDISCTEPVQLIEPKGVSLISDIDDTIKHSNIALGAKEIFRNTFIRELGDLTVDGVQAWYNALHDLGVRIHYCSNSPWQLYPVLATYFKLAGLPPGSLHLKQYTGMLQGIFEPVAERKKGTLEKIMRDFPERKFLLVGDSGEADLEVYTELAVANPGRIVAIFIRDVTSPEQTGYFDSGFDARSSGGRIPRTNSSIRLNQVSSRSSSRDSKENSLPGRPPLPPRVATMPKSANGPVMGDLIDLSEEPEPEPERLRRVESEPQTVGKPVRPADLLARKPAPPRPAKPKSLQSTPAAPVLTTDDGGLTQKPSGSVPPQPPEPRKTSQANNRALAPSPLAQMQASSDQASGRGGLRALEKTKSNGQISENPSLSPLNSSSKIAPPPPPPRRGTPSSTTTTKSSPRLVATRASDSTLVRRRTTGDSEVEFEGLSPGINGSAAYNNGSPNGQTAVVNKKLDLWRRRLQRAQETLEGQGVALYTWRRGDEVVDEAIGIVKRCMEEMDRG"}], "score": 6.3695, "start": 223375, "end": 253836, "number": 188}]}, {"accession": "JAJKLB010000015.1", "subjects": [{"id": null, "hits": [{"query": "QCO93107.1", "subject": "KAI0101110.1", "identity": 45.683, "coverage": 97.84172661870504, "evalue": 2.42e-71, "bitscore": 231.0}], "name": "KAI0101110.1", "ipg": "528068471", "start": 165632, "end": 166728, "strand": 1, "sequence": null}], "clusters": []}, {"accession": "JAJKLB010000001.1", "subjects": [{"id": null, "hits": [{"query": "QCO93115.1", "subject": "KAI0135899.1", "identity": 43.599, "coverage": 100.0, "evalue": 9.12e-73, "bitscore": 244.0}], "name": "KAI0135899.1", "ipg": "528103609", "start": 3618710, "end": 3620645, "strand": 1, "sequence": null}], "clusters": []}]}, {"name": "Hypoxylon lienhwacheense", "strain": "MFLUCC 14-1231", "scaffolds": [{"accession": "PQ671039.1", "subjects": [{"id": null, "hits": [{"query": "QCO93106.1", "subject": "XNP01981.1", "identity": 54.688, "coverage": 96.1661341853035, "evalue": 1.65e-118, "bitscore": 355.0}], "name": "XNP01981.1", "ipg": "971227917", "start": 31978, "end": 33136, "strand": 1, "sequence": null}, {"id": null, "hits": [{"query": "QCO93108.1", "subject": "XNP01979.1", "identity": 50.35, "coverage": 100.0, "evalue": 6.69e-85, "bitscore": 273.0}], "name": "XNP01979.1", "ipg": "971227922", "start": 28382, "end": 29798, "strand": 1, "sequence": null}, {"id": null, "hits": [{"query": "QCO93109.1", "subject": "XNP01975.1", "identity": 54.028, "coverage": 93.94618834080718, "evalue": 4.41e-166, "bitscore": 486.0}], "name": "XNP01975.1", "ipg": "971227905", "start": 10594, "end": 12048, "strand": 1, "sequence": null}, {"id": null, "hits": [{"query": "QCO93110.1", "subject": "XNP01974.1", "identity": 50.444, "coverage": 99.10514541387025, "evalue": 0.0, "bitscore": 2625.0}], "name": "XNP01974.1", "ipg": "971227914", "start": 944, "end": 8887, "strand": -1, "sequence": null}], "clusters": [{"indices": [3, 2, 1, 0], "subjects": [], "intermediate_genes": [{"id": null, "hits": [], "name": "XNP01976.1", "ipg": null, "start": 14340, "end": 15735, "strand": 1, "sequence": "MKLAALCRCLSLAASAFALKNTTECQNAELIIRDIAIIGGGGTGTYAAITLKDQGKSLVVVERRDKLGGHTSTYYDPATGTPVNYGLQVYYDDPLSRTFFSRLNITAGPGSFPSGKSTLYVDFTDGSILTNYSVPTLKDDYLRELHKYPYLENGIELPDPVPEDLLLTWAEYMKKFNITDDAFATYSRPAVAGDLIDMLALFVFNNLNTVMVEEEYDSKSIANANGDYAELFRNALAELGSDVLLNSEVIHGQRGTKPADGVKLCVSTPTGQKKIVAKQLIFAAPAVVDNLEPFDLDKREYDIVSNFKGGFYYTGVITNLGLPNDYIYDNRGLKTESHVPKLPSVVMFAPTKIEGTYYYWYTSLEDMTQDQVQGATRDTLKILQKAVPGSNTTAEPNFVAYHSHTPLHPTAGADAIRKGVYRDMYNLQGYRNTWYTASLMVTGSPQLWNITNQLMPRILAASEL"}, {"id": null, "hits": [], "name": "XNP01977.1", "ipg": null, "start": 19242, "end": 21319, "strand": -1, "sequence": "MPQSADHSVKSSSPPARQNPGAEANHNDIACEECRRRKVRCDRQQPSCGLCQQSGVRCQITTPRPPRGPKRGYLKALQARIATLEGSLLQQQQQQQQTQNSNVNTIAISPEVSTIEGLSFNDNPQLQWDFQITPGSDTTLHDLCQGTAAPATSTSGSPLDGSSVQTSTSPIQGFNTPSDGVGFSDSVLGRRASDLSEGLDGINNSNLMQADLVHNFVPILHQRRYFSWARIVAKTEAQSCLRYAMWTLAASVSAHFQNIGDSLYRYTRRTLEALDSKCIGLAIVDLEQAQAWLLLAIHEFMCVDFSRGWVSAGRAFRLIQLHWLQYSDAAEVGLTQTDWVDEEQKRRTFWLAYCLDHFISVRNHSPTTFNEQTTNTIRLPAPELEFQNEQPIMTGFLSEAINARGTVITSAFTECIVVAAVIGRALSHRQQFMVNNMFSDNSPSFWERHEWINAVIVQRMDVFSLNYPIAAQEADPMLLFISMMWRTTVLYMYQLLKASIRATDEKRSVLTEYTRQATIAAKDIVNLTNKLTQLNSFKAS"}, {"id": null, "hits": [], "name": "XNP01978.1", "ipg": null, "start": 24919, "end": 25942, "strand": -1, "sequence": "MATNTAAWIKEAKAHPFVVESAPLWTPESGEILIKNHAVAINPVDGSLQAAGWWPLNYPTMLGQDVAGVVTAVGDNAQGFKVGDRVLGHAVGMATKRDQDNAFQQYTILKTNMAAHLPANIPFEKAVVLPLAMSTAACALYQDTHFKLQFPTVPARESTGQTFIVWGGSSAVGSNAIQLLVNSGYEVITTASPKNFEYVKKLGASQVFDYSSPTVQDDLIKAMKGKTSAGALDCVGGAPQGILQQVISTVEGTKAVASTKRGWPEPPAGVTMYSIFGATLKDNNVGAAIYNDFLPAALEKGTYVPAPEPTIVGNGLEKIQDAVDLIKKGVSATKLVVTLE"}, {"id": null, "hits": [], "name": "XNP01980.1", "ipg": null, "start": 30326, "end": 30656, "strand": -1, "sequence": "MSQLNEFLVQIPDKPNVLATRVSNVQTHLARLKGLVESGTIVMSGPTLAAHPKTADESLAVNGSVWLVRAGSVQEVHALVADDIYAKLGVWDLDNVTVTPYKCAVRKPL"}], "score": 6.3739, "start": 944, "end": 33136, "number": 189}]}]}, {"name": "Xylaria multiplex", "strain": "DSM 110363", "scaffolds": [{"accession": "WUBL01000090.1", "subjects": [{"id": null, "hits": [{"query": "QCO93106.1", "subject": "KAF2966407.1", "identity": 52.454, "coverage": 98.08306709265176, "evalue": 2.06e-118, "bitscore": 354.0}], "name": "KAF2966407.1", "ipg": "302538126", "start": 81821, "end": 82984, "strand": -1, "sequence": null}], "clusters": []}, {"accession": "WUBL01000086.1", "subjects": [{"id": null, "hits": [{"query": "QCO93106.1", "subject": "KAF2966580.1", "identity": 49.84, "coverage": 93.29073482428115, "evalue": 3.75e-101, "bitscore": 318.0}], "name": "KAF2966580.1", "ipg": "302538407", "start": 11271, "end": 14139, "strand": -1, "sequence": null}], "clusters": []}, {"accession": "WUBL01000065.1", "subjects": [{"id": null, "hits": [{"query": "QCO93107.1", "subject": "KAF2967557.1", "identity": 45.907, "coverage": 98.92086330935251, "evalue": 2.28e-74, "bitscore": 239.0}], "name": "KAF2967557.1", "ipg": "302542263", "start": 82235, "end": 83323, "strand": -1, "sequence": null}], "clusters": []}, {"accession": "WUBL01000079.1", "subjects": [{"id": null, "hits": [{"query": "QCO93109.1", "subject": "KAF2966871.1", "identity": 53.349, "coverage": 92.82511210762333, "evalue": 1.52e-156, "bitscore": 462.0}], "name": "KAF2966871.1", "ipg": "302538677", "start": 87007, "end": 88479, "strand": -1, "sequence": null}, {"id": null, "hits": [{"query": "QCO93110.1", "subject": "KAF2966882.1", "identity": 49.981, "coverage": 99.10514541387025, "evalue": 0.0, "bitscore": 2524.0}], "name": "KAF2966882.1", "ipg": "302538672", "start": 89588, "end": 97848, "strand": 1, "sequence": null}, {"id": null, "hits": [{"query": "QCO93111.1", "subject": "KAF2966852.1", "identity": 33.333, "coverage": 93.18181818181817, "evalue": 1.18e-34, "bitscore": 141.0}], "name": "KAF2966852.1", "ipg": "302538715", "start": 159302, "end": 160304, "strand": 1, "sequence": null}], "clusters": []}, {"accession": "WUBL01000186.1", "subjects": [{"id": null, "hits": [{"query": "QCO93110.1", "subject": "KAF2963705.1", "identity": 49.386, "coverage": 99.10514541387025, "evalue": 0.0, "bitscore": 2533.0}], "name": "KAF2963705.1", "ipg": "302524689", "start": 60417, "end": 69240, "strand": -1, "sequence": null}], "clusters": []}, {"accession": "WUBL01000060.1", "subjects": [{"id": null, "hits": [{"query": "QCO93113.1", "subject": "KAF2967867.1", "identity": 43.382, "coverage": 98.67724867724867, "evalue": 5.51e-85, "bitscore": 286.0}], "name": "KAF2967867.1", "ipg": "302542675", "start": 131120, "end": 133605, "strand": 1, "sequence": null}], "clusters": []}]}, {"name": "Diaporthe citri", "strain": "NFHF-8-4", "scaffolds": [{"accession": "NW_025064851.1", "subjects": [{"id": null, "hits": [{"query": "QCO93106.1", "subject": "XP_043023068.1", "identity": 52.584, "coverage": 98.40255591054313, "evalue": 3.49e-118, "bitscore": 354.0}], "name": "XP_043023068.1", "ipg": "453232517", "start": 4088416, "end": 4089543, "strand": 1, "sequence": null}, {"id": null, "hits": [{"query": "QCO93110.1", "subject": "XP_043023071.1", "identity": 52.335, "coverage": 99.14243102162565, "evalue": 0.0, "bitscore": 2684.0}], "name": "XP_043023071.1", "ipg": "453232463", "start": 4097184, "end": 4105351, "strand": 1, "sequence": null}], "clusters": []}, {"accession": "XM_043173771.1", "subjects": [{"id": null, "hits": [{"query": "QCO93106.1", "subject": "XP_043023068.1", "identity": 52.584, "coverage": 98.40255591054313, "evalue": 3.49e-118, "bitscore": 354.0}], "name": "XP_043023068.1", "ipg": "453232517", "start": 0, "end": 987, "strand": 1, "sequence": null}], "clusters": []}, {"accession": "JACTAD010000006.1", "subjects": [{"id": null, "hits": [{"query": "QCO93106.1", "subject": "KAG6359548.1", "identity": 52.584, "coverage": 98.40255591054313, "evalue": 3.49e-118, "bitscore": 354.0}], "name": "KAG6359548.1", "ipg": "453232517", "start": 4088416, "end": 4089543, "strand": 1, "sequence": null}, {"id": null, "hits": [{"query": "QCO93110.1", "subject": "KAG6359551.1", "identity": 52.335, "coverage": 99.14243102162565, "evalue": 0.0, "bitscore": 2684.0}], "name": "KAG6359551.1", "ipg": "453232463", "start": 4097184, "end": 4105351, "strand": 1, "sequence": null}], "clusters": []}, {"accession": "NW_025064846.1", "subjects": [{"id": null, "hits": [{"query": "QCO93107.1", "subject": "XP_043030548.1", "identity": 44.444, "coverage": 98.92086330935251, "evalue": 1.15e-69, "bitscore": 227.0}], "name": "XP_043030548.1", "ipg": "453239879", "start": 4394549, "end": 4395445, "strand": -1, "sequence": null}], "clusters": []}, {"accession": "XM_043162042.1", "subjects": [{"id": null, "hits": [{"query": "QCO93107.1", "subject": "XP_043030548.1", "identity": 44.444, "coverage": 98.92086330935251, "evalue": 1.15e-69, "bitscore": 227.0}], "name": "XP_043030548.1", "ipg": "453239879", "start": 0, "end": 834, "strand": 1, "sequence": null}], "clusters": []}, {"accession": "JACTAD010000001.1", "subjects": [{"id": null, "hits": [{"query": "QCO93107.1", "subject": "KAG6367028.1", "identity": 44.444, "coverage": 98.92086330935251, "evalue": 1.15e-69, "bitscore": 227.0}], "name": "KAG6367028.1", "ipg": "453239879", "start": 4394549, "end": 4395445, "strand": -1, "sequence": null}], "clusters": []}, {"accession": "XM_043173774.1", "subjects": [{"id": null, "hits": [{"query": "QCO93110.1", "subject": "XP_043023071.1", "identity": 52.335, "coverage": 99.14243102162565, "evalue": 0.0, "bitscore": 2684.0}], "name": "XP_043023071.1", "ipg": "453232463", "start": 0, "end": 7905, "strand": 1, "sequence": null}], "clusters": []}, {"accession": "NW_025064853.1", "subjects": [{"id": null, "hits": [{"query": "QCO93114.1", "subject": "XP_043020704.1", "identity": 39.302, "coverage": 99.06976744186046, "evalue": 3.81e-92, "bitscore": 295.0}], "name": "XP_043020704.1", "ipg": "453230057", "start": 2710075, "end": 2711335, "strand": 1, "sequence": null}], "clusters": []}, {"accession": "XM_043175747.1", "subjects": [{"id": null, "hits": [{"query": "QCO93114.1", "subject": "XP_043020704.1", "identity": 39.302, "coverage": 99.06976744186046, "evalue": 3.81e-92, "bitscore": 295.0}], "name": "XP_043020704.1", "ipg": "453230057", "start": 0, "end": 1260, "strand": 1, "sequence": null}], "clusters": []}, {"accession": "JACTAD010000008.1", "subjects": [{"id": null, "hits": [{"query": "QCO93114.1", "subject": "KAG6357183.1", "identity": 39.302, "coverage": 99.06976744186046, "evalue": 3.81e-92, "bitscore": 295.0}], "name": "KAG6357183.1", "ipg": "453230057", "start": 2710075, "end": 2711335, "strand": 1, "sequence": null}], "clusters": []}, {"accession": "NW_025064848.1", "subjects": [{"id": null, "hits": [{"query": "QCO93115.1", "subject": "XP_043026084.1", "identity": 40.845, "coverage": 98.24561403508771, "evalue": 1.04e-70, "bitscore": 233.0}], "name": "XP_043026084.1", "ipg": "453235463", "start": 209941, "end": 211420, "strand": 1, "sequence": null}], "clusters": []}, {"accession": "XM_043168404.1", "subjects": [{"id": null, "hits": [{"query": "QCO93115.1", "subject": "XP_043026084.1", "identity": 40.845, "coverage": 98.24561403508771, "evalue": 1.04e-70, "bitscore": 233.0}], "name": "XP_043026084.1", "ipg": "453235463", "start": 0, "end": 1107, "strand": 1, "sequence": null}], "clusters": []}, {"accession": "JACTAD010000003.1", "subjects": [{"id": null, "hits": [{"query": "QCO93115.1", "subject": "KAG6362564.1", "identity": 40.845, "coverage": 98.24561403508771, "evalue": 1.04e-70, "bitscore": 233.0}], "name": "KAG6362564.1", "ipg": "453235463", "start": 209941, "end": 211420, "strand": 1, "sequence": null}], "clusters": []}, {"accession": "NW_025064849.1", "subjects": [{"id": null, "hits": [{"query": "QCO93116.1", "subject": "XP_043025888.1", "identity": 63.681, "coverage": 98.1118881118881, "evalue": 0.0, "bitscore": 1913.0}], "name": "XP_043025888.1", "ipg": "453235248", "start": 5475666, "end": 5480279, "strand": -1, "sequence": null}], "clusters": []}, {"accession": "XM_043171323.1", "subjects": [{"id": null, "hits": [{"query": "QCO93116.1", "subject": "XP_043025888.1", "identity": 63.681, "coverage": 98.1118881118881, "evalue": 0.0, "bitscore": 1913.0}], "name": "XP_043025888.1", "ipg": "453235248", "start": 0, "end": 4497, "strand": 1, "sequence": null}], "clusters": []}, {"accession": "JACTAD010000004.1", "subjects": [{"id": null, "hits": [{"query": "QCO93116.1", "subject": "KAG6362368.1", "identity": 63.681, "coverage": 98.1118881118881, "evalue": 0.0, "bitscore": 1913.0}], "name": "KAG6362368.1", "ipg": "453235248", "start": 5475666, "end": 5480279, "strand": -1, "sequence": null}], "clusters": []}]}, {"name": "Annulohypoxylon truncatum", "strain": "CBS 140777", "scaffolds": [{"accession": "NW_025953791.1", "subjects": [{"id": null, "hits": [{"query": "QCO93106.1", "subject": "XP_047857731.1", "identity": 53.583, "coverage": 96.48562300319489, "evalue": 7.79e-118, "bitscore": 353.0}], "name": "XP_047857731.1", "ipg": "534723408", "start": 1258641, "end": 1259792, "strand": 1, "sequence": null}, {"id": null, "hits": [{"query": "QCO93108.1", "subject": "XP_047857729.1", "identity": 56.481, "coverage": 76.32508833922262, "evalue": 2.59e-79, "bitscore": 257.0}], "name": "XP_047857729.1", "ipg": "534723336", "start": 1254943, "end": 1256296, "strand": 1, "sequence": null}, {"id": null, "hits": [{"query": "QCO93109.1", "subject": "XP_047857725.1", "identity": 56.471, "coverage": 94.61883408071749, "evalue": 4.78e-173, "bitscore": 504.0}], "name": "XP_047857725.1", "ipg": "534723276", "start": 1234654, "end": 1236341, "strand": 1, "sequence": null}], "clusters": [{"indices": [2, 1, 0], "subjects": [], "intermediate_genes": [], "score": 4.1114, "start": 1234654, "end": 1259792, "number": 190}]}, {"accession": "XM_047995102.1", "subjects": [{"id": null, "hits": [{"query": "QCO93106.1", "subject": "XP_047857731.1", "identity": 53.583, "coverage": 96.48562300319489, "evalue": 7.79e-118, "bitscore": 353.0}], "name": "XP_047857731.1", "ipg": "534723408", "start": 636, "end": 1638, "strand": 1, "sequence": null}], "clusters": []}, {"accession": "MU392028.1", "subjects": [{"id": null, "hits": [{"query": "QCO93106.1", "subject": "KAI1213211.1", "identity": 53.583, "coverage": 96.48562300319489, "evalue": 7.79e-118, "bitscore": 353.0}], "name": "KAI1213211.1", "ipg": "534723408", "start": 1258641, "end": 1259792, "strand": 1, "sequence": null}, {"id": null, "hits": [{"query": "QCO93108.1", "subject": "KAI1213209.1", "identity": 56.481, "coverage": 76.32508833922262, "evalue": 2.59e-79, "bitscore": 257.0}], "name": "KAI1213209.1", "ipg": "534723336", "start": 1254943, "end": 1256296, "strand": 1, "sequence": null}, {"id": null, "hits": [{"query": "QCO93109.1", "subject": "KAI1213205.1", "identity": 56.471, "coverage": 94.61883408071749, "evalue": 4.78e-173, "bitscore": 504.0}], "name": "KAI1213205.1", "ipg": "534723276", "start": 1234654, "end": 1236341, "strand": 1, "sequence": null}], "clusters": []}, {"accession": "XM_048000097.1", "subjects": [{"id": null, "hits": [{"query": "QCO93108.1", "subject": "XP_047857729.1", "identity": 56.481, "coverage": 76.32508833922262, "evalue": 2.59e-79, "bitscore": 257.0}], "name": "XP_047857729.1", "ipg": "534723336", "start": 0, "end": 1299, "strand": 1, "sequence": null}], "clusters": []}, {"accession": "XM_048000096.1", "subjects": [{"id": null, "hits": [{"query": "QCO93109.1", "subject": "XP_047857725.1", "identity": 56.471, "coverage": 94.61883408071749, "evalue": 4.78e-173, "bitscore": 504.0}], "name": "XP_047857725.1", "ipg": "534723276", "start": 0, "end": 1428, "strand": 1, "sequence": null}], "clusters": []}, {"accession": "NW_025953788.1", "subjects": [{"id": null, "hits": [{"query": "QCO93111.1", "subject": "XP_047858774.1", "identity": 36.223, "coverage": 89.20454545454545, "evalue": 5.66e-43, "bitscore": 163.0}], "name": "XP_047858774.1", "ipg": "534724414", "start": 898701, "end": 899748, "strand": -1, "sequence": null}], "clusters": []}, {"accession": "XM_048000787.1", "subjects": [{"id": null, "hits": [{"query": "QCO93111.1", "subject": "XP_047858774.1", "identity": 36.223, "coverage": 89.20454545454545, "evalue": 5.66e-43, "bitscore": 163.0}], "name": "XP_047858774.1", "ipg": "534724414", "start": 0, "end": 1047, "strand": 1, "sequence": null}], "clusters": []}, {"accession": "MU392025.1", "subjects": [{"id": null, "hits": [{"query": "QCO93111.1", "subject": "KAI1214254.1", "identity": 36.223, "coverage": 89.20454545454545, "evalue": 5.66e-43, "bitscore": 163.0}], "name": "KAI1214254.1", "ipg": "534724414", "start": 898701, "end": 899748, "strand": -1, "sequence": null}], "clusters": []}]}, {"name": "Hypoxylon trugodes", "strain": "CBS 135444", "scaffolds": [{"accession": "NW_026250016.1", "subjects": [{"id": null, "hits": [{"query": "QCO93106.1", "subject": "XP_051319072.1", "identity": 55.046, "coverage": 98.08306709265176, "evalue": 1.12e-117, "bitscore": 353.0}], "name": "XP_051319072.1", "ipg": "535752727", "start": 763383, "end": 764497, "strand": -1, "sequence": null}, {"id": null, "hits": [{"query": "QCO93108.1", "subject": "XP_051319074.1", "identity": 48.057, "coverage": 100.0, "evalue": 4.32e-83, "bitscore": 268.0}], "name": "XP_051319074.1", "ipg": "535752789", "start": 766589, "end": 767978, "strand": -1, "sequence": null}, {"id": null, "hits": [{"query": "QCO93109.1", "subject": "XP_051319078.1", "identity": 57.783, "coverage": 94.61883408071749, "evalue": 3.33e-174, "bitscore": 507.0}], "name": "XP_051319078.1", "ipg": "535752702", "start": 784534, "end": 786032, "strand": -1, "sequence": null}, {"id": null, "hits": [{"query": "QCO93110.1", "subject": "XP_051319079.1", "identity": 50.651, "coverage": 99.10514541387025, "evalue": 0.0, "bitscore": 2643.0}], "name": "XP_051319079.1", "ipg": "535752781", "start": 787881, "end": 795808, "strand": 1, "sequence": null}], "clusters": [{"indices": [0, 1, 2, 3], "subjects": [], "intermediate_genes": [{"id": null, "hits": [], "name": "XP_051319071.1", "ipg": null, "start": 758573, "end": 761189, "strand": 1, "sequence": "MPEYGVGSGNYGADGGRERGARRRKLAAMAGSMYRAGATAVNEIRESYNQTRSREIDTPEVSKITIPGSFPDVAIVTKGNEQMVLFPSYAKRHVKGQLRQFENPGGPPHTSTIGMNEPAYWRNEWSRHEDEKAIVDVDIRGWIYNPHRGPMTRRNRILIGLARQLSGIPAPRPQQADSSPTAEPSLARIHQQHEEERERERIAREAKEIERRGRAEEEAAEKGGYSERPRDEDSEGEGNIRRRPSHPQSGSRSPPSAPSSPTLRGRTVTTGVTELTEAELAVANANLMARIAPFMTTPLVQIPITLFFYNEDQSQSRTVTTNDSGHFMIRAALDFIPTHVRVLANEDLSCTEPVQIIEPRGVSLISDIDDTIKRSNIALGAKEIFRNTFIRELHDLTVDGVKDWYNTLHGLGVSIHYCSNSPWQLYPVLATYFKMAGLPPGSLHLKQYTGMLQGIFEPVAERKKGTLEKIMSDFPERKFLLVGDSGEADLEVYTELAVANPGRIVAIFIRDVTTPEQTGYFDSGFDVRSNGTRTPKTNASLQHDQGSSRSSSANRNDTPSRRPTLPPRIASAPKPSEGPVMGDLIDLSEDVEPLRRVESESKALEKPTKPIDLLARKPPPPKPAKPSALQSTPAAPVLTTDDTGFTKKPPAPTPPQPRKASQASQPSNNNKAVTPSPLAQMQRLADQTGKNNSGDQIPLTKTQNNGSTPGPSTSARSLTILPPPPPPPRRRNTPSSNTVSTTRSSPRLTGARDSSTRNNTTSHSDTSLNRWRSTDSDTPSDFEALPPSAAGGMYGSSNNRYGNGYGSGSGSGGGTPPPLVNKKLDLWRHRLQRAQEVLDRHGVALYTWRRGDEVVDEAVGIVKRCLEEIGK"}, {"id": null, "hits": [], "name": "XP_051319073.1", "ipg": null, "start": 765253, "end": 766216, "strand": 1, "sequence": "MSQLNDFIVQIHDKPGVLATRTENVQAHLARMKGLVEAGTIVMSGPTLTTHPKPPDKGLDINGSVWLVRANLEDEVRSLVDDDVYAKLGVWDLDNVVITPFKCAVRKPL"}, {"id": null, "hits": [], "name": "XP_051319075.1", "ipg": null, "start": 769069, "end": 770931, "strand": 1, "sequence": "MAFSTPPPSAQLSQTFLRLGISRQIRIRFLSLSSPISNNHSTTTTSKYHLPTLTSSTSQRPRHFSQERIKMASNSAAWIKAAKSHPFVVEPAPVWTPEANEILLKNHAIAINPVDGSLQVGGWWPLNYPTMLGQDAAGVVAAVGPGVTDFKVGDRVFGHAVGMATKRNQDNAFQEYTIIQTNMATHIPDHIPFEKAAVFPLALSTAACGLYQDSSLKLQLPTVPPQKPTGKTFIVWGGASAVGSNAIQLVKNSGYEVITTASPKNFDYVKKLGASQVFDYKSPTIEQDLITALKGKTTAGALECIGGAPQGILQQVLSKTEGDKGIACTKRGWPEPPAGVQMYSIFGTTLKDNFVGKAIYNDFLGPALKAGTYIPAPEPTIVGKGVDKIQEAVDRINKGVSATKLVVTL"}, {"id": null, "hits": [], "name": "XP_051319076.1", "ipg": null, "start": 775880, "end": 778200, "strand": 1, "sequence": "MPQSVDLNVKTSSPPARQNPGAACEECRRRKVRCDRQQPACGLCSSSGVQCQVTTPRPPRGPKRGYLKALQARIATLEGTLLQQQQQQQQQQQRQNSNNHTITISPEENSIESITFTEQAPLTWDFPITTDGDTTLRDLCQGTAPGTASGGSSLDGGSVHASTSPIQGFETPSDGVGLQEALLGRKMSEPLDGLDGINISNLMQADLDQLYFDRVHTFAPVIHQRRYFAWARSMAKTEAQSCLRYAMWTLAASVSAHYQNIGDALYRYTRRALEGLDSKCMRIATTEMEQIQAWLLLAIHEFMCVDFKRGWVSAGRAFRLIQLNWLEYSDGPDGNLTRTDWVDMEQKRRTFWLAYCLDRFVSVRNNSPTTFSEQNTIRLPAPETEFQNEQPTLTGFLLDAVSTRDAISLSTFTESIVVATVIGRALSHRQQSMIDNLYLNETRDFWERHEWINALLIQRMEVFSLNYPLSAQEADPMLLFISMMWRTTVLYMYQLLKTIVHPTDEKRSVLSDYTRQSTVAAKEIVSLTNKLSQLNSFKVHPLTPIPLSLCTEFFVSYHELGDTYSKQLQDITEAMHGLMSFSNLGLGLGAYSR"}, {"id": null, "hits": [], "name": "XP_051319077.1", "ipg": null, "start": 780670, "end": 783036, "strand": -1, "sequence": "MSPMLCSSFVFAILAFARSLSAEVITRDVAIIGGGATGTYAAISLKDQGKSIVIVERKGVLGGHTATYHDPATGTPINYGLQVYYDDDQSRAFFARLNITPGQGTFPNNKTPLYIDFNDGAPILGYSVPTIGDDYIRELHKYPYIENGIELPDPVPEDLLLSWEKYLEKFNLSDEAIATYSRPAVAGDLTKMLALYVFNNLNTVQLEEELNGKAIANANGDFAELYRNALKELGSDVLLNSTVVSGERGSKPSEGVKLCVKTPEGEKQIVAKQLIFAAPPVLDNLDVLGLDKRESDLFSKFSGGFYYTGVVTNLGLPTDHSYVNRAQHTPWHVATLPGTVMFNPTSVEGTYYYWYTSLEGMSQQQVESSTRDTLKLLQRSVNGSNINAEPNFVAYNSHTPLHPTADADSIRAGVYRDYYGIQGYRNTWYTGSLLVTGSPQLWNITSQLLPKIIAASEQ"}, {"id": null, "hits": [], "name": "XP_051319080.1", "ipg": null, "start": 796479, "end": 798200, "strand": 1, "sequence": "MGESRQELVAWLNSLLQLNITKVEQCGTGAALCQVFDSIFLDVPMSRVKFNVNTEYAYIQNFKVLQNTFAKHSVDKPIPVEALTKCKMQDNLEFLQWTKRFWDQYYPGGDYDAVSRRKGAPLPASGGAAARATGGAGSAAARRGGTTPTTGPRVAKAGGGGAASAALMQENATLKETVVGLERERDFYFSKLRDIELLIQQAVEEDPELEKQEDGLIKQIQTILYSTEEGFEIPAEGETLDDQETF"}, {"id": null, "hits": [], "name": "XP_051319081.1", "ipg": null, "start": 798228, "end": 799769, "strand": 1, "sequence": "MAPTEKSKATKGTATKKPDILRSVIKQNRASHKYTQPQRSSLRRAIQESLRDSTAAKTNTTPPPTLQQLSSPSTPISPKNISPQRRSLRQVLKESLHDVSSIPTLNTPPSTPSSTLSSVSSKTTPSTISTPTTPSLQTFVPLTPATPSSSTSSTKAPTTTSSPSTTQLRRSGRQSVLRKRGHQDGGKLGRFKEDDSGDEDGNYDDGGGGEDIDGDEREESDDDELAAKADTQGIPTSRKGWYRVRSIITEAQNRDGRLVYLVEWEGLDPRTGIGWPSSWVDSKHVSAAAIREWQSMRDAITGR"}, {"id": null, "hits": [], "name": "XP_051319082.1", "ipg": null, "start": 800366, "end": 800808, "strand": 1, "sequence": "MAGFLQQIGATLNAYDILRLVFIVILLGISHQCLKAIYNLYFHPLRHIPGPPLWIAFPITRIVGMVQGKAEFQMREAHDKYGEAIRVSPDQLSFINPQAWKDIYGHGHAEFPKSYPKGINMDTKKIISANSSDHFRFRRAMLPAFSDKALGQQEPLIKVYVDLLVERLREVARTGQSTDMVRWYNFTTFDLIADLAFGTPLQGLAEGKSNAWLENIAKLMRYMPMLVLIGFTPMLGLILKLVAGSKARNSQAAHHALVAKLVNDRIYHRKQADRGDFMDYIMRSRGQAHELTDPELIANSDLLVVAGSETTATLLSGATYWLLRTPYALKRVTEEVRTAFQSEDEITFKDASSKLPYMIACLDEALRLFPPVPLRLARAVPRGPPVQIAGLTVPEKTVVGVHHLAAYHSELNFHRAREFIPERWLHESTSNPASPFYGDRRDVHRPFSFGPRDCIGRNLAYHEMRLILARVLWNFDLTLDQSIGKWEDQKIYSLWEKPPLKVFLRERKA"}], "score": 6.3771, "start": 763383, "end": 795808, "number": 192}]}, {"accession": "XM_051456507.1", "subjects": [{"id": null, "hits": [{"query": "QCO93106.1", "subject": "XP_051319072.1", "identity": 55.046, "coverage": 98.08306709265176, "evalue": 1.12e-117, "bitscore": 353.0}], "name": "XP_051319072.1", "ipg": "535752727", "start": 111, "end": 1109, "strand": 1, "sequence": null}], "clusters": []}, {"accession": "MU399734.1", "subjects": [{"id": null, "hits": [{"query": "QCO93106.1", "subject": "KAI1393298.1", "identity": 55.046, "coverage": 98.08306709265176, "evalue": 1.12e-117, "bitscore": 353.0}], "name": "KAI1393298.1", "ipg": "535752727", "start": 763383, "end": 764497, "strand": -1, "sequence": null}, {"id": null, "hits": [{"query": "QCO93108.1", "subject": "KAI1393300.1", "identity": 48.057, "coverage": 100.0, "evalue": 4.32e-83, "bitscore": 268.0}], "name": "KAI1393300.1", "ipg": "535752789", "start": 766589, "end": 767978, "strand": -1, "sequence": null}, {"id": null, "hits": [{"query": "QCO93109.1", "subject": "KAI1393304.1", "identity": 57.783, "coverage": 94.61883408071749, "evalue": 3.33e-174, "bitscore": 507.0}], "name": "KAI1393304.1", "ipg": "535752702", "start": 784534, "end": 786032, "strand": -1, "sequence": null}, {"id": null, "hits": [{"query": "QCO93110.1", "subject": "KAI1393305.1", "identity": 50.651, "coverage": 99.10514541387025, "evalue": 0.0, "bitscore": 2643.0}], "name": "KAI1393305.1", "ipg": "535752781", "start": 787881, "end": 795808, "strand": 1, "sequence": null}], "clusters": []}, {"accession": "NW_026250021.1", "subjects": [{"id": null, "hits": [{"query": "QCO93106.1", "subject": "XP_051313775.1", "identity": 34.03, "coverage": 97.12460063897763, "evalue": 2.54e-45, "bitscore": 168.0}], "name": "XP_051313775.1", "ipg": "535747512", "start": 2776841, "end": 2778168, "strand": -1, "sequence": null}], "clusters": []}, {"accession": "XM_051455152.1", "subjects": [{"id": null, "hits": [{"query": "QCO93106.1", "subject": "XP_051313775.1", "identity": 34.03, "coverage": 97.12460063897763, "evalue": 2.54e-45, "bitscore": 168.0}], "name": "XP_051313775.1", "ipg": "535747512", "start": 111, "end": 1125, "strand": 1, "sequence": null}], "clusters": []}, {"accession": "MU399739.1", "subjects": [{"id": null, "hits": [{"query": "QCO93106.1", "subject": "KAI1388001.1", "identity": 34.03, "coverage": 97.12460063897763, "evalue": 2.54e-45, "bitscore": 168.0}], "name": "KAI1388001.1", "ipg": "535747512", "start": 2776841, "end": 2778168, "strand": -1, "sequence": null}], "clusters": []}, {"accession": "NW_026250017.1", "subjects": [{"id": null, "hits": [{"query": "QCO93107.1", "subject": "XP_051317592.1", "identity": 46.263, "coverage": 98.92086330935251, "evalue": 2.57e-73, "bitscore": 236.0}], "name": "XP_051317592.1", "ipg": "535751335", "start": 241249, "end": 242230, "strand": 1, "sequence": null}], "clusters": []}, {"accession": "XM_051452390.1", "subjects": [{"id": null, "hits": [{"query": "QCO93107.1", "subject": "XP_051317592.1", "identity": 46.263, "coverage": 98.92086330935251, "evalue": 2.57e-73, "bitscore": 236.0}], "name": "XP_051317592.1", "ipg": "535751335", "start": 360, "end": 1182, "strand": 1, "sequence": null}], "clusters": []}, {"accession": "MU399735.1", "subjects": [{"id": null, "hits": [{"query": "QCO93107.1", "subject": "KAI1391818.1", "identity": 46.263, "coverage": 98.92086330935251, "evalue": 2.57e-73, "bitscore": 236.0}], "name": "KAI1391818.1", "ipg": "535751335", "start": 241249, "end": 242230, "strand": 1, "sequence": null}], "clusters": []}, {"accession": "XM_051463903.1", "subjects": [{"id": null, "hits": [{"query": "QCO93108.1", "subject": "XP_051319074.1", "identity": 48.057, "coverage": 100.0, "evalue": 4.32e-83, "bitscore": 268.0}], "name": "XP_051319074.1", "ipg": "535752789", "start": 387, "end": 1776, "strand": 1, "sequence": null}], "clusters": []}, {"accession": "XM_051460033.1", "subjects": [{"id": null, "hits": [{"query": "QCO93109.1", "subject": "XP_051319078.1", "identity": 57.783, "coverage": 94.61883408071749, "evalue": 3.33e-174, "bitscore": 507.0}], "name": "XP_051319078.1", "ipg": "535752702", "start": 0, "end": 1425, "strand": 1, "sequence": null}], "clusters": []}, {"accession": "NW_026250022.1", "subjects": [{"id": null, "hits": [{"query": "QCO93109.1", "subject": "XP_051312429.1", "identity": 48.198, "coverage": 97.53363228699553, "evalue": 1.31e-141, "bitscore": 424.0}], "name": "XP_051312429.1", "ipg": "535746113", "start": 2000945, "end": 2002417, "strand": 1, "sequence": null}], "clusters": []}, {"accession": "XM_051455499.1", "subjects": [{"id": null, "hits": [{"query": "QCO93109.1", "subject": "XP_051312429.1", "identity": 48.198, "coverage": 97.53363228699553, "evalue": 1.31e-141, "bitscore": 424.0}], "name": "XP_051312429.1", "ipg": "535746113", "start": 153, "end": 1575, "strand": 1, "sequence": null}], "clusters": []}, {"accession": "MU399740.1", "subjects": [{"id": null, "hits": [{"query": "QCO93109.1", "subject": "KAI1386655.1", "identity": 48.198, "coverage": 97.53363228699553, "evalue": 1.31e-141, "bitscore": 424.0}], "name": "KAI1386655.1", "ipg": "535746113", "start": 2000945, "end": 2002417, "strand": 1, "sequence": null}], "clusters": []}, {"accession": "XM_051460034.1", "subjects": [{"id": null, "hits": [{"query": "QCO93110.1", "subject": "XP_051319079.1", "identity": 50.651, "coverage": 99.10514541387025, "evalue": 0.0, "bitscore": 2643.0}], "name": "XP_051319079.1", "ipg": "535752781", "start": 0, "end": 7851, "strand": 1, "sequence": null}], "clusters": []}, {"accession": "NW_026250023.1", "subjects": [{"id": null, "hits": [{"query": "QCO93110.1", "subject": "XP_051311578.1", "identity": 44.239, "coverage": 99.4407158836689, "evalue": 0.0, "bitscore": 2168.0}], "name": "XP_051311578.1", "ipg": "535745391", "start": 2236330, "end": 2244310, "strand": 1, "sequence": null}, {"id": null, "hits": [{"query": "QCO93113.1", "subject": "XP_051311808.1", "identity": 37.709, "coverage": 98.94179894179894, "evalue": 2.35e-78, "bitscore": 268.0}], "name": "XP_051311808.1", "ipg": "535745528", "start": 2866454, "end": 2868842, "strand": 1, "sequence": null}], "clusters": []}, {"accession": "XM_051463409.1", "subjects": [{"id": null, "hits": [{"query": "QCO93110.1", "subject": "XP_051311578.1", "identity": 44.239, "coverage": 99.4407158836689, "evalue": 0.0, "bitscore": 2168.0}], "name": "XP_051311578.1", "ipg": "535745391", "start": 0, "end": 7758, "strand": 1, "sequence": null}], "clusters": []}, {"accession": "MU399741.1", "subjects": [{"id": null, "hits": [{"query": "QCO93110.1", "subject": "KAI1385804.1", "identity": 44.239, "coverage": 99.4407158836689, "evalue": 0.0, "bitscore": 2168.0}], "name": "KAI1385804.1", "ipg": "535745391", "start": 2236330, "end": 2244310, "strand": 1, "sequence": null}, {"id": null, "hits": [{"query": "QCO93113.1", "subject": "KAI1386034.1", "identity": 37.709, "coverage": 98.94179894179894, "evalue": 2.35e-78, "bitscore": 268.0}], "name": "KAI1386034.1", "ipg": "535745528", "start": 2866454, "end": 2868842, "strand": 1, "sequence": null}], "clusters": []}, {"accession": "NW_026250027.1", "subjects": [{"id": null, "hits": [{"query": "QCO93111.1", "subject": "XP_051308787.1", "identity": 32.733, "coverage": 87.7840909090909, "evalue": 4.42e-30, "bitscore": 129.0}], "name": "XP_051308787.1", "ipg": "535742580", "start": 292912, "end": 293977, "strand": -1, "sequence": null}], "clusters": []}, {"accession": "XM_051464135.1", "subjects": [{"id": null, "hits": [{"query": "QCO93111.1", "subject": "XP_051308787.1", "identity": 32.733, "coverage": 87.7840909090909, "evalue": 4.42e-30, "bitscore": 129.0}], "name": "XP_051308787.1", "ipg": "535742580", "start": 325, "end": 1390, "strand": 1, "sequence": null}], "clusters": []}, {"accession": "MU399745.1", "subjects": [{"id": null, "hits": [{"query": "QCO93111.1", "subject": "KAI1383013.1", "identity": 32.733, "coverage": 87.7840909090909, "evalue": 4.42e-30, "bitscore": 129.0}], "name": "KAI1383013.1", "ipg": "535742580", "start": 292912, "end": 293977, "strand": -1, "sequence": null}], "clusters": []}, {"accession": "NW_026250025.1", "subjects": [{"id": null, "hits": [{"query": "QCO93111.1", "subject": "XP_051309510.1", "identity": 30.925, "coverage": 94.88636363636364, "evalue": 1.12e-26, "bitscore": 120.0}], "name": "XP_051309510.1", "ipg": "535743256", "start": 65713, "end": 66754, "strand": 1, "sequence": null}], "clusters": []}, {"accession": "XM_051463564.1", "subjects": [{"id": null, "hits": [{"query": "QCO93111.1", "subject": "XP_051309510.1", "identity": 30.925, "coverage": 94.88636363636364, "evalue": 1.12e-26, "bitscore": 120.0}], "name": "XP_051309510.1", "ipg": "535743256", "start": 184, "end": 1225, "strand": 1, "sequence": null}], "clusters": []}, {"accession": "MU399743.1", "subjects": [{"id": null, "hits": [{"query": "QCO93111.1", "subject": "KAI1383736.1", "identity": 30.925, "coverage": 94.88636363636364, "evalue": 1.12e-26, "bitscore": 120.0}], "name": "KAI1383736.1", "ipg": "535743256", "start": 65713, "end": 66754, "strand": 1, "sequence": null}], "clusters": []}, {"accession": "XM_051456115.1", "subjects": [{"id": null, "hits": [{"query": "QCO93113.1", "subject": "XP_051311808.1", "identity": 37.709, "coverage": 98.94179894179894, "evalue": 2.35e-78, "bitscore": 268.0}], "name": "XP_051311808.1", "ipg": "535745528", "start": 270, "end": 2658, "strand": 1, "sequence": null}], "clusters": []}]}, {"name": "Aspergillus pseudonomiae", "strain": "CBS 119388", "scaffolds": [{"accession": "NW_022476006.1", "subjects": [{"id": null, "hits": [{"query": "QCO93106.1", "subject": "XP_031944245.1", "identity": 54.952, "coverage": 93.9297124600639, "evalue": 1.34e-117, "bitscore": 353.0}], "name": "XP_031944245.1", "ipg": "276692072", "start": 394378, "end": 395483, "strand": 1, "sequence": null}, {"id": null, "hits": [{"query": "QCO93108.1", "subject": "XP_031944243.1", "identity": 56.744, "coverage": 75.97173144876325, "evalue": 1.12e-79, "bitscore": 258.0}], "name": "XP_031944243.1", "ipg": "276692064", "start": 391705, "end": 393007, "strand": 1, "sequence": null}, {"id": null, "hits": [{"query": "QCO93109.1", "subject": "XP_031944241.1", "identity": 53.636, "coverage": 97.98206278026906, "evalue": 4.63e-169, "bitscore": 494.0}], "name": "XP_031944241.1", "ipg": "276692084", "start": 387903, "end": 389358, "strand": -1, "sequence": null}], "clusters": [{"indices": [2, 1, 0], "subjects": [], "intermediate_genes": [], "score": 4.1105, "start": 387903, "end": 395483, "number": 194}]}, {"accession": "XM_032086596.1", "subjects": [{"id": null, "hits": [{"query": "QCO93106.1", "subject": "XP_031944245.1", "identity": 54.952, "coverage": 93.9297124600639, "evalue": 1.34e-117, "bitscore": 353.0}], "name": "XP_031944245.1", "ipg": "276692072", "start": 0, "end": 999, "strand": 1, "sequence": null}], "clusters": []}, {"accession": "ML736751.1", "subjects": [{"id": null, "hits": [{"query": "QCO93106.1", "subject": "KAE8406926.1", "identity": 54.952, "coverage": 93.9297124600639, "evalue": 1.34e-117, "bitscore": 353.0}], "name": "KAE8406926.1", "ipg": "276692072", "start": 394378, "end": 395483, "strand": 1, "sequence": null}, {"id": null, "hits": [{"query": "QCO93108.1", "subject": "KAE8406924.1", "identity": 56.744, "coverage": 75.97173144876325, "evalue": 1.12e-79, "bitscore": 258.0}], "name": "KAE8406924.1", "ipg": "276692064", "start": 391705, "end": 393007, "strand": 1, "sequence": null}, {"id": null, "hits": [{"query": "QCO93109.1", "subject": "KAE8406922.1", "identity": 53.636, "coverage": 97.98206278026906, "evalue": 4.63e-169, "bitscore": 494.0}], "name": "KAE8406922.1", "ipg": "276692084", "start": 387903, "end": 389358, "strand": -1, "sequence": null}], "clusters": []}, {"accession": "XM_032081283.1", "subjects": [{"id": null, "hits": [{"query": "QCO93108.1", "subject": "XP_031944243.1", "identity": 56.744, "coverage": 75.97173144876325, "evalue": 1.12e-79, "bitscore": 258.0}], "name": "XP_031944243.1", "ipg": "276692064", "start": 86, "end": 1388, "strand": 1, "sequence": null}], "clusters": []}, {"accession": "XM_032086594.1", "subjects": [{"id": null, "hits": [{"query": "QCO93109.1", "subject": "XP_031944241.1", "identity": 53.636, "coverage": 97.98206278026906, "evalue": 4.63e-169, "bitscore": 494.0}], "name": "XP_031944241.1", "ipg": "276692084", "start": 0, "end": 1395, "strand": 1, "sequence": null}], "clusters": []}, {"accession": "NW_022476038.1", "subjects": [{"id": null, "hits": [{"query": "QCO93109.1", "subject": "XP_031940190.1", "identity": 46.934, "coverage": 93.94618834080718, "evalue": 1.22e-127, "bitscore": 389.0}], "name": "XP_031940190.1", "ipg": "278642944", "start": 222363, "end": 223840, "strand": 1, "sequence": null}, {"id": null, "hits": [{"query": "QCO93110.1", "subject": "XP_031940186.1", "identity": 41.166, "coverage": 99.70171513795675, "evalue": 0.0, "bitscore": 1957.0}], "name": "XP_031940186.1", "ipg": "278642937", "start": 203799, "end": 211563, "strand": -1, "sequence": null}], "clusters": []}, {"accession": "XM_032084895.1", "subjects": [{"id": null, "hits": [{"query": "QCO93109.1", "subject": "XP_031940190.1", "identity": 46.934, "coverage": 93.94618834080718, "evalue": 1.22e-127, "bitscore": 389.0}], "name": "XP_031940190.1", "ipg": "278642944", "start": 0, "end": 1431, "strand": 1, "sequence": null}], "clusters": []}, {"accession": "ML736783.1", "subjects": [{"id": null, "hits": [{"query": "QCO93109.1", "subject": "KAE8402871.1", "identity": 46.934, "coverage": 93.94618834080718, "evalue": 1.22e-127, "bitscore": 389.0}], "name": "KAE8402871.1", "ipg": "278642944", "start": 222363, "end": 223840, "strand": 1, "sequence": null}, {"id": null, "hits": [{"query": "QCO93110.1", "subject": "KAE8402867.1", "identity": 41.166, "coverage": 99.70171513795675, "evalue": 0.0, "bitscore": 1957.0}], "name": "KAE8402867.1", "ipg": "278642937", "start": 203799, "end": 211563, "strand": -1, "sequence": null}], "clusters": []}, {"accession": "XM_032089764.1", "subjects": [{"id": null, "hits": [{"query": "QCO93110.1", "subject": "XP_031940186.1", "identity": 41.166, "coverage": 99.70171513795675, "evalue": 0.0, "bitscore": 1957.0}], "name": "XP_031940186.1", "ipg": "278642937", "start": 297, "end": 8013, "strand": 1, "sequence": null}], "clusters": []}, {"accession": "NW_022475993.1", "subjects": [{"id": null, "hits": [{"query": "QCO93115.1", "subject": "XP_031947190.1", "identity": 47.059, "coverage": 100.0, "evalue": 1.06e-82, "bitscore": 270.0}], "name": "XP_031947190.1", "ipg": "278646181", "start": 365178, "end": 367295, "strand": -1, "sequence": null}], "clusters": []}, {"accession": "XM_032088647.1", "subjects": [{"id": null, "hits": [{"query": "QCO93115.1", "subject": "XP_031947190.1", "identity": 47.059, "coverage": 100.0, "evalue": 1.06e-82, "bitscore": 270.0}], "name": "XP_031947190.1", "ipg": "278646181", "start": 0, "end": 1707, "strand": 1, "sequence": null}], "clusters": []}, {"accession": "ML736738.1", "subjects": [{"id": null, "hits": [{"query": "QCO93115.1", "subject": "KAE8409871.1", "identity": 47.059, "coverage": 100.0, "evalue": 1.06e-82, "bitscore": 270.0}], "name": "KAE8409871.1", "ipg": "278646181", "start": 365178, "end": 367295, "strand": -1, "sequence": null}], "clusters": []}]}, {"name": "Aspergillus pseudonomiae", "strain": "IBT 12657", "scaffolds": [{"accession": "ML734279.1", "subjects": [{"id": null, "hits": [{"query": "QCO93106.1", "subject": "KAB8261686.1", "identity": 54.952, "coverage": 93.9297124600639, "evalue": 1.34e-117, "bitscore": 353.0}], "name": "KAB8261686.1", "ipg": "276692072", "start": 348115, "end": 349220, "strand": 1, "sequence": null}, {"id": null, "hits": [{"query": "QCO93108.1", "subject": "KAB8261684.1", "identity": 56.744, "coverage": 75.97173144876325, "evalue": 1.12e-79, "bitscore": 258.0}], "name": "KAB8261684.1", "ipg": "276692064", "start": 345442, "end": 346744, "strand": 1, "sequence": null}, {"id": null, "hits": [{"query": "QCO93109.1", "subject": "KAB8261682.1", "identity": 53.636, "coverage": 97.98206278026906, "evalue": 4.63e-169, "bitscore": 494.0}], "name": "KAB8261682.1", "ipg": "276692084", "start": 341640, "end": 343095, "strand": -1, "sequence": null}], "clusters": [{"indices": [2, 1, 0], "subjects": [], "intermediate_genes": [], "score": 4.1105, "start": 341640, "end": 349220, "number": 196}]}, {"accession": "ML734274.1", "subjects": [{"id": null, "hits": [{"query": "QCO93109.1", "subject": "KAB8262493.1", "identity": 46.934, "coverage": 93.94618834080718, "evalue": 9.9e-128, "bitscore": 389.0}], "name": "KAB8262493.1", "ipg": "276692820", "start": 215489, "end": 216966, "strand": 1, "sequence": null}], "clusters": []}, {"accession": "ML734270.1", "subjects": [{"id": null, "hits": [{"query": "QCO93115.1", "subject": "KAB8263331.1", "identity": 47.059, "coverage": 100.0, "evalue": 4.23e-83, "bitscore": 270.0}], "name": "KAB8263331.1", "ipg": "276693695", "start": 359114, "end": 361110, "strand": -1, "sequence": null}], "clusters": []}]}, {"name": "Aspergillus parasiticus", "strain": "MM36", "scaffolds": [{"accession": "JAWDVE010000002.1", "subjects": [{"id": null, "hits": [{"query": "QCO93106.1", "subject": "KAK6837677.1", "identity": 53.459, "coverage": 95.52715654952077, "evalue": 9.69e-117, "bitscore": 350.0}], "name": "KAK6837677.1", "ipg": "819679616", "start": 984689, "end": 985796, "strand": -1, "sequence": null}, {"id": null, "hits": [{"query": "QCO93107.1", "subject": "KAK6837676.1", "identity": 46.494, "coverage": 97.12230215827337, "evalue": 3.57e-72, "bitscore": 233.0}], "name": "KAK6837676.1", "ipg": "819679639", "start": 983337, "end": 984245, "strand": 1, "sequence": null}, {"id": null, "hits": [{"query": "QCO93108.1", "subject": "KAK6837675.1", "identity": 56.279, "coverage": 75.97173144876325, "evalue": 4.16e-79, "bitscore": 257.0}], "name": "KAK6837675.1", "ipg": "278566405", "start": 987160, "end": 988462, "strand": -1, "sequence": null}, {"id": null, "hits": [{"query": "QCO93109.1", "subject": "KAK6837673.1", "identity": 52.955, "coverage": 97.98206278026906, "evalue": 9.95e-167, "bitscore": 488.0}], "name": "KAK6837673.1", "ipg": "819679635", "start": 990772, "end": 992252, "strand": 1, "sequence": null}, {"id": null, "hits": [{"query": "QCO93113.1", "subject": "KAK6837092.1", "identity": 43.73, "coverage": 81.74603174603175, "evalue": 2.15e-71, "bitscore": 248.0}], "name": "KAK6837092.1", "ipg": "819679324", "start": 1499996, "end": 1502240, "strand": 1, "sequence": null}], "clusters": [{"indices": [1, 0, 2, 3], "subjects": [], "intermediate_genes": [{"id": null, "hits": [], "name": "KAK6837678.1", "ipg": null, "start": 978337, "end": 981353, "strand": -1, "sequence": "MVNSGSNIKSESLTLVFGPQDPNLDNTFLQSLRTTLLETPELQWILETLTQLPQEWQKISDAHSELAAFQGQRYLQLLNEWVRRGTLPSNLFPLPNILVTPLVVTTQLAQYTKFITQLNPGITSNDSLQGALKLDTETAGLCTGLISSAAVAISETLAELQKHGAAAIRIATAIGALVDAGDSEREDGDKWQSLAVGWTAHGAESKLESIVDGFPEAYVSVISEARLATLTVLKTDAPELLEKLKAAGFIFTKTALRGPFHCGKRKDQAASLLQLFDSDPSFQFPHASQLAFSTRSADSGKFRIEDKLHHEAARAMLTDKADWHKLFTALHESTSTRPSLTICFGSQRFVPQWFLRKLGPKLAYAADLDANPGQLPPALGALLGPIEGDAIAVVGMACHFPGGSDLDEFWDTICAAESQCTEVPSDRINFDYAAWRENDKKRKWFGNFVRDYDAFDHKFFQKSPRETVSSDPQHRMMLQVAYQAVQQSGYFNKAAIDQHVGCYVGIGVVDYENNVACHAPTAYTATGNLKSFAAGKISHFFGWSGPGVTIDTACSSSALAVHHACNAILNGECNAALAGGVNVMTSPEWYQNLDGASFLSPTGQCKPFDEAADGYCRGEGAGAVFLKKLSAAMEDGDQVLGVIRGSSVNQNANCSAITAPSVQSLTGVFNTVLRKARLDPKQISVVEAHGTGTQVGDRAEYDSVRRVLGGPGRAEPLSLGSVKGLIGHLECASGVAALIKVLLMIQNGAIPPQSSFRTISSKLDASPLDNIEISTRLRSWATGSRAALINNYGASGSNASLVITQADHAEVQGETPRVVEAFAGKRPFWFSGIDDQSLRSYAAKMVRFLQTRKPNDNRFTIDNLSYQLAHQSNRSLGQSLIFSCASVAELEAKLASFADGWSELKSTQRQQSSRPVILCFGGQRSNFVGLDREAYDHFKLLRTHLDQCHEICLSLGLDGIIPAIFERTPRSSIVELQTMQFALQY
```
