## Additional File 11 for "Genome sequencing and physiological characterization of three *Neoarthrinium moseri* strains": F996B879U259K78_session.json (part 2 of 4)

```
SCAKSWIDSGVQVAALVGHSFGELTAMCVCGTLSVRDTLKMIVGRAHLLEEKWGPDRGSMMAVDGELESIQRLLRETNAAHTTEPPVNIACFNGPRQFTLAGTSKAMAVVKQTLSSNPFFSSIKAKQLDTTHAFHSVLVDPLVPELEKLGEDLIFRSPVIPHERATQEAISDPPAFNVFASHMRDPVYFDQAVQRLAQKYPSSIWLEAGSGSGVTALASRAAGSCGMVFQSINITGSGAVQNVADATFNLWKEGLNVSFWGHVGQTVKSLLLLPPYQFAKTRHWLERRKPEVKEAAPVAPWPKSPKGLWTFMGFQDSGNTHARFQIHSTSDEFKKYVGAHLVAQTAPICPSMFQHVMAREALVSLLEDSDMIPELENMENDAPLCLDESRFVWLDAHRTDSESTSWEFRITSVDKDNAGSNATQHVSGRLLFRSLGDSTSVFTTFERLVNRRRPLDLLDGQEAEDVIQGSRNIYKVFAPVVQYNDDSYKGLQKLAASGNESAGRIVKQDAEQTILSVGLADTFCQVAGIYLNCMAECEDGKMYLSNRVERWIRSPNVPLDSRPNQWEVHAIHNRPSPKAYVSDLFIFDSATGKLVWVIIGLHFVEVSIAGMSRLLGRCTGVQSTQQVAALAPEPLPVLPGIASPAAVPVAKAPANKPKTKTSTSSPTKKAPGRDVLNGVRELFCNLLGLEPEDIRPGSDLVELGIDSLLAMEVAREVEKSFSIKFELEELMQMTDVRSLVNCIQASMGASDSSTTDGDLSDGFDEASAAGIQTPPSEPAEDVKIPSIGSAPITGHLSADSIIEAFTETKLLTDRFIEQNGLSGYSNYVQPKLTELVVAHTLDAFDQLGCSLRSVQEGQIIKRLPYLPKHDKVMAVLTGLLEKARLIDLDGSTMIRTAVPLPAKSAPQLLQELLHEYPEHAYDHKLTSLTGSRLADCLGGKTEAIQLLFGSAEGRELAAGMYGKSPINVAWLRQLQHFWQRFLAHLPQQQQEPINILEMGAGTGGTTAALLPLLASSGVPVRYTATDISPSLVAGLRKRFKDYPWMRFEVIDIEKEPPTKLLETQHVVLATNCVHATHSLAVTTKNIHRILRPDGFLVMLEMTEAVPWVDSVFGLVEGWWLFNDGRTHALAQPDFWERTLHANGYGHVDWSDGQLPENSIQRIIIALASSESQNLVSICPPAPSITTADFAARQEVVDSLVQKHTHDFAAPTSLPISQTNNDSFRCVLVTGATGSLGSHLVAHFAAQPDVRKVICLNRVSGSDAITRQLEALQSRGLQLNQNILLKIEAIETNSSAPMLGLSGNEYQHLVNCVTDVVHNAWAMSMTRPARGFEPQFKALRNLIDLCRDAAFHRRAGMEKIGFQFVSSVSVVGCHPFLTNEAWVPEQRVNVASALPMGYADAKLICEKMLDETLHRYPDHFRTMAVRVGQISGSKVNGYWNPVEHLVHLIKSSQSLGVLPDLDGVLSWCPVNDVASTLGDLLLGCSTPAYPIYHIENPIRQPWPEMISILSDALDIPRTNIISYGEWLQRVRNCPPSIPASENPAVRLVDFFQTDFLRMSCGGMILDTTHSKEHSTTLRSLGPIDRELVMKYIRAWKDSGFLL"}, {"id": null, "hits": [], "name": "KAK6837679.1", "ipg": null, "start": 982054, "end": 983071, "strand": -1, "sequence": "MSEILVITCPSGKQCSRLIPLLYNKGKFHLRLAAHSEASAQKLKVQYPDADVVTTDLQSLSDCRKLLHGATAINAVLPSLHSHEKEIGFNLIDAAVAESRREGNVIKHFVFSSVLGTQHRNLLQHDLKSYVEERLFLSPLDCWTILKPTNFLDAYPVAALAAQEHPVLEKWWKPEHANSVIALADLAEASAKVLNEREKHYLAEYPLCSTMPISETEIIQIIEKRIGKKIELKTPSFETGVNKLIRALYGGEEKGDGELGLGLASEGDLRGDLVRDTVEHLILFYNRRGLKGSPNVLRWLLGREPTSVVQWVDGIALA"}, {"id": null, "hits": [], "name": "KAK6837674.1", "ipg": null, "start": 986511, "end": 986841, "strand": 1, "sequence": "MSEKYDWLVQIPVNASDMKAWANTRDAHLSHLKPYVADGTIVFAGPTLAAHPKEPEDKMEITSSVMMFRAGTEEEVRAIVSKNAFVEAGVWDMDRAVVAPFKCGVRTAL"}, {"id": null, "hits": [], "name": "KAK6837672.1", "ipg": null, "start": 989338, "end": 990582, "strand": 1, "sequence": "MIVNANDSTLHLPRILCLHGGGTNARIFRMQCRVLERMLHPHFRLVFAEAPLPARPGPDVTSVYKDYGPFKAWLRVRPEDLAQNAHDIVRKIEESLAAARLADDCRGATGDWVGLLGFSQGAHLAVGILATQQELRRRGEDDKVWPAFRFAVLLAGRGPLRWLRPDLPMPRGFVDAEQCTTGGEPLVAVDLLQDTRLRTPTVHVHGQTDPGLELHRRLLYQNCDTCMTRLVEWGGNHRVPIKVRDAASVVEQILSVAQQTGVLDGSLARLHTLYAIQGKYEVPSTYKSGLTLFGLFYHLNIRRKGCPKFGRPQRMIFRSNFAGLRRVPRRN"}, {"id": null, "hits": [], "name": "KAK6837670.1", "ipg": null, "start": 992425, "end": 993009, "strand": -1, "sequence": "MTQKTIFQGDTKAQSHVSVGSSIYSEKQGASCTVHGSSQTPHLDRQLQQPQTKEILQALTVALNDIADERQCTKCAVETASGLLTGYVREVKAAKKNGQYSKEEKKALKKEIKDLAKGVKRDVKALWLEGNSN"}, {"id": null, "hits": [], "name": "KAK6837671.1", "ipg": null, "start": 993488, "end": 995669, "strand": -1, "sequence": "MSNITTEPTKSRRQNKGLACEECRSRKLKCDMSQPQCSTCRNMGVPCITNTTRRPRGPRKGHVNVLRSRIASLERQLYENSEAQPSRRENSASTRQALEVDQVVKVDLNEIERVSVVHSQGSPDDFFPDTQSIGLPKWPSVIPSLELDSEWCKHIGPFPESIYVSPALTPSSNIPTSMSTSCPIDASIRPLELGSQAMTPQFLPVHLPVQLSSLERADLDDLFFDRAYPFAPIVHQQRYYARATHESDAREPFTSLQYAIRTLAASMGTQFQGVLPLLYTHTCCLLDVWEQKMPNEALPIEVVQARLLLVLYEILKSNPSKGWISAGRCFHLVHLVKLDQIDNPNSWQTSNLSWVEVEERRRTFWTAYALDRYANLVNGLPLAMNDQMILTRLPAPETAFRHQQAVTTEYLAPAIAKKGDQQLSPYAKSIVMLTILARCLSHRNQCNVERILDPTSQECIVRHRALDTILSHEIQTTLSSAAAGFEPCDPTSLFTNMLAQTAVLVLFTALDSVPEVAEMYQDMYGSYETKASMATERVLSQAQKLSQVGSFKVHPFTPIALFICAEFSRSCNGFNHNFAAQFKAISATLSDMAPINSLARMLELELQRNLEIVPAAIGF"}, {"id": null, "hits": [], "name": "RU639_001280", "ipg": null, "start": 996736, "end": 997252, "strand": -1, "sequence": ""}], "score": 6.1328, "start": 983337, "end": 992252, "number": 197}]}, {"accession": "JAWDVE010000001.1", "subjects": [{"id": null, "hits": [{"query": "QCO93107.1", "subject": "KAK6838511.1", "identity": 49.27, "coverage": 98.20143884892086, "evalue": 1.06e-78, "bitscore": 251.0}], "name": "KAK6838511.1", "ipg": "819680241", "start": 1648785, "end": 1649725, "strand": -1, "sequence": null}], "clusters": []}, {"accession": "JAWDVE010000034.1", "subjects": [{"id": null, "hits": [{"query": "QCO93109.1", "subject": "KAK6811702.1", "identity": 46.934, "coverage": 93.94618834080718, "evalue": 2.25e-126, "bitscore": 386.0}], "name": "KAK6811702.1", "ipg": "819662695", "start": 128503, "end": 130002, "strand": 1, "sequence": null}, {"id": null, "hits": [{"query": "QCO93110.1", "subject": "KAK6811709.1", "identity": 41.201, "coverage": 99.17971662938105, "evalue": 0.0, "bitscore": 1981.0}], "name": "KAK6811709.1", "ipg": "819662656", "start": 108498, "end": 116262, "strand": -1, "sequence": null}], "clusters": []}, {"accession": "JAWDVE010000024.1", "subjects": [{"id": null, "hits": [{"query": "QCO93113.1", "subject": "KAK6813638.1", "identity": 42.675, "coverage": 79.8941798941799, "evalue": 1.79e-62, "bitscore": 225.0}], "name": "KAK6813638.1", "ipg": "819663672", "start": 296251, "end": 298602, "strand": -1, "sequence": null}], "clusters": []}, {"accession": "JAWDVE010000039.1", "subjects": [{"id": null, "hits": [{"query": "QCO93114.1", "subject": "KAK6811156.1", "identity": 41.121, "coverage": 98.37209302325581, "evalue": 1.2e-86, "bitscore": 281.0}], "name": "KAK6811156.1", "ipg": "819662332", "start": 230849, "end": 232100, "strand": -1, "sequence": null}], "clusters": []}, {"accession": "JAWDVE010000006.1", "subjects": [{"id": null, "hits": [{"query": "QCO93115.1", "subject": "KAK6828716.1", "identity": 48.443, "coverage": 100.0, "evalue": 1.63e-87, "bitscore": 283.0}], "name": "KAK6828716.1", "ipg": "819673627", "start": 375623, "end": 377673, "strand": 1, "sequence": null}], "clusters": []}]}, {"name": "Aspergillus parasiticus", "strain": "CBS 117618", "scaffolds": [{"accession": "ML734983.1", "subjects": [{"id": null, "hits": [{"query": "QCO93106.1", "subject": "KAB8204149.1", "identity": 53.145, "coverage": 95.52715654952077, "evalue": 4.23e-116, "bitscore": 349.0}], "name": "KAB8204149.1", "ipg": "78381761", "start": 153516, "end": 154623, "strand": 1, "sequence": null}, {"id": null, "hits": [{"query": "QCO93107.1", "subject": "KAB8204150.1", "identity": 46.494, "coverage": 97.12230215827337, "evalue": 1.54e-72, "bitscore": 234.0}], "name": "KAB8204150.1", "ipg": "276645723", "start": 155067, "end": 155974, "strand": -1, "sequence": null}, {"id": null, "hits": [{"query": "QCO93108.1", "subject": "KAB8204147.1", "identity": 56.279, "coverage": 75.97173144876325, "evalue": 4.63e-79, "bitscore": 257.0}], "name": "KAB8204147.1", "ipg": "276645707", "start": 150850, "end": 152152, "strand": 1, "sequence": null}, {"id": null, "hits": [{"query": "QCO93109.1", "subject": "KAB8204146.1", "identity": 50.777, "coverage": 85.87443946188341, "evalue": 9e-128, "bitscore": 397.0}], "name": "KAB8204146.1", "ipg": "276645728", "start": 147246, "end": 149975, "strand": -1, "sequence": null}], "clusters": [{"indices": [3, 2, 0, 1], "subjects": [], "intermediate_genes": [{"id": null, "hits": [], "name": "BDV34DRAFT_197932", "ipg": null, "start": 142246, "end": 142510, "strand": 1, "sequence": ""}, {"id": null, "hits": [], "name": "KAB8204144.1", "ipg": null, "start": 143705, "end": 145713, "strand": 1, "sequence": "MSNITTESTKSRRQNKGLACEECRSRKLKCDMSQPQCSTCRNMGVPCITNTARRPRGPRKGHVNVLRSRIGGSYLCEKLPDISANLIVRSTASLERQLYENSEAQPSRRENSASTRQALEVDQVVKVDLNEIERVSVVHSQGSPDDFFPDTQSIGLPKWPSVIPSLELDSECANPIKQYTHIDVNFMSDRRQHKATGTGLPGDDTAVSASSPSSSAITPRARRSRSKDELTCGHRDDLFFDRAYPFAPIVHQQRYYARATHESDAREPFTSLQYAIRTLAASMGTQFQGVLPLLYTHTCCLLDVWEQKMPNEALPIEVVQARLLLVLYEILKSNPSKGWISAGRCFHLVHLVKLDQIDNPNSWQASNLSWVEVEERRRTFWTAYALDRYANLVNGLPLAMNDQMAKTAFRHQQAVTTEYLAPAIAKKGDQQLSPYAKSIVMLTILARCLSHRNQCNVERILDPTSQECIVRHRALDTILSHETQTTLSSAAAGFEPCDPTSLFTNMLAQTAVLVLFTALDSVPEVAEMYQDMYGSYETKASMATERVLSQAQKLSQVGSFKASLVSHEYSSISDKRN"}, {"id": null, "hits": [], "name": "KAB8204145.1", "ipg": null, "start": 146374, "end": 146833, "strand": 1, "sequence": "MTQKTIFQGDTKAQSHVSVGSSIYSEKQGASCTVHGSSQTPHLDRQLQQPQTKEILQALTVALNDIADERQCTKCAVETASGLLTGYVREVKAAKKNGQYSKEEKKALKKEIKDLAKGVKRDVKALWLEGNSN"}, {"id": null, "hits": [], "name": "KAB8204148.1", "ipg": null, "start": 152471, "end": 152801, "strand": -1, "sequence": "MSEKYDWLVQIPVNASDMKAWANARDAHLSHLKPYVADGTIVFAGPTLAAHPKEPEDKMEITSSVMMFQARTEEEVRAIVSKNAFVETGVWDMDRAVVAPFKCGVRTAL"}, {"id": null, "hits": [], "name": "KAB8204151.1", "ipg": null, "start": 156240, "end": 157258, "strand": 1, "sequence": "MSEILVITCPSGKQCSLLIPLLYNKGKFHLRLAAHSEASAQKLKVQYPDADVVTTDLQSLSDCRKLLHGATAINAVLPSLHSHEKEIGFNLIDAAVAESRREGNVIKHFVLSSVLGTQHRNLLQHDLKSYVEERLFLSPLDCWTILKPTNFLDAYPAAALAAQEHPVLEKWWKPEHANSVIALADLAEASAKVLNEREKHYLAEYPLCSTMPISETEIIQIIEKRIGKKIELKTPSFETGVNKLIRALYGGEDKGDGELGLGLASEGDLRGDLVRDTVEHLILFYNRRGLKGSPNVLRWLLGREPTSVVQWVDGIALA"}, {"id": null, "hits": [], "name": "KAB8204152.1", "ipg": null, "start": 157957, "end": 160974, "strand": 1, "sequence": "MVNSGSNIKSESLTLVFGPQDPNLDNTFLQSLRTTLLETPELQWILETLTQLPQEWQKISDAHSELAAFQGQRYLQLLNEWVRRGTLPSNLFPLPNILVTPLVVTTQLAQYTKFITQLNPGITSNDSLQGALKLDTETAGLCTGLISSAAVAVSETLAELQKHGAAAIRIATAIGALVDAGDSEREDGDKWQSLAVGWTAHGAESKLESIVDGFPEAYVSVISEARLATLTVLKTDAPELLEKLKAAGFIFTKTALRGPFHCGKRKDQAASLLQLFDSDPSFQFPHASQLAFSTRSADSGKFRLEDKLHHAAARAMLTDKADWHKLFTALHESTSTRPSLTICFGSQRFVPQWFLRKLGPKLAYAADLDASPGQIPPALGALLGPIEDDAIAVVGMACHFPGGSDLDEFWDTICAAESQCTEVPSDRINFDYAAWREDDEKRKWFGNFVRDYDAFDHKFFQKSPRETVSSDPQHRMMLQVAYQAVQQSGYFNKAAIDQHVGCYVGIGVVDYENNVACHAPTAYTATGNLKSFAAGKISHFFGWSGPGVTIDTACSSSALAVHHACNAILNGECNAALAGGVNVMTSPEWYQNLDGASFLSPTGQCKPFDEAADGYCRGEGAGAVFLKKLSAAMEDGDQVLGVIRGSSVNQNANCSAITAPSVQSLTGVFNTVLRKARLDPKQISVVEAHGTGTQVGDRAEYDSVRRVLGGPGRAEPLSLGSVKGLIGHLECASGVAALIKVLLMIQNGAIPPQSSFRTISSKLDASPLDNIEISTRLRSWATGSRAALINNYGASGSNASLVITQADHAEVQGETPRVVEAFAGKRPFWFSGIDDQSLRSYAAKMVRFLQTRKPNDNRFTIDNLSYQLAHQSNRSLGQSLIFSCASVAELEAKLASFADGWSELKSTRRQQSSRPVILCFGGQRSNFVGLDREAYDHFKLLRTHLDQCHEICLSLGLDGIIPAIFERSPRSSIVELQTMQFALQYSCAKSWIDSGVQVAALVGHSFGELTAMCVCGTLSVRDTLKMIVGRARLLEEKWGPDRGSMMAVDGELESIQRLLRETNAAHTTEPPVNIACFNGPRQFTLAGTSKAMAVVKQTLSSNPFFSSIKAKQLDTTHAFHSVLVDPLIPELEKLGEDLIFRSPVIPHERATQEAISDPPAFNVFASHMRDPVYFDQAVQRLAQKYPSSIWLEAGSGSGVTALASRAAGSCGMVFQSINITGSGAVQNVADATFNLWKEGLNVSFWGHVGQTVKSLLLLPPYQFAKTRHWLERRKPEVKEAAPVAPWPKSPKGLWTFMGFQDSGNTHARFQIHSTSDEFKKYVGAHLVAQTAPICPSMFQHVMAREALVSLLEDSDMIPELENMENDAPLCLDESRFVWLDAHRTDSESTSWEFRITSVDKDNAGSNATQHVSGRLLFRSLGDSTSVFTTFERLVNRRRPLDLLDGQEAEDVIQGSRNIYKVFAPVVQYNDDSYKGLQKLAASGNESAGRIVKQDAEQTILSVGLADTFCQVAGIYLNCMAECEDGKMYLSNRVERWIRSPNVPLDSRPNQWEVHAIHNRPSPKAYVSDLFVFDSATGKLVWVIIGLHFVEVSIAGMSRLLGRCTGVQSTQQVAALAPEPLPVLPGIASPAAVPVAKAPANKPKTKTSTSSPTKKAPGRDVLNGVRELFCNLLGLEPEDIRPGSDLVELGIDSLLAMEVAREVEKAFSIKFELEELMQMTDVRSLVNCIQASMGASDSSTTDGDLSDGFDEASAAGIQTPPSEPAEDVKIPSIGSAPITGHLSADSIIEAFTETKLLTDRFIEQNGLSGYSNYVQPKLTELVVAHTLDAFDQLGCSLRSVQEGQIIKRLPYLPKHDKVMAVLTGLLEKARLIDLDGSTMIRTAVPLPAKSAPRLLQELLHEYPEHAYDHKLTSLTGSRLADCLGGKTEAIQLLFGSAEGRELAAGMYGKSPINVAWLRQLQHFWQRFLAHLPQQQQEPINILEMGAGTGGTTAALLPLLASSGVPVRYTATDISPSLVAGLRKRFKDYPWMRFEVIDIEKEPPTKLLETQHVVLATNCVHATHSLAVTTKNIHRILRPDGFLVMLEMTEAVPWVDSVFGLVEGWWLFNDGRTHALAQPDFWERTLHANGYGHVDWSDGQLPENSIQRIIIALASSESQNLVSICPPAPSITTADFAARQVVVDSLVQKHTHDFAAPTSLPISQTNNDSFRCVLVTGATGSLGSHLVAHFAAQPDVRKVICLNRLEALQSRGLQFNQNILLKIEAIETNSSAPMLGLSGNEYQHLVNCVTDVVHNAWAMSMTRPARGFEPQFKALRNLIDLCRDAACQRRAGMEKIGFQFVSSVSVVGCHPFLTNEAWVPEQRVNVASALPMGYADAKLICEKMLDETLHRYPDHFRTMAVRVGQISGSKVNGYWNPVEHLVHLIKSSQSLGVLPDLDGVLSWCPVNDVASTLGDLLLGCNTPAYPIYHIENPIRQPWPEMISILSDALDIPRTNIIPYGEWLQRVRNCPPSIPASENPAVRLVDFFQTDFLRMSCGGMILDTTHSKEHSTTLRSLGPIDRELVMKYIRAWKDSGFLL"}], "score": 6.1237, "start": 147246, "end": 155974, "number": 198}]}, {"accession": "ML734981.1", "subjects": [{"id": null, "hits": [{"query": "QCO93107.1", "subject": "KAB8204301.1", "identity": 48.54, "coverage": 98.20143884892086, "evalue": 2.01e-78, "bitscore": 249.0}], "name": "KAB8204301.1", "ipg": "276645781", "start": 63365, "end": 64224, "strand": 1, "sequence": null}], "clusters": []}, {"accession": "ML734955.1", "subjects": [{"id": null, "hits": [{"query": "QCO93109.1", "subject": "KAB8207736.1", "identity": 47.294, "coverage": 93.94618834080718, "evalue": 2.96e-127, "bitscore": 388.0}], "name": "KAB8207736.1", "ipg": "276648472", "start": 327458, "end": 328948, "strand": -1, "sequence": null}, {"id": null, "hits": [{"query": "QCO93110.1", "subject": "KAB8207740.1", "identity": 41.284, "coverage": 99.17971662938105, "evalue": 0.0, "bitscore": 1986.0}], "name": "KAB8207740.1", "ipg": "276648484", "start": 341197, "end": 348961, "strand": 1, "sequence": null}], "clusters": []}, {"accession": "ML734937.1", "subjects": [{"id": null, "hits": [{"query": "QCO93113.1", "subject": "KAB8212027.1", "identity": 44.728, "coverage": 81.74603174603175, "evalue": 1.69e-72, "bitscore": 251.0}], "name": "KAB8212027.1", "ipg": "276651957", "start": 682443, "end": 684651, "strand": -1, "sequence": null}], "clusters": []}, {"accession": "ML734970.1", "subjects": [{"id": null, "hits": [{"query": "QCO93113.1", "subject": "KAB8205452.1", "identity": 42.675, "coverage": 79.8941798941799, "evalue": 2.48e-62, "bitscore": 224.0}], "name": "KAB8205452.1", "ipg": "276646675", "start": 82393, "end": 84744, "strand": 1, "sequence": null}], "clusters": []}, {"accession": "ML735001.1", "subjects": [{"id": null, "hits": [{"query": "QCO93115.1", "subject": "KAB8202655.1", "identity": 48.443, "coverage": 100.0, "evalue": 6.53e-88, "bitscore": 283.0}], "name": "KAB8202655.1", "ipg": "276644578", "start": 114451, "end": 116501, "strand": -1, "sequence": null}], "clusters": []}]}, {"name": "Aspergillus parasiticus", "strain": "SU-1", "scaffolds": [{"accession": "JZEE01000548.1", "subjects": [{"id": null, "hits": [{"query": "QCO93106.1", "subject": "KJK63696.1", "identity": 53.145, "coverage": 95.52715654952077, "evalue": 4.23e-116, "bitscore": 349.0}], "name": "KJK63696.1", "ipg": "78381761", "start": 16439, "end": 17546, "strand": 1, "sequence": null}, {"id": null, "hits": [{"query": "QCO93107.1", "subject": "KJK63712.1", "identity": 46.494, "coverage": 97.12230215827337, "evalue": 4.47e-73, "bitscore": 236.0}], "name": "KJK63712.1", "ipg": "78381777", "start": 17994, "end": 18902, "strand": -1, "sequence": null}, {"id": null, "hits": [{"query": "QCO93108.1", "subject": "KJK63728.1", "identity": 56.279, "coverage": 75.97173144876325, "evalue": 4.63e-79, "bitscore": 257.0}], "name": "KJK63728.1", "ipg": "78381792", "start": 13775, "end": 15077, "strand": 1, "sequence": null}, {"id": null, "hits": [{"query": "QCO93109.1", "subject": "KJK63714.1", "identity": 52.727, "coverage": 97.98206278026906, "evalue": 2.33e-166, "bitscore": 487.0}], "name": "KJK63714.1", "ipg": "78381779", "start": 9988, "end": 11447, "strand": -1, "sequence": null}], "clusters": [{"indices": [3, 2, 0, 1], "subjects": [], "intermediate_genes": [{"id": null, "hits": [], "name": "KJK63695.1", "ipg": null, "start": 9301, "end": 9760, "strand": 1, "sequence": "MTQKTIFQGDTKAQSHVSVGSSIYSEKQGASCTVHGSSQTPHLDRQLQQPQTKEILQALTVALNDIADERQCTKCAVETASGLLTGYVREVKAAKKNGQYSKEEKKALKKEIKDLAKGVKRDVKALWLEGNSS"}, {"id": null, "hits": [], "name": "KJK63698.1", "ipg": null, "start": 12094, "end": 12898, "strand": -1, "sequence": "MIVNANDSTLHLPRILCLHGGGTNARIFRMQCRVLERMLHPHFRLVFAEAPLPARPGPDVTSVYKDYGPFKAWLRVQPEDLAQNAHDIVRKIEESLAAARLADDCRGATGDWVGLLGFSQGAHLAVGILATQQELRRRGEDDKVWPAFRFAVLLAGRGPLRWLRPDLPMPRGFVDAGQCTTGGEPLVAVDLLQDTRLRTPTVHVHGQTDPGLELHRRLLYQNCDTCMTRLVEWGGNHRVPIKVRDAASVVEQILSVAQQTGVLDGSL"}, {"id": null, "hits": [], "name": "KJK63713.1", "ipg": null, "start": 15333, "end": 15725, "strand": -1, "sequence": "MSEKYDWLVQIPVNASDMKAWANARDAHLSHLKPYVANGTIVFAGPTLAAHPKEPEGKMEITSSVMMFRAGTEEEVRAIVSKNAFVEAGVWDMDRAVVAPFKCGSRAV"}, {"id": null, "hits": [], "name": "KJK63730.1", "ipg": null, "start": 19168, "end": 20186, "strand": 1, "sequence": "MSEILVITCPSGKQCSRLIPLLYNKGKFHLRLAAHSEASAQKLKVQYPDADVVTTDLQSLSDCRKLLHGATAINAVLPSLHSHEKEIGFNLIDAAVAESRREGNVIKHFVFSSVLGTQHRNLLQHDLKSYVEERLFLSPLDCWTILKPTNFLDAYPVAALAAQEHPVLEKWWKPEHANSVIALADLAEASAKVLNEREKHYLAEYSLCSTMPISETEIIQIIEKRIGKKIELKTPSFETGVNKLIRALYGGEEKGDGELGLGLASEGDLRGDLVQDTVEHLILFYNRRGLKGSPNVLRWLLGREPTSVVQWVDGIALA"}, {"id": null, "hits": [], "name": "KJK63726.1", "ipg": null, "start": 20888, "end": 23902, "strand": 1, "sequence": "MVNSGSNIKSESLTLVFGPQDPNLDNTFLQSLRTTLLETPELQWILETLTQLPQEWQKISDAHSELAAFQGQRYLQLLNEWVRRGTLPSNLFPLPNILVTPLVVTTQLAQYTKFITQLNPGITPNDSLQGALKLDTETAGLCTGLISSAAVAISETLAELQKHGAAAIRIATAIGALVDAGDSEREDGDKWESLAVGWTAHGTESKLESIVDGFPEAYVSVISEARLATLTVLKADAPELLEKLKAAGFIFTKTALRGPFHCGKRKDQAASLLQLFDSDPSFQFPHASQLTFSTRSADSGKFRIEDKLHHAAARAMLTDKADWHKLFTALHESTSTRPSLTICFGSQRFVPQWFLRKLGPKLAYAADLDANPGQLPPALGALLGPIENDAIAVVGMACHFPGGSDLDEFWDTICAAESQCTEVPSDRINFDYAAWRENDEKRKWFGNFVRDYDAFDHKFFQKSPRETVSSDPQHRMMLQVAYQAVQQSGYFSKAAIDQHVGCYVGIGVVDYENNVACHAPTAYTATGNLKSFAAGKISHFFGWSGPGVTIDTACSSSALAVHHACNAILNGECNAALAGGVNVMTSPEWYQNLDGASFLSPTGQCKPFDEAADGYCRGEGAGAVFLKKLSAAMEDGDQVLGVIRGSSVNQNANCSAITAPSVQSLTGVFSTVLRKARLDPKQISVVEAHGTGTQVGDRAEYDSVRRVLGGPGRAEPLSLGSVKGLIGHLECASGVAALIKVLLMIQNGAIPPQSSFRTISSKLDASPLDNIEISTRLRSWATGSRAALINNYGASGSNASLVITQADHAEVQGETPRVVEAFAGKRPFWFSGIDDQSLRSYAAKMVRFLQTRKPNDNRFTIDNLSYQLAHQSNRSLGQSLIFSCASVAELEAKLASFADGWSELKSTQRQQSSRPVILCFGGQRSNFVGLDREAYHHFKLLRTHLDQCHEICLSLGLDGIIPAIFERTPRSSIVELQTMQFALQYSCAKSWIDSGVQVAALVGHSFGELTAMCVCGTLSVRDTLKMIVGRARLLEEKWGPDRGSMVAVDGELESIQRLLRETNAAHTTEPPVNIACFNGPRQFTLAGTSKAMAVVKQTLSSNPFFSSIKAKQLDTTHAFHSVLVDPLVPELEKLGEDLIFRSPVIPHERATQEAISDPPAFNVFASHMRDPVYFDQAVQRLAQKYPSSIWLEAGSGSGVTALASRAAGSCGMVFQSINITGSGAVQNVADATFNLWKEGLNVSFWGHVGQTDKSLLLLPPYQFAKTRHWLERRKPEVKEAAPVAPWPKSPKGLWTFMGFQDSGNTHARFQIHSTSDEFKKYVGAHLVAQTAPICPSMVQHVMAREALVSLLEDSDMIPELENMENDAPLCLDESRFVWLDAHRTDSESTSWEFRITSVDKDNAGSNATQHVSGRLLFRSLGDSTSVFTTFERLVNRRRPLDLLDGQEAEDVIQGSRNIYKVFAPVVQYNDDSYKGLQKLAASGNESAGRIVKQDAEQTILSVGLADTFCQVAGIYLNCMAECEDGKMYLSNRVERWIRSPNVPLDSRPNQWEVHAIHNRPSPKAYVSDLFVFDSATGKLVWVIIGLHFVEVSIAGMSRLLGRCTGVRSTQQVAALAPEPLPVLPGIASPAAVPVAKAPANKPKTKTSTSSPTKKAPGRDVLNGVRELFCNLLGLEPEDIRPGSDLVELGIDSLLAMEVAREVEKAFSIKFELEELMQMTDVRSLVNCIQANMGASDSSTTDGDLSDGFDEASAAGIQTPPSEPAEDVKIPSIGSAPITGHLSPDSIIEAFTETKLLTDRFIEQNGLSGYSNYVQPKLTELVVAHTLDAFDQLGCSLRSVQEGQIIKRLPYLPKHDKVMAVLTGLLEKARLIDLDGSTMIRTAVPLPTKSAPQLLQELLHEYPEHAYDHKLTSLTGSRLADCLGGKTEAIQLLFGSAEGRELAAGMYGKSPINVAWLRQLQHFWQRFLAHLPQQQQEPINILEMGAGTGGTTAALLPLLASSGVPVRYTATDISPSLVAGLRKRFKDYPWMRFEVIDIEKEPPTKLLETQHVVLATNCVHATHSLAVTTKNIHRILRPDGFLVMLEMTEAVPWVDSVFGLVEGWWLFNDGRTHALAQPDFWERTLHANGYGHVDWSDGQLPENSIQRIIIALASSESQNLVSICPPAPSITTADFAARQEVVDSLVQKHTHDFAAPTSLPISQTNNDSFRCVLVTGATGSLGSHLVAHFAAQPDVRKVICLNRVSGSDAITRQLEALQSRGLQLNQNILLKIEAIETNSSAPMLGLSGNEYQHLVNCVTDVVHNAWAMSMTRPARGFEPQFKALRNLIDLCRDAAFHRRAGMEKIGFQFVSSVSVVGCHPFLTNEAWVPEQRVNVASALPMGYADAKLICEKMLDETLHRYPDHFRTMAVRVGQISGSKVNGYWNPVEHLVHLIKSSQSLGVLPDLDGVLSWCPVNDVASTLGDLLLGCSTPAYPIYHIENPIRQPWPEMISILSDALDIPRTNIIPYGEWLQRIRNCPPSIPASENPAVRLVDFFQTDFLRMSCGGMILDTTHSKEHSTTLRSLGPIDRELVMKYIRAWKDSGFLL"}], "score": 6.1329, "start": 9988, "end": 18902, "number": 199}]}, {"accession": "JZEE01000386.1", "subjects": [{"id": null, "hits": [{"query": "QCO93107.1", "subject": "KJK64811.1", "identity": 48.175, "coverage": 98.20143884892086, "evalue": 4.44e-77, "bitscore": 246.0}], "name": "KJK64811.1", "ipg": "78382851", "start": 102639, "end": 103498, "strand": -1, "sequence": null}], "clusters": []}, {"accession": "JZEE01000188.1", "subjects": [{"id": null, "hits": [{"query": "QCO93109.1", "subject": "KJK67535.1", "identity": 47.294, "coverage": 93.94618834080718, "evalue": 4.24e-127, "bitscore": 387.0}], "name": "KJK67535.1", "ipg": "78385501", "start": 108806, "end": 110296, "strand": -1, "sequence": null}, {"id": null, "hits": [{"query": "QCO93110.1", "subject": "KJK67566.1", "identity": 41.163, "coverage": 99.17971662938105, "evalue": 0.0, "bitscore": 1972.0}], "name": "KJK67566.1", "ipg": "78385532", "start": 122548, "end": 130312, "strand": 1, "sequence": null}], "clusters": []}, {"accession": "JZEE01000540.1", "subjects": [{"id": null, "hits": [{"query": "QCO93113.1", "subject": "KJK63856.1", "identity": 44.409, "coverage": 81.74603174603175, "evalue": 2.51e-72, "bitscore": 250.0}], "name": "KJK63856.1", "ipg": "78381921", "start": 54144, "end": 56244, "strand": -1, "sequence": null}], "clusters": []}, {"accession": "JZEE01000660.1", "subjects": [{"id": null, "hits": [{"query": "QCO93113.1", "subject": "KJK61830.1", "identity": 42.675, "coverage": 79.8941798941799, "evalue": 1.88e-62, "bitscore": 225.0}], "name": "KJK61830.1", "ipg": "78379953", "start": 253523, "end": 255874, "strand": 1, "sequence": null}], "clusters": []}]}, {"name": "Aspergillus sergii", "strain": "CBS 130017", "scaffolds": [{"accession": "ML741763.1", "subjects": [{"id": null, "hits": [{"query": "QCO93106.1", "subject": "KAE8333075.1", "identity": 53.459, "coverage": 95.52715654952077, "evalue": 2.01e-116, "bitscore": 350.0}], "name": "KAE8333075.1", "ipg": "278583645", "start": 341339, "end": 342446, "strand": 1, "sequence": null}, {"id": null, "hits": [{"query": "QCO93107.1", "subject": "KAE8333076.1", "identity": 46.324, "coverage": 97.12230215827337, "evalue": 4.25e-72, "bitscore": 233.0}], "name": "KAE8333076.1", "ipg": "278583683", "start": 342894, "end": 343802, "strand": -1, "sequence": null}, {"id": null, "hits": [{"query": "QCO93109.1", "subject": "KAE8333071.1", "identity": 53.409, "coverage": 97.98206278026906, "evalue": 1.21e-167, "bitscore": 491.0}], "name": "KAE8333071.1", "ipg": "278583692", "start": 335030, "end": 336510, "strand": -1, "sequence": null}], "clusters": [{"indices": [2, 0, 1], "subjects": [], "intermediate_genes": [], "score": 4.1074, "start": 335030, "end": 343802, "number": 200}]}, {"accession": "ML741859.1", "subjects": [{"id": null, "hits": [{"query": "QCO93107.1", "subject": "KAE8321824.1", "identity": 48.905, "coverage": 98.20143884892086, "evalue": 1.83e-79, "bitscore": 253.0}], "name": "KAE8321824.1", "ipg": "278573425", "start": 42337, "end": 43277, "strand": 1, "sequence": null}], "clusters": []}, {"accession": "ML741814.1", "subjects": [{"id": null, "hits": [{"query": "QCO93109.1", "subject": "KAE8324826.1", "identity": 46.588, "coverage": 93.94618834080718, "evalue": 8.46e-125, "bitscore": 382.0}], "name": "KAE8324826.1", "ipg": "278576226", "start": 209086, "end": 210576, "strand": -1, "sequence": null}, {"id": null, "hits": [{"query": "QCO93110.1", "subject": "KAE8324831.1", "identity": 41.387, "coverage": 99.17971662938105, "evalue": 0.0, "bitscore": 1986.0}], "name": "KAE8324831.1", "ipg": "278576187", "start": 222786, "end": 230550, "strand": 1, "sequence": null}], "clusters": []}, {"accession": "ML741764.1", "subjects": [{"id": null, "hits": [{"query": "QCO93113.1", "subject": "KAE8332867.1", "identity": 43.73, "coverage": 81.74603174603175, "evalue": 2.17e-71, "bitscore": 248.0}], "name": "KAE8332867.1", "ipg": "278583482", "start": 626193, "end": 628423, "strand": -1, "sequence": null}], "clusters": []}, {"accession": "ML741775.1", "subjects": [{"id": null, "hits": [{"query": "QCO93113.1", "subject": "KAE8330204.1", "identity": 42.675, "coverage": 79.8941798941799, "evalue": 1.63e-62, "bitscore": 225.0}], "name": "KAE8330204.1", "ipg": "278581047", "start": 429324, "end": 431675, "strand": 1, "sequence": null}], "clusters": []}, {"accession": "ML741769.1", "subjects": [{"id": null, "hits": [{"query": "QCO93114.1", "subject": "KAE8331502.1", "identity": 42.462, "coverage": 91.3953488372093, "evalue": 2.15e-85, "bitscore": 278.0}], "name": "KAE8331502.1", "ipg": "278582235", "start": 463989, "end": 465240, "strand": 1, "sequence": null}], "clusters": []}]}, {"name": "Penicillium viridicatum", "strain": "IBT 34249", "scaffolds": [{"accession": "JAQKAP010000004.1", "subjects": [{"id": null, "hits": [{"query": "QCO93106.1", "subject": "KAJ5953916.1", "identity": 54.232, "coverage": 96.1661341853035, "evalue": 2.06e-116, "bitscore": 349.0}], "name": "KAJ5953916.1", "ipg": "630790476", "start": 575622, "end": 576733, "strand": 1, "sequence": null}, {"id": null, "hits": [{"query": "QCO93109.1", "subject": "KAJ5953919.1", "identity": 53.196, "coverage": 96.8609865470852, "evalue": 3.94e-166, "bitscore": 486.0}], "name": "KAJ5953919.1", "ipg": "630790505", "start": 580380, "end": 581821, "strand": -1, "sequence": null}], "clusters": []}]}, {"name": "Aspergillus transmontanensis", "strain": "CBS 130015", "scaffolds": [{"accession": "ML738327.1", "subjects": [{"id": null, "hits": [{"query": "QCO93106.1", "subject": "KAE8313189.1", "identity": 53.145, "coverage": 95.52715654952077, "evalue": 4.23e-116, "bitscore": 349.0}], "name": "KAE8313189.1", "ipg": "78381761", "start": 93426, "end": 94533, "strand": 1, "sequence": null}, {"id": null, "hits": [{"query": "QCO93107.1", "subject": "KAE8313190.1", "identity": 46.494, "coverage": 97.12230215827337, "evalue": 4.47e-73, "bitscore": 236.0}], "name": "KAE8313190.1", "ipg": "78381777", "start": 94974, "end": 95882, "strand": -1, "sequence": null}, {"id": null, "hits": [{"query": "QCO93108.1", "subject": "KAE8313187.1", "identity": 56.279, "coverage": 75.97173144876325, "evalue": 4.16e-79, "bitscore": 257.0}], "name": "KAE8313187.1", "ipg": "278566405", "start": 90760, "end": 92062, "strand": 1, "sequence": null}, {"id": null, "hits": [{"query": "QCO93109.1", "subject": "KAE8313186.1", "identity": 51.181, "coverage": 84.75336322869956, "evalue": 5.43e-127, "bitscore": 396.0}], "name": "KAE8313186.1", "ipg": "278566377", "start": 87161, "end": 89886, "strand": -1, "sequence": null}], "clusters": [{"indices": [3, 2, 0, 1], "subjects": [], "intermediate_genes": [{"id": null, "hits": [], "name": "BDV41DRAFT_537119", "ipg": null, "start": 82161, "end": 82424, "strand": 1, "sequence": ""}, {"id": null, "hits": [], "name": "KAE8313184.1", "ipg": null, "start": 83619, "end": 85523, "strand": 1, "sequence": "MSNITTEPTKSRRQNKGLACEECRSRKLKCDMSQPQCSTCRNMGVPCITNTARRPRGPRKGHVNVLRSRIGGSYLCEKLPDISANLIVRSTASLERQLYENSEAQPSRRENSASTRQALEVDQVVKVDLNEIERVSVVHSQGSPDDFFPDTQSIGLPKWPSIIPSLELDSECANPIKQYTHIDVNFMSDRRQHKATGTGLPGDDTAVSASSPSSSAITPRARRSRSKDELTCGHRDDLFFDRAYPFAPIVHQQRYYARATHESDAREPFTSLQYAIRTLAASMGTQFQGVLPLLYTHTCCLLDVWEQKMPNEALPIEVVQARLLLVLYEILKSNPSKGWISAGRCFHLVHLVKLDQIDNPNSWQTSNLSWVEVEERRRTFWTAYALDRYANLVNGLPLAMNDQMAKTAFRHQQAVTTEYLAPAIAKKGDQQLSPYAKSIVMLTILARCLSHRNQCNVERILDPTSQECIVRHRALDTILSHEIQTTLSSAAAGFEPCDPTFLFTNMLAQTAVLVLFTALDSVPEVAEMYQDMYGSYESKASMATERVLSQAQKLSQVGSFKASLVSHEYSSISDKRN"}, {"id": null, "hits": [], "name": "KAE8313185.1", "ipg": null, "start": 86289, "end": 86748, "strand": 1, "sequence": "MTQKTIFQGDTKAESHVSVGSSIYSEKQGASCTVHGSSQTPHLDRQLQQPQTKEILQALTVALNDIADERQCTKCAVEAASGLLTGYVREVKAAKKNGQYSKEEKKALKKEIKDLAKGVKRDVKALWLEGNSN"}, {"id": null, "hits": [], "name": "KAE8313188.1", "ipg": null, "start": 92381, "end": 92711, "strand": -1, "sequence": "MSEKYDWLVQIPVNASDMKAWANTRDAHLSHLKPYVADGTIVFAGPTLAAHPKEPEDKMEITSSVMMFRAGSEEEVRAIVSKNAFVEAGVWDMDRAVVTPFRCGVRTAL"}, {"id": null, "hits": [], "name": "KAE8313191.1", "ipg": null, "start": 96148, "end": 97165, "strand": 1, "sequence": "MSEILVITCPSGKQCSRLIPLLYNEGKFHLRLAAHSEASAQKLKVQYPDADVVTTDLQSLSDCRKLLHGATAINAVLPSLHSHEKEIGFNLIDAAVAESQREGNVIKHFVFSSVLGTQHRNLLQHDLKSYVEERLFLSPLDCWTILKPTNFLDAYPVAALAAQEHPVLEKWWKPEHANSVIALDDLAEASAKVLNEREKHYLAEYPLCSTMPISESEIIQIIEKRIGKKIELKTPSFETGVNKLIRALYGGEEKGDGELGLGLASEGDLRGDLVRDTVEHLILFYNRRGLKGSPNVLRWLLGREPTSVVQWVDGIALA"}, {"id": null, "hits": [], "name": "KAE8313192.1", "ipg": null, "start": 97866, "end": 100882, "strand": 1, "sequence": "MVNSGSNIKSESLTLVFGPQDPNLDNTFLQSLRTTLLETPELQWILETLTQLPQEWQKISDAHSELAAFQGQRYLQLLNEWVRRGTLPSNLFPLPNILVTPLVVTTQLAQYTKFITQLNPGITSNDSLQGALKLDTETAGLCTGLISSAAVAVSETLAELQKHGAAAIRIATAIGALVDAGDSEREDGDKWQSLAVGWTHHGAETKLESIVDGFPEAYVSVISEARLATLTVLKTDAPELLEKLKAAGFIFTKTALRGPFHCGKRKDQAASLLQLFDSDPSFQFPHASQLAFSTRSADSGKFRIEDKLHHAAARAMLTDKADWHKLFTALHESTSTRPSLTICFGSQRFVPQWFLRKLGPKLAYAADLDANPGQLPPALGALLGPIENDAIAVVGMACHFPGGSDLDEFWDTICAAESQCTEVPSDRINFDYAAWRENDEKRKWFGNFVRDYDAFDHKFFQKSPRETVSSDPQHRMMLQVAYQAVQQSGYFSKAAIDQHVGCYVGIGVVDYENNVACHAPTAYTATGNLKSFAAGKISHFFGWSGPGVTIDTACSSSALAVHHACNAILNGECNAALAGGVNVMTSPEWYQNLDGASFLSPTGQCKPFDEAADGYCRGEGAGAVFLKKLSAAMEDGDQVLGVIRGSSVNQNANCSAITAPSVQSLTGVFNTVLRKARLDPKQISVVEAHGTGTQVGDRAEYDSVRRVLGGPGRAEPLSLGSVKGLIGHLECASGVAALIKVLLMIQNGAIPPQSSFCTISSKLDASPLDNIEISTRLRSWATGSRAALINNYGASGSNASLVITQADHAEVQGETPREVEAFAGKRPFWFSGIDDQSLRSYAAKMVRFLQTRKPNDNRFTIDNLSYQLAHQSNRSLGQSLIFSCASVAELEAKLASFADGWSELKSTQRQQSSRPVILCFGGQRSNFVGLDREAYDHFKLLRTHLDQCHEICLSLGLDGIIPAIFERTPRSSIVELQTMQFALQYSCAKSWIDSGVQVAALVGHSFGELTAMCVCGTLSVRDTLKMIVGRARLLEEKWGPDRGSMMAVDGELESIQRLLRETNATHTTEPPVNIACFNGPRQFTLAGTSKAMAVAKQTLSSNPFFSSIKAKQLDTTHAFHSVLVDPLVPELEKLGEDLIFRSPVIPHERATQEAISDPPAFNVFASHMRDPVYFDQAVQRLAQKYPSSIWLEAGSGSGVTALASRAAGSCGMVFQSINITGSGAVQNVADATFNLWKEGLNVSFWGHVGQTVKSLLLLPPYQFAKTRHWLERRKPEVKEAAPVAPWPESPKGLWTFMGFQDSGNTHARFQIHSTSDEFKKYVGAHLVAQTAPICPSMFQHVMAREALVSLLEDSDMIPELENMENDAPLCLDESRFVWLDAHRTDSESTSWEFRITSVDKDNAGSNATQHVSGRLLFRSLGDSTSVFTTFERLVNRRRPLDLLDGQEAEDVIQGSRNIYKVFAPVVQYNDDSYKGLQKLAASGNESAGRIVKQDAEQTILSVGLADTFCQVAGIYLNCMAECEDGKMYLSNRVERWIRSPNVPLDSRPNQWEVHAIHNRPSPKAYVSDLFVFDSATGKLVWVIIGLHFVEVSIAGMSRLLGRCTGVRSTQQVAALAPEPLPVLPGIASPAAVPVAKAPANKPKTKTSTSSPTKKAPGRDVLNGVRELFCNLLGLEPEDIRPGSDLVELGIDSLLAMEVAREVEKAFSIKFELEELMQMTDVRSLVNCIQANMGASDSSTTDGDLSDGFDEASAAGIQTPPSEPAEDVKIPSIGSAPITGHLSPDSIIEAFTETKLLTDRFIEQNGLSGYSNYVQPKLTELVVAHTLDAFDQLGCSLRSVQEGQIIKRLPYLPKHDKVMAVLTGLLEKARLIDLDGSTMIRTAVPLPTKSAPQLLQELLHEYPEHAYDHKLTSLTGSRLADCLGGKTEAIQLLFGSAEGRELAAGMYGKSPINVAWLRQLQHFWQRFLAHLPQQQQEPINILEMGAGTGGTTAALLPLLASSGVPVRYTATDISPSLVAGLRKRFKDYPWMRFEVIDIEKEPPTKLLKTQHVVLATNCVHATHSLAVTTKNIHRILRPDGFLVMLEMTEAVPWVDSVFGLVEGWWLFNDGRTHALAQPDFWKRTLHANGYGHVNWSDGQLPENSIQRIIIALASSESQNLVSICPPAPSITTADFAARQVVVDSLVQKHTYDFAAPTSLLISQTNNDSFRCVLVTGATGSLGSHLVAHFAAQPDVRKVICLNRVSGSDAITRQLEALQSRGLQLNQNILLKIEAIETNSSAPMLGLSGNEYQHLVNCVTDVVHNAWAMSMTRPARGFEPQFKALRNLIDLCRDAACHRRAGMEKIGFQFVSSVSVVGCHPFLTNEAWVPEQRVNVASTLPMGYADAKLICEKMLDETLHRYPDHFRTMAVRVGQISGSKVNGYWNPVEHLVHLIKSSQSLGVLPDLDGVLSWCPVNDVASTLGDLLLGCNTPAYPIYHIENPIRQPWPEMISILSDALDIPRTNIIPYGEWLQRVRNCPPSIPASENPAVRLVDFFQTDFLRMSCGGMILDTTHSKEHSTTLRSLGPIDRELVMKYIRAWKDSGFLL"}], "score": 6.1238, "start": 87161, "end": 95882, "number": 201}]}, {"accession": "ML738331.1", "subjects": [{"id": null, "hits": [{"query": "QCO93109.1", "subject": "KAE8312698.1", "identity": 47.059, "coverage": 93.94618834080718, "evalue": 4.62e-127, "bitscore": 387.0}], "name": "KAE8312698.1", "ipg": "278565967", "start": 109956, "end": 111455, "strand": 1, "sequence": null}, {"id": null, "hits": [{"query": "QCO93110.1", "subject": "KAE8312694.1", "identity": 40.797, "coverage": 99.17971662938105, "evalue": 0.0, "bitscore": 1961.0}], "name": "KAE8312694.1", "ipg": "278565940", "start": 89948, "end": 97712, "strand": -1, "sequence": null}], "clusters": []}, {"accession": "ML738382.1", "subjects": [{"id": null, "hits": [{"query": "QCO93113.1", "subject": "KAE8308540.1", "identity": 43.73, "coverage": 81.74603174603175, "evalue": 1.64e-71, "bitscore": 248.0}], "name": "KAE8308540.1", "ipg": "278562565", "start": 32212, "end": 34312, "strand": 1, "sequence": null}], "clusters": []}, {"accession": "ML738318.1", "subjects": [{"id": null, "hits": [{"query": "QCO93113.1", "subject": "KAE8314447.1", "identity": 42.675, "coverage": 79.8941798941799, "evalue": 6.6e-62, "bitscore": 223.0}], "name": "KAE8314447.1", "ipg": "278567430", "start": 101367, "end": 103718, "strand": 1, "sequence": null}], "clusters": []}, {"accession": "ML738429.1", "subjects": [{"id": null, "hits": [{"query": "QCO93114.1", "subject": "KAE8306805.1", "identity": 41.791, "coverage": 91.3953488372093, "evalue": 3.28e-85, "bitscore": 277.0}], "name": "KAE8306805.1", "ipg": "278561244", "start": 9590, "end": 10841, "strand": 1, "sequence": null}], "clusters": []}, {"accession": "ML738308.1", "subjects": [{"id": null, "hits": [{"query": "QCO93115.1", "subject": "KAE8316235.1", "identity": 47.015, "coverage": 91.57894736842105, "evalue": 6.31e-76, "bitscore": 251.0}], "name": "KAE8316235.1", "ipg": "278568928", "start": 474319, "end": 476443, "strand": 1, "sequence": null}], "clusters": []}]}, {"name": "Aspergillus bombycis", "strain": "NRRL26010", "scaffolds": [{"accession": "NW_019170171.1", "subjects": [{"id": null, "hits": [{"query": "QCO93106.1", "subject": "XP_022383652.1", "identity": 54.777, "coverage": 93.9297124600639, "evalue": 4.52e-116, "bitscore": 349.0}], "name": "XP_022383652.1", "ipg": "121775866", "start": 11452, "end": 12559, "strand": 1, "sequence": null}, {"id": null, "hits": [{"query": "QCO93107.1", "subject": "XP_022383655.1", "identity": 45.926, "coverage": 97.12230215827337, "evalue": 1.83e-69, "bitscore": 226.0}], "name": "XP_022383655.1", "ipg": "121775869", "start": 13014, "end": 13914, "strand": -1, "sequence": null}, {"id": null, "hits": [{"query": "QCO93108.1", "subject": "XP_022383650.1", "identity": 56.744, "coverage": 75.97173144876325, "evalue": 6.77e-80, "bitscore": 259.0}], "name": "XP_022383650.1", "ipg": "121775864", "start": 8797, "end": 10099, "strand": 1, "sequence": null}, {"id": null, "hits": [{"query": "QCO93109.1", "subject": "XP_022383651.1", "identity": 53.636, "coverage": 97.98206278026906, "evalue": 1.21e-165, "bitscore": 492.0}], "name": "XP_022383651.1", "ipg": "121775865", "start": 5107, "end": 8052, "strand": -1, "sequence": null}], "clusters": [{"indices": [3, 2, 0, 1], "subjects": [], "intermediate_genes": [{"id": null, "hits": [], "name": "XP_022383649.1", "ipg": null, "start": 1715, "end": 3857, "strand": 1, "sequence": "MKAPLLRPQVPMGDVTTEPTKSRRQNKGLACEECRSRKLKCDMSQPQCSTCRNLGVPCITNTARRPRGPRKGHVNILRSRIGGVILVCELGEESFLLIRSTASLERQLYENSEAQQSRRESSTSTQQVLEIDQSGNVDIGEIEKGSVVHSQDSPDDFFLDAQSIGLLKWPSAIPSLELESEWCKHLEPFPECTYQSPALTPQSNIPKSVSTACPMDASISPLELGSQAMTPQFLPIQLPVQLSALERADLDDLFFDRAYPFAPIIHQQRYYARAAHESGAREPLTTLQYAMRTLAASMGSQFQGVLPLLYTHTCCLLDVWEQHMPNEALPIEVVQARLLLVLYEILKSNPSKGWISAGRCFHLVHLLKLDQIDNPNTWQTSSLSWVEIEERRRTFWTAYALDRYANLILTRLPAPEAAFRHQQSATTEYLAPAMARKSDQQLSSYAKSIVMLTILARCLSHRNQCNVERIMDPTSQECIARHRALDIILSQESETTLSSATADFAPSDPTSIFIDMLTQVAVLVLFTALNSVPEAAEMYQDMYGSYETKAAIATERIHPFTPIALFICAELSRSCKGFSHKSPAQLKTISAALSNMAPVNNLARMLELEIQRNAEIVPAAIGF"}, {"id": null, "hits": [], "name": "XP_022383648.1", "ipg": null, "start": 4423, "end": 4872, "strand": 1, "sequence": "MTQKTVFQGDAKSEAHVSVASSVYSEKQGASCTVHGPSQTPHLDRQLQQPQTKEILQALSVALNDIADERQCTKCAVETASGLLTGYVREVKAAKKNGQYSKEERKALKKEVKALGRGVKRDVKALWLEEK"}, {"id": null, "hits": [], "name": "XP_022383653.1", "ipg": null, "start": 10426, "end": 10756, "strand": -1, "sequence": "MSEVYDWLVQIPVNASDMQAWTNARDAHLSHLKPYITDGTIVFAGPTLAAHPKGPDDRMEITSSVMMFRARTEEEVRAIVSKNAFVEAGVWDMDRAVVAPFKCGVRTAA"}, {"id": null, "hits": [], "name": "XP_022383654.1", "ipg": null, "start": 14174, "end": 18914, "strand": 1, "sequence": "MSEVLVITCPGGKQCSRLIPLLYNKGKFQLRLAAHSSASALKLKAQYPNAEVVSADLQSLSDCRQLLHGATAINAVLPSLHSHEKEIGFNLIDAAVAESRREGNVFRHFVFSSVLGTQHRNLLQHDLKSYVEERLFLSPLDCWTILKPTNFLDAYPVAALAAQETPVLEKWWKPEHENSVIALADLAEASAKVLNERERHFLAEYPLCSTMPISETEIIEIIERRIGKKIELRTPSFETGVNKLIRALYGGEEKGHGELGLGLASEGDLRGDLDEAGYKSDLYIYTPSFHRQPASEQHPDTKSQLFHNTLDPAFNMVTSTSNTKSESLTLVFGPQDPNLDNTFLQTLRTTLLETPELQWIVDTLTQLPQEWQKIADAHPELGAFQGERYLDLLDKWVRRGILPSNLFPLPNILVTPLVVTTQLAQYTKFVTQINPGISSNDSLQGALKLDTETVGLCTGLISSAAVASSASLGELQKHGATAIRIATAIGALVDAGDSDHEDGDRWQSLAVGWTAHALESGLDSIVDSFPEAYVSVISEARLATLTVLKTDAPELLEKLKDAGFIFTKTALRGPFHCGKRKSQAASLLQLFDSDPSFQFPHASQLAFATQSADGGIFQLEDKLHHAAARAMLTDKADWHKLFTALHESTSTRPSLTICFGSQRFVPQWFLRKLGPKLAYAADIDFESAQLSPALGALLGPIEDDAIAVVGMACHFPGGSDLDEFWDTICAAKSQCTEVPSDRINFDYAAWRENDKKRKWFGNFVRDQDAFDHKFFQKSPRETVSSDPQHRMMLQVAYQAVQQSGYFNKAAIDQHVGCYVGIGVADYENNVACHTPTAYTATGNLKSFAAGKISHFFGWSGPGVTIDTACSSSALAVHHACNAILNGECHAALAGGVNVMTSPEWYQNLDGASFLSPTGQCKPFDEAADGYCRGEGAGAVFLKKLSAAIEDGDQVLGVIRGSAVNQNANCSAITAPSVQSLTSVFNGVLRKARLDPKQISVVEAHGTGTQVGDRAEYDSVRRVLGGQGRAEPVSLGSVKGLIGHLECASGVAALIKVLLMIQNGAIPPQSSFQTISSKLNASPLDNIEIATSLRSWATDFRAALLNNYGASGSNASLVITQADHVQLEGESRSVREAVAGKRPFWFSGIDDQSLRSYAAKLVRFLQSRKSNDNRFTIDNLSYQLAQQSNRSLGQSLIFSCASVDELEVKLASFADGRGELTSAQRQQSSRPVILCFGGQRSKFVGLDREAYDQFKPLRTYLNQCHEICLSLGLEGILPAIFERTPRRSIVELQTMQFALQYACAKSWIDSGVQVTALVGHSFGELTAMCVSGTLSVKDTLRMIAGRARLLEMNWGPDRGSMMAVDGDLESVQKLLRETNAAQTTEPPVNIACFNGPRQFTIAGTSKAMEVVKQTLSSDPSFSSIKVKQLDITHAFHSALVDPLVPELEKLGEGLIFRNPAIPHERATQEAISGPPAFNVFASHMRDPVYFDRAVQRLAQKYPASIWLEAGSGSGVTALASRAAGSHGMAFQSINITSSGAVQNMADATVNLWKEGMNVSFWEHIGQTSSHSLLLLPPYQFAKSRHWLERRKPEVKEAAPVASLPKSPDGLWSFMGFQDSGNTHARFQIHATSDEFKKYVGAHLVAQTAPICPSMLQHVMAREALASLLEDSDMIPELENMENDAPLCLDESKFVWLDADRTDSESTSWDFRITSVDNDNARDNATQHVSGRLLFRSPCDASKIFTTCERLVDRRRALALLDGQEADQVIQGSRNIYKVFAPVVQYNDDAYKGLQKIAATRNESAGRIVMQDAAQTILSVGLADTFCQVAGIYLNCMAECEDGKMYLSNRVERWIRSPDVPLDSRPEQWEVYAIHNHPSPKEYVSDLFAFDAATGQLVWVILGLHFVEVSIAGMSRLLGRFAGVQPAQQAPAPAPEPLPALPAIASPPAKTPANKSKPKTFTSSAAPQRPQAKPKKAPGRDVLDGVRDLFCNLLGLEPEDIQPGSDLVELGIDSLLAMEVAREVEKAFSIKFELEELMQMTDVRSLVNCIQANMGASDSSATDEDLSDDFEEISGDSGIQTPPSEPAEDVKSAIIGGALSTGKLPAEFIIDAFTETKLLTDQFIAQNNLSGYSSYVQPKLTELVVAHTLDAFEQLGCSLQSAQAGQTIKRIPHLPKHDKVMAVLTGLLEKARLVDLDGLTMTRTAVPLPTKSALQLLQELLREYPEHSYDHKLTSLTGSRLADCLSGKTEAIQLLFGSAEGRELAAGMYGKSPINVAWLRQLQHFWQRFIAQLPQQQQEPINILEMGAGTGGTTAALLPLLASSGVPVRYTATDISPSLVAGLRKRFKNYPWMSFEVIDIEKAPPTKLLETQHVVLATNCVHATHSLAVTTKNIHRILRPDGFLIMLEMTEAVPWVDSVFGLVEGWWLFNDGRTHALAQPDLWQRTLRANGYGHVDWSDGQLPENSIQRIIIALASPQSQNLVSICPPAPSISTADFAARQVVVDSLVQKHTLDFTAPTSLSTSQTNNDSFRCVLVTGATGSLGSHLVAHFAAQPDVRKVICLNRVSGSDATTRQLEALQSRGLELHQNLVSKVEAIETNSSAPMLGLSVTKYQHLVNCVTDVVHNAWAMSMTRPARGFEPQFKAIRNLIDLCRDAACQRRPGMQKIGFQFVSSVSVVGCHPFLANKARVPEQRVDVASALPMGYADAKLICEKMLDETLHRHPEHFRTMSVRVGQISGSKVNGYWNPVEHLVHLFKSSQSLGVLPDLDGVLSWCPVNDVAGTLGDLLLGDEPAYPIYHIENPVRQSWPEMISILSDALDIPSTKIIPYDEWLQRVRSCPPNIATSENPAVRLIDFFETDFLRMSCGGMILDTTHSKEHSATLRSLGPIDRELVMKYIRAWKVSGFLL"}], "score": 6.1326, "start": 5107, "end": 13914, "number": 202}]}, {"accession": "XM_022538485.1", "subjects": [{"id": null, "hits": [{"query": "QCO93106.1", "subject": "XP_022383652.1", "identity": 54.777, "coverage": 93.9297124600639, "evalue": 4.52e-116, "bitscore": 349.0}], "name": "XP_022383652.1", "ipg": "121775866", "start": 0, "end": 1002, "strand": 1, "sequence": null}], "clusters": []}, {"accession": "LYCR01000169.1", "subjects": [{"id": null, "hits": [{"query": "QCO93106.1", "subject": "OGM39935.1", "identity": 54.777, "coverage": 93.9297124600639, "evalue": 4.52e-116, "bitscore": 349.0}], "name": "OGM39935.1", "ipg": "121775866", "start": 11452, "end": 12559, "strand": 1, "sequence": null}, {"id": null, "hits": [{"query": "QCO93107.1", "subject": "OGM39938.1", "identity": 45.926, "coverage": 97.12230215827337, "evalue": 1.83e-69, "bitscore": 226.0}], "name": "OGM39938.1", "ipg": "121775869", "start": 13014, "end": 13914, "strand": -1, "sequence": null}, {"id": null, "hits": [{"query": "QCO93108.1", "subject": "OGM39933.1", "identity": 56.744, "coverage": 75.97173144876325, "evalue": 6.77e-80, "bitscore": 259.0}], "name": "OGM39933.1", "ipg": "121775864", "start": 8797, "end": 10099, "strand": 1, "sequence": null}, {"id": null, "hits": [{"query": "QCO93109.1", "subject": "OGM39934.1", "identity": 53.636, "coverage": 97.98206278026906, "evalue": 1.21e-165, "bitscore": 492.0}], "name": "OGM39934.1", "ipg": "121775865", "start": 5107, "end": 8052, "strand": -1, "sequence": null}], "clusters": []}, {"accession": "NW_019170007.1", "subjects": [{"id": null, "hits": [{"query": "QCO93107.1", "subject": "XP_022393778.1", "identity": 47.97, "coverage": 97.12230215827337, "evalue": 1.24e-71, "bitscore": 239.0}], "name": "XP_022393778.1", "ipg": "121785854", "start": 302346, "end": 304536, "strand": 1, "sequence": null}], "clusters": []}, {"accession": "XM_022528465.1", "subjects": [{"id": null, "hits": [{"query": "QCO93107.1", "subject": "XP_022393778.1", "identity": 47.97, "coverage": 97.12230215827337, "evalue": 1.24e-71, "bitscore": 239.0}], "name": "XP_022393778.1", "ipg": "121785854", "start": 0, "end": 1527, "strand": 1, "sequence": null}], "clusters": []}, {"accession": "LYCR01000005.1", "subjects": [{"id": null, "hits": [{"query": "QCO93107.1", "subject": "OGM50061.1", "identity": 47.97, "coverage": 97.12230215827337, "evalue": 1.24e-71, "bitscore": 239.0}], "name": "OGM50061.1", "ipg": "121785854", "start": 302346, "end": 304536, "strand": 1, "sequence": null}], "clusters": []}, {"accession": "XM_022538486.1", "subjects": [{"id": null, "hits": [{"query": "QCO93107.1", "subject": "XP_022383655.1", "identity": 45.926, "coverage": 97.12230215827337, "evalue": 1.83e-69, "bitscore": 226.0}], "name": "XP_022383655.1", "ipg": "121775869", "start": 0, "end": 795, "strand": 1, "sequence": null}], "clusters": []}, {"accession": "XM_022538483.1", "subjects": [{"id": null, "hits": [{"query": "QCO93108.1", "subject": "XP_022383650.1", "identity": 56.744, "coverage": 75.97173144876325, "evalue": 6.77e-80, "bitscore": 259.0}], "name": "XP_022383650.1", "ipg": "121775864", "start": 0, "end": 1302, "strand": 1, "sequence": null}], "clusters": []}, {"accession": "XM_022538482.1", "subjects": [{"id": null, "hits": [{"query": "QCO93109.1", "subject": "XP_022383651.1", "identity": 53.636, "coverage": 97.98206278026906, "evalue": 1.21e-165, "bitscore": 492.0}], "name": "XP_022383651.1", "ipg": "121775865", "start": 0, "end": 1935, "strand": 1, "sequence": null}], "clusters": []}, {"accession": "NW_019170056.1", "subjects": [{"id": null, "hits": [{"query": "QCO93114.1", "subject": "XP_022388200.1", "identity": 41.667, "coverage": 98.37209302325581, "evalue": 4.45e-87, "bitscore": 282.0}], "name": "XP_022388200.1", "ipg": "121780335", "start": 109960, "end": 111211, "strand": -1, "sequence": null}], "clusters": []}, {"accession": "XM_022533862.1", "subjects": [{"id": null, "hits": [{"query": "QCO93114.1", "subject": "XP_022388200.1", "identity": 41.667, "coverage": 98.37209302325581, "evalue": 4.45e-87, "bitscore": 282.0}], "name": "XP_022388200.1", "ipg": "121780335", "start": 0, "end": 1251, "strand": 1, "sequence": null}], "clusters": []}, {"accession": "LYCR01000054.1", "subjects": [{"id": null, "hits": [{"query": "QCO93114.1", "subject": "OGM44483.1", "identity": 41.667, "coverage": 98.37209302325581, "evalue": 4.45e-87, "bitscore": 282.0}], "name": "OGM44483.1", "ipg": "121780335", "start": 109960, "end": 111211, "strand": -1, "sequence": null}], "clusters": []}]}, {"name": "Aspergillus flavus", "strain": "CBS 121.62", "scaffolds": [{"accession": "ML734577.1", "subjects": [{"id": null, "hits": [{"query": "QCO93106.1", "subject": "KAB8248770.1", "identity": 53.846, "coverage": 93.61022364217251, "evalue": 5.2e-116, "bitscore": 348.0}], "name": "KAB8248770.1", "ipg": "276682334", "start": 213599, "end": 214706, "strand": 1, "sequence": null}, {"id": null, "hits": [{"query": "QCO93107.1", "subject": "KAB8248771.1", "identity": 46.494, "coverage": 97.12230215827337, "evalue": 2.54e-73, "bitscore": 236.0}], "name": "KAB8248771.1", "ipg": "16295525", "start": 215155, "end": 216063, "strand": -1, "sequence": null}, {"id": null, "hits": [{"query": "QCO93109.1", "subject": "KAB8248767.1", "identity": 51.181, "coverage": 84.75336322869956, "evalue": 9.64e-127, "bitscore": 395.0}], "name": "KAB8248767.1", "ipg": "28382522", "start": 207334, "end": 210058, "strand": -1, "sequence": null}], "clusters": [{"indices": [2, 0, 1], "subjects": [], "intermediate_genes": [], "score": 4.0979, "start": 207334, "end": 216063, "number": 204}]}, {"accession": "ML734576.1", "subjects": [{"id": null, "hits": [{"query": "QCO93107.1", "subject": "KAB8248838.1", "identity": 49.077, "coverage": 97.12230215827337, "evalue": 3.59e-76, "bitscore": 243.0}], "name": "KAB8248838.1", "ipg": "194229277", "start": 82976, "end": 83835, "strand": -1, "sequence": null}], "clusters": []}, {"accession": "ML734570.1", "subjects": [{"id": null, "hits": [{"query": "QCO93109.1", "subject": "KAB8249676.1", "identity": 47.17, "coverage": 93.94618834080718, "evalue": 1.83e-126, "bitscore": 386.0}], "name": "KAB8249676.1", "ipg": "28387426", "start": 234344, "end": 235834, "strand": 1, "sequence": null}, {"id": null, "hits": [{"query": "QCO93110.1", "subject": "KAB8249671.1", "identity": 41.299, "coverage": 99.17971662938105, "evalue": 0.0, "bitscore": 1972.0}], "name": "KAB8249671.1", "ipg": "276682792", "start": 214335, "end": 222099, "strand": -1, "sequence": null}], "clusters": []}, {"accession": "ML734560.1", "subjects": [{"id": null, "hits": [{"query": "QCO93113.1", "subject": "KAB8251416.1", "identity": 46.769, "coverage": 84.92063492063492, "evalue": 2.19e-78, "bitscore": 266.0}], "name": "KAB8251416.1", "ipg": "276683501", "start": 540535, "end": 542720, "strand": -1, "sequence": null}], "clusters": []}, {"accession": "ML734686.1", "subjects": [{"id": null, "hits": [{"query": "QCO93113.1", "subject": "KAB8241574.1", "identity": 42.693, "coverage": 87.03703703703704, "evalue": 5.68e-72, "bitscore": 249.0}], "name": "KAB8241574.1", "ipg": "276679370", "start": 7203, "end": 9433, "strand": -1, "sequence": null}], "clusters": []}, {"accession": "ML734578.1", "subjects": [{"id": null, "hits": [{"query": "QCO93114.1", "subject": "KAB8248642.1", "identity": 44.715, "coverage": 85.11627906976744, "evalue": 1.35e-87, "bitscore": 283.0}], "name": "KAB8248642.1", "ipg": "28385967", "start": 187794, "end": 189045, "strand": -1, "sequence": null}], "clusters": []}]}, {"name": "Aspergillus flavus", "strain": "CA14", "scaffolds": [{"accession": "QQZZ01000092.1", "subjects": [{"id": null, "hits": [{"query": "QCO93106.1", "subject": "RMZ43662.1", "identity": 53.526, "coverage": 93.61022364217251, "evalue": 7.06e-116, "bitscore": 348.0}], "name": "RMZ43662.1", "ipg": "216438824", "start": 906503, "end": 907609, "strand": -1, "sequence": null}, {"id": null, "hits": [{"query": "QCO93107.1", "subject": "RMZ43661.1", "identity": 46.125, "coverage": 97.12230215827337, "evalue": 3.53e-72, "bitscore": 233.0}], "name": "RMZ43661.1", "ipg": "78075237", "start": 905146, "end": 906054, "strand": 1, "sequence": null}, {"id": null, "hits": [{"query": "QCO93108.1", "subject": "RMZ43660.1", "identity": 55.708, "coverage": 77.3851590106007, "evalue": 3.32e-80, "bitscore": 259.0}], "name": "RMZ43660.1", "ipg": "5099306", "start": 908971, "end": 910273, "strand": -1, "sequence": null}, {"id": null, "hits": [{"query": "QCO93109.1", "subject": "RMZ43430.1", "identity": 53.182, "coverage": 97.98206278026906, "evalue": 2.78e-168, "bitscore": 492.0}], "name": "RMZ43430.1", "ipg": "216438801", "start": 912578, "end": 914058, "strand": 1, "sequence": null}], "clusters": [{"indices": [1, 0, 2, 3], "subjects": [], "intermediate_genes": [{"id": null, "hits": [], "name": "RMZ43663.1", "ipg": null, "start": 900146, "end": 903162, "strand": -1, "sequence": "MVNSGSNIKSESLTLVFGPQDPNLDNTFLQSLRTTLLETPELQWILETLTQLPQEWQKISDAHSELAAFQGQRYLQLLNEWVRRGTLPSNLFPLPNVLVTPLVVTTQLAQYTKFITQLNPGITSNDSLQGALKLDTETAGLCTGLISSAAVAISGTLAELQKHGAAAIRIATAIGALVDAGDSEREDGDKWESLAVGWTAHGTESKLESIVDGFPEAYVSVISEARLATLTVLKADTPKLLEKLKAAGVIFTKTALRGPFHCGKRKDQVASLLQLFDSDPSFQFPHASQLAFSTRSADSGKFRIEDKLHHAAARAMLTDKADWHKLFTALHESTSTRPSLTICFGSQRFVPQWFLRKLGPKLVYAADLDANPDQLPPALGALLGPIEDDAIAVVGMACHFPGGSDLDEFWDTICAAESQCTEVPSDRINFDYAAWRENDEKRKWFGNFVRDYDAFDHKFFQKSPRETVSSDPQHRMMLQVAYQAVQQSGYFSKAAIDQHVGCYVGIGVVDYENNVACHAPTAYTATGNLKSFAAGKISHFFGWSGPGVTIDTACSSSALAVHHACNAILNGECNAALAGGVNVMTSPEWYQNLDGASFLSPTGQCKPFDEAADGYCRGEGAGAVFLKKLSAAMEDGDQVLGVIRGSSVNQNANCSAITAPSVQSLTCVFNTVLRKARLDPKQISVVEAHGTGTQVGDRAEYDSVRRVLGGPGRAEPLSLGSVKGLIGHLECASGVAALIKVLLMIQNGAIPPQSSFRTISSKLDASPLDNIEISTCLRPWATGSRAALINNYGASGSNASLVITQADHAEAQSEAPRVVEAFAGKRPFWFSGIDDQSLRSYAAKMVRFLKTRKPNDNRFTIDNLSYQLAHQSNRSLGQSLIFSCASVAELEAKLASFADGWSELKSTQRQQSSRPVILCFGGQKSNFVGLDREAYDHFELLRTHLDQCHEICLSLGLDGIIPAIFERTPRSSIVELQTMQFALQYSCAKSWIDSGVQVAALVGHSFGELTAMCVCGTLSVRDTLKMIVGRARLLEEKWGPDRGSMMAVDGELESIQRLLRETNAAHTTEPPVNIACFNGPRQFTLAGTSKAMAVVKQTLSSNPFFSSIKAKQLDTTHAFHSVLVDPLVPELEKLGEDLIFRSPVIPHERATQEAIRDPPAFNVFASHMRDPVYFDQAVQRLAQKYPSSIWLESGSGSGVTALASRAAGSCGMVFQSINITGSGAVQNVADATFNLWKEGLNVSFWGHVGQTVKSLLLLPPYQFAKTRHWLVRRKPEVKEAAPVAPWPKSPKGLWTFMGFQDSGNTHARFQIHSTSDEFKKYVGAHLVAQTAPIYPSMFQHVMAREALVSLLEDSDMIPELENMENDAPLCLDESRFVWLDAHRTDSESTSWEFRITSVDKDNAGSNATQHVSGRLLFRSLGDSTSVFTTFERLVNRRRPLDLLDGQEAEDVIQGSRNIYKVFAPVVQYNDDSYKGLQKLAASGNESAGRIVKQDAEQTILSVGLADTFCQVAGIYLNCMAECEDGKMYLSNRVERWIRSPNVPLDSRPNQWEVHAIHNRPSPKAYVSDLFVFDSATGKLVWVIIGLHFVEVSIAGMSRLLGRCTGVQSTQQVAALAPESLPVLPGIASPAAVPVAKAPANKPKTKTSTSSPTKKAPGRDVLNGVRELFCNLLGLEPEDIRPGSDLVELGIDSLLAMEVAREVEKAFSIKFELEELMQMTDVRSLVNCIQASMGASDSSTTDGDLSDGFDEVSAAGIQTPPSEPAEDVKIPSIGSAPITGHLSADSIIEAFTETKLLTDRFIEQNGLSGYSNYVQPKLTELVVAHTLDAFDQLGCSLCSVQEGQIIKRLPYLPKHDKVIAVLTGLLEKARLIDLDGSTMIRTAVPLPTKSAPQLLQELLHEYPEHAYDHKLTSLTGSRLADCLGGKTEAIQLLFGSAEGRELAAGMYGKSPINVAWLRQLQHFWQRFLAHLPQQQQEPINILEMGAGTGGTTAALLPLLASSGVPVRYTATDISPSLVAGLRKRFKDYPWMRFEVIDIEEEPPTKLLETQHVVLATNCVHATHSLAVTTKNIHRILRPDGFLVMLEMTEAVPWVDSVFGLVEGWWLFNDGRTHALAQPDFWKRTLHANGYGHVNWSDGQLPENSIQRIIIALASSESQNLVSICPPAPSITTADFAARQAVVDSLVQKHTHDFAVPTSLPISQTNNDSFRCVLVTGATGSLGSHLVAHFAAQPDVRKVICLNRVSGSDATTRQLEALQSRGLQFNQNILLKIEAIETNSSAPMLGLSGNEYQHLVNCVTDVAHNAWAMSMTRPARGFEAQFKALRNLIDLCRDAACHRRAGMEKIGFQFVSSVSVVGCHPFLTNEAWVPEQRVNVASALPMGYADAKLICEKMLDETLHRYPDHFRTMAVRVGQISGSKVNGYWNPVEHLVHLIKSSQSLGVLPDLDGVLSWCPVNDVASTLGDLLLGCNTPAYPIYHIENPIRQPWPEMISILSDALDIPRTNIIPYGEWLQRVSNCPPSIPASENPAVRLVDFFQTDFLRMSCGGMILDTTHSKEHSTTLRSLGPIDRELVMKYIRAWKDSGFLL"}, {"id": null, "hits": [], "name": "RMZ43664.1", "ipg": null, "start": 903864, "end": 904881, "strand": -1, "sequence": "MSEILVITCPSGKQCSLLIPLLYNKGKFHLRLAAHSEASAQKLKAQYPDADVVTTDLQSLSDCRKLLHGATAINAVLPSLHSHEKEIGFNLIDATVAESRREGNVIKHFVFSSVLGTQHRNLLQHDLKSYVEERLFLSPLDCWTILKPTNFLDAYPVAALAAQEHPVLEKWWKPEHANSVIALADLAEASAKVLNEREKHYLAEYPLCSTMPISETEIIQIIEKRIGKKIELKTPSFETGVNKLIRALYGGEEKGDGELGLGLASEGDLRGDLVRDTVEHLILFYNRRGLKGSPNVLRWLLGREPTSVVQWVDGIALA"}, {"id": null, "hits": [], "name": "RMZ43659.1", "ipg": null, "start": 908322, "end": 908652, "strand": 1, "sequence": "MSEKYDWLVQIPVNASDMKAWANARDAHLLHLKPYVADGTIVFAGPTLAAHPKEPEDKMEITSSVMMFRARTEEEVRAIVSKNAFVEAGVWDMDRAVVAPFKCGVRTAL"}, {"id": null, "hits": [], "name": "RMZ43431.1", "ipg": null, "start": 911149, "end": 911953, "strand": 1, "sequence": "MIVNANDSTLHLPRILCLHGGGTNARIFRMQCRVLERMLHPHFRLVFAEAPLPARPGPDVTSVYKDYGPFKAWLRVRPEDLAQNAHDIVRKIEESLAAARLADDCRGATGDWVGLLGFSQGAHLAVGILATQQELRRRGEDDKVWPAYRFAVLLAGRGPLRWLRPDLPMPRGFVDAGQCTTGGEPLVAVDLLQDNRLRTPTVHVHGQTDPGLELHRRLLYQNCDTCMTRLVEWGGNHRVPIKVRDAASVVEQILSVAQQTGVLDGSL"}, {"id": null, "hits": [], "name": "RMZ43679.1", "ipg": null, "start": 914286, "end": 914745, "strand": -1, "sequence": "MTQKTIFQGDTKAQSHVSVGSSIYSEKQGASCTVHGSSQTPHLDRQLQQLQTKEILQALTVALNDIADERQCTKCAVETASGLLTGYVREVKAAKKNGQYSKEEKKALKKEIKDLAKGVKRDVKALWLEGNSN"}, {"id": null, "hits": [], "name": "RMZ43588.1", "ipg": null, "start": 915306, "end": 917278, "strand": -1, "sequence": "MGVPCITNTARRPRGPRKGHVNVLRSRIGGSYLCEKLPDISANLIVRSTASLERQLYENSEAQPSRRENSTSTRQALEVDQVVKVDLNEIERVSMVHSQGSPDDFFPDTQSIGLPKWPSVIPSLELDSEWCKHIGPFPESIYVSPALTPSSNIPTSMSTSCPIDASIRPLELGSQAMTPQFLPVHLPVQLSPLERADLDDLFFDRAYPFAPIVHQQRYYARATHESDAREPLTSLQYAIRTLAASMGTQFQGVLPLLYTHTCCLLDVWEQKMPNEALPIEVVQARLLLVLYEILKSNPSKGWISAGRCFHLVHLVKLDQIDNPNSWQTSNLSWIEVEERRRTFWTAYALDRYANLILTRLPAPETAFRHQQAVTTEYLAPAIAKKGDQQLSPYAKSIVMLTILARCLSHRNQCNVERILDPTSQECIVRHRALDTILSHEIQTTLSSAAAGFEPCDPTFLFTNMLAQTAVLVLFTALDSVPEVAEMYQDMYGSYETKASMATERVLSQAQKLSQVHPFTPIVLFICAEFSRSCNGFNQNFAAQSKAISATLSDMAPINSLARMLELELQRNLEIVPGAISF"}, {"id": null, "hits": [], "name": "CA14_009144", "ipg": null, "start": 918615, "end": 919058, "strand": -1, "sequence": ""}], "score": 6.1332, "start": 905146, "end": 914058, "number": 205}]}, {"accession": "CP061805.2", "subjects": [{"id": null, "hits": [{"query": "QCO93106.1", "subject": "UDD55026.1", "identity": 53.526, "coverage": 93.61022364217251, "evalue": 7.06e-116, "bitscore": 348.0}], "name": "UDD55026.1", "ipg": "216438824", "start": 1037521, "end": 1038627, "strand": 1, "sequence": null}, {"id": null, "hits": [{"query": "QCO93107.1", "subject": "UDD55807.1", "identity": 48.708, "coverage": 97.12230215827337, "evalue": 3.4e-76, "bitscore": 244.0}], "name": "UDD55807.1", "ipg": "216437670", "start": 3244538, "end": 3245397, "strand": 1, "sequence": null}, {"id": null, "hits": [{"query": "QCO93107.1", "subject": "UDD55027.1", "identity": 46.125, "coverage": 97.12230215827337, "evalue": 3.53e-72, "bitscore": 233.0}], "name": "UDD55027.1", "ipg": "78075237", "start": 1039076, "end": 1039984, "strand": -1, "sequence": null}, {"id": null, "hits": [{"query": "QCO93108.1", "subject": "UDD55024.1", "identity": 55.708, "coverage": 77.3851590106007, "evalue": 3.32e-80, "bitscore": 259.0}], "name": "UDD55024.1", "ipg": "5099306", "start": 1034857, "end": 1036159, "strand": 1, "sequence": null}, {"id": null, "hits": [{"query": "QCO93109.1", "subject": "UDD55022.1", "identity": 53.182, "coverage": 97.98206278026906, "evalue": 2.78e-168, "bitscore": 492.0}], "name": "UDD55022.1", "ipg": "216438801", "start": 1031072, "end": 1032552, "strand": -1, "sequence": null}, {"id": null, "hits": [{"query": "QCO93113.1", "subject": "UDD54879.1", "identity": 42.693, "coverage": 87.03703703703704, "evalue": 4.02e-72, "bitscore": 249.0}], "name": "UDD54879.1", "ipg": "216437598", "start": 615203, "end": 617303, "strand": -1, "sequence": null}], "clusters": [{"indices": [4, 3, 0, 2], "subjects": [], "intermediate_genes": [{"id": null, "hits": [], "name": "UDD55020.1", "ipg": null, "start": 1028320, "end": 1029824, "strand": 1, "sequence": "MSTSCPIDASIRPLELGSQAMTPQFLPVHLPVQLSPLERADLDDLFFDRAYPFAPIVHQQRYYARATHESDAREPLTSLQYAIRTLAASMGTQFQGVLPLLYTHTCCLLDVWEQKMPNEALPIEVVQARLLLVLYEILKSNPSKGWISAGRCFHLVHLVKLDQIDNPNSWQTSNLSWIEVEERRRTFWTAYALDRYANLILTRLPAPETAFRHQQAVTTEYLAPAIAKKGDQQLSPYAKSIVMLTILARCLSHRNQCNVERILDPTSQECIVRHRALDTILSHEIQTTLSSAAAGFEPCDPTFLFTNMLAQTAVLVLFTALDSVPEVAEMYQDMYGSYETKASMATERVLSQAQKLSQVHPFTPIVLFICAEFSRSCNGFNQNFAAQSKAISATLSDMAPINSLARMLELELQRNLEIVPGAISF"}, {"id": null, "hits": [], "name": "UDD55021.1", "ipg": null, "start": 1030385, "end": 1030844, "strand": 1, "sequence": "MTQKTIFQGDTKAQSHVSVGSSIYSEKQGASCTVHGSSQTPHLDRQLQQLQTKEILQALTVALNDIADERQCTKCAVETASGLLTGYVREVKAAKKNGQYSKEEKKALKKEIKDLAKGVKRDVKALWLEGNSN"}, {"id": null, "hits": [], "name": "UDD55023.1", "ipg": null, "start": 1033139, "end": 1033981, "strand": -1, "sequence": "MIVNANDSTLHLPRILCLHGGGTNARIFRMQCRVLERMLHPHFRLVFAEAPLPARPGPDVTSVYKDYGPFKAWLRVRPEDLAQNAHDIVRKIEESLAAARLADDCRGATGDWVGLLGFSQGAHLAVGILATQQELRRRGEDDKVWPAYRFAVLLAGRGPLRWLRPDLPMPRGFVDAGQCTTGGEPLVAVDLLQDNRLRTPTVHVHGQTDPGLELHRRLLYQNCDTCMTRLVEWGGNHRVPIKVRDAASVVEQILSVAQQTGVLDGSL"}, {"id": null, "hits": [], "name": "UDD55025.1", "ipg": null, "start": 1036478, "end": 1036808, "strand": -1, "sequence": "MSEKYDWLVQIPVNASDMKAWANARDAHLLHLKPYVADGTIVFAGPTLAAHPKEPEDKMEITSSVMMFRARTEEEVRAIVSKNAFVEAGVWDMDRAVVAPFKCGVRTAL"}, {"id": null, "hits": [], "name": "UDD55028.1", "ipg": null, "start": 1040249, "end": 1041266, "strand": 1, "sequence": "MSEILVITCPSGKQCSLLIPLLYNKGKFHLRLAAHSEASAQKLKAQYPDADVVTTDLQSLSDCRKLLHGATAINAVLPSLHSHEKEIGFNLIDATVAESRREGNVIKHFVFSSVLGTQHRNLLQHDLKSYVEERLFLSPLDCWTILKPTNFLDAYPVAALAAQEHPVLEKWWKPEHANSVIALADLAEASAKVLNEREKHYLAEYPLCSTMPISETEIIQIIEKRIGKKIELKTPSFETGVNKLIRALYGGEEKGDGELGLGLASEGDLRGDLVRDTVEHLILFYNRRGLKGSPNVLRWLLGREPTSVVQWVDGIALA"}, {"id": null, "hits": [], "name": "UDD55029.1", "ipg": null, "start": 1041968, "end": 1044984, "strand": 1, "sequence": "MVNSGSNIKSESLTLVFGPQDPNLDNTFLQSLRTTLLETPELQWILETLTQLPQEWQKISDAHSELAAFQGQRYLQLLNEWVRRGTLPSNLFPLPNVLVTPLVVTTQLAQYTKFITQLNPGITSNDSLQGALKLDTETAGLCTGLISSAAVAISGTLAELQKHGAAAIRIATAIGALVDAGDSEREDGDKWESLAVGWTAHGTESKLESIVDGFPEAYVSVISEARLATLTVLKADTPKLLEKLKAAGVIFTKTALRGPFHCGKRKDQVASLLQLFDSDPSFQFPHASQLAFSTRSADSGKFRIEDKLHHAAARAMLTDKADWHKLFTALHESTSTRPSLTICFGSQRFVPQWFLRKLGPKLVYAADLDANPDQLPPALGALLGPIEDDAIAVVGMACHFPGGSDLDEFWDTICAAESQCTEVPSDRINFDYAAWRENDEKRKWFGNFVRDYDAFDHKFFQKSPRETVSSDPQHRMMLQVAYQAVQQSGYFSKAAIDQHVGCYVGIGVVDYENNVACHAPTAYTATGNLKSFAAGKISHFFGWSGPGVTIDTACSSSALAVHHACNAILNGECNAALAGGVNVMTSPEWYQNLDGASFLSPTGQCKPFDEAADGYCRGEGAGAVFLKKLSAAMEDGDQVLGVIRGSSVNQNANCSAITAPSVQSLTCVFNTVLRKARLDPKQISVVEAHGTGTQVGDRAEYDSVRRVLGGPGRAEPLSLGSVKGLIGHLECASGVAALIKVLLMIQNGAIPPQSSFRTISSKLDASPLDNIEISTCLRPWATGSRAALINNYGASGSNASLVITQADHAEAQSEAPRVVEAFAGKRPFWFSGIDDQSLRSYAAKMVRFLKTRKPNDNRFTIDNLSYQLAHQSNRSLGQSLIFSCASVAELEAKLASFADGWSELKSTQRQQSSRPVILCFGGQKSNFVGLDREAYDHFELLRTHLDQCHEICLSLGLDGIIPAIFERTPRSSIVELQTMQFALQYSCAKSWIDSGVQVAALVGHSFGELTAMCVCGTLSVRDTLKMIVGRARLLEEKWGPDRGSMMAVDGELESIQRLLRETNAAHTTEPPVNIACFNGPRQFTLAGTSKAMAVVKQTLSSNPFFSSIKAKQLDTTHAFHSVLVDPLVPELEKLGEDLIFRSPVIPHERATQEAIRDPPAFNVFASHMRDPVYFDQAVQRLAQKYPSSIWLESGSGSGVTALASRAAGSCGMVFQSINITGSGAVQNVADATFNLWKEGLNVSFWGHVGQTVKSLLLLPPYQFAKTRHWLVRRKPEVKEAAPVAPWPKSPKGLWTFMGFQDSGNTHARFQIHSTSDEFKKYVGAHLVAQTAPIYPSMFQHVMAREALVSLLEDSDMIPELENMENDAPLCLDESRFVWLDAHRTDSESTSWEFRITSVDKDNAGSNATQHVSGRLLFRSLGDSTSVFTTFERLVNRRRPLDLLDGQEAEDVIQGSRNIYKVFAPVVQYNDDSYKGLQKLAASGNESAGRIVKQDAEQTILSVGLADTFCQVAGIYLNCMAECEDGKMYLSNRVERWIRSPNVPLDSRPNQWEVHAIHNRPSPKAYVSDLFVFDSATGKLVWVIIGLHFVEVSIAGMSRLLGRCTGVQSTQQVAALAPESLPVLPGIASPAAVPVAKAPANKPKTKTSTSSPTKKAPGRDVLNGVRELFCNLLGLEPEDIRPGSDLVELGIDSLLAMEVAREVEKAFSIKFELEELMQMTDVRSLVNCIQASMGASDSSTTDGDLSDGFDEVSAAGIQTPPSEPAEDVKIPSIGSAPITGHLSADSIIEAFTETKLLTDRFIEQNGLSGYSNYVQPKLTELVVAHTLDAFDQLGCSLCSVQEGQIIKRLPYLPKHDKVIAVLTGLLEKARLIDLDGSTMIRTAVPLPTKSAPQLLQELLHEYPEHAYDHKLTSLTGSRLADCLGGKTEAIQLLFGSAEGRELAAGMYGKSPINVAWLRQLQHFWQRFLAHLPQQQQEPINILEMGAGTGGTTAALLPLLASSGVPVRYTATDISPSLVAGLRKRFKDYPWMRFEVIDIEEEPPTKLLETQHVVLATNCVHATHSLAVTTKNIHRILRPDGFLVMLEMTEAVPWVDSVFGLVEGWWLFNDGRTHALAQPDFWKRTLHANGYGHVNWSDGQLPENSIQRIIIALASSESQNLVSICPPAPSITTADFAARQAVVDSLVQKHTHDFAVPTSLPISQTNNDSFRCVLVTGATGSLGSHLVAHFAAQPDVRKVICLNRVSGSDATTRQLEALQSRGLQFNQNILLKIEAIETNSSAPMLGLSGNEYQHLVNCVTDVAHNAWAMSMTRPARGFEAQFKALRNLIDLCRDAACHRRAGMEKIGFQFVSSVSVVGCHPFLTNEAWVPEQRVNVASALPMGYADAKLICEKMLDETLHRYPDHFRTMAVRVGQISGSKVNGYWNPVEHLVHLIKSSQSLGVLPDLDGVLSWCPVNDVASTLGDLLLGCNTPAYPIYHIENPIRQPWPEMISILSDALDIPRTNIIPYGEWLQRVSNCPPSIPASENPAVRLVDFFQTDFLRMSCGGMILDTTHSKEHSTTLRSLGPIDRELVMKYIRAWKDSGFLL"}], "score": 6.1332, "start": 1031072, "end": 1039984, "number": 206}]}, {"accession": "QQZZ01000127.1", "subjects": [{"id": null, "hits": [{"query": "QCO93107.1", "subject": "RMZ39936.1", "identity": 48.708, "coverage": 97.12230215827337, "evalue": 3.4e-76, "bitscore": 244.0}], "name": "RMZ39936.1", "ipg": "216437670", "start": 53433, "end": 54292, "strand": 1, "sequence": null}], "clusters": []}, {"accession": "QQZZ01000087.1", "subjects": [{"id": null, "hits": [{"query": "QCO93109.1", "subject": "RMZ44105.1", "identity": 47.393, "coverage": 93.94618834080718, "evalue": 2.36e-128, "bitscore": 390.0}], "name": "RMZ44105.1", "ipg": "216439028", "start": 1530837, "end": 1532327, "strand": 1, "sequence": null}, {"id": null, "hits": [{"query": "QCO93110.1", "subject": "RMZ44475.1", "identity": 41.319, "coverage": 99.17971662938105, "evalue": 0.0, "bitscore": 1974.0}], "name": "RMZ44475.1", "ipg": "216439142", "start": 1510812, "end": 1518576, "strand": -1, "sequence": null}], "clusters": []}, {"accession": "CP061811.2", "subjects": [{"id": null, "hits": [{"query": "QCO93109.1", "subject": "UDD65984.1", "identity": 47.17, "coverage": 93.94618834080718, "evalue": 2.77e-126, "bitscore": 385.0}], "name": "UDD65984.1", "ipg": "347185000", "start": 2908156, "end": 2909646, "strand": 1, "sequence": null}, {"id": null, "hits": [{"query": "QCO93110.1", "subject": "UDD65979.1", "identity": 41.319, "coverage": 99.17971662938105, "evalue": 0.0, "bitscore": 1974.0}], "name": "UDD65979.1", "ipg": "216439142", "start": 2888131, "end": 2895895, "strand": -1, "sequence": null}], "clusters": []}, {"accession": "QQZZ01000144.1", "subjects": [{"id": null, "hits": [{"query": "QCO93113.1", "subject": "RMZ39430.1", "identity": 47.385, "coverage": 84.92063492063492, "evalue": 1.34e-79, "bitscore": 269.0}], "name": "RMZ39430.1", "ipg": "216437406", "start": 23754, "end": 25939, "strand": 1, "sequence": null}], "clusters": []}, {"accession": "CP061806.2", "subjects": [{"id": null, "hits": [{"query": "QCO93113.1", "subject": "UDD59295.1", "identity": 50.0, "coverage": 68.25396825396825, "evalue": 2.46e-73, "bitscore": 248.0}], "name": "UDD59295.1", "ipg": "496653058", "start": 6242250, "end": 6243807, "strand": -1, "sequence": null}], "clusters": []}, {"accession": "QQZZ01000130.1", "subjects": [{"id": null, "hits": [{"query": "QCO93113.1", "subject": "RMZ39669.1", "identity": 42.693, "coverage": 87.03703703703704, "evalue": 4.02e-72, "bitscore": 249.0}], "name": "RMZ39669.1", "ipg": "216437598", "start": 615204, "end": 617304, "strand": -1, "sequence": null}], "clusters": []}, {"accession": "QQZZ01000174.1", "subjects": [{"id": null, "hits": [{"query": "QCO93113.1", "subject": "RMZ37751.1", "identity": 42.675, "coverage": 79.8941798941799, "evalue": 1.67e-61, "bitscore": 222.0}], "name": "RMZ37751.1", "ipg": "216436754", "start": 746349, "end": 748694, "strand": 1, "sequence": null}, {"id": null, "hits": [{"query": "QCO93114.1", "subject": "RMZ37986.1", "identity": 44.715, "coverage": 85.11627906976744, "evalue": 1.35e-87, "bitscore": 283.0}], "name": "RMZ37986.1", "ipg": "28385967", "start": 1483899, "end": 1485150, "strand": -1, "sequence": null}], "clusters": []}, {"accession": "CP061804.2", "subjects": [{"id": null, "hits": [{"query": "QCO93113.1", "subject": "UCK59081.1", "identity": 42.675, "coverage": 79.8941798941799, "evalue": 1.82e-61, "bitscore": 222.0}], "name": "UCK59081.1", "ipg": "491670816", "start": 5588887, "end": 5591235, "strand": 1, "sequence": null}, {"id": null, "hits": [{"query": "QCO93114.1", "subject": "UCK59379.1", "identity": 44.715, "coverage": 85.11627906976744, "evalue": 1.35e-87, "bitscore": 283.0}], "name": "UCK59379.1", "ipg": "28385967", "start": 6326418, "end": 6327669, "strand": -1, "sequence": null}], "clusters": []}]}, {"name": "Aspergillus flavus", "strain": "AF13", "scaffolds": [{"accession": "CP059859.1", "subjects": [{"id": null, "hits": [{"query": "QCO93106.1", "subject": "QMW39270.1", "identity": 53.526, "coverage": 93.61022364217251, "evalue": 1.79e-115, "bitscore": 347.0}], "name": "QMW39270.1", "ipg": "21863981", "start": 1045170, "end": 1046276, "strand": 1, "sequence": null}, {"id": null, "hits": [{"query": "QCO93107.1", "subject": "QMW39271.1", "identity": 46.125, "coverage": 97.12230215827337, "evalue": 2.07e-72, "bitscore": 234.0}], "name": "QMW39271.1", "ipg": "347185805", "start": 1046725, "end": 1047633, "strand": -1, "sequence": null}, {"id": null, "hits": [{"query": "QCO93107.1", "subject": "QMW39936.1", "identity": 49.077, "coverage": 97.12230215827337, "evalue": 3.78e-71, "bitscore": 246.0}], "name": "QMW39936.1", "ipg": "347182272", "start": 3189953, "end": 3193943, "strand": 1, "sequence": null}, {"id": null, "hits": [{"query": "QCO93108.1", "subject": "QMW39268.1", "identity": 55.909, "coverage": 77.73851590106007, "evalue": 2.08e-81, "bitscore": 263.0}], "name": "QMW39268.1", "ipg": "347185807", "start": 1042506, "end": 1043808, "strand": 1, "sequence": null}, {"id": null, "hits": [{"query": "QCO93109.1", "subject": "QMW39266.1", "identity": 53.409, "coverage": 97.98206278026906, "evalue": 1.66e-168, "bitscore": 493.0}], "name": "QMW39266.1", "ipg": "347185824", "start": 1038722, "end": 1040181, "strand": -1, "sequence": null}, {"id": null, "hits": [{"query": "QCO93113.1", "subject": "QMW39125.1", "identity": 44.051, "coverage": 81.74603174603175, "evalue": 5.73e-68, "bitscore": 244.0}], "name": "QMW39125.1", "ipg": "347185729", "start": 596408, "end": 601347, "strand": -1, "sequence": null}], "clusters": [{"indices": [4, 3, 0, 1], "subjects": [], "intermediate_genes": [{"id": null, "hits": [], "name": "QMW39264.1", "ipg": null, "start": 1035370, "end": 1037474, "strand": 1, "sequence": "IPMSNITTEPTKSRRQNKGLACEECRSRKLKCDMSQPQCSTCRNMGVPCITNTARRPRGPRKGHVNVLRSRIGGSYLCEKLPDISANLIVRSTASLERQLYENSEAQPSRRENSTSTRQALEVDQVVKVDLNEIERVSMVHSQGSPDDFFPDTQSIGLPKWPSVISSLELDSEWCKHIGPFPESIYVSPALTPSSNIPTSMSTSCPIDASIRPLELGSQAMTPQFLPVHLPVQLSPLERADLDDLFFDRAYPFAPIVHQQRYYARATHESDAREPLTSLQYAIRTLAASMGTQFQGVLPLLYTHTCCLLDVWEQKMPNEALPIEVVQARLLLVLYEILKSNPSKGWISAGRCFHLVHLVKLDQIDNPNSWQTSNLSWIEVEERRRTFWTAYALDRYANLILTRLPAPETAFRHQQAVTTEYLAPAIAKKGDQQLSPYAKSIVMLTILARCLSHRNQCNVERILDPTSQECIVRHRALDTILSHEIQTTLSSAAAGFEPCDPTFLFTNMLAQTAVLVLFTALDSVPEVAEMYQDMYGSYETKASMATERVLSQAQKLSQVHPFTPIVLFICAEFSRSCNGFNQNFAAQSKAISATLSDMAPINSLARMLELELQRNLEIVPGAIGF"}, {"id": null, "hits": [], "name": "QMW39265.1", "ipg": null, "start": 1038035, "end": 1038494, "strand": 1, "sequence": "MTQKTIFQGDTKAQSHVSVGSSIYSEKQGTSCTVHGSSQTPHLDRQLQQPQTKEILQALTVALNDIADERQCTKCAVETASGLLTGYVREVKAAKKNGQYSKEERKALKKEIKDLAKGVKRDVKALWLEGNSN"}, {"id": null, "hits": [], "name": "QMW39267.1", "ipg": null, "start": 1040826, "end": 1041630, "strand": -1, "sequence": "MIVNANDSTLHLPRILCLHGGGTNARIFRMQCRVLERMLHPHFRLVFAEAPLPARPGPDVTSVYKDYGPFKAWLRVRPEDLAQNAHDIVRKIEESLAAARLADDCRGATGDWVGLLGFSQGAHLAVGILATQQELRRRGEDDKVWPAYRFAVLLAGRGPLRWLRPDLPMPRGFVDAGQCTTGGEPLVAVDLLQDNRLRTPTVHVHGQTDPGLELHRRLLYQNCDTCMTRLVEWGGNHRVPIKVRDAASVVEQILSVAQQTGVLDGSL"}, {"id": null, "hits": [], "name": "QMW39269.1", "ipg": null, "start": 1044127, "end": 1044457, "strand": -1, "sequence": "MSEKYDWLVQIPVNASDMKAWANARDAHLLHLKPYVADGTIVFAGPTLAAHPKEPEDKMEITSSVMMFRARTEEEVRAIVSKNAFVEAGVWDMDRAVVAPFKCGVRTAL"}, {"id": null, "hits": [], "name": "QMW39272.1", "ipg": null, "start": 1047898, "end": 1048915, "strand": 1, "sequence": "MSEILVITCPSGKQCSLLIPLLYNKGKFHLRLAAHSEASAQKLKAQYPDADVVTTDLQSLSDCRKLLHGATAINAVLPSLHSHEKEIGFNLIDATVAESRREGNVIKHFVFSSVLGTQHRNLLQHDLKSYVEERLFLSPLDCWTILKPTNFLDAYPVAALAAQEHPVLEKWWKPEHANSVIALADLAEASAKVLNEREKHYLAEYPLCSTMPISETEIIQIIEKRIGKKIELKTPSFETGVNKLIRVLYGGEEKGDGELGLGLASEGDLRGDLVRDTVEHLILFYNRRGLKGSPNVLRWLLGREPTSVVQWVDGIALA"}, {"id": null, "hits": [], "name": "QMW39273.1", "ipg": null, "start": 1049617, "end": 1052633, "strand": 1, "sequence": "MVNSGSNIKSESLTLVFGPQDPNLDNTFLQSLRTTLLETPELQWILETLTQLPQEWQKISDAHSELAAFQGQRYLQLLNEWVRRGTLPSNLFPLPNILVTPLVVTTQLAQYTKFITQLNPGITSNDSLQGALKLDTETAGLCTGLISSAAVAISGTLAELQKHGAAAIRIATAIGALVDAGDSEREDGDKWESLAVGWTAHGTESKLESIVDGFPEAYVSVISEARLATLTVLKADAPELLEKLKSAGVICTKTALRGPFHCGKRKDQAASLLQLFDSDPSFQFPHASQLAFSTRSAESGKFRIEDKLHHAAARAMLTDKADWHKLFTALHESTSTRPSLTICFGSQRFVPQWFLRKLGPKLAYAADLDANPRQLPPALGALLGPIEDDAIAVVGMACHFPGGSDLDEFWDTICAAESQCTEVPSDRINFDYAAWRENDEKRKWFGNFVRDYDAFDHKFFQKSPRETVSSDPQHRMMLQVAYQAVQQSGYLSKAAIDQHVGCYVGIGVVDYENNVACHAPTAYTATGNLKSFAAGKISHFFGWSGPGVTIDTACSSSALAVHHACNAILNGECNAALAGGVNVMTSPEWYQNLDGASFLSPTGQCKPFDEAADGYCRGEGAGAVFLKKLSAAMEDGDQVLGVIRGSSVNQNANCSAITAPSVQSLTGVFNTVLRKARLDPKQISVVEAHGTGTQVGDRAEYDSVRRVLGGPGRAEPLSLGSVKGLIGHLECASGVAALIKVLLMIQNGAIPPQSSFRTISSKLDASPLDNIEISTCLRPWATGSRAALINNYGASGSNASLVITQADHAEVQSEAPRVVEAFAGKRPFWFSGIDDQSLRSYAAKMVRFLQTRKPNDNRFTVDNLSYQLARQSNRSLGQSLIFSCASVAELEAKLASFADGWSELKSTQRQQSSRPVILCFGGQKSNFVGLDREAYDHFKVLRTHLDQCHEICLSLGLGGIIPAIFERTPRSSIVELQTMQFALQYSCAKSWIDSGVQVAALVGHSFGELTAMCVCGTLSVRDTLKMIVGRARLLEEKWGPDRGSMMAVDGELESIQRLLRETNAAHTTEPPVNIACFNGPRQFTLAGTSKAMAVVKQTLSSNPFFSSIKAKQLDTTHAFHSVLVDPLVPELEKLGEDLIFRSPVIPHERATQEAIRDPPAFNVFASHMRDPVYFDQAVQRLAQKYPSSIWLEAGSGSGVTALASRAAGSCGMVFQSINITGSGAVQNVADATFNLWKEGLNVSFWGHVGQTVKSLLLLPPYQFAKTRHWLVRRKPEVKEAAPVAPWPKSPKGLWTFMGFQDSGNTHARFQIHSTSDEFKKYVGAHLVAQTAPICPSMFQHVMAREALVSLLEDSDMIPELENMENDAPLCLDESRFVWLDAHRTDSESTSWEFRITSVDKDNAGSNATQHVSGRLLFRSLGDSTSVFTTFERLVNRRRPLDLLDGQEAEDVIQGSRNIYKVFAPVVQYNDDSYKGLQKLAASGNESAGRIVKQDAEQTILSVGLADTFCQVAGIYLNCMAECEDGKMYLSNRVERWIRSPNVPLDSRPNQWEVHAIHNRPSPKAYVSDLFVFDSATGKLVWVIIGLHFVEVSIAGMSRLLGRYTGVQSTQQVAALAPEPLPVLPGIASPAAVPVAKPPANKPKTKTSTSSPTKKAPGRDVLNGVRELFCNLLGLEPEDIRPGSDLVELGIDSLLAMEVAREVEKAFSIKFELEELMQMTDVRSLVNCIQASMGASDSSTTDGDLSDGFDEASAAGIQTPPSEPAEDVKMPSIGSAPITGHLSADSIIEAFTETKLLTDRFIEQNGLSGYSNYVQPKLTELVVAHTLDAFDQLGCSLRSVQEGQIIKRLPYLPKHDKVIAVLTGLLEKARLIDLDGSTMIRTAVPLPTKSAPQLLQELLHEYPEHAYDHKLTSLTGSRLADCLGGKTEAIQLLFGSAEGRELAAGMYGKSPINVAWLRQLQHFWQRFLAHLPQQQQEPINILEMGAGTGGTTAALLPLLASSGVPVRYTATDISPSLVAGLRKRFKDYPWMRFEVIDIEEEPPTKLLETQHVVLATNCVHATHSLAVTTKNIHRILRPDGFLVMLEMTEAVPWVDSVFGLVEGWWLFNDGRTHALAQPDFWKRTLHANGYGHVNWSDGQLPENSIQRIIIALASSESQNLVSICPPAPSITTADFAARQAVVDSLVQKHTHDFAVPTSLPISQTNNDSFRCVLVTGATGSLGSHLVAHFAAQPDVRKVICLNRVSGSDATTRQLKALQSRGLQLNQNILLKIEAIETNSAAPMLGLSGNEYQHLVNCVTDVAHNAWAMSMTRPARGFEPQFKALRNLIDLCRDAACHRRAGMEKIGFQFVSSVSVVGCHPFLTNEAWVPEQRVNVASALPMGYADAKLICEKMLDETLHRYPDHFRTMAVRVGQISGSKVNGYWNPVEHLVHLIKSSQSLGVLPDLDGVLSWCPVNDVASTLGDLLLGCNTPAYPIYHIENPIRQPWPEMISILSDALDIPRTNIIPYGEWLQRVSNCPPSIPASENPAVRLVDFFQTDFLRMSCGGMILDTTHSKEHSTTLRSLGPIDRELVMKYIRAWKDSGFLL"}], "score": 6.1337, "start": 1038722, "end": 1047633, "number": 207}]}, {"accession": "CP059865.1", "subjects": [{"id": null, "hits": [{"query": "QCO93109.1", "subject": "QMW48718.1", "identity": 46.934, "coverage": 93.94618834080718, "evalue": 7.11e-125, "bitscore": 382.0}], "name": "QMW48718.1", "ipg": "347188284", "start": 2867660, "end": 2869150, "strand": 1, "sequence": null}, {"id": null, "hits": [{"query": "QCO93110.1", "subject": "QMW48714.1", "identity": 41.33, "coverage": 99.10514541387025, "evalue": 0.0, "bitscore": 1971.0}], "name": "QMW48714.1", "ipg": "347188285", "start": 2847649, "end": 2855413, "strand": -1, "sequence": null}], "clusters": []}, {"accession": "CP059860.1", "subjects": [{"id": null, "hits": [{"query": "QCO93113.1", "subject": "QMW40941.1", "identity": 46.769, "coverage": 84.92063492063492, "evalue": 2.19e-78, "bitscore": 266.0}], "name": "QMW40941.1", "ipg": "276683501", "start": 17831, "end": 20016, "strand": 1, "sequence": null}, {"id": null, "hits": [{"query": "QCO93115.1", "subject": "QMW41162.1", "identity": 44.286, "coverage": 90.52631578947368, "evalue": 3.28e-75, "bitscore": 250.0}], "name": "QMW41162.1", "ipg": "347182620", "start": 689876, "end": 691984, "strand": 1, "sequence": null}], "clusters": []}, {"accession": "CP059858.1", "subjects": [{"id": null, "hits": [{"query": "QCO93113.1", "subject": "QMW38588.1", "identity": 42.675, "coverage": 79.8941798941799, "evalue": 1.87e-61, "bitscore": 222.0}], "name": "QMW38588.1", "ipg": "347185617", "start": 5824377, "end": 5826725, "strand": 1, "sequence": null}, {"id": null, "hits": [{"query": "QCO93114.1", "subject": "QMW38839.1", "identity": 44.715, "coverage": 85.11627906976744, "evalue": 1.3e-87, "bitscore": 284.0}], "name": "QMW38839.1", "ipg": "347185635", "start": 6555818, "end": 6557069, "strand": -1, "sequence": null}], "clusters": []}]}, {"name": "Aspergillus flavus", "strain": "NRRL 118543", "scaffolds": [{"accession": "NWUH02000258.1", "subjects": [{"id": null, "hits": [{"query": "QCO93106.1", "subject": "RAQ60764.1", "identity": 53.526, "coverage": 93.61022364217251, "evalue": 1.79e-115, "bitscore": 347.0}], "name": "RAQ60764.1", "ipg": "21863981", "start": 322478, "end": 323584, "strand": 1, "sequence": null}, {"id": null, "hits": [{"query": "QCO93107.1", "subject": "RAQ60765.1", "identity": 46.125, "coverage": 97.12230215827337, "evalue": 1.23e-72, "bitscore": 234.0}], "name": "RAQ60765.1", "ipg": "194236427", "start": 324033, "end": 324941, "strand": -1, "sequence": null}, {"id": null, "hits": [{"query": "QCO93109.1", "subject": "RAQ60869.1", "identity": 53.409, "coverage": 97.98206278026906, "evalue": 1.44e-168, "bitscore": 493.0}], "name": "RAQ60869.1", "ipg": "194236491", "start": 316029, "end": 317488, "strand": -1, "sequence": null}], "clusters": [{"indices": [2, 0, 1], "subjects": [], "intermediate_genes": [], "score": 4.1074, "start": 316029, "end": 324941, "number": 208}]}, {"accession": "NWUH02000248.1", "subjects": [{"id": null, "hits": [{"query": "QCO93109.1", "subject": "RAQ62008.1", "identity": 47.393, "coverage": 93.94618834080718, "evalue": 1.58e-128, "bitscore": 391.0}], "name": "RAQ62008.1", "ipg": "194237005", "start": 280887, "end": 282377, "strand": -1, "sequence": null}, {"id": null, "hits": [{"query": "QCO93110.1", "subject": "RAQ62007.1", "identity": 41.181, "coverage": 99.17971662938105, "evalue": 0.0, "bitscore": 1969.0}], "name": "RAQ62007.1", "ipg": "194237033", "start": 294628, "end": 302392, "strand": 1, "sequence": null}], "clusters": []}, {"accession": "NWUH02000142.1", "subjects": [{"id": null, "hits": [{"query": "QCO93113.1", "subject": "RAQ69109.1", "identity": 46.769, "coverage": 84.92063492063492, "evalue": 1.31e-78, "bitscore": 266.0}], "name": "RAQ69109.1", "ipg": "194234298", "start": 11204, "end": 13392, "strand": 1, "sequence": null}], "clusters": []}, {"accession": "NWUH02000029.1", "subjects": [{"id": null, "hits": [{"query": "QCO93113.1", "subject": "RAQ75392.1", "identity": 44.051, "coverage": 81.74603174603175, "evalue": 1.89e-70, "bitscore": 244.0}], "name": "RAQ75392.1", "ipg": "194240742", "start": 586875, "end": 588927, "strand": -1, "sequence": null}], "clusters": []}, {"accession": "NWUH02000047.1", "subjects": [{"id": null, "hits": [{"query": "QCO93113.1", "subject": "RAQ74127.1", "identity": 42.675, "coverage": 79.8941798941799, "evalue": 1.46e-61, "bitscore": 222.0}], "name": "RAQ74127.1", "ipg": "194235039", "start": 299707, "end": 302052, "strand": -1, "sequence": null}], "clusters": []}, {"accession": "NWUH02000152.1", "subjects": [{"id": null, "hits": [{"query": "QCO93114.1", "subject": "RAQ67962.1", "identity": 44.715, "coverage": 85.11627906976744, "evalue": 5.52e-87, "bitscore": 282.0}], "name": "RAQ67962.1", "ipg": "16302356", "start": 135142, "end": 136393, "strand": 1, "sequence": null}], "clusters": []}]}, {"name": "Aspergillus flavus", "strain": "NRRL 30797", "scaffolds": [{"accession": "NWUG02000902.1", "subjects": [{"id": null, "hits": [{"query": "QCO93106.1", "subject": "RAQ69700.1", "identity": 53.526, "coverage": 93.61022364217251, "evalue": 1.79e-115, "bitscore": 347.0}], "name": "RAQ69700.1", "ipg": "21863981", "start": 906995, "end": 908101, "strand": -1, "sequence": null}, {"id": null, "hits": [{"query": "QCO93107.1", "subject": "RAQ69701.1", "identity": 46.125, "coverage": 97.12230215827337, "evalue": 1.23e-72, "bitscore": 234.0}], "name": "RAQ69701.1", "ipg": "194236427", "start": 905638, "end": 906546, "strand": 1, "sequence": null}, {"id": null, "hits": [{"query": "QCO93109.1", "subject": "RAQ69696.1", "identity": 53.409, "coverage": 97.98206278026906, "evalue": 1.44e-168, "bitscore": 493.0}], "name": "RAQ69696.1", "ipg": "194236491", "start": 913091, "end": 914550, "strand": 1, "sequence": null}], "clusters": [{"indices": [1, 0, 2], "subjects": [], "intermediate_genes": [], "score": 4.1074, "start": 905638, "end": 914550, "number": 209}]}, {"accession": "NWUG02000321.1", "subjects": [{"id": null, "hits": [{"query": "QCO93109.1", "subject": "RAQ79136.1", "identity": 47.393, "coverage": 93.94618834080718, "evalue": 1.58e-128, "bitscore": 391.0}], "name": "RAQ79136.1", "ipg": "194237005", "start": 98074, "end": 99564, "strand": 1, "sequence": null}, {"id": null, "hits": [{"query": "QCO93110.1", "subject": "RAQ79131.1", "identity": 41.181, "coverage": 99.17971662938105, "evalue": 0.0, "bitscore": 1969.0}], "name": "RAQ79131.1", "ipg": "194237033", "start": 78059, "end": 85823, "strand": -1, "sequence": null}], "clusters": []}, {"accession": "NWUG02001589.1", "subjects": [{"id": null, "hits": [{"query": "QCO93113.1", "subject": "RAQ55876.1", "identity": 46.769, "coverage": 84.92063492063492, "evalue": 1.31e-78, "bitscore": 266.0}], "name": "RAQ55876.1", "ipg": "194234298", "start": 1289, "end": 3477, "strand": 1, "sequence": null}], "clusters": []}, {"accession": "NWUG02001505.1", "subjects": [{"id": null, "hits": [{"query": "QCO93113.1", "subject": "RAQ57637.1", "identity": 42.675, "coverage": 79.8941798941799, "evalue": 1.46e-61, "bitscore": 222.0}], "name": "RAQ57637.1", "ipg": "194235039", "start": 51849, "end": 54194, "strand": -1, "sequence": null}], "clusters": []}, {"accession": "NWUG02000472.1", "subjects": [{"id": null, "hits": [{"query": "QCO93114.1", "subject": "RAQ78373.1", "identity": 44.715, "coverage": 85.11627906976744, "evalue": 5.52e-87, "bitscore": 282.0}], "name": "RAQ78373.1", "ipg": "16302356", "start": 17899, "end": 19150, "strand": -1, "sequence": null}], "clusters": []}]}, {"name": "Aspergillus flavus", "strain": "AF70", "scaffolds": [{"accession": "JZDT01000789.1", "subjects": [{"id": null, "hits": [{"query": "QCO93106.1", "subject": "KOC16917.1", "identity": 53.526, "coverage": 93.61022364217251, "evalue": 1.89e-115, "bitscore": 347.0}], "name": "KOC16917.1", "ipg": "78075226", "start": 12898, "end": 14004, "strand": 1, "sequence": null}, {"id": null, "hits": [{"query": "QCO93107.1", "subject": "KOC16918.1", "identity": 46.125, "coverage": 97.12230215827337, "evalue": 3.53e-72, "bitscore": 233.0}], "name": "KOC16918.1", "ipg": "78075237", "start": 14453, "end": 15361, "strand": -1, "sequence": null}, {"id": null, "hits": [{"query": "QCO93108.1", "subject": "KJJ30229.1", "identity": 55.708, "coverage": 77.3851590106007, "evalue": 3.32e-80, "bitscore": 259.0}], "name": "KJJ30229.1", "ipg": "5099306", "start": 10233, "end": 11535, "strand": 1, "sequence": null}, {"id": null, "hits": [{"query": "QCO93109.1", "subject": "KOC16916.1", "identity": 53.409, "coverage": 97.98206278026906, "evalue": 7.94e-162, "bitscore": 488.0}], "name": "KOC16916.1", "ipg": "88179253", "start": 6447, "end": 9356, "strand": -1, "sequence": null}], "clusters": [{"indices": [3, 2, 0, 1], "subjects": [], "intermediate_genes": [{"id": null, "hits": [], "name": "KOC16914.1", "ipg": null, "start": 3092, "end": 5201, "strand": 1, "sequence": "MSNITTEPTKSRRQNKGLACEECRSRKLKCDMSQPQCSTCRNMGVPCITNTARRPRGPRKGHVNVLRSRIGGSYLCEKLPDISVNLIVRSTASLERQLYENSEAQPSRRENSTSTRQALEVDQVVKVDLNEIERISMVHSQGSPDDFFPDTQSIGLPKWPSVIPSLELDSEWCKHIGPFPESIYVSPALTPSSNIPTSMSTSCPIDASIRPLELGSQAMTPQFLPVHFPVQLSPLERADLDDLFFDRAYPFAPIVHQQRYYARATHELDAREPLTSLQYAIRTLAASMGTQFQGVLPLLYTHTCCLLDVWEQKMPNEALPIEVVQARLLLVLYEILKSNPSKGWISAGRCFHLVHLVKLNQIDNPNSWQTSNLSWIEVEERRRTFWTAYALDRYANLILTRLPAPETAFRHQQAVTTEYLAPAIAKKGDQQLSPYAKSIVMLTILARCLAHRNQCNVERILDPTSQECIVRHRALDTILSHEIQTTLSSAAAGFEPCDPTFLFTNMLAQTAVLVLFTALDSVPEVAEMYQDMYGSYETKASMATETVLSQAQKLSQVHPFTPIVLFICAEFLRSCNGFNQNFAAQFKAISATLSDMAPINSLARMLELELQRNLEIVPGAIGF"}, {"id": null, "hits": [], "name": "KOC16915.1", "ipg": null, "start": 5654, "end": 6281, "strand": 1, "sequence": "MTQKTIFQGDTKAQSHVSVGSSIYSETQGASCTVHGSSQTPHLDRQLQQPQTKEILQALTVALNDIADERQCTKCAVETASGLLTGYVREVKAAKKNGQYSKEEKKALKKEIKDLAKGVKRDVKALWLEGNSN"}, {"id": null, "hits": [], "name": "KJJ30231.1", "ipg": null, "start": 11855, "end": 12185, "strand": -1, "sequence": "MSEKYDWLVQIPVNASDMKAWANARDAHLLHLKPYVADGTIVFAGPTLAAHPKEPEDKMEITSSVMMFRARTEEEVRAIVSKNAFVEAGVWDMDRAVVAPFKCGVRTAL"}, {"id": null, "hits": [], "name": "KOC16919.1", "ipg": null, "start": 15625, "end": 16642, "strand": 1, "sequence": "MSEILVITCPSGKQCSLLIPLLYNKGKFHLRLAAHSEASAQKLKAQYPDADVVTTDLQSLSDCRKLLHGATAINAVLPSLHSHEKEIGFNLIDATVAESRREGNVIKHFVFSSVLGTQHRNLLQHDLKSYVEERLFLSPLDCWTILKPTNFLDAYPVAALAAQEHPVLEKWWKPEHANSVIALADLAEASAKVLNEREKHYLAEYPLCSTMPISETEIIQIIEKRIGKKIELKTPSFETGVNKLIRALYGGEEKGDGELGLGLASEGDLRGDLVRDTVEHLILFYNRRGLKGSPNVLRWLLGREPTSVVQWVDGIALA"}, {"id": null, "hits": [], "name": "KOC16920.1", "ipg": null, "start": 17344, "end": 20361, "strand": 1, "sequence": "MVNSGSNIKSESLTLVFGPQDPNLDNTFLQSLRTTLLETPELQWILETLTQLPQEWQKISDAHSELAAFQGQRYLQLLNEWVRRGTLPSNLFPLPNILVTPLVVTTQLAQYTKFITQLNPGITSNDSLQGALKLDTETAGLCTGLISSAAVAISGTLAELQKHGAAAIRIATAIGALVDAGDSEREDGDKWESLAVGWTAHGTESKLESIVDGSPEAYVSVVSEARLATLTVLKADTPELLEKLKAAGVIFTKTALRGPFHCGKRKDQAASLLQLFDSDPSFQFPHASQLAFSTRSADSGKFRIEDKLHHEAARAMLTDKADWHKLFTALHESTSTRPSLTICFGSQRFVPQWFLRKLGPKLAYAADLDANPGQLPPALGALLGPIEDDAIAVVGMACHFPGGSDLNEFWDTICAAESQCTEVPSDRINFDYAAWRENDEKRKWFGNFVRDYDAFDHKFFQKSPRETVSSDPQHRMMLQVAYQAVQQSGYFSKAAIDQHVGCYVGIGVVDYENNVACHAPTAYTATGNLKSFAAGKISHFFGWSGPGVTIDTACSSSALAVHHACNAILNGECNAALAGGVNVMTSPEWYQNLDGASFLSPTGQCKPFDEAADGYCRGEGAGAVFLKKLSAAMEDGDQVLGVIRGSSVNQNANCSAITAPSVQSLTGVFNAVLRKARLDPKQISVVEAHGTGTQVGDRAEYDSVRRVLGGPGRAEPLSLGSVKGLIGHLECASGVAALIKVLLMIQNGAIPPQSSFRTISSKLDASSLDNIEISTCLRPWATGSRAALINNYGASGSNASLVITQADHAEVQSEAPRVVEAFAGKRPFWFSGIDDQSLRSYAAKMVRFLQTRKPNDNRFTIDNLSYQLARQSNRSLGQSLIFSCASVAELEAKLASFADGWSELKSTQRQQSSRPVILCFGGQKSNFVGLDREAYDHFKVLRTHLDQCHEICLSLGLGGIIPAIFERTPRSSIVELQTMQFALQYSCAKSWIDSGVQVAALVGHSFGELTAMCVCGTLSVRDTLKMIVGRARLLEEKWGPDRGSMMAVDGELESIQRLLRETNAAHTTEPPVNIACFNGPRQFTLAGTSKAMAVVKQTLSSNPFFSSIKAKQLDTTHAFHSVLVDPLVPELGKLGEDLIFRSPVIPHERATQEAIRDPPAFNVFASHMRDPVYFDQAVQRLAQKYPSSIWLEAGSGSGVTALASRAAGSCGMVFQSINITGSGAVQNVADATFNLWKEGLNVSFWGHVGQTVKSLLLLPPYQFAKTRHWLERRKPEVKETAPVAPWPKSPKGLWTFMGFQDSGNTHARFQIHSTSDEFKKYVGAHLVAQTAPICPSMFQHVMAREALVSLLEGSDIIPELENMENDAPLCLDESRFVWLDAHRTDSESTSWEFRITSVDKDNAGSNATQHVSGRLLFRSLGDSTSVFTTFERLVNRRRPLDLLDGQEAEDVIQGSRNIYKVFAPVVQYNDDSYKGLQKLAASGNESAGRIVKQDAEQTILSVGLADTFCQVAGIYLNCMAECEDGKMYLSNRVERWIRSPNVPLDSRPNQWEVHAIHNRPSPKAYVSDLFVFDSATGKLVWVIIGLHFVEVSIAGMSRLLGRCTGVQSTQQVAALAPEPTPVLPGIASPAAAPVAKAPTNKPKTKTSTSSPTKKAPGLDVLNGVRELFCNLLGLEPEDIRPGSDLVELGIDSLLAMEVAREVEKAFSIKFELEELMQMTDVRSLVNCIQASMGASDSSTTDGDLSDGFDEASAAGIQTPPSEPAEDVKIPSIGSAPITGHLSADSIIEAFTETKLLTDRFIEQNGLSGYSNYVQPKLTELVVAHTLDAFDQLGCSLRSVQEGQIIKRLPYLRKHDKVIAVLTGLLEKARLIDLDGSTMIRTAVPLPTKSAPQLLQELLHEYPEHAYDHKLTSLTGSRLADCLGGKTEAIQLLFGSAEGRELAAGMYGKSPINVAWLRQLQHFWQRFLAHLPQQQQEPINILEMGAGTGGTTAALLPLLASSGVPVRYTATDISPSLVAGLRKRFKDYPWMRFEVIDIEEEPPTKLLETQHVVLATNCVHATHSLAVTTKNIHRILRPDGFLVMLEMTEAVPWVDSVFGLVEGWWLFNDGRTHALAQPDFWKRTLHANGYGHVNWSDGQLPENSIQRIIIALASSESQNLVSICPPAPSITTADFAARQAVVDSLVQKHTHDFAVPTSLPISQTNNDSFRCVLVTGATGSLGSHLVAHFAAQPDVRKVICLNRVSGSDATTRQLEALQSRGLQFNQNILLKIEAIETNSSAPMLGLSGNEYQHLVNCVTDVAHNAWAMSMTRPARGFEPQFKALRNLIDLCRDAACHRRAGMEKIGFQFVSSVSVVGCHPFLTNEAWVPEQRVNVASALPMGYADAKLICEKMLDETLHRYPDHFRTMAVRVGQISGSKVNGYWNPVEHLVHLIKSSQSLGVLPDLDGVLSWCPVNDVASTLGDLLLGCNTPAYPIYHIENPIRQPWPEMISILSDALDIPRTNIIPYGEWLQRVSNCPPSIPASENPAVRLVDFFQTDFLRMSCGGMILDTTHSKEHSTTLRSLGPIDRELVMKYIRAWKDSGFLL"}], "score": 6.1327, "start": 6447, "end": 15361, "number": 210}]}, {"accession": "JZDT01000860.1", "subjects": [{"id": null, "hits": [{"query": "QCO93107.1", "subject": "KOC17701.1", "identity": 50.602, "coverage": 89.20863309352518, "evalue": 3.92e-71, "bitscore": 230.0}], "name": "KOC17701.1", "ipg": "88179649", "start": 42465, "end": 43264, "strand": 1, "sequence": null}], "clusters": []}, {"accession": "JZDT01000919.1", "subjects": [{"id": null, "hits": [{"query": "QCO93109.1", "subject": "KOC18742.1", "identity": 47.17, "coverage": 93.94618834080718, "evalue": 2e-126, "bitscore": 386.0}], "name": "KOC18742.1", "ipg": "88180173", "start": 62323, "end": 63822, "strand": 1, "sequence": null}, {"id": null, "hits": [{"query": "QCO93110.1", "subject": "KOC18738.1", "identity": 41.284, "coverage": 99.17971662938105, "evalue": 0.0, "bitscore": 1970.0}], "name": "KOC18738.1", "ipg": "88180169", "start": 42320, "end": 50111, "strand": -1, "sequence": null}], "clusters": []}, {"accession": "JZDT01000608.1", "subjects": [{"id": null, "hits": [{"query": "QCO93113.1", "subject": "KOC14818.1", "identity": 47.692, "coverage": 84.92063492063492, "evalue": 2.18e-80, "bitscore": 271.0}], "name": "KOC14818.1", "ipg": "88178174", "start": 12240, "end": 14428, "strand": 1, "sequence": null}], "clusters": []}, {"accession": "JZDT01000717.1", "subjects": [{"id": null, "hits": [{"query": "QCO93113.1", "subject": "KOC16076.1", "identity": 45.048, "coverage": 81.74603174603175, "evalue": 5.69e-69, "bitscore": 247.0}], "name": "KOC16076.1", "ipg": "88178814", "start": 25052, "end": 30039, "strand": 1, "sequence": null}], "clusters": []}, {"accession": "JZDT01000870.1", "subjects": [{"id": null, "hits": [{"query": "QCO93113.1", "subject": "KOC17916.1", "identity": 42.675, "coverage": 79.8941798941799, "evalue": 1.38e-61, "bitscore": 223.0}], "name": "KOC17916.1", "ipg": "88179740", "start": 9875, "end": 12217, "strand": -1, "sequence": null}], "clusters": []}, {"accession": "JZDT01000230.1", "subjects": [{"id": null, "hits": [{"query": "QCO93114.1", "subject": "KJJ34944.1", "identity": 44.715, "coverage": 85.11627906976744, "evalue": 8.23e-87, "bitscore": 281.0}], "name": "KJJ34944.1", "ipg": "78078666", "start": 106107, "end": 107358, "strand": 1, "sequence": null}], "clusters": []}, {"accession": "JZDT01000849.1", "subjects": [{"id": null, "hits": [{"query": "QCO93115.1", "subject": "KOC17563.1", "identity": 47.328, "coverage": 90.52631578947368, "evalue": 5.47e-76, "bitscore": 252.0}], "name": "KOC17563.1", "ipg": "88179574", "start": 2285, "end": 4401, "strand": 1, "sequence": null}], "clusters": []}]}, {"name": "Aspergillus flavus", "strain": "NRRL 21882", "scaffolds": [{"accession": "NWUI02000322.1", "subjects": [{"id": null, "hits": [{"query": "QCO93106.1", "subject": "RAQ44122.1", "identity": 53.846, "coverage": 93.61022364217251, "evalue": 2.86e-115, "bitscore": 347.0}], "name": "RAQ44122.1", "ipg": "194226724", "start": 111787, "end": 112894, "strand": -1, "sequence": null}, {"id": null, "hits": [{"query": "QCO93107.1", "subject": "RAQ44059.1", "identity": 46.494, "coverage": 97.12230215827337, "evalue": 2.8e-73, "bitscore": 236.0}], "name": "RAQ44059.1", "ipg": "194226693", "start": 110430, "end": 111338, "strand": 1, "sequence": null}, {"id": null, "hits": [{"query": "QCO93108.1", "subject": "RAQ44121.1", "identity": 55.708, "coverage": 77.3851590106007, "evalue": 3.32e-80, "bitscore": 259.0}], "name": "RAQ44121.1", "ipg": "5099306", "start": 114254, "end": 115556, "strand": -1, "sequence": null}, {"id": null, "hits": [{"query": "QCO93109.1", "subject": "RAQ44127.1", "identity": 53.182, "coverage": 97.98206278026906, "evalue": 7.66e-168, "bitscore": 491.0}], "name": "RAQ44127.1", "ipg": "194226723", "start": 117882, "end": 119341, "strand": 1, "sequence": null}], "clusters": [{"indices": [1, 0, 2, 3], "subjects": [], "intermediate_genes": [{"id": null, "hits": [], "name": "RAQ44124.1", "ipg": null, "start": 105430, "end": 108446, "strand": -1, "sequence": "MVNSGSNIKSESLTLVFGPQDPNLDNTFLQSLRTTLLETPELQWILETLTQLPQEWQKISDAHSELAAFQGQRYLQLLNEWVRRGTLPSNLFPLPNILVTPLVVTTQLAQYTKFITQLNPGITSNDSLQGALKLDTETAGLCTGLISSAAVAISGTLAELQKHGAAAIRIATAIGALVDAGDSEREDGDKWESLAVGWTAHGTESKLESIVDGFPEAYVSVISEARLATLTVLKADTPELLEKLKAAGVIFTKTALRGPFHCGKRKDQAASLLQLFDSDPSFQFPHASQLAFSTRSADSGKFRIEDKLHHEAARAMLIDKADWHKLFTALHESTSTRPSLTICFGSQRFVPQWFLRKLGPKLAYAADLDANPGQLPPALGALLGPIEDDAIAVVGMACHFPGGSDLNEFWDTICAAESQCTEVPSDRINFDYAAWRENDEKRKWFGNFVRDYDAFDHKFFQKSPRETVSSDPQHRMMLQVAYQAVQQSGYFSKAAIDQHVGCYVGIGVVDYENNVACHAPTAYTATGNLKSFAAGKISHFFGWSGPGVTIDTACSSSALAVHHACNAILNGECNAALAGGVNVMTSPEWYQNLDGASFLSPTGQCKPFDEAADGYCRGEGAGAVFLKKLSAAMEDGDQVLGVIRGSSVNQNANCSAITAPSVQSLTGVFNAVLRKARLDPKQISVVEAHGTGTQVGDRAEYDSVRRVLGGPGRAEPLSLGSVKGLIGHLECASGVAALIKVLLMIQNGAIPPQSSFRTISSKLDASPLDNIEISTCLRPWATGSRAALINNYGASGSNASLVITQADHAEVQSEAPRVVEAFAGKRPFWFSGIDDQSLRSYAAKMVRFLQTRKPNDNRFTIDNLSYQLAHQSNRSLGQSLIFSCASVAELEAKLASFADGWSELKSTQRQQPSRPVILCFGGQKSNFVGLDREAYDHFKLLRTHLDQCHEICLSLGLDGIIPAIFERTPRSSIVELQTMQFALQYSCAKSWIDSGVQVAALVGHSFGELTAMCVCGTLSVRDTLKMIVGRARLLEEKWGPDRGSMMAVDGELESIQRLLRETNAAHTTEPPVNIACFNGPRQFTLAGTSKAMAVVKQTLSSNPFFSSIKAKQLDTTHAFHSVLVDPLVPELEKLGEDLIFRSPVIPHERATQEAIRDPPAFNVFASHMRDPVYFDQAVQRLAQKYPSSIWLEAGSGSGVTALASRAAGSCGMVFQSINITGSRAVQNVADATFNLWKEGLNVSFWGHVGQTVNSLLLLPPYQFAKTRHWLVRRKPEVKQAAPVAPWPKSPKGLWTSMGFQDSGNTHARFQIHSTSDEFKKYVGAHLVAQTAPICPSMFQHVMAREALVSLLEDSDMIPELENMENDAPLCLDESRFVWLDAHRTDSESTSWEFRITSVDKDNAGSNATQHVSGRLLFRSLGDSTSVFTTFERLVNRRRPLDLLDGQEAEDVIQGSRNIYKVFAPVVQYNDDSYKGLQKLAASGNESAGRIVKQDAEQTILSVGLADTFCQVAGIYLNCMAECEDGKMYLSNRVERWIRSPNVPLDSRPNQWEVHAIHNRPSPKAYVSDLFVFDSATGKLVWVIIGLHFVEVSIAGMSRLLGRCTGVQSTQQVAALAPEPTPVLPGIASPAAVPVAKAPANKPKTKTSTSSPTKKAPGRDVLNGVRELFCNLLGLEPEDIWPGSDLVELGIDSLLAMEVAREVEKAFSIKFELEELMQMTDVRSLVNCIQASMGASDSSTTDGDLSDGFDEASAAGIQTPPSEPAEDVKIPSIGSAPITGHLSADSIIEAFTETKLLTDRFIEQNGLSGYSNYVQPKLTELVVAHTLDAFDQLGCSLRSVQEGQIIKRLPYLPKHDKVIAVLTGLLEKARLIDLDGSTMIRTAVPLPTKSAPQLLQELLHEYPEHAYDHKLTSLTGSRLADCLGGKTEAIQLLFGSAEGRELAAGMYGKSPINVAWLRQLQHFWQRFLAHLPQQQQEPINILEMGAGTGGTTAALLPLLASSGVPVRYTATDISPSLVAGLRKRFKDYPWMRFEVIDIEEEPPTKLLETQHVVLATNCVHATHSLAVTTKNIHRILRPDGFLVMLEMTEAVPWVDSVFGLVEGWWLFNDGRTHALAQPDFWKRTLHANGYGHVNWSDGQLPENSIQRIIIALASSESQNLVSICPPAPSITTADFAARQAVVDSLVQKHTHDFAVPTSLPISQTNNDSFRCVLVTGATGSLGSHLVAHFAAQPDVRKVICLNRVSGSDATTRQLEALQSRGLQFNQNILLKIEAIETNSSAPMLGLSGNEYQHLVNCVTDVAHNAWAMSMTRPARGFEAQFKALRNLIDLCRDAACHRRAGMEKIGFQFVSSVSVVGCHPFLTNEAWVPEQRVNVASALPMGYADAKLICEKMLDETLHKYPDHFRTMAVRVGQISGSKVNGYWNPVEHLVHLIKSSQSLGVLPDLDGVLSWCPVNDVASTLGDLLLGCNTPAYPIYHIENPIRQPWPEMISILSDALDIPRTNIIPYGEWLQRVSNCPPSIPASENPAVRLVDFFQTDFLRMSCGGMILDTTHSKEHSTTLRSLGPIDRELVMKYIRAWKDSGFLL"}, {"id": null, "hits": [], "name": "RAQ44123.1", "ipg": null, "start": 109148, "end": 110165, "strand": -1, "sequence": "MSEILVITCPSGKQCSLLIPLLYNKGKFHLRLAAHSEASAQKLKAQYPDADVVTTDLQSLSDCRKLLHGATAINAVLPSLHSHEKEIGFNLIDATVAESRREGNVIKHFVFSSVLGTQHRNLLQHDLKSYVEERLFLSPLDCWTILKPTNFLDAYPVAALAAQEHPVLEKWWKPEHANSVIALADLAEASAKVLNEREKHYLAEYPLCSTMPISETEIIQIIEKRIGKKIELKTPSFETGVNKLIRALYGGEEKGDGELGLGLASEGDLRGDLVRDTVEHLILFYNRRGLKGSPNVLRWLLGREPTSVVQWVDGTALA"}, {"id": null, "hits": [], "name": "RAQ44067.1", "ipg": null, "start": 116432, "end": 117236, "strand": 1, "sequence": "MIVNANDSTLHLPRILCLHGGGTNARIFRMQCRVLERMLHPHFRLVFAEAPLPARPGPDVTSVYKDYGPFKAWLRVRPEDLAQNAHDIVRKIEESLAAARLADDCRGATGDWVGLLGFSQGAHLAVGILATQQELRRRGEDDKVWPAYRFAVLLAGRGPLRWLRPDLPMPRGFVDAGQCTTGGEPLVAVDLLQDNRLRTPTVHVHGQTDPGLELHRRLLYQNCDTCMTRLVEWGGNHRVPIKVRDAASVVEQILSVAQQTGVLDGSL"}, {"id": null, "hits": [], "name": "RAQ44130.1", "ipg": null, "start": 119569, "end": 120028, "strand": -1, "sequence": "MTQKTIFQGDTKAQSHVSVGSSIYSEKQGTSCTVHGSSQTPHLDRQLQQPQTKEILQALTVALNDIADERQCTKCAVETASGLLTGYVREVKAAKKNGQYSKEERKALKKEIKDLAKGVKRDVKVLWLEGNSN"}, {"id": null, "hits": [], "name": "RAQ44106.1", "ipg": null, "start": 120588, "end": 122560, "strand": -1, "sequence": "MGVPCITNTARRPRGPRKGHVNVLRSRIGGSYLCENLPDISANLIVRSTASLERQLYENSEAQPSRRENSTSTRQALEVDQVVKVDLNEIERVSMVHSQGSPDDFFPDTQSIGLPKWPSVIPSLELDSEWCKHIGPFPESIYVSPALTPSSNIPTSMSTSCPIDASIRPLELGSQAMTPQFLPVHLPVQLSPLERADLDDLFFDRAYPFAPIVHQQRYYARATHESDAREPLTSLQYAIRTLAASMGTQFQGVLPLLYTHTCCLLDVWEQKMPNEALPIEVVQARLLLVLYEILKSNPSKGWISAGRCFHLVHLVKLDQIDNPNSWQTSNLSWIEVEERRRTFWTAYALDRYANLILTRLPAPETAFRHQQAVTTEYLAPAIAKKGDQQLSPYAKSIVMLTILARCLSHRNQCNVERILDPTSQECIVRHRALDTILSHEIQTTLSSAAAGFEPCDPTFLFTNMLAQTAVLVLFTALDSVPEVAEMYQDMYGSYETKASMATERVLSQAQKLSQVHPFTPIVLFICAEFSRSCNGFNQNFAAQSKAISATLSDMAPINSLARMLELELQRNLEIVPGAIGF"}], "score": 6.1333, "start": 110430, "end": 119341, "number": 211}]}, {"accession": "NWUI02000240.1", "subjects": [{"id": null, "hits": [{"query": "QCO93107.1", "subject": "RAQ48238.1", "identity": 49.077, "coverage": 97.12230215827337, "evalue": 3.59e-76, "bitscore": 243.0}], "name": "RAQ48238.1", "ipg": "194229277", "start": 1059826, "end": 1060685, "strand": 1, "sequence": null}], "clusters": []}, {"accession": "NWUI02000284.1", "subjects": [{"id": null, "hits": [{"query": "QCO93109.1", "subject": "RAQ45664.1", "identity": 47.156, "coverage": 93.94618834080718, "evalue": 4.73e-128, "bitscore": 390.0}], "name": "RAQ45664.1", "ipg": "194227773", "start": 725001, "end": 726491, "strand": 1, "sequence": null}, {"id": null, "hits": [{"query": "QCO93110.1", "subject": "RAQ45661.1", "identity": 41.321, "coverage": 99.10514541387025, "evalue": 0.0, "bitscore": 1984.0}], "name": "RAQ45661.1", "ipg": "194227738", "start": 705000, "end": 712764, "strand": -1, "sequence": null}], "clusters": []}, {"accession": "NWUI02000366.1", "subjects": [{"id": null, "hits": [{"query": "QCO93113.1", "subject": "RAQ41713.1", "identity": 47.077, "coverage": 84.92063492063492, "evalue": 8.22e-79, "bitscore": 267.0}], "name": "RAQ41713.1", "ipg": "194225195", "start": 18920, "end": 21108, "strand": 1, "sequence": null}, {"id": null, "hits": [{"query": "QCO93115.1", "subject": "RAQ41777.1", "identity": 46.565, "coverage": 90.52631578947368, "evalue": 2.77e-76, "bitscore": 249.0}], "name": "RAQ41777.1", "ipg": "194225207", "start": 677155, "end": 678644, "strand": 1, "sequence": null}], "clusters": []}, {"accession": "NWUI02000384.1", "subjects": [{"id": null, "hits": [{"query": "QCO93113.1", "subject": "RAQ40907.1", "identity": 42.98, "coverage": 87.03703703703704, "evalue": 1.5e-73, "bitscore": 253.0}], "name": "RAQ40907.1", "ipg": "194224653", "start": 285846, "end": 287946, "strand": 1, "sequence": null}], "clusters": []}, {"accession": "NWUI02000236.1", "subjects": [{"id": null, "hits": [{"query": "QCO93114.1", "subject": "RAQ48751.1", "identity": 44.986, "coverage": 85.11627906976744, "evalue": 3.31e-88, "bitscore": 285.0}], "name": "RAQ48751.1", "ipg": "194229579", "start": 127116, "end": 128367, "strand": -1, "sequence": null}], "clusters": []}]}, {"name": "Aspergillus flavus", "strain": "NRRL3357", "scaffolds": [{"accession": "NC_054692.1", "subjects": [{"id": null, "hits": [{"query": "QCO93106.1", "subject": "XP_041142202.1", "identity": 53.526, "coverage": 93.61022364217251, "evalue": 3.71e-115, "bitscore": 347.0}], "name": "XP_041142202.1", "ipg": "347182107", "start": 1045753, "end": 1046860, "strand": 1, "sequence": null}, {"id": null, "hits": [{"query": "QCO93107.1", "subject": "XP_041142203.1", "identity": 46.494, "coverage": 97.12230215827337, "evalue": 2.54e-73, "bitscore": 236.0}], "name": "XP_041142203.1", "ipg": "16295525", "start": 1047309, "end": 1048217, "strand": -1, "sequence": null}, {"id": null, "hits": [{"query": "QCO93107.1", "subject": "XP_041142868.1", "identity": 49.077, "coverage": 97.12230215827337, "evalue": 3.78e-71, "bitscore": 246.0}], "name": "XP_041142868.1", "ipg": "347182272", "start": 3184825, "end": 3188815, "strand": 1, "sequence": null}, {"id": null, "hits": [{"query": "QCO93109.1", "subject": "XP_041142199.1", "identity": 52.727, "coverage": 97.98206278026906, "evalue": 1.82e-161, "bitscore": 485.0}], "name": "XP_041142199.1", "ipg": "347182075", "start": 1039304, "end": 1042213, "strand": -1, "sequence": null}, {"id": null, "hits": [{"query": "QCO93113.1", "subject": "XP_041142063.1", "identity": 42.693, "coverage": 87.03703703703704, "evalue": 5.45e-72, "bitscore": 249.0}], "name": "XP_041142063.1", "ipg": "16295390", "start": 633325, "end": 635425, "strand": -1, "sequence": null}], "clusters": [{"indices": [3, 0, 1], "subjects": [], "intermediate_genes": [], "score": 4.1068, "start": 1039304, "end": 1048217, "number": 212}]}, {"accession": "XM_041289267.1", "subjects": [{"id": null, "hits": [{"query": "QCO93106.1", "subject": "XP_041142202.1", "identity": 53.526, "coverage": 93.61022364217251, "evalue": 3.71e-115, "bitscore": 347.0}], "name": "XP_041142202.1", "ipg": "347182107", "start": 0, "end": 999, "strand": 1, "sequence": null}], "clusters": []}, {"accession": "AAIH03000011.1", "subjects": [{"id": null, "hits": [{"query": "QCO93106.1", "subject": "KAF7631657.1", "identity": 53.526, "coverage": 93.61022364217251, "evalue": 3.71e-115, "bitscore": 347.0}], "name": "KAF7631657.1", "ipg": "347182107", "start": 1027376, "end": 1028483, "strand": 1, "sequence": null}, {"id": null, "hits": [{"query": "QCO93107.1", "subject": "KAF7631658.1", "identity": 46.494, "coverage": 97.12230215827337, "evalue": 2.54e-73, "bitscore": 236.0}], "name": "KAF7631658.1", "ipg": "16295525", "start": 1028932, "end": 1029840, "strand": -1, "sequence": null}, {"id": null, "hits": [{"query": "QCO93109.1", "subject": "KAF7631653.1", "identity": 52.727, "coverage": 97.98206278026906, "evalue": 7.83e-167, "bitscore": 488.0}], "name": "KAF7631653.1", "ipg": "362359345", "start": 1020927, "end": 1022407, "strand": -1, "sequence": null}, {"id": null, "hits": [{"query": "QCO93113.1", "subject": "KAF7631496.1", "identity": 42.693, "coverage": 87.03703703703704, "evalue": 7.57e-72, "bitscore": 249.0}], "name": "KAF7631496.1", "ipg": "362359283", "start": 615797, "end": 618162, "strand": -1, "sequence": null}, {"id": null, "hits": [{"query": "QCO93113.1", "subject": "KAF7631497.1", "identity": 42.693, "coverage": 87.03703703703704, "evalue": 1.07e-71, "bitscore": 249.0}], "name": "KAF7631497.1", "ipg": "362359294", "start": 615935, "end": 618162, "strand": -1, "sequence": null}], "clusters": [{"indices": [2, 0, 1], "subjects": [], "intermediate_genes": [], "score": 4.1071, "start": 1020927, "end": 1029840, "number": 213}]}, {"accession": "CP059867.1", "subjects": [{"id": null, "hits": [{"query": "QCO93106.1", "subject": "QMW27199.1", "identity": 53.526, "coverage": 93.61022364217251, "evalue": 3.71e-115, "bitscore": 347.0}], "name": "QMW27199.1", "ipg": "347182107", "start": 1045753, "end": 1046860, "strand": 1, "sequence": null}, {"id": null, "hits": [{"query": "QCO93107.1", "subject": "QMW27200.1", "identity": 46.494, "coverage": 97.12230215827337, "evalue": 2.54e-73, "bitscore": 236.0}], "name": "QMW27200.1", "ipg": "16295525", "start": 1047309, "end": 1048217, "strand": -1, "sequence": null}, {"id": null, "hits": [{"query": "QCO93107.1", "subject": "QMW27865.1", "identity": 49.077, "coverage": 97.12230215827337, "evalue": 3.78e-71, "bitscore": 246.0}], "name": "QMW27865.1", "ipg": "347182272", "start": 3184825, "end": 3188815, "strand": 1, "sequence": null}, {"id": null, "hits": [{"query": "QCO93109.1", "subject": "QMW27196.1", "identity": 52.727, "coverage": 97.98206278026906, "evalue": 1.82e-161, "bitscore": 485.0}], "name": "QMW27196.1", "ipg": "347182075", "start": 1039304, "end": 1042213, "strand": -1, "sequence": null}, {"id": null, "hits": [{"query": "QCO93113.1", "subject": "QMW27060.1", "identity": 42.693, "coverage": 87.03703703703704, "evalue": 5.45e-72, "bitscore": 249.0}], "name": "QMW27060.1", "ipg": "16295390", "start": 633325, "end": 635425, "strand": -1, "sequence": null}], "clusters": []}, {"accession": "AAIH03000226.1", "subjects": [{"id": null, "hits": [{"query": "QCO93107.1", "subject": "KAF7619648.1", "identity": 49.077, "coverage": 97.12230215827337, "evalue": 8.67e-78, "bitscore": 248.0}], "name": "KAF7619648.1", "ipg": "138872223", "start": 3043657, "end": 3044516, "strand": -1, "sequence": null}], "clusters": []}, {"accession": "XM_041289255.1", "subjects": [{"id": null, "hits": [{"query": "QCO93107.1", "subject": "XP_041142203.1", "identity": 46.494, "coverage": 97.12230215827337, "evalue": 2.54e-73, "bitscore": 236.0}], "name": "XP_041142203.1", "ipg": "16295525", "start": 0, "end": 795, "strand": 1, "sequence": null}], "clusters": []}, {"accession": "XM_041284751.1", "subjects": [{"id": null, "hits": [{"query": "QCO93107.1", "subject": "XP_041142868.1", "identity": 49.077, "coverage": 97.12230215827337, "evalue": 3.78e-71, "bitscore": 246.0}], "name": "XP_041142868.1", "ipg": "347182272", "start": 0, "end": 2595, "strand": 1, "sequence": null}], "clusters": []}, {"accession": "XM_041289254.1", "subjects": [{"id": null, "hits": [{"query": "QCO93109.1", "subject": "XP_041142199.1", "identity": 52.727, "coverage": 97.98206278026906, "evalue": 1.82e-161, "bitscore": 485.0}], "name": "XP_041142199.1", "ipg": "347182075", "start": 0, "end": 2271, "strand": 1, "sequence": null}], "clusters": []}, {"accession": "NC_054698.1", "subjects": [{"id": null, "hits": [{"query": "QCO93109.1", "subject": "XP_041151665.1", "identity": 47.17, "coverage": 93.94618834080718, "evalue": 2.77e-126, "bitscore": 385.0}], "name": "XP_041151665.1", "ipg": "347185000", "start": 2888096, "end": 2889586, "strand": 1, "sequence": null}], "clusters": []}, {"accession": "XM_041295617.1", "subjects": [{"id": null, "hits": [{"query": "QCO93109.1", "subject": "XP_041151665.1", "identity": 47.17, "coverage": 93.94618834080718, "evalue": 2.77e-126, "bitscore": 385.0}], "name": "XP_041151665.1", "ipg": "347185000", "start": 0, "end": 1437, "strand": 1, "sequence": null}], "clusters": []}, {"accession": "AAIH03000077.1", "subjects": [{"id": null, "hits": [{"query": "QCO93109.1", "subject": "KAF7626253.1", "identity": 47.17, "coverage": 93.94618834080718, "evalue": 2.77e-126, "bitscore": 385.0}], "name": "KAF7626253.1", "ipg": "347185000", "start": 282902, "end": 284392, "strand": -1, "sequence": null}, {"id": null, "hits": [{"query": "QCO93110.1", "subject": "KAF7626258.1", "identity": 41.33, "coverage": 99.10514541387025, "evalue": 0.0, "bitscore": 1971.0}], "name": "KAF7626258.1", "ipg": "347188285", "start": 296639, "end": 304403, "strand": 1, "sequence": null}], "clusters": []}, {"accession": "CP059873.1", "subjects": [{"id": null, "hits": [{"query": "QCO93109.1", "subject": "QMW36662.1", "identity": 47.17, "coverage": 93.94618834080718, "evalue": 2.77e-126, "bitscore": 385.0}], "name": "QMW36662.1", "ipg": "347185000", "start": 2888096, "end": 2889586, "strand": 1, "sequence": null}], "clusters": []}, {"accession": "NC_054693.1", "subjects": [{"id": null, "hits": [{"query": "QCO93113.1", "subject": "XP_041143869.1", "identity": 46.769, "coverage": 84.92063492063492, "evalue": 2.19e-78, "bitscore": 266.0}], "name": "XP_041143869.1", "ipg": "276683501", "start": 16751, "end": 18936, "strand": 1, "sequence": null}, {"id": null, "hits": [{"query": "QCO93115.1", "subject": "XP_041144090.1", "identity": 44.286, "coverage": 90.52631578947368, "evalue": 3.28e-75, "bitscore": 250.0}], "name": "XP_041144090.1", "ipg": "347182620", "start": 688909, "end": 691017, "strand": 1, "sequence": null}], "clusters": []}, {"accession": "XM_041290570.1", "subjects": [{"id": null, "hits": [{"query": "QCO93113.1", "subject": "XP_041143869.1", "identity": 46.769, "coverage": 84.92063492063492, "evalue": 2.19e-78, "bitscore": 266.0}], "name": "XP_041143869.1", "ipg": "276683501", "start": 0, "end": 2124, "strand": 1, "sequence": null}], "clusters": []}, {"accession": "AAIH03000235.1", "subjects": [{"id": null, "hits": [{"query": "QCO93113.1", "subject": "KAF7617420.1", "identity": 46.769, "coverage": 84.92063492063492, "evalue": 2.19e-78, "bitscore": 266.0}], "name": "KAF7617420.1", "ipg": "276683501", "start": 17819, "end": 20004, "strand": 1, "sequence": null}, {"id": null, "hits": [{"query": "QCO93115.1", "subject": "KAF7617694.1", "identity": 41.176, "coverage": 100.0, "evalue": 2.43e-70, "bitscore": 232.0}], "name": "KAF7617694.1", "ipg": "362353734", "start": 672844, "end": 674252, "strand": 1, "sequence": null}], "clusters": []}, {"accession": "CP059868.1", "subjects": [{"id": null, "hits": [{"query": "QCO93113.1", "subject": "QMW28866.1", "identity": 46.769, "coverage": 84.92063492063492, "evalue": 2.19e-78, "bitscore": 266.0}], "name": "QMW28866.1", "ipg": "276683501", "start": 16751, "end": 18936, "strand": 1, "sequence": null}, {"id": null, "hits": [{"query": "QCO93115.1", "subject": "QMW29087.1", "identity": 44.286, "coverage": 90.52631578947368, "evalue": 3.28e-75, "bitscore": 250.0}], "name": "QMW29087.1", "ipg": "347182620", "start": 688909, "end": 691017, "strand": 1, "sequence": null}], "clusters": []}, {"accession": "XM_041285080.1", "subjects": [{"id": null, "hits": [{"query": "QCO93113.1", "subject": "XP_041142063.1", "identity": 42.693, "coverage": 87.03703703703704, "evalue": 5.45e-72, "bitscore": 249.0}], "name": "XP_041142063.1", "ipg": "16295390", "start": 0, "end": 2100, "strand": 1, "sequence": null}], "clusters": []}, {"accession": "NC_054691.1", "subjects": [{"id": null, "hits": [{"query": "QCO93113.1", "subject": "XP_041141512.1", "identity": 42.675, "coverage": 79.8941798941799, "evalue": 1.57e-61, "bitscore": 222.0}], "name": "XP_041141512.1", "ipg": "347181807", "start": 5445448, "end": 5447796, "strand": 1, "sequence": null}, {"id": null, "hits": [{"query": "QCO93114.1", "subject": "XP_041141763.1", "identity": 44.715, "coverage": 85.11627906976744, "evalue": 5.52e-87, "bitscore": 282.0}], "name": "XP_041141763.1", "ipg": "16302356", "start": 6177137, "end": 6178388, "strand": -1, "sequence": null}], "clusters": []}, {"accession": "XM_041288896.1", "subjects": [{"id": null, "hits": [{"query": "QCO93113.1", "subject": "XP_041141512.1", "identity": 42.675, "coverage": 79.8941798941799, "evalue": 1.57e-61, "bitscore": 222.0}], "name": "XP_041141512.1", "ipg": "347181807", "start": 0, "end": 2292, "strand": 1, "sequence": null}], "clusters": []}, {"accession": "AAIH03000072.1", "subjects": [{"id": null, "hits": [{"query": "QCO93113.1", "subject": "KAF7627754.1", "identity": 42.675, "coverage": 79.8941798941799, "evalue": 1.57e-61, "bitscore": 222.0}], "name": "KAF7627754.1", "ipg": "347181807", "start": 913897, "end": 916245, "strand": -1, "sequence": null}, {"id": null, "hits": [{"query": "QCO93114.1", "subject": "KAF7627448.1", "identity": 44.715, "coverage": 85.11627906976744, "evalue": 5.52e-87, "bitscore": 282.0}], "name": "KAF7627448.1", "ipg": "16302356", "start": 183354, "end": 184605, "strand": 1, "sequence": null}], "clusters": []}, {"accession": "CP059866.1", "subjects": [{"id": null, "hits": [{"query": "QCO93113.1", "subject": "QMW26509.1", "identity": 42.675, "coverage": 79.8941798941799, "evalue": 1.57e-61, "bitscore": 222.0}], "name": "QMW26509.1", "ipg": "347181807", "start": 5445448, "end": 5447796, "strand": 1, "sequence": null}, {"id": null, "hits": [{"query": "QCO93114.1", "subject": "QMW26760.1", "identity": 44.715, "coverage": 85.11627906976744, "evalue": 5.52e-87, "bitscore": 282.0}], "name": "QMW26760.1", "ipg": "16302356", "start": 6177137, "end": 6178388, "strand": -1, "sequence": null}], "clusters": []}, {"accession": "XM_041284439.1", "subjects": [{"id": null, "hits": [{"query": "QCO93114.1", "subject": "XP_041141763.1", "identity": 44.715, "coverage": 85.11627906976744, "evalue": 5.52e-87, "bitscore": 282.0}], "name": "XP_041141763.1", "ipg": "16302356", "start": 0, "end": 1251, "strand": 1, "sequence": null}], "clusters": []}, {"accession": "XM_041285668.1", "subjects": [{"id": null, "hits": [{"query": "QCO93115.1", "subject": "XP_041144090.1", "identity": 44.286, "coverage": 90.52631578947368, "evalue": 3.28e-75, "bitscore": 250.0}], "name": "XP_041144090.1", "ipg": "347182620", "start": 0, "end": 1611, "strand": 1, "sequence": null}], "clusters": []}]}, {"name": "Aspergillus flavus", "strain": "IC278", "scaffolds": [{"accession": "JAOAMT010000009.1", "subjects": [{"id": null, "hits": [{"query": "QCO93106.1", "subject": "KAJ1716402.1", "identity": 53.526, "coverage": 93.61022364217251, "evalue": 3.71e-115, "bitscore": 347.0}], "name": "KAJ1716402.1", "ipg": "347182107", "start": 372635, "end": 373742, "strand": -1, "sequence": null}, {"id": null, "hits": [{"query": "QCO93107.1", "subject": "KAJ1716403.1", "identity": 46.494, "coverage": 97.12230215827337, "evalue": 2.54e-73, "bitscore": 236.0}], "name": "KAJ1716403.1", "ipg": "16295525", "start": 371278, "end": 372186, "strand": 1, "sequence": null}, {"id": null, "hits": [{"query": "QCO93109.1", "subject": "KAJ1716405.1", "identity": 52.727, "coverage": 97.98206278026906, "evalue": 7.83e-167, "bitscore": 488.0}], "name": "KAJ1716405.1", "ipg": "362359345", "start": 378711, "end": 380191, "strand": 1, "sequence": null}], "clusters": [{"indices": [1, 0, 2], "subjects": [], "intermediate_genes": [], "score": 4.1071, "start": 371278, "end": 380191, "number": 215}]}, {"accession": "JAOAMT010000003.1", "subjects": [{"id": null, "hits": [{"query": "QCO93107.1", "subject": "KAJ1717301.1", "identity": 49.077, "coverage": 97.12230215827337, "evalue": 8.67e-78, "bitscore": 248.0}], "name": "KAJ1717301.1", "ipg": "138872223", "start": 181773, "end": 182632, "strand": -1, "sequence": null}], "clusters": []}, {"accession": "JAOAMT010000026.1", "subjects": [{"id": null, "hits": [{"query": "QCO93109.1", "subject": "KAJ1714545.1", "identity": 47.393, "coverage": 93.94618834080718, "evalue": 1.58e-128, "bitscore": 391.0}], "name": "KAJ1714545.1", "ipg": "194237005", "start": 59741, "end": 61231, "strand": 1, "sequence": null}, {"id": null, "hits": [{"query": "QCO93110.1", "subject": "KAJ1714566.1", "identity": 41.113, "coverage": 99.17971662938105, "evalue": 0.0, "bitscore": 1964.0}], "name": "KAJ1714566.1", "ipg": "609060072", "start": 39734, "end": 47498, "strand": -1, "sequence": null}], "clusters": []}, {"accession": "JAOAMT010000020.1", "subjects": [{"id": null, "hits": [{"query": "QCO93113.1", "subject": "KAJ1715191.1", "identity": 47.385, "coverage": 84.92063492063492, "evalue": 1.27e-79, "bitscore": 269.0}], "name": "KAJ1715191.1", "ipg": "609060269", "start": 19939, "end": 22124, "strand": 1, "sequence": null}], "clusters": []}, {"accession": "JAOAMT010000169.1", "subjects": [{"id": null, "hits": [{"query": "QCO93113.1", "subject": "KAJ1707270.1", "identity": 42.693, "coverage": 87.03703703703704, "evalue": 5.45e-72, "bitscore": 249.0}], "name": "KAJ1707270.1", "ipg": "16295390", "start": 54449, "end": 56549, "strand": -1, "sequence": null}], "clusters": []}, {"accession": "JAOAMT010000084.1", "subjects": [{"id": null, "hits": [{"query": "QCO93114.1", "subject": "KAJ1710631.1", "identity": 44.715, "coverage": 85.11627906976744, "evalue": 5.52e-87, "bitscore": 282.0}], "name": "KAJ1710631.1", "ipg": "16302356", "start": 126285, "end": 127536, "strand": -1, "sequence": null}], "clusters": []}]}, {"name": "Aspergillus flavus", "strain": "NRRL 3357", "scaffolds": [{"accession": "CP044622.1", "subjects": [{"id": null, "hits": [{"query": "QCO93106.1", "subject": "QRD81560.1", "identity": 53.526, "coverage": 93.61022364217251, "evalue": 3.71e-115, "bitscore": 347.0}], "name": "QRD81560.1", "ipg": "347182107", "start": 1045783, "end": 1046890, "strand": 1, "sequence": null}, {"id": null, "hits": [{"query": "QCO93107.1", "subject": "QRD81561.1", "identity": 46.494, "coverage": 97.12230215827337, "evalue": 2.54e-73, "bitscore": 236.0}], "name": "QRD81561.1", "ipg": "16295525", "start": 1047339, "end": 1048247, "strand": -1, "sequence": null}, {"id": null, "hits": [{"query": "QCO93107.1", "subject": "QRD82301.1", "identity": 49.077, "coverage": 97.12230215827337, "evalue": 9.75e-72, "bitscore": 246.0}], "name": "QRD82301.1", "ipg": "401837492", "start": 3253469, "end": 3256234, "strand": 1, "sequence": null}, {"id": null, "hits": [{"query": "QCO93109.1", "subject": "QRD81557.1", "identity": 50.394, "coverage": 84.75336322869956, "evalue": 7.39e-125, "bitscore": 391.0}], "name": "QRD81557.1", "ipg": "401837393", "start": 1039519, "end": 1042243, "strand": -1, "sequence": null}, {"id": null, "hits": [{"query": "QCO93113.1", "subject": "QRD81406.1", "identity": 42.693, "coverage": 87.03703703703704, "evalue": 5.45e-72, "bitscore": 249.0}], "name": "QRD81406.1", "ipg": "16295390", "start": 633354, "end": 635454, "strand": -1, "sequence": null}], "clusters": [{"indices": [3, 0, 1], "subjects": [], "intermediate_genes": [], "score": 4.0974, "start": 1039519, "end": 1048247, "number": 216}]}, {"accession": "CP044616.1", "subjects": [{"id": null, "hits": [{"query": "QCO93109.1", "subject": "QRD92276.1", "identity": 47.393, "coverage": 93.94618834080718, "evalue": 1.94e-128, "bitscore": 391.0}], "name": "QRD92276.1", "ipg": "16292888", "start": 290292, "end": 291791, "strand": -1, "sequence": null}, {"id": null, "hits": [{"query": "QCO93110.1", "subject": "QRD92281.1", "identity": 41.33, "coverage": 99.10514541387025, "evalue": 0.0, "bitscore": 1971.0}], "name": "QRD92281.1", "ipg": "16292893", "start": 304003, "end": 311794, "strand": 1, "sequence": null}], "clusters": []}, {"accession": "CP044620.1", "subjects": [{"id": null, "hits": [{"query": "QCO93113.1", "subject": "QRD85108.1", "identity": 46.769, "coverage": 84.92063492063492, "evalue": 2.19e-78, "bitscore": 266.0}], "name": "QRD85108.1", "ipg": "276683501", "start": 17820, "end": 20005, "strand": 1, "sequence": null}, {"id": null, "hits": [{"query": "QCO93115.1", "subject": "QRD85370.1", "identity": 44.286, "coverage": 90.52631578947368, "evalue": 2.93e-75, "bitscore": 250.0}], "name": "QRD85370.1", "ipg": "401838136", "start": 690205, "end": 692088, "strand": 1, "sequence": null}], "clusters": []}, {"accession": "CP044619.1", "subjects": [{"id": null, "hits": [{"query": "QCO93114.1", "subject": "QRD87080.1", "identity": 44.715, "coverage": 85.11627906976744, "evalue": 5.52e-87, "bitscore": 282.0}], "name": "QRD87080.1", "ipg": "16302356", "start": 208191, "end": 209442, "strand": 1, "sequence": null}], "clusters": []}]}, {"name": "Penicillium freii", "strain": "IBT 34325", "scaffolds": [{"accession": "JAQIZX010000002.1", "subjects": [{"id": null, "hits": [{"query": "QCO93106.1", "subject": "KAJ5531851.1", "identity": 54.545, "coverage": 96.1661341853035, "evalue": 7.82e-116, "bitscore": 348.0}], "name": "KAJ5531851.1", "ipg": "101215245", "start": 9514250, "end": 9515361, "strand": 1, "sequence": null}, {"id": null, "hits": [{"query": "QCO93109.1", "subject": "KAJ5531854.1", "identity": 53.318, "coverage": 96.8609865470852, "evalue": 1.56e-167, "bitscore": 489.0}], "name": "KAJ5531854.1", "ipg": "101215242", "start": 9519539, "end": 9520981, "strand": -1, "sequence": null}], "clusters": []}, {"accession": "JAQIZX010000005.1", "subjects": [{"id": null, "hits": [{"query": "QCO93108.1", "subject": "KAJ5509280.1", "identity": 56.364, "coverage": 77.73851590106007, "evalue": 9.22e-82, "bitscore": 263.0}], "name": "KAJ5509280.1", "ipg": "629517727", "start": 6726151, "end": 6727432, "strand": 1, "sequence": null}], "clusters": []}, {"accession": "JAQIZX010000003.1", "subjects": [{"id": null, "hits": [{"query": "QCO93115.1", "subject": "KAJ5522063.1", "identity": 42.215, "coverage": 100.0, "evalue": 3.14e-73, "bitscore": 238.0}], "name": "KAJ5522063.1", "ipg": "101211331", "start": 2968839, "end": 2969993, "strand": 1, "sequence": null}], "clusters": []}]}, {"name": "Penicillium freii", "strain": "DAOM 242723", "scaffolds": [{"accession": "LLXE01000052.1", "subjects": [{"id": null, "hits": [{"query": "QCO93106.1", "subject": "KUM64273.1", "identity": 54.545, "coverage": 96.1661341853035, "evalue": 7.82e-116, "bitscore": 348.0}], "name": "KUM64273.1", "ipg": "101215245", "start": 33594, "end": 34705, "strand": -1, "sequence": null}, {"id": null, "hits": [{"query": "QCO93109.1", "subject": "KUM64270.1", "identity": 53.318, "coverage": 96.8609865470852, "evalue": 1.56e-167, "bitscore": 489.0}], "name": "KUM64270.1", "ipg": "101215242", "start": 27974, "end": 29416, "strand": 1, "sequence": null}], "clusters": []}, {"accession": "LLXE01000045.1", "subjects": [{"id": null, "hits": [{"query": "QCO93108.1", "subject": "KUM64590.1", "identity": 56.364, "coverage": 77.73851590106007, "evalue": 1.18e-81, "bitscore": 263.0}], "name": "KUM64590.1", "ipg": "101215546", "start": 57388, "end": 58669, "strand": 1, "sequence": null}], "clusters": []}, {"accession": "LLXE01000185.1", "subjects": [{"id": null, "hits": [{"query": "QCO93115.1", "subject": "KUM60214.1", "identity": 42.215, "coverage": 100.0, "evalue": 3.14e-73, "bitscore": 238.0}], "name": "KUM60214.1", "ipg": "101211331", "start": 4904, "end": 6058, "strand": -1, "sequence": null}], "clusters": []}]}, {"name": "Daldinia childiae", "strain": "JS-1345", "scaffolds": [{"accession": "NW_022984659.1", "subjects": [{"id": null, "hits": [{"query": "QCO93106.1", "subject": "XP_033439754.1", "identity": 55.799, "coverage": 95.84664536741214, "evalue": 9.81e-116, "bitscore": 348.0}], "name": "XP_033439754.1", "ipg": "303896531", "start": 280790, "end": 281940, "strand": 1, "sequence": null}, {"id": null, "hits": [{"query": "QCO93108.1", "subject": "XP_033439752.1", "identity": 48.763, "coverage": 100.0, "evalue": 2.42e-86, "bitscore": 276.0}], "name": "XP_033439752.1", "ipg": "303896494", "start": 277075, "end": 278470, "strand": 1, "sequence": null}, {"id": null, "hits": [{"query": "QCO93109.1", "subject": "XP_033439757.1", "identity": 50.345, "coverage": 96.8609865470852, "evalue": 9.94e-156, "bitscore": 459.0}], "name": "XP_033439757.1", "ipg": "303896525", "start": 260652, "end": 262103, "strand": 1, "sequence": null}, {"id": null, "hits": [{"query": "QCO93110.1", "subject": "XP_033439756.1", "identity": 49.92, "coverage": 92.54287844891871, "evalue": 0.0, "bitscore": 2389.0}], "name": "XP_033439756.1", "ipg": "303896576", "start": 249398, "end": 259065, "strand": -1, "sequence": null}], "clusters": [{"indices": [3, 2, 1, 0], "subjects": [], "intermediate_genes": [{"id": null, "hits": [], "name": "XP_033439755.1", "ipg": null, "start": 244936, "end": 246440, "strand": -1, "sequence": "MDSDSNYDSWKYLPFELGECEDLENYEPGGFHPVHLGDVYDERYRVIHKLGSGGFSTVWLARETITNRWVALKIVAARDSPTYEDRSVITSNPSIAGSRLFVTVDRQFWIDGPNGRHLCLVLPVLGPDLSKISRGIYSRIKPAFAQEVSLQAALALIQLHSNGLCHGDFTTSNIALRLINEFDSYEEDHLLELFGSPQTTPLRTYSEDPPGPHGPEYIVVPLDFCSSATNVLSSEICIIDFDQSFTITCPPLERPGIPAKYLAPEVTVGRPASPTSYIWALGCAIFRIRSGDDLFFDYDTDTPADALRQIVKALGELPEEWKQTKFDEEGFAVFDGEGELFWNLEETRPLEDRVRGIIDEPPSLFINRLGEAVNPTDEKPGAAMFDDDAALREPYSPAFSSIIWKPTAVCVAGNYFIAYSDELDGILGAFPRISELEASLLVDLLSKVFTYDPGTRLKAEELVTHPWFHLPIASKSGVDLK"}, {"id": null, "hits": [], "name": "XP_033439758.1", "ipg": null, "start": 264422, "end": 265817, "strand": 1, "sequence": "MKSIKLGSGLSLVASVLARDVYAQCKGAEVITRDVAIVGGGATGTYAAINLKDQGKSIIVIEKHGALGGHASTYHDPTTGTPINYGVQLYHDDQISRSFFTLLNITVSGGTFPNGKTPLYIDFTDGSPVLNYSIPPAGEDYFQALHKYPYLEGGLKLPDPVPEELLLTWAEYLVQFNLTDDAIATYSRPAIPGDPTKVLALYVFNNMDTAMLEEQLEAKIIVDSNGDVAEPYIEALSQLGPDVLLNSTVTGSQRGSKPADGVRLCVSTPGGVKRVIAKQLVFSAPFVLENLEPFSLDERETNIISQFEGGHYYTGVVTNLGLPTNYSYTNRGQKTEYHVASVPGVVMFNPTKVDGTYYYWYTSFSDLTKEQVETKTRDTLKLLQKTVDGADVNAEPQFVAYKSHTPLHPTTSADAIRKGIYRDIYALQGYRNTWYTGSLLATGSSELWNITSQLLPRIIAASEQ"}, {"id": null, "hits": [], "name": "XP_033439751.1", "ipg": null, "start": 274319, "end": 275339, "strand": -1, "sequence": "MATNSAAWIKEAKAHPFVVESAPVWMPEANEVLVKNHTVAINPVDGSLQAVGWWPLDYPTVLGQDVSGVISAVGPDVTSFKVGDRVVGHALGMASKRRQDGGFQEYTILQTNVTTLLPDNIPFDKAAVLPLALSTAACALYQETHLKLQLPTVPPRKPTGKTLIVWGGSSAVGSNAIQLAVNSGYEVITTASPKNFDYVKKLGASQVFDYSSSTIQDDLIKALKGKTTVGALDCIGGAAQGILQQVIANSEGVKAVASTKRGWPEPPAGVTMYSIFGTSLSGNFVGKAIYNDFLSAALKEGTFVPAPGPKIVGKGVEKIQEAVDLIKKGVSATKLVVTL"}, {"id": null, "hits": [], "name": "XP_033439753.1", "ipg": null, "start": 279184, "end": 279514, "strand": -1, "sequence": "MSELNDFLVLLQDKPGMLQTRLGNVQGHIAHLKSLIESGTVVMSGPTLSSHPKTASEEPDVNGSSVLVRANSEEEVRALINDDVYAKIGVWDLEKITIIPIKCVVRKPL"}, {"id": null, "hits": [], "name": "XP_033439759.1", "ipg": null, "start": 283063, "end": 283534, "strand": 1, "sequence": "MAVKHLVLFQFKANTGADAVKEATSRMLGLKEGCLNPTSRKQYIKSLTGGKDNSIEGAQRGITHAFVVEFESIEDRNYYVNSDPHHSEFKNYVIPFLENFVIVDYSEGVF"}, {"id": null, "hits": [], "name": "XP_033439760.1", "ipg": null, "start": 283890, "end": 286449, "strand": -1, "sequence": "MTTMPEYGLGSGNLGADGGRERGSRRRKLAAMAGSMYRAGATAVNEIKESYYQTRSSDTDTSEATRITIPDSFPDVAIVTKGNEQMVLFPSYAKRHVKSQPRQFEDPGGPPHTSTMSMNEQEYWRNEWSRHEDEKAIVDVDVRGWIYIPHRSPMTRRNRILIGLARQLSGIPAPRTQQADSTSAMEPSLARIHEQHEEERERERIAQEAKEIERKGRFEEEAAQKGGYSERPRDEDSEDEGSRRRLDHYSQDSSRSPPSAPSSPVLRGRTNTTGTTELTETELAVANANLMARIAPFMTTPLVEIPITLFFYNEKQAQSRTVKTNDSGHFVIRAALDFVPTHVRVLANEDISYTEPVQLIEPKGVSLISDIDDTIKRSNISFGAKEIFRNTFIRELGDLTVDGVQTWYNALHDLGVRIHYCSNSPWQLYPVLATYFKLAGLPPGSLHLKQYTGMLQGIFEPVAERKKGTLEKIMRDFPERKFLLVGDSGEADLEVYTELAVSNPGRILAIFIRDVTTPEQTGYFDSGFDARSNGRHIPRTNSNIRLNQVSSRSNSSDSREGSLVGRPPLPPRVTTTSKSVNGTVVGDLIDLSEEPEPEPEPERLRRVESEPQTVGKPARPADLLARKPPPPRPAKPKSLQSTPAAPILTTDDGGPTKKPSGSVPPQPPEPRKPSQANNRALTPSPLAQMQMSSDHAGGRDGLRTLKKTKSNGQISDNPNLPPLNSSSKIAPPPPPPRRGTPSNTSTTKSSPRLVAARASDSSLVRRRTTGDSEVEFEGLSPGINSSATYNNGSPNGQSAVMNKKLDLWRRRLQRAQETLERHGTALYTWRRGDEVVDEAIGIVKRCMEEMDR"}], "score": 6.3472, "start": 249398, "end": 281940, "number": 217}]}, {"accession": "XM_033586181.1", "subjects": [{"id": null, "hits": [{"query": "QCO93106.1", "subject": "XP_033439754.1", "identity": 55.799, "coverage": 95.84664536741214, "evalue": 9.81e-116, "bitscore": 348.0}], "name": "XP_033439754.1", "ipg": "303896531", "start": 0, "end": 1002, "strand": 1, "sequence": null}], "clusters": []}, {"accession": "VYXO01000018.1", "subjects": [{"id": null, "hits": [{"query": "QCO93106.1", "subject": "KAF3065870.1", "identity": 55.799, "coverage": 95.84664536741214, "evalue": 9.81e-116, "bitscore": 348.0}], "name": "KAF3065870.1", "ipg": "303896531", "start": 280790, "end": 281940, "strand": 1, "sequence": null}, {"id": null, "hits": [{"query": "QCO93108.1", "subject": "KAF3065868.1", "identity": 48.763, "coverage": 100.0, "evalue": 2.42e-86, "bitscore": 276.0}], "name": "KAF3065868.1", "ipg": "303896494", "start": 277075, "end": 278470, "strand": 1, "sequence": null}, {"id": null, "hits": [{"query": "QCO93109.1", "subject": "KAF3065873.1", "identity": 50.345, "coverage": 96.8609865470852, "evalue": 9.94e-156, "bitscore": 459.0}], "name": "KAF3065873.1", "ipg": "303896525", "start": 260652, "end": 262103, "strand": 1, "sequence": null}, {"id": null, "hits": [{"query": "QCO93110.1", "subject": "KAF3065872.1", "identity": 49.92, "coverage": 92.54287844891871, "evalue": 0.0, "bitscore": 2389.0}], "name": "KAF3065872.1", "ipg": "303896576", "start": 249398, "end": 259065, "strand": -1, "sequence": null}], "clusters": []}, {"accession": "NW_022984650.1", "subjects": [{"id": null, "hits": [{"query": "QCO93106.1", "subject": "XP_033432677.1", "identity": 32.919, "coverage": 94.56869009584665, "evalue": 4.01e-44, "bitscore": 165.0}], "name": "XP_033432677.1", "ipg": "303886274", "start": 213632, "end": 215087, "strand": 1, "sequence": null}], "clusters": []}, {"accession": "XM_033584049.1", "subjects": [{"id": null, "hits": [{"query": "QCO93106.1", "subject": "XP_033432677.1", "identity": 32.919, "coverage": 94.56869009584665, "evalue": 4.01e-44, "bitscore": 165.0}], "name": "XP_033432677.1", "ipg": "303886274", "start": 0, "end": 1008, "strand": 1, "sequence": null}], "clusters": []}, {"accession": "VYXO01000009.1", "subjects": [{"id": null, "hits": [{"query": "QCO93106.1", "subject": "KAF3055151.1", "identity": 32.919, "coverage": 94.56869009584665, "evalue": 4.01e-44, "bitscore": 165.0}], "name": "KAF3055151.1", "ipg": "303886274", "start": 213632, "end": 215087, "strand": 1, "sequence": null}], "clusters": []}, {"accession": "XM_033586179.1", "subjects": [{"id": null, "hits": [{"query": "QCO93108.1", "subject": "XP_033439752.1", "identity": 48.763, "coverage": 100.0, "evalue": 2.42e-86, "bitscore": 276.0}], "name": "XP_033439752.1", "ipg": "303896494", "start": 0, "end": 1395, "strand": 1, "sequence": null}], "clusters": []}, {"accession": "XM_033586176.1", "subjects": [{"id": null, "hits": [{"query": "QCO93109.1", "subject": "XP_033439757.1", "identity": 50.345, "coverage": 96.8609865470852, "evalue": 9.94e-156, "bitscore": 459.0}], "name": "XP_033439757.1", "ipg": "303896525", "start": 0, "end": 1344, "strand": 1, "sequence": null}], "clusters": []}, {"accession": "NW_022984649.1", "subjects": [{"id": null, "hits": [{"query": "QCO93109.1", "subject": "XP_033433225.1", "identity": 48.0, "coverage": 94.39461883408072, "evalue": 3.33e-127, "bitscore": 387.0}], "name": "XP_033433225.1", "ipg": "303886999", "start": 1374193, "end": 1375601, "strand": -1, "sequence": null}, {"id": null, "hits": [{"query": "QCO93110.1", "subject": "XP_033432936.1", "identity": 42.98, "coverage": 97.94929157345264, "evalue": 0.0, "bitscore": 2088.0}], "name": "XP_033432936.1", "ipg": "303886763", "start": 1339436, "end": 1347543, "strand": -1, "sequence": null}], "clusters": []}, {"accession": "XM_033583885.1", "subjects": [{"id": null, "hits": [{"query": "QCO93109.1", "subject": "XP_033433225.1", "identity": 48.0, "coverage": 94.39461883408072, "evalue": 3.33e-127, "bitscore": 387.0}], "name": "XP_033433225.1", "ipg": "303886999", "start": 0, "end": 1344, "strand": 1, "sequence": null}], "clusters": []}, {"accession": "VYXO01000008.1", "subjects": [{"id": null, "hits": [{"query": "QCO93109.1", "subject": "KAF3055965.1", "identity": 48.0, "coverage": 94.39461883408072, "evalue": 3.33e-127, "bitscore": 387.0}], "name": "KAF3055965.1", "ipg": "303886999", "start": 1374193, "end": 1375601, "strand": -1, "sequence": null}, {"id": null, "hits": [{"query": "QCO93110.1", "subject": "KAF3055676.1", "identity": 42.98, "coverage": 97.94929157345264, "evalue": 0.0, "bitscore": 2088.0}], "name": "KAF3055676.1", "ipg": "303886763", "start": 1339436, "end": 1347543, "strand": -1, "sequence": null}], "clusters": []}, {"accession": "XM_033586175.1", "subjects": [{"id": null, "hits": [{"query": "QCO93110.1", "subject": "XP_033439756.1", "identity": 49.92, "coverage": 92.54287844891871, "evalue": 0.0, "bitscore": 2389.0}], "name": "XP_033439756.1", "ipg": "303896576", "start": 0, "end": 8037, "strand": 1, "sequence": null}], "clusters": []}, {"accession": "XM_033583876.1", "subjects": [{"id": null, "hits": [{"query": "QCO93110.1", "subject": "XP_033432936.1", "identity": 42.98, "coverage": 97.94929157345264, "evalue": 0.0, "bitscore": 2088.0}], "name": "XP_033432936.1", "ipg": "303886763", "start": 0, "end": 7710, "strand": 1, "sequence": null}], "clusters": []}]}, {"name": "Aureobasidium melanogenum", "strain": "EXF-11060", "scaffolds": [{"accession": "JAHFXI010000083.1", "subjects": [{"id": null, "hits": [{"query": "QCO93106.1", "subject": "KAG9764090.1", "identity": 53.416, "coverage": 95.84664536741214, "evalue": 9.89e-116, "bitscore": 348.0}], "name": "KAG9764090.1", "ipg": "484880325", "start": 10364, "end": 11461, "strand": -1, "sequence": null}], "clusters": []}, {"accession": "JAHFXI010000013.1", "subjects": [{"id": null, "hits": [{"query": "QCO93108.1", "subject": "KAG9765325.1", "identity": 51.527, "coverage": 92.57950530035336, "evalue": 5.7e-80, "bitscore": 259.0}], "name": "KAG9765325.1", "ipg": "484880807", "start": 64786, "end": 66267, "strand": -1, "sequence": null}], "clusters": []}]}, {"name": "Aureobasidium melanogenum", "strain": "EXF-926", "scaffolds": [{"accession": "JAHFYS010000035.1", "subjects": [{"id": null, "hits": [{"query": "QCO93106.1", "subject": "KAH0405057.1", "identity": 53.416, "coverage": 95.84664536741214, "evalue": 9.89e-116, "bitscore": 348.0}], "name": "KAH0405057.1", "ipg": "484880325", "start": 17685, "end": 18782, "strand": -1, "sequence": null}, {"id": null, "hits": [{"query": "QCO93108.1", "subject": "KAH0405065.1", "identity": 51.527, "coverage": 92.57950530035336, "evalue": 9.77e-80, "bitscore": 259.0}], "name": "KAH0405065.1", "ipg": "485137779", "start": 6907, "end": 8388, "strand": 1, "sequence": null}], "clusters": []}, {"accession": "JAHFYS010000010.1", "subjects": [{"id": null, "hits": [{"query": "QCO93108.1", "subject": "KAH0405286.1", "identity": 53.942, "coverage": 85.15901060070671, "evalue": 2.5e-79, "bitscore": 258.0}], "name": "KAH0405286.1", "ipg": "484755464", "start": 64786, "end": 66267, "strand": -1, "sequence": null}], "clusters": []}]}, {"name": "Aureobasidium melanogenum", "strain": "EXF-9937", "scaffolds": [{"accession": "JAHFXE010000028.1", "subjects": [{"id": null, "hits": [{"query": "QCO93107.1", "subject": "KAG9664249.1", "identity": 44.074, "coverage": 97.12230215827337, "evalue": 5.29e-70, "bitscore": 228.0}], "name": "KAG9664249.1", "ipg": "484825832", "start": 7753, "end": 8613, "strand": -1, "sequence": null}], "clusters": []}, {"accession": "JAHFXE010000404.1", "subjects": [{"id": null, "hits": [{"query": "QCO93108.1", "subject": "KAG9658213.1", "identity": 61.364, "coverage": 77.73851590106007, "evalue": 3.34e-89, "bitscore": 281.0}], "name": "KAG9658213.1", "ipg": "484821054", "start": 16593, "end": 17838, "strand": 1, "sequence": null}], "clusters": []}]}, {"name": "Aureobasidium melanogenum", "strain": "EXF-9911", "scaffolds": [{"accession": "JAHFXF010000135.1", "subjects": [{"id": null, "hits": [{"query": "QCO93107.1", "subject": "KAG9695262.1", "identity": 44.074, "coverage": 97.12230215827337, "evalue": 5.29e-70, "bitscore": 228.0}], "name": "KAG9695262.1", "ipg": "484825832", "start": 20298, "end": 21158, "strand": -1, "sequence": null}], "clusters": []}, {"accession": "JAHFXF010000180.1", "subjects": [{"id": null, "hits": [{"query": "QCO93108.1", "subject": "KAG9693848.1", "identity": 55.078, "coverage": 90.45936395759718, "evalue": 4.33e-88, "bitscore": 281.0}], "name": "KAG9693848.1", "ipg": "484847714", "start": 18753, "end": 20458, "strand": -1, "sequence": null}], "clusters": []}, {"accession": "JAHFXF010000092.1", "subjects": [{"id": null, "hits": [{"query": "QCO93108.1", "subject": "KAG9696806.1", "identity": 57.078, "coverage": 77.3851590106007, "evalue": 2.27e-79, "bitscore": 259.0}], "name": "KAG9696806.1", "ipg": "484849679", "start": 58685, "end": 60308, "strand": 1, "sequence": null}], "clusters": []}]}, {"name": "Aureobasidium melanogenum", "strain": "EXF-9540", "scaffolds": [{"accession": "JAHFXK010000163.1", "subjects": [{"id": null, "hits": [{"query": "QCO93107.1", "subject": "KAG9792093.1", "identity": 44.074, "coverage": 97.12230215827337, "evalue": 5.29e-70, "bitscore": 228.0}], "name": "KAG9792093.1", "ipg": "484825832", "start": 20298, "end": 21158, "strand": -1, "sequence": null}], "clusters": []}, {"accession": "JAHFXK010000072.1", "subjects": [{"id": null, "hits": [{"query": "QCO93108.1", "subject": "KAG9796943.1", "identity": 55.078, "coverage": 90.45936395759718, "evalue": 4.33e-88, "bitscore": 281.0}], "name": "KAG9796943.1", "ipg": "484847714", "start": 47328, "end": 49033, "strand": -1, "sequence": null}], "clusters": []}, {"accession": "JAHFXK010000107.1", "subjects": [{"id": null, "hits": [{"query": "QCO93108.1", "subject": "KAG9794829.1", "identity": 57.078, "coverage": 77.3851590106007, "evalue": 2.27e-79, "bitscore": 259.0}], "name": "KAG9794829.1", "ipg": "484849679", "start": 58685, "end": 60308, "strand": 1, "sequence": null}], "clusters": []}]}, {"name": "Aureobasidium melanogenum", "strain": "EXF-3397", "scaffolds": [{"accession": "JAHFYO010000149.1", "subjects": [{"id": null, "hits": [{"query": "QCO93107.1", "subject": "KAH0330110.1", "identity": 44.074, "coverage": 97.12230215827337, "evalue": 5.29e-70, "bitscore": 228.0}], "name": "KAH0330110.1", "ipg": "484825832", "start": 20298, "end": 21158, "strand": -1, "sequence": null}], "clusters": []}, {"accession": "JAHFYO010000192.1", "subjects": [{"id": null, "hits": [{"query": "QCO93108.1", "subject": "KAH0327770.1", "identity": 55.078, "coverage": 90.45936395759718, "evalue": 4.33e-88, "bitscore": 281.0}], "name": "KAH0327770.1", "ipg": "484847714", "start": 11847, "end": 13552, "strand": -1, "sequence": null}], "clusters": []}, {"accession": "JAHFYO010000106.1", "subjects": [{"id": null, "hits": [{"query": "QCO93108.1", "subject": "KAH0332016.1", "identity": 57.078, "coverage": 77.3851590106007, "evalue": 2.27e-79, "bitscore": 259.0}], "name": "KAH0332016.1", "ipg": "484849679", "start": 58685, "end": 60308, "strand": 1, "sequence": null}], "clusters": []}]}, {"name": "Aureobasidium melanogenum", "strain": "EXF-9484", "scaffolds": [{"accession": "JAHFXO010000257.1", "subjects": [{"id": null, "hits": [{"query": "QCO93107.1", "subject": "KAG9851989.1", "identity": 44.074, "coverage": 97.12230215827337, "evalue": 6.29e-70, "bitscore": 228.0}], "name": "KAG9851989.1", "ipg": "484927013", "start": 13711, "end": 14571, "strand": -1, "sequence": null}], "clusters": []}, {"accession": "JAHFXO010000692.1", "subjects": [{"id": null, "hits": [{"query": "QCO93108.1", "subject": "KAG9845480.1", "identity": 55.469, "coverage": 90.45936395759718, "evalue": 1.06e-90, "bitscore": 284.0}], "name": "KAG9845480.1", "ipg": "484924407", "start": 0, "end": 1170, "strand": -1, "sequence": null}], "clusters": []}, {"accession": "JAHFXO010000341.1", "subjects": [{"id": null, "hits": [{"query": "QCO93108.1", "subject": "KAG9850435.1", "identity": 60.909, "coverage": 77.73851590106007, "evalue": 3.84e-89, "bitscore": 280.0}], "name": "KAG9850435.1", "ipg": "484926439", "start": 0, "end": 1167, "strand": -1, "sequence": null}], "clusters": []}]}, {"name": "Aureobasidium melanogenum", "strain": "EXF-9304", "scaffolds": [{"accession": "JAHFXR010000232.1", "subjects": [{"id": null, "hits": [{"query": "QCO93107.1", "subject": "KAG9908517.1", "identity": 44.074, "coverage": 97.12230215827337, "evalue": 6.29e-70, "bitscore": 228.0}], "name": "KAG9908517.1", "ipg": "484927013", "start": 13435, "end": 14295, "strand": -1, "sequence": null}], "clusters": []}]}, {"name": "Aureobasidium melanogenum", "strain": "EXF-9313", "scaffolds": [{"accession": "JAHFXQ010000239.1", "subjects": [{"id": null, "hits": [{"query": "QCO93107.1", "subject": "KAG9933108.1", "identity": 44.074, "coverage": 97.12230215827337, "evalue": 6.29e-70, "bitscore": 228.0}], "name": "KAG9933108.1", "ipg": "484927013", "start": 14141, "end": 15001, "strand": -1, "sequence": null}], "clusters": []}, {"accession": "JAHFXQ010000594.1", "subjects": [{"id": null, "hits": [{"query": "QCO93108.1", "subject": "KAG9928451.1", "identity": 60.909, "coverage": 77.73851590106007, "evalue": 7.78e-89, "bitscore": 280.0}], "name": "KAG9928451.1", "ipg": "484950400", "start": 0, "end": 1233, "strand": -1, "sequence": null}], "clusters": []}]}, {"name": "Aureobasidium melanogenum", "strain": "EXF-9298", "scaffolds": [{"accession": "JAHFXS010000353.1", "subjects": [{"id": null, "hits": [{"query": "QCO93107.1", "subject": "KAG9985899.1", "identity": 44.074, "coverage": 97.12230215827337, "evalue": 6.29e-70, "bitscore": 228.0}], "name": "KAG9985899.1", "ipg": "484927013", "start": 10990, "end": 11850, "strand": -1, "sequence": null}], "clusters": []}]}, {"name": "Aureobasidium melanogenum", "strain": "EXF-10333", "scaffolds": [{"accession": "JAHFXA010000017.1", "subjects": [{"id": null, "hits": [{"query": "QCO93108.1", "subject": "KAG9605930.1", "identity": 53.455, "coverage": 96.113074204947, "evalue": 1.95e-89, "bitscore": 284.0}], "name": "KAG9605930.1", "ipg": "484789128", "start": 21446, "end": 23047, "strand": 1, "sequence": null}], "clusters": []}]}, {"name": "Aureobasidium melanogenum", "strain": "EXF-10062", "scaffolds": [{"accession": "JAHFXC010000040.1", "subjects": [{"id": null, "hits": [{"query": "QCO93108.1", "subject": "KAG9651929.1", "identity": 53.455, "coverage": 96.113074204947, "evalue": 1.95e-89, "bitscore": 284.0}], "name": "KAG9651929.1", "ipg": "484789128", "start": 21446, "end": 23047, "strand": 1, "sequence": null}], "clusters": []}]}, {"name": "Aureobasidium melanogenum", "strain": "EXF-9887", "scaffolds": [{"accession": "JAHFXN010000024.1", "subjects": [{"id": null, "hits": [{"query": "QCO93108.1", "subject": "KAG9872901.1", "identity": 53.455, "coverage": 96.113074204947, "evalue": 1.95e-89, "bitscore": 284.0}], "name": "KAG9872901.1", "ipg": "484789128", "start": 21446, "end": 23047, "strand": 1, "sequence": null}], "clusters": []}]}, {"name": "Aureobasidium melanogenum", "strain": "EXF-8986", "scaffolds": [{"accession": "JAHFXW010000029.1", "subjects": [{"id": null, "hits": [{"query": "QCO93108.1", "subject": "KAH0061961.1", "identity": 53.455, "coverage": 96.113074204947, "evalue": 1.95e-89, "bitscore": 284.0}], "name": "KAH0061961.1", "ipg": "484789128", "start": 21446, "end": 23047, "strand": 1, "sequence": null}], "clusters": []}]}, {"name": "Aureobasidium melanogenum", "strain": "EXF-8678", "scaffolds": [{"accession": "JAHFYA010000024.1", "subjects": [{"id": null, "hits": [{"query": "QCO93108.1", "subject": "KAH0135046.1", "identity": 53.455, "coverage": 96.113074204947, "evalue": 1.95e-89, "bitscore": 284.0}], "name": "KAH0135046.1", "ipg": "484789128", "start": 21446, "end": 23047, "strand": 1, "sequence": null}], "clusters": []}]}, {"name": "Aureobasidium melanogenum", "strain": "EXF-5590", "scaffolds": [{"accession": "JAHFYL010000028.1", "subjects": [{"id": null, "hits": [{"query": "QCO93108.1", "subject": "KAH0380581.1", "identity": 53.455, "coverage": 96.113074204947, "evalue": 1.95e-89, "bitscore": 284.0}], "name": "KAH0380581.1", "ipg": "484789128", "start": 21446, "end": 23047, "strand": 1, "sequence": null}], "clusters": []}]}, {"name": "Aureobasidium melanogenum", "strain": "EXF-8258", "scaffolds": [{"accession": "JAHFYE010000186.1", "subjects": [{"id": null, "hits": [{"query": "QCO93108.1", "subject": "KAH0434097.1", "identity": 53.455, "coverage": 96.113074204947, "evalue": 1.95e-89, "bitscore": 284.0}], "name": "KAH0434097.1", "ipg": "484789128", "start": 8191, "end": 9792, "strand": 1, "sequence": null}], "clusters": []}]}, {"name": "Aureobasidium melanogenum", "strain": "EXF-11028", "scaffolds": [{"accession": "JAHFWX010000029.1", "subjects": [{"id": null, "hits": [{"query": "QCO93108.1", "subject": "KAG9570613.1", "identity": 54.297, "coverage": 90.45936395759718, "evalue": 3.05e-89, "bitscore": 284.0}], "name": "KAG9570613.1", "ipg": "484762573", "start": 3795, "end": 5398, "strand": -1, "sequence": null}], "clusters": []}, {"accession": "JAHFWX010000621.1", "subjects": [{"id": null, "hits": [{"query": "QCO93108.1", "subject": "KAG9563204.1", "identity": 53.942, "coverage": 85.15901060070671, "evalue": 2.5e-79, "bitscore": 258.0}], "name": "KAG9563204.1", "ipg": "484755464", "start": 9980, "end": 11461, "strand": -1, "sequence": null}], "clusters": []}]}, {"name": "Aureobasidium melanogenum", "strain": "EXF-6171", "scaffolds": [{"accession": "JAHFYK010000141.1", "subjects": [{"id": null, "hits": [{"query": "QCO93108.1", "subject": "KAH0324844.1", "identity": 54.297, "coverage": 90.45936395759718, "evalue": 3.05e-89, "bitscore": 284.0}], "name": "KAH0324844.1", "ipg": "484762573", "start": 3795, "end": 5398, "strand": -1, "sequence": null}], "clusters": []}, {"accession": "JAHFYK010000228.1", "subjects": [{"id": null, "hits": [{"query": "QCO93108.1", "subject": "KAH0322570.1", "identity": 53.942, "coverage": 85.15901060070671, "evalue": 2.5e-79, "bitscore": 258.0}], "name": "KAH0322570.1", "ipg": "484755464", "start": 9980, "end": 11461, "strand": -1, "sequence": null}], "clusters": []}]}, {"name": "Aureobasidium melanogenum", "strain": "EXF-3371", "scaffolds": [{"accession": "JAHFYQ010000052.1", "subjects": [{"id": null, "hits": [{"query": "QCO93108.1", "subject": "KAH0344169.1", "identity": 55.078, "coverage": 90.45936395759718, "evalue": 1.39e-88, "bitscore": 282.0}], "name": "KAH0344169.1", "ipg": "485092962", "start": 80332, "end": 81933, "strand": 1, "sequence": null}], "clusters": []}]}, {"name": "Aureobasidium melanogenum", "strain": "EXF-9272", "scaffolds": [{"accession": "JAHFXT010000018.1", "subjects": [{"id": null, "hits": [{"query": "QCO93108.1", "subject": "KAG9949322.1", "identity": 60.909, "coverage": 77.73851590106007, "evalue": 3.97e-88, "bitscore": 281.0}], "name": "KAG9949322.1", "ipg": "484957661", "start": 131494, "end": 133199, "strand": 1, "sequence": null}, {"id": null, "hits": [{"query": "QCO93108.1", "subject": "KAG9949397.1", "identity": 57.078, "coverage": 77.3851590106007, "evalue": 2.73e-79, "bitscore": 259.0}], "name": "KAG9949397.1", "ipg": "58790401", "start": 447492, "end": 449115, "strand": 1, "sequence": null}], "clusters": []}]}, {"name": "Aureobasidium melanogenum", "strain": "EXF-9470", "scaffolds": [{"accession": "JAHFXU010000391.1", "subjects": [{"id": null, "hits": [{"query": "QCO93108.1", "subject": "KAH0026490.1", "identity": 53.462, "coverage": 90.45936395759718, "evalue": 5.45e-87, "bitscore": 278.0}], "name": "KAH0026490.1", "ipg": "484993165", "start": 2568, "end": 4276, "strand": 1, "sequence": null}], "clusters": []}]}, {"name": "Aureobasidium melanogenum", "strain": "EXF-11403", "scaffolds": [{"accession": "JAHFYC010004622.1", "subjects": [{"id": null, "hits": [{"query": "QCO93108.1", "subject": "KAH0149508.1", "identity": 53.462, "coverage": 90.45936395759718, "evalue": 5.45e-87, "bitscore": 278.0}], "name": "KAH0149508.1", "ipg": "484993165", "start": 241, "end": 1949, "strand": 1, "sequence": null}], "clusters": []}]}, {"name": "Aureobasidium melanogenum", "strain": "CBS 110374", "scaffolds": [{"accession": "NW_024470059.1", "subjects": [{"id": null, "hits": [{"query": "QCO93108.1", "subject": "XP_040880745.1", "identity": 60.455, "coverage": 77.73851590106007, "evalue": 1.87e-86, "bitscore": 276.0}], "name": "XP_040880745.1", "ipg": "58790269", "start": 108647, "end": 110355, "strand": 1, "sequence": null}, {"id": null, "hits": [{"query": "QCO93108.1", "subject": "XP_040880877.1", "identity": 57.078, "coverage": 77.3851590106007, "evalue": 2.73e-79, "bitscore": 259.0}], "name": "XP_040880877.1", "ipg": "58790401", "start": 443763, "end": 445389, "strand": 1, "sequence": null}], "clusters": []}, {"accession": "XM_041021231.1", "subjects": [{"id": null, "hits": [{"query": "QCO93108.1", "subject": "XP_040880745.1", "identity": 60.455, "coverage": 77.73851590106007, "evalue": 1.87e-86, "bitscore": 276.0}], "name": "XP_040880745.1", "ipg": "58790269", "start": 0, "end": 1380, "strand": 1, "sequence": null}], "clusters": []}, {"accession": "KL584830.1", "subjects": [{"id": null, "hits": [{"query": "QCO93108.1", "subject": "KEQ63722.1", "identity": 60.455, "coverage": 77.73851590106007, "evalue": 1.87e-86, "bitscore": 276.0}], "name": "KEQ63722.1", "ipg": "58790269", "start": 108647, "end": 110355, "strand": 1, "sequence": null}, {"id": null, "hits": [{"query": "QCO93108.1", "subject": "KEQ63854.1", "identity": 57.078, "coverage": 77.3851590106007, "evalue": 2.73e-79, "bitscore": 259.0}], "name": "KEQ63854.1", "ipg": "58790401", "start": 443763, "end": 445389, "strand": 1, "sequence": null}], "clusters": []}, {"accession": "XM_041021222.1", "subjects": [{"id": null, "hits": [{"query": "QCO93108.1", "subject": "XP_040880877.1", "identity": 57.078, "coverage": 77.3851590106007, "evalue": 2.73e-79, "bitscore": 259.0}], "name": "XP_040880877.1", "ipg": "58790401", "start": 0, "end": 1455, "strand": 1, "sequence": null}], "clusters": []}]}, {"name": "Aureobasidium melanogenum", "strain": "EXF-3378", "scaffolds": [{"accession": "JAHFYP010000018.1", "subjects": [{"id": null, "hits": [{"query": "QCO93108.1", "subject": "KAH0343492.1", "identity": 60.455, "coverage": 77.73851590106007, "evalue": 1.87e-86, "bitscore": 276.0}], "name": "KAH0343492.1", "ipg": "58790269", "start": 350237, "end": 351942, "strand": -1, "sequence": null}, {"id": null, "hits": [{"query": "QCO93108.1", "subject": "KAH0343538.1", "identity": 57.078, "coverage": 77.3851590106007, "evalue": 2.73e-79, "bitscore": 259.0}], "name": "KAH0343538.1", "ipg": "58790401", "start": 15203, "end": 16826, "strand": -1, "sequence": null}], "clusters": []}]}, {"name": "Aureobasidium melanogenum", "strain": "EXF-4450", "scaffolds": [{"accession": "JAHFYM010000183.1", "subjects": [{"id": null, "hits": [{"query": "QCO93108.1", "subject": "KAH0274746.1", "identity": 54.688, "coverage": 90.45936395759718, "evalue": 2.56e-86, "bitscore": 276.0}], "name": "KAH0274746.1", "ipg": "485069301", "start": 31525, "end": 33230, "strand": 1, "sequence": null}], "clusters": []}, {"accession": "JAHFYM010000216.1", "subjects": [{"id": null, "hits": [{"query": "QCO93108.1", "subject": "KAH0273939.1", "identity": 57.078, "coverage": 77.3851590106007, "evalue": 2.73e-79, "bitscore": 259.0}], "name": "KAH0273939.1", "ipg": "58790401", "start": 14752, "end": 16375, "strand": -1, "sequence": null}], "clusters": []}]}, {"name": "Aureobasidium melanogenum", "strain": "EXF-3233", "scaffolds": [{"accession": "JAHFYR010000033.1", "subjects": [{"id": null, "hits": [{"query": "QCO93108.1", "subject": "KAH0366127.1", "identity": 59.821, "coverage": 77.73851590106007, "evalue": 8.95e-86, "bitscore": 275.0}], "name": "KAH0366127.1", "ipg": "485113653", "start": 49568, "end": 51274, "strand": -1, "sequence": null}], "clusters": []}]}, {"name": "Aureobasidium melanogenum", "strain": "EXF-10726", "scaffolds": [{"accession": "JAHFWY010000011.1", "subjects": [{"id": null, "hits": [{"query": "QCO93108.1", "subject": "KAG9522233.1", "identity": 50.558, "coverage": 91.87279151943463, "evalue": 3.27e-79, "bitscore": 258.0}], "name": "KAG9522233.1", "ipg": "484717319", "start": 510669, "end": 512215, "strand": 1, "sequence": null}], "clusters": []}, {"accession": "JAHFWY010000061.1", "subjects": [{"id": null, "hits": [{"query": "QCO93109.1", "subject": "KAG9513443.1", "identity": 48.416, "coverage": 98.4304932735426, "evalue": 4.95e-138, "bitscore": 414.0}], "name": "KAG9513443.1", "ipg": "484708813", "start": 148707, "end": 150104, "strand": -1, "sequence": null}], "clusters": []}]}, {"name": "Aureobasidium melanogenum", "strain": "EXF-924", "scaffolds": [{"accession": "JAHFYT010000111.1", "subjects": [{"id": null, "hits": [{"query": "QCO93109.1", "subject": "KAH0377666.1", "identity": 48.416, "coverage": 98.4304932735426, "evalue": 3.98e-138, "bitscore": 414.0}], "name": "KAH0377666.1", "ipg": "485121334", "start": 33022, "end": 34419, "strand": 1, "sequence": null}], "clusters": []}]}, {"name": "Aureobasidium melanogenum", "strain": "EXF-9539", "scaffolds": [{"accession": "JAHFXL010000042.1", "subjects": [{"id": null, "hits": [{"query": "QCO93113.1", "subject": "KAG9776903.1", "identity": 50.855, "coverage": 61.904761904761905, "evalue": 8.91e-63, "bitscore": 227.0}], "name": "KAG9776903.1", "ipg": "484886347", "start": 56379, "end": 60077, "strand": -1, "sequence": null}], "clusters": []}, {"accession": "JAHFXL010000002.1", "subjects": [{"id": null, "hits": [{"query": "QCO93114.1", "subject": "KAG9793410.1", "identity": 42.657, "coverage": 98.13953488372093, "evalue": 7e-102, "bitscore": 321.0}], "name": "KAG9793410.1", "ipg": "484901714", "start": 867693, "end": 868989, "strand": 1, "sequence": null}], "clusters": []}, {"accession": "JAHFXL010000083.1", "subjects": [{"id": null, "hits": [{"query": "QCO93116.1", "subject": "KAG9770930.1", "identity": 69.859, "coverage": 96.99300699300699, "evalue": 0.0, "bitscore": 2085.0}], "name": "KAG9770930.1", "ipg": "484882820", "start": 50908, "end": 55813, "strand": 1, "sequence": null}], "clusters": []}]}, {"name": "Daldinia caldariorum", "strain": "CBS 122874", "scaffolds": [{"accession": "NW_025953052.1", "subjects": [{"id": null, "hits": [{"query": "QCO93106.1", "subject": "XP_047787510.1", "identity": 53.438, "coverage": 96.1661341853035, "evalue": 1.53e-115, "bitscore": 347.0}], "name": "XP_047787510.1", "ipg": "535823307", "start": 593885, "end": 595052, "strand": -1, "sequence": null}, {"id": null, "hits": [{"query": "QCO93108.1", "subject": "XP_047787512.1", "identity": 54.812, "coverage": 84.09893992932862, "evalue": 3.21e-83, "bitscore": 267.0}], "name": "XP_047787512.1", "ipg": "535823368", "start": 597166, "end": 599063, "strand": -1, "sequence": null}, {"id": null, "hits": [{"query": "QCO93109.1", "subject": "XP_047787515.1", "identity": 54.762, "coverage": 93.49775784753363, "evalue": 2.9e-166, "bitscore": 486.0}], "name": "XP_047787515.1", "ipg": "535823304", "start": 610258, "end": 611715, "strand": -1, "sequence": null}, {"id": null, "hits": [{"query": "QCO93110.1", "subject": "XP_047787516.1", "identity": 49.757, "coverage": 99.10514541387025, "evalue": 0.0, "bitscore": 2551.0}], "name": "XP_047787516.1", "ipg": "535823309", "start": 613133, "end": 621040, "strand": 1, "sequence": null}], "clusters": [{"indices": [0, 1, 2, 3], "subjects": [], "intermediate_genes": [{"id": null, "hits": [], "name": "XP_047787508.1", "ipg": null, "start": 589352, "end": 590504, "strand": -1, "sequence": "MDSIIGSPPDDSLGPTINIIAWMGAGVSTVFVILRLYSRLFITRAPDWDDVVIAIATIINIITIALCSMAISYGLGRHIQYLSDDDLVNCLYYSAIQRAPGILSFTLPKLSVVIFLSKLMGNMKRGRWFLYSVITILFITSLMGIVIFLAQCRPMDHLWHPLSPADCVSATVLDAISYLCGSWSAFTDIVLASFPIYLLWNLQMKPSKKISTMIVMALGFIAAIAAIAKTTQLSKNRATDATWEPFWLFISSYIESDLVIIAACAPTLPKLIKRILGKETDESAGPGYHFNKPTSQDYHPFDSQRNFILMNPV"}, {"id": null, "hits": [], "name": "XP_047787509.1", "ipg": null, "start": 591216, "end": 592995, "strand": 1, "sequence": "MPVQPSITPDHKERIAQALREVAADGFKFLDGDLEAREKLIASARELVTTAETPVETLLWNVWAQPTRVVAARVAVDLKIFETAMKDNGQPKTNEDLAAATGASPALVKRIARACVSMRMLNEQGPGLYVPNALTALLSQPEYASGITFSFDITQTSFAKMPTYLRNTGFQNPQNALDGPFQYANSYGSAFTWLTDHPDVFKAFHSYVHALRLHRPSWSDMYPVQERLIKGLKSNGDASAFVDIGGGTGQILQDFHASVPQYTGRLVLQEIPDVITAATAMGVGDDGIELQVHDFFTPQPIKGARAYFMRSVLHDWPDEQCRKILGHLKDAMEPGYSKILISDCIVADEQAAWQHISLDLFMMAQVSSQERTKRELYALIESCGLKVTGVYNKGQGNEGLIEVVI"}, {"id": null, "hits": [], "name": "XP_047787511.1", "ipg": null, "start": 596183, "end": 596513, "strand": 1, "sequence": "MSGLNDFLVLIPDNPGTAEMRLSNVQAHIAHLKSLVDTGVVVMSGPTLSSHPAAEEEPLAVNGSSVLVRARTESEVRGYIRDDIYAQNGVWDLEKVTITPIKCVVRKPL"}, {"id": null, "hits": [], "name": "XP_047787513.1", "ipg": null, "start": 599330, "end": 601485, "strand": 1, "sequence": "MAFSLSKKQHLQTLLTPNIARQINSGFPSTSSIIISRNYLAPSTYPHRYTTSYTQPQQQQFRKFTQTKTNMATNNAAWIKEAKAHPFVVEPAPVWTPEANEVLVKNHAVAINPVDGSLQAAGWWPLDYPTMLGQDVSGVVAAVGSGVTDFKVGDRVVGHALGMATKRKQDGAFQEYTILQTNMTALLPGNISFEKAAVLPLALSTAACALYQETHLKLQLPSVPPQKPTGKTLIVWGGSSAVGSNAIQLAINSGYEVIATASPKNFNYVKKLGASQVFDYSSATIQDELINALKGKTTAGALDCIGGAPQGILQQVVANSEGVKAVASTKRGWPEPPTGVTMYSIFGTTLSGNFVGKAIYNDFLPAALKAVTFVPAPEPRIVGKGLGKIQEAVDLIKKGVSATKLVVTL"}, {"id": null, "hits": [], "name": "XP_047787514.1", "ipg": null, "start": 606726, "end": 608406, "strand": -1, "sequence": "MKLITIGSSFSLVASALAIDVRAGCRGTEVIARDIAVIGGGATGTYAAINLKDQGKSVVVVEQRGSLGGHTSTYHDPATGTPINYGVQLHHDDQIARDFYSRLNVTASQASFPDTRIPLYIDFTDGSPVLNYSIPPLSDDYIQALHKYPYLENGIELPDPVPEELLLTWPEYMERFNLTGDAFATYSMPAVPGDLTKYLALYVFNYLNSGMLEEEREGKIIMNADGDLAELYRNALAELGSDVLLNSVVLHGQRGSKPADGVKLCVLTPKGRKQIVAKQLVFAAPAELENLEPLSPDEREKNIMSEFKGGFYFTGIVTNFGLPTNYSYTNRGQNTESHIASVPGVAMFNPTNVEGTYYYWYNSLSDMTRGQVEADTRNTIKRLQRTVAGADVSAEPKFLEYKSHSPLHRTASADVIRKGIYRDVYSLQGYRNTWYTGSLLVVGSSQLWNLTSQLLPRIIAASEQ"}, {"id": null, "hits": [], "name": "F4812DRAFT_t128", "ipg": null, "start": 610074, "end": 610146, "strand": -1, "sequence": ""}, {"id": null, "hits": [], "name": "XP_047787517.1", "ipg": null, "start": 621475, "end": 623195, "strand": 1, "sequence": "MGESRQELVAWLNSLLQLNITKVEQCGTGAALCQVFDSIFLDVPMSRVKFNVTSEYAYIQNFKVLQNTFAKHNVDKPIPVEALTKCKMQDNLEFLQWTKRFWDQYYPGGDYDAVGRRKGNALPPSGGAAARATGGAGSAAARRGGTTPTTGPRVSKAGGGGAASAALIQENATLKETVVGLERERDFYFSKLRDIELLIQQAVDEDPEIEKQEDGLIKQIQTILYSTEEGFEIPAEGEALDDQETF"}, {"id": null, "hits": [], "name": "XP_047787518.1", "ipg": null, "start": 623195, "end": 624984, "strand": 1, "sequence": "MAPTSHSKVITASDTQKPAVLVPTAKRALRKSTCPQRSSLRRAVRESLLDLSAVATIPTPPHSRQPLFLPPPTSAPSTTGLVSNATAQRSSLRRALKESMRDVTPIGSLAAITHSPPPTLSLTPPITPGFISVESSPQSSPSSLANTSTMPPASLPTPSLIPTDTRSPLNSTSTPTSISPLLSNKKPRISQKQHRKQLRGGLNYADIKGSKSLGCTKLEKGCEQSEHMDVMDKPDTNGVPTSRKGWYHVRSIINEAHDVRGRLIYFVDWEGQDPRTGIGWPGSWVNSKNVSEAAIREWRNKQNK"}, {"id": null, "hits": [], "name": "XP_047787519.1", "ipg": null, "start": 625535, "end": 626040, "strand": 1, "sequence": "MTGFLQEIGGQLKQYEISHLILIAVFFGIAYPCIHAIYNLYFHPLRHIPGPPLWVAFPVTRMLGMVRGTADFQIREAHDKYGEVVRIGPNGISFINPQAWKDIYGHGHAELPKSYPKGINMDPKKIISSNASDHFRFRRAMLPAFSDKALAQQEPLIRVYVNLLIERLREVSETGKPTDIVQWYNFTTFDLIADLAYGTPLQGLAEGKSNAWLDNISKLMKHMPVLALIGMAPALGLILKLVAGSKVRNAQANHMALVTKLAHDRIYHRKQADRGDFMDYFMRSRGQPHELSDAELIANSDLLMVAGSETTATLLSGATYWMLKTPHALKKATDEVRNAFKSADEITFHEVRTKLPYLAVCLEEALRLFPPVPLGLSRSVPKGPPVQIVGLEVPEKTVVSVHHMSAYHSELNFHRAREYIPERWLPESVTNPASPFHNDRRDAHRPFSFGPRDCIGRNLAIHEMHLIMATVLWHFDLVLDHKSRDWHNQRIFGLWEKPPLEVLVKSRKV"}], "score": 6.3651, "start": 593885, "end": 621040, "number": 219}]}, {"accession": "XM_047929581.1", "subjects": [{"id": null, "hits": [{"query": "QCO93106.1", "subject": "XP_047787510.1", "identity": 53.438, "coverage": 96.1661341853035, "evalue": 1.53e-115, "bitscore": 347.0}], "name": "XP_047787510.1", "ipg": "535823307", "start": 370, "end": 1372, "strand": 1, "sequence": null}], "clusters": []}, {"accession": "MU284789.1", "subjects": [{"id": null, "hits": [{"query": "QCO93106.1", "subject": "KAI1465195.1", "identity": 53.438, "coverage": 96.1661341853035, "evalue": 1.53e-115, "bitscore": 347.0}], "name": "KAI1465195.1", "ipg": "535823307", "start": 593885, "end": 595052, "strand": -1, "sequence": null}, {"id": null, "hits": [{"query": "QCO93108.1", "subject": "KAI1465197.1", "identity": 54.812, "coverage": 84.09893992932862, "evalue": 3.21e-83, "bitscore": 267.0}], "name": "KAI1465197.1", "ipg": "535823368", "start": 597166, "end": 599063, "strand": -1, "sequence": null}, {"id": null, "hits": [{"query": "QCO93109.1", "subject": "KAI1465200.1", "identity": 54.762, "coverage": 93.49775784753363, "evalue": 2.9e-166, "bitscore": 486.0}], "name": "KAI1465200.1", "ipg": "535823304", "start": 610258, "end": 611715, "strand": -1, "sequence": null}, {"id": null, "hits": [{"query": "QCO93110.1", "subject": "KAI1465201.1", "identity": 49.757, "coverage": 99.10514541387025, "evalue": 0.0, "bitscore": 2551.0}], "name": "KAI1465201.1", "ipg": "535823309", "start": 613133, "end": 621040, "strand": 1, "sequence": null}], "clusters": []}, {"accession": "NW_025953037.1", "subjects": [{"id": null, "hits": [{"query": "QCO93106.1", "subject": "XP_047794551.1", "identity": 33.136, "coverage": 98.08306709265176, "evalue": 6.03e-43, "bitscore": 162.0}], "name": "XP_047794551.1", "ipg": "535830292", "start": 331269, "end": 332717, "strand": -1, "sequence": null}, {"id": null, "hits": [{"query": "QCO93107.1", "subject": "XP_047794504.1", "identity": 46.643, "coverage": 98.92086330935251, "evalue": 8.45e-76, "bitscore": 243.0}], "name": "XP_047794504.1", "ipg": "535830259", "start": 188307, "end": 189425, "strand": 1, "sequence": null}], "clusters": []}, {"accession": "XM_047932333.1", "subjects": [{"id": null, "hits": [{"query": "QCO93106.1", "subject": "XP_047794551.1", "identity": 33.136, "coverage": 98.08306709265176, "evalue": 6.03e-43, "bitscore": 162.0}], "name": "XP_047794551.1", "ipg": "535830292", "start": 75, "end": 1083, "strand": 1, "sequence": null}], "clusters": []}, {"accession": "MU284774.1", "subjects": [{"id": null, "hits": [{"query": "QCO93106.1", "subject": "KAI1472236.1", "identity": 33.136, "coverage": 98.08306709265176, "evalue": 6.03e-43, "bitscore": 162.0}], "name": "KAI1472236.1", "ipg": "535830292", "start": 331269, "end": 332717, "strand": -1, "sequence": null}, {"id": null, "hits": [{"query": "QCO93107.1", "subject": "KAI1472189.1", "identity": 46.643, "coverage": 98.92086330935251, "evalue": 8.45e-76, "bitscore": 243.0}], "name": "KAI1472189.1", "ipg": "535830259", "start": 188307, "end": 189425, "strand": 1, "sequence": null}], "clusters": []}, {"accession": "XM_047930372.1", "subjects": [{"id": null, "hits": [{"query": "QCO93107.1", "subject": "XP_047794504.1", "identity": 46.643, "coverage": 98.92086330935251, "evalue": 8.45e-76, "bitscore": 243.0}], "name": "XP_047794504.1", "ipg": "535830259", "start": 464, "end": 1277, "strand": 1, "sequence": null}], "clusters": []}, {"accession": "XM_047936367.1", "subjects": [{"id": null, "hits": [{"query": "QCO93108.1", "subject": "XP_047787512.1", "identity": 54.812, "coverage": 84.09893992932862, "evalue": 3.21e-83, "bitscore": 267.0}], "name": "XP_047787512.1", "ipg": "535823368", "start": 0, "end": 1275, "strand": 1, "sequence": null}], "clusters": []}, {"accession": "XM_047936368.1", "subjects": [{"id": null, "hits": [{"query": "QCO93109.1", "subject": "XP_047787515.1", "identity": 54.762, "coverage": 93.49775784753363, "evalue": 2.9e-166, "bitscore": 486.0}], "name": "XP_047787515.1", "ipg": "535823304", "start": 0, "end": 1383, "strand": 1, "sequence": null}], "clusters": []}, {"accession": "XM_047938562.1", "subjects": [{"id": null, "hits": [{"query": "QCO93110.1", "subject": "XP_047787516.1", "identity": 49.757, "coverage": 99.10514541387025, "evalue": 0.0, "bitscore": 2551.0}], "name": "XP_047787516.1", "ipg": "535823309", "start": 0, "end": 7809, "strand": 1, "sequence": null}], "clusters": []}]}, {"name": "Aspergillus oryzae", "strain": "BCC7051", "scaffolds": [{"accession": "MKZY01000010.1", "subjects": [{"id": null, "hits": [{"query": "QCO93106.1", "subject": "OOO04807.1", "identity": 53.526, "coverage": 93.61022364217251, "evalue": 1.79e-115, "bitscore": 347.0}], "name": "OOO04807.1", "ipg": "21863981", "start": 1031547, "end": 1032653, "strand": -1, "sequence": null}, {"id": null, "hits": [{"query": "QCO93107.1", "subject": "OOO04806.1", "identity": 46.125, "coverage": 97.12230215827337, "evalue": 3.53e-72, "bitscore": 233.0}], "name": "OOO04806.1", "ipg": "78075237", "start": 1030194, "end": 1031102, "strand": 1, "sequence": null}, {"id": null, "hits": [{"query": "QCO93108.1", "subject": "OOO04809.1", "identity": 55.708, "coverage": 77.3851590106007, "evalue": 3.32e-80, "bitscore": 259.0}], "name": "OOO04809.1", "ipg": "5099306", "start": 1034015, "end": 1035317, "strand": -1, "sequence": null}, {"id": null, "hits": [{"query": "QCO93109.1", "subject": "OOO04811.1", "identity": 53.409, "coverage": 97.98206278026906, "evalue": 7.84e-169, "bitscore": 493.0}], "name": "OOO04811.1", "ipg": "138869312", "start": 1037622, "end": 1039102, "strand": 1, "sequence": null}, {"id": null, "hits": [{"query": "QCO93113.1", "subject": "OOO04942.1", "identity": 44.728, "coverage": 81.74603174603175, "evalue": 7.09e-69, "bitscore": 247.0}], "name": "OOO04942.1", "ipg": "138869378", "start": 1480438, "end": 1485394, "strand": 1, "sequence": null}], "clusters": [{"indices": [1, 0, 2, 3], "subjects": [], "intermediate_genes": [{"id": null, "hits": [], "name": "OOO04804.1", "ipg": null, "start": 1025194, "end": 1028210, "strand": -1, "sequence": "MVNSGSNIKSESLTLVFGPQDPNLDNTFLQSLRTTLLETPELQWILETLTQLPQEWQKISDAHSELAAFQGQRYLQLLNEWVRRGTLPSNLFPLPNILVTPLVVTTQLTQYTKFITQLNPGITSNDSLQGALKLDTETAGLCTGLISSAAVAISGTLAELQKHGAAAIRIATAIGALVDAGDSEREDGDKWESLAVGWTAHGTESKLESIVDGSPEAYVSVISEARLATLTVLKADTPELLEKLKAAGVIFTKTALRGPFHCGKRKDQAASLLQLFDSDPSFQFPHASQLAFSTRSADSGKFRIEDKLHHEAARAMLTDKADWHKLFTALHESTSTRPSLTICFGSQRFVPQWFLRKLGPKLAYAADLDANPGQLPPALGALLGPIEDDAIAVVGMACHFPGGSDLNEFWDTICAAESQCTEVPSDRINFDYAAWRENDEKRKWFGNFVRDYDAFDHKFFQKSPRETVSSDPQHRMMLQVAYQAVQQSGYFSKAAIDQHVGCYVGIGVVDYENNVACHAPTAYTATGNLKSFAAGKISHFFGWSGPGVTIDTACSSSALAVHHACNAILNGECNAALAGGVNVMTSPEWYQNLDGASFLSPTGQCKPFDEAADGYCRGEGAGAVFLKKLSAAMEDGDQVLGVIRGSSVNQNANCSAITAPSVQSLTGVFNTVLRKARLDPKQISVVEAHGTGTQVGDRAEYDSVRRVLGGPGRAEPLSLGSVKGLIGHLECASGVAALIKVLLMIQNGAIPPQSSFRTISSKLDASPLDNIEISTCLRPWATGSRAALINNYGASGSNASLVITQADHAEVQSEAPRVVEAFAGKRPFWFSGIDDQSLRSYAAKMVRFLQTRKPNDNRFTIDNLSYQLARQSNRSLGQSLIFSCASVAELEAKLASFADGWSELKSTQRQQSSRPVILCFGGQKSNFVGLDREAYDHFKVLRTHLDQCHEICLSLGLGGIIPAIFERTPRSSIVELQTMQFALQYSCAKSWIDSGVQVAALVGHSFGELTAMCVCGTLSVRDTLKMIVGRARLLEEKWGLDRGSMMAVDGELESIQKLLRETNAAHTTEPPVNIACFNGPRQFTLAGTSKAMAVVKQTLSSNPFFSSIKAKQLDTTHAFHSVLVDPLVPELEKLGEDLIFRSPVIPHERATQEAIRDPPAFNVFASHMRDPVYFDQAVQRLAQKYPSSIWLEAGSGSGVTALASRAAGSCGMVFQSINITGSGAVQNVADATFNLWKEGLNVSFWGHVGQTVKSLLLLPPYQFAKTRHWLERRKPEVKEAAPVAPWPKSPKGLWTFMGFQDSGNTHARFQIHSTSDEFKKYVGAHLVAQTAPICPSMFQHVMAREALVSLLEGSDIIPELENMENDAPLCLDESRFVWLDAHRTDSESTSWEFRITSVDKDNAGSNATQHVSGRLLFRSLGDSTSVFTTFERLVNRRRPLDLLDGQEAEDVIQGSRNIYKVFAPVVQYNDDSYKGLQKLAASGNESAGRIVKQDAEQTILSVGLADTFCQVAGIYLNCMAECEDGKMYLSNRVERWIRSPNVPLDSRPNQWEVHAIHNRPSPKAYVSDLFVFDSATGKLVWVIIGLHFVEVSIAGMSRLLGRYTGVQSTQQVAALAPEPLPVLPGIASPAAVPVAKPPANKPKTKTSTSSPTKKAPGRDVLNGVRELFCNLLGLEPEDIWPGSDLVELGIDSLLAMEVAREVEKAFSIKFELEELMQMTDVRSLVNCIQASMGASDSSTTDGDLSDGFDEASAAGIQTPPSEPAEDVKIPSIGSAPITGHLSADSIIEAFTETKLLTDRFIEQNGLSGYSNYVQPKLTELVVAHTLDAFDQLGCSLRSVQEGQIIKRLPYLPKHDKVIAVLTGLLEKARLIDLDGSTMIRTAAPLPTKSAPQLLQELLHEYPEHAYDHKLTSLTGSRLADCLGGKTEAIQLLFGSAEGRELAAGMYGKSPINVAWLRQLQHFWQRFLAHLPQQQQEPINILEMGAGTGGTTAALLPLLASSGVPVRYTATDISPSLVAGLRKRFKDYPWMRFEVIDIEEKPPTKLLETQHVVLATNCVHATHSLAVTTKNIHRILRPDGFLVMLEMTEAVPWVDSVFGLVEGWWLFNDGRTHALAQPDFWKRTLHANGYGHVNWSDGQLPENSIQRIIIALASSESQNLVSICPPAPSITTADFAARQAVVDSLVQKHTHDFAVPTSLPISQTNNDSFRCVLVTGATGSLGSHLVAHFAAQPDVRKVICLNRVSGSDATTRQLEALQSRGLQFNQNILLKIEAIETNSSAPMLGLSGNEYQHLVNCVTDVAHNAWAMSMTRPARGFEAQFKALRNLIDLCRDAACHRRAGMEKIGFQFVSSVSVVGCHPFLTNEAWVPEQRVNVASALPMGYADAKLICEKMLDETLHRYPDHFRTMAVRVGQISGSKVNGYWNPVEHLVHLIKSSQSLGVLPDLDGVLSWCPVNDVASTLGDLLLGCNTPAYPIYHIENPIRQPWPEMISILSDALDIPRTNIIPYGEWLQRVSNCPPSIPASENPAVRLVDFFQTDFLRMSCGGMILDTTHSKEHSTTLRSLGPIDRELVMKYIRAWKDSGFLL"}, {"id": null, "hits": [], "name": "OOO04805.1", "ipg": null, "start": 1028912, "end": 1029929, "strand": -1, "sequence": "MSEVLVITCPSGKQCSLLIPLLYNKGKFHLRLAAHSEASAQKLKAQYPDADVVTTDLQSLSDCRKLLHGATAINAVLPSLHSHEKEIGFNLIDATVAESRREGNVIKHFVFSSVLGTQHRNLLQHDLKSYVEERLFLSPLDCWTILKPTNFLDAYPVAALAAQEHPVLEKWWKPEHANSVIALADLAEASAKVLNEREKHYLAEYPLCSTMPISETEIIQIIEKRIGKKIELKTPSFETGVNKLIRALYGGEEKGDGELGLGLASEGDLRGDLVRDTVEHLILFYNRRGLKGSPNVLRWLLGREPTSVVQWVDGIALA"}, {"id": null, "hits": [], "name": "OOO04808.1", "ipg": null, "start": 1033366, "end": 1033696, "strand": 1, "sequence": "MSEKYDWLVQIPVNASDMKAWANARDAHLLHLKPYVADGTIVFAGPTLAAHPKEPEDKMEITSSVMMFRARTEEEVRAIVSKNAFVEAGVWDMDRAVVAPFKCGVRTAL"}, {"id": null, "hits": [], "name": "OOO04810.1", "ipg": null, "start": 1036193, "end": 1036997, "strand": 1, "sequence": "MIVNANDSTLHLPRILCLHGGGTNARIFRMQCRVLERMLHPHFRLVFAEAPLPARPGPDVTSVYKDYGPFKAWLRVRPEDLAQNAHDIVRKIEESLAAARLADDCRGATGDWVGLLGFSQGAHLAVGILATQQELRRRGEDDKVWPAYRFAVLLAGRGPLRWLRPDLPMPRGFVDAGQCTTGGEPLVAVDLLQDNRLRTPTVHVHGQTDPGLELHRRLLYQNCDTCMTRLVEWGGNHRVPIKVRDAASVVEQILSVAQQTGVLDGSL"}, {"id": null, "hits": [], "name": "OOO04812.1", "ipg": null, "start": 1039330, "end": 1039789, "strand": -1, "sequence": "MTQKTIFQGDTKAQSHVSVGSSIYSEKQGASCTVHGSSQTPHLDRQLQQPQTKEILQALTVALNDIADERQCTKCAVETASGLLTGYVREVKAAKKNGQYSKEEKKALKKEIKDLAKGVKRDVKALWLEGNSN"}, {"id": null, "hits": [], "name": "OOO04813.1", "ipg": null, "start": 1040350, "end": 1044102, "strand": -1, "sequence": "MSESLIPIFCLHDIPLQILTSILTKAYAHAIEIQSPPTLLLLENTGNALRRYTHDDVTYPPVDPSFKSPFLGWELNEVVRFLREYATGTVVDESVFLVADQRTAEDESLLLVQSLRDGESVEFVRVAAEFVNTQAVAMAVATTDVQELRSLIDEGGVLLSAEPEQEYLKIINCHDSYLTADKITQVPEVERPNAESISADAQSILTAYGNPNMQVINITTPIRRNEANEINLAKTLDQEGVVLMSFVGTASLERQLYENSEAQPSRRENSTSTRQALEVDQVVKVDLNEIERVSMVHSQGSPDDFFPDTQSIGLPKWPSVIPSLELDSEWCKHIGPFPESIYVSPALTPSSNIPTSMSTSCPIDASIRPLELGSQAMTPQFLPVHLPVQLSPLERADLDDLFFDRAYPFAPIVHQQRYYARATHESDAREPLTSLQYAIRTLAASMGTQFQGVLPLLYTHTCCLLDVWEQKMPNEALPIEVVQARLLLVLYEILKSNPSKGWISAGRCFHLVHLVKLDQIDNPNSWQTSNLSWIEVEERRRTFWTAYALDRYANLILTRLPAPETAFRHQQAVTTEYLAPAIAKKGDQQLSPYAKSIVMLTILARCLSHRNQCNVERILDPTSQECIVRHRALDTILSHEIQTTLSSAAAGFEPCDPTFLFTNMLAQTAVLVLFTALDSVPEVAEMYQDMYGSYETKASMATERVLSQAQKLSQVHPFTPIVLFICAEFSRSCNGFNQNFAAQSKAISATLSDMAPINSLARMLELELQRNLEIVPGAISF"}], "score": 6.1332, "start": 1030194, "end": 1039102, "number": 221}]}, {"accession": "MKZY01000004.1", "subjects": [{"id": null, "hits": [{"query": "QCO93107.1", "subject": "OOO10495.1", "identity": 49.077, "coverage": 97.12230215827337, "evalue": 8.67e-78, "bitscore": 248.0}], "name": "OOO10495.1", "ipg": "138872223", "start": 3147755, "end": 3148614, "strand": -1, "sequence": null}], "clusters": []}, {"accession": "MKZY01000006.1", "subjects": [{"id": null, "hits": [{"query": "QCO93109.1", "subject": "OOO07409.1", "identity": 45.39, "coverage": 93.94618834080718, "evalue": 4.02e-118, "bitscore": 364.0}], "name": "OOO07409.1", "ipg": "138870652", "start": 266153, "end": 267643, "strand": -1, "sequence": null}, {"id": null, "hits": [{"query": "QCO93110.1", "subject": "OOO07413.1", "identity": 41.179, "coverage": 99.10514541387025, "evalue": 0.0, "bitscore": 1965.0}], "name": "OOO07413.1", "ipg": "138870677", "start": 279890, "end": 287654, "strand": 1, "sequence": null}], "clusters": []}, {"accession": "MKZY01000002.1", "subjects": [{"id": null, "hits": [{"query": "QCO93113.1", "subject": "OOO13353.1", "identity": 42.994, "coverage": 79.8941798941799, "evalue": 1.84e-62, "bitscore": 225.0}], "name": "OOO13353.1", "ipg": "138873574", "start": 3625322, "end": 3627670, "strand": 1, "sequence": null}, {"id": null, "hits": [{"query": "QCO93114.1", "subject": "OOO13589.1", "identity": 44.715, "coverage": 85.11627906976744, "evalue": 1.85e-86, "bitscore": 281.0}], "name": "OOO13589.1", "ipg": "138873729", "start": 4377183, "end": 4378434, "strand": -1, "sequence": null}], "clusters": []}, {"accession": "MKZY01000001.1", "subjects": [{"id": null, "hits": [{"query": "QCO93115.1", "subject": "OOO13876.1", "identity": 44.643, "coverage": 90.52631578947368, "evalue": 6.1e-76, "bitscore": 252.0}], "name": "OOO13876.1", "ipg": "138873843", "start": 604213, "end": 606321, "strand": 1, "sequence": null}], "clusters": []}]}, {"name": "Aspergillus oryzae", "strain": "NBRC 4078", "scaffolds": [{"accession": "BSXX01000099.1", "subjects": [{"id": null, "hits": [{"query": "QCO93106.1", "subject": "GMF79811.1", "identity": 48.397, "coverage": 93.61022364217251, "evalue": 8.21e-96, "bitscore": 296.0}], "name": "GMF79811.1", "ipg": "653118499", "start": 34660, "end": 35766, "strand": -1, "sequence": null}, {"id": null, "hits": [{"query": "QCO93108.1", "subject": "GMF79812.1", "identity": 55.708, "coverage": 77.3851590106007, "evalue": 3.32e-80, "bitscore": 259.0}], "name": "GMF79812.1", "ipg": "5099306", "start": 37128, "end": 38430, "strand": -1, "sequence": null}], "clusters": []}, {"accession": "BSXX01000038.1", "subjects": [{"id": null, "hits": [{"query": "QCO93109.1", "subject": "GMF74738.1", "identity": 45.735, "coverage": 93.94618834080718, "evalue": 1.67e-118, "bitscore": 365.0}], "name": "GMF74738.1", "ipg": "653122224", "start": 45418, "end": 46917, "strand": 1, "sequence": null}], "clusters": []}, {"accession": "BSXX01000001.1", "subjects": [{"id": null, "hits": [{"query": "QCO93113.1", "subject": "GMF67252.1", "identity": 45.808, "coverage": 87.3015873015873, "evalue": 5.57e-79, "bitscore": 266.0}], "name": "GMF67252.1", "ipg": "653127999", "start": 1058119, "end": 1060096, "strand": -1, "sequence": null}], "clusters": []}, {"accession": "BSXX01000071.1", "subjects": [{"id": null, "hits": [{"query": "QCO93113.1", "subject": "GMF78049.1", "identity": 44.728, "coverage": 81.74603174603175, "evalue": 1.23e-71, "bitscore": 247.0}], "name": "GMF78049.1", "ipg": "653119810", "start": 160770, "end": 162774, "strand": -1, "sequence": null}], "clusters": []}, {"accession": "BSXX01000010.1", "subjects": [{"id": null, "hits": [{"query": "QCO93113.1", "subject": "GMF70059.1", "identity": 42.994, "coverage": 79.8941798941799, "evalue": 6.16e-64, "bitscore": 226.0}], "name": "GMF70059.1", "ipg": "653125825", "start": 604064, "end": 605897, "strand": 1, "sequence": null}], "clusters": []}, {"accession": "BSXX01000062.1", "subjects": [{"id": null, "hits": [{"query": "QCO93114.1", "subject": "GMF77348.1", "identity": 44.986, "coverage": 85.11627906976744, "evalue": 1.55e-87, "bitscore": 283.0}], "name": "GMF77348.1", "ipg": "653120319", "start": 91389, "end": 92640, "strand": -1, "sequence": null}], "clusters": []}]}, {"name": "Aspergillus oryzae", "strain": "NBRC 4079", "scaffolds": [{"accession": "BSXY01000076.1", "subjects": [{"id": null, "hits": [{"query": "QCO93106.1", "subject": "GMF96284.1", "identity": 48.397, "coverage": 93.61022364217251, "evalue": 8.21e-96, "bitscore": 296.0}], "name": "GMF96284.1", "ipg": "653118499", "start": 34660, "end": 35766, "strand": -1, "sequence": null}, {"id": null, "hits": [{"query": "QCO93108.1", "subject": "GMF96285.1", "identity": 55.708, "coverage": 77.3851590106007, "evalue": 3.32e-80, "bitscore": 259.0}], "name": "GMF96285.1", "ipg": "5099306", "start": 37128, "end": 38430, "strand": -1, "sequence": null}], "clusters": []}, {"accession": "BSXY01000006.1", "subjects": [{"id": null, "hits": [{"query": "QCO93107.1", "subject": "GMF85899.1", "identity": 49.077, "coverage": 97.12230215827337, "evalue": 3.13e-77, "bitscore": 246.0}], "name": "GMF85899.1", "ipg": "5101703", "start": 956174, "end": 957033, "strand": -1, "sequence": null}], "clusters": []}, {"accession": "BSXY01000041.1", "subjects": [{"id": null, "hits": [{"query": "QCO93109.1", "subject": "GMF93213.1", "identity": 45.735, "coverage": 93.94618834080718, "evalue": 1.67e-118, "bitscore": 365.0}], "name": "GMF93213.1", "ipg": "653122224", "start": 262393, "end": 263892, "strand": -1, "sequence": null}], "clusters": []}, {"accession": "BSXY01000001.1", "subjects": [{"id": null, "hits": [{"query": "QCO93113.1", "subject": "GMF83158.1", "identity": 45.808, "coverage": 87.3015873015873, "evalue": 5.57e-79, "bitscore": 266.0}], "name": "GMF83158.1", "ipg": "653127999", "start": 18048, "end": 20025, "strand": 1, "sequence": null}], "clusters": []}, {"accession": "BSXY01000032.1", "subjects": [{"id": null, "hits": [{"query": "QCO93113.1", "subject": "GMF91987.1", "identity": 44.728, "coverage": 81.74603174603175, "evalue": 1.23e-71, "bitscore": 247.0}], "name": "GMF91987.1", "ipg": "653119810", "start": 405650, "end": 407654, "strand": -1, "sequence": null}], "clusters": []}, {"accession": "BSXY01000013.1", "subjects": [{"id": null, "hits": [{"query": "QCO93113.1", "subject": "GMF87996.1", "identity": 42.994, "coverage": 79.8941798941799, "evalue": 6.16e-64, "bitscore": 226.0}], "name": "GMF87996.1", "ipg": "653125825", "start": 604400, "end": 606233, "strand": 1, "sequence": null}], "clusters": []}, {"accession": "BSXY01000022.1", "subjects": [{"id": null, "hits": [{"query": "QCO93114.1", "subject": "GMF89994.1", "identity": 44.986, "coverage": 85.11627906976744, "evalue": 1.55e-87, "bitscore": 283.0}], "name": "GMF89994.1", "ipg": "653120319", "start": 123260, "end": 124511, "strand": 1, "sequence": null}], "clusters": []}]}, {"name": "Aspergillus oryzae", "strain": "NBRC 4228", "scaffolds": [{"accession": "BSYA01000069.1", "subjects": [{"id": null, "hits": [{"query": "QCO93106.1", "subject": "GMG30346.1", "identity": 48.397, "coverage": 93.61022364217251, "evalue": 8.21e-96, "bitscore": 296.0}], "name": "GMG30346.1", "ipg": "653118499", "start": 87908, "end": 89014, "strand": -1, "sequence": null}, {"id": null, "hits": [{"query": "QCO93108.1", "subject": "GMG30348.1", "identity": 55.708, "coverage": 77.3851590106007, "evalue": 3.32e-80, "bitscore": 259.0}], "name": "GMG30348.1", "ipg": "5099306", "start": 90376, "end": 91678, "strand": -1, "sequence": null}], "clusters": []}, {"accession": "BSYA01000027.1", "subjects": [{"id": null, "hits": [{"query": "QCO93109.1", "subject": "GMG26535.1", "identity": 45.735, "coverage": 93.94618834080718, "evalue": 1.67e-118, "bitscore": 365.0}], "name": "GMG26535.1", "ipg": "653122224", "start": 68631, "end": 70130, "strand": 1, "sequence": null}], "clusters": []}, {"accession": "BSYA01000040.1", "subjects": [{"id": null, "hits": [{"query": "QCO93113.1", "subject": "GMG28002.1", "identity": 44.728, "coverage": 81.74603174603175, "evalue": 1.23e-71, "bitscore": 247.0}], "name": "GMG28002.1", "ipg": "653119810", "start": 185861, "end": 187865, "strand": -1, "sequence": null}], "clusters": []}, {"accession": "BSYA01000010.1", "subjects": [{"id": null, "hits": [{"query": "QCO93113.1", "subject": "GMG24336.1", "identity": 42.994, "coverage": 79.8941798941799, "evalue": 6.16e-64, "bitscore": 226.0}], "name": "GMG24336.1", "ipg": "653125825", "start": 227353, "end": 229186, "strand": 1, "sequence": null}], "clusters": []}, {"accession": "BSYA01000036.1", "subjects": [{"id": null, "hits": [{"query": "QCO93114.1", "subject": "GMG27541.1", "identity": 44.715, "coverage": 85.11627906976744, "evalue": 1.85e-86, "bitscore": 281.0}], "name": "GMG27541.1", "ipg": "138873729", "start": 122796, "end": 124047, "strand": 1, "sequence": null}], "clusters": []}]}, {"name": "Aspergillus oryzae", "strain": "RIB40", "scaffolds": [{"accession": "NC_036436.1", "subjects": [{"id": null, "hits": [{"query": "QCO93107.1", "subject": "XP_001819601.1", "identity": 49.077, "coverage": 97.12230215827337, "evalue": 3.13e-77, "bitscore": 246.0}], "name": "XP_001819601.1", "ipg": "5101703", "start": 3200385, "end": 3201244, "strand": 1, "sequence": null}, {"id": null, "hits": [{"query": "QCO93108.1", "subject": "XP_001818919.1", "identity": 55.708, "coverage": 77.3851590106007, "evalue": 3.32e-80, "bitscore": 259.0}], "name": "XP_001818919.1", "ipg": "5099306", "start": 994736, "end": 996038, "strand": 1, "sequence": null}, {"id": null, "hits": [{"query": "QCO93109.1", "subject": "XP_023089646.1", "identity": 51.181, "coverage": 84.75336322869956, "evalue": 1.12e-126, "bitscore": 395.0}], "name": "XP_023089646.1", "ipg": "5099701", "start": 991136, "end": 993860, "strand": -1, "sequence": null}], "clusters": []}, {"accession": "XM_001819549.1", "subjects": [{"id": null, "hits": [{"query": "QCO93107.1", "subject": "XP_001819601.1", "identity": 49.077, "coverage": 97.12230215827337, "evalue": 3.13e-77, "bitscore": 246.0}], "name": "XP_001819601.1", "ipg": "5101703", "start": 0, "end": 798, "strand": 1, "sequence": null}], "clusters": []}, {"accession": "BA000050.1", "subjects": [{"id": null, "hits": [{"query": "QCO93107.1", "subject": "BAE57599.1", "identity": 49.077, "coverage": 97.12230215827337, "evalue": 3.13e-77, "bitscore": 246.0}], "name": "BAE57599.1", "ipg": "5101703", "start": 3200385, "end": 3201244, "strand": 1, "sequence": null}, {"id": null, "hits": [{"query": "QCO93108.1", "subject": "BAE56917.1", "identity": 55.708, "coverage": 77.3851590106007, "evalue": 3.32e-80, "bitscore": 259.0}], "name": "BAE56917.1", "ipg": "5099306", "start": 994736, "end": 996038, "strand": 1, "sequence": null}, {"id": null, "hits": [{"query": "QCO93109.1", "subject": "BAE56916.1", "identity": 51.181, "coverage": 84.75336322869956, "evalue": 1.12e-126, "bitscore": 395.0}], "name": "BAE56916.1", "ipg": "5099701", "start": 991136, "end": 993860, "strand": -1, "sequence": null}], "clusters": []}, {"accession": "XM_001818867.1", "subjects": [{"id": null, "hits": [{"query": "QCO93108.1", "subject": "XP_001818919.1", "identity": 55.708, "coverage": 77.3851590106007, "evalue": 3.32e-80, "bitscore": 259.0}], "name": "XP_001818919.1", "ipg": "5099306", "start": 0, "end": 1302, "strand": 1, "sequence": null}], "clusters": []}, {"accession": "XM_023234532.1", "subjects": [{"id": null, "hits": [{"query": "QCO93109.1", "subject": "XP_023089646.1", "identity": 51.181, "coverage": 84.75336322869956, "evalue": 1.12e-126, "bitscore": 395.0}], "name": "XP_023089646.1", "ipg": "5099701", "start": 0, "end": 2271, "strand": 1, "sequence": null}], "clusters": []}, {"accession": "NC_036442.1", "subjects": [{"id": null, "hits": [{"query": "QCO93109.1", "subject": "XP_023094038.1", "identity": 47.17, "coverage": 93.94618834080718, "evalue": 2.74e-126, "bitscore": 385.0}], "name": "XP_023094038.1", "ipg": "5380322", "start": 3121948, "end": 3123438, "strand": 1, "sequence": null}, {"id": null, "hits": [{"query": "QCO93110.1", "subject": "XP_023094042.1", "identity": 41.159, "coverage": 99.10514541387025, "evalue": 0.0, "bitscore": 1968.0}], "name": "XP_023094042.1", "ipg": "5381002", "start": 3101937, "end": 3109728, "strand": -1, "sequence": null}], "clusters": []}, {"accession": "XM_023233811.1", "subjects": [{"id": null, "hits": [{"query": "QCO93109.1", "subject": "XP_023094038.1", "identity": 47.17, "coverage": 93.94618834080718, "evalue": 2.74e-126, "bitscore": 385.0}], "name": "XP_023094038.1", "ipg": "5380322", "start": 0, "end": 1437, "strand": 1, "sequence": null}], "clusters": []}, {"accession": "BA000056.1", "subjects": [{"id": null, "hits": [{"query": "QCO93109.1", "subject": "BAE66020.1", "identity": 47.17, "coverage": 93.94618834080718, "evalue": 2.74e-126, "bitscore": 385.0}], "name": "BAE66020.1", "ipg": "5380322", "start": 3121948, "end": 3123438, "strand": 1, "sequence": null}, {"id": null, "hits": [{"query": "QCO93110.1", "subject": "BAE66025.1", "identity": 41.159, "coverage": 99.10514541387025, "evalue": 0.0, "bitscore": 1968.0}], "name": "BAE66025.1", "ipg": "5381002", "start": 3101937, "end": 3109728, "strand": -1, "sequence": null}], "clusters": []}, {"accession": "XM_023233807.1", "subjects": [{"id": null, "hits": [{"query": "QCO93110.1", "subject": "XP_023094042.1", "identity": 41.159, "coverage": 99.10514541387025, "evalue": 0.0, "bitscore": 1968.0}], "name": "XP_023094042.1", "ipg": "5381002", "start": 0, "end": 7743, "strand": 1, "sequence": null}], "clusters": []}, {"accession": "NC_036435.1", "subjects": [{"id": null, "hits": [{"query": "QCO93114.1", "subject": "XP_023088789.1", "identity": 44.986, "coverage": 85.11627906976744, "evalue": 4.38e-88, "bitscore": 285.0}], "name": "XP_023088789.1", "ipg": "5380128", "start": 6302467, "end": 6303718, "strand": -1, "sequence": null}], "clusters": []}, {"accession": "XM_023234290.1", "subjects": [{"id": null, "hits": [{"query": "QCO93114.1", "subject": "XP_023088789.1", "identity": 44.986, "coverage": 85.11627906976744, "evalue": 4.38e-88, "bitscore": 285.0}], "name": "XP_023088789.1", "ipg": "5380128", "start": 0, "end": 1251, "strand": 1, "sequence": null}], "clusters": []}, {"accession": "BA000049.1", "subjects": [{"id": null, "hits": [{"query": "QCO93114.1", "subject": "BAE55171.1", "identity": 44.986, "coverage": 85.11627906976744, "evalue": 4.38e-88, "bitscore": 285.0}], "name": "BAE55171.1", "ipg": "5380128", "start": 6302467, "end": 6303718, "strand": -1, "sequence": null}], "clusters": []}, {"accession": "NC_036437.1", "subjects": [{"id": null, "hits": [{"query": "QCO93115.1", "subject": "XP_023090512.1", "identity": 44.643, "coverage": 90.52631578947368, "evalue": 7.76e-76, "bitscore": 251.0}], "name": "XP_023090512.1", "ipg": "5380789", "start": 618167, "end": 620050, "strand": 1, "sequence": null}], "clusters": []}, {"accession": "XM_023235496.1", "subjects": [{"id": null, "hits": [{"query": "QCO93115.1", "subject": "XP_023090512.1", "identity": 44.643, "coverage": 90.52631578947368, "evalue": 7.76e-76, "bitscore": 251.0}], "name": "XP_023090512.1", "ipg": "5380789", "start": 0, "end": 1584, "strand": 1, "sequence": null}], "clusters": []}, {"accession": "BA000051.1", "subjects": [{"id": null, "hits": [{"query": "QCO93115.1", "subject": "BAE58815.1", "identity": 44.643, "coverage": 90.52631578947368, "evalue": 7.76e-76, "bitscore": 251.0}], "name": "BAE58815.1", "ipg": "5380789", "start": 618167, "end": 620050, "strand": 1, "sequence": null}], "clusters": []}]}, {"name": "Aspergillus oryzae", "strain": "3.042", "scaffolds": [{"accession": "AKHY01000156.1", "subjects": [{"id": null, "hits": [{"query": "QCO93107.1", "subject": "EIT76863.1", "identity": 48.339, "coverage": 97.12230215827337, "evalue": 2.45e-76, "bitscore": 244.0}], "name": "EIT76863.1", "ipg": "28384599", "start": 1023066, "end": 1023925, "strand": -1, "sequence": null}], "clusters": []}, {"accession": "AKHY01000202.1", "subjects": [{"id": null, "hits": [{"query": "QCO93109.1", "subject": "EIT73101.1", "identity": 51.181, "coverage": 84.75336322869956, "evalue": 9.64e-127, "bitscore": 395.0}], "name": "EIT73101.1", "ipg": "28382522", "start": 787995, "end": 790719, "strand": 1, "sequence": null}], "clusters": []}, {"accession": "AKHY01000079.1", "subjects": [{"id": null, "hits": [{"query": "QCO93109.1", "subject": "EIT82388.1", "identity": 47.17, "coverage": 93.94618834080718, "evalue": 1.83e-126, "bitscore": 386.0}], "name": "EIT82388.1", "ipg": "28387426", "start": 35203, "end": 36693, "strand": 1, "sequence": null}, {"id": null, "hits": [{"query": "QCO93110.1", "subject": "EIT82410.1", "identity": 41.337, "coverage": 99.17971662938105, "evalue": 0.0, "bitscore": 1972.0}], "name": "EIT82410.1", "ipg": "28387437", "start": 15195, "end": 22985, "strand": -1, "sequence": null}], "clusters": []}, {"accession": "AKHY01000125.1", "subjects": [{"id": null, "hits": [{"query": "QCO93114.1", "subject": "EIT79596.1", "identity": 44.715, "coverage": 85.11627906976744, "evalue": 1.35e-87, "bitscore": 283.0}], "name": "EIT79596.1", "ipg": "28385967", "start": 184592, "end": 185843, "strand": -1, "sequence": null}], "clusters": []}]}, {"name": "Aspergillus oryzae", "strain": "100-8", "scaffolds": [{"accession": "AMCJ01000117.1", "subjects": [{"id": null, "hits": [{"query": "QCO93107.1", "subject": "KDE80380.1", "identity": 48.339, "coverage": 97.12230215827337, "evalue": 2.45e-76, "bitscore": 244.0}], "name": "KDE80380.1", "ipg": "28384599", "start": 53599, "end": 54458, "strand": 1, "sequence": null}], "clusters": []}, {"accession": "AMCJ01000092.1", "subjects": [{"id": null, "hits": [{"query": "QCO93109.1", "subject": "KDE82847.1", "identity": 51.181, "coverage": 84.75336322869956, "evalue": 9.64e-127, "bitscore": 395.0}], "name": "KDE82847.1", "ipg": "28382522", "start": 115518, "end": 118242, "strand": 1, "sequence": null}], "clusters": []}, {"accession": "AMCJ01000103.1", "subjects": [{"id": null, "hits": [{"query": "QCO93109.1", "subject": "KDE82038.1", "identity": 47.17, "coverage": 93.94618834080718, "evalue": 1.83e-126, "bitscore": 386.0}], "name": "KDE82038.1", "ipg": "28387426", "start": 744815, "end": 746305, "strand": 1, "sequence": null}, {"id": null, "hits": [{"query": "QCO93110.1", "subject": "KDE82080.1", "identity": 41.374, "coverage": 99.17971662938105, "evalue": 0.0, "bitscore": 1976.0}], "name": "KDE82080.1", "ipg": "51628530", "start": 724806, "end": 732597, "strand": -1, "sequence": null}], "clusters": []}, {"accession": "AMCJ01000140.1", "subjects": [{"id": null, "hits": [{"query": "QCO93114.1", "subject": "KDE78417.1", "identity": 44.715, "coverage": 85.11627906976744, "evalue": 1.35e-87, "bitscore": 283.0}], "name": "KDE78417.1", "ipg": "28385967", "start": 130051, "end": 131302, "strand": 1, "sequence": null}], "clusters": []}]}, {"name": "Aspergillus oryzae", "strain": "NBRC 4191", "scaffolds": [{"accession": "BSXZ01000172.1", "subjects": [{"id": null, "hits": [{"query": "QCO93108.1", "subject": "GMG15786.1", "identity": 55.708, "coverage": 77.3851590106007, "evalue": 3.01e-80, "bitscore": 260.0}], "name": "GMG15786.1", "ipg": "653137554", "start": 10211, "end": 11513, "strand": 1, "sequence": null}], "clusters": []}, {"accession": "BSXZ01000147.1", "subjects": [{"id": null, "hits": [{"query": "QCO93113.1", "subject": "GMG14879.1", "identity": 44.728, "coverage": 81.74603174603175, "evalue": 1.23e-71, "bitscore": 247.0}], "name": "GMG14879.1", "ipg": "653119810", "start": 4859, "end": 6863, "strand": -1, "sequence": null}], "clusters": []}, {"accession": "BSXZ01000028.1", "subjects": [{"id": null, "hits": [{"query": "QCO93113.1", "subject": "GMG06496.1", "identity": 42.994, "coverage": 79.8941798941799, "evalue": 6.16e-64, "bitscore": 226.0}], "name": "GMG06496.1", "ipg": "653125825", "start": 275667, "end": 277500, "strand": 1, "sequence": null}], "clusters": []}, {"accession": "BSXZ01000065.1", "subjects": [{"id": null, "hits": [{"query": "QCO93114.1", "subject": "GMG10873.1", "identity": 44.986, "coverage": 85.11627906976744, "evalue": 4.02e-88, "bitscore": 285.0}], "name": "GMG10873.1", "ipg": "653138692", "start": 116538, "end": 117789, "strand": 1, "sequence": null}], "clusters": []}]}, {"name": "Daldinia loculata", "strain": "CBS 113971", "scaffolds": [{"accession": "NW_026054906.1", "subjects": [{"id": null, "hits": [{"query": "QCO93106.1", "subject": "XP_049156020.1", "identity": 55.486, "coverage": 95.84664536741214, "evalue": 1.93e-115, "bitscore": 347.0}], "name": "XP_049156020.1", "ipg": "538133937", "start": 20292, "end": 21441, "strand": -1, "sequence": null}, {"id": null, "hits": [{"query": "QCO93108.1", "subject": "XP_049156022.1", "identity": 54.583, "coverage": 83.74558303886926, "evalue": 1.91e-83, "bitscore": 268.0}], "name": "XP_049156022.1", "ipg": "538133848", "start": 23714, "end": 25109, "strand": -1, "sequence": null}, {"id": null, "hits": [{"query": "QCO93109.1", "subject": "XP_049156026.1", "identity": 54.846, "coverage": 94.17040358744396, "evalue": 7.76e-171, "bitscore": 498.0}], "name": "XP_049156026.1", "ipg": "538133855", "start": 40092, "end": 41549, "strand": -1, "sequence": null}], "clusters": [{"indices": [0, 1, 2], "subjects": [], "intermediate_genes": [], "score": 4.1113, "start": 20292, "end": 41549, "number": 222}]}, {"accession": "XM_049298819.1", "subjects": [{"id": null, "hits": [{"query": "QCO93106.1", "subject": "XP_049156020.1", "identity": 55.486, "coverage": 95.84664536741214, "evalue": 1.93e-115, "bitscore": 347.0}], "name": "XP_049156020.1", "ipg": "538133937", "start": 171, "end": 1173, "strand": 1, "sequence": null}], "clusters": []}, {"accession": "MU284565.1", "subjects": [{"id": null, "hits": [{"query": "QCO93106.1", "subject": "KAI1644286.1", "identity": 55.486, "coverage": 95.84664536741214, "evalue": 1.93e-115, "bitscore": 347.0}], "name": "KAI1644286.1", "ipg": "538133937", "start": 20292, "end": 21441, "strand": -1, "sequence": null}, {"id": null, "hits": [{"query": "QCO93108.1", "subject": "KAI1644288.1", "identity": 54.583, "coverage": 83.74558303886926, "evalue": 1.91e-83, "bitscore": 268.0}], "name": "KAI1644288.1", "ipg": "538133848", "start": 23714, "end": 25109, "strand": -1, "sequence": null}, {"id": null, "hits": [{"query": "QCO93109.1", "subject": "KAI1644292.1", "identity": 54.846, "coverage": 94.17040358744396, "evalue": 7.76e-171, "bitscore": 498.0}], "name": "KAI1644292.1", "ipg": "538133855", "start": 40092, "end": 41549, "strand": -1, "sequence": null}], "clusters": []}, {"accession": "NW_026054965.1", "subjects": [{"id": null, "hits": [{"query": "QCO93107.1", "subject": "XP_049153639.1", "identity": 45.907, "coverage": 98.92086330935251, "evalue": 6.28e-76, "bitscore": 243.0}], "name": "XP_049153639.1", "ipg": "538131469", "start": 46317, "end": 47391, "strand": 1, "sequence": null}], "clusters": []}, {"accession": "XM_049305525.1", "subjects": [{"id": null, "hits": [{"query": "QCO93107.1", "subject": "XP_049153639.1", "identity": 45.907, "coverage": 98.92086330935251, "evalue": 6.28e-76, "bitscore": 243.0}], "name": "XP_049153639.1", "ipg": "538131469", "start": 676, "end": 1498, "strand": 1, "sequence": null}], "clusters": []}, {"accession": "MU284624.1", "subjects": [{"id": null, "hits": [{"query": "QCO93107.1", "subject": "KAI1641905.1", "identity": 45.907, "coverage": 98.92086330935251, "evalue": 6.28e-76, "bitscore": 243.0}], "name": "KAI1641905.1", "ipg": "538131469", "start": 46317, "end": 47391, "strand": 1, "sequence": null}], "clusters": []}, {"accession": "XM_049306329.1", "subjects": [{"id": null, "hits": [{"query": "QCO93108.1", "subject": "XP_049156022.1", "identity": 54.583, "coverage": 83.74558303886926, "evalue": 1.91e-83, "bitscore": 268.0}], "name": "XP_049156022.1", "ipg": "538133848", "start": 0, "end": 1335, "strand": 1, "sequence": null}], "clusters": []}, {"accession": "XM_049304481.1", "subjects": [{"id": null, "hits": [{"query": "QCO93109.1", "subject": "XP_049156026.1", "identity": 54.846, "coverage": 94.17040358744396, "evalue": 7.76e-171, "bitscore": 498.0}], "name": "XP_049156026.1", "ipg": "538133855", "start": 266, "end": 1649, "strand": 1, "sequence": null}], "clusters": []}]}, {"name": "Daldinia loculata", "strain": "AZ0526", "scaffolds": [{"accession": "JAJKLC010000001.1", "subjects": [{"id": null, "hits": [{"query": "QCO93106.1", "subject": "KAI2785541.1", "identity": 55.312, "coverage": 95.84664536741214, "evalue": 4.57e-114, "bitscore": 344.0}], "name": "KAI2785541.1", "ipg": "545083150", "start": 1933111, "end": 1934260, "strand": -1, "sequence": null}, {"id": null, "hits": [{"query": "QCO93108.1", "subject": "KAI2785543.1", "identity": 48.763, "coverage": 100.0, "evalue": 1.87e-85, "bitscore": 274.0}], "name": "KAI2785543.1", "ipg": "545083151", "start": 1936548, "end": 1937943, "strand": -1, "sequence": null}, {"id": null, "hits": [{"query": "QCO93109.1", "subject": "KAI2785547.1", "identity": 54.61, "coverage": 94.17040358744396, "evalue": 8.97e-169, "bitscore": 494.0}], "name": "KAI2785547.1", "ipg": "545083117", "start": 1959886, "end": 1962886, "strand": -1, "sequence": null}, {"id": null, "hits": [{"query": "QCO93110.1", "subject": "KAI2785548.1", "identity": 51.13, "coverage": 91.53616703952274, "evalue": 0.0, "bitscore": 2452.0}], "name": "KAI2785548.1", "ipg": "545083161", "start": 1965032, "end": 1972416, "strand": 1, "sequence": null}], "clusters": []}, {"accession": "JAJKLC010000066.1", "subjects": [{"id": null, "hits": [{"query": "QCO93107.1", "subject": "KAI2776043.1", "identity": 45.552, "coverage": 98.92086330935251, "evalue": 1.38e-75, "bitscore": 242.0}], "name": "KAI2776043.1", "ipg": "545071112", "start": 165907, "end": 166981, "strand": 1, "sequence": null}], "clusters": []}, {"accession": "JAJKLC010000061.1", "subjects": [{"id": null, "hits": [{"query": "QCO93111.1", "subject": "KAI2776291.1", "identity": 30.312, "coverage": 94.88636363636364, "evalue": 5.6e-28, "bitscore": 124.0}], "name": "KAI2776291.1", "ipg": "545071444", "start": 123170, "end": 124434, "strand": 1, "sequence": null}], "clusters": []}, {"accession": "JAJKLC010000037.1", "subjects": [{"id": null, "hits": [{"query": "QCO93115.1", "subject": "KAI2778190.1", "identity": 43.253, "coverage": 100.0, "evalue": 1.13e-70, "bitscore": 239.0}], "name": "KAI2778190.1", "ipg": "545075379", "start": 172288, "end": 174205, "strand": 1, "sequence": null}], "clusters": []}]}, {"name": "Aspergillus tamarii", "strain": "CBS 117626", "scaffolds": [{"accession": "ML738781.1", "subjects": [{"id": null, "hits": [{"query": "QCO93106.1", "subject": "KAE8156085.1", "identity": 53.846, "coverage": 93.61022364217251, "evalue": 2.35e-115, "bitscore": 347.0}], "name": "KAE8156085.1", "ipg": "277312181", "start": 29396, "end": 30505, "strand": 1, "sequence": null}, {"id": null, "hits": [{"query": "QCO93108.1", "subject": "KAE8156083.1", "identity": 56.744, "coverage": 75.97173144876325, "evalue": 3.35e-79, "bitscore": 257.0}], "name": "KAE8156083.1", "ipg": "277312187", "start": 26731, "end": 28033, "strand": 1, "sequence": null}, {"id": null, "hits": [{"query": "QCO93109.1", "subject": "KAE8156082.1", "identity": 53.409, "coverage": 97.98206278026906, "evalue": 5.39e-164, "bitscore": 491.0}], "name": "KAE8156082.1", "ipg": "277312172", "start": 22888, "end": 25834, "strand": -1, "sequence": null}], "clusters": [{"indices": [2, 1, 0], "subjects": [], "intermediate_genes": [], "score": 4.109500000000001, "start": 22888, "end": 30505, "number": 224}]}, {"accession": "ML738741.1", "subjects": [{"id": null, "hits": [{"query": "QCO93107.1", "subject": "KAE8156930.1", "identity": 49.446, "coverage": 97.12230215827337, "evalue": 1.49e-78, "bitscore": 249.0}], "name": "KAE8156930.1", "ipg": "277312927", "start": 43153, "end": 44012, "strand": -1, "sequence": null}], "clusters": []}, {"accession": "ML738589.1", "subjects": [{"id": null, "hits": [{"query": "QCO93109.1", "subject": "KAE8167418.1", "identity": 47.63, "coverage": 93.94618834080718, "evalue": 1.24e-130, "bitscore": 397.0}], "name": "KAE8167418.1", "ipg": "277323141", "start": 243872, "end": 245372, "strand": -1, "sequence": null}, {"id": null, "hits": [{"query": "QCO93110.1", "subject": "KAE8167425.1", "identity": 40.951, "coverage": 99.10514541387025, "evalue": 0.0, "bitscore": 1981.0}], "name": "KAE8167425.1", "ipg": "277323184", "start": 258454, "end": 266215, "strand": 1, "sequence": null}], "clusters": []}, {"accession": "ML738691.1", "subjects": [{"id": null, "hits": [{"query": "QCO93114.1", "subject": "KAE8158622.1", "identity": 41.523, "coverage": 92.55813953488372, "evalue": 5.83e-87, "bitscore": 282.0}], "name": "KAE8158622.1", "ipg": "277314552", "start": 59479, "end": 60730, "strand": 1, "sequence": null}], "clusters": []}, {"accession": "ML738658.1", "subjects": [{"id": null, "hits": [{"query": "QCO93115.1", "subject": "KAE8160424.1", "identity": 45.035, "coverage": 94.03508771929825, "evalue": 1.05e-76, "bitscore": 253.0}], "name": "KAE8160424.1", "ipg": "277316379", "start": 153967, "end": 157068, "strand": -1, "sequence": null}], "clusters": []}]}, {"name": "Xylaria bambusicola", "strain": "CBS 139988", "scaffolds": [{"accession": "NW_025953589.1", "subjects": [{"id": null, "hits": [{"query": "QCO93106.1", "subject": "XP_047828708.1", "identity": 53.067, "coverage": 98.08306709265176, "evalue": 2.38e-115, "bitscore": 347.0}], "name": "XP_047828708.1", "ipg": "530748003", "start": 317007, "end": 318169, "strand": 1, "sequence": null}, {"id": null, "hits": [{"query": "QCO93109.1", "subject": "XP_047828703.1", "identity": 53.653, "coverage": 97.30941704035875, "evalue": 3.25e-158, "bitscore": 466.0}], "name": "XP_047828703.1", "ipg": "530747977", "start": 299319, "end": 302205, "strand": 1, "sequence": null}, {"id": null, "hits": [{"query": "QCO93110.1", "subject": "XP_047828702.1", "identity": 50.111, "coverage": 99.25428784489188, "evalue": 0.0, "bitscore": 2566.0}], "name": "XP_047828702.1", "ipg": "530747979", "start": 289883, "end": 298183, "strand": -1, "sequence": null}], "clusters": [{"indices": [2, 1, 0], "subjects": [], "intermediate_genes": [], "score": 4.337899999999999, "start": 289883, "end": 318169, "number": 225}]}, {"accession": "XM_047970644.1", "subjects": [{"id": null, "hits": [{"query": "QCO93106.1", "subject": "XP_047828708.1", "identity": 53.067, "coverage": 98.08306709265176, "evalue": 2.38e-115, "bitscore": 347.0}], "name": "XP_047828708.1", "ipg": "530748003", "start": 549, "end": 1527, "strand": 1, "sequence": null}], "clusters": []}, {"accession": "MU377863.1", "subjects": [{"id": null, "hits": [{"query": "QCO93106.1", "subject": "KAI0509741.1", "identity": 53.067, "coverage": 98.08306709265176, "evalue": 2.38e-115, "bitscore": 347.0}], "name": "KAI0509741.1", "ipg": "530748003", "start": 317007, "end": 318169, "strand": 1, "sequence": null}, {"id": null, "hits": [{"query": "QCO93109.1", "subject": "KAI0509736.1", "identity": 53.653, "coverage": 97.30941704035875, "evalue": 3.25e-158, "bitscore": 466.0}], "name": "KAI0509736.1", "ipg": "530747977", "start": 299319, "end": 302205, "strand": 1, "sequence": null}, {"id": null, "hits": [{"query": "QCO93110.1", "subject": "KAI0509735.1", "identity": 50.111, "coverage": 99.25428784489188, "evalue": 0.0, "bitscore": 2566.0}], "name": "KAI0509735.1", "ipg": "530747979", "start": 289883, "end": 298183, "strand": -1, "sequence": null}], "clusters": []}, {"accession": "NW_025953561.1", "subjects": [{"id": null, "hits": [{"query": "QCO93107.1", "subject": "XP_047833751.1", "identity": 45.552, "coverage": 98.92086330935251, "evalue": 1.01e-71, "bitscore": 233.0}], "name": "XP_047833751.1", "ipg": "530759859", "start": 1004472, "end": 1005579, "strand": -1, "sequence": null}], "clusters": []}, {"accession": "XM_047977003.1", "subjects": [{"id": null, "hits": [{"query": "QCO93107.1", "subject": "XP_047833751.1", "identity": 45.552, "coverage": 98.92086330935251, "evalue": 1.01e-71, "bitscore": 233.0}], "name": "XP_047833751.1", "ipg": "530759859", "start": 0, "end": 822, "strand": 1, "sequence": null}], "clusters": []}, {"accession": "MU377835.1", "subjects": [{"id": null, "hits": [{"query": "QCO93107.1", "subject": "KAI0521734.1", "identity": 45.552, "coverage": 98.92086330935251, "evalue": 1.01e-71, "bitscore": 233.0}], "name": "KAI0521734.1", "ipg": "530759859", "start": 1004472, "end": 1005579, "strand": -1, "sequence": null}], "clusters": []}, {"accession": "XM_047977499.1", "subjects": [{"id": null, "hits": [{"query": "QCO93109.1", "subject": "XP_047828703.1", "identity": 53.653, "coverage": 97.30941704035875, "evalue": 3.25e-158, "bitscore": 466.0}], "name": "XP_047828703.1", "ipg": "530747977", "start": 0, "end": 1392, "strand": 1, "sequence": null}], "clusters": []}, {"accession": "XM_047979067.1", "subjects": [{"id": null, "hits": [{"query": "QCO93110.1", "subject": "XP_047828702.1", "identity": 50.111, "coverage": 99.25428784489188, "evalue": 0.0, "bitscore": 2566.0}], "name": "XP_047828702.1", "ipg": "530747979", "start": 0, "end": 7839, "strand": 1, "sequence": null}], "clusters": []}, {"accession": "NW_025953570.1", "subjects": [{"id": null, "hits": [{"query": "QCO93111.1", "subject": "XP_047831446.1", "identity": 32.565, "coverage": 96.02272727272727, "evalue": 2.46e-38, "bitscore": 151.0}], "name": "XP_047831446.1", "ipg": "530755467", "start": 449749, "end": 451045, "strand": -1, "sequence": null}], "clusters": []}, {"accession": "XM_047968875.1", "subjects": [{"id": null, "hits": [{"query": "QCO93111.1", "subject": "XP_047831446.1", "identity": 32.565, "coverage": 96.02272727272727, "evalue": 2.46e-38, "bitscore": 151.0}], "name": "XP_047831446.1", "ipg": "530755467", "start": 460, "end": 1489, "strand": 1, "sequence": null}], "clusters": []}, {"accession": "MU377844.1", "subjects": [{"id": null, "hits": [{"query": "QCO93111.1", "subject": "KAI0517341.1", "identity": 32.565, "coverage": 96.02272727272727, "evalue": 2.46e-38, "bitscore": 151.0}], "name": "KAI0517341.1", "ipg": "530755467", "start": 449749, "end": 451045, "strand": -1, "sequence": null}], "clusters": []}, {"accession": "NW_025953576.1", "subjects": [{"id": null, "hits": [{"query": "QCO93113.1", "subject": "XP_047830491.1", "identity": 42.722, "coverage": 82.53968253968253, "evalue": 1.12e-70, "bitscore": 245.0}], "name": "XP_047830491.1", "ipg": "530753407", "start": 552408, "end": 555333, "strand": 1, "sequence": null}], "clusters": []}, {"accession": "XM_047977332.1", "subjects": [{"id": null, "hits": [{"query": "QCO93113.1", "subject": "XP_047830491.1", "identity": 42.722, "coverage": 82.53968253968253, "evalue": 1.12e-70, "bitscore": 245.0}], "name": "XP_047830491.1", "ipg": "530753407", "start": 0, "end": 2025, "strand": 1, "sequence": null}], "clusters": []}, {"accession": "MU377850.1", "subjects": [{"id": null, "hits": [{"query": "QCO93113.1", "subject": "KAI0515187.1", "identity": 42.722, "coverage": 82.53968253968253, "evalue": 1.12e-70, "bitscore": 245.0}], "name": "KAI0515187.1", "ipg": "530753407", "start": 552408, "end": 555333, "strand": 1, "sequence": null}], "clusters": []}, {"accession": "NW_025953554.1", "subjects": [{"id": null, "hits": [{"query": "QCO93114.1", "subject": "XP_047836141.1", "identity": 42.651, "coverage": 94.65116279069767, "evalue": 1.21e-92, "bitscore": 297.0}], "name": "XP_047836141.1", "ipg": "530766025", "start": 136078, "end": 137383, "strand": 1, "sequence": null}], "clusters": []}, {"accession": "XM_047969962.1", "subjects": [{"id": null, "hits": [{"query": "QCO93114.1", "subject": "XP_047836141.1", "identity": 42.651, "coverage": 94.65116279069767, "evalue": 1.21e-92, "bitscore": 297.0}], "name": "XP_047836141.1", "ipg": "530766025", "start": 345, "end": 1650, "strand": 1, "sequence": null}], "clusters": []}, {"accession": "MU377828.1", "subjects": [{"id": null, "hits": [{"query": "QCO93114.1", "subject": "KAI0527749.1", "identity": 42.651, "coverage": 94.65116279069767, "evalue": 1.21e-92, "bitscore": 297.0}], "name": "KAI0527749.1", "ipg": "530766025", "start": 136078, "end": 137383, "strand": 1, "sequence": null}], "clusters": []}]}, {"name": "Aspergillus caelatus", "strain": "CBS 763.97", "scaffolds": [{"accession": "NW_022475279.1", "subjects": [{"id": null, "hits": [{"query": "QCO93106.1", "subject": "XP_031932061.1", "identity": 53.846, "coverage": 93.61022364217251, "evalue": 2.79e-115, "bitscore": 347.0}], "name": "XP_031932061.1", "ipg": "278615306", "start": 47560, "end": 48673, "strand": -1, "sequence": null}, {"id": null, "hits": [{"query": "QCO93109.1", "subject": "XP_031932065.1", "identity": 53.409, "coverage": 97.98206278026906, "evalue": 1.14e-168, "bitscore": 493.0}], "name": "XP_031932065.1", "ipg": "278615316", "start": 53648, "end": 55123, "strand": 1, "sequence": null}], "clusters": []}, {"accession": "XM_032069829.1", "subjects": [{"id": null, "hits": [{"query": "QCO93106.1", "subject": "XP_031932061.1", "identity": 53.846, "coverage": 93.61022364217251, "evalue": 2.79e-115, "bitscore": 347.0}], "name": "XP_031932061.1", "ipg": "278615306", "start": 0, "end": 999, "strand": 1, "sequence": null}], "clusters": []}, {"accession": "ML737578.1", "subjects": [{"id": null, "hits": [{"query": "QCO93106.1", "subject": "KAE8368980.1", "identity": 53.846, "coverage": 93.61022364217251, "evalue": 2.79e-115, "bitscore": 347.0}], "name": "KAE8368980.1", "ipg": "278615306", "start": 47560, "end": 48673, "strand": -1, "sequence": null}, {"id": null, "hits": [{"query": "QCO93109.1", "subject": "KAE8368984.1", "identity": 53.409, "coverage": 97.98206278026906, "evalue": 1.14e-168, "bitscore": 493.0}], "name": "KAE8368984.1", "ipg": "278615316", "start": 53648, "end": 55123, "strand": 1, "sequence": null}], "clusters": []}, {"accession": "NW_022475282.1", "subjects": [{"id": null, "hits": [{"query": "QCO93107.1", "subject": "XP_031931791.1", "identity": 50.185, "coverage": 97.12230215827337, "evalue": 1e-80, "bitscore": 255.0}], "name": "XP_031931791.1", "ipg": "278614981", "start": 65214, "end": 66073, "strand": 1, "sequence": null}], "clusters": []}, {"accession": "XM_032076349.1", "subjects": [{"id": null, "hits": [{"query": "QCO93107.1", "subject": "XP_031931791.1", "identity": 50.185, "coverage": 97.12230215827337, "evalue": 1e-80, "bitscore": 255.0}], "name": "XP_031931791.1", "ipg": "278614981", "start": 147, "end": 945, "strand": 1, "sequence": null}], "clusters": []}, {"accession": "ML737581.1", "subjects": [{"id": null, "hits": [{"query": "QCO93107.1", "subject": "KAE8368710.1", "identity": 50.185, "coverage": 97.12230215827337, "evalue": 1e-80, "bitscore": 255.0}], "name": "KAE8368710.1", "ipg": "278614981", "start": 65214, "end": 66073, "strand": 1, "sequence": null}], "clusters": []}, {"accession": "XM_032069831.1", "subjects": [{"id": null, "hits": [{"query": "QCO93109.1", "subject": "XP_031932065.1", "identity": 53.409, "coverage": 97.98206278026906, "evalue": 1.14e-168, "bitscore": 493.0}], "name": "XP_031932065.1", "ipg": "278615316", "start": 0, "end": 1419, "strand": 1, "sequence": null}], "clusters": []}, {"accession": "NW_022475276.1", "subjects": [{"id": null, "hits": [{"query": "QCO93109.1", "subject": "XP_031932390.1", "identity": 47.991, "coverage": 93.94618834080718, "evalue": 3.17e-129, "bitscore": 393.0}], "name": "XP_031932390.1", "ipg": "278615574", "start": 149996, "end": 151486, "strand": 1, "sequence": null}, {"id": null, "hits": [{"query": "QCO93110.1", "subject": "XP_031932384.1", "identity": 41.166, "coverage": 99.10514541387025, "evalue": 0.0, "bitscore": 1982.0}], "name": "XP_031932384.1", "ipg": "278615580", "start": 129780, "end": 137541, "strand": -1, "sequence": null}], "clusters": []}, {"accession": "XM_032071730.1", "subjects": [{"id": null, "hits": [{"query": "QCO93109.1", "subject": "XP_031932390.1", "identity": 47.991, "coverage": 93.94618834080718, "evalue": 3.17e-129, "bitscore": 393.0}], "name": "XP_031932390.1", "ipg": "278615574", "start": 0, "end": 1431, "strand": 1, "sequence": null}], "clusters": []}, {"accession": "ML737575.1", "subjects": [{"id": null, "hits": [{"query": "QCO93109.1", "subject": "KAE8369309.1", "identity": 47.991, "coverage": 93.94618834080718, "evalue": 3.17e-129, "bitscore": 393.0}], "name": "KAE8369309.1", "ipg": "278615574", "start": 149996, "end": 151486, "strand": 1, "sequence": null}, {"id": null, "hits": [{"query": "QCO93110.1", "subject": "KAE8369303.1", "identity": 41.166, "coverage": 99.10514541387025, "evalue": 0.0, "bitscore": 1982.0}], "name": "KAE8369303.1", "ipg": "278615580", "start": 129780, "end": 137541, "strand": -1, "sequence": null}], "clusters": []}, {"accession": "XM_032071728.1", "subjects": [{"id": null, "hits": [{"query": "QCO93110.1", "subject": "XP_031932384.1", "identity": 41.166, "coverage": 99.10514541387025, "evalue": 0.0, "bitscore": 1982.0}], "name": "XP_031932384.1", "ipg": "278615580", "start": 0, "end": 7716, "strand": 1, "sequence": null}], "clusters": []}, {"accession": "NW_022475270.1", "subjects": [{"id": null, "hits": [{"query": "QCO93113.1", "subject": "XP_031932982.1", "identity": 46.226, "coverage": 83.06878306878306, "evalue": 1.83e-76, "bitscore": 261.0}], "name": "XP_031932982.1", "ipg": "278616171", "start": 61145, "end": 63348, "strand": -1, "sequence": null}], "clusters": []}, {"accession": "XM_032064346.1", "subjects": [{"id": null, "hits": [{"query": "QCO93113.1", "subject": "XP_031932982.1", "identity": 46.226, "coverage": 83.06878306878306, "evalue": 1.83e-76, "bitscore": 261.0}], "name": "XP_031932982.1", "ipg": "278616171", "start": 53, "end": 2180, "strand": 1, "sequence": null}], "clusters": []}, {"accession": "ML737569.1", "subjects": [{"id": null, "hits": [{"query": "QCO93113.1", "subject": "KAE8369901.1", "identity": 46.226, "coverage": 83.06878306878306, "evalue": 1.83e-76, "bitscore": 261.0}], "name": "KAE8369901.1", "ipg": "278616171", "start": 61145, "end": 63348, "strand": -1, "sequence": null}], "clusters": []}, {"accession": "NW_022475300.1", "subjects": [{"id": null, "hits": [{"query": "QCO93115.1", "subject": "XP_031930447.1", "identity": 43.31, "coverage": 95.43859649122807, "evalue": 3.71e-74, "bitscore": 246.0}], "name": "XP_031930447.1", "ipg": "278613710", "start": 135342, "end": 137303, "strand": 1, "sequence": null}], "clusters": []}, {"accession": "XM_032070016.1", "subjects": [{"id": null, "hits": [{"query": "QCO93115.1", "subject": "XP_031930447.1", "identity": 43.31, "coverage": 95.43859649122807, "evalue": 3.71e-74, "bitscore": 246.0}], "name": "XP_031930447.1", "ipg": "278613710", "start": 0, "end": 1515, "strand": 1, "sequence": null}], "clusters": []}, {"accession": "ML737599.1", "subjects": [{"id": null, "hits": [{"query": "QCO93115.1", "subject": "KAE8367366.1", "identity": 43.31, "coverage": 95.43859649122807, "evalue": 3.71e-74, "bitscore": 246.0}], "name": "KAE8367366.1", "ipg": "278613710", "start": 135342, "end": 137303, "strand": 1, "sequence": null}], "clusters": []}]}, {"name": "Aspergillus pseudocaelatus", "strain": "CBS 117616", "scaffolds": [{"accession": "ML735811.1", "subjects": [{"id": null, "hits": [{"query": "QCO93106.1", "subject": "KAE8413264.1", "identity": 53.846, "coverage": 93.61022364217251, "evalue": 2.79e-115, "bitscore": 347.0}], "name": "KAE8413264.1", "ipg": "278615306", "start": 70535, "end": 71648, "strand": 1, "sequence": null}, {"id": null, "hits": [{"query": "QCO93109.1", "subject": "KAE8413260.1", "identity": 53.409, "coverage": 97.98206278026906, "evalue": 1.14e-168, "bitscore": 493.0}], "name": "KAE8413260.1", "ipg": "278615316", "start": 64080, "end": 65555, "strand": -1, "sequence": null}], "clusters": []}, {"accession": "ML735735.1", "subjects": [{"id": null, "hits": [{"query": "QCO93107.1", "subject": "KAE8417672.1", "identity": 50.185, "coverage": 97.12230215827337, "evalue": 1e-80, "bitscore": 255.0}], "name": "KAE8417672.1", "ipg": "278614981", "start": 93814, "end": 94673, "strand": 1, "sequence": null}], "clusters": []}, {"accession": "ML735771.1", "subjects": [{"id": null, "hits": [{"query": "QCO93109.1", "subject": "KAE8415219.1", "identity": 47.991, "coverage": 93.94618834080718, "evalue": 2.72e-128, "bitscore": 390.0}], "name": "KAE8415219.1", "ipg": "278650046", "start": 119863, "end": 121353, "strand": -1, "sequence": null}, {"id": null, "hits": [{"query": "QCO93110.1", "subject": "KAE8415225.1", "identity": 41.379, "coverage": 99.10514541387025, "evalue": 0.0, "bitscore": 1984.0}], "name": "KAE8415225.1", "ipg": "278650092", "start": 133752, "end": 141513, "strand": 1, "sequence": null}], "clusters": []}, {"accession": "ML735716.1", "subjects": [{"id": null, "hits": [{"query": "QCO93113.1", "subject": "KAE8419488.1", "identity": 46.541, "coverage": 83.06878306878306, "evalue": 5.54e-78, "bitscore": 265.0}], "name": "KAE8419488.1", "ipg": "278653284", "start": 41943, "end": 44142, "strand": -1, "sequence": null}], "clusters": []}, {"accession": "ML735702.1", "subjects": [{"id": null, "hits": [{"query": "QCO93114.1", "subject": "KAE8421296.1", "identity": 42.432, "coverage": 92.55813953488372, "evalue": 1.33e-87, "bitscore": 283.0}], "name": "KAE8421296.1", "ipg": "278654820", "start": 281256, "end": 282507, "strand": 1, "sequence": null}], "clusters": []}]}, {"name": "Xylaria arbuscula", "strain": "FL1030", "scaffolds": [{"accession": "MU398228.1", "subjects": [{"id": null, "hits": [{"query": "QCO93106.1", "subject": "KAI1364067.1", "identity": 53.918, "coverage": 95.84664536741214, "evalue": 3.68e-115, "bitscore": 346.0}], "name": "KAI1364067.1", "ipg": "535723640", "start": 46403, "end": 47585, "strand": -1, "sequence": null}, {"id": null, "hits": [{"query": "QCO93109.1", "subject": "KAI1364072.1", "identity": 54.299, "coverage": 98.20627802690582, "evalue": 1.17e-158, "bitscore": 467.0}], "name": "KAI1364072.1", "ipg": "535723687", "start": 63127, "end": 64575, "strand": -1, "sequence": null}, {"id": null, "hits": [{"query": "QCO93110.1", "subject": "KAI1364073.1", "identity": 49.483, "coverage": 99.25428784489188, "evalue": 0.0, "bitscore": 2531.0}], "name": "KAI1364073.1", "ipg": "535723642", "start": 65702, "end": 73989, "strand": 1, "sequence": null}], "clusters": [{"indices": [0, 1, 2], "subjects": [], "intermediate_genes": [], "score": 4.3344000000000005, "start": 46403, "end": 73989, "number": 227}]}, {"accession": "MU398381.1", "subjects": [{"id": null, "hits": [{"query": "QCO93107.1", "subject": "KAI1358684.1", "identity": 45.936, "coverage": 99.28057553956835, "evalue": 9.11e-70, "bitscore": 228.0}], "name": "KAI1358684.1", "ipg": "535718395", "start": 20020, "end": 21117, "strand": 1, "sequence": null}], "clusters": []}, {"accession": "MU398266.1", "subjects": [{"id": null, "hits": [{"query": "QCO93113.1", "subject": "KAI1362016.1", "identity": 42.405, "coverage": 82.53968253968253, "evalue": 8.58e-72, "bitscore": 251.0}], "name": "KAI1362016.1", "ipg": "535721670", "start": 141867, "end": 144383, "strand": 1, "sequence": null}], "clusters": []}, {"accession": "MU398250.1", "subjects": [{"id": null, "hits": [{"query": "QCO93114.1", "subject": "KAI1362768.1", "identity": 42.661, "coverage": 98.6046511627907, "evalue": 1.14e-94, "bitscore": 302.0}], "name": "KAI1362768.1", "ipg": "535722399", "start": 28178, "end": 29492, "strand": 1, "sequence": null}], "clusters": []}]}, {"name": "Xylaria arbuscula", "strain": "VT107", "scaffolds": [{"accession": "JANPWZ010000669.1", "subjects": [{"id": null, "hits": [{"query": "QCO93106.1", "subject": "KAJ3573622.1", "identity": 50.888, "coverage": 95.84664536741214, "evalue": 2.12e-110, "bitscore": 335.0}], "name": "KAJ3573622.1", "ipg": "611537264", "start": 2553, "end": 3735, "strand": -1, "sequence": null}], "clusters": []}, {"accession": "JANPWZ010000448.1", "subjects": [{"id": null, "hits": [{"query": "QCO93113.1", "subject": "KAJ3576921.1", "identity": 41.584, "coverage": 79.1005291005291, "evalue": 2.13e-65, "bitscore": 238.0}], "name": "KAJ3576921.1", "ipg": "611540558", "start": 6195, "end": 12930, "strand": -1, "sequence": null}], "clusters": []}]}, {"name": "Xylaria arbuscula", "strain": "CBS 124340", "scaffolds": [{"accession": "MU279412.1", "subjects": [{"id": null, "hits": [{"query": "QCO93106.1", "subject": "KAI0964721.1", "identity": 48.308, "coverage": 98.08306709265176, "evalue": 7.23e-97, "bitscore": 299.0}], "name": "KAI0964721.1", "ipg": "533654791", "start": 34399, "end": 35565, "strand": 1, "sequence": null}, {"id": null, "hits": [{"query": "QCO93109.1", "subject": "KAI0964717.1", "identity": 50.474, "coverage": 93.72197309417041, "evalue": 4.22e-151, "bitscore": 448.0}], "name": "KAI0964717.1", "ipg": "533654762", "start": 20895, "end": 22343, "strand": 1, "sequence": null}], "clusters": []}, {"accession": "MU279343.1", "subjects": [{"id": null, "hits": [{"query": "QCO93107.1", "subject": "KAI0975922.1", "identity": 45.907, "coverage": 98.92086330935251, "evalue": 7.53e-74, "bitscore": 238.0}], "name": "KAI0975922.1", "ipg": "533666099", "start": 1609768, "end": 1610824, "strand": -1, "sequence": null}], "clusters": []}, {"accession": "MU279357.1", "subjects": [{"id": null, "hits": [{"query": "QCO93111.1", "subject": "KAI0970748.1", "identity": 30.499, "coverage": 94.0340909090909, "evalue": 3.18e-30, "bitscore": 130.0}], "name": "KAI0970748.1", "ipg": "533660917", "start": 143644, "end": 145014, "strand": -1, "sequence": null}], "clusters": []}, {"accession": "MU279389.1", "subjects": [{"id": null, "hits": [{"query": "QCO93111.1", "subject": "KAI0965691.1", "identity": 32.948, "coverage": 94.31818181818183, "evalue": 6.38e-30, "bitscore": 129.0}], "name": "KAI0965691.1", "ipg": "533655764", "start": 300413, "end": 301442, "strand": -1, "sequence": null}], "clusters": []}, {"accession": "MU279352.1", "subjects": [{"id": null, "hits": [{"query": "QCO93113.1", "subject": "KAI0972445.1", "identity": 42.138, "coverage": 83.06878306878306, "evalue": 2.46e-70, "bitscore": 247.0}], "name": "KAI0972445.1", "ipg": "533662617", "start": 1098774, "end": 1101270, "strand": 1, "sequence": null}], "clusters": []}, {"accession": "MU279398.1", "subjects": [{"id": null, "hits": [{"query": "QCO93114.1", "subject": "KAI0965035.1", "identity": 41.149, "coverage": 99.06976744186046, "evalue": 8.67e-99, "bitscore": 313.0}], "name": "KAI0965035.1", "ipg": "533655104", "start": 72659, "end": 73967, "strand": 1, "sequence": null}], "clusters": []}]}, {"name": "Penicillium polonicum", "strain": "IBT 4502", "scaffolds": [{"accession": "MDYM01000011.1", "subjects": [{"id": null, "hits": [{"query": "QCO93106.1", "subject": "OQD62789.1", "identity": 53.918, "coverage": 96.1661341853035, "evalue": 3.72e-115, "bitscore": 346.0}], "name": "OQD62789.1", "ipg": "142074428", "start": 485893, "end": 487004, "strand": 1, "sequence": null}, {"id": null, "hits": [{"query": "QCO93109.1", "subject": "OQD62634.1", "identity": 53.318, "coverage": 96.8609865470852, "evalue": 1.98e-167, "bitscore": 489.0}], "name": "OQD62634.1", "ipg": "142074294", "start": 490682, "end": 492123, "strand": -1, "sequence": null}], "clusters": []}, {"accession": "MDYM01000007.1", "subjects": [{"id": null, "hits": [{"query": "QCO93108.1", "subject": "OQD64720.1", "identity": 49.612, "coverage": 91.16607773851591, "evalue": 6.66e-82, "bitscore": 264.0}], "name": "OQD64720.1", "ipg": "142076100", "start": 397345, "end": 398626, "strand": 1, "sequence": null}], "clusters": []}, {"accession": "MDYM01000020.1", "subjects": [{"id": null, "hits": [{"query": "QCO93113.1", "subject": "OQD60854.1", "identity": 47.134, "coverage": 82.53968253968253, "evalue": 7.98e-82, "bitscore": 276.0}], "name": "OQD60854.1", "ipg": "142072783", "start": 119007, "end": 121308, "strand": 1, "sequence": null}], "clusters": []}, {"accession": "MDYM01000001.1", "subjects": [{"id": null, "hits": [{"query": "QCO93113.1", "subject": "OQD71418.1", "identity": 41.71, "coverage": 98.94179894179894, "evalue": 1.52e-75, "bitscore": 260.0}], "name": "OQD71418.1", "ipg": "142082081", "start": 2909884, "end": 2912231, "strand": 1, "sequence": null}], "clusters": []}, {"accession": "MDYM01000014.1", "subjects": [{"id": null, "hits": [{"query": "QCO93113.1", "subject": "OQD61970.1", "identity": 45.714, "coverage": 82.8042328042328, "evalue": 3.8e-75, "bitscore": 258.0}], "name": "OQD61970.1", "ipg": "142073712", "start": 405524, "end": 407752, "strand": -1, "sequence": null}], "clusters": []}, {"accession": "MDYM01000002.1", "subjects": [{"id": null, "hits": [{"query": "QCO93113.1", "subject": "OQD69314.1", "identity": 43.605, "coverage": 89.15343915343915, "evalue": 2.6e-74, "bitscore": 256.0}], "name": "OQD69314.1", "ipg": "142080102", "start": 3026051, "end": 3028393, "strand": -1, "sequence": null}, {"id": null, "hits": [{"query": "QCO93114.1", "subject": "OQD69576.1", "identity": 43.317, "coverage": 92.55813953488372, "evalue": 3.68e-98, "bitscore": 311.0}], "name": "OQD69576.1", "ipg": "142080337", "start": 2226224, "end": 2227520, "strand": 1, "sequence": null}], "clusters": []}]}, {"name": "Aspergillus nomiae", "strain": "NRRL 13137", "scaffolds": [{"accession": "NW_015378294.1", "subjects": [{"id": null, "hits": [{"query": "QCO93106.1", "subject": "XP_015404824.1", "identity": 54.459, "coverage": 93.9297124600639, "evalue": 3.97e-115, "bitscore": 347.0}], "name": "XP_015404824.1", "ipg": "87512577", "start": 31353, "end": 32460, "strand": -1, "sequence": null}, {"id": null, "hits": [{"query": "QCO93108.1", "subject": "XP_015404832.1", "identity": 56.744, "coverage": 75.97173144876325, "evalue": 9.75e-80, "bitscore": 258.0}], "name": "XP_015404832.1", "ipg": "87512585", "start": 33822, "end": 35123, "strand": -1, "sequence": null}, {"id": null, "hits": [{"query": "QCO93109.1", "subject": "XP_015404833.1", "identity": 51.708, "coverage": 97.75784753363229, "evalue": 5.9e-154, "bitscore": 465.0}], "name": "XP_015404833.1", "ipg": "87512586", "start": 35978, "end": 38907, "strand": 1, "sequence": null}], "clusters": [{"indices": [0, 1, 2], "subjects": [], "intermediate_genes": [], "score": 4.107, "start": 31353, "end": 38907, "number": 228}]}, {"accession": "XM_015553394.1", "subjects": [{"id": null, "hits": [{"query": "QCO93106.1", "subject": "XP_015404824.1", "identity": 54.459, "coverage": 93.9297124600639, "evalue": 3.97e-115, "bitscore": 347.0}], "name": "XP_015404824.1", "ipg": "87512577", "start": 0, "end": 1002, "strand": 1, "sequence": null}], "clusters": []}, {"accession": "JNOM01000239.1", "subjects": [{"id": null, "hits": [{"query": "QCO93106.1", "subject": "KNG83901.1", "identity": 54.459, "coverage": 93.9297124600639, "evalue": 3.97e-115, "bitscore": 347.0}], "name": "KNG83901.1", "ipg": "87512577", "start": 31353, "end": 32460, "strand": -1, "sequence": null}, {"id": null, "hits": [{"query": "QCO93108.1", "subject": "KNG83909.1", "identity": 56.744, "coverage": 75.97173144876325, "evalue": 9.75e-80, "bitscore": 258.0}], "name": "KNG83909.1", "ipg": "87512585", "start": 33822, "end": 35123, "strand": -1, "sequence": null}, {"id": null, "hits": [{"query": "QCO93109.1", "subject": "KNG83910.1", "identity": 51.708, "coverage": 97.75784753363229, "evalue": 5.9e-154, "bitscore": 465.0}], "name": "KNG83910.1", "ipg": "87512586", "start": 35978, "end": 38907, "strand": 1, "sequence": null}], "clusters": []}, {"accession": "XM_015553396.1", "subjects": [{"id": null, "hits": [{"query": "QCO93108.1", "subject": "XP_015404832.1", "identity": 56.744, "coverage": 75.97173144876325, "evalue": 9.75e-80, "bitscore": 258.0}], "name": "XP_015404832.1", "ipg": "87512585", "start": 0, "end": 1248, "strand": 1, "sequence": null}], "clusters": []}, {"accession": "XM_015553397.1", "subjects": [{"id": null, "hits": [{"query": "QCO93109.1", "subject": "XP_015404833.1", "identity": 51.708, "coverage": 97.75784753363229, "evalue": 5.9e-154, "bitscore": 465.0}], "name": "XP_015404833.1", "ipg": "87512586", "start": 0, "end": 2196, "strand": 1, "sequence": null}], "clusters": []}, {"accession": "NW_015378058.1", "subjects": [{"id": null, "hits": [{"query": "QCO93109.1", "subject": "XP_015412348.1", "identity": 47.393, "coverage": 93.94618834080718, "evalue": 3.94e-129, "bitscore": 392.0}], "name": "XP_015412348.1", "ipg": "87520047", "start": 192583, "end": 194060, "strand": 1, "sequence": null}, {"id": null, "hits": [{"query": "QCO93110.1", "subject": "XP_015412279.1", "identity": 41.15, "coverage": 99.70171513795675, "evalue": 0.0, "bitscore": 1956.0}], "name": "XP_015412279.1", "ipg": "87519978", "start": 173974, "end": 181738, "strand": -1, "sequence": null}], "clusters": []}, {"accession": "XM_015545720.1", "subjects": [{"id": null, "hits": [{"query": "QCO93109.1", "subject": "XP_015412348.1", "identity": 47.393, "coverage": 93.94618834080718, "evalue": 3.94e-129, "bitscore": 392.0}], "name": "XP_015412348.1", "ipg": "87520047", "start": 0, "end": 1425, "strand": 1, "sequence": null}], "clusters": []}, {"accession": "JNOM01000003.1", "subjects": [{"id": null, "hits": [{"query": "QCO93109.1", "subject": "KNG91425.1", "identity": 47.393, "coverage": 93.94618834080718, "evalue": 3.94e-129, "bitscore": 392.0}], "name": "KNG91425.1", "ipg": "87520047", "start": 192583, "end": 194060, "strand": 1, "sequence": null}, {"id": null, "hits": [{"query": "QCO93110.1", "subject": "KNG91356.1", "identity": 41.15, "coverage": 99.70171513795675, "evalue": 0.0, "bitscore": 1956.0}], "name": "KNG91356.1", "ipg": "87519978", "start": 173974, "end": 181738, "strand": -1, "sequence": null}], "clusters": []}, {"accession": "XM_015545716.1", "subjects": [{"id": null, "hits": [{"query": "QCO93110.1", "subject": "XP_015412279.1", "identity": 41.15, "coverage": 99.70171513795675, "evalue": 0.0, "bitscore": 1956.0}], "name": "XP_015412279.1", "ipg": "87519978", "start": 0, "end": 7716, "strand": 1, "sequence": null}], "clusters": []}, {"accession": "NW_015378097.1", "subjects": [{"id": null, "hits": [{"query": "QCO93115.1", "subject": "XP_015409823.1", "identity": 46.713, "coverage": 100.0, "evalue": 6.8e-85, "bitscore": 271.0}], "name": "XP_015409823.1", "ipg": "87517540", "start": 4311, "end": 5798, "strand": -1, "sequence": null}], "clusters": []}, {"accession": "XM_015547838.1", "subjects": [{"id": null, "hits": [{"query": "QCO93115.1", "subject": "XP_015409823.1", "identity": 46.713, "coverage": 100.0, "evalue": 6.8e-85, "bitscore": 271.0}], "name": "XP_015409823.1", "ipg": "87517540", "start": 0, "end": 1200, "strand": 1, "sequence": null}], "clusters": []}, {"accession": "JNOM01000042.1", "subjects": [{"id": null, "hits": [{"query": "QCO93115.1", "subject": "KNG88900.1", "identity": 46.713, "coverage": 100.0, "evalue": 6.8e-85, "bitscore": 271.0}], "name": "KNG88900.1", "ipg": "87517540", "start": 4311, "end": 5798, "strand": -1, "sequence": null}], "clusters": []}]}, {"name": "Aspergillus pseudotamarii", "strain": "CBS 117625", "scaffolds": [{"accession": "NW_022475020.1", "subjects": [{"id": null, "hits": [{"query": "QCO93106.1", "subject": "XP_031917985.1", "identity": 53.846, "coverage": 93.61022364217251, "evalue": 7.06e-115, "bitscore": 346.0}], "name": "XP_031917985.1", "ipg": "277298023", "start": 455807, "end": 456914, "strand": 1, "sequence": null}, {"id": null, "hits": [{"query": "QCO93108.1", "subject": "XP_031917983.1", "identity": 56.279, "coverage": 75.97173144876325, "evalue": 4.07e-79, "bitscore": 257.0}], "name": "XP_031917983.1", "ipg": "277298048", "start": 453129, "end": 454431, "strand": 1, "sequence": null}, {"id": null, "hits": [{"query": "QCO93109.1", "subject": "XP_031917982.1", "identity": 50.919, "coverage": 84.75336322869956, "evalue": 1.58e-127, "bitscore": 397.0}], "name": "XP_031917982.1", "ipg": "277298069", "start": 449315, "end": 452245, "strand": -1, "sequence": null}], "clusters": [{"indices": [2, 1, 0], "subjects": [], "intermediate_genes": [], "score": 4.1, "start": 449315, "end": 456914, "number": 230}]}, {"accession": "XM_032056728.1", "subjects": [{"id": null, "hits": [{"query": "QCO93106.1", "subject": "XP_031917985.1", "identity": 53.846, "coverage": 93.61022364217251, "evalue": 7.06e-115, "bitscore": 346.0}], "name": "XP_031917985.1", "ipg": "277298023", "start": 0, "end": 999, "strand": 1, "sequence": null}], "clusters": []}, {"accession": "ML743556.1", "subjects": [{"id": null, "hits": [{"query": "QCO93106.1", "subject": "KAE8141922.1", "identity": 53.846, "coverage": 93.61022364217251, "evalue": 7.06e-115, "bitscore": 346.0}], "name": "KAE8141922.1", "ipg": "277298023", "start": 455807, "end": 456914, "strand": 1, "sequence": null}, {"id": null, "hits": [{"query": "QCO93108.1", "subject": "KAE8141920.1", "identity": 56.279, "coverage": 75.97173144876325, "evalue": 4.07e-79, "bitscore": 257.0}], "name": "KAE8141920.1", "ipg": "277298048", "start": 453129, "end": 454431, "strand": 1, "sequence": null}, {"id": null, "hits": [{"query": "QCO93109.1", "subject": "KAE8141919.1", "identity": 50.919, "coverage": 84.75336322869956, "evalue": 1.58e-127, "bitscore": 397.0}], "name": "KAE8141919.1", "ipg": "277298069", "start": 449315, "end": 452245, "strand": -1, "sequence": null}], "clusters": []}, {"accession": "NW_022475101.1", "subjects": [{"id": null, "hits": [{"query": "QCO93107.1", "subject": "XP_031908307.1", "identity": 49.815, "coverage": 97.12230215827337, "evalue": 9.87e-80, "bitscore": 253.0}], "name": "XP_031908307.1", "ipg": "277288473", "start": 42317, "end": 43176, "strand": 1, "sequence": null}], "clusters": []}, {"accession": "XM_032057990.1", "subjects": [{"id": null, "hits": [{"query": "QCO93107.1", "subject": "XP_031908307.1", "identity": 49.815, "coverage": 97.12230215827337, "evalue": 9.87e-80, "bitscore": 253.0}], "name": "XP_031908307.1", "ipg": "277288473", "start": 0, "end": 798, "strand": 1, "sequence": null}], "clusters": []}, {"accession": "ML743637.1", "subjects": [{"id": null, "hits": [{"query": "QCO93107.1", "subject": "KAE8132244.1", "identity": 49.815, "coverage": 97.12230215827337, "evalue": 9.87e-80, "bitscore": 253.0}], "name": "KAE8132244.1", "ipg": "277288473", "start": 42317, "end": 43176, "strand": 1, "sequence": null}], "clusters": []}, {"accession": "XM_032062768.1", "subjects": [{"id": null, "hits": [{"query": "QCO93108.1", "subject": "XP_031917983.1", "identity": 56.279, "coverage": 75.97173144876325, "evalue": 4.07e-79, "bitscore": 257.0}], "name": "XP_031917983.1", "ipg": "277298048", "start": 92, "end": 1394, "strand": 1, "sequence": null}], "clusters": []}, {"accession": "XM_032062767.1", "subjects": [{"id": null, "hits": [{"query": "QCO93109.1", "subject": "XP_031917982.1", "identity": 50.919, "coverage": 84.75336322869956, "evalue": 1.58e-127, "bitscore": 397.0}], "name": "XP_031917982.1", "ipg": "277298069", "start": 0, "end": 2166, "strand": 1, "sequence": null}], "clusters": []}, {"accession": "NW_022475021.1", "subjects": [{"id": null, "hits": [{"query": "QCO93109.1", "subject": "XP_031917742.1", "identity": 47.17, "coverage": 93.94618834080718, "evalue": 1.82e-127, "bitscore": 389.0}], "name": "XP_031917742.1", "ipg": "277297712", "start": 573747, "end": 575237, "strand": 1, "sequence": null}, {"id": null, "hits": [{"query": "QCO93110.1", "subject": "XP_031917737.1", "identity": 41.409, "coverage": 99.10514541387025, "evalue": 0.0, "bitscore": 1988.0}], "name": "XP_031917737.1", "ipg": "277297793", "start": 554756, "end": 562515, "strand": -1, "sequence": null}], "clusters": []}, {"accession": "XM_032056773.1", "subjects": [{"id": null, "hits": [{"query": "QCO93109.1", "subject": "XP_031917742.1", "identity": 47.17, "coverage": 93.94618834080718, "evalue": 1.82e-127, "bitscore": 389.0}], "name": "XP_031917742.1", "ipg": "277297712", "start": 0, "end": 1437, "strand": 1, "sequence": null}], "clusters": []}, {"accession": "ML743557.1", "subjects": [{"id": null, "hits": [{"query": "QCO93109.1", "subject": "KAE8141679.1", "identity": 47.17, "coverage": 93.94618834080718, "evalue": 1.82e-127, "bitscore": 389.0}], "name": "KAE8141679.1", "ipg": "277297712", "start": 573747, "end": 575237, "strand": 1, "sequence": null}, {"id": null, "hits": [{"query": "QCO93110.1", "subject": "KAE8141674.1", "identity": 41.409, "coverage": 99.10514541387025, "evalue": 0.0, "bitscore": 1988.0}], "name": "KAE8141674.1", "ipg": "277297793", "start": 554756, "end": 562515, "strand": -1, "sequence": null}], "clusters": []}, {"accession": "XM_032058887.1", "subjects": [{"id": null, "hits": [{"query": "QCO93110.1", "subject": "XP_031917737.1", "identity": 41.409, "coverage": 99.10514541387025, "evalue": 0.0, "bitscore": 1988.0}], "name": "XP_031917737.1", "ipg": "277297793", "start": 0, "end": 7713, "strand": 1, "sequence": null}], "clusters": []}, {"accession": "NW_022475048.1", "subjects": [{"id": null, "hits": [{"query": "QCO93113.1", "subject": "XP_031912519.1", "identity": 43.131, "coverage": 79.8941798941799, "evalue": 9.59e-63, "bitscore": 226.0}], "name": "XP_031912519.1", "ipg": "277292626", "start": 165931, "end": 168304, "strand": -1, "sequence": null}], "clusters": []}, {"accession": "XM_032060152.1", "subjects": [{"id": null, "hits": [{"query": "QCO93113.1", "subject": "XP_031912519.1", "identity": 43.131, "coverage": 79.8941798941799, "evalue": 9.59e-63, "bitscore": 226.0}], "name": "XP_031912519.1", "ipg": "277292626", "start": 0, "end": 2316, "strand": 1, "sequence": null}], "clusters": []}, {"accession": "ML743584.1", "subjects": [{"id": null, "hits": [{"query": "QCO93113.1", "subject": "KAE8136456.1", "identity": 43.131, "coverage": 79.8941798941799, "evalue": 9.59e-63, "bitscore": 226.0}], "name": "KAE8136456.1", "ipg": "277292626", "start": 165931, "end": 168304, "strand": -1, "sequence": null}], "clusters": []}, {"accession": "NW_022475033.1", "subjects": [{"id": null, "hits": [{"query": "QCO93114.1", "subject": "XP_031914769.1", "identity": 41.687, "coverage": 92.55813953488372, "evalue": 2.58e-86, "bitscore": 280.0}], "name": "XP_031914769.1", "ipg": "277294806", "start": 7860, "end": 9111, "strand": 1, "sequence": null}], "clusters": []}, {"accession": "XM_032054238.1", "subjects": [{"id": null, "hits": [{"query": "QCO93114.1", "subject": "XP_031914769.1", "identity": 41.687, "coverage": 92.55813953488372, "evalue": 2.58e-86, "bitscore": 280.0}], "name": "XP_031914769.1", "ipg": "277294806", "start": 452, "end": 1703, "strand": 1, "sequence": null}], "clusters": []}, {"accession": "ML743569.1", "subjects": [{"id": null, "hits": [{"query": "QCO93114.1", "subject": "KAE8138706.1", "identity": 41.687, "coverage": 92.55813953488372, "evalue": 2.58e-86, "bitscore": 280.0}], "name": "KAE8138706.1", "ipg": "277294806", "start": 7860, "end": 9111, "strand": 1, "sequence": null}], "clusters": []}, {"accession": "NW_022475079.1", "subjects": [{"id": null, "hits": [{"query": "QCO93115.1", "subject": "XP_031909602.1", "identity": 46.367, "coverage": 100.0, "evalue": 9.2e-82, "bitscore": 269.0}], "name": "XP_031909602.1", "ipg": "277289733", "start": 98547, "end": 100772, "strand": 1, "sequence": null}], "clusters": []}, {"accession": "XM_032060734.1", "subjects": [{"id": null, "hits": [{"query": "QCO93115.1", "subject": "XP_031909602.1", "identity": 46.367, "coverage": 100.0, "evalue": 9.2e-82, "bitscore": 269.0}], "name": "XP_031909602.1", "ipg": "277289733", "start": 0, "end": 1833, "strand": 1, "sequence": null}], "clusters": []}, {"accession": "ML743615.1", "subjects": [{"id": null, "hits": [{"query": "QCO93115.1", "subject": "KAE8133539.1", "identity": 46.367, "coverage": 100.0, "evalue": 9.2e-82, "bitscore": 269.0}], "name": "KAE8133539.1", "ipg": "277289733", "start": 98547, "end": 100772, "strand": 1, "sequence": null}], "clusters": []}]}, {"name": "Annulohypoxylon bovei var. microspora", "strain": "CBS 124037", "scaffolds": [{"accession": "MU405283.1", "subjects": [{"id": null, "hits": [{"query": "QCO93106.1", "subject": "KAI2466972.1", "identity": 52.188, "coverage": 96.1661341853035, "evalue": 7.23e-115, "bitscore": 346.0}], "name": "KAI2466972.1", "ipg": "541289961", "start": 49966, "end": 51103, "strand": 1, "sequence": null}, {"id": null, "hits": [{"query": "QCO93108.1", "subject": "KAI2466970.1", "identity": 57.078, "coverage": 77.3851590106007, "evalue": 2.79e-83, "bitscore": 269.0}], "name": "KAI2466970.1", "ipg": "541289910", "start": 45897, "end": 47355, "strand": 1, "sequence": null}, {"id": null, "hits": [{"query": "QCO93109.1", "subject": "KAI2466966.1", "identity": 55.294, "coverage": 94.61883408071749, "evalue": 7.6e-171, "bitscore": 499.0}], "name": "KAI2466966.1", "ipg": "541289984", "start": 24982, "end": 26506, "strand": 1, "sequence": null}, {"id": null, "hits": [{"query": "QCO93110.1", "subject": "KAI2466965.1", "identity": 51.285, "coverage": 99.10514541387025, "evalue": 0.0, "bitscore": 2652.0}], "name": "KAI2466965.1", "ipg": "541289916", "start": 15299, "end": 23208, "strand": -1, "sequence": null}], "clusters": [{"indices": [3, 2, 1, 0], "subjects": [], "intermediate_genes": [{"id": null, "hits": [], "name": "KAI2466963.1", "ipg": null, "start": 10804, "end": 12938, "strand": -1, "sequence": "MAPTKNPKSAKGAGNQKSMALASISKAKRTLPKYSSHARRSSLRLAIQESLRDCSVVVPVTTPPSSPIPSQLASLSPSPSASSLSTNIAPQRNSMRQALKLSLHSDTPTAVGITHPTTLSLPPLLLSPYSTSSSDSTPSTPSTLATTPRTPATPFSTSLPSIALTTPSTPSPSTRLGSKFASPSKGSRKPVLQRNRSRHEAEVSENNSDYVDDDPNDSEYEKDEGKSGQYARVDDASRPNANGIPTPYKGWYRVRSIVTEMRNRNGRLIYLVDWEGTDPRTGISWPSSWVESKNVSVAAIRAWEKLRGSNTMA"}, {"id": null, "hits": [], "name": "KAI2466964.1", "ipg": null, "start": 12938, "end": 14629, "strand": -1, "sequence": "MGESRQELVQWLNSLLQLNMTKVEQCGTGAALCQVFDSIFLDVPMSRVKFNVNSEYAYIQNFKVLQNTFTKHNVEKPIPVEALSKCKMQDNLEFLQWTKRFWDQYYPGGDYDAVARRKGAPVPGGGPTARATGGAGSSAARRGTTPTTGPRAAKIGGGGGGAASAALLQENATLKETVVGLERERDFYFSKLRDIELLIQQAVEEDPEIEKAEDGLIKQIQLILYSTEEGFEIPAEGETLDDQETF"}, {"id": null, "hits": [], "name": "KAI2466967.1", "ipg": null, "start": 29047, "end": 31245, "strand": 1, "sequence": "MKSVTLSSSLSLAVSALALNCRAQCQGAEVITREVAIIGGGATGTYAAINLKDEGKSFVIVERKSYLGGHTATYHDPATGTPINYGLQVYWDNVNSRSFFSRLNITVGKGEFPTSKTPMYIDFSDGTQLTNYSIPSINDDYITELHKYPFLENGLELPDPVPEDLLLTWSEYMTKFNITDDAFSTYSRPAVAGDLTKTLALFVFNNLNTVMIEEEVDGQTIVNSNGDYAEPFRNALAEFGSDVLLNSTVLSGTRGSSPSDGVKLCVSTPEGDKQIVAKQLIFAAPPVMDNLRPFDLDQKEEAIFSKFSGGFYYTGVVNNLGLPTTNSYVNRGVSTESHVASLPGNVMFNPTKVEGTYYYWYTSLQAMTQQEVESATRDTLKLLQRSVNGSSTAAEPNFVAYNSHTPLHPTADADAIRAGVYRDYYNNQGYRNTWYTGSLLVTGSPQLWNITAQLLPKIIAASEQ"}, {"id": null, "hits": [], "name": "KAI2466968.1", "ipg": null, "start": 34007, "end": 36530, "strand": -1, "sequence": "MPQSVDLSVKSSTPPARQNPGAACEECRRRKVRCDRQQPSCGLCLSSGVPCQVTTPRPPRGPKRGYLKALQARIATLEGTLLQQQQQQQQTQHSNTNSITISPEDTTIDGLTFTDHPPLTWDFPITNDEDTTLHDLCQGTAPGTASGGSSLDGGSVHASTSPIQGFETPSDGVGFSDVLGRKMSELSDGLDGINISNLMQADLDQLYFDRVHSFAPVLHQRRYFAWARSMAKTEAQSCLRYAMWTLAASVSAHYQSIGDSLYRYTRRALENLESKCMGIAMTEMEQVQAWLLLAIHEFMCVDFSRGWVSAGRAFRLIQLNWLQYSDGTDVNLAQTDWVDSEQKRRTFWMAYCLDRFVSVRNNSPMTFSEQVMNTIRLPATEIDFQNEQPTLTGFLSEAIAARDAIVTSTFTENIVVATVIGRVLSHRQQSMVDNIYLNESRDFWDRHEWINAILTQRMDVFSLNYPTSIQEADPMVLFISMMWRTTVLYMYQLMKSVIHPTEEKRSLLADYTRQSTIAAKEIVNLTNKLSQLNSFKVHPLTPIPLSLCAEFFVSYHELGDTYSKQLQEITEAMHGLMSFSNLGPGLGAYSR"}, {"id": null, "hits": [], "name": "KAI2466969.1", "ipg": null, "start": 43024, "end": 44263, "strand": -1, "sequence": "MSPSGQLSQTFLRLGVSRHFKTRILSTSSLITINNNTNNNNYNNHLNTSSTLSSFKPFTQQQLRNFTQTRDKMSATNNAAWIKAAKSRPFVVEPAPVWTPEANEILVKNHAIAINPVDGSLQAGGWWPLNYPTMLGQDVAGVVAAVGPGVTSFKVGDRVVGHAVGMATKRDQDNAFQEYTIVQTNMASALPDHVAFEKAAVLPLAMSTAACALYQDTHLNLQLPTVPPQKPTGKTFIVWGGASAVGSNAIQLAVNSGYEVITTASPKNFEYTKKLGASQVFDYASPTVQEDLIKALKGKTSAGALDCIGGAPQGILQQVLAKSEGVKAVASTKRGWPEPPAGVQMYSIFGTTLKDNFVGKAIYNDFIPAALAAGTYVPAPEPIIVGKGVGKIQEAVDLVMKGVSAAKLVVTV"}, {"id": null, "hits": [], "name": "KAI2466971.1", "ipg": null, "start": 47976, "end": 48894, "strand": -1, "sequence": "MSQLNDFLVRIPDRPDVLSTRVSNVQAHMAGLKGLVESGTIVMSGPTLSEHPKAGDQGLAINGSAWLVRANTEADVRAIIASDIYAKIGVWDVDNVTVIPFKCAVRKPL"}, {"id": null, "hits": [], "name": "KAI2466973.1", "ipg": null, "start": 54432, "end": 56103, "strand": -1, "sequence": "MASKRKADDFIYTLSDNEELPIEEEVIPEPNPPKKKAKKSKKGQKSAPLDDEEIGIWGKKEEDDGAMDSDFEFAEHVTTDFRTEDFEGWGFDGAKKGMNGISQKRMVDVDEIVRRRRGDKGEDAQANGKKEDLVNGASDDKDEDEDEDIELDDEDDEVLAEDGFGMGAASDEESGEDAAEDESDQNEDGEGDASDNDSVATPVDHPDDAAESDATDEEEDPEEAAKREAFFAPEEKKSAGKQKGKSSFQNMSLSRPILRGLNSVGFNEPTPIQAKTIPLALEGKDLVGGAITGSGKTGAFVVPILERLLYRPNKIPTSRVVILTPTRELAIQCHSVATKLASHTDIKFCLAVGGLSLKVQEAELRLRPDVVIATPGRFIDHMRNSASFSTDTVEILVLDEADRMLEDGFADELNEILTTLPKSRQTMLFSATMTSSVDRLIRAGLNKPVRVMVDSQRKTNDKLEQKFVRLRPGREEKRMGYLIHICKTMHTERVIIFFRQKKEAHRARIIFALFNLTCAELHGSMNQAQRISSVEDFRDGKVSFLLATDLASRGLDIKGVDTVINYEGPQTVEIYVHRVGRTARAGRSGVAITLAAEPDRKVVKAAVRAGKAQGAKISSLIIDPSDSDKWQDKIDEMKDEIEDIAREEKEEKQLAQVEMQIKKGENMVVHEDEIKSRPKRTWFETQHDKKKAQDAGRTELNGLKESLKKKGNGRLSNKDKKKLDAKSVRTEGMWKKGTAERAGKGAVLNFKNDKKNLRERYRERILSFHLNTFPYYKHHIQSRIYRFILDRQRRRREQSRLVDHARRLLIGRPALGNKRLKDVSRATTVKMSYMPENGVGSGNYGADGGRERGTRRKKFAAMAGSMYRATTTAVNEIRESYNQTRSREFDTSNTTIPGSFPDVAIVTKGNEQMVLFPTYAKRHVKIQPRQFENPGGPPPTSTVGMNEQEYWRNEWSRHEDEKAIVDVDVRGWIYNPHRGPMTRTNRLWIGLARQLSGIPTPRAQQPDSSPSPEPSLGRIHQRHEEEREQESIAREAREIERRGKAEEEAAERGKYSERPRDDNSDIDGHRRRLPPTSPVLRGRTNTVGGTELTEAELAVANANLMARIAPFLTTPIIQLPITLFFYNESQVQSRTVTTNDAGHFSTRVPLDFDISCEEPVQIIEPKGRSNIAMGTKEVFRNTFARELRDLTVDGVRDWYGALHDLGVRVHYCSNSPWQLYPVLATFFKLAGLPPGSLHLKQYTGVLQGIFEPVAERKKGTLERIMRDFPERKFLLVGDSGEADLEVYTELAIANPGRIAAIFIRDVTTPEQTGYFDSGINQKLSEISAGKTDASFGRPPLPPRSTVGDLIDLSEDPPLEPLRKVKSDSKVATKPVKPTHLLARKPPPPKPTKPNALQGTPAAPVLTNGTPRKTSQPTISKSLTPSPLAQMIRSVDQTDANEQTALENTRSNGQTTNSSTSANSSKSTLLPPPPPPPPRRRATPSSSTTTTARSSPSPRLAAANNASLGFGGVEFEALPLAASGTFSSGGSTGSLTPPAANKKLDLWRRRLQRAQETLERHGVKLYTWRRGDEVVDEAVGIVRECLREMGVK"}], "score": 6.3766, "start": 15299, "end": 51103, "number": 232}]}, {"accession": "MU405216.1", "subjects": [{"id": null, "hits": [{"query": "QCO93111.1", "subject": "KAI2472740.1", "identity": 33.631, "coverage": 93.75, "evalue": 1.28e-41, "bitscore": 159.0}], "name": "KAI2472740.1", "ipg": "541295673", "start": 307205, "end": 308231, "strand": 1, "sequence": null}], "clusters": []}, {"accession": "MU405322.1", "subjects": [{"id": null, "hits": [{"query": "QCO93115.1", "subject": "KAI2465220.1", "identity": 42.907, "coverage": 100.0, "evalue": 3.17e-71, "bitscore": 239.0}], "name": "KAI2465220.1", "ipg": "541288168", "start": 120850, "end": 122801, "strand": -1, "sequence": null}], "clusters": []}]}, {"name": "Penicillium expansum", "strain": "IBT 35385", "scaffolds": [{"accession": "JAPWDR010000001.1", "subjects": [{"id": null, "hits": [{"query": "QCO93106.1", "subject": "KAJ5519540.1", "identity": 52.795, "coverage": 97.12460063897763, "evalue": 1.06e-114, "bitscore": 345.0}], "name": "KAJ5519540.1", "ipg": "629526098", "start": 5157611, "end": 5158721, "strand": -1, "sequence": null}, {"id": null, "hits": [{"query": "QCO93109.1", "subject": "KAJ5519537.1", "identity": 53.089, "coverage": 96.8609865470852, "evalue": 3.38e-167, "bitscore": 489.0}], "name": "KAJ5519537.1", "ipg": "629526094", "start": 5152119, "end": 5153572, "strand": 1, "sequence": null}, {"id": null, "hits": [{"query": "QCO93113.1", "subject": "KAJ5518686.1", "identity": 41.261, "coverage": 88.88888888888889, "evalue": 1.65e-68, "bitscore": 233.0}], "name": "KAJ5518686.1", "ipg": "629525351", "start": 2883151, "end": 2884545, "strand": 1, "sequence": null}], "clusters": []}, {"accession": "JAPWDR010000007.1", "subjects": [{"id": null, "hits": [{"query": "QCO93110.1", "subject": "KAJ5490118.1", "identity": 41.719, "coverage": 99.10514541387025, "evalue": 0.0, "bitscore": 2038.0}], "name": "KAJ5490118.1", "ipg": "629500704", "start": 845912, "end": 853721, "strand": 1, "sequence": null}], "clusters": []}, {"accession": "JAPWDR010000005.1", "subjects": [{"id": null, "hits": [{"query": "QCO93113.1", "subject": "KAJ5498102.1", "identity": 44.412, "coverage": 88.62433862433863, "evalue": 1.93e-76, "bitscore": 262.0}], "name": "KAJ5498102.1", "ipg": "629508348", "start": 1197284, "end": 1199595, "strand": -1, "sequence": null}], "clusters": []}]}, {"name": "Penicillium expansum", "strain": "MD-8", "scaffolds": [{"accession": "NW_015971216.1", "subjects": [{"id": null, "hits": [{"query": "QCO93110.1", "subject": "XP_016601791.1", "identity": 41.794, "coverage": 99.10514541387025, "evalue": 0.0, "bitscore": 2046.0}], "name": "XP_016601791.1", "ipg": "65288472", "start": 135826, "end": 143635, "strand": -1, "sequence": null}], "clusters": []}, {"accession": "XM_016747316.1", "subjects": [{"id": null, "hits": [{"query": "QCO93110.1", "subject": "XP_016601791.1", "identity": 41.794, "coverage": 99.10514541387025, "evalue": 0.0, "bitscore": 2046.0}], "name": "XP_016601791.1", "ipg": "65288472", "start": 0, "end": 7752, "strand": 1, "sequence": null}], "clusters": []}, {"accession": "JQFZ01000062.1", "subjects": [{"id": null, "hits": [{"query": "QCO93110.1", "subject": "KGO60781.1", "identity": 41.794, "coverage": 99.10514541387025, "evalue": 0.0, "bitscore": 2046.0}], "name": "KGO60781.1", "ipg": "65288472", "start": 135826, "end": 143635, "strand": -1, "sequence": null}], "clusters": []}, {"accession": "NW_015971402.1", "subjects": [{"id": null, "hits": [{"query": "QCO93113.1", "subject": "XP_016596259.1", "identity": 48.408, "coverage": 81.74603174603175, "evalue": 8.47e-85, "bitscore": 284.0}], "name": "XP_016596259.1", "ipg": "65282768", "start": 89072, "end": 91382, "strand": 1, "sequence": null}], "clusters": []}, {"accession": "XM_016743552.1", "subjects": [{"id": null, "hits": [{"query": "QCO93113.1", "subject": "XP_016596259.1", "identity": 48.408, "coverage": 81.74603174603175, "evalue": 8.47e-85, "bitscore": 284.0}], "name": "XP_016596259.1", "ipg": "65282768", "start": 0, "end": 2310, "strand": 1, "sequence": null}], "clusters": []}, {"accession": "JQFZ01000248.1", "subjects": [{"id": null, "hits": [{"query": "QCO93113.1", "subject": "KGO53670.1", "identity": 48.408, "coverage": 81.74603174603175, "evalue": 8.47e-85, "bitscore": 284.0}], "name": "KGO53670.1", "ipg": "65282768", "start": 89072, "end": 91382, "strand": 1, "sequence": null}], "clusters": []}, {"accession": "NW_015971203.1", "subjects": [{"id": null, "hits": [{"query": "QCO93113.1", "subject": "XP_016602160.1", "identity": 41.602, "coverage": 98.94179894179894, "evalue": 4.41e-77, "bitscore": 264.0}], "name": "XP_016602160.1", "ipg": "65278087", "start": 186946, "end": 189307, "strand": -1, "sequence": null}], "clusters": []}, {"accession": "XM_016745401.1", "subjects": [{"id": null, "hits": [{"query": "QCO93113.1", "subject": "XP_016602160.1", "identity": 41.602, "coverage": 98.94179894179894, "evalue": 4.41e-77, "bitscore": 264.0}], "name": "XP_016602160.1", "ipg": "65278087", "start": 0, "end": 2307, "strand": 1, "sequence": null}], "clusters": []}, {"accession": "JQFZ01000049.1", "subjects": [{"id": null, "hits": [{"query": "QCO93113.1", "subject": "KGO61277.1", "identity": 41.602, "coverage": 98.94179894179894, "evalue": 4.41e-77, "bitscore": 264.0}], "name": "KGO61277.1", "ipg": "65278087", "start": 186946, "end": 189307, "strand": -1, "sequence": null}], "clusters": []}]}, {"name": "Penicillium expansum", "strain": "d1", "scaffolds": [{"accession": "JQFY01000242.1", "subjects": [{"id": null, "hits": [{"query": "QCO93110.1", "subject": "KGO36753.1", "identity": 41.794, "coverage": 99.10514541387025, "evalue": 0.0, "bitscore": 2045.0}], "name": "KGO36753.1", "ipg": "65275217", "start": 134043, "end": 141852, "strand": -1, "sequence": null}], "clusters": []}, {"accession": "JQFY01000084.1", "subjects": [{"id": null, "hits": [{"query": "QCO93113.1", "subject": "KGO45127.1", "identity": 48.408, "coverage": 81.74603174603175, "evalue": 8.47e-85, "bitscore": 284.0}], "name": "KGO45127.1", "ipg": "65282768", "start": 359664, "end": 361974, "strand": 1, "sequence": null}], "clusters": []}, {"accession": "JQFY01000179.1", "subjects": [{"id": null, "hits": [{"query": "QCO93113.1", "subject": "KGO39788.1", "identity": 41.602, "coverage": 98.94179894179894, "evalue": 4.41e-77, "bitscore": 264.0}], "name": "KGO39788.1", "ipg": "65278087", "start": 11969, "end": 14330, "strand": 1, "sequence": null}], "clusters": []}]}, {"name": "Penicillium expansum", "strain": "CMP-1", "scaffolds": [{"accession": "JQFX01000359.1", "subjects": [{"id": null, "hits": [{"query": "QCO93110.1", "subject": "KGO69364.1", "identity": 41.794, "coverage": 99.10514541387025, "evalue": 0.0, "bitscore": 2044.0}], "name": "KGO69364.1", "ipg": "65292380", "start": 8755, "end": 16564, "strand": 1, "sequence": null}], "clusters": []}, {"accession": "JQFX01000299.1", "subjects": [{"id": null, "hits": [{"query": "QCO93113.1", "subject": "KGO70032.1", "identity": 48.408, "coverage": 81.74603174603175, "evalue": 8.47e-85, "bitscore": 284.0}], "name": "KGO70032.1", "ipg": "65282768", "start": 350, "end": 2660, "strand": 1, "sequence": null}], "clusters": []}, {"accession": "JQFX01001370.1", "subjects": [{"id": null, "hits": [{"query": "QCO93113.1", "subject": "KGO48243.1", "identity": 41.602, "coverage": 98.94179894179894, "evalue": 4.41e-77, "bitscore": 264.0}], "name": "KGO48243.1", "ipg": "65278087", "start": 5544, "end": 7905, "strand": -1, "sequence": null}], "clusters": []}]}, {"name": "Penicillium expansum", "strain": "NRRL 35695", "scaffolds": [{"accession": "KM603512.1", "subjects": [{"id": null, "hits": [{"query": "QCO93110.1", "subject": "AKN50594.1", "identity": 41.89, "coverage": 99.10514541387025, "evalue": 0.0, "bitscore": 2043.0}], "name": "AKN50594.1", "ipg": "84039090", "start": 119, "end": 7928, "strand": 1, "sequence": null}], "clusters": []}]}, {"name": "Penicillium expansum", "strain": "", "scaffolds": [{"accession": "JAJPGR010000006.1", "subjects": [{"id": null, "hits": [{"query": "QCO93110.1", "subject": "KAK4862303.1", "identity": 41.794, "coverage": 99.10514541387025, "evalue": 0.0, "bitscore": 2042.0}], "name": "KAK4862303.1", "ipg": "761500395", "start": 1164867, "end": 1172676, "strand": 1, "sequence": null}], "clusters": []}, {"accession": "JAJPGR010000044.1", "subjects": [{"id": null, "hits": [{"query": "QCO93112.1", "subject": "KAK4862973.1", "identity": 42.083, "coverage": 63.3245382585752, "evalue": 1.33e-49, "bitscore": 178.0}], "name": "KAK4862973.1", "ipg": "761500925", "start": 26515, "end": 27229, "strand": -1, "sequence": null}], "clusters": []}, {"accession": "JAJPGR010000005.1", "subjects": [{"id": null, "hits": [{"query": "QCO93113.1", "subject": "KAK4862511.1", "identity": 46.471, "coverage": 88.62433862433863, "evalue": 6.31e-85, "bitscore": 285.0}], "name": "KAK4862511.1", "ipg": "761500537", "start": 364251, "end": 366561, "strand": 1, "sequence": null}], "clusters": []}, {"accession": "JAJPGR010000011.1", "subjects": [{"id": null, "hits": [{"query": "QCO93113.1", "subject": "KAK4870164.1", "identity": 41.344, "coverage": 98.94179894179894, "evalue": 1.85e-77, "bitscore": 265.0}], "name": "KAK4870164.1", "ipg": "761508232", "start": 355674, "end": 358035, "strand": -1, "sequence": null}], "clusters": []}, {"accession": "JAJPGR010000027.1", "subjects": [{"id": null, "hits": [{"query": "QCO93113.1", "subject": "KAK4865782.1", "identity": 44.379, "coverage": 88.88888888888889, "evalue": 3.07e-76, "bitscore": 261.0}], "name": "KAK4865782.1", "ipg": "761504441", "start": 485732, "end": 487954, "strand": 1, "sequence": null}], "clusters": []}]}, {"name": "Pochonia chlamydosporia 170", "strain": "", "scaffolds": [{"accession": "NC_035793.1", "subjects": [{"id": null, "hits": [{"query": "QCO93106.1", "subject": "XP_018143905.1", "identity": 51.662, "coverage": 98.7220447284345, "evalue": 1.65e-114, "bitscore": 345.0}], "name": "XP_018143905.1", "ipg": "110768317", "start": 3004091, "end": 3005277, "strand": -1, "sequence": null}, {"id": null, "hits": [{"query": "QCO93109.1", "subject": "XP_018143907.1", "identity": 44.639, "coverage": 98.20627802690582, "evalue": 1.34e-125, "bitscore": 383.0}], "name": "XP_018143907.1", "ipg": "110768319", "start": 3008376, "end": 3009858, "strand": -1, "sequence": null}], "clusters": []}, {"accession": "XM_018287057.1", "subjects": [{"id": null, "hits": [{"query": "QCO93106.1", "subject": "XP_018143905.1", "identity": 51.662, "coverage": 98.7220447284345, "evalue": 1.65e-114, "bitscore": 345.0}], "name": "XP_018143905.1", "ipg": "110768317", "start": 0, "end": 1020, "strand": 1, "sequence": null}], "clusters": []}, {"accession": "CM008058.1", "subjects": [{"id": null, "hits": [{"query": "QCO93106.1", "subject": "OAQ66818.1", "identity": 51.662, "coverage": 98.7220447284345, "evalue": 1.65e-114, "bitscore": 345.0}], "name": "OAQ66818.1", "ipg": "110768317", "start": 3004091, "end": 3005277, "strand": -1, "sequence": null}, {"id": null, "hits": [{"query": "QCO93109.1", "subject": "OAQ66820.1", "identity": 44.639, "coverage": 98.20627802690582, "evalue": 1.34e-125, "bitscore": 383.0}], "name": "OAQ66820.1", "ipg": "110768319", "start": 3008376, "end": 3009858, "strand": -1, "sequence": null}], "clusters": []}, {"accession": "LSBJ02000004.1", "subjects": [{"id": null, "hits": [{"query": "QCO93106.1", "subject": "OAQ66818.1", "identity": 51.662, "coverage": 98.7220447284345, "evalue": 1.65e-114, "bitscore": 345.0}], "name": "OAQ66818.1", "ipg": "110768317", "start": 3004091, "end": 3005277, "strand": -1, "sequence": null}, {"id": null, "hits": [{"query": "QCO93109.1", "subject": "OAQ66820.1", "identity": 44.639, "coverage": 98.20627802690582, "evalue": 1.34e-125, "bitscore": 383.0}], "name": "OAQ66820.1", "ipg": "110768319", "start": 3008376, "end": 3009858, "strand": -1, "sequence": null}], "clusters": []}, {"accession": "NC_035794.1", "subjects": [{"id": null, "hits": [{"query": "QCO93108.1", "subject": "XP_018142823.1", "identity": 53.309, "coverage": 93.28621908127208, "evalue": 3.2e-86, "bitscore": 276.0}], "name": "XP_018142823.1", "ipg": "110767024", "start": 4267135, "end": 4268500, "strand": 1, "sequence": null}, {"id": null, "hits": [{"query": "QCO93108.1", "subject": "XP_018142407.1", "identity": 46.619, "coverage": 99.29328621908127, "evalue": 3.7e-86, "bitscore": 276.0}], "name": "XP_018142407.1", "ipg": "110766612", "start": 3178157, "end": 3179592, "strand": 1, "sequence": null}, {"id": null, "hits": [{"query": "QCO93109.1", "subject": "XP_018142824.1", "identity": 48.444, "coverage": 99.55156950672645, "evalue": 5.67e-152, "bitscore": 451.0}], "name": "XP_018142824.1", "ipg": "110767025", "start": 4268791, "end": 4270287, "strand": -1, "sequence": null}, {"id": null, "hits": [{"query": "QCO93116.1", "subject": "XP_018141650.1", "identity": 63.725, "coverage": 98.18181818181819, "evalue": 0.0, "bitscore": 1926.0}], "name": "XP_018141650.1", "ipg": "110765858", "start": 1075343, "end": 1079916, "strand": -1, "sequence": null}], "clusters": []}, {"accession": "XM_018289144.1", "subjects": [{"id": null, "hits": [{"query": "QCO93108.1", "subject": "XP_018142823.1", "identity": 53.309, "coverage": 93.28621908127208, "evalue": 3.2e-86, "bitscore": 276.0}], "name": "XP_018142823.1", "ipg": "110767024", "start": 0, "end": 1365, "strand": 1, "sequence": null}], "clusters": []}, {"accession": "CM008059.1", "subjects": [{"id": null, "hits": [{"query": "QCO93108.1", "subject": "OAQ65509.1", "identity": 53.309, "coverage": 93.28621908127208, "evalue": 3.2e-86, "bitscore": 276.0}], "name": "OAQ65509.1", "ipg": "110767024", "start": 4267135, "end": 4268500, "strand": 1, "sequence": null}, {"id": null, "hits": [{"query": "QCO93108.1", "subject": "OAQ65093.1", "identity": 46.619, "coverage": 99.29328621908127, "evalue": 3.7e-86, "bitscore": 276.0}], "name": "OAQ65093.1", "ipg": "110766612", "start": 3178157, "end": 3179592, "strand": 1, "sequence": null}, {"id": null, "hits": [{"query": "QCO93109.1", "subject": "OAQ65510.1", "identity": 48.444, "coverage": 99.55156950672645, "evalue": 5.67e-152, "bitscore": 451.0}], "name": "OAQ65510.1", "ipg": "110767025", "start": 4268791, "end": 4270287, "strand": -1, "sequence": null}, {"id": null, "hits": [{"query": "QCO93116.1", "subject": "OAQ64336.1", "identity": 63.725, "coverage": 98.18181818181819, "evalue": 0.0, "bitscore": 1926.0}], "name": "OAQ64336.1", "ipg": "110765858", "start": 1075343, "end": 1079916, "strand": -1, "sequence": null}], "clusters": []}, {"accession": "LSBJ02000005.1", "subjects": [{"id": null, "hits": [{"query": "QCO93108.1", "subject": "OAQ65509.1", "identity": 53.309, "coverage": 93.28621908127208, "evalue": 3.2e-86, "bitscore": 276.0}], "name": "OAQ65509.1", "ipg": "110767024", "start": 4267135, "end": 4268500, "strand": 1, "sequence": null}, {"id": null, "hits": [{"query": "QCO93108.1", "subject": "OAQ65093.1", "identity": 46.619, "coverage": 99.29328621908127, "evalue": 3.7e-86, "bitscore": 276.0}], "name": "OAQ65093.1", "ipg": "110766612", "start": 3178157, "end": 3179592, "strand": 1, "sequence": null}, {"id": null, "hits": [{"query": "QCO93109.1", "subject": "OAQ65510.1", "identity": 48.444, "coverage": 99.55156950672645, "evalue": 5.67e-152, "bitscore": 451.0}], "name": "OAQ65510.1", "ipg": "110767025", "start": 4268791, "end": 4270287, "strand": -1, "sequence": null}, {"id": null, "hits": [{"query": "QCO93116.1", "subject": "OAQ64336.1", "identity": 63.725, "coverage": 98.18181818181819, "evalue": 0.0, "bitscore": 1926.0}], "name": "OAQ64336.1", "ipg": "110765858", "start": 1075343, "end": 1079916, "strand": -1, "sequence": null}], "clusters": []}, {"accession": "XM_018285323.1", "subjects": [{"id": null, "hits": [{"query": "QCO93108.1", "subject": "XP_018142407.1", "identity": 46.619, "coverage": 99.29328621908127, "evalue": 3.7e-86, "bitscore": 276.0}], "name": "XP_018142407.1", "ipg": "110766612", "start": 0, "end": 1386, "strand": 1, "sequence": null}], "clusters": []}, {"accession": "XM_018292601.1", "subjects": [{"id": null, "hits": [{"query": "QCO93109.1", "subject": "XP_018142824.1", "identity": 48.444, "coverage": 99.55156950672645, "evalue": 5.67e-152, "bitscore": 451.0}], "name": "XP_018142824.1", "ipg": "110767025", "start": 0, "end": 1416, "strand": 1, "sequence": null}], "clusters": []}, {"accession": "XM_018287059.1", "subjects": [{"id": null, "hits": [{"query": "QCO93109.1", "subject": "XP_018143907.1", "identity": 44.639, "coverage": 98.20627802690582, "evalue": 1.34e-125, "bitscore": 383.0}], "name": "XP_018143907.1", "ipg": "110768319", "start": 0, "end": 1413, "strand": 1, "sequence": null}], "clusters": []}, {"accession": "XM_018284782.1", "subjects": [{"id": null, "hits": [{"query": "QCO93116.1", "subject": "XP_018141650.1", "identity": 63.725, "coverage": 98.18181818181819, "evalue": 0.0, "bitscore": 1926.0}], "name": "XP_018141650.1", "ipg": "110765858", "start": 0, "end": 4521, "strand": 1, "sequence": null}], "clusters": []}]}, {"name": "Gnomoniopsis sp.", "strain": "IMI 355080", "scaffolds": [{"accession": "JAPEVC010000147.1", "subjects": [{"id": null, "hits": [{"query": "QCO93106.1", "subject": "KAJ4415489.1", "identity": 49.014, "coverage": 97.44408945686901, "evalue": 1.97e-114, "bitscore": 346.0}], "name": "KAJ4415489.1", "ipg": "614159092", "start": 12744, "end": 13913, "strand": 1, "sequence": null}, {"id": null, "hits": [{"query": "QCO93110.1", "subject": "KAJ4415491.1", "identity": 50.358, "coverage": 99.10514541387025, "evalue": 0.0, "bitscore": 2561.0}], "name": "KAJ4415491.1", "ipg": "614159146", "start": 20822, "end": 29224, "strand": 1, "sequence": null}], "clusters": []}, {"accession": "JAPEVC010000246.1", "subjects": [{"id": null, "hits": [{"query": "QCO93107.1", "subject": "KAJ4410632.1", "identity": 44.484, "coverage": 97.84172661870504, "evalue": 6.47e-72, "bitscore": 233.0}], "name": "KAJ4410632.1", "ipg": "614154342", "start": 29221, "end": 30125, "strand": 1, "sequence": null}], "clusters": []}, {"accession": "JAPEVC010000482.1", "subjects": [{"id": null, "hits": [{"query": "QCO93114.1", "subject": "KAJ4402344.1", "identity": 37.529, "coverage": 98.37209302325581, "evalue": 2.65e-85, "bitscore": 278.0}], "name": "KAJ4402344.1", "ipg": "614146237", "start": 3109, "end": 4420, "strand": -1, "sequence": null}], "clusters": []}, {"accession": "JAPEVC010000041.1", "subjects": [{"id": null, "hits": [{"query": "QCO93115.1", "subject": "KAJ4422252.1", "identity": 63.415, "coverage": 100.0, "evalue": 3.12e-131, "bitscore": 394.0}], "name": "KAJ4422252.1", "ipg": "614165895", "start": 108642, "end": 110762, "strand": 1, "sequence": null}], "clusters": []}, {"accession": "JAPEVC010000310.1", "subjects": [{"id": null, "hits": [{"query": "QCO93115.1", "subject": "KAJ4407302.1", "identity": 48.611, "coverage": 98.59649122807016, "evalue": 1.93e-91, "bitscore": 292.0}], "name": "KAJ4407302.1", "ipg": "614151122", "start": 11403, "end": 13408, "strand": 1, "sequence": null}], "clusters": []}]}, {"name": "Penicillium angulare", "strain": "IBT 30069", "scaffolds": [{"accession": "JAPQKH010000001.1", "subjects": [{"id": null, "hits": [{"query": "QCO93106.1", "subject": "KAJ5115658.1", "identity": 53.517, "coverage": 98.7220447284345, "evalue": 2.36e-114, "bitscore": 344.0}], "name": "KAJ5115658.1", "ipg": "629149235", "start": 14302, "end": 15478, "strand": 1, "sequence": null}, {"id": null, "hits": [{"query": "QCO93109.1", "subject": "KAJ5115663.1", "identity": 50.237, "coverage": 93.94618834080718, "evalue": 3.2e-142, "bitscore": 424.0}], "name": "KAJ5115663.1", "ipg": "629149181", "start": 32350, "end": 33762, "strand": 1, "sequence": null}], "clusters": []}, {"accession": "JAPQKH010000007.1", "subjects": [{"id": null, "hits": [{"query": "QCO93107.1", "subject": "KAJ5088128.1", "identity": 47.037, "coverage": 97.12230215827337, "evalue": 1.41e-75, "bitscore": 242.0}], "name": "KAJ5088128.1", "ipg": "629121626", "start": 2743008, "end": 2743886, "strand": -1, "sequence": null}], "clusters": []}, {"accession": "JAPQKH010000006.1", "subjects": [{"id": null, "hits": [{"query": "QCO93108.1", "subject": "KAJ5094340.1", "identity": 55.508, "coverage": 83.3922261484099, "evalue": 1.97e-81, "bitscore": 263.0}], "name": "KAJ5094340.1", "ipg": "629127854", "start": 4549832, "end": 4551173, "strand": 1, "sequence": null}, {"id": null, "hits": [{"query": "QCO93113.1", "subject": "KAJ5094209.1", "identity": 38.82, "coverage": 84.39153439153439, "evalue": 9.65e-65, "bitscore": 231.0}], "name": "KAJ5094209.1", "ipg": "629127627", "start": 4205076, "end": 4207544, "strand": -1, "sequence": null}], "clusters": []}, {"accession": "JAPQKH010000003.1", "subjects": [{"id": null, "hits": [{"query": "QCO93115.1", "subject": "KAJ5106780.1", "identity": 42.561, "coverage": 100.0, "evalue": 1.21e-71, "bitscore": 235.0}], "name": "KAJ5106780.1", "ipg": "629140915", "start": 1819545, "end": 1820779, "strand": 1, "sequence": null}], "clusters": []}]}, {"name": "Penicillium angulare", "strain": "IBT 27051", "scaffolds": [{"accession": "NW_026623168.1", "subjects": [{"id": null, "hits": [{"query": "QCO93106.1", "subject": "XP_056773531.1", "identity": 33.987, "coverage": 96.48562300319489, "evalue": 6.48e-48, "bitscore": 174.0}], "name": "XP_056773531.1", "ipg": "629281456", "start": 112223, "end": 113311, "strand": 1, "sequence": null}], "clusters": []}, {"accession": "XM_056927804.1", "subjects": [{"id": null, "hits": [{"query": "QCO93106.1", "subject": "XP_056773531.1", "identity": 33.987, "coverage": 96.48562300319489, "evalue": 6.48e-48, "bitscore": 174.0}], "name": "XP_056773531.1", "ipg": "629281456", "start": 0, "end": 915, "strand": 1, "sequence": null}], "clusters": []}, {"accession": "JAPZBL010000009.1", "subjects": [{"id": null, "hits": [{"query": "QCO93106.1", "subject": "KAJ5260995.1", "identity": 33.987, "coverage": 96.48562300319489, "evalue": 6.48e-48, "bitscore": 174.0}], "name": "KAJ5260995.1", "ipg": "629281456", "start": 112223, "end": 113311, "strand": 1, "sequence": null}], "clusters": []}, {"accession": "NW_026623162.1", "subjects": [{"id": null, "hits": [{"query": "QCO93108.1", "subject": "XP_056782917.1", "identity": 53.571, "coverage": 89.04593639575971, "evalue": 1.25e-83, "bitscore": 269.0}], "name": "XP_056782917.1", "ipg": "629298219", "start": 3772677, "end": 3774018, "strand": 1, "sequence": null}, {"id": null, "hits": [{"query": "QCO93113.1", "subject": "XP_056782794.1", "identity": 36.341, "coverage": 98.4126984126984, "evalue": 2.06e-68, "bitscore": 241.0}], "name": "XP_056782794.1", "ipg": "629298161", "start": 3434685, "end": 3437147, "strand": -1, "sequence": null}], "clusters": []}, {"accession": "XM_056919759.1", "subjects": [{"id": null, "hits": [{"query": "QCO93108.1", "subject": "XP_056782917.1", "identity": 53.571, "coverage": 89.04593639575971, "evalue": 1.25e-83, "bitscore": 269.0}], "name": "XP_056782917.1", "ipg": "629298219", "start": 0, "end": 1341, "strand": 1, "sequence": null}], "clusters": []}, {"accession": "JAPZBL010000003.1", "subjects": [{"id": null, "hits": [{"query": "QCO93108.1", "subject": "KAJ5287859.1", "identity": 53.571, "coverage": 89.04593639575971, "evalue": 1.25e-83, "bitscore": 269.0}], "name": "KAJ5287859.1", "ipg": "629298219", "start": 3772677, "end": 3774018, "strand": 1, "sequence": null}, {"id": null, "hits": [{"query": "QCO93113.1", "subject": "KAJ5287736.1", "identity": 36.341, "coverage": 98.4126984126984, "evalue": 2.06e-68, "bitscore": 241.0}], "name": "KAJ5287736.1", "ipg": "629298161", "start": 3434685, "end": 3437147, "strand": -1, "sequence": null}], "clusters": []}, {"accession": "NW_026623167.1", "subjects": [{"id": null, "hits": [{"query": "QCO93113.1", "subject": "XP_056774389.1", "identity": 40.885, "coverage": 98.94179894179894, "evalue": 1.27e-74, "bitscore": 257.0}], "name": "XP_056774389.1", "ipg": "629283143", "start": 1079007, "end": 1081346, "strand": 1, "sequence": null}], "clusters": []}, {"accession": "XM_056927341.1", "subjects": [{"id": null, "hits": [{"query": "QCO93113.1", "subject": "XP_056774389.1", "identity": 40.885, "coverage": 98.94179894179894, "evalue": 1.27e-74, "bitscore": 257.0}], "name": "XP_056774389.1", "ipg": "629283143", "start": 0, "end": 2271, "strand": 1, "sequence": null}], "clusters": []}, {"accession": "JAPZBL010000008.1", "subjects": [{"id": null, "hits": [{"query": "QCO93113.1", "subject": "KAJ5263522.1", "identity": 40.885, "coverage": 98.94179894179894, "evalue": 1.27e-74, "bitscore": 257.0}], "name": "KAJ5263522.1", "ipg": "629283143", "start": 1079007, "end": 1081346, "strand": 1, "sequence": null}], "clusters": []}, {"accession": "XM_056919636.1", "subjects": [{"id": null, "hits": [{"query": "QCO93113.1", "subject": "XP_056782794.1", "identity": 36.341, "coverage": 98.4126984126984, "evalue": 2.06e-68, "bitscore": 241.0}], "name": "XP_056782794.1", "ipg": "629298161", "start": 0, "end": 2406, "strand": 1, "sequence": null}], "clusters": []}]}, {"name": "Daldinia vernicosa", "strain": "CBS 139.73", "scaffolds": [{"accession": "NW_025953978.1", "subjects": [{"id": null, "hits": [{"query": "QCO93106.1", "subject": "XP_047860997.1", "identity": 54.859, "coverage": 95.84664536741214, "evalue": 2.99e-114, "bitscore": 344.0}], "name": "XP_047860997.1", "ipg": "532756579", "start": 46421, "end": 47593, "strand": 1, "sequence": null}, {"id": null, "hits": [{"query": "QCO93108.1", "subject": "XP_047860995.1", "identity": 51.321, "coverage": 88.69257950530034, "evalue": 6.82e-84, "bitscore": 270.0}], "name": "XP_047860995.1", "ipg": "532756615", "start": 42652, "end": 44047, "strand": 1, "sequence": null}, {"id": null, "hits": [{"query": "QCO93109.1", "subject": "XP_047860991.1", "identity": 55.734, "coverage": 97.08520179372198, "evalue": 5.34e-178, "bitscore": 516.0}], "name": "XP_047860991.1", "ipg": "532756647", "start": 26009, "end": 27469, "strand": 1, "sequence": null}, {"id": null, "hits": [{"query": "QCO93110.1", "subject": "XP_047860990.1", "identity": 50.616, "coverage": 99.10514541387025, "evalue": 0.0, "bitscore": 2618.0}], "name": "XP_047860990.1", "ipg": "532756605", "start": 16449, "end": 24370, "strand": -1, "sequence": null}], "clusters": [{"indices": [3, 2, 1, 0], "subjects": [], "intermediate_genes": [{"id": null, "hits": [], "name": "XP_047860987.1", "ipg": null, "start": 11449, "end": 12542, "strand": -1, "sequence": "MDSDSDCDSWKYLPFELGECEDLENYEPGGFHPVHLGDVYDGRYRVVHKLGFGGFSTVWLARETSENRWVALKIVAARESPSYEDRSVIASNPNIAGSCLFVTVDRQFWIDGPNGRHLCLVFPVLGPDLSKLSKGIYSRMKPEFAREVSLEAARALVQLHSNGLCHGDFTASNIALRLINEFDSYEEDQLFELFGSPQTAPLRTYSEDPPGPHGPEYIVVPLDFCSSATNVLSSKICIIDFDQSFTITRPPSERPGIPAKYLAPEVAVGRPASPASDVWALGCAIFRIRSGDDLFFDYDTDTPADALRQIVKTLGELPEEWRQTKFDEEGVAVVDGEGELFWSLEETRPLEDRVRGIIDEPPGLFINRLGEAINPTDEKPGAAMFDDDAALREPYSPALSSIVWKPTAVCVAGTYFIAYSDELDGILEAFPRISELEASLLVDLLSKVFRYDPATRLKAEELVAHPWFHLPVASKSGVDLKQSGNRC"}, {"id": null, "hits": [], "name": "XP_047860988.1", "ipg": null, "start": 12543, "end": 14173, "strand": -1, "sequence": "MAPTGHPKGTNSTEAHKPAVLAPIAKHALQKNTQNTRPQRSSLRRAVRESLLDLSAVATVTTPPSSPALILPLPSSAPSTSTSRVNATTQRSSLRRALKESLRDAAAIKTVAMITTTPPPTLPPTPPITPGFMSPKSFTASSSPYSLANTPETPVTLSSISPLNSATAGSSPDSASTPTFLSPLQSSRKSAILQKQKQHLRLLGRKLECLDAKESDNSGHAEIDNGQGRSKHSEVVDKIDINGIPTSRKGWYRVRSIITEAHDRNGHLIYFVDWEGHDPRTGIGWPGSWVNSENVSEAAVREWKDKRAK"}, {"id": null, "hits": [], "name": "XP_047860989.1", "ipg": null, "start": 14122, "end": 15949, "strand": -1, "sequence": "MGESRQELVAWLNSLLQLNITKVEQCGTGAALCQVFDSIFGDVPMSRVKFNVNTEYAYIQNFKVLQNTFAKHNVDKPIPVEALSKCKMQDNLEFLQWTKRFWDQYYPGGDYDAVGRRKGAPLPAGGAAARATGGAGSAAARRGGTTPTTGPRVPKAGGGGAASAALIQENATLKETVVGLERERDFYFSKLRDIELLIQQAVDEDPEIEKQEDGLIKQIQTILYSTEEGFEIPAEGEALDDQETF"}, {"id": null, "hits": [], "name": "XP_047860992.1", "ipg": null, "start": 30191, "end": 31586, "strand": 1, "sequence": "MKPIKLGSSFSLVAPVLARDAYAQCRGAEVITRDVAIVGGGATGTYAAINLKDQGKSIIVVEKQGALGGHASTYHDPTTGTPINYGVQLYHDDQVTRSFFDLLNITLGGGTFPQGKTTQYIDFRDGSPVLNYSVPPASEDYFQALHKYPYLETGIELPEPVPEELLLTWDEYLEEFNLTDDAIATYSRPAITGDPTKVLALYVFNNMNTDMLEEQIEAKIVINANGDIAEPYTKALAQLGSDVLLNSVVTGGRRGRKPADGVKLCVSTPEGNKRIVAKQLVFSAPFVPENLESFSLDERETNVISKFEGGCYYTGVVTNLGLPTNYSYANRGQKTEYHIASVPGVVMFNPTNVDGTYYYWYTSFSDLTKEQVEAETRSTLKLLQKTVAGADVNAEPRFVAYKSHTPLHPTTSAEAIRNGVYRDLYALQGYRNTWYTGSIFSTGSSALWNLTSQLLPRIIAASEQ"}, {"id": null, "hits": [], "name": "XP_047860993.1", "ipg": null, "start": 33506, "end": 35832, "strand": -1, "sequence": "MPQPVDLSVKKSTPPTRQNPGAACEECRRRKVRCDRQQPSCGLCLSSGVQCQITTPRPPRGPKRGYLKALQARIATLEGTLLQQQQQQQQSSNDSIHTISISPGDTSIEGLTFNDPPPLTWDFPVTAEDDAALRDLCQGTGPSTTSGGSSLDGGSVHASTSPIQGFEALNDGIGYADAVMTRKMSEISEGIDGINISNLMQADLDQLYFDRVHVFAPVLHQRRYFSWARNIAKTEAQSCLRYAMWTLAASVSAHYQNIGDYLYRCTRRALEALDSKCISLAMTEMEQVQAWLLLAIHEFMCVDFSRAWISAGRAFRLIQLNWHHYSDGSDASLTQTDWVDAEQKRRTFWVAYCLDRFISIRNNSPMTFSEQNTTRLPAPEVDFQNEQPTISGFLSEAITAIDAISTSAFTECIVVATVVGRALNHGQQSAVDNMYIHESRSFWERHEWINSTVVQRMDMFNSNCPAAAQEADPMLLFISMMWRTTVLYMYQLIKSAIHPADEKRAVLADYTRQSTKAAKEMVHPLTPIPLSLCAEFFVTYHELGDTYGKQLQEITEAMHGLMSFSNLGPGLNSYTR"}, {"id": null, "hits": [], "name": "XP_047860994.1", "ipg": null, "start": 39481, "end": 41428, "strand": -1, "sequence": "MAFSISRKQLPQTFLRLSATRQTNSRFLSVSSIISDNHFAATTASSPRRSTGSTKYYQQSRGFTHTRSKMATNNAAWIKEAKAHPFVVESAPVWTPEANEVLVKNHAVAINPVDGSLQAAGWWPLDYPAVLGQDVAGVIAAVGSGVTAFKVGDRVVGHALGMASKRRQDGGFQEYTILQTNVTTLLPDNIPFEKAAVLPLALSTASCALYQETHLKLQLPTVPPQKPTGKTLIVWGGSSAVGSNAIQLAVNSGYEVITTASPKNFDYVKKLGASQVFDYSSPTIQDDLINALKGKTTAGALDCIGGPPQGILQQVIAKSEGVKAVASTKRGWPEPPAGVTMYAIFGTSLSGNFVGKAIYNDFLPAALKEGTYVPAPEPKIVGKGVEKIQEAVDLIKKGVSATKLVVTL"}, {"id": null, "hits": [], "name": "XP_047860996.1", "ipg": null, "start": 44759, "end": 45089, "strand": -1, "sequence": "MSELNEFLVLLHDKPGMLQTRSNNVQAHIAHLKSLVESGTVVMSGPTLSAHPKTAGEDLAINGSSVVVRANSEEEVRALINDDVYAKIGVWDLEKTTIIPIKCVVRKPL"}, {"id": null, "hits": [], "name": "XP_047860998.1", "ipg": null, "start": 49406, "end": 50470, "strand": 1, "sequence": "MLLNISTSALLKHLVLYQFKANVSTEIVNETNNRMLSLKEGCLTPTKQPYIRDLTGGKEMSIEGASQNLQYAFTVEFASVEDRNYYVNNDSYHHAFKAYAIPYLENFVIVDYVEGAF"}, {"id": null, "hits": [], "name": "XP_047860999.1", "ipg": null, "start": 50677, "end": 52593, "strand": -1, "sequence": "MTSKRKADDFIYTLSDNEELLNEEEIIPEPNPPKKKAKKNKRPTQLDDDENGVWGKKDEDDGAMDSDFEFAEDGTTDFRTEDFEGWGFDGAKKGMNGSVTKRLVDVDEIVRRRKGTQGNTEVNNEKKEVADGASNELEDEDIELDDEDDQVLAEDGFGMGAASDEESGDDRAEDNSDQDGNDEEDASDNDSVATPVDHPDDEEDSDETDDEEDSEEAAKRAAFFAPEEKKPAGKHNGKSSFQTMSLSRPILRGLNSVGFNEPTPIQAKTIPLALEGKDLVGGAVTGSGKTAAFVVPILERLLYRPNKIPTSRVVILTPTRELAIQCHAVATKLASHTDIKFCLAVGGLSLKVQEAELRLRPDVIVATPGRFIDHMRNSASFSTDTVEILVLDEADRMLEDGFADELNEILTTLPKSRQTMLFSATMTSSVDRLIRAGLNKPVRVMVDSQRKTNDKLEQKFVRLRPGREDKRMGYLIHICKTMHTERVIIFFRQKKEAHRARIVFALFNLSCAELHGSMNQAQRISSVESFRDGKVSFLLATDLASRGLDIKGVDTVINYEGPQTLEIYVHRVGRTARAGRSGVAITLAAEPDRKVVKAAVRSGKAQGAKISSLIIDPADADKWQDKIDEMADEIEAIAQEEKEEKQLAQAEMQIKKGENMVIHEDEIKSRPKRTWFETQHEKNKAKEAGRAELNGLIESLKKKGNGKLSNKDKKKLDARSTRKEGMWKKGSAERAGKGAVLNFKNDKKKTKAAKTSVAPSRRFLPSRPHPHHRQTLLQYLFPHNLRERYRERLIGFHLDTVPHYKHRLQSRIYRFILDRQRRRREQSRLVDHARRLLLGLPAPSTKGPRDGSRSTSGKMTTMPEYGLGSGNLDTDGGRERGSRRRKLAAMAGSMYRAGATAVNEIKESYYQTRSSDSDTSEATRVTIPDSFPDVAIVTKGNEQMVLFPSYAKRHVKDQPRQFEDPGGPPHTSTMGMNEQDYWRNEWSRHEDEKAIVDVDVRGWIYIPHRSPMTRRNRILIGLARQLSGIPAPRTQQADPTATMEPSLTRIHEQHEEERERERIAQEAKEIERKGRFEEEAAQKGGYSERPRDEDSEEEGSRRRLDQYSQDSSRSPPSAPSSPVLRGRTNTAGTPELNETELAVANANLMARIAPFMTTPLVEIPITLFFYNEKQAQSRTVKTNDSGHFVMRAALDFVPTHVRVLANEDISYTEPVQLIEPKGVSLISDIDDTIKRSNIALGAKEIFRNTFIRELGDLTVDGVQAWYNALHDLGVRIHYCSNSPWQLYPVLATYFKLAGLPPGSLHLKQYSGMLQGIFEPVAERKKGTLEKIMRDFPERKFLLVGDSGEADLEVYTELAVSNPGRILAIFIRDVTTPEQTGYFDSGFDARSNGGRIPRTNSSIRLNQVSSRGSSSDSKEGNPVGRPPLPPRGTTTPNPANGPVLGDLIDLSEEPEPEPEPERLRRVESEPQTVGKPARPADLLARKPPPPRPAKPKSLQSTPAAPVLTTDDGGSTKKPSGSGPPQPPEPRRTNQANNRALTPSPLAQMQVPSDQAGRDGLRTLKKTKSNGQISENPNVPPLNSSSKIPPPPPPPRRGTPSSTTTTKSSPRVAAARASDSALVRRRTTGDSEVEFEGLPPGINSSATYNNGSLNGQTAVVNKKLDLWRRRLQRAQETLERHGVALYTWRRGDEVVDEAVGIVKRCMKEMDRR"}], "score": 6.3748000000000005, "start": 16449, "end": 47593, "number": 233}]}, {"accession": "XM_048013158.1", "subjects": [{"id": null, "hits": [{"query": "QCO93106.1", "subject": "XP_047860997.1", "identity": 54.859, "coverage": 95.84664536741214, "evalue": 2.99e-114, "bitscore": 344.0}], "name": "XP_047860997.1", "ipg": "532756579", "start": 0, "end": 1002, "strand": 1, "sequence": null}], "clusters": []}, {"accession": "MU386323.1", "subjects": [{"id": null, "hits": [{"query": "QCO93106.1", "subject": "KAI0845068.1", "identity": 54.859, "coverage": 95.84664536741214, "evalue": 2.99e-114, "bitscore": 344.0}], "name": "KAI0845068.1", "ipg": "532756579", "start": 46421, "end": 47593, "strand": 1, "sequence": null}, {"id": null, "hits": [{"query": "QCO93108.1", "subject": "KAI0845066.1", "identity": 51.321, "coverage": 88.69257950530034, "evalue": 6.82e-84, "bitscore": 270.0}], "name": "KAI0845066.1", "ipg": "532756615", "start": 42652, "end": 44047, "strand": 1, "sequence": null}, {"id": null, "hits": [{"query": "QCO93109.1", "subject": "KAI0845062.1", "identity": 55.734, "coverage": 97.08520179372198, "evalue": 5.34e-178, "bitscore": 516.0}], "name": "KAI0845062.1", "ipg": "532756647", "start": 26009, "end": 27469, "strand": 1, "sequence": null}, {"id": null, "hits": [{"query": "QCO93110.1", "subject": "KAI0845061.1", "identity": 50.616, "coverage": 99.10514541387025, "evalue": 0.0, "bitscore": 2618.0}], "name": "KAI0845061.1", "ipg": "532756605", "start": 16449, "end": 24370, "strand": -1, "sequence": null}], "clusters": []}, {"accession": "NW_025953951.1", "subjects": [{"id": null, "hits": [{"query": "QCO93106.1", "subject": "XP_047863267.1", "identity": 33.636, "coverage": 95.84664536741214, "evalue": 1.07e-42, "bitscore": 161.0}], "name": "XP_047863267.1", "ipg": "532758897", "start": 218763, "end": 220235, "strand": -1, "sequence": null}], "clusters": []}, {"accession": "XM_048008405.1", "subjects": [{"id": null, "hits": [{"query": "QCO93106.1", "subject": "XP_047863267.1", "identity": 33.636, "coverage": 95.84664536741214, "evalue": 1.07e-42, "bitscore": 161.0}], "name": "XP_047863267.1", "ipg": "532758897", "start": 377, "end": 1385, "strand": 1, "sequence": null}], "clusters": []}, {"accession": "MU386296.1", "subjects": [{"id": null, "hits": [{"query": "QCO93106.1", "subject": "KAI0847338.1", "identity": 33.636, "coverage": 95.84664536741214, "evalue": 1.07e-42, "bitscore": 161.0}], "name": "KAI0847338.1", "ipg": "532758897", "start": 218763, "end": 220235, "strand": -1, "sequence": null}], "clusters": []}, {"accession": "NW_025953929.1", "subjects": [{"id": null, "hits": [{"query": "QCO93107.1", "subject": "XP_047866604.1", "identity": 46.619, "coverage": 98.92086330935251, "evalue": 2.83e-77, "bitscore": 246.0}], "name": "XP_047866604.1", "ipg": "532762216", "start": 60405, "end": 61483, "strand": 1, "sequence": null}], "clusters": []}, {"accession": "XM_048007068.1", "subjects": [{"id": null, "hits": [{"query": "QCO93107.1", "subject": "XP_047866604.1", "identity": 46.619, "coverage": 98.92086330935251, "evalue": 2.83e-77, "bitscore": 246.0}], "name": "XP_047866604.1", "ipg": "532762216", "start": 167, "end": 989, "strand": 1, "sequence": null}], "clusters": []}, {"accession": "MU386274.1", "subjects": [{"id": null, "hits": [{"query": "QCO93107.1", "subject": "KAI0850675.1", "identity": 46.619, "coverage": 98.92086330935251, "evalue": 2.83e-77, "bitscore": 246.0}], "name": "KAI0850675.1", "ipg": "532762216", "start": 60405, "end": 61483, "strand": 1, "sequence": null}], "clusters": []}, {"accession": "XM_048013157.1", "subjects": [{"id": null, "hits": [{"query": "QCO93108.1", "subject": "XP_047860995.1", "identity": 51.321, "coverage": 88.69257950530034, "evalue": 6.82e-84, "bitscore": 270.0}], "name": "XP_047860995.1", "ipg": "532756615", "start": 0, "end": 1335, "strand": 1, "sequence": null}], "clusters": []}, {"accession": "XM_048013155.1", "subjects": [{"id": null, "hits": [{"query": "QCO93109.1", "subject": "XP_047860991.1", "identity": 55.734, "coverage": 97.08520179372198, "evalue": 5.34e-178, "bitscore": 516.0}], "name": "XP_047860991.1", "ipg": "532756647", "start": 0, "end": 1386, "strand": 1, "sequence": null}], "clusters": []}, {"accession": "XM_048013154.1", "subjects": [{"id": null, "hits": [{"query": "QCO93110.1", "subject": "XP_047860990.1", "identity": 50.616, "coverage": 99.10514541387025, "evalue": 0.0, "bitscore": 2618.0}], "name": "XP_047860990.1", "ipg": "532756605", "start": 0, "end": 7824, "strand": 1, "sequence": null}], "clusters": []}, {"accession": "NW_025953957.1", "subjects": [{"id": null, "hits": [{"query": "QCO93111.1", "subject": "XP_047862598.1", "identity": 31.143, "coverage": 94.88636363636364, "evalue": 3.74e-29, "bitscore": 127.0}], "name": "XP_047862598.1", "ipg": "532758227", "start": 68135, "end": 69392, "strand": -1, "sequence": null}], "clusters": []}, {"accession": "XM_048011628.1", "subjects": [{"id": null, "hits": [{"query": "QCO93111.1", "subject": "XP_047862598.1", "identity": 31.143, "coverage": 94.88636363636364, "evalue": 3.74e-29, "bitscore": 127.0}], "name": "XP_047862598.1", "ipg": "532758227", "start": 0, "end": 1071, "strand": 1, "sequence": null}], "clusters": []}, {"accession": "MU386302.1", "subjects": [{"id": null, "hits": [{"query": "QCO93111.1", "subject": "KAI0846669.1", "identity": 31.143, "coverage": 94.88636363636364, "evalue": 3.74e-29, "bitscore": 127.0}], "name": "KAI0846669.1", "ipg": "532758227", "start": 68135, "end": 69392, "strand": -1, "sequence": null}], "clusters": []}, {"accession": "NW_025953987.1", "subjects": [{"id": null, "hits": [{"query": "QCO93115.1", "subject": "XP_047860506.1", "identity": 43.599, "coverage": 100.0, "evalue": 3.58e-71, "bitscore": 240.0}], "name": "XP_047860506.1", "ipg": "532756118", "start": 30492, "end": 32406, "strand": -1, "sequence": null}], "clusters": []}, {"accession": "XM_048013257.1", "subjects": [{"id": null, "hits": [{"query": "QCO93115.1", "subject": "XP_047860506.1", "identity": 43.599, "coverage": 100.0, "evalue": 3.58e-71, "bitscore": 240.0}], "name": "XP_047860506.1", "ipg": "532756118", "start": 59, "end": 1748, "strand": 1, "sequence": null}], "clusters": []}, {"accession": "MU386332.1", "subjects": [{"id": null, "hits": [{"query": "QCO93115.1", "subject": "KAI0844577.1", "identity": 43.599, "coverage": 100.0, "evalue": 3.58e-71, "bitscore": 240.0}], "name": "KAI0844577.1", "ipg": "532756118", "start": 30492, "end": 32406, "strand": -1, "sequence": null}], "clusters": []}]}, {"name": "Diaporthe eres", "strain": "M169", "scaffolds": [{"accession": "JAKNSF020000058.1", "subjects": [{"id": null, "hits": [{"query": "QCO93106.1", "subject": "KAK7724330.1", "identity": 51.863, "coverage": 96.1661341853035, "evalue": 4.66e-114, "bitscore": 344.0}], "name": "KAK7724330.1", "ipg": "831984454", "start": 22011, "end": 23331, "strand": 1, "sequence": null}, {"id": null, "hits": [{"query": "QCO93110.1", "subject": "KAK7724332.1", "identity": 51.546, "coverage": 82.21476510067114, "evalue": 0.0, "bitscore": 2201.0}], "name": "KAK7724332.1", "ipg": "831984435", "start": 30952, "end": 39192, "strand": 1, "sequence": null}], "clusters": []}, {"accession": "JAKNSF020000116.1", "subjects": [{"id": null, "hits": [{"query": "QCO93106.1", "subject": "KAK7714544.1", "identity": 49.248, "coverage": 78.59424920127796, "evalue": 3.47e-82, "bitscore": 261.0}], "name": "KAK7714544.1", "ipg": "831977450", "start": 114165, "end": 115213, "strand": 1, "sequence": null}], "clusters": []}, {"accession": "JAKNSF020000001.1", "subjects": [{"id": null, "hits": [{"query": "QCO93107.1", "subject": "KAK7742633.1", "identity": 44.483, "coverage": 98.92086330935251, "evalue": 9.36e-72, "bitscore": 233.0}], "name": "KAK7742633.1", "ipg": "831977976", "start": 662539, "end": 663435, "strand": -1, "sequence": null}], "clusters": []}, {"accession": "JAKNSF020000090.1", "subjects": [{"id": null, "hits": [{"query": "QCO93109.1", "subject": "KAK7717981.1", "identity": 42.699, "coverage": 98.65470852017937, "evalue": 4.57e-116, "bitscore": 358.0}], "name": "KAK7717981.1", "ipg": "831967503", "start": 181318, "end": 182751, "strand": -1, "sequence": null}], "clusters": []}, {"accession": "JAKNSF020000055.1", "subjects": [{"id": null, "hits": [{"query": "QCO93113.1", "subject": "KAK7724670.1", "identity": 48.585, "coverage": 56.08465608465608, "evalue": 1.05e-61, "bitscore": 213.0}], "name": "KAK7724670.1", "ipg": "831985239", "start": 24320, "end": 25554, "strand": 1, "sequence": null}], "clusters": []}, {"accession": "JAKNSF020000117.1", "subjects": [{"id": null, "hits": [{"query": "QCO93114.1", "subject": "KAK7714500.1", "identity": 39.344, "coverage": 98.37209302325581, "evalue": 1.94e-91, "bitscore": 294.0}], "name": "KAK7714500.1", "ipg": "831977315", "start": 42165, "end": 43737, "strand": -1, "sequence": null}], "clusters": []}, {"accession": "JAKNSF020000089.1", "subjects": [{"id": null, "hits": [{"query": "QCO93115.1", "subject": "KAK7718086.1", "identity": 42.561, "coverage": 100.0, "evalue": 1.11e-71, "bitscore": 241.0}], "name": "KAK7718086.1", "ipg": "831961360", "start": 127246, "end": 129159, "strand": -1, "sequence": null}], "clusters": []}, {"accession": "JAKNSF020000065.1", "subjects": [{"id": null, "hits": [{"query": "QCO93116.1", "subject": "KAK7722810.1", "identity": 63.866, "coverage": 98.1118881118881, "evalue": 0.0, "bitscore": 1921.0}], "name": "KAK7722810.1", "ipg": "831964184", "start": 256736, "end": 261340, "strand": 1, "sequence": null}], "clusters": []}]}, {"name": "Diaporthe eres", "strain": "M63-4", "scaffolds": [{"accession": "JAKOOP020000085.1", "subjects": [{"id": null, "hits": [{"query": "QCO93106.1", "subject": "KAK7697810.1", "identity": 51.863, "coverage": 96.1661341853035, "evalue": 4.91e-114, "bitscore": 343.0}], "name": "KAK7697810.1", "ipg": "831962313", "start": 33699, "end": 34841, "strand": 1, "sequence": null}], "clusters": []}, {"accession": "JAKOOP020000007.1", "subjects": [{"id": null, "hits": [{"query": "QCO93106.1", "subject": "KAK7716321.1", "identity": 49.808, "coverage": 76.99680511182109, "evalue": 3.44e-82, "bitscore": 260.0}], "name": "KAK7716321.1", "ipg": "831978907", "start": 965314, "end": 966200, "strand": -1, "sequence": null}, {"id": null, "hits": [{"query": "QCO93109.1", "subject": "KAK7716322.1", "identity": 52.928, "coverage": 98.65470852017937, "evalue": 3.07e-164, "bitscore": 481.0}], "name": "KAK7716322.1", "ipg": "831978879", "start": 967014, "end": 968442, "strand": -1, "sequence": null}], "clusters": []}, {"accession": "JAKOOP020000008.1", "subjects": [{"id": null, "hits": [{"query": "QCO93107.1", "subject": "KAK7715184.1", "identity": 44.483, "coverage": 98.92086330935251, "evalue": 9.36e-72, "bitscore": 233.0}], "name": "KAK7715184.1", "ipg": "831977976", "start": 667869, "end": 668765, "strand": -1, "sequence": null}], "clusters": []}, {"accession": "JAKOOP020000035.1", "subjects": [{"id": null, "hits": [{"query": "QCO93109.1", "subject": "KAK7703198.1", "identity": 42.699, "coverage": 98.65470852017937, "evalue": 4.57e-116, "bitscore": 358.0}], "name": "KAK7703198.1", "ipg": "831967503", "start": 172378, "end": 173811, "strand": 1, "sequence": null}], "clusters": []}, {"accession": "JAKOOP020000023.1", "subjects": [{"id": null, "hits": [{"query": "QCO93114.1", "subject": "KAK7706589.1", "identity": 39.344, "coverage": 98.37209302325581, "evalue": 1.66e-89, "bitscore": 295.0}], "name": "KAK7706589.1", "ipg": "831970739", "start": 105817, "end": 109020, "strand": 1, "sequence": null}], "clusters": []}, {"accession": "JAKOOP020000117.1", "subjects": [{"id": null, "hits": [{"query": "QCO93115.1", "subject": "KAK7696968.1", "identity": 42.561, "coverage": 100.0, "evalue": 1.11e-71, "bitscore": 241.0}], "name": "KAK7696968.1", "ipg": "831961360", "start": 40064, "end": 41977, "strand": 1, "sequence": null}], "clusters": []}, {"accession": "JAKOOP020000057.1", "subjects": [{"id": null, "hits": [{"query": "QCO93116.1", "subject": "KAK7699719.1", "identity": 63.866, "coverage": 98.1118881118881, "evalue": 0.0, "bitscore": 1921.0}], "name": "KAK7699719.1", "ipg": "831964184", "start": 283590, "end": 288194, "strand": -1, "sequence": null}], "clusters": []}]}, {"name": "Diaporthe eres", "strain": "CBS 160.32", "scaffolds": [{"accession": "JAJATR010000022.1", "subjects": [{"id": null, "hits": [{"query": "QCO93107.1", "subject": "KAI7785784.1", "identity": 44.483, "coverage": 98.92086330935251, "evalue": 3.23e-71, "bitscore": 231.0}], "name": "KAI7785784.1", "ipg": "576681327", "start": 343601, "end": 344497, "strand": 1, "sequence": null}], "clusters": []}, {"accession": "JAJATR010000124.1", "subjects": [{"id": null, "hits": [{"query": "QCO93114.1", "subject": "KAI7779007.1", "identity": 39.11, "coverage": 98.37209302325581, "evalue": 1.12e-89, "bitscore": 289.0}], "name": "KAI7779007.1", "ipg": "576674426", "start": 91854, "end": 93120, "strand": 1, "sequence": null}], "clusters": []}, {"accession": "JAJATR010000295.1", "subjects": [{"id": null, "hits": [{"query": "QCO93115.1", "subject": "KAI7774506.1", "identity": 41.522, "coverage": 100.0, "evalue": 9.2e-71, "bitscore": 239.0}], "name": "KAI7774506.1", "ipg": "576669922", "start": 13631, "end": 15544, "strand": 1, "sequence": null}], "clusters": []}, {"accession": "JAJATR010000258.1", "subjects": [{"id": null, "hits": [{"query": "QCO93116.1", "subject": "KAI7775197.1", "identity": 63.961, "coverage": 98.1118881118881, "evalue": 0.0, "bitscore": 1916.0}], "name": "KAI7775197.1", "ipg": "576670575", "start": 8528, "end": 13773, "strand": -1, "sequence": null}], "clusters": []}]}, {"name": "Xylaria curta", "strain": "Babe10", "scaffolds": [{"accession": "JAPDGR010000724.1", "subjects": [{"id": null, "hits": [{"query": "QCO93106.1", "subject": "KAJ2987902.1", "identity": 53.374, "coverage": 98.08306709265176, "evalue": 9.22e-114, "bitscore": 343.0}], "name": "KAJ2987902.1", "ipg": "610324225", "start": 10839, "end": 12008, "strand": 1, "sequence": null}], "clusters": []}, {"accession": "JAPDGR010000079.1", "subjects": [{"id": null, "hits": [{"query": "QCO93106.1", "subject": "KAJ2996861.1", "identity": 55.247, "coverage": 97.44408945686901, "evalue": 9.77e-113, "bitscore": 340.0}], "name": "KAJ2996861.1", "ipg": "610332812", "start": 12558, "end": 13677, "strand": -1, "sequence": null}, {"id": null, "hits": [{"query": "QCO93108.1", "subject": "KAJ2996858.1", "identity": 57.87, "coverage": 76.32508833922262, "evalue": 1.6e-79, "bitscore": 258.0}], "name": "KAJ2996858.1", "ipg": "610332820", "start": 15186, "end": 16539, "strand": -1, "sequence": null}, {"id": null, "hits": [{"query": "QCO93109.1", "subject": "KAJ2996855.1", "identity": 43.864, "coverage": 96.8609865470852, "evalue": 1.12e-110, "bitscore": 343.0}], "name": "KAJ2996855.1", "ipg": "610332772", "start": 27008, "end": 28446, "strand": 1, "sequence": null}, {"id": null, "hits": [{"query": "QCO93110.1", "subject": "KAJ2996859.1", "identity": 47.745, "coverage": 99.06785980611484, "evalue": 0.0, "bitscore": 2371.0}], "name": "KAJ2996859.1", "ipg": "610332745", "start": 17979, "end": 26025, "strand": -1, "sequence": null}], "clusters": [{"indices": [0, 1, 3, 2], "subjects": [], "intermediate_genes": [], "score": 5.3312, "start": 12558, "end": 28446, "number": 235}]}, {"accession": "JAPDGR010000690.1", "subjects": [{"id": null, "hits": [{"query": "QCO93110.1", "subject": "KAJ2988141.1", "identity": 49.429, "coverage": 99.10514541387025, "evalue": 0.0, "bitscore": 2527.0}], "name": "KAJ2988141.1", "ipg": "610324449", "start": 5667, "end": 13911, "strand": -1, "sequence": null}], "clusters": []}, {"accession": "JAPDGR010000062.1", "subjects": [{"id": null, "hits": [{"query": "QCO93111.1", "subject": "KAJ2997290.1", "identity": 33.636, "coverage": 91.19318181818183, "evalue": 5.47e-37, "bitscore": 154.0}], "name": "KAJ2997290.1", "ipg": "610333158", "start": 16792, "end": 20719, "strand": -1, "sequence": null}], "clusters": []}, {"accession": "JAPDGR010000103.1", "subjects": [{"id": null, "hits": [{"query": "QCO93114.1", "subject": "KAJ2996241.1", "identity": 42.892, "coverage": 94.65116279069767, "evalue": 1.81e-92, "bitscore": 296.0}], "name": "KAJ2996241.1", "ipg": "610332202", "start": 20079, "end": 21384, "strand": -1, "sequence": null}], "clusters": []}]}, {"name": "Xylaria curta", "strain": "CBS 114988", "scaffolds": [{"accession": "MU376057.1", "subjects": [{"id": null, "hits": [{"query": "QCO93106.1", "subject": "KAI0543331.1", "identity": 54.63, "coverage": 97.44408945686901, "evalue": 3.42e-109, "bitscore": 331.0}], "name": "KAI0543331.1", "ipg": "530781621", "start": 5309, "end": 6433, "strand": 1, "sequence": null}], "clusters": []}, {"accession": "MU375908.1", "subjects": [{"id": null, "hits": [{"query": "QCO93107.1", "subject": "KAI0551827.1", "identity": 46.237, "coverage": 97.84172661870504, "evalue": 1.44e-74, "bitscore": 239.0}], "name": "KAI0551827.1", "ipg": "530790721", "start": 487437, "end": 488512, "strand": 1, "sequence": null}], "clusters": []}, {"accession": "MU375893.1", "subjects": [{"id": null, "hits": [{"query": "QCO93111.1", "subject": "KAI0555993.1", "identity": 34.473, "coverage": 96.02272727272727, "evalue": 1.5e-39, "bitscore": 154.0}], "name": "KAI0555993.1", "ipg": "530795079", "start": 1194050, "end": 1195189, "strand": 1, "sequence": null}], "clusters": []}, {"accession": "MU376012.1", "subjects": [{"id": null, "hits": [{"query": "QCO93111.1", "subject": "KAI0543919.1", "identity": 30.667, "coverage": 83.80681818181817, "evalue": 2e-27, "bitscore": 122.0}], "name": "KAI0543919.1", "ipg": "530782320", "start": 19849, "end": 20848, "strand": -1, "sequence": null}], "clusters": []}, {"accession": "MU375940.1", "subjects": [{"id": null, "hits": [{"query": "QCO93113.1", "subject": "KAI0547952.1", "identity": 37.864, "coverage": 99.47089947089947, "evalue": 2.91e-72, "bitscore": 252.0}], "name": "KAI0547952.1", "ipg": "530786544", "start": 222095, "end": 224564, "strand": 1, "sequence": null}], "clusters": []}, {"accession": "MU375954.1", "subjects": [{"id": null, "hits": [{"query": "QCO93114.1", "subject": "KAI0546756.1", "identity": 42.166, "coverage": 99.06976744186046, "evalue": 8.67e-97, "bitscore": 308.0}], "name": "KAI0546756.1", "ipg": "530785283", "start": 252792, "end": 254097, "strand": 1, "sequence": null}], "clusters": []}]}, {"name": "Lecanicillium sp. MT-2017a", "strain": "AZ2", "scaffolds": [{"accession": "PXYO02000005.1", "subjects": [{"id": null, "hits": [{"query": "QCO93106.1", "subject": "KAK3192892.1", "identity": 51.692, "coverage": 97.76357827476039, "evalue": 1.46e-113, "bitscore": 342.0}], "name": "KAK3192892.1", "ipg": "712579149", "start": 671006, "end": 672137, "strand": -1, "sequence": null}, {"id": null, "hits": [{"query": "QCO93109.1", "subject": "KAK3192894.1", "identity": 44.037, "coverage": 93.49775784753363, "evalue": 2.31e-118, "bitscore": 365.0}], "name": "KAK3192894.1", "ipg": "712579143", "start": 674807, "end": 676278, "strand": -1, "sequence": null}], "clusters": []}, {"accession": "PXYO02000042.1", "subjects": [{"id": null, "hits": [{"query": "QCO93116.1", "subject": "KAK3182298.1", "identity": 63.822, "coverage": 97.41258741258741, "evalue": 0.0, "bitscore": 1886.0}], "name": "KAK3182298.1", "ipg": "712564815", "start": 246411, "end": 250975, "strand": 1, "sequence": null}], "clusters": []}]}, {"name": "Ustulina deusta", "strain": "IL1129", "scaffolds": [{"accession": "JAJNNX010000037.1", "subjects": [{"id": null, "hits": [{"query": "QCO93106.1", "subject": "KAI3333357.1", "identity": 55.864, "coverage": 97.44408945686901, "evalue": 1.48e-113, "bitscore": 342.0}], "name": "KAI3333357.1", "ipg": "548618146", "start": 161972, "end": 163091, "strand": 1, "sequence": null}, {"id": null, "hits": [{"query": "QCO93108.1", "subject": "KAI3333355.1", "identity": 57.87, "coverage": 76.32508833922262, "evalue": 4.06e-79, "bitscore": 258.0}], "name": "KAI3333355.1", "ipg": "548618156", "start": 159090, "end": 160461, "strand": 1, "sequence": null}, {"id": null, "hits": [{"query": "QCO93109.1", "subject": "KAI3333353.1", "identity": 55.505, "coverage": 96.8609865470852, "evalue": 5.29e-168, "bitscore": 491.0}], "name": "KAI3333353.1", "ipg": "548618118", "start": 147481, "end": 148923, "strand": -1, "sequence": null}, {"id": null, "hits": [{"query": "QCO93110.1", "subject": "KAI3333354.1", "identity": 48.48, "coverage": 93.13944817300522, "evalue": 0.0, "bitscore": 2317.0}], "name": "KAI3333354.1", "ipg": "548618185", "start": 150386, "end": 157890, "strand": 1, "sequence": null}], "clusters": [{"indices": [2, 3, 1, 0], "subjects": [], "intermediate_genes": [], "score": 5.3408, "start": 147481, "end": 163091, "number": 236}]}, {"accession": "JAJNNX010000029.1", "subjects": [{"id": null, "hits": [{"query": "QCO93107.1", "subject": "KAI3334530.1", "identity": 45.907, "coverage": 98.92086330935251, "evalue": 3.95e-71, "bitscore": 231.0}], "name": "KAI3334530.1", "ipg": "548619128", "start": 498173, "end": 499261, "strand": 1, "sequence": null}], "clusters": []}, {"accession": "JAJNNX010000078.1", "subjects": [{"id": null, "hits": [{"query": "QCO93107.1", "subject": "KAI3328352.1", "identity": 44.366, "coverage": 98.92086330935251, "evalue": 3.87e-70, "bitscore": 228.0}], "name": "KAI3328352.1", "ipg": "548613828", "start": 54191, "end": 55066, "strand": -1, "sequence": null}], "clusters": []}, {"accession": "JAJNNX010000020.1", "subjects": [{"id": null, "hits": [{"query": "QCO93111.1", "subject": "KAI3335966.1", "identity": 32.5, "coverage": 89.77272727272727, "evalue": 5.99e-36, "bitscore": 144.0}], "name": "KAI3335966.1", "ipg": "532817696", "start": 511019, "end": 511979, "strand": 1, "sequence": null}], "clusters": []}, {"accession": "JAJNNX010000013.1", "subjects": [{"id": null, "hits": [{"query": "QCO93114.1", "subject": "KAI3339011.1", "identity": 41.707, "coverage": 93.48837209302326, "evalue": 2.29e-95, "bitscore": 304.0}], "name": "KAI3339011.1", "ipg": "532821569", "start": 754504, "end": 755809, "strand": -1, "sequence": null}], "clusters": []}]}, {"name": "Ustulina deusta", "strain": "CBS 826.72", "scaffolds": [{"accession": "MU386968.1", "subjects": [{"id": null, "hits": [{"query": "QCO93106.1", "subject": "KAI0903554.1", "identity": 55.556, "coverage": 97.44408945686901, "evalue": 3.32e-113, "bitscore": 342.0}], "name": "KAI0903554.1", "ipg": "532815503", "start": 8621, "end": 9740, "strand": -1, "sequence": null}, {"id": null, "hits": [{"query": "QCO93108.1", "subject": "KAI0903556.1", "identity": 57.407, "coverage": 76.32508833922262, "evalue": 4.48e-79, "bitscore": 256.0}], "name": "KAI0903556.1", "ipg": "532815480", "start": 11253, "end": 12624, "strand": -1, "sequence": null}, {"id": null, "hits": [{"query": "QCO93109.1", "subject": "KAI0903558.1", "identity": 55.125, "coverage": 96.8609865470852, "evalue": 1.37e-165, "bitscore": 485.0}], "name": "KAI0903558.1", "ipg": "532815471", "start": 22753, "end": 24195, "strand": 1, "sequence": null}, {"id": null, "hits": [{"query": "QCO93110.1", "subject": "KAI0903557.1", "identity": 47.684, "coverage": 99.06785980611484, "evalue": 0.0, "bitscore": 2400.0}], "name": "KAI0903557.1", "ipg": "532815502", "start": 13787, "end": 21819, "strand": -1, "sequence": null}], "clusters": [{"indices": [0, 1, 3, 2], "subjects": [], "intermediate_genes": [], "score": 5.3483, "start": 8621, "end": 24195, "number": 237}]}, {"accession": "MU386774.1", "subjects": [{"id": null, "hits": [{"query": "QCO93107.1", "subject": "KAI0908064.1", "identity": 45.907, "coverage": 98.92086330935251, "evalue": 8.92e-71, "bitscore": 230.0}], "name": "KAI0908064.1", "ipg": "532819979", "start": 106241, "end": 107329, "strand": -1, "sequence": null}], "clusters": []}, {"accession": "MU386837.1", "subjects": [{"id": null, "hits": [{"query": "QCO93111.1", "subject": "KAI0905786.1", "identity": 32.5, "coverage": 89.77272727272727, "evalue": 5.99e-36, "bitscore": 144.0}], "name": "KAI0905786.1", "ipg": "532817696", "start": 91423, "end": 92383, "strand": -1, "sequence": null}], "clusters": []}, {"accession": "MU386745.1", "subjects": [{"id": null, "hits": [{"query": "QCO93114.1", "subject": "KAI0909623.1", "identity": 41.707, "coverage": 93.48837209302326, "evalue": 2.29e-95, "bitscore": 304.0}], "name": "KAI0909623.1", "ipg": "532821569", "start": 71978, "end": 73283, "strand": -1, "sequence": null}], "clusters": []}]}, {"name": "Lachnellula arida", "strain": "CBS 203.66", "scaffolds": [{"accession": "QGMF01000173.1", "subjects": [{"id": null, "hits": [{"query": "QCO93106.1", "subject": "TVY18418.1", "identity": 52.681, "coverage": 95.2076677316294, "evalue": 2.01e-113, "bitscore": 342.0}], "name": "TVY18418.1", "ipg": "263930285", "start": 48077, "end": 49228, "strand": 1, "sequence": null}, {"id": null, "hits": [{"query": "QCO93109.1", "subject": "TVY18416.1", "identity": 55.18, "coverage": 98.4304932735426, "evalue": 1.9e-174, "bitscore": 507.0}], "name": "TVY18416.1", "ipg": "263930291", "start": 39931, "end": 41457, "strand": -1, "sequence": null}], "clusters": []}, {"accession": "QGMF01000844.1", "subjects": [{"id": null, "hits": [{"query": "QCO93114.1", "subject": "TVY13809.1", "identity": 40.465, "coverage": 97.44186046511628, "evalue": 1.64e-98, "bitscore": 313.0}], "name": "TVY13809.1", "ipg": "263925057", "start": 11381, "end": 12788, "strand": -1, "sequence": null}], "clusters": []}]}, {"name": "Xylaria scruposa", "strain": "CBS 123580", "scaffolds": [{"accession": "MU280221.1", "subjects": [{"id": null, "hits": [{"query": "QCO93106.1", "subject": "KAI1736431.1", "identity": 55.864, "coverage": 97.44408945686901, "evalue": 2.22e-113, "bitscore": 342.0}], "name": "KAI1736431.1", "ipg": "540353407", "start": 222934, "end": 224052, "strand": -1, "sequence": null}, {"id": null, "hits": [{"query": "QCO93108.1", "subject": "KAI1736433.1", "identity": 57.991, "coverage": 77.3851590106007, "evalue": 6.25e-81, "bitscore": 262.0}], "name": "KAI1736433.1", "ipg": "540353441", "start": 225551, "end": 226922, "strand": -1, "sequence": null}, {"id": null, "hits": [{"query": "QCO93109.1", "subject": "KAI1736435.1", "identity": 55.164, "coverage": 94.61883408071749, "evalue": 5.93e-165, "bitscore": 483.0}], "name": "KAI1736435.1", "ipg": "540353452", "start": 237105, "end": 238541, "strand": 1, "sequence": null}, {"id": null, "hits": [{"query": "QCO93110.1", "subject": "KAI1736434.1", "identity": 46.257, "coverage": 99.06785980611484, "evalue": 0.0, "bitscore": 2231.0}], "name": "KAI1736434.1", "ipg": "540353404", "start": 228165, "end": 236157, "strand": -1, "sequence": null}], "clusters": [{"indices": [0, 1, 3, 2], "subjects": [], "intermediate_genes": [], "score": 5.3318, "start": 222934, "end": 238541, "number": 238}]}, {"accession": "MU280180.1", "subjects": [{"id": null, "hits": [{"query": "QCO93107.1", "subject": "KAI1744761.1", "identity": 45.878, "coverage": 97.84172661870504, "evalue": 1.98e-74, "bitscore": 239.0}], "name": "KAI1744761.1", "ipg": "540361647", "start": 1200702, "end": 1201780, "strand": -1, "sequence": null}], "clusters": []}, {"accession": "MU280177.1", "subjects": [{"id": null, "hits": [{"query": "QCO93109.1", "subject": "KAI1746391.1", "identity": 46.712, "coverage": 96.8609865470852, "evalue": 1.63e-135, "bitscore": 408.0}], "name": "KAI1746391.1", "ipg": "540363154", "start": 1949178, "end": 1950597, "strand": 1, "sequence": null}, {"id": null, "hits": [{"query": "QCO93110.1", "subject": "KAI1746385.1", "identity": 43.21, "coverage": 99.10514541387025, "evalue": 0.0, "bitscore": 2084.0}], "name": "KAI1746385.1", "ipg": "540363152", "start": 1926513, "end": 1934575, "strand": -1, "sequence": null}], "clusters": []}, {"accession": "MU280195.1", "subjects": [{"id": null, "hits": [{"query": "QCO93111.1", "subject": "KAI1740495.1", "identity": 34.286, "coverage": 96.02272727272727, "evalue": 2.56e-38, "bitscore": 151.0}], "name": "KAI1740495.1", "ipg": "540357312", "start": 101416, "end": 102555, "strand": 1, "sequence": null}], "clusters": []}, {"accession": "MU280228.1", "subjects": [{"id": null, "hits": [{"query": "QCO93111.1", "subject": "KAI1735682.1", "identity": 32.333, "coverage": 83.80681818181817, "evalue": 1.13e-27, "bitscore": 122.0}], "name": "KAI1735682.1", "ipg": "540352607", "start": 286062, "end": 287061, "strand": -1, "sequence": null}], "clusters": []}, {"accession": "MU280266.1", "subjects": [{"id": null, "hits": [{"query": "QCO93113.1", "subject": "KAI1733657.1", "identity": 38.119, "coverage": 99.47089947089947, "evalue": 1.4e-70, "bitscore": 248.0}], "name": "KAI1733657.1", "ipg": "540350717", "start": 22335, "end": 24849, "strand": 1, "sequence": null}], "clusters": []}, {"accession": "MU280207.1", "subjects": [{"id": null, "hits": [{"query": "QCO93113.1", "subject": "KAI1738410.1", "identity": 40.694, "coverage": 82.8042328042328, "evalue": 4.23e-67, "bitscore": 237.0}], "name": "KAI1738410.1", "ipg": "540355340", "start": 499382, "end": 501624, "strand": 1, "sequence": null}], "clusters": []}, {"accession": "MU280206.1", "subjects": [{"id": null, "hits": [{"query": "QCO93114.1", "subject": "KAI1738465.1", "identity": 41.935, "coverage": 99.06976744186046, "evalue": 3e-96, "bitscore": 306.0}], "name": "KAI1738465.1", "ipg": "540355357", "start": 134179, "end": 135484, "strand": 1, "sequence": null}], "clusters": []}]}, {"name": "Aspergillus leporis", "strain": "CBS 151.66", "scaffolds": [{"accession": "ML732166.1", "subjects": [{"id": null, "hits": [{"query": "QCO93106.1", "subject": "KAB8077682.1", "identity": 52.229, "coverage": 94.24920127795528, "evalue": 2.35e-113, "bitscore": 342.0}], "name": "KAB8077682.1", "ipg": "276438634", "start": 234250, "end": 235366, "strand": 1, "sequence": null}, {"id": null, "hits": [{"query": "QCO93109.1", "subject": "KAB8077678.1", "identity": 54.048, "coverage": 93.49775784753363, "evalue": 5.3e-161, "bitscore": 473.0}], "name": "KAB8077678.1", "ipg": "276438637", "start": 228157, "end": 229650, "strand": -1, "sequence": null}], "clusters": []}, {"accession": "ML732274.1", "subjects": [{"id": null, "hits": [{"query": "QCO93109.1", "subject": "KAB8071371.1", "identity": 45.843, "coverage": 98.20627802690582, "evalue": 8.88e-130, "bitscore": 394.0}], "name": "KAB8071371.1", "ipg": "276432060", "start": 43087, "end": 44572, "strand": 1, "sequence": null}, {"id": null, "hits": [{"query": "QCO93110.1", "subject": "KAB8071367.1", "identity": 42.369, "coverage": 99.17971662938105, "evalue": 0.0, "bitscore": 2035.0}], "name": "KAB8071367.1", "ipg": "276432052", "start": 23025, "end": 30788, "strand": -1, "sequence": null}], "clusters": []}, {"accession": "ML732198.1", "subjects": [{"id": null, "hits": [{"query": "QCO93115.1", "subject": "KAB8075161.1", "identity": 45.329, "coverage": 100.0, "evalue": 4.43e-80, "bitscore": 263.0}], "name": "KAB8075161.1", "ipg": "276436171", "start": 53279, "end": 55344, "strand": -1, "sequence": null}], "clusters": []}]}, {"name": "Lentithecium fluviatile", "strain": "CBS 122367", "scaffolds": [{"accession": "MU005631.1", "subjects": [{"id": null, "hits": [{"query": "QCO93106.1", "subject": "KAF2676693.1", "identity": 52.564, "coverage": 93.61022364217251, "evalue": 2.33e-112, "bitscore": 340.0}], "name": "KAF2676693.1", "ipg": "300326020", "start": 215117, "end": 216241, "strand": 1, "sequence": null}, {"id": null, "hits": [{"query": "QCO93109.1", "subject": "KAF2676696.1", "identity": 47.356, "coverage": 96.8609865470852, "evalue": 7.06e-139, "bitscore": 416.0}], "name": "KAF2676696.1", "ipg": "300326034", "start": 219932, "end": 221412, "strand": -1, "sequence": null}], "clusters": []}, {"accession": "MU005571.1", "subjects": [{"id": null, "hits": [{"query": "QCO93108.1", "subject": "KAF2690142.1", "identity": 58.796, "coverage": 76.32508833922262, "evalue": 2.43e-80, "bitscore": 261.0}], "name": "KAF2690142.1", "ipg": "300340941", "start": 1205545, "end": 1206904, "strand": -1, "sequence": null}], "clusters": []}, {"accession": "MU005606.1", "subjects": [{"id": null, "hits": [{"query": "QCO93113.1", "subject": "KAF2679049.1", "identity": 49.371, "coverage": 83.06878306878306, "evalue": 2.5e-84, "bitscore": 283.0}], "name": "KAF2679049.1", "ipg": "300328595", "start": 57526, "end": 59850, "strand": -1, "sequence": null}], "clusters": []}, {"accession": "MU005572.1", "subjects": [{"id": null, "hits": [{"query": "QCO93115.1", "subject": "KAF2689772.1", "identity": 44.983, "coverage": 100.0, "evalue": 1.11e-79, "bitscore": 262.0}], "name": "KAF2689772.1", "ipg": "300340546", "start": 2122946, "end": 2124892, "strand": -1, "sequence": null}], "clusters": []}]}, {"name": "Pseudocercospora musae", "strain": "CBS 116634", "scaffolds": [{"accession": "LFZO01000031.1", "subjects": [{"id": null, "hits": [{"query": "QCO93106.1", "subject": "KXT16717.1", "identity": 52.16, "coverage": 97.44408945686901, "evalue": 3.66e-112, "bitscore": 339.0}], "name": "KXT16717.1", "ipg": "105007265", "start": 40860, "end": 41982, "strand": 1, "sequence": null}, {"id": null, "hits": [{"query": "QCO93109.1", "subject": "KXT16737.1", "identity": 48.341, "coverage": 93.49775784753363, "evalue": 2.39e-136, "bitscore": 412.0}], "name": "KXT16737.1", "ipg": "105007285", "start": 23311, "end": 24946, "strand": 1, "sequence": null}, {"id": null, "hits": [{"query": "QCO93109.1", "subject": "KXT16692.1", "identity": 47.588, "coverage": 97.75784753363229, "evalue": 4.4e-131, "bitscore": 397.0}], "name": "KXT16692.1", "ipg": "105007241", "start": 43022, "end": 44488, "strand": -1, "sequence": null}], "clusters": []}, {"accession": "LFZO01000580.1", "subjects": [{"id": null, "hits": [{"query": "QCO93106.1", "subject": "KXT04835.1", "identity": 48.171, "coverage": 98.7220447284345, "evalue": 2.67e-101, "bitscore": 311.0}], "name": "KXT04835.1", "ipg": "104996448", "start": 12539, "end": 13707, "strand": 1, "sequence": null}, {"id": null, "hits": [{"query": "QCO93107.1", "subject": "KXT04844.1", "identity": 46.763, "coverage": 100.0, "evalue": 7.61e-75, "bitscore": 240.0}], "name": "KXT04844.1", "ipg": "104996454", "start": 8927, "end": 9966, "strand": -1, "sequence": null}, {"id": null, "hits": [{"query": "QCO93108.1", "subject": "KXT04834.1", "identity": 50.391, "coverage": 90.45936395759718, "evalue": 3.91e-79, "bitscore": 257.0}], "name": "KXT04834.1", "ipg": "104996447", "start": 16329, "end": 17731, "strand": 1, "sequence": null}, {"id": null, "hits": [{"query": "QCO93109.1", "subject": "KXT04843.1", "identity": 46.804, "coverage": 96.8609865470852, "evalue": 6.02e-128, "bitscore": 394.0}], "name": "KXT04843.1", "ipg": "104996453", "start": 14102, "end": 15921, "strand": -1, "sequence": null}], "clusters": [{"indices": [1, 0, 3, 2], "subjects": [], "intermediate_genes": [{"id": null, "hits": [], "name": "KXT04839.1", "ipg": null, "start": 5966, "end": 13916, "strand": 1, "sequence": "MEPSLQVYGWSVLFVDGNVDVAGSRNSSHGLHGEGHPSITTTSRRCMRTVPGKKVTLRAWRYDLQTLQGTWCRMPTSLCWSATGPEEGTSPNATVQDMLTTSPFEALLEQRVADLTHRDSALSLDQLSEPGKTTPDSRAAPPLTHVHPLETSPTLASYFPESAPNLSTPDVLSYWSAKLEPAHHDEKGMFDGVHGVNIEGLRLLDQDLPNLDTSLKLNAYASWGPRPLINPPLSGYVHHVPGDTSNTILSAPMQADLTHVFFDRVHPLLPILNFDEYLLKISHALPTSFALRCLQHAIWTTATCFSSQFQHHGDTLYTETRTMLERAEEQSLHGAIPIELPQAWSLLAIYELKQVNHRRGCLTASHCFQLAQLMELHRIDAPESYKGNEGQLPASTLEERRRVFWVAYFLHLCVNLISGLSVGMDDEQTILTRLPAVQASFRGGHAGHSISLSEAMACRKDSDATSAFNQSIIIATLSSRCLVHLTRCSAESVCYPHLSEASWTRHEQLTDMVAQQTSDMQVSWTGYLRLGDPARLFNILMVQAAAIFLYAAVCSVECDPRDTRDRSRTVHECEQRAIVAVQSMATLCRAASGLNNCKGHPLIPVLLVIGAHFAQDRRATDSKFEASFSTLSTVLFELCSTSKLAQTCYARLGGSLGC"}, {"id": null, "hits": [], "name": "KXT04841.1", "ipg": null, "start": 18805, "end": 22731, "strand": 1, "sequence": "MANGLSAVLVFGPHDLDVNPDSLKALRETLLEPSNCSEWIVDAILDLPQKWQSARDGNDALKKYAGSENLTHLVNWLRKGQYQDTFPLPNVNVTPVVVATQLSQFVSFVCRHQPGIGLDESFTGALKASIQTCGMCTGLLSAAAVASSTTLSELERNGRVAINLAMAIGALVDTTNERDWWSFVAGWPQSIEGEERMHDILRSFVDAYIAVQAEPRQVTITAPQQDIDDLIERFTDAGFTTTLISLRGTFHHPEESTTVQQLLSFFDTHSDFHFSPTTHPMLPANAQDGQFGRTAEPLHHLATRGMLHRKADWHLLCAHVKRLALEAGHSVVSFGRKRCLPQVLTRKLESRLIHAGDQDPPTLSNASNNDIAIIGLACHFPGGRDINEFWDTLCTGQSQHVEVPEDRIRFNNPWRKHDPNHKWFGNFIDGHAEFDQKFFKKTPVEMASTDPQQRLIMQVGYQAVLQSGYFATSTPNTRVGCYVGIGPCDYEGGVACHEPGAYTATGNLRSFAAGKISHFFGWSSPSLTIDTACSSSAVAIHEACKAILTGECDSALAGGTNHLSGEEWFQNLAGASFLSHEGQCKPFDAAADGYCRGEGAGVVMLKRHSDALRDGDQIYGVIKSTFVGQNENCSAITAPSARSLADGFRTVIAKSGLDTKQISVVEAHGTGTQVGDLAEYTAIREVLTGDGRASPVILGSAKGHIGHLESASGVASVIKTLLMMHYRRIPPQASHRSMNPKFPGTPGEIQIATQATPWDNKTKAALINNYGASGSNVHLVIAQPADLKAEKPRHANAKQPFWLSANTDASLAAYATKLAQFIKSADDKVSIADFAFQLSLQSNRSLDKGVVFAASSRHELLEKLDSLACQRPDKSIHVLSPSSPRPVILAFGGQVSSSISVSRDIYDNVGLFRDYLDLCDQICVSMGCPSILPRVFDPAPHVDIVQLQLALFSVLYASAKCWIDSGVRVAAVVGHSFGELAAMCISGTLSLSDALRMVMKRSHLIQRLWGMESGCMLWVEADQADVHKLLDKSQSEADIACVNGPRSFTIGGPKSEICKLQSLINSDPSFTSMRSKLLTVTHAFHTRLVDPLLTELRSVGQEVIWRESRIHLEHATKDATSLADLGYDFFATHMREPVYFDAAVRRLDSRYPDAIWIEVGTETGITSMAGKALGSSKAHFQQMSLTGIDRLTEATVNLWNQGLVLSFWGHHRSQAREYSTVLLPPYQFSKQVHWLERKEPANVTETVTTVVTQGKPELWTFSGYQASSKNNNSQEAHFSINTASAEFQTHSRAHVIADALPICPTGFQCRIATEAIMSLAKQEGCAGTLRSELLKLENHNPIILDESKQIRLIAQKSYEDPALWQWCLESFTVAGGKSTLHANGELRVIDNSPLDKDRMFARYERLVNHQQCKALLADGDADSVLQGRRGIYSIFSRMVRYAEDEYKALTKIVAKGNESAARIVRMKSSDDLHVGLCDAFCQVAGIFTNCMADCNDDEMCLNNGAEHWIGSAEIPGEPGTVYEAYARHQKQSENQWLSDIFVFEATSGRLLATIFGMSFVKLKISAMARMLNGLAGGSCAAPSRAPTPSAEKRLSKPARPTLQLEQNMAPVRVEPKPKSVQVKAPSPVEGQLRGILCDLLGLETEDITLSSDLVDLGVDSLLAMELARDTQRVCGVELDMNALMGLTDFQSYIDIVRGLLGEDDTAPASPTSVCTVALDSGYGTPDGEREKFMPEKLTLQGTNSRAPSSGPLSLSDIIQTFGATKAATDAFIEENKLGGFSHGVLPTQNELVLVHIIDAFEKLGCDLRRASAGQQLSRIPHLPRHQQIVDVFYRLLDEARMVELTDGKIIRTSIPVPPRSATVLLDELLKSSPDHGADHKLTTLCGSKLAECLKGEAEGVQLLFGTAESREIVSASYAKSPIHSTMVSQLAHFFKTLLEQVPRTAGEPFKIMELGAGTGGTTSTLLPILAASGVALEYTITDISPGLIAGLRKRFSKQYPFTRFEVVDMESAPSTHLLDQQHAILATNCVHATRDLLTTTKNISQMLRPGGLLTMIEMTDVLPWVDLVFGLTSGWWAFNDGRSHACIKPPEWEKTLRANGYGYVDWTEGSLPESGIQQIILAVHSDEEQHRQSLVGPPQQFHKLPLTDSSAREAAVNALVSQHLQGFVAPRTPSHAIPPKTRTALVTGATGSLGANLVAQFANDPKFGKVVCLNRAGEAADARARQLAALEARGLSLDEAALAKLHVIESDTAKPQLGVSATEYIHLSMCVTDIVHNAWPMSLTRSLKAFGNQFKAMRNLIDLARICFQCTGARIGFQLIGSIATVGFYPYVHGQGLVPETEMEASSAMTIGYAEAKLVCERMLDHTLRQYPEPFRAMTVRLGQIAGSSQSGLWNGSEHIAQLVKSSQTLKALPDLQGDLSWCPVDVIATALSEILMHDSDDGAHHAVYHIENPVRQSWSDTIRTLASALDIPFHRIVPYDQWLSRVRNFPPSLSDGLNPAVRLGRFWEEDFIRMSCGLSQGGVVLDTTHSKEHSPTLRGQQNLGEEVILKYVDSWKRSGLLLKV"}], "score": 6.1202, "start": 8927, "end": 17731, "number": 239}]}, {"accession": "LFZO01000454.1", "subjects": [{"id": null, "hits": [{"query": "QCO93108.1", "subject": "KXT08381.1", "identity": 60.444, "coverage": 78.79858657243817, "evalue": 1.5e-88, "bitscore": 300.0}], "name": "KXT08381.1", "ipg": "104999751", "start": 8107, "end": 16400, "strand": -1, "sequence": null}], "clusters": []}]}, {"name": "Xylaria telfairii", "strain": "CBS 121673", "scaffolds": [{"accession": "MU383943.1", "subjects": [{"id": null, "hits": [{"query": "QCO93106.1", "subject": "KAI0439981.1", "identity": 51.562, "coverage": 95.52715654952077, "evalue": 6.24e-112, "bitscore": 338.0}], "name": "KAI0439981.1", "ipg": "530587313", "start": 74870, "end": 76003, "strand": 1, "sequence": null}, {"id": null, "hits": [{"query": "QCO93110.1", "subject": "KAI0439984.1", "identity": 50.792, "coverage": 99.73900074571216, "evalue": 0.0, "bitscore": 2532.0}], "name": "KAI0439984.1", "ipg": "530587346", "start": 82600, "end": 90810, "strand": 1, "sequence": null}], "clusters": []}, {"accession": "MU383908.1", "subjects": [{"id": null, "hits": [{"query": "QCO93107.1", "subject": "KAI0441667.1", "identity": 46.975, "coverage": 98.92086330935251, "evalue": 2.42e-75, "bitscore": 242.0}], "name": "KAI0441667.1", "ipg": "530589275", "start": 165809, "end": 166852, "strand": -1, "sequence": null}], "clusters": []}, {"accession": "MU383920.1", "subjects": [{"id": null, "hits": [{"query": "QCO93111.1", "subject": "KAI0441034.1", "identity": 30.46, "coverage": 96.02272727272727, "evalue": 6.29e-30, "bitscore": 129.0}], "name": "KAI0441034.1", "ipg": "530588472", "start": 154838, "end": 155970, "strand": 1, "sequence": null}], "clusters": []}, {"accession": "MU383864.1", "subjects": [{"id": null, "hits": [{"query": "QCO93113.1", "subject": "KAI0445265.1", "identity": 41.86, "coverage": 88.09523809523809, "evalue": 1.57e-67, "bitscore": 239.0}], "name": "KAI0445265.1", "ipg": "530592955", "start": 320009, "end": 322535, "strand": -1, "sequence": null}], "clusters": []}, {"accession": "MU383865.1", "subjects": [{"id": null, "hits": [{"query": "QCO93114.1", "subject": "KAI0445156.1", "identity": 42.627, "coverage": 99.06976744186046, "evalue": 1.08e-93, "bitscore": 300.0}], "name": "KAI0445156.1", "ipg": "530592848", "start": 352237, "end": 353542, "strand": 1, "sequence": null}], "clusters": []}]}, {"name": "Lachnellula subtilissima", "strain": "CBS 197.66", "scaffolds": [{"accession": "QGMJ01000098.1", "subjects": [{"id": null, "hits": [{"query": "QCO93106.1", "subject": "TVY42420.1", "identity": 52.648, "coverage": 95.52715654952077, "evalue": 7.56e-112, "bitscore": 338.0}], "name": "TVY42420.1", "ipg": "263954269", "start": 46473, "end": 47639, "strand": 1, "sequence": null}, {"id": null, "hits": [{"query": "QCO93109.1", "subject": "TVY42419.1", "identity": 53.766, "coverage": 85.20179372197309, "evalue": 1.58e-145, "bitscore": 431.0}], "name": "TVY42419.1", "ipg": "263954351", "start": 38389, "end": 39639, "strand": -1, "sequence": null}], "clusters": []}, {"accession": "QGMJ01000030.1", "subjects": [{"id": null, "hits": [{"query": "QCO93114.1", "subject": "TVY44758.1", "identity": 40.93, "coverage": 97.44186046511628, "evalue": 8.45e-99, "bitscore": 314.0}], "name": "TVY44758.1", "ipg": "263956577", "start": 47533, "end": 48934, "strand": -1, "sequence": null}], "clusters": []}]}, {"name": "Penicillium salamii", "strain": "", "scaffolds": [{"accession": "CAJVPD010000006.1", "subjects": [{"id": null, "hits": [{"query": "QCO93106.1", "subject": "CAG8220479.1", "identity": 51.077, "coverage": 98.08306709265176, "evalue": 1.01e-111, "bitscore": 337.0}], "name": "CAG8220479.1", "ipg": "581720852", "start": 31318, "end": 32415, "strand": -1, "sequence": null}, {"id": null, "hits": [{"query": "QCO93109.1", "subject": "CAG8220313.1", "identity": 53.222, "coverage": 92.82511210762333, "evalue": 5.08e-154, "bitscore": 455.0}], "name": "CAG8220313.1", "ipg": "581720826", "start": 26886, "end": 28309, "strand": 1, "sequence": null}], "clusters": []}, {"accession": "CAJVNX010000341.1", "subjects": [{"id": null, "hits": [{"query": "QCO93111.1", "subject": "CAG8224539.1", "identity": 30.408, "coverage": 88.92045454545455, "evalue": 5.03e-28, "bitscore": 124.0}], "name": "CAG8224539.1", "ipg": "581710875", "start": 417651, "end": 418809, "strand": 1, "sequence": null}], "clusters": []}, {"accession": "CAJVPH010000371.1", "subjects": [{"id": null, "hits": [{"query": "QCO93111.1", "subject": "CAG8406013.1", "identity": 30.408, "coverage": 88.92045454545455, "evalue": 5.03e-28, "bitscore": 124.0}], "name": "CAG8406013.1", "ipg": "581710875", "start": 195664, "end": 196822, "strand": -1, "sequence": null}], "clusters": []}, {"accession": "CAJVPD010000293.1", "subjects": [{"id": null, "hits": [{"query": "QCO93111.1", "subject": "CAG8426427.1", "identity": 30.408, "coverage": 88.92045454545455, "evalue": 5.03e-28, "bitscore": 124.0}], "name": "CAG8426427.1", "ipg": "581710875", "start": 328228, "end": 329386, "strand": 1, "sequence": null}], "clusters": []}, {"accession": "CAJVOY010000022.1", "subjects": [{"id": null, "hits": [{"query": "QCO93113.1", "subject": "CAG8233255.1", "identity": 37.0, "coverage": 98.4126984126984, "evalue": 3.22e-69, "bitscore": 243.0}], "name": "CAG8233255.1", "ipg": "581701086", "start": 133653, "end": 136075, "strand": -1, "sequence": null}], "clusters": []}, {"accession": "CAJVPE010000011.1", "subjects": [{"id": null, "hits": [{"query": "QCO93113.1", "subject": "CAG8233546.1", "identity": 37.0, "coverage": 98.4126984126984, "evalue": 3.22e-69, "bitscore": 243.0}], "name": "CAG8233546.1", "ipg": "581701086", "start": 604570, "end": 606992, "strand": 1, "sequence": null}], "clusters": []}, {"accession": "CAJVOZ010000033.1", "subjects": [{"id": null, "hits": [{"query": "QCO93113.1", "subject": "CAG8254731.1", "identity": 37.0, "coverage": 98.4126984126984, "evalue": 3.22e-69, "bitscore": 243.0}], "name": "CAG8254731.1", "ipg": "581701086", "start": 601085, "end": 603507, "strand": 1, "sequence": null}], "clusters": []}, {"accession": "CAJVPA010000044.1", "subjects": [{"id": null, "hits": [{"query": "QCO93113.1", "subject": "CAG8261759.1", "identity": 37.0, "coverage": 98.4126984126984, "evalue": 3.22e-69, "bitscore": 243.0}], "name": "CAG8261759.1", "ipg": "581701086", "start": 94372, "end": 96794, "strand": -1, "sequence": null}], "clusters": []}, {"accession": "CAJVOI010000279.1", "subjects": [{"id": null, "hits": [{"query": "QCO93113.1", "subject": "CAG8349077.1", "identity": 37.0, "coverage": 98.4126984126984, "evalue": 3.22e-69, "bitscore": 243.0}], "name": "CAG8349077.1", "ipg": "581701086", "start": 133584, "end": 136006, "strand": -1, "sequence": null}], "clusters": []}, {"accession": "CAJVNW010000301.1", "subjects": [{"id": null, "hits": [{"query": "QCO93113.1", "subject": "CAG8355270.1", "identity": 37.0, "coverage": 98.4126984126984, "evalue": 3.22e-69, "bitscore": 243.0}], "name": "CAG8355270.1", "ipg": "581701086", "start": 604557, "end": 606979, "strand": 1, "sequence": null}], "clusters": []}, {"accession": "CAJVPB010000194.1", "subjects": [{"id": null, "hits": [{"query": "QCO93113.1", "subject": "CAG8424651.1", "identity": 37.0, "coverage": 98.4126984126984, "evalue": 3.22e-69, "bitscore": 243.0}], "name": "CAG8424651.1", "ipg": "581701086", "start": 604552, "end": 606974, "strand": 1, "sequence": null}], "clusters": []}, {"accession": "CAJVPD010000229.1", "subjects": [{"id": null, "hits": [{"query": "QCO93113.1", "subject": "CAG8373763.1", "identity": 37.065, "coverage": 98.94179894179894, "evalue": 1.41e-68, "bitscore": 242.0}], "name": "CAG8373763.1", "ipg": "581716257", "start": 170652, "end": 173079, "strand": 1, "sequence": null}], "clusters": []}, {"accession": "CAJVOQ010000166.1", "subjects": [{"id": null, "hits": [{"query": "QCO93113.1", "subject": "CAG8083340.1", "identity": 37.25, "coverage": 98.4126984126984, "evalue": 2.2e-68, "bitscore": 241.0}], "name": "CAG8083340.1", "ipg": "581774235", "start": 91924, "end": 94306, "strand": 1, "sequence": null}], "clusters": []}, {"accession": "CAJVOR010000111.1", "subjects": [{"id": null, "hits": [{"query": "QCO93113.1", "subject": "CAG8042307.1", "identity": 37.065, "coverage": 98.94179894179894, "evalue": 2.45e-68, "bitscore": 241.0}], "name": "CAG8042307.1", "ipg": "581779316", "start": 292784, "end": 295205, "strand": -1, "sequence": null}], "clusters": []}, {"accession": "CAJVOU010000221.1", "subjects": [{"id": null, "hits": [{"query": "QCO93113.1", "subject": "CAG8100296.1", "identity": 37.065, "coverage": 98.94179894179894, "evalue": 2.45e-68, "bitscore": 241.0}], "name": "CAG8100296.1", "ipg": "581779316", "start": 91811, "end": 94232, "strand": 1, "sequence": null}], "clusters": []}, {"accession": "CAJVOP010000221.1", "subjects": [{"id": null, "hits": [{"query": "QCO93113.1", "subject": "CAG8106083.1", "identity": 37.065, "coverage": 98.94179894179894, "evalue": 2.45e-68, "bitscore": 241.0}], "name": "CAG8106083.1", "ipg": "581779316", "start": 292485, "end": 294906, "strand": -1, "sequence": null}], "clusters": []}, {"accession": "CAJVOO010000210.1", "subjects": [{"id": null, "hits": [{"query": "QCO93113.1", "subject": "CAG8116510.1", "identity": 37.065, "coverage": 98.94179894179894, "evalue": 2.45e-68, "bitscore": 241.0}], "name": "CAG8116510.1", "ipg": "581779316", "start": 91869, "end": 94290, "strand": 1, "sequence": null}], "clusters": []}, {"accession": "CAJVPG010000055.1", "subjects": [{"id": null, "hits": [{"query": "QCO93113.1", "subject": "CAG8287500.1", "identity": 37.065, "coverage": 98.94179894179894, "evalue": 2.45e-68, "bitscore": 241.0}], "name": "CAG8287500.1", "ipg": "581779316", "start": 249834, "end": 252255, "strand": 1, "sequence": null}], "clusters": []}, {"accession": "CAJVPF010000110.1", "subjects": [{"id": null, "hits": [{"query": "QCO93113.1", "subject": "CAG8329994.1", "identity": 37.065, "coverage": 98.94179894179894, "evalue": 2.45e-68, "bitscore": 241.0}], "name": "CAG8329994.1", "ipg": "581779316", "start": 159035, "end": 161456, "strand": 1, "sequence": null}], "clusters": []}, {"accession": "CAJVOC010000337.1", "subjects": [{"id": null, "hits": [{"query": "QCO93113.1", "subject": "CAG8353669.1", "identity": 37.065, "coverage": 98.94179894179894, "evalue": 2.45e-68, "bitscore": 241.0}], "name": "CAG8353669.1", "ipg": "581779316", "start": 292740, "end": 295161, "strand": -1, "sequence": null}], "clusters": []}, {"accession": "CAJVPC010000255.1", "subjects": [{"id": null, "hits": [{"query": "QCO93113.1", "subject": "CAG8386921.1", "identity": 37.065, "coverage": 98.94179894179894, "evalue": 2.45e-68, "bitscore": 241.0}], "name": "CAG8386921.1", "ipg": "581779316", "start": 91864, "end": 94285, "strand": 1, "sequence": null}], "clusters": []}, {"accession": "CAJVQD010000110.1", "subjects": [{"id": null, "hits": [{"query": "QCO93113.1", "subject": "CAG8580712.1", "identity": 37.065, "coverage": 98.94179894179894, "evalue": 2.45e-68, "bitscore": 241.0}], "name": "CAG8580712.1", "ipg": "581779316", "start": 159119, "end": 161540, "strand": 1, "sequence": null}], "clusters": []}, {"accession": "CAJVRA010000022.1", "subjects": [{"id": null, "hits": [{"query": "QCO93113.1", "subject": "CAG8886634.1", "identity": 37.065, "coverage": 98.94179894179894, "evalue": 2.45e-68, "bitscore": 241.0}], "name": "CAG8886634.1", "ipg": "581779316", "start": 587761, "end": 590182, "strand": 1, "sequence": null}], "clusters": []}, {"accession": "CAJVNX010000353.1", "subjects": [{"id": null, "hits": [{"query": "QCO93113.1", "subject": "CAG8263443.1", "identity": 36.816, "coverage": 98.94179894179894, "evalue": 3.46e-68, "bitscore": 240.0}], "name": "CAG8263443.1", "ipg": "581723504", "start": 3802, "end": 6187, "strand": -1, "sequence": null}], "clusters": []}, {"accession": "CAJVPH010000001.1", "subjects": [{"id": null, "hits": [{"query": "QCO93113.1", "subject": "CAG8218891.1", "identity": 36.816, "coverage": 98.94179894179894, "evalue": 4.7e-68, "bitscore": 240.0}], "name": "CAG8218891.1", "ipg": "581735457", "start": 3802, "end": 6229, "strand": -1, "sequence": null}], "clusters": []}, {"accession": "CAJVRH010000109.1", "subjects": [{"id": null, "hits": [{"query": "QCO93113.1", "subject": "CAG8922189.1", "identity": 36.591, "coverage": 98.4126984126984, "evalue": 8.53e-68, "bitscore": 239.0}], "name": "CAG8922189.1", "ipg": "561693383", "start": 134447, "end": 136865, "strand": -1, "sequence": null}], "clusters": []}, {"accession": "CAJVOO010000022.1", "subjects": [{"id": null, "hits": [{"query": "QCO93115.1", "subject": "CAG7951660.1", "identity": 42.014, "coverage": 100.0, "evalue": 3.01e-77, "bitscore": 256.0}], "name": "CAG7951660.1", "ipg": "581773663", "start": 81385, "end": 83293, "strand": -1, "sequence": null}], "clusters": []}, {"accession": "CAJVOR010000188.1", "subjects": [{"id": null, "hits": [{"query": "QCO93115.1", "subject": "CAG8095782.1", "identity": 42.014, "coverage": 100.0, "evalue": 3.01e-77, "bitscore": 256.0}], "name": "CAG8095782.1", "ipg": "581773663", "start": 81573, "end": 83481, "strand": -1, "sequence": null}], "clusters": []}, {"accession": "CAJVOQ010000221.1", "subjects": [{"id": null, "hits": [{"query": "QCO93115.1", "subject": "CAG8109246.1", "identity": 42.014, "coverage": 100.0, "evalue": 3.01e-77, "bitscore": 256.0}], "name": "CAG8109246.1", "ipg": "581773663", "start": 51840, "end": 53748, "strand": -1, "sequence": null}], "clusters": []}, {"accession": "CAJVOU010000233.1", "subjects": [{"id": null, "hits": [{"query": "QCO93115.1", "subject": "CAG8122078.1", "identity": 42.014, "coverage": 100.0, "evalue": 3.01e-77, "bitscore": 256.0}], "name": "CAG8122078.1", "ipg": "581773663", "start": 81345, "end": 83253, "strand": -1, "sequence": null}], "clusters": []}, {"accession": "CAJVOP010000244.1", "subjects": [{"id": null, "hits": [{"query": "QCO93115.1", "subject": "CAG8133804.1", "identity": 42.014, "coverage": 100.0, "evalue": 3.01e-77, "bitscore": 256.0}], "name": "CAG8133804.1", "ipg": "581773663", "start": 295273, "end": 297181, "strand": 1, "sequence": null}], "clusters": []}, {"accession": "CAJVOC010000255.1", "subjects": [{"id": null, "hits": [{"query": "QCO93115.1", "subject": "CAG8152060.1", "identity": 42.014, "coverage": 100.0, "evalue": 3.01e-77, "bitscore": 256.0}], "name": "CAG8152060.1", "ipg": "581773663", "start": 81374, "end": 83282, "strand": -1, "sequence": null}], "clusters": []}, {"accession": "CAJVPF010000244.1", "subjects": [{"id": null, "hits": [{"query": "QCO93115.1", "subject": "CAG8376786.1", "identity": 42.014, "coverage": 100.0, "evalue": 3.01e-77, "bitscore": 256.0}], "name": "CAG8376786.1", "ipg": "581773663", "start": 51811, "end": 53719, "strand": -1, "sequence": null}], "clusters": []}, {"accession": "CAJVPG010000288.1", "subjects": [{"id": null, "hits": [{"query": "QCO93115.1", "subject": "CAG8388163.1", "identity": 42.014, "coverage": 100.0, "evalue": 3.01e-77, "bitscore": 256.0}], "name": "CAG8388163.1", "ipg": "581773663", "start": 123104, "end": 125012, "strand": -1, "sequence": null}], "clusters": []}, {"accession": "CAJVPC010000266.1", "subjects": [{"id": null, "hits": [{"query": "QCO93115.1", "subject": "CAG8389238.1", "identity": 42.014, "coverage": 100.0, "evalue": 3.01e-77, "bitscore": 256.0}], "name": "CAG8389238.1", "ipg": "581773663", "start": 302301, "end": 304209, "strand": 1, "sequence": null}], "clusters": []}, {"accession": "CAJVQD010000111.1", "subjects": [{"id": null, "hits": [{"query": "QCO93115.1", "subject": "CAG8582573.1", "identity": 42.014, "coverage": 100.0, "evalue": 3.01e-77, "bitscore": 256.0}], "name": "CAG8582573.1", "ipg": "581773663", "start": 51832, "end": 53740, "strand": -1, "sequence": null}], "clusters": []}, {"accession": "CAJVRA010000025.1", "subjects": [{"id": null, "hits": [{"query": "QCO93115.1", "subject": "CAG8889320.1", "identity": 42.014, "coverage": 100.0, "evalue": 3.01e-77, "bitscore": 256.0}], "name": "CAG8889320.1", "ipg": "581773663", "start": 224503, "end": 226411, "strand": -1, "sequence": null}], "clusters": []}, {"accession": "CAJVRH010000731.1", "subjects": [{"id": null, "hits": [{"query": "QCO93115.1", "subject": "CAG8946935.1", "identity": 42.014, "coverage": 100.0, "evalue": 3.31e-77, "bitscore": 256.0}], "name": "CAG8946935.1", "ipg": "561685169", "start": 80289, "end": 82200, "strand": -1, "sequence": null}], "clusters": []}, {"accession": "CAJVOZ010000091.1", "subjects": [{"id": null, "hits": [{"query": "QCO93115.1", "subject": "CAG8384457.1", "identity": 42.014, "coverage": 100.0, "evalue": 1.09e-76, "bitscore": 254.0}], "name": "CAG8384457.1", "ipg": "581695745", "start": 74422, "end": 76333, "strand": -1, "sequence": null}], "clusters": []}, {"accession": "CAJVOY010000109.1", "subjects": [{"id": null, "hits": [{"query": "QCO93115.1", "subject": "CAG8397371.1", "identity": 42.014, "coverage": 100.0, "evalue": 1.09e-76, "bitscore": 254.0}], "name": "CAG8397371.1", "ipg": "581695745", "start": 715470, "end": 717381, "strand": 1, "sequence": null}], "clusters": []}, {"accession": "CAJVPA010000228.1", "subjects": [{"id": null, "hits": [{"query": "QCO93115.1", "subject": "CAG8416528.1", "identity": 42.014, "coverage": 100.0, "evalue": 1.09e-76, "bitscore": 254.0}], "name": "CAG8416528.1", "ipg": "581695745", "start": 734445, "end": 736356, "strand": 1, "sequence": null}], "clusters": []}, {"accession": "CAJVPB010000183.1", "subjects": [{"id": null, "hits": [{"query": "QCO93115.1", "subject": "CAG8421807.1", "identity": 42.014, "coverage": 100.0, "evalue": 1.09e-76, "bitscore": 254.0}], "name": "CAG8421807.1", "ipg": "581695745", "start": 708910, "end": 710821, "strand": 1, "sequence": null}], "clusters": []}, {"accession": "CAJVNW010000166.1", "subjects": [{"id": null, "hits": [{"query": "QCO93115.1", "subject": "CAG8081903.1", "identity": 42.014, "coverage": 100.0, "evalue": 1.63e-76, "bitscore": 254.0}], "name": "CAG8081903.1", "ipg": "581758508", "start": 52525, "end": 54436, "strand": 1, "sequence": null}], "clusters": []}, {"accession": "CAJVOI010000200.1", "subjects": [{"id": null, "hits": [{"query": "QCO93115.1", "subject": "CAG8105772.1", "identity": 42.014, "coverage": 100.0, "evalue": 1.63e-76, "bitscore": 254.0}], "name": "CAG8105772.1", "ipg": "581758508", "start": 320406, "end": 322317, "strand": -1, "sequence": null}], "clusters": []}, {"accession": "CAJVPE010000257.1", "subjects": [{"id": null, "hits": [{"query": "QCO93115.1", "subject": "CAG8406497.1", "identity": 42.014, "coverage": 100.0, "evalue": 1.63e-76, "bitscore": 254.0}], "name": "CAG8406497.1", "ipg": "581758508", "start": 52540, "end": 54451, "strand": 1, "sequence": null}], "clusters": []}, {"accession": "CAJVNX010000166.1", "subjects": [{"id": null, "hits": [{"query": "QCO93115.1", "subject": "CAG8069062.1", "identity": 42.361, "coverage": 100.0, "evalue": 2.25e-76, "bitscore": 254.0}], "name": "CAG8069062.1", "ipg": "581717430", "start": 379761, "end": 381672, "strand": 1, "sequence": null}], "clusters": []}, {"accession": "CAJVPD010000177.1", "subjects": [{"id": null, "hits": [{"query": "QCO93115.1", "subject": "CAG8362849.1", "identity": 42.361, "coverage": 100.0, "evalue": 2.25e-76, "bitscore": 254.0}], "name": "CAG8362849.1", "ipg": "581717430", "start": 367945, "end": 369856, "strand": -1, "sequence": null}], "clusters": []}, {"accession": "CAJVPH010000405.1", "subjects": [{"id": null, "hits": [{"query": "QCO93115.1", "subject": "CAG8427695.1", "identity": 42.361, "coverage": 100.0, "evalue": 2.25e-76, "bitscore": 254.0}], "name": "CAG8427695.1", "ipg": "581717430", "start": 81927, "end": 83838, "strand": 1, "sequence": null}], "clusters": []}]}, {"name": "Penicillium sp. DV-2018c", "strain": "IBT 19332", "scaffolds": [{"accession": "JAQJAA010000006.1", "subjects": [{"id": null, "hits": [{"query": "QCO93106.1", "subject": "KAJ5543173.1", "identity": 51.282, "coverage": 93.61022364217251, "evalue": 1.4e-111, "bitscore": 337.0}], "name": "KAJ5543173.1", "ipg": "629546218", "start": 3501815, "end": 3502954, "strand": 1, "sequence": null}, {"id": null, "hits": [{"query": "QCO93107.1", "subject": "KAJ5543162.1", "identity": 46.324, "coverage": 97.12230215827337, "evalue": 5.73e-70, "bitscore": 228.0}], "name": "KAJ5543162.1", "ipg": "629546242", "start": 3476811, "end": 3477711, "strand": -1, "sequence": null}, {"id": null, "hits": [{"query": "QCO93109.1", "subject": "KAJ5543169.1", "identity": 50.118, "coverage": 94.61883408071749, "evalue": 1e-147, "bitscore": 440.0}], "name": "KAJ5543169.1", "ipg": "629546287", "start": 3495787, "end": 3497280, "strand": -1, "sequence": null}], "clusters": [{"indices": [1, 2, 0], "subjects": [], "intermediate_genes": [], "score": 3.1005, "start": 3476811, "end": 3502954, "number": 240}]}]}, {"name": "Penicillium sp. DV-2018c", "strain": "IBT 6001", "scaffolds": [{"accession": "JAQJAB010000003.1", "subjects": [{"id": null, "hits": [{"query": "QCO93106.1", "subject": "KAJ5571942.1", "identity": 51.282, "coverage": 93.61022364217251, "evalue": 1.4e-111, "bitscore": 337.0}], "name": "KAJ5571942.1", "ipg": "629546218", "start": 3470031, "end": 3471170, "strand": 1, "sequence": null}, {"id": null, "hits": [{"query": "QCO93107.1", "subject": "KAJ5571931.1", "identity": 46.324, "coverage": 97.12230215827337, "evalue": 5.73e-70, "bitscore": 228.0}], "name": "KAJ5571931.1", "ipg": "629546242", "start": 3445027, "end": 3445927, "strand": -1, "sequence": null}, {"id": null, "hits": [{"query": "QCO93109.1", "subject": "KAJ5571938.1", "identity": 50.118, "coverage": 94.61883408071749, "evalue": 9.5e-148, "bitscore": 440.0}], "name": "KAJ5571938.1", "ipg": "629570069", "start": 3464003, "end": 3465496, "strand": -1, "sequence": null}], "clusters": [{"indices": [1, 2, 0], "subjects": [], "intermediate_genes": [], "score": 3.1005, "start": 3445027, "end": 3471170, "number": 241}]}]}, {"name": "Penicillium hordei", "strain": "IBT 12815", "scaffolds": [{"accession": "NW_026623146.1", "subjects": [{"id": null, "hits": [{"query": "QCO93106.1", "subject": "XP_056750416.1", "identity": 50.588, "coverage": 96.1661341853035, "evalue": 1.48e-111, "bitscore": 338.0}], "name": "XP_056750416.1", "ipg": "629587532", "start": 5013276, "end": 5014387, "strand": -1, "sequence": null}, {"id": null, "hits": [{"query": "QCO93109.1", "subject": "XP_056750413.1", "identity": 52.632, "coverage": 96.8609865470852, "evalue": 6.95e-167, "bitscore": 488.0}], "name": "XP_056750413.1", "ipg": "629587527", "start": 5006341, "end": 5007782, "strand": 1, "sequence": null}], "clusters": []}, {"accession": "XM_056901748.1", "subjects": [{"id": null, "hits": [{"query": "QCO93106.1", "subject": "XP_056750416.1", "identity": 50.588, "coverage": 96.1661341853035, "evalue": 1.48e-111, "bitscore": 338.0}], "name": "XP_056750416.1", "ipg": "629587532", "start": 0, "end": 1041, "strand": 1, "sequence": null}], "clusters": []}, {"accession": "JAQJAE010000005.1", "subjects": [{"id": null, "hits": [{"query": "QCO93106.1", "subject": "KAJ5593790.1", "identity": 50.588, "coverage": 96.1661341853035, "evalue": 1.48e-111, "bitscore": 338.0}], "name": "KAJ5593790.1", "ipg": "629587532", "start": 5013276, "end": 5014387, "strand": -1, "sequence": null}, {"id": null, "hits": [{"query": "QCO93109.1", "subject": "KAJ5593787.1", "identity": 52.632, "coverage": 96.8609865470852, "evalue": 6.95e-167, "bitscore": 488.0}], "name": "KAJ5593787.1", "ipg": "629587527", "start": 5006341, "end": 5007782, "strand": 1, "sequence": null}], "clusters": []}, {"accession": "NW_026623144.1", "subjects": [{"id": null, "hits": [{"query": "QCO93107.1", "subject": "XP_056753025.1", "identity": 47.037, "coverage": 97.12230215827337, "evalue": 7.19e-70, "bitscore": 227.0}], "name": "XP_056753025.1", "ipg": "629595972", "start": 2515511, "end": 2516379, "strand": -1, "sequence": null}], "clusters": []}, {"accession": "XM_056897240.1", "subjects": [{"id": null, "hits": [{"query": "QCO93107.1", "subject": "XP_056753025.1", "identity": 47.037, "coverage": 97.12230215827337, "evalue": 7.19e-70, "bitscore": 227.0}], "name": "XP_056753025.1", "ipg": "629595972", "start": 0, "end": 792, "strand": 1, "sequence": null}], "clusters": []}, {"accession": "JAQJAE010000003.1", "subjects": [{"id": null, "hits": [{"query": "QCO93107.1", "subject": "KAJ5603227.1", "identity": 47.037, "coverage": 97.12230215827337, "evalue": 7.19e-70, "bitscore": 227.0}], "name": "KAJ5603227.1", "ipg": "629595972", "start": 2515511, "end": 2516379, "strand": -1, "sequence": null}], "clusters": []}, {"accession": "NW_026623142.1", "subjects": [{"id": null, "hits": [{"query": "QCO93108.1", "subject": "XP_056758808.1", "identity": 54.299, "coverage": 77.73851590106007, "evalue": 2.52e-79, "bitscore": 257.0}], "name": "XP_056758808.1", "ipg": "629610311", "start": 7321895, "end": 7323176, "strand": 1, "sequence": null}], "clusters": []}, {"accession": "XM_056893813.1", "subjects": [{"id": null, "hits": [{"query": "QCO93108.1", "subject": "XP_056758808.1", "identity": 54.299, "coverage": 77.73851590106007, "evalue": 2.52e-79, "bitscore": 257.0}], "name": "XP_056758808.1", "ipg": "629610311", "start": 0, "end": 1281, "strand": 1, "sequence": null}], "clusters": []}, {"accession": "JAQJAE010000001.1", "subjects": [{"id": null, "hits": [{"query": "QCO93108.1", "subject": "KAJ5617641.1", "identity": 54.299, "coverage": 77.73851590106007, "evalue": 2.52e-79, "bitscore": 257.0}], "name": "KAJ5617641.1", "ipg": "629610311", "start": 7321895, "end": 7323176, "strand": 1, "sequence": null}], "clusters": []}, {"accession": "XM_056901745.1", "subjects": [{"id": null, "hits": [{"query": "QCO93109.1", "subject": "XP_056750413.1", "identity": 52.632, "coverage": 96.8609865470852, "evalue": 6.95e-167, "bitscore": 488.0}], "name": "XP_056750413.1", "ipg": "629587527", "start": 0, "end": 1362, "strand": 1, "sequence": null}], "clusters": []}, {"accession": "NW_026623147.1", "subjects": [{"id": null, "hits": [{"query": "QCO93113.1", "subject": "XP_056747145.1", "identity": 46.688, "coverage": 82.8042328042328, "evalue": 5.95e-77, "bitscore": 263.0}], "name": "XP_056747145.1", "ipg": "629582560", "start": 296941, "end": 299181, "strand": -1, "sequence": null}, {"id": null, "hits": [{"query": "QCO93113.1", "subject": "XP_056748125.1", "identity": 40.36, "coverage": 98.94179894179894, "evalue": 6.91e-76, "bitscore": 260.0}], "name": "XP_056748125.1", "ipg": "629583460", "start": 3042815, "end": 3045136, "strand": 1, "sequence": null}, {"id": null, "hits": [{"query": "QCO93114.1", "subject": "XP_056747648.1", "identity": 41.832, "coverage": 92.55813953488372, "evalue": 3.62e-93, "bitscore": 298.0}], "name": "XP_056747648.1", "ipg": "629583004", "start": 1628337, "end": 1629642, "strand": -1, "sequence": null}], "clusters": []}, {"accession": "XM_056901858.1", "subjects": [{"id": null, "hits": [{"query": "QCO93113.1", "subject": "XP_056747145.1", "identity": 46.688, "coverage": 82.8042328042328, "evalue": 5.95e-77, "bitscore": 263.0}], "name": "XP_056747145.1", "ipg": "629582560", "start": 0, "end": 2181, "strand": 1, "sequence": null}], "clusters": []}, {"accession": "JAQJAE010000006.1", "subjects": [{"id": null, "hits": [{"query": "QCO93113.1", "subject": "KAJ5588126.1", "identity": 46.688, "coverage": 82.8042328042328, "evalue": 5.95e-77, "bitscore": 263.0}], "name": "KAJ5588126.1", "ipg": "629582560", "start": 296941, "end": 299181, "strand": -1, "sequence": null}, {"id": null, "hits": [{"query": "QCO93113.1", "subject": "KAJ5589106.1", "identity": 40.36, "coverage": 98.94179894179894, "evalue": 6.91e-76, "bitscore": 260.0}], "name": "KAJ5589106.1", "ipg": "629583460", "start": 3042815, "end": 3045136, "strand": 1, "sequence": null}, {"id": null, "hits": [{"query": "QCO93114.1", "subject": "KAJ5588629.1", "identity": 41.832, "coverage": 92.55813953488372, "evalue": 3.62e-93, "bitscore": 298.0}], "name": "KAJ5588629.1", "ipg": "629583004", "start": 1628337, "end": 1629642, "strand": -1, "sequence": null}], "clusters": []}, {"accession": "XM_056902838.1", "subjects": [{"id": null, "hits": [{"query": "QCO93113.1", "subject": "XP_056748125.1", "identity": 40.36, "coverage": 98.94179894179894, "evalue": 6.91e-76, "bitscore": 260.0}], "name": "XP_056748125.1", "ipg": "629583460", "start": 0, "end": 2265, "strand": 1, "sequence": null}], "clusters": []}, {"accession": "XM_056902361.1", "subjects": [{"id": null, "hits": [{"query": "QCO93114.1", "subject": "XP_056747648.1", "identity": 41.832, "coverage": 92.55813953488372, "evalue": 3.62e-93, "bitscore": 298.0}], "name": "XP_056747648.1", "ipg": "629583004", "start": 0, "end": 1305, "strand": 1, "sequence": null}], "clusters": []}]}, {"name": "Lachnellula suecica", "strain": "CBS 268.59", "scaffolds": [{"accession": "QGMK01000019.1", "subjects": [{"id": null, "hits": [{"query": "QCO93106.1", "subject": "TVY85263.1", "identity": 53.035, "coverage": 93.9297124600639, "evalue": 2.32e-111, "bitscore": 337.0}], "name": "TVY85263.1", "ipg": "263992843", "start": 28620, "end": 29773, "strand": -1, "sequence": null}, {"id": null, "hits": [{"query": "QCO93108.1", "subject": "TVY85262.1", "identity": 49.049, "coverage": 92.93286219081273, "evalue": 8.89e-80, "bitscore": 259.0}], "name": "TVY85262.1", "ipg": "263992815", "start": 50051, "end": 51499, "strand": -1, "sequence": null}, {"id": null, "hits": [{"query": "QCO93109.1", "subject": "TVY85268.1", "identity": 51.577, "coverage": 98.65470852017937, "evalue": 5.49e-162, "bitscore": 475.0}], "name": "TVY85268.1", "ipg": "263992853", "start": 37510, "end": 39011, "strand": 1, "sequence": null}], "clusters": [{"indices": [0, 2, 1], "subjects": [], "intermediate_genes": [], "score": 4.1071, "start": 28620, "end": 51499, "number": 242}]}, {"accession": "QGMK01002044.1", "subjects": [{"id": null, "hits": [{"query": "QCO93108.1", "subject": "TVY60898.1", "identity": 51.799, "coverage": 98.23321554770318, "evalue": 2.91e-85, "bitscore": 273.0}], "name": "TVY60898.1", "ipg": "263973559", "start": 3830, "end": 5186, "strand": 1, "sequence": null}], "clusters": []}, {"accession": "QGMK01002270.1", "subjects": [{"id": null, "hits": [{"query": "QCO93114.1", "subject": "TVY59633.1", "identity": 38.426, "coverage": 98.13953488372093, "evalue": 3.91e-87, "bitscore": 282.0}], "name": "TVY59633.1", "ipg": "263972516", "start": 3102, "end": 4401, "strand": -1, "sequence": null}], "clusters": []}, {"accession": "QGMK01001423.1", "subjects": [{"id": null, "hits": [{"query": "QCO93114.1", "subject": "TVY68791.1", "identity": 38.605, "coverage": 98.37209302325581, "evalue": 1.58e-86, "bitscore": 281.0}], "name": "TVY68791.1", "ipg": "263979500", "start": 500, "end": 1889, "strand": -1, "sequence": null}], "clusters": []}]}, {"name": "Penicillium vulpinum", "strain": "IBT 29486", "scaffolds": [{"accession": "NW_026643242.1", "subjects": [{"id": null, "hits": [{"query": "QCO93106.1", "subject": "XP_057111377.1", "identity": 52.077, "coverage": 93.9297124600639, "evalue": 2.59e-111, "bitscore": 337.0}], "name": "XP_057111377.1", "ipg": "142121101", "start": 3421192, "end": 3422305, "strand": -1, "sequence": null}, {"id": null, "hits": [{"query": "QCO93108.1", "subject": "XP_057111379.1", "identity": 55.455, "coverage": 77.73851590106007, "evalue": 5.87e-79, "bitscore": 256.0}], "name": "XP_057111379.1", "ipg": "142120803", "start": 3423655, "end": 3424957, "strand": -1, "sequence": null}, {"id": null, "hits": [{"query": "QCO93109.1", "subject": "XP_057111381.1", "identity": 51.467, "coverage": 98.65470852017937, "evalue": 6.03e-160, "bitscore": 471.0}], "name": "XP_057111381.1", "ipg": "142121250", "start": 3426913, "end": 3428393, "strand": 1, "sequence": null}], "clusters": [{"indices": [0, 1, 2], "subjects": [], "intermediate_genes": [], "score": 4.1064, "start": 3421192, "end": 3428393, "number": 243}]}, {"accession": "XM_057252052.1", "subjects": [{"id": null, "hits": [{"query": "QCO93106.1", "subject": "XP_057111377.1", "identity": 52.077, "coverage": 93.9297124600639, "evalue": 2.59e-111, "bitscore": 337.0}], "name": "XP_057111377.1", "ipg": "142121101", "start": 0, "end": 999, "strand": 1, "sequence": null}], "clusters": []}, {"accession": "JAQKAQ010000002.1", "subjects": [{"id": null, "hits": [{"query": "QCO93106.1", "subject": "KAJ5964479.1", "identity": 52.077, "coverage": 93.9297124600639, "evalue": 2.59e-111, "bitscore": 337.0}], "name": "KAJ5964479.1", "ipg": "142121101", "start": 3421192, "end": 3422305, "strand": -1, "sequence": null}, {"id": null, "hits": [{"query": "QCO93108.1", "subject": "KAJ5964481.1", "identity": 55.455, "coverage": 77.73851590106007, "evalue": 5.87e-79, "bitscore": 256.0}], "name": "KAJ5964481.1", "ipg": "142120803", "start": 3423655, "end": 3424957, "strand": -1, "sequence": null}, {"id": null, "hits": [{"query": "QCO93109.1", "subject": "KAJ5964483.1", "identity": 51.467, "coverage": 98.65470852017937, "evalue": 6.03e-160, "bitscore": 471.0}], "name": "KAJ5964483.1", "ipg": "142121250", "start": 3426913, "end": 3428393, "strand": 1, "sequence": null}], "clusters": []}, {"accession": "MDYP01000002.1", "subjects": [{"id": null, "hits": [{"query": "QCO93106.1", "subject": "OQE11744.1", "identity": 52.077, "coverage": 93.9297124600639, "evalue": 2.59e-111, "bitscore": 337.0}], "name": "OQE11744.1", "ipg": "142121101", "start": 1090314, "end": 1091427, "strand": -1, "sequence": null}, {"id": null, "hits": [{"query": "QCO93108.1", "subject": "OQE11393.1", "identity": 55.455, "coverage": 77.73851590106007, "evalue": 5.87e-79, "bitscore": 256.0}], "name": "OQE11393.1", "ipg": "142120803", "start": 1092777, "end": 1094079, "strand": -1, "sequence": null}, {"id": null, "hits": [{"query": "QCO93109.1", "subject": "OQE11767.1", "identity": 51.467, "coverage": 98.65470852017937, "evalue": 6.03e-160, "bitscore": 471.0}], "name": "OQE11767.1", "ipg": "142121250", "start": 1096035, "end": 1097515, "strand": 1, "sequence": null}], "clusters": []}, {"accession": "XM_057252054.1", "subjects": [{"id": null, "hits": [{"query": "QCO93108.1", "subject": "XP_057111379.1", "identity": 55.455, "coverage": 77.73851590106007, "evalue": 5.87e-79, "bitscore": 256.0}], "name": "XP_057111379.1", "ipg": "142120803", "start": 0, "end": 1302, "strand": 1, "sequence": null}], "clusters": []}, {"accession": "XM_057252056.1", "subjects": [{"id": null, "hits": [{"query": "QCO93109.1", "subject": "XP_057111381.1", "identity": 51.467, "coverage": 98.65470852017937, "evalue": 6.03e-160, "bitscore": 471.0}], "name": "XP_057111381.1", "ipg": "142121250", "start": 0, "end": 1425, "strand": 1, "sequence": null}], "clusters": []}, {"accession": "MDYP01000001.1", "subjects": [{"id": null, "hits": [{"query": "QCO93113.1", "subject": "OQE12614.1", "identity": 44.795, "coverage": 82.8042328042328, "evalue": 4.08e-72, "bitscore": 251.0}], "name": "OQE12614.1", "ipg": "142121963", "start": 72891, "end": 75239, "strand": 1, "sequence": null}], "clusters": []}, {"accession": "NW_026643241.1", "subjects": [{"id": null, "hits": [{"query": "QCO93115.1", "subject": "XP_057112374.1", "identity": 43.75, "coverage": 100.0, "evalue": 2.71e-79, "bitscore": 255.0}], "name": "XP_057112374.1", "ipg": "142112637", "start": 653339, "end": 654643, "strand": 1, "sequence": null}], "clusters": []}, {"accession": "XM_057247942.1", "subjects": [{"id": null, "hits": [{"query": "QCO93115.1", "subject": "XP_057112374.1", "identity": 43.75, "coverage": 100.0, "evalue": 2.71e-79, "bitscore": 255.0}], "name": "XP_057112374.1", "ipg": "142112637", "start": 0, "end": 1110, "strand": 1, "sequence": null}], "clusters": []}, {"accession": "JAQKAQ010000001.1", "subjects": [{"id": null, "hits": [{"query": "QCO93115.1", "subject": "KAJ5970326.1", "identity": 43.75, "coverage": 100.0, "evalue": 2.71e-79, "bitscore": 255.0}], "name": "KAJ5970326.1", "ipg": "142112637", "start": 653339, "end": 654643, "strand": 1, "sequence": null}], "clusters": []}, {"accession": "MDYP01000035.1", "subjects": [{"id": null, "hits": [{"query": "QCO93115.1", "subject": "OQE03082.1", "identity": 43.75, "coverage": 100.0, "evalue": 2.71e-79, "bitscore": 255.0}], "name": "OQE03082.1", "ipg": "142112637", "start": 189961, "end": 191265, "strand": -1, "sequence": null}], "clusters": []}]}, {"name": "Lachnellula occidentalis", "strain": "CBS 160.35", "scaffolds": [{"accession": "QGMI01000041.1", "subjects": [{"id": null, "hits": [{"query": "QCO93106.1", "subject": "TVY48608.1", "identity": 53.035, "coverage": 93.9297124600639, "evalue": 2.39e-110, "bitscore": 334.0}], "name": "TVY48608.1", "ipg": "263960404", "start": 72696, "end": 73843, "strand": 1, "sequence": null}, {"id": null, "hits": [{"query": "QCO93109.1", "subject": "TVY48605.1", "identity": 54.663, "coverage": 85.87443946188341, "evalue": 7.83e-149, "bitscore": 440.0}], "name": "TVY48605.1", "ipg": "263960427", "start": 64473, "end": 65720, "strand": -1, "sequence": null}], "clusters": []}]}, {"name": "Trichoderma guizhouense", "strain": "NJAU 4742", "scaffolds": [{"accession": "LVVK01000007.1", "subjects": [{"id": null, "hits": [{"query": "QCO93106.1", "subject": "OPB44475.1", "identity": 48.78, "coverage": 99.04153354632588, "evalue": 3.94e-110, "bitscore": 333.0}], "name": "OPB44475.1", "ipg": "139604621", "start": 2486993, "end": 2488142, "strand": 1, "sequence": null}, {"id": null, "hits": [{"query": "QCO93107.1", "subject": "OPB44578.1", "identity": 46.403, "coverage": 98.92086330935251, "evalue": 2.16e-70, "bitscore": 229.0}], "name": "OPB44578.1", "ipg": "139604745", "start": 2805829, "end": 2806639, "strand": 1, "sequence": null}], "clusters": []}, {"accession": "LVVK01000004.1", "subjects": [{"id": null, "hits": [{"query": "QCO93111.1", "subject": "OPB45884.1", "identity": 31.132, "coverage": 86.36363636363636, "evalue": 2.29e-33, "bitscore": 138.0}], "name": "OPB45884.1", "ipg": "139605975", "start": 802608, "end": 803685, "strand": -1, "sequence": null}], "clusters": []}, {"accession": "LVVK01000005.1", "subjects": [{"id": null, "hits": [{"query": "QCO93113.1", "subject": "OPB45651.1", "identity": 51.711, "coverage": 69.31216931216932, "evalue": 9.41e-80, "bitscore": 267.0}], "name": "OPB45651.1", "ipg": "139605861", "start": 1976669, "end": 1978457, "strand": -1, "sequence": null}, {"id": null, "hits": [{"query": "QCO93115.1", "subject": "OPB45647.1", "identity": 49.643, "coverage": 98.24561403508771, "evalue": 6.35e-98, "bitscore": 305.0}], "name": "OPB45647.1", "ipg": "139605792", "start": 1962477, "end": 1964225, "strand": 1, "sequence": null}], "clusters": []}, {"accession": "LVVK01000006.1", "subjects": [{"id": null, "hits": [{"query": "QCO93115.1", "subject": "OPB44873.1", "identity": 43.509, "coverage": 100.0, "evalue": 5.71e-76, "bitscore": 253.0}], "name": "OPB44873.1", "ipg": "139605007", "start": 560032, "end": 562131, "strand": -1, "sequence": null}], "clusters": []}, {"accession": "LVVK01000020.1", "subjects": [{"id": null, "hits": [{"query": "QCO93116.1", "subject": "OPB38902.1", "identity": 63.706, "coverage": 98.1118881118881, "evalue": 0.0, "bitscore": 1933.0}], "name": "OPB38902.1", "ipg": "139599378", "start": 3414158, "end": 3418743, "strand": 1, "sequence": null}], "clusters": []}]}, {"name": "Trichoderma sp.", "strain": "", "scaffolds": [{"accession": "OR474182.1", "subjects": [{"id": null, "hits": [{"query": "QCO93106.1", "subject": "XCH50905.1", "identity": 48.78, "coverage": 99.04153354632588, "evalue": 3.94e-110, "bitscore": 333.0}], "name": "XCH50905.1", "ipg": "139604621", "start": 0, "end": 987, "strand": 1, "sequence": null}], "clusters": []}]}, {"name": "Trichoderma sp.", "strain": "CBMAI-0020", "scaffolds": [{"accession": "JAJNCI010000012.1", "subjects": [{"id": null, "hits": [{"query": "QCO93111.1", "subject": "KAK1238196.1", "identity": 31.761, "coverage": 86.36363636363636, "evalue": 8.71e-37, "bitscore": 147.0}], "name": "KAK1238196.1", "ipg": "682376781", "start": 1136248, "end": 1137316, "strand": 1, "sequence": null}], "clusters": []}, {"accession": "JAJNCI010000006.1", "subjects": [{"id": null, "hits": [{"query": "QCO93113.1", "subject": "KAK1245389.1", "identity": 40.988, "coverage": 98.94179894179894, "evalue": 8.96e-86, "bitscore": 286.0}], "name": "KAK1245389.1", "ipg": "682382669", "start": 2265267, "end": 2267601, "strand": 1, "sequence": null}], "clusters": []}, {"accession": "JAJNCI010000003.1", "subjects": [{"id": null, "hits": [{"query": "QCO93114.1", "subject": "KAK1249721.1", "identity": 41.549, "coverage": 97.90697674418605, "evalue": 4.43e-98, "bitscore": 311.0}], "name": "KAK1249721.1", "ipg": "682386126", "start": 586882, "end": 588157, "strand": -1, "sequence": null}], "clusters": []}, {"accession": "JAJNCI010000010.1", "subjects": [{"id": null, "hits": [{"query": "QCO93115.1", "subject": "KAK1240205.1", "identity": 49.474, "coverage": 100.0, "evalue": 9.94e-91, "bitscore": 300.0}], "name": "KAK1240205.1", "ipg": "682378372", "start": 1395638, "end": 1400061, "strand": -1, "sequence": null}], "clusters": []}, {"accession": "JAJNCI010000002.1", "subjects": [{"id": null, "hits": [{"query": "QCO93116.1", "subject": "KAK1252221.1", "identity": 63.443, "coverage": 99.58041958041957, "evalue": 0.0, "bitscore": 1925.0}], "name": "KAK1252221.1", "ipg": "682388018", "start": 687990, "end": 692593, "strand": -1, "sequence": null}], "clusters": []}]}, {"name": "Trichoderma sp.", "strain": "CBMAI-0711", "scaffolds": [{"accession": "JAJNCH010000011.1", "subjects": [{"id": null, "hits": [{"query": "QCO93114.1", "subject": "KAK1242316.1", "identity": 44.836, "coverage": 98.13953488372093, "evalue": 7.74e-107, "bitscore": 333.0}], "name": "KAK1242316.1", "ipg": "682380021", "start": 1113184, "end": 1114483, "strand": 1, "sequence": null}], "clusters": []}, {"accession": "JAJNCH010000009.1", "subjects": [{"id": null, "hits": [{"query": "QCO93115.1", "subject": "KAK1244309.1", "identity": 42.671, "coverage": 99.64912280701755, "evalue": 2.47e-83, "bitscore": 266.0}], "name": "KAK1244309.1", "ipg": "682381715", "start": 10245, "end": 11659, "strand": -1, "sequence": null}], "clusters": []}, {"accession": "JAJNCH010000001.1", "subjects": [{"id": null, "hits": [{"query": "QCO93116.1", "subject": "KAK1255644.1", "identity": 64.404, "coverage": 98.25174825174825, "evalue": 0.0, "bitscore": 1937.0}], "name": "KAK1255644.1", "ipg": "682391067", "start": 235107, "end": 239793, "strand": -1, "sequence": null}], "clusters": []}]}, {"name": "Monosporascus cannonballus", "strain": "CBS 586.93", "scaffolds": [{"accession": "QJNT01000198.1", "subjects": [{"id": null, "hits": [{"query": "QCO93106.1", "subject": "RYO87191.1", "identity": 52.564, "coverage": 93.61022364217251, "evalue": 1.56e-109, "bitscore": 332.0}], "name": "RYO87191.1", "ipg": "231994806", "start": 137700, "end": 138742, "strand": -1, "sequence": null}, {"id": null, "hits": [{"query": "QCO93109.1", "subject": "RYO87189.1", "identity": 54.054, "coverage": 98.65470852017937, "evalue": 1.46e-170, "bitscore": 498.0}], "name": "RYO87189.1", "ipg": "231994834", "start": 54564, "end": 56019, "strand": 1, "sequence": null}], "clusters": []}, {"accession": "QJNT01000035.1", "subjects": [{"id": null, "hits": [{"query": "QCO93109.1", "subject": "RYO98944.1", "identity": 48.307, "coverage": 97.30941704035875, "evalue": 3.83e-136, "bitscore": 410.0}], "name": "RYO98944.1", "ipg": "231997473", "start": 241941, "end": 243472, "strand": 1, "sequence": null}, {"id": null, "hits": [{"query": "QCO93110.1", "subject": "RYO98936.1", "identity": 43.656, "coverage": 98.84414615958241, "evalue": 0.0, "bitscore": 2068.0}], "name": "RYO98936.1", "ipg": "231997437", "start": 142861, "end": 150998, "strand": -1, "sequence": null}], "clusters": []}]}, {"name": "Monosporascus cannonballus", "strain": "CBS 609.92", "scaffolds": [{"accession": "QJNS01000001.1", "subjects": [{"id": null, "hits": [{"query": "QCO93106.1", "subject": "RYO95447.1", "identity": 52.564, "coverage": 93.61022364217251, "evalue": 1.56e-109, "bitscore": 332.0}], "name": "RYO95447.1", "ipg": "231994806", "start": 137450, "end": 138492, "strand": -1, "sequence": null}, {"id": null, "hits": [{"query": "QCO93109.1", "subject": "RYO95445.1", "identity": 54.054, "coverage": 98.65470852017937, "evalue": 1.46e-170, "bitscore": 498.0}], "name": "RYO95445.1", "ipg": "231994834", "start": 54268, "end": 55723, "strand": 1, "sequence": null}], "clusters": []}, {"accession": "QJNS01000048.1", "subjects": [{"id": null, "hits": [{"query": "QCO93109.1", "subject": "RYO90877.1", "identity": 48.307, "coverage": 97.30941704035875, "evalue": 3.83e-136, "bitscore": 410.0}], "name": "RYO90877.1", "ipg": "231997473", "start": 186221, "end": 187752, "strand": -1, "sequence": null}, {"id": null, "hits": [{"query": "QCO93110.1", "subject": "RYO90885.1", "identity": 43.656, "coverage": 98.84414615958241, "evalue": 0.0, "bitscore": 2068.0}], "name": "RYO90885.1", "ipg": "231997437", "start": 278456, "end": 286593, "strand": 1, "sequence": null}], "clusters": []}]}, {"name": "Trichoderma breve", "strain": "T069", "scaffolds": [{"accession": "NC_079233.1", "subjects": [{"id": null, "hits": [{"query": "QCO93106.1", "subject": "XP_056031756.1", "identity": 48.476, "coverage": 99.04153354632588, "evalue": 1.82e-109, "bitscore": 332.0}], "name": "XP_056031756.1", "ipg": "622233251", "start": 4667760, "end": 4668909, "strand": -1, "sequence": null}], "clusters": []}, {"accession": "XM_056170864.1", "subjects": [{"id": null, "hits": [{"query": "QCO93106.1", "subject": "XP_056031756.1", "identity": 48.476, "coverage": 99.04153354632588, "evalue": 1.82e-109, "bitscore": 332.0}], "name": "XP_056031756.1", "ipg": "622233251", "start": 0, "end": 987, "strand": 1, "sequence": null}], "clusters": []}, {"accession": "CM052949.1", "subjects": [{"id": null, "hits": [{"query": "QCO93106.1", "subject": "KAJ4862700.1", "identity": 48.476, "coverage": 99.04153354632588, "evalue": 1.82e-109, "bitscore": 332.0}], "name": "KAJ4862700.1", "ipg": "622233251", "start": 4667760, "end": 4668909, "strand": -1, "sequence": null}], "clusters": []}, {"accession": "JAOPEN010000002.1", "subjects": [{"id": null, "hits": [{"query": "QCO93106.1", "subject": "KAJ4862700.1", "identity": 48.476, "coverage": 99.04153354632588, "evalue": 1.82e-109, "bitscore": 332.0}], "name": "KAJ4862700.1", "ipg": "622233251", "start": 4667760, "end": 4668909, "strand": -1, "sequence": null}], "clusters": []}, {"accession": "NC_079236.1", "subjects": [{"id": null, "hits": [{"query": "QCO93111.1", "subject": "XP_056027017.1", "identity": 30.503, "coverage": 86.36363636363636, "evalue": 8.65e-33, "bitscore": 137.0}], "name": "XP_056027017.1", "ipg": "622229172", "start": 4041345, "end": 4042422, "strand": -1, "sequence": null}, {"id": null, "hits": [{"query": "QCO93113.1", "subject": "XP_056025880.1", "identity": 51.711, "coverage": 69.31216931216932, "evalue": 2.86e-79, "bitscore": 264.0}], "name": "XP_056025880.1", "ipg": "622228019", "start": 54445, "end": 56233, "strand": 1, "sequence": null}, {"id": null, "hits": [{"query": "QCO93115.1", "subject": "XP_056025887.1", "identity": 47.535, "coverage": 99.64912280701755, "evalue": 6.3e-93, "bitscore": 292.0}], "name": "XP_056025887.1", "ipg": "622227979", "start": 68024, "end": 69773, "strand": -1, "sequence": null}], "clusters": []}, {"accession": "XM_056176068.1", "subjects": [{"id": null, "hits": [{"query": "QCO93111.1", "subject": "XP_056027017.1", "identity": 30.503, "coverage": 86.36363636363636, "evalue": 8.65e-33, "bitscore": 137.0}], "name": "XP_056027017.1", "ipg": "622229172", "start": 0, "end": 1077, "strand": 1, "sequence": null}], "clusters": []}, {"accession": "CM052952.1", "subjects": [{"id": null, "hits": [{"query": "QCO93111.1", "subject": "KAJ4857961.1", "identity": 30.503, "coverage": 86.36363636363636, "evalue": 8.65e-33, "bitscore": 137.0}], "name": "KAJ4857961.1", "ipg": "622229172", "start": 4041345, "end": 4042422, "strand": -1, "sequence": null}, {"id": null, "hits": [{"query": "QCO93113.1", "subject": "KAJ4856824.1", "identity": 51.711, "coverage": 69.31216931216932, "evalue": 2.86e-79, "bitscore": 264.0}], "name": "KAJ4856824.1", "ipg": "622228019", "start": 54445, "end": 56233, "strand": 1, "sequence": null}, {"id": null, "hits": [{"query": "QCO93115.1", "subject": "KAJ4856831.1", "identity": 47.535, "coverage": 99.64912280701755, "evalue": 6.3e-93, "bitscore": 292.0}], "name": "KAJ4856831.1", "ipg": "622227979", "start": 68024, "end": 69773, "strand": -1, "sequence": null}], "clusters": []}, {"accession": "JAOPEN010000005.1", "subjects": [{"id": null, "hits": [{"query": "QCO93111.1", "subject": "KAJ4857961.1", "identity": 30.503, "coverage": 86.36363636363636, "evalue": 8.65e-33, "bitscore": 137.0}], "name": "KAJ4857961.1", "ipg": "622229172", "start": 4041345, "end": 4042422, "strand": -1, "sequence": null}, {"id": null, "hits": [{"query": "QCO93113.1", "subject": "KAJ4856824.1", "identity": 51.711, "coverage": 69.31216931216932, "evalue": 2.86e-79, "bitscore": 264.0}], "name": "KAJ4856824.1", "ipg": "622228019", "start": 54445, "end": 56233, "strand": 1, "sequence": null}, {"id": null, "hits": [{"query": "QCO93115.1", "subject": "KAJ4856831.1", "identity": 47.535, "coverage": 99.64912280701755, "evalue": 6.3e-93, "bitscore": 292.0}], "name": "KAJ4856831.1", "ipg": "622227979", "start": 68024, "end": 69773, "strand": -1, "sequence": null}], "clusters": []}, {"accession": "XM_056174931.1", "subjects": [{"id": null, "hits": [{"query": "QCO93113.1", "subject": "XP_056025880.1", "identity": 51.711, "coverage": 69.31216931216932, "evalue": 2.86e-79, "bitscore": 264.0}], "name": "XP_056025880.1", "ipg": "622228019", "start": 0, "end": 1605, "strand": 1, "sequence": null}], "clusters": []}, {"accession": "XM_056174938.1", "subjects": [{"id": null, "hits": [{"query": "QCO93115.1", "subject": "XP_056025887.1", "identity": 47.535, "coverage": 99.64912280701755, "evalue": 6.3e-93, "bitscore": 292.0}], "name": "XP_056025887.1", "ipg": "622227979", "start": 0, "end": 1302, "strand": 1, "sequence": null}], "clusters": []}, {"accession": "NC_079237.1", "subjects": [{"id": null, "hits": [{"query": "QCO93115.1", "subject": "XP_056025660.1", "identity": 43.86, "coverage": 100.0, "evalue": 3.9e-77, "bitscore": 256.0}], "name": "XP_056025660.1", "ipg": "622227828", "start": 3491153, "end": 3493264, "strand": 1, "sequence": null}], "clusters": []}, {"accession": "XM_056177182.1", "subjects": [{"id": null, "hits": [{"query": "QCO93115.1", "subject": "XP_056025660.1", "identity": 43.86, "coverage": 100.0, "evalue": 3.9e-77, "bitscore": 256.0}], "name": "XP_056025660.1", "ipg": "622227828", "start": 0, "end": 1695, "strand": 1, "sequence": null}], "clusters": []}, {"accession": "CM052953.1", "subjects": [{"id": null, "hits": [{"query": "QCO93115.1", "subject": "KAJ4856604.1", "identity": 43.86, "coverage": 100.0, "evalue": 3.9e-77, "bitscore": 256.0}], "name": "KAJ4856604.1", "ipg": "622227828", "start": 3491153, "end": 3493264, "strand": 1, "sequence": null}], "clusters": []}, {"accession": "JAOPEN010000006.1", "subjects": [{"id": null, "hits": [{"query": "QCO93115.1", "subject": "KAJ4856604.1", "identity": 43.86, "coverage": 100.0, "evalue": 3.9e-77, "bitscore": 256.0}], "name": "KAJ4856604.1", "ipg": "622227828", "start": 3491153, "end": 3493264, "strand": 1, "sequence": null}], "clusters": []}, {"accession": "NC_079232.1", "subjects": [{"id": null, "hits": [{"query": "QCO93116.1", "subject": "XP_056034519.1", "identity": 63.916, "coverage": 98.1118881118881, "evalue": 0.0, "bitscore": 1937.0}], "name": "XP_056034519.1", "ipg": "622235595", "start": 6834857, "end": 6839748, "strand": 1, "sequence": null}], "clusters": []}, {"accession": "XM_056169203.1", "subjects": [{"id": null, "hits": [{"query": "QCO93116.1", "subject": "XP_056034519.1", "identity": 63.916, "coverage": 98.1118881118881, "evalue": 0.0, "bitscore": 1937.0}], "name": "XP_056034519.1", "ipg": "622235595", "start": 0, "end": 4515, "strand": 1, "sequence": null}], "clusters": []}, {"accession": "CM052948.1", "subjects": [{"id": null, "hits": [{"query": "QCO93116.1", "subject": "KAJ4865463.1", "identity": 63.916, "coverage": 98.1118881118881, "evalue": 0.0, "bitscore": 1937.0}], "name": "KAJ4865463.1", "ipg": "622235595", "start": 6834857, "end": 6839748, "strand": 1, "sequence": null}], "clusters": []}, {"accession": "JAOPEN010000001.1", "subjects": [{"id": null, "hits": [{"query": "QCO93116.1", "subject": "KAJ4865463.1", "identity": 63.916, "coverage": 98.1118881118881, "evalue": 0.0, "bitscore": 1937.0}], "name": "KAJ4865463.1", "ipg": "622235595", "start": 6834857, "end": 6839748, "strand": 1, "sequence": null}], "clusters": []}]}, {"name": "Trichoderma simmonsii", "strain": "GH-Sj1", "scaffolds": [{"accession": "CP075865.1", "subjects": [{"id": null, "hits": [{"query": "QCO93106.1", "subject": "QYS96963.1", "identity": 48.476, "coverage": 99.04153354632588, "evalue": 1.9e-109, "bitscore": 332.0}], "name": "QYS96963.1", "ipg": "477796639", "start": 4791104, "end": 4792253, "strand": -1, "sequence": null}, {"id": null, "hits": [{"query": "QCO93107.1", "subject": "QYS96851.1", "identity": 46.043, "coverage": 98.92086330935251, "evalue": 1.14e-69, "bitscore": 227.0}], "name": "QYS96851.1", "ipg": "477796565", "start": 4481467, "end": 4482277, "strand": -1, "sequence": null}], "clusters": []}, {"accession": "CP075869.1", "subjects": [{"id": null, "hits": [{"query": "QCO93111.1", "subject": "QYT03530.1", "identity": 30.915, "coverage": 86.36363636363636, "evalue": 1.56e-33, "bitscore": 139.0}], "name": "QYT03530.1", "ipg": "477802551", "start": 170824, "end": 171901, "strand": 1, "sequence": null}, {"id": null, "hits": [{"query": "QCO93113.1", "subject": "QYT04933.1", "identity": 48.089, "coverage": 82.01058201058201, "evalue": 3.97e-83, "bitscore": 281.0}], "name": "QYT04933.1", "ipg": "477803827", "start": 4481899, "end": 4484401, "strand": -1, "sequence": null}, {"id": null, "hits": [{"query": "QCO93115.1", "subject": "QYT04925.1", "identity": 48.929, "coverage": 98.24561403508771, "evalue": 1.22e-98, "bitscore": 303.0}], "name": "QYT04925.1", "ipg": "477803893", "start": 4468456, "end": 4469600, "strand": 1, "sequence": null}], "clusters": []}, {"accession": "CP075870.1", "subjects": [{"id": null, "hits": [{"query": "QCO93115.1", "subject": "QYT06226.1", "identity": 44.211, "coverage": 100.0, "evalue": 2.14e-78, "bitscore": 259.0}], "name": "QYT06226.1", "ipg": "477805110", "start": 3749263, "end": 3751336, "strand": 1, "sequence": null}], "clusters": []}, {"accession": "CP075864.1", "subjects": [{"id": null, "hits": [{"query": "QCO93116.1", "subject": "QYS92885.1", "identity": 63.986, "coverage": 98.1118881118881, "evalue": 0.0, "bitscore": 1934.0}], "name": "QYS92885.1", "ipg": "477792980", "start": 813845, "end": 818428, "strand": -1, "sequence": null}], "clusters": []}]}, {"name": "Trichoderma lentiforme", "strain": "CFAM-422", "scaffolds": [{"accession": "QLNT01000019.1", "subjects": [{"id": null, "hits": [{"query": "QCO93106.1", "subject": "KAF3063231.1", "identity": 48.476, "coverage": 99.04153354632588, "evalue": 1.9e-109, "bitscore": 332.0}], "name": "KAF3063231.1", "ipg": "303893993", "start": 595411, "end": 596560, "strand": 1, "sequence": null}], "clusters": []}, {"accession": "QLNT01000015.1", "subjects": [{"id": null, "hits": [{"query": "QCO93111.1", "subject": "KAF3067800.1", "identity": 30.915, "coverage": 86.36363636363636, "evalue": 9.53e-35, "bitscore": 142.0}], "name": "KAF3067800.1", "ipg": "303898103", "start": 1040718, "end": 1041795, "strand": -1, "sequence": null}], "clusters": []}, {"accession": "QLNT01000035.1", "subjects": [{"id": null, "hits": [{"query": "QCO93113.1", "subject": "KAF3055520.1", "identity": 47.284, "coverage": 82.01058201058201, "evalue": 9.95e-82, "bitscore": 277.0}], "name": "KAF3055520.1", "ipg": "303886502", "start": 64689, "end": 67175, "strand": 1, "sequence": null}, {"id": null, "hits": [{"query": "QCO93115.1", "subject": "KAF3055510.1", "identity": 48.214, "coverage": 98.24561403508771, "evalue": 1.43e-94, "bitscore": 300.0}], "name": "KAF3055510.1", "ipg": "303886493", "start": 79456, "end": 81557, "strand": -1, "sequence": null}], "clusters": []}, {"accession": "QLNT01000016.1", "subjects": [{"id": null, "hits": [{"query": "QCO93115.1", "subject": "KAF3066617.1", "identity": 43.86, "coverage": 100.0, "evalue": 6.23e-77, "bitscore": 256.0}], "name": "KAF3066617.1", "ipg": "303897330", "start": 388900, "end": 391116, "strand": -1, "sequence": null}], "clusters": []}, {"accession": "QLNT01000018.1", "subjects": [{"id": null, "hits": [{"query": "QCO93116.1", "subject": "KAF3065584.1", "identity": 63.916, "coverage": 98.1118881118881, "evalue": 0.0, "bitscore": 1938.0}], "name": "KAF3065584.1", "ipg": "303896339", "start": 356560, "end": 361144, "strand": -1, "sequence": null}], "clusters": []}]}, {"name": "Trichoderma harzianum", "strain": "CBS 226.95", "scaffolds": [{"accession": "NW_020209254.1", "subjects": [{"id": null, "hits": [{"query": "QCO93106.1", "subject": "XP_024774945.1", "identity": 48.171, "coverage": 99.04153354632588, "evalue": 3.94e-109, "bitscore": 331.0}], "name": "XP_024774945.1", "ipg": "172463698", "start": 2409215, "end": 2410364, "strand": 1, "sequence": null}], "clusters": []}, {"accession": "XM_024923470.1", "subjects": [{"id": null, "hits": [{"query": "QCO93106.1", "subject": "XP_024774945.1", "identity": 48.171, "coverage": 99.04153354632588, "evalue": 3.94e-109, "bitscore": 331.0}], "name": "XP_024774945.1", "ipg": "172463698", "start": 0, "end": 987, "strand": 1, "sequence": null}], "clusters": []}, {"accession": "KZ679680.1", "subjects": [{"id": null, "hits": [{"query": "QCO93106.1", "subject": "PTB55268.1", "identity": 48.171, "coverage": 99.04153354632588, "evalue": 3.94e-109, "bitscore": 331.0}], "name": "PTB55268.1", "ipg": "172463698", "start": 2409215, "end": 2410364, "strand": 1, "sequence": null}], "clusters": []}, {"accession": "NW_020209273.1", "subjects": [{"id": null, "hits": [{"query": "QCO93107.1", "subject": "XP_024768129.1", "identity": 45.683, "coverage": 98.92086330935251, "evalue": 4.43e-69, "bitscore": 226.0}], "name": "XP_024768129.1", "ipg": "172458876", "start": 214110, "end": 214920, "strand": 1, "sequence": null}], "clusters": []}, {"accession": "XM_024920076.1", "subjects": [{"id": null, "hits": [{"query": "QCO93107.1", "subject": "XP_024768129.1", "identity": 45.683, "coverage": 98.92086330935251, "evalue": 4.43e-69, "bitscore": 226.0}], "name": "XP_024768129.1", "ipg": "172458876", "start": 395, "end": 1205, "strand": 1, "sequence": null}], "clusters": []}, {"accession": "KZ679699.1", "subjects": [{"id": null, "hits": [{"query": "QCO93107.1", "subject": "PTB48452.1", "identity": 45.683, "coverage": 98.92086330935251, "evalue": 4.43e-69, "bitscore": 226.0}], "name": "PTB48452.1", "ipg": "172458876", "start": 214110, "end": 214920, "strand": 1, "sequence": null}], "clusters": []}, {"accession": "NW_020209269.1", "subjects": [{"id": null, "hits": [{"query": "QCO93111.1", "subject": "XP_024768664.1", "identity": 31.447, "coverage": 86.36363636363636, "evalue": 1.02e-33, "bitscore": 139.0}], "name": "XP_024768664.1", "ipg": "172467056", "start": 185971, "end": 187048, "strand": 1, "sequence": null}], "clusters": []}, {"accession": "XM_024919989.1", "subjects": [{"id": null, "hits": [{"query": "QCO93111.1", "subject": "XP_024768664.1", "identity": 31.447, "coverage": 86.36363636363636, "evalue": 1.02e-33, "bitscore": 139.0}], "name": "XP_024768664.1", "ipg": "172467056", "start": 86, "end": 1163, "strand": 1, "sequence": null}], "clusters": []}, {"accession": "KZ679695.1", "subjects": [{"id": null, "hits": [{"query": "QCO93111.1", "subject": "PTB48987.1", "identity": 31.447, "coverage": 86.36363636363636, "evalue": 1.02e-33, "bitscore": 139.0}], "name": "PTB48987.1", "ipg": "172467056", "start": 185971, "end": 187048, "strand": 1, "sequence": null}], "clusters": []}, {"accession": "NW_020209258.1", "subjects": [{"id": null, "hits": [{"query": "QCO93113.1", "subject": "XP_024771686.1", "identity": 46.645, "coverage": 82.01058201058201, "evalue": 4.12e-81, "bitscore": 275.0}], "name": "XP_024771686.1", "ipg": "172466117", "start": 56517, "end": 59015, "strand": 1, "sequence": null}, {"id": null, "hits": [{"query": "QCO93115.1", "subject": "XP_024771693.1", "identity": 47.143, "coverage": 98.24561403508771, "evalue": 1.67e-89, "bitscore": 287.0}], "name": "XP_024771693.1", "ipg": "184457801", "start": 71205, "end": 73273, "strand": -1, "sequence": null}], "clusters": []}, {"accession": "XM_024922266.1", "subjects": [{"id": null, "hits": [{"query": "QCO93113.1", "subject": "XP_024771686.1", "identity": 46.645, "coverage": 82.01058201058201, "evalue": 4.12e-81, "bitscore": 275.0}], "name": "XP_024771686.1", "ipg": "172466117", "start": 0, "end": 2442, "strand": 1, "sequence": null}], "clusters": []}, {"accession": "KZ679684.1", "subjects": [{"id": null, "hits": [{"query": "QCO93113.1", "subject": "PTB52009.1", "identity": 46.645, "coverage": 82.01058201058201, "evalue": 4.12e-81, "bitscore": 275.0}], "name": "PTB52009.1", "ipg": "172466117", "start": 56517, "end": 59015, "strand": 1, "sequence": null}, {"id": null, "hits": [{"query": "QCO93115.1", "subject": "PTB52016.1", "identity": 47.143, "coverage": 98.24561403508771, "evalue": 1.67e-89, "bitscore": 287.0}], "name": "PTB52016.1", "ipg": "184457801", "start": 71205, "end": 73273, "strand": -1, "sequence": null}], "clusters": []}, {"accession": "XM_024924215.1", "subjects": [{"id": null, "hits": [{"query": "QCO93115.1", "subject": "XP_024771693.1", "identity": 47.143, "coverage": 98.24561403508771, "evalue": 1.67e-89, "bitscore": 287.0}], "name": "XP_024771693.1", "ipg": "184457801", "start": 0, "end": 1638, "strand": 1, "sequence": null}], "clusters": []}, {"accession": "NW_020209260.1", "subjects": [{"id": null, "hits": [{"query": "QCO93115.1", "subject": "XP_024770994.1", "identity": 43.86, "coverage": 100.0, "evalue": 1.69e-77, "bitscore": 256.0}], "name": "XP_024770994.1", "ipg": "172465756", "start": 826076, "end": 828178, "strand": 1, "sequence": null}], "clusters": []}, {"accession": "XM_024912172.1", "subjects": [{"id": null, "hits": [{"query": "QCO93115.1", "subject": "XP_024770994.1", "identity": 43.86, "coverage": 100.0, "evalue": 1.69e-77, "bitscore": 256.0}], "name": "XP_024770994.1", "ipg": "172465756", "start": 78, "end": 1773, "strand": 1, "sequence": null}], "clusters": []}, {"accession": "KZ679686.1", "subjects": [{"id": null, "hits": [{"query": "QCO93115.1", "subject": "PTB51317.1", "identity": 43.86, "coverage": 100.0, "evalue": 1.69e-77, "bitscore": 256.0}], "name": "PTB51317.1", "ipg": "172465756", "start": 826076, "end": 828178, "strand": 1, "sequence": null}], "clusters": []}, {"accession": "NW_020209249.1", "subjects": [{"id": null, "hits": [{"query": "QCO93116.1", "subject": "XP_024779816.1", "identity": 63.846, "coverage": 98.1118881118881, "evalue": 0.0, "bitscore": 1934.0}], "name": "XP_024779816.1", "ipg": "184461416", "start": 687252, "end": 691641, "strand": -1, "sequence": null}], "clusters": []}, {"accession": "XM_024922138.1", "subjects": [{"id": null, "hits": [{"query": "QCO93116.1", "subject": "XP_024779816.1", "identity": 63.846, "coverage": 98.1118881118881, "evalue": 0.0, "bitscore": 1934.0}], "name": "XP_024779816.1", "ipg": "184461416", "start": 0, "end": 4320, "strand": 1, "sequence": null}], "clusters": []}, {"accession": "KZ679675.1", "subjects": [{"id": null, "hits": [{"query": "QCO93116.1", "subject": "PTB60139.1", "identity": 63.846, "coverage": 98.1118881118881, "evalue": 0.0, "bitscore": 1934.0}], "name": "PTB60139.1", "ipg": "184461416", "start": 687252, "end": 691641, "strand": -1, "sequence": null}], "clusters": []}]}, {"name": "Trichoderma harzianum", "strain": "PAR3", "scaffolds": [{"accession": "JAOPFW010000008.1", "subjects": [{"id": null, "hits": [{"query": "QCO93106.1", "subject": "KAK0762037.1", "identity": 48.171, "coverage": 99.04153354632588, "evalue": 3.94e-109, "bitscore": 331.0}], "name": "KAK0762037.1", "ipg": "172463698", "start": 1032021, "end": 1033170, "strand": -1, "sequence": null}], "clusters": []}, {"accession": "JAOPFW010000007.1", "subjects": [{"id": null, "hits": [{"query": "QCO93107.1", "subject": "KAK0762891.1", "identity": 45.683, "coverage": 98.92086330935251, "evalue": 4.43e-69, "bitscore": 226.0}], "name": "KAK0762891.1", "ipg": "172458876", "start": 214971, "end": 215781, "strand": -1, "sequence": null}], "clusters": []}, {"accession": "JAOPFW010000030.1", "subjects": [{"id": null, "hits": [{"query": "QCO93111.1", "subject": "KAK0756265.1", "identity": 31.447, "coverage": 86.36363636363636, "evalue": 1.02e-33, "bitscore": 139.0}], "name": "KAK0756265.1", "ipg": "172467056", "start": 230584, "end": 231661, "strand": -1, "sequence": null}], "clusters": []}, {"accession": "JAOPFW010000025.1", "subjects": [{"id": null, "hits": [{"query": "QCO93113.1", "subject": "KAK0757551.1", "identity": 46.645, "coverage": 82.01058201058201, "evalue": 4.12e-81, "bitscore": 275.0}], "name": "KAK0757551.1", "ipg": "172466117", "start": 1300761, "end": 1303259, "strand": -1, "sequence": null}, {"id": null, "hits": [{"query": "QCO93115.1", "subject": "KAK0757545.1", "identity": 48.571, "coverage": 98.24561403508771, "evalue": 1.41e-94, "bitscore": 300.0}], "name": "KAK0757545.1", "ipg": "172466116", "start": 1286474, "end": 1288572, "strand": 1, "sequence": null}], "clusters": []}, {"accession": "JAOPFW010000017.1", "subjects": [{"id": null, "hits": [{"query": "QCO93115.1", "subject": "KAK0760643.1", "identity": 43.86, "coverage": 100.0, "evalue": 1.69e-77, "bitscore": 256.0}], "name": "KAK0760643.1", "ipg": "172465756", "start": 693233, "end": 695335, "strand": -1, "sequence": null}], "clusters": []}, {"accession": "JAOPFW010000005.1", "subjects": [{"id": null, "hits": [{"query": "QCO93116.1", "subject": "KAK0763578.1", "identity": 63.846, "coverage": 98.1118881118881, "evalue": 0.0, "bitscore": 1934.0}], "name": "KAK0763578.1", "ipg": "676751479", "start": 631479, "end": 636072, "strand": -1, "sequence": null}], "clusters": []}]}, {"name": "Trichoderma harzianum", "strain": "TR274", "scaffolds": [{"accession": "NQLC01000149.1", "subjects": [{"id": null, "hits": [{"query": "QCO93106.1", "subject": "PKK50760.1", "identity": 48.171, "coverage": 99.04153354632588, "evalue": 3.94e-109, "bitscore": 331.0}], "name": "PKK50760.1", "ipg": "172463698", "start": 36627, "end": 37776, "strand": 1, "sequence": null}], "clusters": []}, {"accession": "NQLC01000473.1", "subjects": [{"id": null, "hits": [{"query": "QCO93107.1", "subject": "PKK45820.1", "identity": 45.683, "coverage": 98.92086330935251, "evalue": 4.43e-69, "bitscore": 226.0}], "name": "PKK45820.1", "ipg": "172458876", "start": 8728, "end": 9538, "strand": -1, "sequence": null}], "clusters": []}, {"accession": "NQLC01000020.1", "subjects": [{"id": null, "hits": [{"query": "QCO93111.1", "subject": "PKK54288.1", "identity": 31.447, "coverage": 86.36363636363636, "evalue": 1.02e-33, "bitscore": 139.0}], "name": "PKK54288.1", "ipg": "172467056", "start": 23191, "end": 24268, "strand": 1, "sequence": null}], "clusters": []}, {"accession": "NQLC01000042.1", "subjects": [{"id": null, "hits": [{"query": "QCO93113.1", "subject": "PKK53461.1", "identity": 46.645, "coverage": 82.01058201058201, "evalue": 4.12e-81, "bitscore": 275.0}], "name": "PKK53461.1", "ipg": "172466117", "start": 41144, "end": 43642, "strand": -1, "sequence": null}, {"id": null, "hits": [{"query": "QCO93115.1", "subject": "PKK53471.1", "identity": 48.571, "coverage": 98.24561403508771, "evalue": 1.41e-94, "bitscore": 300.0}], "name": "PKK53471.1", "ipg": "172466116", "start": 26856, "end": 28951, "strand": 1, "sequence": null}], "clusters": []}, {"accession": "NQLC01000813.1", "subjects": [{"id": null, "hits": [{"query": "QCO93113.1", "subject": "PKK43129.1", "identity": 43.082, "coverage": 82.53968253968253, "evalue": 4.34e-70, "bitscore": 249.0}], "name": "PKK43129.1", "ipg": "172456421", "start": 8708, "end": 11794, "strand": -1, "sequence": null}], "clusters": []}, {"accession": "NQLC01000057.1", "subjects": [{"id": null, "hits": [{"query": "QCO93115.1", "subject": "PKK53037.1", "identity": 43.86, "coverage": 100.0, "evalue": 1.69e-77, "bitscore": 256.0}], "name": "PKK53037.1", "ipg": "172465756", "start": 64888, "end": 66990, "strand": -1, "sequence": null}], "clusters": []}, {"accession": "NQLC01000797.1", "subjects": [{"id": null, "hits": [{"query": "QCO93116.1", "subject": "PKK43227.1", "identity": 63.846, "coverage": 98.1118881118881, "evalue": 0.0, "bitscore": 1934.0}], "name": "PKK43227.1", "ipg": "172456444", "start": 11651, "end": 16040, "strand": 1, "sequence": null}], "clusters": []}]}, {"name": "Trichoderma harzianum", "strain": "CBS 354.33", "scaffolds": [{"accession": "JAWRVH010000021.1", "subjects": [{"id": null, "hits": [{"query": "QCO93106.1", "subject": "KAK4059779.1", "identity": 48.171, "coverage": 99.04153354632588, "evalue": 2.96e-108, "bitscore": 329.0}], "name": "KAK4059779.1", "ipg": "717848807", "start": 243102, "end": 244251, "strand": -1, "sequence": null}], "clusters": []}, {"accession": "JAWRVH010000010.1", "subjects": [{"id": null, "hits": [{"query": "QCO93107.1", "subject": "KAK4064403.1", "identity": 46.043, "coverage": 98.92086330935251, "evalue": 1.45e-69, "bitscore": 227.0}], "name": "KAK4064403.1", "ipg": "717853010", "start": 289896, "end": 290706, "strand": 1, "sequence": null}], "clusters": []}, {"accession": "JAWRVH010000020.1", "subjects": [{"id": null, "hits": [{"query": "QCO93111.1", "subject": "KAK4059930.1", "identity": 30.915, "coverage": 86.36363636363636, "evalue": 1.56e-33, "bitscore": 139.0}], "name": "KAK4059930.1", "ipg": "477802551", "start": 240239, "end": 241316, "strand": -1, "sequence": null}], "clusters": []}, {"accession": "JAWRVH010000006.1", "subjects": [{"id": null, "hits": [{"query": "QCO93113.1", "subject": "KAK4069478.1", "identity": 41.176, "coverage": 98.94179894179894, "evalue": 5.15e-82, "bitscore": 278.0}], "name": "KAK4069478.1", "ipg": "717857519", "start": 2239181, "end": 2241676, "strand": -1, "sequence": null}, {"id": null, "hits": [{"query": "QCO93115.1", "subject": "KAK4069471.1", "identity": 47.5, "coverage": 98.24561403508771, "evalue": 3.35e-93, "bitscore": 289.0}], "name": "KAK4069471.1", "ipg": "717857514", "start": 2226107, "end": 2227360, "strand": 1, "sequence": null}], "clusters": []}, {"accession": "JAWRVH010000009.1", "subjects": [{"id": null, "hits": [{"query": "QCO93115.1", "subject": "KAK4065524.1", "identity": 43.662, "coverage": 99.64912280701755, "evalue": 1.8e-74, "bitscore": 253.0}], "name": "KAK4065524.1", "ipg": "717853975", "start": 985506, "end": 988833, "strand": 1, "sequence": null}], "clusters": []}, {"accession": "JAWRVH010000001.1", "subjects": [{"id": null, "hits": [{"query": "QCO93116.1", "subject": "KAK4080938.1", "identity": 63.846, "coverage": 98.1118881118881, "evalue": 0.0, "bitscore": 1934.0}], "name": "KAK4080938.1", "ipg": "717867557", "start": 3401947, "end": 3406520, "strand": 1, "sequence": null}], "clusters": []}]}, {"name": "Trichoderma harzianum", "strain": "Tr1", "scaffolds": [{"accession": "MTYI01000235.1", "subjects": [{"id": null, "hits": [{"query": "QCO93106.1", "subject": "PNP48477.1", "identity": 36.923, "coverage": 82.42811501597444, "evalue": 8.22e-43, "bitscore": 161.0}], "name": "PNP48477.1", "ipg": "176346210", "start": 2170, "end": 3230, "strand": -1, "sequence": null}], "clusters": []}, {"accession": "MTYI01000048.1", "subjects": [{"id": null, "hits": [{"query": "QCO93115.1", "subject": "PNP56208.1", "identity": 44.912, "coverage": 100.0, "evalue": 6.34e-79, "bitscore": 260.0}], "name": "PNP56208.1", "ipg": "176353687", "start": 545511, "end": 547610, "strand": 1, "sequence": null}], "clusters": []}, {"accession": "MTYI01000021.1", "subjects": [{"id": null, "hits": [{"query": "QCO93116.1", "subject": "PNP58259.1", "identity": 64.067, "coverage": 98.46153846153847, "evalue": 0.0, "bitscore": 1941.0}], "name": "PNP58259.1", "ipg": "176355766", "start": 10272, "end": 14854, "strand": 1, "sequence": null}], "clusters": []}]}, {"name": "Trichoderma harzianum", "strain": "T6776", "scaffolds": [{"accession": "JOKZ01000069.1", "subjects": [{"id": null, "hits": [{"query": "QCO93106.1", "subject": "KKP04697.1", "identity": 34.247, "coverage": 86.5814696485623, "evalue": 1.33e-42, "bitscore": 160.0}], "name": "KKP04697.1", "ipg": "81614832", "start": 21434, "end": 22485, "strand": 1, "sequence": null}], "clusters": []}, {"accession": "JOKZ01000290.1", "subjects": [{"id": null, "hits": [{"query": "QCO93111.1", "subject": "KKO99921.1", "identity": 30.503, "coverage": 86.36363636363636, "evalue": 5.26e-33, "bitscore": 137.0}], "name": "KKO99921.1", "ipg": "81610106", "start": 41217, "end": 42294, "strand": -1, "sequence": null}], "clusters": []}, {"accession": "JOKZ01000485.1", "subjects": [{"id": null, "hits": [{"query": "QCO93113.1", "subject": "KKO97935.1", "identity": 41.22, "coverage": 98.94179894179894, "evalue": 2.11e-83, "bitscore": 282.0}], "name": "KKO97935.1", "ipg": "81608133", "start": 11897, "end": 14580, "strand": -1, "sequence": null}], "clusters": []}, {"accession": "JOKZ01000645.1", "subjects": [{"id": null, "hits": [{"query": "QCO93113.1", "subject": "KKO97085.1", "identity": 40.793, "coverage": 90.74074074074075, "evalue": 1.52e-73, "bitscore": 252.0}], "name": "KKO97085.1", "ipg": "81607289", "start": 4740, "end": 6754, "strand": -1, "sequence": null}], "clusters": []}, {"accession": "JOKZ01000328.1", "subjects": [{"id": null, "hits": [{"query": "QCO93115.1", "subject": "KKO99415.1", "identity": 49.643, "coverage": 98.24561403508771, "evalue": 4.53e-96, "bitscore": 304.0}], "name": "KKO99415.1", "ipg": "81609602", "start": 579, "end": 2683, "strand": -1, "sequence": null}], "clusters": []}, {"accession": "JOKZ01000261.1", "subjects": [{"id": null, "hits": [{"query": "QCO93115.1", "subject": "KKP00318.1", "identity": 43.509, "coverage": 100.0, "evalue": 1.04e-76, "bitscore": 254.0}], "name": "KKP00318.1", "ipg": "81610499", "start": 35088, "end": 37176, "strand": -1, "sequence": null}], "clusters": []}, {"accession": "JOKZ01000077.1", "subjects": [{"id": null, "hits": [{"query": "QCO93116.1", "subject": "KKP04458.1", "identity": 64.266, "coverage": 98.1118881118881, "evalue": 0.0, "bitscore": 1945.0}], "name": "KKP04458.1", "ipg": "81614595", "start": 100455, "end": 105087, "strand": 1, "sequence": null}], "clusters": []}]}, {"name": "Thozetella sp.", "strain": "PMI_491", "scaffolds": [{"accession": "MU270042.1", "subjects": [{"id": null, "hits": [{"query": "QCO93106.1", "subject": "KAH8889985.1", "identity": 51.603, "coverage": 93.61022364217251, "evalue": 1.51e-108, "bitscore": 330.0}], "name": "KAH8889985.1", "ipg": "516392859", "start": 324400, "end": 325461, "strand": -1, "sequence": null}, {"id": null, "hits": [{"query": "QCO93109.1", "subject": "KAH8889983.1", "identity": 53.829, "coverage": 98.65470852017937, "evalue": 1.73e-163, "bitscore": 479.0}], "name": "KAH8889983.1", "ipg": "516392956", "start": 321634, "end": 323089, "strand": 1, "sequence": null}], "clusters": []}, {"accession": "MU270149.1", "subjects": [{"id": null, "hits": [{"query": "QCO93107.1", "subject": "KAH8878737.1", "identity": 44.964, "coverage": 98.20143884892086, "evalue": 2.1e-71, "bitscore": 231.0}], "name": "KAH8878737.1", "ipg": "516381688", "start": 38402, "end": 39389, "strand": 1, "sequence": null}], "clusters": []}, {"accession": "MU270024.1", "subjects": [{"id": null, "hits": [{"query": "QCO93107.1", "subject": "KAH8896267.1", "identity": 45.29, "coverage": 97.84172661870504, "evalue": 2.81e-70, "bitscore": 229.0}], "name": "KAH8896267.1", "ipg": "516399134", "start": 577280, "end": 578224, "strand": 1, "sequence": null}], "clusters": []}, {"accession": "MU270019.1", "subjects": [{"id": null, "hits": [{"query": "QCO93111.1", "subject": "KAH8898874.1", "identity": 36.446, "coverage": 92.89772727272727, "evalue": 1.21e-46, "bitscore": 172.0}], "name": "KAH8898874.1", "ipg": "516401819", "start": 739269, "end": 740280, "strand": -1, "sequence": null}], "clusters": []}, {"accession": "MU270124.1", "subjects": [{"id": null, "hits": [{"query": "QCO93111.1", "subject": "KAH8879526.1", "identity": 34.385, "coverage": 86.93181818181817, "evalue": 1.1e-42, "bitscore": 162.0}], "name": "KAH8879526.1", "ipg": "516382491", "start": 143964, "end": 145014, "strand": -1, "sequence": null}], "clusters": []}, {"accession": "MU270017.1", "subjects": [{"id": null, "hits": [{"query": "QCO93111.1", "subject": "KAH8900324.1", "identity": 32.344, "coverage": 92.89772727272727, "evalue": 7.97e-42, "bitscore": 160.0}], "name": "KAH8900324.1", "ipg": "516403222", "start": 1684438, "end": 1685491, "strand": 1, "sequence": null}, {"id": null, "hits": [{"query": "QCO93113.1", "subject": "KAH8900230.1", "identity": 39.637, "coverage": 98.67724867724867, "evalue": 6.07e-71, "bitscore": 244.0}], "name": "KAH8900230.1", "ipg": "516403121", "start": 1378658, "end": 1380700, "strand": -1, "sequence": null}], "clusters": []}, {"accession": "MU270064.1", "subjects": [{"id": null, "hits": [{"query": "QCO93111.1", "subject": "KAH8885298.1", "identity": 34.727, "coverage": 86.93181818181817, "evalue": 8.63e-41, "bitscore": 158.0}], "name": "KAH8885298.1", "ipg": "516388278", "start": 114485, "end": 115595, "strand": -1, "sequence": null}], "clusters": []}, {"accession": "MU270089.1", "subjects": [{"id": null, "hits": [{"query": "QCO93113.1", "subject": "KAH8881956.1", "identity": 41.159, "coverage": 89.41798941798942, "evalue": 7.91e-69, "bitscore": 243.0}], "name": "KAH8881956.1", "ipg": "516384812", "start": 88276, "end": 90735, "strand": 1, "sequence": null}], "clusters": []}, {"accession": "MU270016.1", "subjects": [{"id": null, "hits": [{"query": "QCO93113.1", "subject": "KAH8900520.1", "identity": 41.066, "coverage": 82.53968253968253, "evalue": 1.82e-66, "bitscore": 236.0}], "name": "KAH8900520.1", "ipg": "516403472", "start": 651517, "end": 653890, "strand": 1, "sequence": null}, {"id": null, "hits": [{"query": "QCO93114.1", "subject": "KAH8900537.1", "identity": 45.538, "coverage": 99.30232558139535, "evalue": 1.55e-107, "bitscore": 335.0}], "name": "KAH8900537.1", "ipg": "516403462", "start": 693034, "end": 694324, "strand": 1, "sequence": null}], "clusters": []}, {"accession": "MU270033.1", "subjects": [{"id": null, "hits": [{"query": "QCO93113.1", "subject": "KAH8892575.1", "identity": 39.37, "coverage": 98.67724867724867, "evalue": 1.3e-64, "bitscore": 229.0}], "name": "KAH8892575.1", "ipg": "516395504", "start": 634107, "end": 636407, "strand": -1, "sequence": null}], "clusters": []}, {"accession": "MU270030.1", "subjects": [{"id": null, "hits": [{"query": "QCO93113.1", "subject": "KAH8893849.1", "identity": 43.293, "coverage": 81.74603174603175, "evalue": 3.75e-63, "bitscore": 227.0}], "name": "KAH8893849.1", "ipg": "516396713", "start": 857267, "end": 859703, "strand": -1, "sequence": null}], "clusters": []}, {"accession": "MU270072.1", "subjects": [{"id": null, "hits": [{"query": "QCO93114.1", "subject": "KAH8884062.1", "identity": 41.784, "coverage": 98.13953488372093, "evalue": 1.23e-105, "bitscore": 331.0}], "name": "KAH8884062.1", "ipg": "516386907", "start": 37049, "end": 38510, "strand": 1, "sequence": null}], "clusters": []}, {"accession": "MU270032.1", "subjects": [{"id": null, "hits": [{"query": "QCO93114.1", "subject": "KAH8892802.1", "identity": 42.973, "coverage": 85.34883720930233, "evalue": 1.98e-89, "bitscore": 286.0}], "name": "KAH8892802.1", "ipg": "516395775", "start": 312360, "end": 313467, "strand": -1, "sequence": null}], "clusters": []}, {"accession": "MU270028.1", "subjects": [{"id": null, "hits": [{"query": "QCO93115.1", "subject": "KAH8894611.1", "identity": 50.0, "coverage": 100.0, "evalue": 3.23e-96, "bitscore": 305.0}], "name": "KAH8894611.1", "ipg": "516397560", "start": 796391, "end": 798432, "strand": 1, "sequence": null}], "clusters": []}, {"accession": "MU270054.1", "subjects": [{"id": null, "hits": [{"query": "QCO93115.1", "subject": "KAH8887218.1", "identity": 49.474, "coverage": 100.0, "evalue": 5.62e-96, "bitscore": 304.0}], "name": "KAH8887218.1", "ipg": "516390187", "start": 385832, "end": 387870, "strand": -1, "sequence": null}], "clusters": []}, {"accession": "MU270036.1", "subjects": [{"id": null, "hits": [{"query": "QCO93115.1", "subject": "KAH8891588.1", "identity": 48.772, "coverage": 100.0, "evalue": 1.63e-94, "bitscore": 300.0}], "name": "KAH8891588.1", "ipg": "516394540", "start": 461390, "end": 463556, "strand": -1, "sequence": null}], "clusters": []}, {"accession": "MU270119.1", "subjects": [{"id": null, "hits": [{"query": "QCO93116.1", "subject": "KAH8879760.1", "identity": 62.997, "coverage": 98.25174825174825, "evalue": 0.0, "bitscore": 1914.0}], "name": "KAH8879760.1", "ipg": "516382717", "start": 159605, "end": 164009, "strand": -1, "sequence": null}], "clusters": []}]}, {"name": "Penicillium egyptiacum", "strain": "", "scaffolds": [{"accession": "CAJVRC010000897.1", "subjects": [{"id": null, "hits": [{"query": "QCO93106.1", "subject": "CAG8908996.1", "identity": 50.479, "coverage": 93.9297124600639, "evalue": 2.44e-108, "bitscore": 329.0}], "name": "CAG8908996.1", "ipg": "581736881", "start": 765912, "end": 767023, "strand": 1, "sequence": null}, {"id": null, "hits": [{"query": "QCO93109.1", "subject": "CAG8908992.1", "identity": 51.016, "coverage": 98.65470852017937, "evalue": 9.38e-158, "bitscore": 466.0}], "name": "CAG8908992.1", "ipg": "581736957", "start": 759846, "end": 761323, "strand": -1, "sequence": null}], "clusters": []}, {"accession": "CAJVRC010000876.1", "subjects": [{"id": null, "hits": [{"query": "QCO93106.1", "subject": "CAG8902792.1", "identity": 31.915, "coverage": 97.12460063897763, "evalue": 3.31e-43, "bitscore": 162.0}], "name": "CAG8902792.1", "ipg": "581739630", "start": 614459, "end": 615549, "strand": -1, "sequence": null}], "clusters": []}, {"accession": "CAJVRC010000839.1", "subjects": [{"id": null, "hits": [{"query": "QCO93113.1", "subject": "CAG8887932.1", "identity": 45.092, "coverage": 85.71428571428571, "evalue": 1.64e-77, "bitscore": 265.0}], "name": "CAG8887932.1", "ipg": "581744478", "start": 357021, "end": 359296, "strand": -1, "sequence": null}], "clusters": []}, {"accession": "CAJVRC010000884.1", "subjects": [{"id": null, "hits": [{"query": "QCO93113.1", "subject": "CAG8904530.1", "identity": 41.192, "coverage": 98.94179894179894, "evalue": 3.76e-75, "bitscore": 259.0}], "name": "CAG8904530.1", "ipg": "581738356", "start": 194321, "end": 196674, "strand": 1, "sequence": null}], "clusters": []}]}, {"name": "Penicillium samsonianum", "strain": "IBT 33392", "scaffolds": [{"accession": "NW_026643265.1", "subjects": [{"id": null, "hits": [{"query": "QCO93106.1", "subject": "XP_057131324.1", "identity": 50.16, "coverage": 93.9297124600639, "evalue": 5.91e-108, "bitscore": 328.0}], "name": "XP_057131324.1", "ipg": "630907661", "start": 3909672, "end": 3910788, "strand": 1, "sequence": null}, {"id": null, "hits": [{"query": "QCO93109.1", "subject": "XP_057131320.1", "identity": 51.467, "coverage": 98.65470852017937, "evalue": 9.31e-159, "bitscore": 468.0}], "name": "XP_057131320.1", "ipg": "630907683", "start": 3903565, "end": 3905043, "strand": -1, "sequence": null}, {"id": null, "hits": [{"query": "QCO93113.1", "subject": "XP_057131486.1", "identity": 48.052, "coverage": 80.68783068783068, "evalue": 2.83e-83, "bitscore": 280.0}], "name": "XP_057131486.1", "ipg": "630907866", "start": 4314519, "end": 4316862, "strand": -1, "sequence": null}], "clusters": []}, {"accession": "XM_057285058.1", "subjects": [{"id": null, "hits": [{"query": "QCO93106.1", "subject": "XP_057131324.1", "identity": 50.16, "coverage": 93.9297124600639, "evalue": 5.91e-108, "bitscore": 328.0}], "name": "XP_057131324.1", "ipg": "630907661", "start": 0, "end": 999, "strand": 1, "sequence": null}], "clusters": []}, {"accession": "JAQJZT010000007.1", "subjects": [{"id": null, "hits": [{"query": "QCO93106.1", "subject": "KAJ6125022.1", "identity": 50.16, "coverage": 93.9297124600639, "evalue": 5.91e-108, "bitscore": 328.0}], "name": "KAJ6125022.1", "ipg": "630907661", "start": 3909672, "end": 3910788, "strand": 1, "sequence": null}, {"id": null, "hits": [{"query": "QCO93109.1", "subject": "KAJ6125018.1", "identity": 51.467, "coverage": 98.65470852017937, "evalue": 9.31e-159, "bitscore": 468.0}], "name": "KAJ6125018.1", "ipg": "630907683", "start": 3903565, "end": 3905043, "strand": -1, "sequence": null}, {"id": null, "hits": [{"query": "QCO93113.1", "subject": "KAJ6125184.1", "identity": 48.052, "coverage": 80.68783068783068, "evalue": 2.83e-83, "bitscore": 280.0}], "name": "KAJ6125184.1", "ipg": "630907866", "start": 4314519, "end": 4316862, "strand": -1, "sequence": null}], "clusters": []}, {"accession": "XM_057285054.1", "subjects": [{"id": null, "hits": [{"query": "QCO93109.1", "subject": "XP_057131320.1", "identity": 51.467, "coverage": 98.65470852017937, "evalue": 9.31e-159, "bitscore": 468.0}], "name": "XP_057131320.1", "ipg": "630907683", "start": 0, "end": 1425, "strand": 1, "sequence": null}], "clusters": []}, {"accession": "XM_057285220.1", "subjects": [{"id": null, "hits": [{"query": "QCO93113.1", "subject": "XP_057131486.1", "identity": 48.052, "coverage": 80.68783068783068, "evalue": 2.83e-83, "bitscore": 280.0}], "name": "XP_057131486.1", "ipg": "630907866", "start": 0, "end": 2343, "strand": 1, "sequence": null}], "clusters": []}, {"accession": "NW_026643267.1", "subjects": [{"id": null, "hits": [{"query": "QCO93113.1", "subject": "XP_057129311.1", "identity": 41.71, "coverage": 98.94179894179894, "evalue": 9.36e-78, "bitscore": 266.0}], "name": "XP_057129311.1", "ipg": "630903568", "start": 515824, "end": 518163, "strand": -1, "sequence": null}], "clusters": []}, {"accession": "XM_057285986.1", "subjects": [{"id": null, "hits": [{"query": "QCO93113.1", "subject": "XP_057129311.1", "identity": 41.71, "coverage": 98.94179894179894, "evalue": 9.36e-78, "bitscore": 266.0}], "name": "XP_057129311.1", "ipg": "630903568", "start": 16, "end": 2299, "strand": 1, "sequence": null}], "clusters": []}, {"accession": "JAQJZT010000009.1", "subjects": [{"id": null, "hits": [{"query": "QCO93113.1", "subject": "KAJ6118647.1", "identity": 41.71, "coverage": 98.94179894179894, "evalue": 9.36e-78, "bitscore": 266.0}], "name": "KAJ6118647.1", "ipg": "630903568", "start": 515824, "end": 518163, "strand": -1, "sequence": null}], "clusters": []}, {"accession": "NW_026643263.1", "subjects": [{"id": null, "hits": [{"query": "QCO93113.1", "subject": "XP_057133020.1", "identity": 46.057, "coverage": 82.8042328042328, "evalue": 8.59e-77, "bitscore": 262.0}], "name": "XP_057133020.1", "ipg": "630911332", "start": 1311004, "end": 1313244, "strand": 1, "sequence": null}], "clusters": []}, {"accession": "XM_057282137.1", "subjects": [{"id": null, "hits": [{"query": "QCO93113.1", "subject": "XP_057133020.1", "identity": 46.057, "coverage": 82.8042328042328, "evalue": 8.59e-77, "bitscore": 262.0}], "name": "XP_057133020.1", "ipg": "630911332", "start": 0, "end": 2181, "strand": 1, "sequence": null}], "clusters": []}, {"accession": "JAQJZT010000005.1", "subjects": [{"id": null, "hits": [{"query": "QCO93113.1", "subject": "KAJ6128201.1", "identity": 46.057, "coverage": 82.8042328042328, "evalue": 8.59e-77, "bitscore": 262.0}], "name": "KAJ6128201.1", "ipg": "630911332", "start": 1311004, "end": 1313244, "strand": 1, "sequence": null}], "clusters": []}]}, {"name": "Lizonia empirigonia", "strain": "CBS 542.76", "scaffolds": [{"accession": "JAADKA010000001.1", "subjects": [{"id": null, "hits": [{"query": "QCO93106.1", "subject": "KAF1365821.1", "identity": 51.603, "coverage": 93.61022364217251, "evalue": 7.01e-108, "bitscore": 328.0}], "name": "KAF1365821.1", "ipg": "294613949", "start": 781154, "end": 782251, "strand": 1, "sequence": null}], "clusters": []}, {"accession": "JAADKA010000057.1", "subjects": [{"id": null, "hits": [{"query": "QCO93115.1", "subject": "KAF1347461.1", "identity": 41.522, "coverage": 100.0, "evalue": 3.57e-73, "bitscore": 245.0}], "name": "KAF1347461.1", "ipg": "294595953", "start": 158935, "end": 160708, "strand": -1, "sequence": null}], "clusters": []}]}, {"name": "Aspergillus viridinutans", "strain": "IFM 47045", "scaffolds": [{"accession": "NW_025091222.1", "subjects": [{"id": null, "hits": [{"query": "QCO93106.1", "subject": "XP_043127598.1", "identity": 49.84, "coverage": 93.9297124600639, "evalue": 1.29e-107, "bitscore": 327.0}], "name": "XP_043127598.1", "ipg": "416722220", "start": 2407429, "end": 2408560, "strand": 1, "sequence": null}, {"id": null, "hits": [{"query": "QCO93109.1", "subject": "XP_043127594.1", "identity": 48.409, "coverage": 97.98206278026906, "evalue": 4.06e-139, "bitscore": 417.0}], "name": "XP_043127594.1", "ipg": "416722181", "start": 2400824, "end": 2402299, "strand": -1, "sequence": null}], "clusters": []}, {"accession": "XM_043271663.1", "subjects": [{"id": null, "hits": [{"query": "QCO93106.1", "subject": "XP_043127598.1", "identity": 49.84, "coverage": 93.9297124600639, "evalue": 1.29e-107, "bitscore": 327.0}], "name": "XP_043127598.1", "ipg": "416722220", "start": 0, "end": 999, "strand": 1, "sequence": null}], "clusters": []}, {"accession": "BOPL01000006.1", "subjects": [{"id": null, "hits": [{"query": "QCO93106.1", "subject": "GIK04412.1", "identity": 49.84, "coverage": 93.9297124600639, "evalue": 1.29e-107, "bitscore": 327.0}], "name": "GIK04412.1", "ipg": "416722220", "start": 2407429, "end": 2408560, "strand": 1, "sequence": null}, {"id": null, "hits": [{"query": "QCO93109.1", "subject": "GIK04408.1", "identity": 48.409, "coverage": 97.98206278026906, "evalue": 4.06e-139, "bitscore": 417.0}], "name": "GIK04408.1", "ipg": "416722181", "start": 2400824, "end": 2402299, "strand": -1, "sequence": null}], "clusters": []}, {"accession": "NW_025091225.1", "subjects": [{"id": null, "hits": [{"query": "QCO93108.1", "subject": "XP_043128814.1", "identity": 48.239, "coverage": 98.93992932862191, "evalue": 1.83e-83, "bitscore": 269.0}], "name": "XP_043128814.1", "ipg": "416719957", "start": 375753, "end": 377289, "strand": -1, "sequence": null}], "clusters": []}, {"accession": "XM_043272879.1", "subjects": [{"id": null, "hits": [{"query": "QCO93108.1", "subject": "XP_043128814.1", "identity": 48.239, "coverage": 98.93992932862191, "evalue": 1.83e-83, "bitscore": 269.0}], "name": "XP_043128814.1", "ipg": "416719957", "start": 0, "end": 1407, "strand": 1, "sequence": null}], "clusters": []}, {"accession": "BOPL01000009.1", "subjects": [{"id": null, "hits": [{"query": "QCO93108.1", "subject": "GIK05628.1", "identity": 48.239, "coverage": 98.93992932862191, "evalue": 1.83e-83, "bitscore": 269.0}], "name": "GIK05628.1", "ipg": "416719957", "start": 375753, "end": 377289, "strand": -1, "sequence": null}], "clusters": []}, {"accession": "NW_025091218.1", "subjects": [{"id": null, "hits": [{"query": "QCO93108.1", "subject": "XP_043122825.1", "identity": 60.185, "coverage": 76.32508833922262, "evalue": 3.01e-81, "bitscore": 263.0}], "name": "XP_043122825.1", "ipg": "416724915", "start": 163077, "end": 164430, "strand": -1, "sequence": null}], "clusters": []}, {"accession": "XM_043266890.1", "subjects": [{"id": null, "hits": [{"query": "QCO93108.1", "subject": "XP_043122825.1", "identity": 60.185, "coverage": 76.32508833922262, "evalue": 3.01e-81, "bitscore": 263.0}], "name": "XP_043122825.1", "ipg": "416724915", "start": 0, "end": 1353, "strand": 1, "sequence": null}], "clusters": []}, {"accession": "BOPL01000002.1", "subjects": [{"id": null, "hits": [{"query": "QCO93108.1", "subject": "GIJ99638.1", "identity": 60.185, "coverage": 76.32508833922262, "evalue": 3.01e-81, "bitscore": 263.0}], "name": "GIJ99638.1", "ipg": "416724915", "start": 163077, "end": 164430, "strand": -1, "sequence": null}], "clusters": []}, {"accession": "XM_043271659.1", "subjects": [{"id": null, "hits": [{"query": "QCO93109.1", "subject": "XP_043127594.1", "identity": 48.409, "coverage": 97.98206278026906, "evalue": 4.06e-139, "bitscore": 417.0}], "name": "XP_043127594.1", "ipg": "416722181", "start": 0, "end": 1359, "strand": 1, "sequence": null}], "clusters": []}, {"accession": "NW_025091221.1", "subjects": [{"id": null, "hits": [{"query": "QCO93113.1", "subject": "XP_043126185.1", "identity": 47.826, "coverage": 66.93121693121694, "evalue": 9.19e-71, "bitscore": 242.0}], "name": "XP_043126185.1", "ipg": "416722240", "start": 373170, "end": 374808, "strand": -1, "sequence": null}], "clusters": []}, {"accession": "XM_043270250.1", "subjects": [{"id": null, "hits": [{"query": "QCO93113.1", "subject": "XP_043126185.1", "identity": 47.826, "coverage": 66.93121693121694, "evalue": 9.19e-71, "bitscore": 242.0}], "name": "XP_043126185.1", "ipg": "416722240", "start": 0, "end": 1638, "strand": 1, "sequence": null}], "clusters": []}, {"accession": "BOPL01000005.1", "subjects": [{"id": null, "hits": [{"query": "QCO93113.1", "subject": "GIK02999.1", "identity": 47.826, "coverage": 66.93121693121694, "evalue": 9.19e-71, "bitscore": 242.0}], "name": "GIK02999.1", "ipg": "416722240", "start": 373170, "end": 374808, "strand": -1, "sequence": null}], "clusters": []}]}, {"name": "Nemania bipapillata", "strain": "CP14", "scaffolds": [{"accession": "JAPESX010000386.1", "subjects": [{"id": null, "hits": [{"query": "QCO93106.1", "subject": "KAJ8121584.1", "identity": 53.156, "coverage": 90.09584664536742, "evalue": 5.54e-107, "bitscore": 326.0}], "name": "KAJ8121584.1", "ipg": "643258385", "start": 3698, "end": 4911, "strand": 1, "sequence": null}], "clusters": []}, {"accession": "JAPESX010000045.1", "subjects": [{"id": null, "hits": [{"query": "QCO93113.1", "subject": "KAJ8123750.1", "identity": 52.49, "coverage": 67.98941798941799, "evalue": 1.42e-76, "bitscore": 258.0}], "name": "KAJ8123750.1", "ipg": "643260497", "start": 20821, "end": 22573, "strand": -1, "sequence": null}], "clusters": []}, {"accession": "JAPESX010000818.1", "subjects": [{"id": null, "hits": [{"query": "QCO93114.1", "subject": "KAJ8119583.1", "identity": 43.124, "coverage": 97.90697674418605, "evalue": 4.16e-99, "bitscore": 314.0}], "name": "KAJ8119583.1", "ipg": "643256399", "start": 8678, "end": 9983, "strand": -1, "sequence": null}], "clusters": []}]}, {"name": "Lachnellula hyalina", "strain": "CBS 185.66", "scaffolds": [{"accession": "NW_022157226.1", "subjects": [{"id": null, "hits": [{"query": "QCO93106.1", "subject": "XP_031003734.1", "identity": 51.645, "coverage": 91.05431309904152, "evalue": 1.32e-106, "bitscore": 324.0}], "name": "XP_031003734.1", "ipg": "263937006", "start": 14008, "end": 15096, "strand": -1, "sequence": null}], "clusters": []}, {"accession": "XM_031151177.1", "subjects": [{"id": null, "hits": [{"query": "QCO93106.1", "subject": "XP_031003734.1", "identity": 51.645, "coverage": 91.05431309904152, "evalue": 1.32e-106, "bitscore": 324.0}], "name": "XP_031003734.1", "ipg": "263937006", "start": 0, "end": 930, "strand": 1, "sequence": null}], "clusters": []}, {"accession": "QGMH01000112.1", "subjects": [{"id": null, "hits": [{"query": "QCO93106.1", "subject": "TVY24946.1", "identity": 51.645, "coverage": 91.05431309904152, "evalue": 1.32e-106, "bitscore": 324.0}], "name": "TVY24946.1", "ipg": "263937006", "start": 14008, "end": 15096, "strand": -1, "sequence": null}], "clusters": []}, {"accession": "NW_022157176.1", "subjects": [{"id": null, "hits": [{"query": "QCO93114.1", "subject": "XP_031005576.1", "identity": 40.93, "coverage": 97.44186046511628, "evalue": 5.24e-98, "bitscore": 312.0}], "name": "XP_031005576.1", "ipg": "263938843", "start": 52673, "end": 54074, "strand": -1, "sequence": null}], "clusters": []}, {"accession": "XM_031149348.1", "subjects": [{"id": null, "hits": [{"query": "QCO93114.1", "subject": "XP_031005576.1", "identity": 40.93, "coverage": 97.44186046511628, "evalue": 5.24e-98, "bitscore": 312.0}], "name": "XP_031005576.1", "ipg": "263938843", "start": 0, "end": 1401, "strand": 1, "sequence": null}], "clusters": []}, {"accession": "QGMH01000062.1", "subjects": [{"id": null, "hits": [{"query": "QCO93114.1", "subject": "TVY26788.1", "identity": 40.93, "coverage": 97.44186046511628, "evalue": 5.24e-98, "bitscore": 312.0}], "name": "TVY26788.1", "ipg": "263938843", "start": 52673, "end": 54074, "strand": -1, "sequence": null}], "clusters": []}]}, {"name": "Aureobasidium mustum", "strain": "", "scaffolds": [{"accession": "CAIJEO010000013.1", "subjects": [{"id": null, "hits": [{"query": "QCO93106.1", "subject": "CAD0100782.1", "identity": 49.263, "coverage": 95.84664536741214, "evalue": 4.36e-106, "bitscore": 325.0}], "name": "CAD0100782.1", "ipg": "486597830", "start": 32521, "end": 33688, "strand": -1, "sequence": null}, {"id": null, "hits": [{"query": "QCO93109.1", "subject": "CAD0100777.1", "identity": 56.823, "coverage": 99.55156950672645, "evalue": 2.86e-173, "bitscore": 504.0}], "name": "CAD0100777.1", "ipg": "486597865", "start": 18176, "end": 19595, "strand": -1, "sequence": null}], "clusters": []}]}, {"name": "Stemphylium lycopersici", "strain": "CIDEFI 216", "scaffolds": [{"accession": "LGLR01000224.1", "subjects": [{"id": null, "hits": [{"query": "QCO93106.1", "subject": "KNG48385.1", "identity": 51.84, "coverage": 94.88817891373802, "evalue": 1.17e-105, "bitscore": 344.0}], "name": "KNG48385.1", "ipg": "87419057", "start": 218358, "end": 223558, "strand": 1, "sequence": null}, {"id": null, "hits": [{"query": "QCO93109.1", "subject": "KNG48388.1", "identity": 50.714, "coverage": 93.49775784753363, "evalue": 3.61e-144, "bitscore": 434.0}], "name": "KNG48388.1", "ipg": "87419060", "start": 228401, "end": 230166, "strand": -1, "sequence": null}], "clusters": []}, {"accession": "LGLR01000170.1", "subjects": [{"id": null, "hits": [{"query": "QCO93107.1", "subject": "KNG52121.1", "identity": 46.377, "coverage": 97.48201438848922, "evalue": 1.21e-69, "bitscore": 227.0}], "name": "KNG52121.1", "ipg": "87422783", "start": 538007, "end": 538877, "strand": -1, "sequence": null}], "clusters": []}]}, {"name": "Stemphylium lycopersici", "strain": "CIDEFI 213", "scaffolds": [{"accession": "QGDH01000066.1", "subjects": [{"id": null, "hits": [{"query": "QCO93106.1", "subject": "RAR10325.1", "identity": 51.662, "coverage": 96.48562300319489, "evalue": 2.79e-105, "bitscore": 344.0}], "name": "RAR10325.1", "ipg": "194252225", "start": 153405, "end": 158605, "strand": 1, "sequence": null}, {"id": null, "hits": [{"query": "QCO93109.1", "subject": "RAR10328.1", "identity": 50.952, "coverage": 93.49775784753363, "evalue": 2.13e-144, "bitscore": 435.0}], "name": "RAR10328.1", "ipg": "194248075", "start": 163436, "end": 165213, "strand": -1, "sequence": null}], "clusters": []}, {"accession": "QGDH01000017.1", "subjects": [{"id": null, "hits": [{"query": "QCO93107.1", "subject": "RAR14894.1", "identity": 46.377, "coverage": 97.48201438848922, "evalue": 1.21e-69, "bitscore": 227.0}], "name": "RAR14894.1", "ipg": "87422783", "start": 183772, "end": 184642, "strand": -1, "sequence": null}], "clusters": []}]}, {"name": "Stemphylium lycopersici", "strain": "CIDEFI 212", "scaffolds": [{"accession": "QGDG01000092.1", "subjects": [{"id": null, "hits": [{"query": "QCO93106.1", "subject": "RAR00157.1", "identity": 51.662, "coverage": 96.48562300319489, "evalue": 4.06e-105, "bitscore": 343.0}], "name": "RAR00157.1", "ipg": "194248091", "start": 15410, "end": 20610, "strand": -1, "sequence": null}, {"id": null, "hits": [{"query": "QCO93109.1", "subject": "RAR00154.1", "identity": 50.952, "coverage": 93.49775784753363, "evalue": 2.13e-144, "bitscore": 435.0}], "name": "RAR00154.1", "ipg": "194248075", "start": 8802, "end": 10579, "strand": 1, "sequence": null}], "clusters": []}, {"accession": "QGDG01000027.1", "subjects": [{"id": null, "hits": [{"query": "QCO93107.1", "subject": "RAR06175.1", "identity": 46.377, "coverage": 97.48201438848922, "evalue": 1.21e-69, "bitscore": 227.0}], "name": "RAR06175.1", "ipg": "87422783", "start": 175572, "end": 176442, "strand": -1, "sequence": null}], "clusters": []}]}, {"name": "Penicillium bovifimosum", "strain": "IBT 22155", "scaffolds": [{"accession": "NW_026622711.1", "subjects": [{"id": null, "hits": [{"query": "QCO93106.1", "subject": "XP_056524597.1", "identity": 48.875, "coverage": 93.29073482428115, "evalue": 4.45e-103, "bitscore": 316.0}], "name": "XP_056524597.1", "ipg": "629173221", "start": 1395733, "end": 1396874, "strand": -1, "sequence": null}, {"id": null, "hits": [{"query": "QCO93107.1", "subject": "XP_056524607.1", "identity": 46.324, "coverage": 97.12230215827337, "evalue": 1.14e-69, "bitscore": 227.0}], "name": "XP_056524607.1", "ipg": "629173181", "start": 1420751, "end": 1421641, "strand": 1, "sequence": null}, {"id": null, "hits": [{"query": "QCO93109.1", "subject": "XP_056524601.1", "identity": 51.03, "coverage": 97.30941704035875, "evalue": 7.28e-157, "bitscore": 463.0}], "name": "XP_056524601.1", "ipg": "629173211", "start": 1401352, "end": 1402846, "strand": 1, "sequence": null}], "clusters": [{"indices": [0, 2, 1], "subjects": [], "intermediate_genes": [], "score": 3.1006, "start": 1395733, "end": 1421641, "number": 246}]}, {"accession": "XM_056662484.1", "subjects": [{"id": null, "hits": [{"query": "QCO93106.1", "subject": "XP_056524597.1", "identity": 48.875, "coverage": 93.29073482428115, "evalue": 4.45e-103, "bitscore": 316.0}], "name": "XP_056524597.1", "ipg": "629173221", "start": 0, "end": 1020, "strand": 1, "sequence": null}], "clusters": []}, {"accession": "JAPQKL010000002.1", "subjects": [{"id": null, "hits": [{"query": "QCO93106.1", "subject": "KAJ5142953.1", "identity": 48.875, "coverage": 93.29073482428115, "evalue": 4.45e-103, "bitscore": 316.0}], "name": "KAJ5142953.1", "ipg": "629173221", "start": 1395733, "end": 1396874, "strand": -1, "sequence": null}, {"id": null, "hits": [{"query": "QCO93107.1", "subject": "KAJ5142963.1", "identity": 46.324, "coverage": 97.12230215827337, "evalue": 1.14e-69, "bitscore": 227.0}], "name": "KAJ5142963.1", "ipg": "629173181", "start": 1420751, "end": 1421641, "strand": 1, "sequence": null}, {"id": null, "hits": [{"query": "QCO93109.1", "subject": "KAJ5142957.1", "identity": 51.03, "coverage": 97.30941704035875, "evalue": 7.28e-157, "bitscore": 463.0}], "name": "KAJ5142957.1", "ipg": "629173211", "start": 1401352, "end": 1402846, "strand": 1, "sequence": null}], "clusters": []}, {"accession": "XM_056662494.1", "subjects": [{"id": null, "hits": [{"query": "QCO93107.1", "subject": "XP_056524607.1", "identity": 46.324, "coverage": 97.12230215827337, "evalue": 1.14e-69, "bitscore": 227.0}], "name": "XP_056524607.1", "ipg": "629173181", "start": 0, "end": 789, "strand": 1, "sequence": null}], "clusters": []}, {"accession": "XM_056662488.1", "subjects": [{"id": null, "hits": [{"query": "QCO93109.1", "subject": "XP_056524601.1", "identity": 51.03, "coverage": 97.30941704035875, "evalue": 7.28e-157, "bitscore": 463.0}], "name": "XP_056524601.1", "ipg": "629173211", "start": 0, "end": 1425, "strand": 1, "sequence": null}], "clusters": []}, {"accession": "NW_026622714.1", "subjects": [{"id": null, "hits": [{"query": "QCO93109.1", "subject": "XP_056521793.1", "identity": 41.834, "coverage": 97.08520179372198, "evalue": 7.15e-111, "bitscore": 345.0}], "name": "XP_056521793.1", "ipg": "629164035", "start": 5866845, "end": 5868305, "strand": 1, "sequence": null}, {"id": null, "hits": [{"query": "QCO93110.1", "subject": "XP_056521790.1", "identity": 42.432, "coverage": 99.10514541387025, "evalue": 0.0, "bitscore": 2032.0}], "name": "XP_056521790.1", "ipg": "629164064", "start": 5855341, "end": 5863284, "strand": -1, "sequence": null}], "clusters": []}, {"accession": "XM_056668197.1", "subjects": [{"id": null, "hits": [{"query": "QCO93109.1", "subject": "XP_056521793.1", "identity": 41.834, "coverage": 97.08520179372198, "evalue": 7.15e-111, "bitscore": 345.0}], "name": "XP_056521793.1", "ipg": "629164035", "start": 0, "end": 1389, "strand": 1, "sequence": null}], "clusters": []}, {"accession": "JAPQKL010000005.1", "subjects": [{"id": null, "hits": [{"query": "QCO93109.1", "subject": "KAJ5131414.1", "identity": 41.834, "coverage": 97.08520179372198, "evalue": 7.15e-111, "bitscore": 345.0}], "name": "KAJ5131414.1", "ipg": "629164035", "start": 5866845, "end": 5868305, "strand": 1, "sequence": null}, {"id": null, "hits": [{"query": "QCO93110.1", "subject": "KAJ5131411.1", "identity": 42.432, "coverage": 99.10514541387025, "evalue": 0.0, "bitscore": 2032.0}], "name": "KAJ5131411.1", "ipg": "629164064", "start": 5855341, "end": 5863284, "strand": -1, "sequence": null}], "clusters": []}, {"accession": "XM_056668194.1", "subjects": [{"id": null, "hits": [{"query": "QCO93110.1", "subject": "XP_056521790.1", "identity": 42.432, "coverage": 99.10514541387025, "evalue": 0.0, "bitscore": 2032.0}], "name": "XP_056521790.1", "ipg": "629164064", "start": 0, "end": 7698, "strand": 1, "sequence": null}], "clusters": []}]}, {"name": "Lachnellula cervina", "strain": "CBS 625.97", "scaffolds": [{"accession": "QGMG01000432.1", "subjects": [{"id": null, "hits": [{"query": "QCO93106.1", "subject": "TVY53623.1", "identity": 50.485, "coverage": 91.05431309904152, "evalue": 1.11e-101, "bitscore": 311.0}], "name": "TVY53623.1", "ipg": "263966524", "start": 17432, "end": 18520, "strand": -1, "sequence": null}], "clusters": []}, {"accession": "QGMG01000383.1", "subjects": [{"id": null, "hits": [{"query": "QCO93114.1", "subject": "TVY54045.1", "identity": 40.233, "coverage": 97.44186046511628, "evalue": 2.58e-98, "bitscore": 313.0}], "name": "TVY54045.1", "ipg": "263966904", "start": 12371, "end": 13781, "strand": -1, "sequence": null}], "clusters": []}]}, {"name": "Pseudocercospora eumusae", "strain": "CBS 114824", "scaffolds": [{"accession": "LFZN01000081.1", "subjects": [{"id": null, "hits": [{"query": "QCO93106.1", "subject": "KXT00050.1", "identity": 49.211, "coverage": 93.9297124600639, "evalue": 1.23e-100, "bitscore": 310.0}], "name": "KXT00050.1", "ipg": "104991949", "start": 91434, "end": 92581, "strand": -1, "sequence": null}, {"id": null, "hits": [{"query": "QCO93107.1", "subject": "KXT00007.1", "identity": 48.201, "coverage": 100.0, "evalue": 8.01e-76, "bitscore": 243.0}], "name": "KXT00007.1", "ipg": "104991910", "start": 95081, "end": 96087, "strand": 1, "sequence": null}, {"id": null, "hits": [{"query": "QCO93109.1", "subject": "KXT00024.1", "identity": 47.126, "coverage": 96.8609865470852, "evalue": 9.56e-134, "bitscore": 407.0}], "name": "KXT00024.1", "ipg": "104991926", "start": 89516, "end": 91269, "strand": 1, "sequence": null}], "clusters": [{"indices": [2, 0, 1], "subjects": [], "intermediate_genes": [], "score": 4.096, "start": 89516, "end": 96087, "number": 248}]}, {"accession": "LFZN01000241.1", "subjects": [{"id": null, "hits": [{"query": "QCO93106.1", "subject": "KXS94993.1", "identity": 50.242, "coverage": 65.814696485623, "evalue": 1.12e-65, "bitscore": 216.0}], "name": "KXS94993.1", "ipg": "104987170", "start": 14815, "end": 15510, "strand": -1, "sequence": null}, {"id": null, "hits": [{"query": "QCO93109.1", "subject": "KXS94999.1", "identity": 48.456, "coverage": 93.49775784753363, "evalue": 8.07e-139, "bitscore": 416.0}], "name": "KXS94999.1", "ipg": "104987176", "start": 33714, "end": 35145, "strand": -1, "sequence": null}, {"id": null, "hits": [{"query": "QCO93109.1", "subject": "KXS94991.1", "identity": 47.209, "coverage": 93.49775784753363, "evalue": 1.73e-127, "bitscore": 388.0}], "name": "KXS94991.1", "ipg": "104987168", "start": 12289, "end": 13740, "strand": 1, "sequence": null}], "clusters": []}, {"accession": "LFZN01000036.1", "subjects": [{"id": null, "hits": [{"query": "QCO93108.1", "subject": "KXT02874.1", "identity": 61.395, "coverage": 75.26501766784452, "evalue": 4.46e-83, "bitscore": 268.0}], "name": "KXT02874.1", "ipg": "104994611", "start": 77411, "end": 79034, "strand": -1, "sequence": null}], "clusters": []}]}, {"name": "Penicillium paradoxum", "strain": "IBT 22861", "scaffolds": [{"accession": "NW_026643181.1", "subjects": [{"id": null, "hits": [{"query": "QCO93106.1", "subject": "XP_057034573.1", "identity": 48.571, "coverage": 93.61022364217251, "evalue": 2.81e-100, "bitscore": 309.0}], "name": "XP_057034573.1", "ipg": "629953161", "start": 4104621, "end": 4105732, "strand": -1, "sequence": null}, {"id": null, "hits": [{"query": "QCO93109.1", "subject": "XP_057034577.1", "identity": 50.714, "coverage": 93.49775784753363, "evalue": 2.32e-143, "bitscore": 429.0}], "name": "XP_057034577.1", "ipg": "629953166", "start": 4110698, "end": 4112176, "strand": 1, "sequence": null}], "clusters": []}, {"accession": "XM_057174422.1", "subjects": [{"id": null, "hits": [{"query": "QCO93106.1", "subject": "XP_057034573.1", "identity": 48.571, "coverage": 93.61022364217251, "evalue": 2.81e-100, "bitscore": 309.0}], "name": "XP_057034573.1", "ipg": "629953161", "start": 0, "end": 1008, "strand": 1, "sequence": null}], "clusters": []}, {"accession": "JAQJAS010000003.1", "subjects": [{"id": null, "hits": [{"query": "QCO93106.1", "subject": "KAJ5788387.1", "identity": 48.571, "coverage": 93.61022364217251, "evalue": 2.81e-100, "bitscore": 309.0}], "name": "KAJ5788387.1", "ipg": "629953161", "start": 4104621, "end": 4105732, "strand": -1, "sequence": null}, {"id": null, "hits": [{"query": "QCO93109.1", "subject": "KAJ5788391.1", "identity": 50.714, "coverage": 93.49775784753363, "evalue": 2.32e-143, "bitscore": 429.0}], "name": "KAJ5788391.1", "ipg": "629953166", "start": 4110698, "end": 4112176, "strand": 1, "sequence": null}], "clusters": []}, {"accession": "XM_057174426.1", "subjects": [{"id": null, "hits": [{"query": "QCO93109.1", "subject": "XP_057034577.1", "identity": 50.714, "coverage": 93.49775784753363, "evalue": 2.32e-143, "bitscore": 429.0}], "name": "XP_057034577.1", "ipg": "629953166", "start": 0, "end": 1422, "strand": 1, "sequence": null}], "clusters": []}]}, {"name": "Pseudogymnoascus sp.", "strain": "VKM F-3775", "scaffolds": [{"accession": "JPJT01006724.1", "subjects": [{"id": null, "hits": [{"query": "QCO93106.1", "subject": "KFY05393.1", "identity": 52.769, "coverage": 97.12460063897763, "evalue": 6.78e-98, "bitscore": 300.0}], "name": "KFY05393.1", "ipg": "62532571", "start": 178, "end": 1372, "strand": 1, "sequence": null}], "clusters": []}, {"accession": "JPJT01001855.1", "subjects": [{"id": null, "hits": [{"query": "QCO93107.1", "subject": "KFY21021.1", "identity": 49.259, "coverage": 97.12230215827337, "evalue": 2.89e-81, "bitscore": 256.0}], "name": "KFY21021.1", "ipg": "62548120", "start": 10813, "end": 11659, "strand": 1, "sequence": null}], "clusters": []}]}, {"name": "Pseudogymnoascus sp.", "strain": "VKM F-4515 (FW-2607)", "scaffolds": [{"accession": "JPJY01000600.1", "subjects": [{"id": null, "hits": [{"query": "QCO93106.1", "subject": "KFY63719.1", "identity": 34.783, "coverage": 94.24920127795528, "evalue": 1.57e-46, "bitscore": 171.0}], "name": "KFY63719.1", "ipg": "62582994", "start": 16669, "end": 17704, "strand": 1, "sequence": null}], "clusters": []}, {"accession": "JPJY01000496.1", "subjects": [{"id": null, "hits": [{"query": "QCO93107.1", "subject": "KFY64649.1", "identity": 47.778, "coverage": 97.12230215827337, "evalue": 1.57e-78, "bitscore": 249.0}], "name": "KFY64649.1", "ipg": "62583723", "start": 36617, "end": 37463, "strand": 1, "sequence": null}], "clusters": []}]}, {"name": "Pseudogymnoascus sp.", "strain": "VKM F-4517 (FW-2822)", "scaffolds": [{"accession": "JPKA01000144.1", "subjects": [{"id": null, "hits": [{"query": "QCO93106.1", "subject": "KFY99027.1", "identity": 34.783, "coverage": 94.24920127795528, "evalue": 1.57e-46, "bitscore": 171.0}], "name": "KFY99027.1", "ipg": "62582994", "start": 75042, "end": 76077, "strand": -1, "sequence": null}], "clusters": []}, {"accession": "JPKA01000161.1", "subjects": [{"id": null, "hits": [{"query": "QCO93107.1", "subject": "KFY98803.1", "identity": 47.407, "coverage": 97.12230215827337, "evalue": 1.23e-77, "bitscore": 247.0}], "name": "KFY98803.1", "ipg": "62612863", "start": 1666, "end": 2512, "strand": -1, "sequence": null}], "clusters": []}]}, {"name": "Pseudogymnoascus sp.", "strain": "VKM F-4520 (FW-2644)", "scaffolds": [{"accession": "JPKE01002912.1", "subjects": [{"id": null, "hits": [{"query": "QCO93107.1", "subject": "KFZ09832.1", "identity": 48.889, "coverage": 97.12230215827337, "evalue": 3.48e-81, "bitscore": 256.0}], "name": "KFZ09832.1", "ipg": "62622772", "start": 6614, "end": 7463, "strand": -1, "sequence": null}], "clusters": []}, {"accession": "JPKE01002322.1", "subjects": [{"id": null, "hits": [{"query": "QCO93108.1", "subject": "KFZ14193.1", "identity": 53.558, "coverage": 94.34628975265018, "evalue": 1.04e-90, "bitscore": 287.0}], "name": "KFZ14193.1", "ipg": "62626831", "start": 3547, "end": 5088, "strand": 1, "sequence": null}], "clusters": []}, {"accession": "JPKE01003958.1", "subjects": [{"id": null, "hits": [{"query": "QCO93109.1", "subject": "KFZ04279.1", "identity": 53.428, "coverage": 93.94618834080718, "evalue": 4.78e-160, "bitscore": 470.0}], "name": "KFZ04279.1", "ipg": "62617599", "start": 2378, "end": 3783, "strand": 1, "sequence": null}], "clusters": []}]}, {"name": "Pseudogymnoascus sp.", "strain": "VKM F-4518 (FW-2643)", "scaffolds": [{"accession": "JPKC01002375.1", "subjects": [{"id": null, "hits": [{"query": "QCO93107.1", "subject": "KFY86247.1", "identity": 48.519, "coverage": 97.12230215827337, "evalue": 1.64e-80, "bitscore": 254.0}], "name": "KFY86247.1", "ipg": "62602952", "start": 6869, "end": 7718, "strand": -1, "sequence": null}], "clusters": []}]}, {"name": "Pseudogymnoascus sp.", "strain": "VKM F-4246", "scaffolds": [{"accession": "JPJU01000516.1", "subjects": [{"id": null, "hits": [{"query": "QCO93107.1", "subject": "KFY15659.1", "identity": 48.148, "coverage": 97.12230215827337, "evalue": 1.14e-79, "bitscore": 252.0}], "name": "KFY15659.1", "ipg": "62542798", "start": 48132, "end": 48976, "strand": -1, "sequence": null}], "clusters": []}]}, {"name": "Pseudogymnoascus sp.", "strain": "VKM F-4519 (FW-2642)", "scaffolds": [{"accession": "JPKD01001328.1", "subjects": [{"id": null, "hits": [{"query": "QCO93107.1", "subject": "KFZ12883.1", "identity": 49.63, "coverage": 97.12230215827337, "evalue": 1.61e-79, "bitscore": 252.0}], "name": "KFZ12883.1", "ipg": "62625612", "start": 24221, "end": 25067, "strand": -1, "sequence": null}], "clusters": []}, {"accession": "JPKD01000724.1", "subjects": [{"id": null, "hits": [{"query": "QCO93108.1", "subject": "KFZ16889.1", "identity": 53.184, "coverage": 94.34628975265018, "evalue": 6.32e-90, "bitscore": 285.0}], "name": "KFZ16889.1", "ipg": "62629316", "start": 2380, "end": 3922, "strand": -1, "sequence": null}], "clusters": []}, {"accession": "JPKD01000228.1", "subjects": [{"id": null, "hits": [{"query": "QCO93110.1", "subject": "KFZ19462.1", "identity": 41.902, "coverage": 99.10514541387025, "evalue": 0.0, "bitscore": 2037.0}], "name": "KFZ19462.1", "ipg": "62631714", "start": 912, "end": 9847, "strand": -1, "sequence": null}], "clusters": []}]}, {"name": "Pseudogymnoascus sp.", "strain": "VKM F-4513 (FW-928)", "scaffolds": [{"accession": "JPJW01001781.1", "subjects": [{"id": null, "hits": [{"query": "QCO93107.1", "subject": "KFY36209.1", "identity": 47.778, "coverage": 97.12230215827337, "evalue": 2.69e-79, "bitscore": 251.0}], "name": "KFY36209.1", "ipg": "62562877", "start": 44606, "end": 45450, "strand": -1, "sequence": null}], "clusters": []}, {"accession": "JPJW01002184.1", "subjects": [{"id": null, "hits": [{"query": "QCO93108.1", "subject": "KFY34663.1", "identity": 60.465, "coverage": 75.97173144876325, "evalue": 5.08e-81, "bitscore": 262.0}], "name": "KFY34663.1", "ipg": "62561414", "start": 8885, "end": 10235, "strand": -1, "sequence": null}, {"id": null, "hits": [{"query": "QCO93113.1", "subject": "KFY34664.1", "identity": 41.801, "coverage": 80.68783068783068, "evalue": 2e-61, "bitscore": 221.0}], "name": "KFY34664.1", "ipg": "62561415", "start": 11008, "end": 13197, "strand": 1, "sequence": null}], "clusters": []}, {"accession": "JPJW01002357.1", "subjects": [{"id": null, "hits": [{"query": "QCO93109.1", "subject": "KFY33393.1", "identity": 41.704, "coverage": 98.65470852017937, "evalue": 4.67e-109, "bitscore": 340.0}], "name": "KFY33393.1", "ipg": "62560255", "start": 2363, "end": 3911, "strand": -1, "sequence": null}], "clusters": []}]}, {"name": "Pseudogymnoascus sp.", "strain": "23342-1-I1", "scaffolds": [{"accession": "KV455016.1", "subjects": [{"id": null, "hits": [{"query": "QCO93107.1", "subject": "OBT64157.1", "identity": 48.889, "coverage": 97.12230215827337, "evalue": 2.78e-79, "bitscore": 251.0}], "name": "OBT64157.1", "ipg": "112678102", "start": 128274, "end": 129120, "strand": -1, "sequence": null}], "clusters": []}]}, {"name": "Pseudogymnoascus sp.", "strain": "WSF 3629", "scaffolds": [{"accession": "KV454850.1", "subjects": [{"id": null, "hits": [{"query": "QCO93107.1", "subject": "OBT38539.1", "identity": 49.63, "coverage": 97.12230215827337, "evalue": 3.03e-79, "bitscore": 251.0}], "name": "OBT38539.1", "ipg": "112653238", "start": 3625, "end": 4471, "strand": 1, "sequence": null}], "clusters": []}, {"accession": "KV454762.1", "subjects": [{"id": null, "hits": [{"query": "QCO93110.1", "subject": "OBT39041.1", "identity": 41.172, "coverage": 99.21700223713647, "evalue": 0.0, "bitscore": 2001.0}], "name": "OBT39041.1", "ipg": "112653729", "start": 11745, "end": 19818, "strand": 1, "sequence": null}], "clusters": []}]}, {"name": "Pseudogymnoascus sp.", "strain": "VKM F-3557", "scaffolds": [{"accession": "JPJS01000775.1", "subjects": [{"id": null, "hits": [{"query": "QCO93107.1", "subject": "KFX97310.1", "identity": 47.778, "coverage": 97.12230215827337, "evalue": 2.73e-78, "bitscore": 249.0}], "name": "KFX97310.1", "ipg": "62524837", "start": 8582, "end": 9428, "strand": -1, "sequence": null}], "clusters": []}, {"accession": "JPJS01000596.1", "subjects": [{"id": null, "hits": [{"query": "QCO93110.1", "subject": "KFX98702.1", "identity": 43.317, "coverage": 99.51528709917972, "evalue": 0.0, "bitscore": 2095.0}], "name": "KFX98702.1", "ipg": "62526180", "start": 4329, "end": 12219, "strand": -1, "sequence": null}], "clusters": []}]}, {"name": "Pseudogymnoascus sp.", "strain": "VKM F-3808", "scaffolds": [{"accession": "JPJR01000577.1", "subjects": [{"id": null, "hits": [{"query": "QCO93107.1", "subject": "KFY00182.1", "identity": 47.778, "coverage": 97.12230215827337, "evalue": 2.73e-78, "bitscore": 249.0}], "name": "KFY00182.1", "ipg": "62524837", "start": 65088, "end": 65934, "strand": 1, "sequence": null}], "clusters": []}, {"accession": "JPJR01000149.1", "subjects": [{"id": null, "hits": [{"query": "QCO93108.1", "subject": "KFY04233.1", "identity": 60.28, "coverage": 75.61837455830388, "evalue": 1.94e-81, "bitscore": 263.0}], "name": "KFY04233.1", "ipg": "62531454", "start": 16692, "end": 18042, "strand": 1, "sequence": null}], "clusters": []}, {"accession": "JPJR01000584.1", "subjects": [{"id": null, "hits": [{"query": "QCO93110.1", "subject": "KFY00088.1", "identity": 43.491, "coverage": 99.51528709917972, "evalue": 0.0, "bitscore": 2093.0}], "name": "KFY00088.1", "ipg": "62527493", "start": 31441, "end": 39331, "strand": 1, "sequence": null}], "clusters": []}]}, {"name": "Pseudogymnoascus sp.", "strain": "VKM F-4514 (FW-929)", "scaffolds": [{"accession": "JPJX01000659.1", "subjects": [{"id": null, "hits": [{"query": "QCO93107.1", "subject": "KFY47648.1", "identity": 47.778, "coverage": 97.12230215827337, "evalue": 2.73e-78, "bitscore": 249.0}], "name": "KFY47648.1", "ipg": "62524837", "start": 4518, "end": 5364, "strand": -1, "sequence": null}], "clusters": []}]}, {"name": "Pseudogymnoascus sp.", "strain": "VKM F-4516 (FW-969)", "scaffolds": [{"accession": "JPJZ01000008.1", "subjects": [{"id": null, "hits": [{"query": "QCO93107.1", "subject": "KFY68028.1", "identity": 47.778, "coverage": 97.12230215827337, "evalue": 2.73e-78, "bitscore": 249.0}], "name": "KFY68028.1", "ipg": "62524837", "start": 82295, "end": 83141, "strand": 1, "sequence": null}], "clusters": []}]}, {"name": "Pseudogymnoascus sp.", "strain": "24MN13", "scaffolds": [{"accession": "KV456084.1", "subjects": [{"id": null, "hits": [{"query": "QCO93107.1", "subject": "OBT56871.1", "identity": 48.519, "coverage": 97.12230215827337, "evalue": 1.24e-77, "bitscore": 247.0}], "name": "OBT56871.1", "ipg": "112671034", "start": 32855, "end": 33701, "strand": 1, "sequence": null}], "clusters": []}, {"accession": "KV456395.1", "subjects": [{"id": null, "hits": [{"query": "QCO93108.1", "subject": "OBT53644.1", "identity": 54.48, "coverage": 98.23321554770318, "evalue": 1.71e-92, "bitscore": 291.0}], "name": "OBT53644.1", "ipg": "112667948", "start": 16332, "end": 17808, "strand": -1, "sequence": null}], "clusters": []}]}, {"name": "Pseudogymnoascus sp.", "strain": "VKM F-103", "scaffolds": [{"accession": "JPKB01000146.1", "subjects": [{"id": null, "hits": [{"query": "QCO93107.1", "subject": "KFY79799.1", "identity": 48.519, "coverage": 97.12230215827337, "evalue": 2.41e-77, "bitscore": 246.0}], "name": "KFY79799.1", "ipg": "62596946", "start": 47195, "end": 48041, "strand": 1, "sequence": null}], "clusters": []}, {"accession": "JPKB01000560.1", "subjects": [{"id": null, "hits": [{"query": "QCO93108.1", "subject": "KFY76726.1", "identity": 51.408, "coverage": 99.64664310954063, "evalue": 3.81e-91, "bitscore": 289.0}], "name": "KFY76726.1", "ipg": "62594167", "start": 3201, "end": 4948, "strand": 1, "sequence": null}], "clusters": []}, {"accession": "JPKB01000031.1", "subjects": [{"id": null, "hits": [{"query": "QCO93110.1", "subject": "KFY80937.1", "identity": 41.942, "coverage": 98.2102908277405, "evalue": 0.0, "bitscore": 2017.0}], "name": "KFY80937.1", "ipg": "62598000", "start": 37109, "end": 46665, "strand": -1, "sequence": null}], "clusters": []}]}, {"name": "Pseudogymnoascus sp.", "strain": "05NY08", "scaffolds": [{"accession": "KV458849.1", "subjects": [{"id": null, "hits": [{"query": "QCO93107.1", "subject": "OBT74152.1", "identity": 50.0, "coverage": 97.12230215827337, "evalue": 6.97e-76, "bitscore": 243.0}], "name": "OBT74152.1", "ipg": "112687792", "start": 62720, "end": 63566, "strand": -1, "sequence": null}], "clusters": []}, {"accession": "KV458832.1", "subjects": [{"id": null, "hits": [{"query": "QCO93110.1", "subject": "OBT75236.1", "identity": 42.004, "coverage": 99.10514541387025, "evalue": 0.0, "bitscore": 2039.0}], "name": "OBT75236.1", "ipg": "112688840", "start": 137643, "end": 146564, "strand": 1, "sequence": null}], "clusters": []}]}, {"name": "Pseudogymnoascus sp.", "strain": "03VT05", "scaffolds": [{"accession": "KV459375.1", "subjects": [{"id": null, "hits": [{"query": "QCO93107.1", "subject": "OBT89061.1", "identity": 48.889, "coverage": 97.12230215827337, "evalue": 3.78e-74, "bitscore": 238.0}], "name": "OBT89061.1", "ipg": "112701942", "start": 183205, "end": 184051, "strand": -1, "sequence": null}], "clusters": []}]}, {"name": "Dissoconium aciculare", "strain": "CBS 342.82", "scaffolds": [{"accession": "NW_022984958.1", "subjects": [{"id": null, "hits": [{"query": "QCO93106.1", "subject": "XP_033458547.1", "identity": 48.882, "coverage": 93.61022364217251, "evalue": 1.16e-97, "bitscore": 302.0}], "name": "XP_033458547.1", "ipg": "296823615", "start": 411919, "end": 413054, "strand": -1, "sequence": null}, {"id": null, "hits": [{"query": "QCO93109.1", "subject": "XP_033458545.1", "identity": 56.909, "coverage": 95.06726457399103, "evalue": 1.29e-168, "bitscore": 501.0}], "name": "XP_033458545.1", "ipg": "296823571", "start": 406104, "end": 409342, "strand": -1, "sequence": null}], "clusters": []}, {"accession": "XM_033602269.1", "subjects": [{"id": null, "hits": [{"query": "QCO93106.1", "subject": "XP_033458547.1", "identity": 48.882, "coverage": 93.61022364217251, "evalue": 1.16e-97, "bitscore": 302.0}], "name": "XP_033458547.1", "ipg": "296823615", "start": 205, "end": 1204, "strand": 1, "sequence": null}], "clusters": []}, {"accession": "ML975950.1", "subjects": [{"id": null, "hits": [{"query": "QCO93106.1", "subject": "KAF1821511.1", "identity": 48.882, "coverage": 93.61022364217251, "evalue": 1.16e-97, "bitscore": 302.0}], "name": "KAF1821511.1", "ipg": "296823615", "start": 411919, "end": 413054, "strand": -1, "sequence": null}, {"id": null, "hits": [{"query": "QCO93109.1", "subject": "KAF1821509.1", "identity": 56.909, "coverage": 95.06726457399103, "evalue": 1.29e-168, "bitscore": 501.0}], "name": "KAF1821509.1", "ipg": "296823571", "start": 406104, "end": 409342, "strand": -1, "sequence": null}], "clusters": []}, {"accession": "XM_033606836.1", "subjects": [{"id": null, "hits": [{"query": "QCO93109.1", "subject": "XP_033458545.1", "identity": 56.909, "coverage": 95.06726457399103, "evalue": 1.29e-168, "bitscore": 501.0}], "name": "XP_033458545.1", "ipg": "296823571", "start": 182, "end": 2261, "strand": 1, "sequence": null}], "clusters": []}]}, {"name": "Neopestalotiopsis sp.", "strain": "37M", "scaffolds": [{"accession": "SWKT01000006.1", "subjects": [{"id": null, "hits": [{"query": "QCO93106.1", "subject": "KAF3023066.1", "identity": 47.812, "coverage": 95.52715654952077, "evalue": 1.01e-92, "bitscore": 289.0}], "name": "KAF3023066.1", "ipg": "303515616", "start": 574825, "end": 576251, "strand": 1, "sequence": null}, {"id": null, "hits": [{"query": "QCO93110.1", "subject": "KAF3023068.1", "identity": 51.801, "coverage": 99.14243102162565, "evalue": 0.0, "bitscore": 2672.0}], "name": "KAF3023068.1", "ipg": "303515643", "start": 582358, "end": 590443, "strand": 1, "sequence": null}], "clusters": []}, {"accession": "SWKT01000124.1", "subjects": [{"id": null, "hits": [{"query": "QCO93107.1", "subject": "KAF2995296.1", "identity": 45.848, "coverage": 97.84172661870504, "evalue": 1.6e-72, "bitscore": 234.0}], "name": "KAF2995296.1", "ipg": "303491278", "start": 58002, "end": 59208, "strand": -1, "sequence": null}], "clusters": []}, {"accession": "SWKT01000140.1", "subjects": [{"id": null, "hits": [{"query": "QCO93109.1", "subject": "KAF2994144.1", "identity": 47.228, "coverage": 98.65470852017937, "evalue": 2.17e-120, "bitscore": 370.0}], "name": "KAF2994144.1", "ipg": "303490119", "start": 53514, "end": 55019, "strand": 1, "sequence": null}], "clusters": []}, {"accession": "SWKT01000153.1", "subjects": [{"id": null, "hits": [{"query": "QCO93110.1", "subject": "KAF2993633.1", "identity": 42.567, "coverage": 99.10514541387025, "evalue": 0.0, "bitscore": 2039.0}], "name": "KAF2993633.1", "ipg": "303489596", "start": 17921, "end": 26085, "strand": 1, "sequence": null}], "clusters": []}, {"accession": "SWKT01000097.1", "subjects": [{"id": null, "hits": [{"query": "QCO93111.1", "subject": "KAF2998674.1", "identity": 35.514, "coverage": 86.64772727272727, "evalue": 1.97e-35, "bitscore": 143.0}], "name": "KAF2998674.1", "ipg": "303494610", "start": 25964, "end": 26951, "strand": -1, "sequence": null}], "clusters": []}, {"accession": "SWKT01000083.1", "subjects": [{"id": null, "hits": [{"query": "QCO93113.1", "subject": "KAF3000628.1", "identity": 38.682, "coverage": 91.26984126984127, "evalue": 1.4e-61, "bitscore": 223.0}], "name": "KAF3000628.1", "ipg": "303496477", "start": 87688, "end": 90067, "strand": -1, "sequence": null}], "clusters": []}, {"accession": "SWKT01000023.1", "subjects": [{"id": null, "hits": [{"query": "QCO93114.1", "subject": "KAF3016144.1", "identity": 41.395, "coverage": 97.90697674418605, "evalue": 2.96e-94, "bitscore": 301.0}], "name": "KAF3016144.1", "ipg": "303510607", "start": 228716, "end": 230105, "strand": -1, "sequence": null}], "clusters": []}, {"accession": "SWKT01000011.1", "subjects": [{"id": null, "hits": [{"query": "QCO93115.1", "subject": "KAF3020671.1", "identity": 42.105, "coverage": 98.59649122807016, "evalue": 1.62e-72, "bitscore": 244.0}], "name": "KAF3020671.1", "ipg": "303513898", "start": 612699, "end": 614754, "strand": 1, "sequence": null}], "clusters": []}, {"accession": "SWKT01000001.1", "subjects": [{"id": null, "hits": [{"query": "QCO93115.1", "subject": "KAF3026714.1", "identity": 43.537, "coverage": 100.0, "evalue": 6.71e-71, "bitscore": 239.0}], "name": "KAF3026714.1", "ipg": "303518485", "start": 1325898, "end": 1327820, "strand": 1, "sequence": null}], "clusters": []}, {"accession": "SWKT01000043.1", "subjects": [{"id": null, "hits": [{"query": "QCO93116.1", "subject": "KAF3011548.1", "identity": 63.022, "coverage": 98.1118881118881, "evalue": 0.0, "bitscore": 1901.0}], "name": "KAF3011548.1", "ipg": "303507142", "start": 374070, "end": 378881, "strand": 1, "sequence": null}], "clusters": []}, {"accession": "SWKT01000044.1", "subjects": [{"id": null, "hits": [{"query": "QCO93116.1", "subject": "KAF3011388.1", "identity": 60.806, "coverage": 98.25174825174825, "evalue": 0.0, "bitscore": 1813.0}], "name": "KAF3011388.1", "ipg": "303506989", "start": 321275, "end": 326010, "strand": -1, "sequence": null}], "clusters": []}]}, {"name": "Ascochyta clinopodiicola", "strain": "IMI 359910", "scaffolds": [{"accession": "JAPEUW010000208.1", "subjects": [{"id": null, "hits": [{"query": "QCO93106.1", "subject": "KAJ4343984.1", "identity": 46.203, "coverage": 94.88817891373802, "evalue": 1.68e-92, "bitscore": 289.0}], "name": "KAJ4343984.1", "ipg": "614088409", "start": 22337, "end": 23464, "strand": -1, "sequence": null}], "clusters": []}, {"accession": "JAPEUW010000087.1", "subjects": [{"id": null, "hits": [{"query": "QCO93111.1", "subject": "KAJ4353170.1", "identity": 33.229, "coverage": 86.36363636363636, "evalue": 1.91e-29, "bitscore": 127.0}], "name": "KAJ4353170.1", "ipg": "614097529", "start": 66645, "end": 67707, "strand": -1, "sequence": null}], "clusters": []}, {"accession": "JAPEUW010000124.1", "subjects": [{"id": null, "hits": [{"query": "QCO93115.1", "subject": "KAJ4350581.1", "identity": 40.83, "coverage": 100.0, "evalue": 7.8e-71, "bitscore": 237.0}], "name": "KAJ4350581.1", "ipg": "614093714", "start": 44064, "end": 45838, "strand": 1, "sequence": null}], "clusters": []}]}, {"name": "Lachnellula willkommii", "strain": "CBS 172.35", "scaffolds": [{"accession": "QGML01000045.1", "subjects": [{"id": null, "hits": [{"query": "QCO93106.1", "subject": "TVY94074.1", "identity": 50.735, "coverage": 81.78913738019169, "evalue": 6.18e-92, "bitscore": 287.0}], "name": "TVY94074.1", "ipg": "264001798", "start": 26900, "end": 28569, "strand": 1, "sequence": null}, {"id": null, "hits": [{"query": "QCO93109.1", "subject": "TVY94078.1", "identity": 55.329, "coverage": 97.98206278026906, "evalue": 1.04e-174, "bitscore": 508.0}], "name": "TVY94078.1", "ipg": "264001843", "start": 18688, "end": 20222, "strand": -1, "sequence": null}], "clusters": []}, {"accession": "QGML01000198.1", "subjects": [{"id": null, "hits": [{"query": "QCO93114.1", "subject": "TVY93028.1", "identity": 40.465, "coverage": 97.44186046511628, "evalue": 1.57e-98, "bitscore": 313.0}], "name": "TVY93028.1", "ipg": "264000882", "start": 6772, "end": 8179, "strand": -1, "sequence": null}], "clusters": []}]}, {"name": "Ascochyta lentis", "strain": "", "scaffolds": [{"accession": "RZGK01000006.1", "subjects": [{"id": null, "hits": [{"query": "QCO93106.1", "subject": "KAF9698543.1", "identity": 45.513, "coverage": 93.61022364217251, "evalue": 1.29e-91, "bitscore": 287.0}], "name": "KAF9698543.1", "ipg": "377812849", "start": 1846692, "end": 1847810, "strand": 1, "sequence": null}, {"id": null, "hits": [{"query": "QCO93110.1", "subject": "KAF9698348.1", "identity": 42.231, "coverage": 98.47129008202835, "evalue": 0.0, "bitscore": 2003.0}], "name": "KAF9698348.1", "ipg": "377812592", "start": 1790440, "end": 1798509, "strand": -1, "sequence": null}], "clusters": []}, {"accession": "RZGK01000003.1", "subjects": [{"id": null, "hits": [{"query": "QCO93115.1", "subject": "KAF9700824.1", "identity": 41.176, "coverage": 100.0, "evalue": 2.87e-71, "bitscore": 240.0}], "name": "KAF9700824.1", "ipg": "377815018", "start": 1706031, "end": 1707805, "strand": 1, "sequence": null}], "clusters": []}]}, {"name": "Ascochyta rabiei", "strain": "", "scaffolds": [{"accession": "NC_082417.1", "subjects": [{"id": null, "hits": [{"query": "QCO93106.1", "subject": "XP_059493145.1", "identity": 45.57, "coverage": 94.88817891373802, "evalue": 3e-90, "bitscore": 283.0}], "name": "XP_059493145.1", "ipg": "574529712", "start": 1383374, "end": 1384501, "strand": -1, "sequence": null}, {"id": null, "hits": [{"query": "QCO93110.1", "subject": "XP_038796910.1", "identity": 41.209, "coverage": 99.32885906040269, "evalue": 0.0, "bitscore": 1968.0}], "name": "XP_038796910.1", "ipg": "377818109", "start": 1388223, "end": 1396105, "strand": -1, "sequence": null}], "clusters": []}, {"accession": "XM_059637162.1", "subjects": [{"id": null, "hits": [{"query": "QCO93106.1", "subject": "XP_059493145.1", "identity": 45.57, "coverage": 94.88817891373802, "evalue": 3e-90, "bitscore": 283.0}], "name": "XP_059493145.1", "ipg": "574529712", "start": 0, "end": 1026, "strand": 1, "sequence": null}], "clusters": []}, {"accession": "CP095300.1", "subjects": [{"id": null, "hits": [{"query": "QCO93106.1", "subject": "UPX17603.1", "identity": 45.57, "coverage": 94.88817891373802, "evalue": 3e-90, "bitscore": 283.0}], "name": "UPX17603.1", "ipg": "574529712", "start": 1383374, "end": 1384501, "strand": -1, "sequence": null}, {"id": null, "hits": [{"query": "QCO93110.1", "subject": "UPX17606.1", "identity": 41.209, "coverage": 99.32885906040269, "evalue": 0.0, "bitscore": 1968.0}], "name": "UPX17606.1", "ipg": "377818109", "start": 1388223, "end": 1396105, "strand": -1, "sequence": null}], "clusters": []}, {"accession": "XM_038941165.1", "subjects": [{"id": null, "hits": [{"query": "QCO93110.1", "subject": "XP_038796910.1", "identity": 41.209, "coverage": 99.32885906040269, "evalue": 0.0, "bitscore": 1968.0}], "name": "XP_038796910.1", "ipg": "377818109", "start": 0, "end": 7578, "strand": 1, "sequence": null}], "clusters": []}]}, {"name": "Ascochyta rabiei", "strain": "ArDII", "scaffolds": [{"accession": "JYNV01000219.1", "subjects": [{"id": null, "hits": [{"query": "QCO93106.1", "subject": "KZM22338.1", "identity": 45.426, "coverage": 94.88817891373802, "evalue": 1.44e-88, "bitscore": 279.0}], "name": "KZM22338.1", "ipg": "108054116", "start": 23457, "end": 24584, "strand": 1, "sequence": null}, {"id": null, "hits": [{"query": "QCO93110.1", "subject": "KZM22339.1", "identity": 41.355, "coverage": 99.32885906040269, "evalue": 0.0, "bitscore": 1972.0}], "name": "KZM22339.1", "ipg": "108054117", "start": 11853, "end": 19735, "strand": 1, "sequence": null}], "clusters": []}]}, {"name": "Epicoccum nigrum", "strain": "cf0051", "scaffolds": [{"accession": "JAASLF010000092.1", "subjects": [{"id": null, "hits": [{"query": "QCO93106.1", "subject": "KAG9198340.1", "identity": 41.956, "coverage": 95.2076677316294, "evalue": 9.95e-85, "bitscore": 269.0}], "name": "KAG9198340.1", "ipg": "480722754", "start": 59062, "end": 60189, "strand": -1, "sequence": null}, {"id": null, "hits": [{"query": "QCO93110.1", "subject": "KAG9198345.1", "identity": 43.016, "coverage": 99.4034302759135, "evalue": 0.0, "bitscore": 2064.0}], "name": "KAG9198345.1", "ipg": "480722726", "start": 78744, "end": 86607, "strand": 1, "sequence": null}], "clusters": []}, {"accession": "JAASLF010000205.1", "subjects": [{"id": null, "hits": [{"query": "QCO93107.1", "subject": "KAG9196861.1", "identity": 45.985, "coverage": 98.20143884892086, "evalue": 1.13e-72, "bitscore": 234.0}], "name": "KAG9196861.1", "ipg": "480721299", "start": 3168, "end": 4015, "strand": 1, "sequence": null}], "clusters": []}, {"accession": "JAASLF010000015.1", "subjects": [{"id": null, "hits": [{"query": "QCO93115.1", "subject": "KAG9203722.1", "identity": 42.907, "coverage": 100.0, "evalue": 1.01e-73, "bitscore": 246.0}], "name": "KAG9203722.1", "ipg": "480727590", "start": 145836, "end": 147597, "strand": -1, "sequence": null}], "clusters": []}]}, {"name": "Epicoccum nigrum", "strain": "ICMP 19927", "scaffolds": [{"accession": "KZ107848.1", "subjects": [{"id": null, "hits": [{"query": "QCO93106.1", "subject": "OSS47418.1", "identity": 41.956, "coverage": 95.2076677316294, "evalue": 1.05e-84, "bitscore": 269.0}], "name": "OSS47418.1", "ipg": "148402526", "start": 188334, "end": 189461, "strand": -1, "sequence": null}], "clusters": []}, {"accession": "KZ107838.1", "subjects": [{"id": null, "hits": [{"query": "QCO93115.1", "subject": "OSS54956.1", "identity": 42.561, "coverage": 100.0, "evalue": 1.82e-73, "bitscore": 246.0}], "name": "OSS54956.1", "ipg": "148410013", "start": 3012881, "end": 3014666, "strand": -1, "sequence": null}], "clusters": []}]}, {"name": "Bipolaris oryzae", "strain": "ATCC 44560", "scaffolds": [{"accession": "NW_006911569.1", "subjects": [{"id": null, "hits": [{"query": "QCO93106.1", "subject": "XP_007693482.1", "identity": 42.357, "coverage": 94.24920127795528, "evalue": 2.6e-84, "bitscore": 268.0}], "name": "XP_007693482.1", "ipg": "47813291", "start": 7691, "end": 8808, "strand": -1, "sequence": null}], "clusters": []}, {"accession": "XM_007695292.1", "subjects": [{"id": null, "hits": [{"query": "QCO93106.1", "subject": "XP_007693482.1", "identity": 42.357, "coverage": 94.24920127795528, "evalue": 2.6e-84, "bitscore": 268.0}], "name": "XP_007693482.1", "ipg": "47813291", "start": 0, "end": 1011, "strand": 1, "sequence": null}], "clusters": []}, {"accession": "KI964211.1", "subjects": [{"id": null, "hits": [{"query": "QCO93106.1", "subject": "EUC39997.1", "identity": 42.357, "coverage": 94.24920127795528, "evalue": 2.6e-84, "bitscore": 268.0}], "name": "EUC39997.1", "ipg": "47813291", "start": 7691, "end": 8808, "strand": -1, "sequence": null}], "clusters": []}, {"accession": "NW_006911473.1", "subjects": [{"id": null, "hits": [{"query": "QCO93113.1", "subject": "XP_007692290.1", "identity": 45.562, "coverage": 86.24338624338624, "evalue": 5.92e-81, "bitscore": 270.0}], "name": "XP_007692290.1", "ipg": "47814444", "start": 12097, "end": 13840, "strand": 1, "sequence": null}], "clusters": []}, {"accession": "XM_007694100.1", "subjects": [{"id": null, "hits": [{"query": "QCO93113.1", "subject": "XP_007692290.1", "identity": 45.562, "coverage": 86.24338624338624, "evalue": 5.92e-81, "bitscore": 270.0}], "name": "XP_007692290.1", "ipg": "47814444", "start": 0, "end": 1743, "strand": 1, "sequence": null}], "clusters": []}, {"accession": "KI964115.1", "subjects": [{"id": null, "hits": [{"query": "QCO93113.1", "subject": "EUC41187.1", "identity": 45.562, "coverage": 86.24338624338624, "evalue": 5.92e-81, "bitscore": 270.0}], "name": "EUC41187.1", "ipg": "47814444", "start": 12097, "end": 13840, "strand": 1, "sequence": null}], "clusters": []}, {"accession": "NW_006911349.1", "subjects": [{"id": null, "hits": [{"query": "QCO93115.1", "subject": "XP_007688405.1", "identity": 40.83, "coverage": 100.0, "evalue": 2.7e-71, "bitscore": 240.0}], "name": "XP_007688405.1", "ipg": "47818203", "start": 68723, "end": 70654, "strand": -1, "sequence": null}], "clusters": []}, {"accession": "XM_007690215.1", "subjects": [{"id": null, "hits": [{"query": "QCO93115.1", "subject": "XP_007688405.1", "identity": 40.83, "coverage": 100.0, "evalue": 2.7e-71, "bitscore": 240.0}], "name": "XP_007688405.1", "ipg": "47818203", "start": 0, "end": 1662, "strand": 1, "sequence": null}], "clusters": []}, {"accession": "KI963991.1", "subjects": [{"id": null, "hits": [{"query": "QCO93115.1", "subject": "EUC45093.1", "identity": 40.83, "coverage": 100.0, "evalue": 2.7e-71, "bitscore": 240.0}], "name": "EUC45093.1", "ipg": "47818203", "start": 68723, "end": 70654, "strand": -1, "sequence": null}], "clusters": []}]}, {"name": "Bipolaris victoriae", "strain": "FI3", "scaffolds": [{"accession": "NW_014575269.1", "subjects": [{"id": null, "hits": [{"query": "QCO93106.1", "subject": "XP_014551924.1", "identity": 42.089, "coverage": 94.88817891373802, "evalue": 6.35e-84, "bitscore": 267.0}], "name": "XP_014551924.1", "ipg": "48007351", "start": 27680, "end": 28797, "strand": -1, "sequence": null}, {"id": null, "hits": [{"query": "QCO93110.1", "subject": "XP_014551908.1", "identity": 41.824, "coverage": 99.25428784489188, "evalue": 0.0, "bitscore": 2034.0}], "name": "XP_014551908.1", "ipg": "48007355", "start": 39053, "end": 46944, "strand": -1, "sequence": null}], "clusters": []}, {"accession": "XM_014696438.1", "subjects": [{"id": null, "hits": [{"query": "QCO93106.1", "subject": "XP_014551924.1", "identity": 42.089, "coverage": 94.88817891373802, "evalue": 6.35e-84, "bitscore": 267.0}], "name": "XP_014551924.1", "ipg": "48007351", "start": 0, "end": 1011, "strand": 1, "sequence": null}], "clusters": []}, {"accession": "XM_014696422.1", "subjects": [{"id": null, "hits": [{"query": "QCO93110.1", "subject": "XP_014551908.1", "identity": 41.824, "coverage": 99.25428784489188, "evalue": 0.0, "bitscore": 2034.0}], "name": "XP_014551908.1", "ipg": "48007355", "start": 0, "end": 7752, "strand": 1, "sequence": null}], "clusters": []}, {"accession": "NW_014575347.1", "subjects": [{"id": null, "hits": [{"query": "QCO93113.1", "subject": "XP_014556393.1", "identity": 50.407, "coverage": 64.28571428571429, "evalue": 1.36e-69, "bitscore": 240.0}], "name": "XP_014556393.1", "ipg": "48010965", "start": 218092, "end": 220071, "strand": 1, "sequence": null}], "clusters": []}, {"accession": "XM_014700907.1", "subjects": [{"id": null, "hits": [{"query": "QCO93113.1", "subject": "XP_014556393.1", "identity": 50.407, "coverage": 64.28571428571429, "evalue": 1.36e-69, "bitscore": 240.0}], "name": "XP_014556393.1", "ipg": "48010965", "start": 0, "end": 1746, "strand": 1, "sequence": null}], "clusters": []}, {"accession": "NW_014575245.1", "subjects": [{"id": null, "hits": [{"query": "QCO93115.1", "subject": "XP_014551241.1", "identity": 41.176, "coverage": 100.0, "evalue": 4.83e-73, "bitscore": 244.0}], "name": "XP_014551241.1", "ipg": "48006801", "start": 9768, "end": 11699, "strand": 1, "sequence": null}], "clusters": []}, {"accession": "XM_014695755.1", "subjects": [{"id": null, "hits": [{"query": "QCO93115.1", "subject": "XP_014551241.1", "identity": 41.176, "coverage": 100.0, "evalue": 4.83e-73, "bitscore": 244.0}], "name": "XP_014551241.1", "ipg": "48006801", "start": 0, "end": 1662, "strand": 1, "sequence": null}], "clusters": []}]}, {"name": "Bipolaris maydis", "strain": "PR1x412", "scaffolds": [{"accession": "JAQZZP010000009.1", "subjects": [{"id": null, "hits": [{"query": "QCO93106.1", "subject": "KAJ6195992.1", "identity": 41.772, "coverage": 94.88817891373802, "evalue": 8.69e-84, "bitscore": 267.0}], "name": "KAJ6195992.1", "ipg": "631223460", "start": 335028, "end": 336145, "strand": -1, "sequence": null}, {"id": null, "hits": [{"query": "QCO93110.1", "subject": "KAJ6195997.1", "identity": 41.738, "coverage": 98.80686055182699, "evalue": 0.0, "bitscore": 1998.0}], "name": "KAJ6195997.1", "ipg": "631223463", "start": 345453, "end": 353972, "strand": -1, "sequence": null}, {"id": null, "hits": [{"query": "QCO93115.1", "subject": "KAJ6195961.1", "identity": 41.522, "coverage": 100.0, "evalue": 4.75e-72, "bitscore": 242.0}], "name": "KAJ6195961.1", "ipg": "33821448", "start": 209915, "end": 211848, "strand": 1, "sequence": null}], "clusters": []}]}, {"name": "Bipolaris maydis", "strain": "PR9b", "scaffolds": [{"accession": "MU825263.1", "subjects": [{"id": null, "hits": [{"query": "QCO93106.1", "subject": "KAJ6283702.1", "identity": 41.772, "coverage": 94.88817891373802, "evalue": 8.69e-84, "bitscore": 267.0}], "name": "KAJ6283702.1", "ipg": "631223460", "start": 350290, "end": 351407, "strand": -1, "sequence": null}, {"id": null, "hits": [{"query": "QCO93110.1", "subject": "KAJ6283707.1", "identity": 41.905, "coverage": 99.03057419835943, "evalue": 0.0, "bitscore": 2012.0}], "name": "KAJ6283707.1", "ipg": "633177481", "start": 359850, "end": 369234, "strand": -1, "sequence": null}, {"id": null, "hits": [{"query": "QCO93115.1", "subject": "KAJ6283672.1", "identity": 41.522, "coverage": 100.0, "evalue": 1.76e-72, "bitscore": 243.0}], "name": "KAJ6283672.1", "ipg": "501561649", "start": 200367, "end": 202300, "strand": 1, "sequence": null}], "clusters": []}]}, {"name": "Bipolaris maydis", "strain": "C4", "scaffolds": [{"accession": "NW_027093864.1", "subjects": [{"id": null, "hits": [{"query": "QCO93106.1", "subject": "XP_014078432.1", "identity": 41.456, "coverage": 94.88817891373802, "evalue": 3.23e-83, "bitscore": 265.0}], "name": "XP_014078432.1", "ipg": "33821414", "start": 329965, "end": 331082, "strand": -1, "sequence": null}, {"id": null, "hits": [{"query": "QCO93110.1", "subject": "XP_014078439.2", "identity": 41.905, "coverage": 99.03057419835943, "evalue": 0.0, "bitscore": 2010.0}], "name": "XP_014078439.2", "ipg": "628675904", "start": 340906, "end": 350290, "strand": -1, "sequence": null}, {"id": null, "hits": [{"query": "QCO93115.1", "subject": "XP_014074195.1", "identity": 41.522, "coverage": 100.0, "evalue": 4.75e-72, "bitscore": 242.0}], "name": "XP_014074195.1", "ipg": "33821448", "start": 193209, "end": 195142, "strand": 1, "sequence": null}], "clusters": []}, {"accession": "XM_014222957.1", "subjects": [{"id": null, "hits": [{"query": "QCO93106.1", "subject": "XP_014078432.1", "identity": 41.456, "coverage": 94.88817891373802, "evalue": 3.23e-83, "bitscore": 265.0}], "name": "XP_014078432.1", "ipg": "33821414", "start": 0, "end": 1011, "strand": 1, "sequence": null}], "clusters": []}, {"accession": "MU825197.1", "subjects": [{"id": null, "hits": [{"query": "QCO93106.1", "subject": "KAJ6270077.1", "identity": 41.456, "coverage": 94.88817891373802, "evalue": 3.23e-83, "bitscore": 265.0}], "name": "KAJ6270077.1", "ipg": "33821414", "start": 329965, "end": 331082, "strand": -1, "sequence": null}, {"id": null, "hits": [{"query": "QCO93110.1", "subject": "KAJ6270082.1", "identity": 41.905, "coverage": 99.03057419835943, "evalue": 0.0, "bitscore": 2010.0}], "name": "KAJ6270082.1", "ipg": "628675904", "start": 340906, "end": 350290, "strand": -1, "sequence": null}, {"id": null, "hits": [{"query": "QCO93115.1", "subject": "KAJ6270047.1", "identity": 41.522, "coverage": 100.0, "evalue": 4.75e-72, "bitscore": 242.0}], "name": "KAJ6270047.1", "ipg": "33821448", "start": 193209, "end": 195142, "strand": 1, "sequence": null}], "clusters": []}, {"accession": "XM_014222964.2", "subjects": [{"id": null, "hits": [{"query": "QCO93110.1", "subject": "XP_014078439.2", "identity": 41.905, "coverage": 99.03057419835943, "evalue": 0.0, "bitscore": 2010.0}], "name": "XP_014078439.2", "ipg": "628675904", "start": 0, "end": 8415, "strand": 1, "sequence": null}], "clusters": []}, {"accession": "XM_014218720.2", "subjects": [{"id": null, "hits": [{"query": "QCO93115.1", "subject": "XP_014074195.1", "identity": 41.522, "coverage": 100.0, "evalue": 4.75e-72, "bitscore": 242.0}], "name": "XP_014074195.1", "ipg": "33821448", "start": 80, "end": 1742, "strand": 1, "sequence": null}], "clusters": []}]}, {"name": "Bipolaris maydis", "strain": "C5", "scaffolds": [{"accession": "KB445574.1", "subjects": [{"id": null, "hits": [{"query": "QCO93106.1", "subject": "EMD93086.1", "identity": 41.456, "coverage": 94.88817891373802, "evalue": 3.23e-83, "bitscore": 265.0}], "name": "EMD93086.1", "ipg": "33821414", "start": 973165, "end": 974282, "strand": 1, "sequence": null}, {"id": null, "hits": [{"query": "QCO93110.1", "subject": "EMD93081.1", "identity": 41.905, "coverage": 99.03057419835943, "evalue": 0.0, "bitscore": 2013.0}], "name": "EMD93081.1", "ipg": "33821409", "start": 953957, "end": 963341, "strand": 1, "sequence": null}, {"id": null, "hits": [{"query": "QCO93115.1", "subject": "EMD93120.1", "identity": 41.522, "coverage": 100.0, "evalue": 4.75e-72, "bitscore": 242.0}], "name": "EMD93120.1", "ipg": "33821448", "start": 1091524, "end": 1093457, "strand": -1, "sequence": null}], "clusters": []}, {"accession": "JARAAY010000008.1", "subjects": [{"id": null, "hits": [{"query": "QCO93106.1", "subject": "KAJ6208079.1", "identity": 41.456, "coverage": 94.88817891373802, "evalue": 3.23e-83, "bitscore": 265.0}], "name": "KAJ6208079.1", "ipg": "33821414", "start": 347390, "end": 348507, "strand": -1, "sequence": null}, {"id": null, "hits": [{"query": "QCO93110.1", "subject": "KAJ6208084.1", "identity": 41.905, "coverage": 99.03057419835943, "evalue": 0.0, "bitscore": 2013.0}], "name": "KAJ6208084.1", "ipg": "33821409", "start": 358331, "end": 367715, "strand": -1, "sequence": null}, {"id": null, "hits": [{"query": "QCO93115.1", "subject": "KAJ6208051.1", "identity": 41.522, "coverage": 100.0, "evalue": 4.75e-72, "bitscore": 242.0}], "name": "KAJ6208051.1", "ipg": "33821448", "start": 210631, "end": 212564, "strand": 1, "sequence": null}], "clusters": []}]}, {"name": "Bipolaris maydis", "strain": "ATCC 48331", "scaffolds": [{"accession": "KB733456.1", "subjects": [{"id": null, "hits": [{"query": "QCO93106.1", "subject": "ENI04523.1", "identity": 41.456, "coverage": 94.88817891373802, "evalue": 3.23e-83, "bitscore": 265.0}], "name": "ENI04523.1", "ipg": "33821414", "start": 6404, "end": 7521, "strand": -1, "sequence": null}], "clusters": []}, {"accession": "KB733476.1", "subjects": [{"id": null, "hits": [{"query": "QCO93115.1", "subject": "ENI00286.1", "identity": 41.522, "coverage": 100.0, "evalue": 4.75e-72, "bitscore": 242.0}], "name": "ENI00286.1", "ipg": "33821448", "start": 189266, "end": 191199, "strand": 1, "sequence": null}], "clusters": []}]}, {"name": "Bipolaris maydis", "strain": "BM1", "scaffolds": [{"accession": "JAHUAA010000006.1", "subjects": [{"id": null, "hits": [{"query": "QCO93106.1", "subject": "KAH7558545.1", "identity": 41.456, "coverage": 94.88817891373802, "evalue": 3.23e-83, "bitscore": 265.0}], "name": "KAH7558545.1", "ipg": "33821414", "start": 326802, "end": 327919, "strand": 1, "sequence": null}, {"id": null, "hits": [{"query": "QCO93110.1", "subject": "KAH7558541.1", "identity": 41.812, "coverage": 99.25428784489188, "evalue": 0.0, "bitscore": 2010.0}], "name": "KAH7558541.1", "ipg": "501561653", "start": 305454, "end": 321717, "strand": 1, "sequence": null}, {"id": null, "hits": [{"query": "QCO93115.1", "subject": "KAH7558571.1", "identity": 41.522, "coverage": 100.0, "evalue": 1.76e-72, "bitscore": 243.0}], "name": "KAH7558571.1", "ipg": "501561649", "start": 459794, "end": 461727, "strand": -1, "sequence": null}], "clusters": []}]}, {"name": "Bipolaris maydis", "strain": "HAW225", "scaffolds": [{"accession": "MU825034.1", "subjects": [{"id": null, "hits": [{"query": "QCO93106.1", "subject": "KAJ5025866.1", "identity": 41.456, "coverage": 94.88817891373802, "evalue": 3.23e-83, "bitscore": 265.0}], "name": "KAJ5025866.1", "ipg": "33821414", "start": 352150, "end": 353267, "strand": -1, "sequence": null}, {"id": null, "hits": [{"query": "QCO93110.1", "subject": "KAJ5025871.1", "identity": 41.905, "coverage": 99.03057419835943, "evalue": 0.0, "bitscore": 2010.0}], "name": "KAJ5025871.1", "ipg": "628675904", "start": 363088, "end": 372472, "strand": -1, "sequence": null}, {"id": null, "hits": [{"query": "QCO93115.1", "subject": "KAJ5025835.1", "identity": 41.522, "coverage": 100.0, "evalue": 4.75e-72, "bitscore": 242.0}], "name": "KAJ5025835.1", "ipg": "33821448", "start": 225751, "end": 227684, "strand": 1, "sequence": null}], "clusters": []}]}, {"name": "Bipolaris maydis", "strain": "Hm338", "scaffolds": [{"accession": "JAQSSY010000013.1", "subjects": [{"id": null, "hits": [{"query": "QCO93106.1", "subject": "KAJ5056397.1", "identity": 41.456, "coverage": 94.88817891373802, "evalue": 3.23e-83, "bitscore": 265.0}], "name": "KAJ5056397.1", "ipg": "33821414", "start": 288379, "end": 289496, "strand": -1, "sequence": null}, {"id": null, "hits": [{"query": "QCO93110.1", "subject": "KAJ5056402.1", "identity": 41.905, "coverage": 99.03057419835943, "evalue": 0.0, "bitscore": 2008.0}], "name": "KAJ5056402.1", "ipg": "628718553", "start": 299357, "end": 308704, "strand": -1, "sequence": null}, {"id": null, "hits": [{"query": "QCO93115.1", "subject": "KAJ5056368.1", "identity": 41.522, "coverage": 100.0, "evalue": 1.76e-72, "bitscore": 243.0}], "name": "KAJ5056368.1", "ipg": "501561649", "start": 151247, "end": 153180, "strand": 1, "sequence": null}], "clusters": []}, {"accession": "JAQSSY010000059.1", "subjects": [{"id": null, "hits": [{"query": "QCO93115.1", "subject": "KAJ5040849.1", "identity": 41.522, "coverage": 100.0, "evalue": 1.76e-72, "bitscore": 243.0}], "name": "KAJ5040849.1", "ipg": "501561649", "start": 52349, "end": 54282, "strand": 1, "sequence": null}], "clusters": []}]}, {"name": "Phaeosphaeriaceae sp.", "strain": "PMI808", "scaffolds": [{"accession": "JAJTIZ010000185.1", "subjects": [{"id": null, "hits": [{"query": "QCO93106.1", "subject": "KAH8693371.1", "identity": 43.631, "coverage": 94.24920127795528, "evalue": 9.11e-84, "bitscore": 266.0}], "name": "KAH8693371.1", "ipg": "513860878", "start": 38337, "end": 39651, "strand": 1, "sequence": null}], "clusters": []}, {"accession": "JAJTIZ010000233.1", "subjects": [{"id": null, "hits": [{"query": "QCO93107.1", "subject": "KAH8691015.1", "identity": 46.667, "coverage": 97.12230215827337, "evalue": 3.36e-74, "bitscore": 238.0}], "name": "KAH8691015.1", "ipg": "513858540", "start": 8035, "end": 8883, "strand": 1, "sequence": null}], "clusters": []}]}, {"name": "Phaeosphaeriaceae sp.", "strain": "SRC1lsM3a", "scaffolds": [{"accession": "KV441708.1", "subjects": [{"id": null, "hits": [{"query": "QCO93107.1", "subject": "OAL03565.1", "identity": 47.292, "coverage": 97.12230215827337, "evalue": 1.17e-69, "bitscore": 227.0}], "name": "OAL03565.1", "ipg": "110101392", "start": 821203, "end": 822090, "strand": 1, "sequence": null}], "clusters": []}, {"accession": "KV441712.1", "subjects": [{"id": null, "hits": [{"query": "QCO93111.1", "subject": "OAL00335.1", "identity": 33.951, "coverage": 86.93181818181817, "evalue": 6.71e-31, "bitscore": 132.0}], "name": "OAL00335.1", "ipg": "110098174", "start": 290407, "end": 291487, "strand": 1, "sequence": null}], "clusters": []}, {"accession": "KV441713.1", "subjects": [{"id": null, "hits": [{"query": "QCO93115.1", "subject": "OAK99635.1", "identity": 41.176, "coverage": 100.0, "evalue": 9.55e-75, "bitscore": 249.0}], "name": "OAK99635.1", "ipg": "110097477", "start": 11543, "end": 13461, "strand": -1, "sequence": null}], "clusters": []}, {"accession": "KV441716.1", "subjects": [{"id": null, "hits": [{"query": "QCO93115.1", "subject": "OAK98007.1", "identity": 41.812, "coverage": 99.29824561403508, "evalue": 8.62e-71, "bitscore": 237.0}], "name": "OAK98007.1", "ipg": "110095851", "start": 83957, "end": 85694, "strand": 1, "sequence": null}], "clusters": []}]}, {"name": "Bipolaris zeicola", "strain": "26-R-13", "scaffolds": [{"accession": "NW_006912398.1", "subjects": [{"id": null, "hits": [{"query": "QCO93106.1", "subject": "XP_007717977.1", "identity": 41.772, "coverage": 94.88817891373802, "evalue": 2.52e-83, "bitscore": 266.0}], "name": "XP_007717977.1", "ipg": "47801459", "start": 9888, "end": 11005, "strand": 1, "sequence": null}], "clusters": []}, {"accession": "XM_007719787.1", "subjects": [{"id": null, "hits": [{"query": "QCO93106.1", "subject": "XP_007717977.1", "identity": 41.772, "coverage": 94.88817891373802, "evalue": 2.52e-83, "bitscore": 266.0}], "name": "XP_007717977.1", "ipg": "47801459", "start": 0, "end": 1011, "strand": 1, "sequence": null}], "clusters": []}, {"accession": "KI964886.1", "subjects": [{"id": null, "hits": [{"query": "QCO93106.1", "subject": "EUC27721.1", "identity": 41.772, "coverage": 94.88817891373802, "evalue": 2.52e-83, "bitscore": 266.0}], "name": "EUC27721.1", "ipg": "47801459", "start": 9888, "end": 11005, "strand": 1, "sequence": null}], "clusters": []}, {"accession": "NW_006912194.1", "subjects": [{"id": null, "hits": [{"query": "QCO93110.1", "subject": "XP_007714759.1", "identity": 41.924, "coverage": 99.25428784489188, "evalue": 0.0, "bitscore": 2031.0}], "name": "XP_007714759.1", "ipg": "47804562", "start": 567, "end": 8458, "strand": -1, "sequence": null}], "clusters": []}, {"accession": "XM_007716569.1", "subjects": [{"id": null, "hits": [{"query": "QCO93110.1", "subject": "XP_007714759.1", "identity": 41.924, "coverage": 99.25428784489188, "evalue": 0.0, "bitscore": 2031.0}], "name": "XP_007714759.1", "ipg": "47804562", "start": 0, "end": 7752, "strand": 1, "sequence": null}], "clusters": []}, {"accession": "KI964682.1", "subjects": [{"id": null, "hits": [{"query": "QCO93110.1", "subject": "EUC30914.1", "identity": 41.924, "coverage": 99.25428784489188, "evalue": 0.0, "bitscore": 2031.0}], "name": "EUC30914.1", "ipg": "47804562", "start": 567, "end": 8458, "strand": -1, "sequence": null}], "clusters": []}, {"accession": "NW_006912378.1", "subjects": [{"id": null, "hits": [{"query": "QCO93113.1", "subject": "XP_007717797.1", "identity": 48.062, "coverage": 67.46031746031747, "evalue": 2.1e-64, "bitscore": 226.0}], "name": "XP_007717797.1", "ipg": "47801632", "start": 11352, "end": 13331, "strand": 1, "sequence": null}], "clusters": []}, {"accession": "XM_007719607.1", "subjects": [{"id": null, "hits": [{"query": "QCO93113.1", "subject": "XP_007717797.1", "identity": 48.062, "coverage": 67.46031746031747, "evalue": 2.1e-64, "bitscore": 226.0}], "name": "XP_007717797.1", "ipg": "47801632", "start": 0, "end": 1707, "strand": 1, "sequence": null}], "clusters": []}, {"accession": "KI964866.1", "subjects": [{"id": null, "hits": [{"query": "QCO93113.1", "subject": "EUC27901.1", "identity": 48.062, "coverage": 67.46031746031747, "evalue": 2.1e-64, "bitscore": 226.0}], "name": "EUC27901.1", "ipg": "47801632", "start": 11352, "end": 13331, "strand": 1, "sequence": null}], "clusters": []}, {"accession": "NW_006912330.1", "subjects": [{"id": null, "hits": [{"query": "QCO93115.1", "subject": "XP_007717304.1", "identity": 41.176, "coverage": 100.0, "evalue": 5.15e-73, "bitscore": 244.0}], "name": "XP_007717304.1", "ipg": "47802105", "start": 6700, "end": 8631, "strand": 1, "sequence": null}], "clusters": []}, {"accession": "XM_007719114.1", "subjects": [{"id": null, "hits": [{"query": "QCO93115.1", "subject": "XP_007717304.1", "identity": 41.176, "coverage": 100.0, "evalue": 5.15e-73, "bitscore": 244.0}], "name": "XP_007717304.1", "ipg": "47802105", "start": 0, "end": 1662, "strand": 1, "sequence": null}], "clusters": []}, {"accession": "KI964818.1", "subjects": [{"id": null, "hits": [{"query": "QCO93115.1", "subject": "EUC28385.1", "identity": 41.176, "coverage": 100.0, "evalue": 5.15e-73, "bitscore": 244.0}], "name": "EUC28385.1", "ipg": "47802105", "start": 6700, "end": 8631, "strand": 1, "sequence": null}], "clusters": []}]}, {"name": "Curvularia kusanoi", "strain": "30M1", "scaffolds": [{"accession": "SWKU01000026.1", "subjects": [{"id": null, "hits": [{"query": "QCO93106.1", "subject": "KAF2996711.1", "identity": 42.902, "coverage": 94.88817891373802, "evalue": 3.18e-83, "bitscore": 266.0}], "name": "KAF2996711.1", "ipg": "303492671", "start": 368234, "end": 369375, "strand": 1, "sequence": null}, {"id": null, "hits": [{"query": "QCO93110.1", "subject": "KAF2996705.1", "identity": 42.305, "coverage": 99.17971662938105, "evalue": 0.0, "bitscore": 2016.0}], "name": "KAF2996705.1", "ipg": "303492579", "start": 341411, "end": 349571, "strand": -1, "sequence": null}], "clusters": []}, {"accession": "SWKU01000042.1", "subjects": [{"id": null, "hits": [{"query": "QCO93110.1", "subject": "KAF2994243.1", "identity": 62.286, "coverage": 82.10290827740492, "evalue": 0.0, "bitscore": 2850.0}, {"query": "QCO93112.1", "subject": "KAF2994243.1", "identity": 61.56, "coverage": 94.72295514511873, "evalue": 1.88e-152, "bitscore": 488.0}], "name": "KAF2994243.1", "ipg": "303490240", "start": 26086, "end": 34866, "strand": -1, "sequence": null}, {"id": null, "hits": [{"query": "QCO93114.1", "subject": "KAF2994241.1", "identity": 67.874, "coverage": 95.34883720930233, "evalue": 0.0, "bitscore": 583.0}], "name": "KAF2994241.1", "ipg": "303490243", "start": 21383, "end": 23417, "strand": -1, "sequence": null}], "clusters": []}, {"accession": "SWKU01000005.1", "subjects": [{"id": null, "hits": [{"query": "QCO93115.1", "subject": "KAF3006505.1", "identity": 42.215, "coverage": 100.0, "evalue": 8.69e-76, "bitscore": 249.0}], "name": "KAF3006505.1", "ipg": "303502385", "start": 290800, "end": 292559, "strand": -1, "sequence": null}], "clusters": []}]}, {"name": "Bipolaris sorokiniana", "strain": "ND90Pr", "scaffolds": [{"accession": "NW_006911902.1", "subjects": [{"id": null, "hits": [{"query": "QCO93106.1", "subject": "XP_007700871.1", "identity": 42.405, "coverage": 94.88817891373802, "evalue": 3.85e-83, "bitscore": 265.0}], "name": "XP_007700871.1", "ipg": "33779892", "start": 1403434, "end": 1404551, "strand": 1, "sequence": null}, {"id": null, "hits": [{"query": "QCO93115.1", "subject": "XP_007700898.1", "identity": 41.522, "coverage": 100.0, "evalue": 3.67e-72, "bitscore": 243.0}], "name": "XP_007700898.1", "ipg": "33779928", "start": 1545697, "end": 1547628, "strand": -1, "sequence": null}], "clusters": []}, {"accession": "XM_007702681.1", "subjects": [{"id": null, "hits": [{"query": "QCO93106.1", "subject": "XP_007700871.1", "identity": 42.405, "coverage": 94.88817891373802, "evalue": 3.85e-83, "bitscore": 265.0}], "name": "XP_007700871.1", "ipg": "33779892", "start": 31, "end": 1042, "strand": 1, "sequence": null}], "clusters": []}, {"accession": "KB445644.1", "subjects": [{"id": null, "hits": [{"query": "QCO93106.1", "subject": "EMD63887.1", "identity": 42.405, "coverage": 94.88817891373802, "evalue": 3.85e-83, "bitscore": 265.0}], "name": "EMD63887.1", "ipg": "33779892", "start": 1403434, "end": 1404551, "strand": 1, "sequence": null}, {"id": null, "hits": [{"query": "QCO93115.1", "subject": "EMD63923.1", "identity": 41.522, "coverage": 100.0, "evalue": 3.67e-72, "bitscore": 243.0}], "name": "EMD63923.1", "ipg": "33779928", "start": 1545697, "end": 1547628, "strand": -1, "sequence": null}], "clusters": []}, {"accession": "NW_006911897.1", "subjects": [{"id": null, "hits": [{"query": "QCO93113.1", "subject": "XP_007696695.1", "identity": 46.894, "coverage": 82.01058201058201, "evalue": 2.49e-81, "bitscore": 271.0}], "name": "XP_007696695.1", "ipg": "33782878", "start": 74959, "end": 76711, "strand": -1, "sequence": null}], "clusters": []}, {"accession": "XM_007698505.1", "subjects": [{"id": null, "hits": [{"query": "QCO93113.1", "subject": "XP_007696695.1", "identity": 46.894, "coverage": 82.01058201058201, "evalue": 2.49e-81, "bitscore": 271.0}], "name": "XP_007696695.1", "ipg": "33782878", "start": 0, "end": 1752, "strand": 1, "sequence": null}], "clusters": []}, {"accession": "KB445639.1", "subjects": [{"id": null, "hits": [{"query": "QCO93113.1", "subject": "EMD66895.1", "identity": 46.894, "coverage": 82.01058201058201, "evalue": 2.49e-81, "bitscore": 271.0}], "name": "EMD66895.1", "ipg": "33782878", "start": 74959, "end": 76711, "strand": -1, "sequence": null}], "clusters": []}, {"accession": "XM_007702708.1", "subjects": [{"id": null, "hits": [{"query": "QCO93115.1", "subject": "XP_007700898.1", "identity": 41.522, "coverage": 100.0, "evalue": 3.67e-72, "bitscore": 243.0}], "name": "XP_007700898.1", "ipg": "33779928", "start": 156, "end": 1818, "strand": 1, "sequence": null}], "clusters": []}]}, {"name": "Bipolaris sorokiniana", "strain": "(Sacc.) Shoemaker", "scaffolds": [{"accession": "WNKQ01000011.1", "subjects": [{"id": null, "hits": [{"query": "QCO93106.1", "subject": "KAF5848118.1", "identity": 42.089, "coverage": 94.88817891373802, "evalue": 6.91e-83, "bitscore": 265.0}], "name": "KAF5848118.1", "ipg": "341007128", "start": 32065, "end": 33182, "strand": -1, "sequence": null}, {"id": null, "hits": [{"query": "QCO93110.1", "subject": "KAF5848114.1", "identity": 41.463, "coverage": 99.25428784489188, "evalue": 0.0, "bitscore": 2003.0}], "name": "KAF5848114.1", "ipg": "341007170", "start": 49671, "end": 58086, "strand": -1, "sequence": null}], "clusters": []}, {"accession": "WNKQ01000007.1", "subjects": [{"id": null, "hits": [{"query": "QCO93115.1", "subject": "KAF5850487.1", "identity": 41.522, "coverage": 100.0, "evalue": 3.67e-72, "bitscore": 243.0}], "name": "KAF5850487.1", "ipg": "33779928", "start": 1516357, "end": 1518288, "strand": 1, "sequence": null}], "clusters": []}]}, {"name": "Bipolaris sorokiniana", "strain": "11134", "scaffolds": [{"accession": "MK523385.1", "subjects": [{"id": null, "hits": [{"query": "QCO93113.1", "subject": "QCF41211.1", "identity": 46.894, "coverage": 82.01058201058201, "evalue": 2.11e-80, "bitscore": 272.0}], "name": "QCF41211.1", "ipg": "245898715", "start": 69547, "end": 71740, "strand": -1, "sequence": null}], "clusters": []}]}, {"name": "Neodidymelliopsis sp.", "strain": "IMI 364377", "scaffolds": [{"accession": "JAPEUT010000181.1", "subjects": [{"id": null, "hits": [{"query": "QCO93106.1", "subject": "KAJ4314704.1", "identity": 41.617, "coverage": 94.88817891373802, "evalue": 1.24e-81, "bitscore": 262.0}], "name": "KAJ4314704.1", "ipg": "614059658", "start": 34634, "end": 35751, "strand": 1, "sequence": null}], "clusters": []}, {"accession": "JAPEUT010000032.1", "subjects": [{"id": null, "hits": [{"query": "QCO93107.1", "subject": "KAJ4323128.1", "identity": 49.815, "coverage": 97.48201438848922, "evalue": 1.69e-83, "bitscore": 262.0}], "name": "KAJ4323128.1", "ipg": "614067897", "start": 29411, "end": 30262, "strand": 1, "sequence": null}], "clusters": []}, {"accession": "JAPEUT010000098.1", "subjects": [{"id": null, "hits": [{"query": "QCO93115.1", "subject": "KAJ4318530.1", "identity": 43.253, "coverage": 100.0, "evalue": 7.8e-76, "bitscore": 251.0}], "name": "KAJ4318530.1", "ipg": "614063373", "start": 44110, "end": 45773, "strand": -1, "sequence": null}], "clusters": []}]}, {"name": "Aspergillus aculeatinus", "strain": "CBS 121060", "scaffolds": [{"accession": "NW_020291589.1", "subjects": [{"id": null, "hits": [{"query": "QCO93106.1", "subject": "XP_025497524.1", "identity": 56.796, "coverage": 65.49520766773162, "evalue": 5.01e-80, "bitscore": 253.0}], "name": "XP_025497524.1", "ipg": "193495010", "start": 218, "end": 976, "strand": -1, "sequence": null}], "clusters": []}, {"accession": "XM_025651613.1", "subjects": [{"id": null, "hits": [{"query": "QCO93106.1", "subject": "XP_025497524.1", "identity": 56.796, "coverage": 65.49520766773162, "evalue": 5.01e-80, "bitscore": 253.0}], "name": "XP_025497524.1", "ipg": "193495010", "start": 0, "end": 663, "strand": 1, "sequence": null}], "clusters": []}, {"accession": "KZ825052.1", "subjects": [{"id": null, "hits": [{"query": "QCO93106.1", "subject": "RAH63701.1", "identity": 56.796, "coverage": 65.49520766773162, "evalue": 5.01e-80, "bitscore": 253.0}], "name": "RAH63701.1", "ipg": "193495010", "start": 218, "end": 976, "strand": -1, "sequence": null}], "clusters": []}, {"accession": "NW_020291572.1", "subjects": [{"id": null, "hits": [{"query": "QCO93109.1", "subject": "XP_025497574.1", "identity": 54.953, "coverage": 93.72197309417041, "evalue": 5.08e-161, "bitscore": 473.0}], "name": "XP_025497574.1", "ipg": "193495063", "start": 2093, "end": 3500, "strand": -1, "sequence": null}, {"id": null, "hits": [{"query": "QCO93110.1", "subject": "XP_025497575.1", "identity": 48.877, "coverage": 99.32885906040269, "evalue": 0.0, "bitscore": 2466.0}], "name": "XP_025497575.1", "ipg": "193495103", "start": 3966, "end": 11716, "strand": 1, "sequence": null}], "clusters": []}, {"accession": "XM_025646209.1", "subjects": [{"id": null, "hits": [{"query": "QCO93109.1", "subject": "XP_025497574.1", "identity": 54.953, "coverage": 93.72197309417041, "evalue": 5.08e-161, "bitscore": 473.0}], "name": "XP_025497574.1", "ipg": "193495063", "start": 240, "end": 1599, "strand": 1, "sequence": null}], "clusters": []}, {"accession": "KZ825035.1", "subjects": [{"id": null, "hits": [{"query": "QCO93109.1", "subject": "RAH63751.1", "identity": 54.953, "coverage": 93.72197309417041, "evalue": 5.08e-161, "bitscore": 473.0}], "name": "RAH63751.1", "ipg": "193495063", "start": 2093, "end": 3500, "strand": -1, "sequence": null}, {"id": null, "hits": [{"query": "QCO93110.1", "subject": "RAH63752.1", "identity": 48.877, "coverage": 99.32885906040269, "evalue": 0.0, "bitscore": 2466.0}], "name": "RAH63752.1", "ipg": "193495103", "start": 3966, "end": 11716, "strand": 1, "sequence": null}], "clusters": []}, {"accession": "NW_020291511.1", "subjects": [{"id": null, "hits": [{"query": "QCO93109.1", "subject": "XP_025501182.1", "identity": 42.431, "coverage": 97.08520179372198, "evalue": 6.94e-114, "bitscore": 353.0}], "name": "XP_025501182.1", "ipg": "193498400", "start": 18750, "end": 20219, "strand": 1, "sequence": null}], "clusters": []}, {"accession": "XM_025645841.1", "subjects": [{"id": null, "hits": [{"query": "QCO93109.1", "subject": "XP_025501182.1", "identity": 42.431, "coverage": 97.08520179372198, "evalue": 6.94e-114, "bitscore": 353.0}], "name": "XP_025501182.1", "ipg": "193498400", "start": 464, "end": 1871, "strand": 1, "sequence": null}], "clusters": []}, {"accession": "KZ824974.1", "subjects": [{"id": null, "hits": [{"query": "QCO93109.1", "subject": "RAH67359.1", "identity": 42.431, "coverage": 97.08520179372198, "evalue": 6.94e-114, "bitscore": 353.0}], "name": "RAH67359.1", "ipg": "193498400", "start": 18750, "end": 20219, "strand": 1, "sequence": null}], "clusters": []}, {"accession": "XM_025653318.1", "subjects": [{"id": null, "hits": [{"query": "QCO93110.1", "subject": "XP_025497575.1", "identity": 48.877, "coverage": 99.32885906040269, "evalue": 0.0, "bitscore": 2466.0}], "name": "XP_025497575.1", "ipg": "193495103", "start": 0, "end": 7656, "strand": 1, "sequence": null}], "clusters": []}, {"accession": "NW_020291494.1", "subjects": [{"id": null, "hits": [{"query": "QCO93112.1", "subject": "XP_025503868.1", "identity": 50.294, "coverage": 89.44591029023746, "evalue": 5.69e-117, "bitscore": 354.0}], "name": "XP_025503868.1", "ipg": "193500932", "start": 425039, "end": 426294, "strand": -1, "sequence": null}], "clusters": []}, {"accession": "XM_025649307.1", "subjects": [{"id": null, "hits": [{"query": "QCO93112.1", "subject": "XP_025503868.1", "identity": 50.294, "coverage": 89.44591029023746, "evalue": 5.69e-117, "bitscore": 354.0}], "name": "XP_025503868.1", "ipg": "193500932", "start": 0, "end": 1047, "strand": 1, "sequence": null}], "clusters": []}, {"accession": "KZ824957.1", "subjects": [{"id": null, "hits": [{"query": "QCO93112.1", "subject": "RAH70045.1", "identity": 50.294, "coverage": 89.44591029023746, "evalue": 5.69e-117, "bitscore": 354.0}], "name": "RAH70045.1", "ipg": "193500932", "start": 425039, "end": 426294, "strand": -1, "sequence": null}], "clusters": []}, {"accession": "NW_020291491.1", "subjects": [{"id": null, "hits": [{"query": "QCO93115.1", "subject": "XP_025504389.1", "identity": 42.907, "coverage": 100.0, "evalue": 7.01e-71, "bitscore": 239.0}], "name": "XP_025504389.1", "ipg": "193501424", "start": 347352, "end": 349345, "strand": -1, "sequence": null}], "clusters": []}, {"accession": "XM_025651043.1", "subjects": [{"id": null, "hits": [{"query": "QCO93115.1", "subject": "XP_025504389.1", "identity": 42.907, "coverage": 100.0, "evalue": 7.01e-71, "bitscore": 239.0}], "name": "XP_025504389.1", "ipg": "193501424", "start": 0, "end": 1722, "strand": 1, "sequence": null}], "clusters": []}, {"accession": "KZ824954.1", "subjects": [{"id": null, "hits": [{"query": "QCO93115.1", "subject": "RAH70566.1", "identity": 42.907, "coverage": 100.0, "evalue": 7.01e-71, "bitscore": 239.0}], "name": "RAH70566.1", "ipg": "193501424", "start": 347352, "end": 349345, "strand": -1, "sequence": null}], "clusters": []}, {"accession": "NW_020291537.1", "subjects": [{"id": null, "hits": [{"query": "QCO93116.1", "subject": "XP_025498897.1", "identity": 72.313, "coverage": 96.57342657342657, "evalue": 0.0, "bitscore": 2158.0}], "name": "XP_025498897.1", "ipg": "193496216", "start": 15908, "end": 20508, "strand": -1, "sequence": null}], "clusters": []}, {"accession": "XM_025650630.1", "subjects": [{"id": null, "hits": [{"query": "QCO93116.1", "subject": "XP_025498897.1", "identity": 72.313, "coverage": 96.57342657342657, "evalue": 0.0, "bitscore": 2158.0}], "name": "XP_025498897.1", "ipg": "193496216", "start": 0, "end": 4287, "strand": 1, "sequence": null}], "clusters": []}, {"accession": "KZ825000.1", "subjects": [{"id": null, "hits": [{"query": "QCO93116.1", "subject": "RAH65074.1", "identity": 72.313, "coverage": 96.57342657342657, "evalue": 0.0, "bitscore": 2158.0}], "name": "RAH65074.1", "ipg": "193496216", "start": 15908, "end": 20508, "strand": -1, "sequence": null}], "clusters": []}]}, {"name": "Phlyctema vagabunda", "strain": "19-DSS-EL-015", "scaffolds": [{"accession": "CM099554.1", "subjects": [{"id": null, "hits": [{"query": "QCO93106.1", "subject": "KAL3426671.1", "identity": 41.905, "coverage": 94.56869009584665, "evalue": 2.57e-76, "bitscore": 247.0}], "name": "KAL3426671.1", "ipg": "949200873", "start": 617645, "end": 618707, "strand": 1, "sequence": null}, {"id": null, "hits": [{"query": "QCO93109.1", "subject": "KAL3426672.1", "identity": 50.237, "coverage": 93.72197309417041, "evalue": 7.73e-140, "bitscore": 419.0}], "name": "KAL3426672.1", "ipg": "949200865", "start": 619056, "end": 620451, "strand": -1, "sequence": null}], "clusters": []}, {"accession": "JBFCZG010000001.1", "subjects": [{"id": null, "hits": [{"query": "QCO93106.1", "subject": "KAL3426671.1", "identity": 41.905, "coverage": 94.56869009584665, "evalue": 2.57e-76, "bitscore": 247.0}], "name": "KAL3426671.1", "ipg": "949200873", "start": 617645, "end": 618707, "strand": 1, "sequence": null}, {"id": null, "hits": [{"query": "QCO93109.1", "subject": "KAL3426672.1", "identity": 50.237, "coverage": 93.72197309417041, "evalue": 7.73e-140, "bitscore": 419.0}], "name": "KAL3426672.1", "ipg": "949200865", "start": 619056, "end": 620451, "strand": -1, "sequence": null}], "clusters": []}, {"accession": "CM099559.1", "subjects": [{"id": null, "hits": [{"query": "QCO93106.1", "subject": "KAL3420857.1", "identity": 35.758, "coverage": 93.61022364217251, "evalue": 9.26e-50, "bitscore": 180.0}], "name": "KAL3420857.1", "ipg": "949195013", "start": 1201001, "end": 1202445, "strand": -1, "sequence": null}], "clusters": []}, {"accession": "JBFCZG010000006.1", "subjects": [{"id": null, "hits": [{"query": "QCO93106.1", "subject": "KAL3420857.1", "identity": 35.758, "coverage": 93.61022364217251, "evalue": 9.26e-50, "bitscore": 180.0}], "name": "KAL3420857.1", "ipg": "949195013", "start": 1201001, "end": 1202445, "strand": -1, "sequence": null}], "clusters": []}, {"accession": "CM099560.1", "subjects": [{"id": null, "hits": [{"query": "QCO93107.1", "subject": "KAL3419639.1", "identity": 45.734, "coverage": 99.64028776978418, "evalue": 6.26e-73, "bitscore": 236.0}], "name": "KAL3419639.1", "ipg": "949193819", "start": 272762, "end": 274000, "strand": -1, "sequence": null}], "clusters": []}, {"accession": "JBFCZG010000007.1", "subjects": [{"id": null, "hits": [{"query": "QCO93107.1", "subject": "KAL3419639.1", "identity": 45.734, "coverage": 99.64028776978418, "evalue": 6.26e-73, "bitscore": 236.0}], "name": "KAL3419639.1", "ipg": "949193819", "start": 272762, "end": 274000, "strand": -1, "sequence": null}], "clusters": []}]}, {"name": "Talaromyces amestolkiae", "strain": "CIB", "scaffolds": [{"accession": "NW_024468056.1", "subjects": [{"id": null, "hits": [{"query": "QCO93106.1", "subject": "XP_040737082.1", "identity": 41.27, "coverage": 94.24920127795528, "evalue": 3.01e-74, "bitscore": 242.0}], "name": "XP_040737082.1", "ipg": "194106604", "start": 4424, "end": 5564, "strand": -1, "sequence": null}, {"id": null, "hits": [{"query": "QCO93109.1", "subject": "XP_040737090.1", "identity": 46.491, "coverage": 97.08520179372198, "evalue": 1.88e-130, "bitscore": 396.0}], "name": "XP_040737090.1", "ipg": "194106598", "start": 26386, "end": 27826, "strand": -1, "sequence": null}], "clusters": []}, {"accession": "XM_040881401.1", "subjects": [{"id": null, "hits": [{"query": "QCO93106.1", "subject": "XP_040737082.1", "identity": 41.27, "coverage": 94.24920127795528, "evalue": 3.01e-74, "bitscore": 242.0}], "name": "XP_040737082.1", "ipg": "194106604", "start": 0, "end": 972, "strand": 1, "sequence": null}], "clusters": []}, {"accession": "MIKG01000020.1", "subjects": [{"id": null, "hits": [{"query": "QCO93106.1", "subject": "RAO72568.1", "identity": 41.27, "coverage": 94.24920127795528, "evalue": 3.01e-74, "bitscore": 242.0}], "name": "RAO72568.1", "ipg": "194106604", "start": 4424, "end": 5564, "strand": -1, "sequence": null}, {"id": null, "hits": [{"query": "QCO93109.1", "subject": "RAO72576.1", "identity": 46.491, "coverage": 97.08520179372198, "evalue": 1.88e-130, "bitscore": 396.0}], "name": "RAO72576.1", "ipg": "194106598", "start": 26386, "end": 27826, "strand": -1, "sequence": null}], "clusters": []}, {"accession": "NW_024468038.1", "subjects": [{"id": null, "hits": [{"query": "QCO93106.1", "subject": "XP_040730497.1", "identity": 33.333, "coverage": 96.1661341853035, "evalue": 6.18e-48, "bitscore": 175.0}], "name": "XP_040730497.1", "ipg": "194100141", "start": 2175895, "end": 2177067, "strand": -1, "sequence": null}], "clusters": []}, {"accession": "XM_040874088.1", "subjects": [{"id": null, "hits": [{"query": "QCO93106.1", "subject": "XP_040730497.1", "identity": 33.333, "coverage": 96.1661341853035, "evalue": 6.18e-48, "bitscore": 175.0}], "name": "XP_040730497.1", "ipg": "194100141", "start": 0, "end": 1011, "strand": 1, "sequence": null}], "clusters": []}, {"accession": "MIKG01000002.1", "subjects": [{"id": null, "hits": [{"query": "QCO93106.1", "subject": "RAO65980.1", "identity": 33.333, "coverage": 96.1661341853035, "evalue": 6.18e-48, "bitscore": 175.0}], "name": "RAO65980.1", "ipg": "194100141", "start": 2175895, "end": 2177067, "strand": -1, "sequence": null}], "clusters": []}, {"accession": "NW_024468046.1", "subjects": [{"id": null, "hits": [{"query": "QCO93106.1", "subject": "XP_040734467.1", "identity": 34.969, "coverage": 93.9297124600639, "evalue": 1.64e-47, "bitscore": 173.0}], "name": "XP_040734467.1", "ipg": "194104024", "start": 1402018, "end": 1403011, "strand": -1, "sequence": null}], "clusters": []}, {"accession": "XM_040878496.1", "subjects": [{"id": null, "hits": [{"query": "QCO93106.1", "subject": "XP_040734467.1", "identity": 34.969, "coverage": 93.9297124600639, "evalue": 1.64e-47, "bitscore": 173.0}], "name": "XP_040734467.1", "ipg": "194104024", "start": 0, "end": 993, "strand": 1, "sequence": null}], "clusters": []}, {"accession": "MIKG01000010.1", "subjects": [{"id": null, "hits": [{"query": "QCO93106.1", "subject": "RAO69951.1", "identity": 34.969, "coverage": 93.9297124600639, "evalue": 1.64e-47, "bitscore": 173.0}], "name": "RAO69951.1", "ipg": "194104024", "start": 1402018, "end": 1403011, "strand": -1, "sequence": null}], "clusters": []}, {"accession": "NW_024468068.1", "subjects": [{"id": null, "hits": [{"query": "QCO93108.1", "subject": "XP_040738815.1", "identity": 57.87, "coverage": 76.32508833922262, "evalue": 4.78e-82, "bitscore": 265.0}], "name": "XP_040738815.1", "ipg": "194108360", "start": 99208, "end": 100543, "strand": 1, "sequence": null}, {"id": null, "hits": [{"query": "QCO93115.1", "subject": "XP_040738802.1", "identity": 39.792, "coverage": 100.0, "evalue": 7.95e-73, "bitscore": 238.0}], "name": "XP_040738802.1", "ipg": "194108308", "start": 52031, "end": 53255, "strand": -1, "sequence": null}], "clusters": []}, {"accession": "XM_040872930.1", "subjects": [{"id": null, "hits": [{"query": "QCO93108.1", "subject": "XP_040738815.1", "identity": 57.87, "coverage": 76.32508833922262, "evalue": 4.78e-82, "bitscore": 265.0}], "name": "XP_040738815.1", "ipg": "194108360", "start": 0, "end": 1335, "strand": 1, "sequence": null}], "clusters": []}, {"accession": "MIKG01000032.1", "subjects": [{"id": null, "hits": [{"query": "QCO93108.1", "subject": "RAO74301.1", "identity": 57.87, "coverage": 76.32508833922262, "evalue": 4.78e-82, "bitscore": 265.0}], "name": "RAO74301.1", "ipg": "194108360", "start": 99208, "end": 100543, "strand": 1, "sequence": null}, {"id": null, "hits": [{"query": "QCO93115.1", "subject": "RAO74288.1", "identity": 39.792, "coverage": 100.0, "evalue": 7.95e-73, "bitscore": 238.0}], "name": "RAO74288.1", "ipg": "194108308", "start": 52031, "end": 53255, "strand": -1, "sequence": null}], "clusters": []}, {"accession": "XM_040881409.1", "subjects": [{"id": null, "hits": [{"query": "QCO93109.1", "subject": "XP_040737090.1", "identity": 46.491, "coverage": 97.08520179372198, "evalue": 1.88e-130, "bitscore": 396.0}], "name": "XP_040737090.1", "ipg": "194106598", "start": 0, "end": 1440, "strand": 1, "sequence": null}], "clusters": []}, {"accession": "NW_024468041.1", "subjects": [{"id": null, "hits": [{"query": "QCO93109.1", "subject": "XP_040732084.1", "identity": 40.826, "coverage": 96.8609865470852, "evalue": 2.31e-109, "bitscore": 341.0}], "name": "XP_040732084.1", "ipg": "194101664", "start": 1472254, "end": 1473645, "strand": 1, "sequence": null}, {"id": null, "hits": [{"query": "QCO93110.1", "subject": "XP_040732055.1", "identity": 43.611, "coverage": 99.10514541387025, "evalue": 0.0, "bitscore": 2127.0}], "name": "XP_040732055.1", "ipg": "194101690", "start": 1364638, "end": 1372412, "strand": -1, "sequence": null}], "clusters": []}, {"accession": "XM_040875852.1", "subjects": [{"id": null, "hits": [{"query": "QCO93109.1", "subject": "XP_040732084.1", "identity": 40.826, "coverage": 96.8609865470852, "evalue": 2.31e-109, "bitscore": 341.0}], "name": "XP_040732084.1", "ipg": "194101664", "start": 0, "end": 1311, "strand": 1, "sequence": null}], "clusters": []}, {"accession": "MIKG01000005.1", "subjects": [{"id": null, "hits": [{"query": "QCO93109.1", "subject": "RAO67568.1", "identity": 40.826, "coverage": 96.8609865470852, "evalue": 2.31e-109, "bitscore": 341.0}], "name": "RAO67568.1", "ipg": "194101664", "start": 1472254, "end": 1473645, "strand": 1, "sequence": null}, {"id": null, "hits": [{"query": "QCO93110.1", "subject": "RAO67539.1", "identity": 43.611, "coverage": 99.10514541387025, "evalue": 0.0, "bitscore": 2127.0}], "name": "RAO67539.1", "ipg": "194101690", "start": 1364638, "end": 1372412, "strand": -1, "sequence": null}], "clusters": []}, {"accession": "XM_040875820.1", "subjects": [{"id": null, "hits": [{"query": "QCO93110.1", "subject": "XP_040732055.1", "identity": 43.611, "coverage": 99.10514541387025, "evalue": 0.0, "bitscore": 2127.0}], "name": "XP_040732055.1", "ipg": "194101690", "start": 0, "end": 7722, "strand": 1, "sequence": null}], "clusters": []}, {"accession": "NW_024468067.1", "subjects": [{"id": null, "hits": [{"query": "QCO93113.1", "subject": "XP_040738772.1", "identity": 47.965, "coverage": 90.21164021164022, "evalue": 1.51e-86, "bitscore": 288.0}], "name": "XP_040738772.1", "ipg": "194108310", "start": 157431, "end": 159681, "strand": -1, "sequence": null}], "clusters": []}, {"accession": "XM_040872882.1", "subjects": [{"id": null, "hits": [{"query": "QCO93113.1", "subject": "XP_040738772.1", "identity": 47.965, "coverage": 90.21164021164022, "evalue": 1.51e-86, "bitscore": 288.0}], "name": "XP_040738772.1", "ipg": "194108310", "start": 0, "end": 2196, "strand": 1, "sequence": null}], "clusters": []}, {"accession": "MIKG01000031.1", "subjects": [{"id": null, "hits": [{"query": "QCO93113.1", "subject": "RAO74258.1", "identity": 47.965, "coverage": 90.21164021164022, "evalue": 1.51e-86, "bitscore": 288.0}], "name": "RAO74258.1", "ipg": "194108310", "start": 157431, "end": 159681, "strand": -1, "sequence": null}], "clusters": []}, {"accession": "NW_024468050.1", "subjects": [{"id": null, "hits": [{"query": "QCO93113.1", "subject": "XP_040735601.1", "identity": 39.186, "coverage": 98.94179894179894, "evalue": 1.83e-72, "bitscore": 251.0}], "name": "XP_040735601.1", "ipg": "194105226", "start": 401951, "end": 404184, "strand": -1, "sequence": null}], "clusters": []}, {"accession": "XM_040879755.1", "subjects": [{"id": null, "hits": [{"query": "QCO93113.1", "subject": "XP_040735601.1", "identity": 39.186, "coverage": 98.94179894179894, "evalue": 1.83e-72, "bitscore": 251.0}], "name": "XP_040735601.1", "ipg": "194105226", "start": 0, "end": 2178, "strand": 1, "sequence": null}], "clusters": []}, {"accession": "MIKG01000014.1", "subjects": [{"id": null, "hits": [{"query": "QCO93113.1", "subject": "RAO71085.1", "identity": 39.186, "coverage": 98.94179894179894, "evalue": 1.83e-72, "bitscore": 251.0}], "name": "RAO71085.1", "ipg": "194105226", "start": 401951, "end": 404184, "strand": -1, "sequence": null}], "clusters": []}, {"accession": "NW_024468060.1", "subjects": [{"id": null, "hits": [{"query": "QCO93115.1", "subject": "XP_040737867.1", "identity": 42.759, "coverage": 100.0, "evalue": 3.31e-78, "bitscore": 258.0}], "name": "XP_040737867.1", "ipg": "194107431", "start": 73300, "end": 75331, "strand": 1, "sequence": null}], "clusters": []}, {"accession": "XM_040882272.1", "subjects": [{"id": null, "hits": [{"query": "QCO93115.1", "subject": "XP_040737867.1", "identity": 42.759, "coverage": 100.0, "evalue": 3.31e-78, "bitscore": 258.0}], "name": "XP_040737867.1", "ipg": "194107431", "start": 0, "end": 1701, "strand": 1, "sequence": null}], "clusters": []}, {"accession": "MIKG01000024.1", "subjects": [{"id": null, "hits": [{"query": "QCO93115.1", "subject": "RAO73353.1", "identity": 42.759, "coverage": 100.0, "evalue": 3.31e-78, "bitscore": 258.0}], "name": "RAO73353.1", "ipg": "194107431", "start": 73300, "end": 75331, "strand": 1, "sequence": null}], "clusters": []}, {"accession": "XM_040872916.1", "subjects": [{"id": null, "hits": [{"query": "QCO93115.1", "subject": "XP_040738802.1", "identity": 39.792, "coverage": 100.0, "evalue": 7.95e-73, "bitscore": 238.0}], "name": "XP_040738802.1", "ipg": "194108308", "start": 0, "end": 1026, "strand": 1, "sequence": null}], "clusters": []}]}, {"name": "Scytalidium lignicola", "strain": "DSM 105466", "scaffolds": [{"accession": "NCSJ02000385.1", "subjects": [{"id": null, "hits": [{"query": "QCO93106.1", "subject": "RFU24929.1", "identity": 42.671, "coverage": 92.01277955271566, "evalue": 3.37e-72, "bitscore": 251.0}], "name": "RFU24929.1", "ipg": "201793873", "start": 26407, "end": 31448, "strand": -1, "sequence": null}], "clusters": []}, {"accession": "NCSJ02000056.1", "subjects": [{"id": null, "hits": [{"query": "QCO93106.1", "subject": "RFU32381.1", "identity": 38.413, "coverage": 94.24920127795528, "evalue": 6.57e-69, "bitscore": 228.0}], "name": "RFU32381.1", "ipg": "201801327", "start": 90203, "end": 91280, "strand": 1, "sequence": null}], "clusters": []}, {"accession": "NCSJ02000472.1", "subjects": [{"id": null, "hits": [{"query": "QCO93106.1", "subject": "RFU24288.1", "identity": 36.26, "coverage": 82.42811501597444, "evalue": 4.03e-46, "bitscore": 170.0}], "name": "RFU24288.1", "ipg": "201793251", "start": 21709, "end": 22906, "strand": -1, "sequence": null}], "clusters": []}, {"accession": "NCSJ02000001.1", "subjects": [{"id": null, "hits": [{"query": "QCO93106.1", "subject": "RFU36334.1", "identity": 31.515, "coverage": 95.52715654952077, "evalue": 5.1e-44, "bitscore": 164.0}], "name": "RFU36334.1", "ipg": "201805293", "start": 222104, "end": 223168, "strand": -1, "sequence": null}], "clusters": []}, {"accession": "NCSJ02000098.1", "subjects": [{"id": null, "hits": [{"query": "QCO93113.1", "subject": "RFU30530.1", "identity": 48.589, "coverage": 83.86243386243386, "evalue": 2.9e-88, "bitscore": 293.0}], "name": "RFU30530.1", "ipg": "201799440", "start": 73251, "end": 75571, "strand": -1, "sequence": null}], "clusters": []}, {"accession": "NCSJ02000028.1", "subjects": [{"id": null, "hits": [{"query": "QCO93114.1", "subject": "RFU33900.1", "identity": 38.462, "coverage": 99.53488372093024, "evalue": 1.02e-85, "bitscore": 278.0}], "name": "RFU33900.1", "ipg": "201802891", "start": 19240, "end": 20467, "strand": 1, "sequence": null}], "clusters": []}, {"accession": "NCSJ02000629.1", "subjects": [{"id": null, "hits": [{"query": "QCO93115.1", "subject": "RFU23751.1", "identity": 52.083, "coverage": 100.0, "evalue": 7.63e-108, "bitscore": 327.0}], "name": "RFU23751.1", "ipg": "201792731", "start": 51, "end": 1307, "strand": 1, "sequence": null}], "clusters": []}, {"accession": "NCSJ02000092.1", "subjects": [{"id": null, "hits": [{"query": "QCO93115.1", "subject": "RFU30754.1", "identity": 41.197, "coverage": 98.24561403508771, "evalue": 1.01e-71, "bitscore": 242.0}], "name": "RFU30754.1", "ipg": "201799725", "start": 57125, "end": 59182, "strand": 1, "sequence": null}], "clusters": []}]}, {"name": "Aureobasidium subglaciale", "strain": "EXF-2481", "scaffolds": [{"accession": "NW_013566971.1", "subjects": [{"id": null, "hits": [{"query": "QCO93106.1", "subject": "XP_013340576.1", "identity": 39.333, "coverage": 89.77635782747603, "evalue": 6e-69, "bitscore": 229.0}], "name": "XP_013340576.1", "ipg": "58818522", "start": 342374, "end": 343645, "strand": 1, "sequence": null}, {"id": null, "hits": [{"query": "QCO93109.1", "subject": "XP_013340602.1", "identity": 46.485, "coverage": 97.30941704035875, "evalue": 1.05e-116, "bitscore": 360.0}], "name": "XP_013340602.1", "ipg": "58818521", "start": 340474, "end": 341853, "strand": 1, "sequence": null}], "clusters": []}, {"accession": "XM_013485122.1", "subjects": [{"id": null, "hits": [{"query": "QCO93106.1", "subject": "XP_013340576.1", "identity": 39.333, "coverage": 89.77635782747603, "evalue": 6e-69, "bitscore": 229.0}], "name": "XP_013340576.1", "ipg": "58818522", "start": 149, "end": 1196, "strand": 1, "sequence": null}], "clusters": []}, {"accession": "KL584773.1", "subjects": [{"id": null, "hits": [{"query": "QCO93106.1", "subject": "KEQ92116.1", "identity": 39.333, "coverage": 89.77635782747603, "evalue": 6e-69, "bitscore": 229.0}], "name": "KEQ92116.1", "ipg": "58818522", "start": 342374, "end": 343645, "strand": 1, "sequence": null}, {"id": null, "hits": [{"query": "QCO93109.1", "subject": "KEQ92115.1", "identity": 46.485, "coverage": 97.30941704035875, "evalue": 1.05e-116, "bitscore": 360.0}], "name": "KEQ92115.1", "ipg": "58818521", "start": 340474, "end": 341853, "strand": 1, "sequence": null}], "clusters": []}, {"accession": "NW_013566987.1", "subjects": [{"id": null, "hits": [{"query": "QCO93108.1", "subject": "XP_013344662.1", "identity": 51.957, "coverage": 99.29328621908127, "evalue": 9.67e-90, "bitscore": 285.0}], "name": "XP_013344662.1", "ipg": "58822316", "start": 78936, "end": 80443, "strand": -1, "sequence": null}], "clusters": []}, {"accession": "XM_013489208.1", "subjects": [{"id": null, "hits": [{"query": "QCO93108.1", "subject": "XP_013344662.1", "identity": 51.957, "coverage": 99.29328621908127, "evalue": 9.67e-90, "bitscore": 285.0}], "name": "XP_013344662.1", "ipg": "58822316", "start": 0, "end": 1383, "strand": 1, "sequence": null}], "clusters": []}, {"accession": "KL584757.1", "subjects": [{"id": null, "hits": [{"query": "QCO93108.1", "subject": "KEQ95937.1", "identity": 51.957, "coverage": 99.29328621908127, "evalue": 9.67e-90, "bitscore": 285.0}], "name": "KEQ95937.1", "ipg": "58822316", "start": 78936, "end": 80443, "strand": -1, "sequence": null}], "clusters": []}, {"accession": "XM_013485148.1", "subjects": [{"id": null, "hits": [{"query": "QCO93109.1", "subject": "XP_013340602.1", "identity": 46.485, "coverage": 97.30941704035875, "evalue": 1.05e-116, "bitscore": 360.0}], "name": "XP_013340602.1", "ipg": "58818521", "start": 77, "end": 1403, "strand": 1, "sequence": null}], "clusters": []}]}, {"name": "Aureobasidium subglaciale", "strain": "EXF-2491", "scaffolds": [{"accession": "SWAX01000016.1", "subjects": [{"id": null, "hits": [{"query": "QCO93106.1", "subject": "KAI5207181.1", "identity": 39.333, "coverage": 89.77635782747603, "evalue": 6e-69, "bitscore": 229.0}], "name": "KAI5207181.1", "ipg": "58818522", "start": 2091, "end": 3362, "strand": -1, "sequence": null}, {"id": null, "hits": [{"query": "QCO93109.1", "subject": "KAI5207182.1", "identity": 46.275, "coverage": 97.30941704035875, "evalue": 7.15e-115, "bitscore": 355.0}], "name": "KAI5207182.1", "ipg": "563640212", "start": 3883, "end": 5262, "strand": -1, "sequence": null}], "clusters": []}, {"accession": "SWAX01000007.1", "subjects": [{"id": null, "hits": [{"query": "QCO93108.1", "subject": "KAI5211027.1", "identity": 51.957, "coverage": 99.29328621908127, "evalue": 9.67e-90, "bitscore": 285.0}], "name": "KAI5211027.1", "ipg": "58822316", "start": 77807, "end": 79314, "strand": -1, "sequence": null}], "clusters": []}]}, {"name": "Aureobasidium subglaciale", "strain": "EXF-2425", "scaffolds": [{"accession": "SWAZ01000015.1", "subjects": [{"id": null, "hits": [{"query": "QCO93106.1", "subject": "KAI5226138.1", "identity": 39.333, "coverage": 89.77635782747603, "evalue": 6e-69, "bitscore": 229.0}], "name": "KAI5226138.1", "ipg": "58818522", "start": 424106, "end": 425377, "strand": 1, "sequence": null}, {"id": null, "hits": [{"query": "QCO93109.1", "subject": "KAI5226137.1", "identity": 46.275, "coverage": 97.30941704035875, "evalue": 7.15e-115, "bitscore": 355.0}], "name": "KAI5226137.1", "ipg": "563640212", "start": 422206, "end": 423585, "strand": 1, "sequence": null}], "clusters": []}, {"accession": "SWAZ01000042.1", "subjects": [{"id": null, "hits": [{"query": "QCO93108.1", "subject": "KAI5219106.1", "identity": 51.957, "coverage": 99.29328621908127, "evalue": 9.67e-90, "bitscore": 285.0}], "name": "KAI5219106.1", "ipg": "58822316", "start": 167793, "end": 169300, "strand": 1, "sequence": null}], "clusters": []}]}, {"name": "Aureobasidium subglaciale", "strain": "EXF-2428", "scaffolds": [{"accession": "SWBA01000016.1", "subjects": [{"id": null, "hits": [{"query": "QCO93106.1", "subject": "KAI5229586.1", "identity": 39.333, "coverage": 89.77635782747603, "evalue": 6e-69, "bitscore": 229.0}], "name": "KAI5229586.1", "ipg": "58818522", "start": 3326, "end": 4597, "strand": -1, "sequence": null}, {"id": null, "hits": [{"query": "QCO93109.1", "subject": "KAI5229585.1", "identity": 46.275, "coverage": 97.30941704035875, "evalue": 7.15e-115, "bitscore": 355.0}], "name": "KAI5229585.1", "ipg": "563640212", "start": 5118, "end": 6497, "strand": -1, "sequence": null}], "clusters": []}, {"accession": "SWBA01000007.1", "subjects": [{"id": null, "hits": [{"query": "QCO93108.1", "subject": "KAI5233171.1", "identity": 51.957, "coverage": 99.29328621908127, "evalue": 9.67e-90, "bitscore": 285.0}], "name": "KAI5233171.1", "ipg": "58822316", "start": 77809, "end": 79316, "strand": -1, "sequence": null}], "clusters": []}]}, {"name": "Aureobasidium subglaciale", "strain": "EXF-2427", "scaffolds": [{"accession": "SWBD01000015.1", "subjects": [{"id": null, "hits": [{"query": "QCO93106.1", "subject": "KAI5264273.1", "identity": 39.333, "coverage": 89.77635782747603, "evalue": 6e-69, "bitscore": 229.0}], "name": "KAI5264273.1", "ipg": "58818522", "start": 2078, "end": 3349, "strand": -1, "sequence": null}, {"id": null, "hits": [{"query": "QCO93109.1", "subject": "KAI5264274.1", "identity": 46.275, "coverage": 97.30941704035875, "evalue": 7.15e-115, "bitscore": 355.0}], "name": "KAI5264274.1", "ipg": "563640212", "start": 3870, "end": 5249, "strand": -1, "sequence": null}], "clusters": []}, {"accession": "SWBD01000041.1", "subjects": [{"id": null, "hits": [{"query": "QCO93108.1", "subject": "KAI5260081.1", "identity": 51.957, "coverage": 99.29328621908127, "evalue": 9.67e-90, "bitscore": 285.0}], "name": "KAI5260081.1", "ipg": "58822316", "start": 167796, "end": 169303, "strand": 1, "sequence": null}], "clusters": []}]}, {"name": "Aureobasidium subglaciale", "strain": "EXF-2450", "scaffolds": [{"accession": "SWBB01000081.1", "subjects": [{"id": null, "hits": [{"query": "QCO93106.1", "subject": "KAI5241787.1", "identity": 42.248, "coverage": 82.42811501597444, "evalue": 4.37e-68, "bitscore": 224.0}], "name": "KAI5241787.1", "ipg": "563652458", "start": 109187, "end": 110578, "strand": 1, "sequence": null}, {"id": null, "hits": [{"query": "QCO93109.1", "subject": "KAI5241788.1", "identity": 46.548, "coverage": 97.30941704035875, "evalue": 2.68e-116, "bitscore": 358.0}], "name": "KAI5241788.1", "ipg": "563652530", "start": 107287, "end": 108666, "strand": 1, "sequence": null}], "clusters": []}, {"accession": "SWBB01000067.1", "subjects": [{"id": null, "hits": [{"query": "QCO93108.1", "subject": "KAI5243981.1", "identity": 51.957, "coverage": 99.29328621908127, "evalue": 1.05e-89, "bitscore": 285.0}], "name": "KAI5243981.1", "ipg": "563654315", "start": 59646, "end": 61153, "strand": 1, "sequence": null}], "clusters": []}]}, {"name": "Aureobasidium subglaciale", "strain": "EXF-11962", "scaffolds": [{"accession": "SWBC01000006.1", "subjects": [{"id": null, "hits": [{"query": "QCO93108.1", "subject": "KAI5248199.1", "identity": 51.957, "coverage": 99.29328621908127, "evalue": 1.73e-89, "bitscore": 284.0}], "name": "KAI5248199.1", "ipg": "563658088", "start": 57409, "end": 58917, "strand": -1, "sequence": null}], "clusters": []}]}, {"name": "Aureobasidium subglaciale", "strain": "EXF-4632", "scaffolds": [{"accession": "SWAY01000013.1", "subjects": [{"id": null, "hits": [{"query": "QCO93108.1", "subject": "KAI5205757.1", "identity": 56.723, "coverage": 84.09893992932862, "evalue": 3.15e-87, "bitscore": 278.0}], "name": "KAI5205757.1", "ipg": "563639130", "start": 461, "end": 1974, "strand": 1, "sequence": null}], "clusters": []}]}, {"name": "Aureobasidium subglaciale", "strain": "EXF-12336", "scaffolds": [{"accession": "SWBE01000115.1", "subjects": [{"id": null, "hits": [{"query": "QCO93108.1", "subject": "KAI5262312.1", "identity": 50.0, "coverage": 99.29328621908127, "evalue": 2.62e-86, "bitscore": 276.0}], "name": "KAI5262312.1", "ipg": "563665408", "start": 405, "end": 1913, "strand": 1, "sequence": null}], "clusters": []}]}, {"name": "Talaromyces islandicus", "strain": "", "scaffolds": [{"accession": "CVMT01000002.1", "subjects": [{"id": null, "hits": [{"query": "QCO93106.1", "subject": "CRG85085.1", "identity": 38.854, "coverage": 94.24920127795528, "evalue": 2.95e-68, "bitscore": 226.0}], "name": "CRG85085.1", "ipg": "81016354", "start": 861946, "end": 863059, "strand": 1, "sequence": null}], "clusters": []}, {"accession": "CVMT01000007.1", "subjects": [{"id": null, "hits": [{"query": "QCO93107.1", "subject": "CRG90130.1", "identity": 45.556, "coverage": 97.12230215827337, "evalue": 7.44e-73, "bitscore": 235.0}], "name": "CRG90130.1", "ipg": "81012603", "start": 1161429, "end": 1162286, "strand": 1, "sequence": null}], "clusters": []}, {"accession": "CVMT01000001.1", "subjects": [{"id": null, "hits": [{"query": "QCO93108.1", "subject": "CRG82824.1", "identity": 60.648, "coverage": 76.32508833922262, "evalue": 1.6e-84, "bitscore": 271.0}], "name": "CRG82824.1", "ipg": "81017982", "start": 697360, "end": 698686, "strand": -1, "sequence": null}], "clusters": []}, {"accession": "CVMT01000008.1", "subjects": [{"id": null, "hits": [{"query": "QCO93109.1", "subject": "CRG90768.1", "identity": 50.685, "coverage": 96.8609865470852, "evalue": 4.73e-140, "bitscore": 420.0}], "name": "CRG90768.1", "ipg": "81012149", "start": 1120491, "end": 1121944, "strand": 1, "sequence": null}], "clusters": []}, {"accession": "CVMT01000010.1", "subjects": [{"id": null, "hits": [{"query": "QCO93110.1", "subject": "CRG91771.1", "identity": 43.293, "coverage": 98.02386278896346, "evalue": 0.0, "bitscore": 2081.0}], "name": "CRG91771.1", "ipg": "81011123", "start": 950826, "end": 960526, "strand": -1, "sequence": null}], "clusters": []}]}, {"name": "Niveomyces insectorum", "strain": "RCEF 264", "scaffolds": [{"accession": "AZHD01000018.1", "subjects": [{"id": null, "hits": [{"query": "QCO93106.1", "subject": "OAA55852.1", "identity": 36.842, "coverage": 96.1661341853035, "evalue": 4.48e-68, "bitscore": 226.0}], "name": "OAA55852.1", "ipg": "109156447", "start": 319108, "end": 320239, "strand": 1, "sequence": null}], "clusters": []}, {"accession": "AZHD01000005.1", "subjects": [{"id": null, "hits": [{"query": "QCO93113.1", "subject": "OAA63635.1", "identity": 39.494, "coverage": 98.67724867724867, "evalue": 5.89e-66, "bitscore": 234.0}], "name": "OAA63635.1", "ipg": "109164213", "start": 1521925, "end": 1524326, "strand": 1, "sequence": null}], "clusters": []}]}, {"name": "Penicillium malachiteum", "strain": "IBT 17514", "scaffolds": [{"accession": "JAQJAN010000002.1", "subjects": [{"id": null, "hits": [{"query": "QCO93106.1", "subject": "KAJ5738490.1", "identity": 38.614, "coverage": 90.73482428115017, "evalue": 9.2e-68, "bitscore": 225.0}], "name": "KAJ5738490.1", "ipg": "629901481", "start": 1837204, "end": 1838293, "strand": -1, "sequence": null}], "clusters": []}, {"accession": "JAQJAN010000003.1", "subjects": [{"id": null, "hits": [{"query": "QCO93107.1", "subject": "KAJ5733364.1", "identity": 43.704, "coverage": 97.12230215827337, "evalue": 1.1e-69, "bitscore": 226.0}], "name": "KAJ5733364.1", "ipg": "629896474", "start": 70500, "end": 71360, "strand": 1, "sequence": null}], "clusters": []}, {"accession": "JAQJAN010000006.1", "subjects": [{"id": null, "hits": [{"query": "QCO93108.1", "subject": "KAJ5727368.1", "identity": 61.751, "coverage": 75.97173144876325, "evalue": 2.8e-83, "bitscore": 268.0}], "name": "KAJ5727368.1", "ipg": "629890600", "start": 917524, "end": 918829, "strand": 1, "sequence": null}], "clusters": []}, {"accession": "JAQJAN010000001.1", "subjects": [{"id": null, "hits": [{"query": "QCO93112.1", "subject": "KAJ5741059.1", "identity": 32.119, "coverage": 78.10026385224275, "evalue": 9.61e-41, "bitscore": 158.0}], "name": "KAJ5741059.1", "ipg": "629904009", "start": 2734170, "end": 2735205, "strand": -1, "sequence": null}], "clusters": []}, {"accession": "JAQJAN010000019.1", "subjects": [{"id": null, "hits": [{"query": "QCO93113.1", "subject": "KAJ5709305.1", "identity": 42.722, "coverage": 82.53968253968253, "evalue": 5.21e-74, "bitscore": 257.0}], "name": "KAJ5709305.1", "ipg": "629867351", "start": 1482901, "end": 1485424, "strand": -1, "sequence": null}], "clusters": []}, {"accession": "JAQJAN010000011.1", "subjects": [{"id": null, "hits": [{"query": "QCO93115.1", "subject": "KAJ5719309.1", "identity": 42.708, "coverage": 100.0, "evalue": 6.65e-76, "bitscore": 252.0}], "name": "KAJ5719309.1", "ipg": "629882733", "start": 999661, "end": 1001595, "strand": -1, "sequence": null}, {"id": null, "hits": [{"query": "QCO93115.1", "subject": "KAJ5719284.1", "identity": 40.138, "coverage": 100.0, "evalue": 2.58e-73, "bitscore": 242.0}], "name": "KAJ5719284.1", "ipg": "629882790", "start": 944470, "end": 946069, "strand": 1, "sequence": null}], "clusters": []}]}, {"name": "Penicillium malachiteum", "strain": "IBT 13176", "scaffolds": [{"accession": "JAQJAM010000003.1", "subjects": [{"id": null, "hits": [{"query": "QCO93106.1", "subject": "KAJ5710975.1", "identity": 37.954, "coverage": 90.73482428115017, "evalue": 2.74e-66, "bitscore": 221.0}], "name": "KAJ5710975.1", "ipg": "629874674", "start": 2115401, "end": 2116486, "strand": -1, "sequence": null}], "clusters": []}, {"accession": "JAQJAM010000004.1", "subjects": [{"id": null, "hits": [{"query": "QCO93107.1", "subject": "KAJ5707207.1", "identity": 44.853, "coverage": 97.84172661870504, "evalue": 2.87e-77, "bitscore": 246.0}], "name": "KAJ5707207.1", "ipg": "629860905", "start": 2015081, "end": 2015942, "strand": 1, "sequence": null}], "clusters": []}, {"accession": "JAQJAM010000007.1", "subjects": [{"id": null, "hits": [{"query": "QCO93112.1", "subject": "KAJ5691606.1", "identity": 33.333, "coverage": 68.07387862796834, "evalue": 1.33e-39, "bitscore": 155.0}], "name": "KAJ5691606.1", "ipg": "629805695", "start": 1882733, "end": 1883771, "strand": -1, "sequence": null}], "clusters": []}, {"accession": "JAQJAM010000001.1", "subjects": [{"id": null, "hits": [{"query": "QCO93113.1", "subject": "KAJ5722397.1", "identity": 44.444, "coverage": 82.53968253968253, "evalue": 8.72e-75, "bitscore": 259.0}], "name": "KAJ5722397.1", "ipg": "629885814", "start": 1120676, "end": 1123160, "strand": -1, "sequence": null}], "clusters": []}, {"accession": "JAQJAM010000006.1", "subjects": [{"id": null, "hits": [{"query": "QCO93115.1", "subject": "KAJ5697492.1", "identity": 43.056, "coverage": 100.0, "evalue": 6.63e-79, "bitscore": 256.0}], "name": "KAJ5697492.1", "ipg": "629825638", "start": 965938, "end": 967389, "strand": -1, "sequence": null}, {"id": null, "hits": [{"query": "QCO93115.1", "subject": "KAJ5697467.1", "identity": 39.446, "coverage": 100.0, "evalue": 4.57e-72, "bitscore": 239.0}], "name": "KAJ5697467.1", "ipg": "629825669", "start": 910635, "end": 912231, "strand": 1, "sequence": null}], "clusters": []}]}, {"name": "Penicillium malachiteum", "strain": "IBT 17515", "scaffolds": [{"accession": "NW_026643096.1", "subjects": [{"id": null, "hits": [{"query": "QCO93106.1", "subject": "XP_056945787.1", "identity": 38.127, "coverage": 89.45686900958466, "evalue": 5.79e-66, "bitscore": 221.0}], "name": "XP_056945787.1", "ipg": "629889581", "start": 3398848, "end": 3399944, "strand": 1, "sequence": null}], "clusters": []}, {"accession": "XM_057091046.1", "subjects": [{"id": null, "hits": [{"query": "QCO93106.1", "subject": "XP_056945787.1", "identity": 38.127, "coverage": 89.45686900958466, "evalue": 5.79e-66, "bitscore": 221.0}], "name": "XP_056945787.1", "ipg": "629889581", "start": 0, "end": 963, "strand": 1, "sequence": null}], "clusters": []}, {"accession": "JAQJAO010000003.1", "subjects": [{"id": null, "hits": [{"query": "QCO93106.1", "subject": "KAJ5726252.1", "identity": 38.127, "coverage": 89.45686900958466, "evalue": 5.79e-66, "bitscore": 221.0}], "name": "KAJ5726252.1", "ipg": "629889581", "start": 3398848, "end": 3399944, "strand": 1, "sequence": null}], "clusters": []}, {"accession": "NW_026643097.1", "subjects": [{"id": null, "hits": [{"query": "QCO93108.1", "subject": "XP_056943446.1", "identity": 60.909, "coverage": 75.97173144876325, "evalue": 1.14e-81, "bitscore": 263.0}], "name": "XP_056943446.1", "ipg": "629884384", "start": 1869443, "end": 1870748, "strand": 1, "sequence": null}], "clusters": []}, {"accession": "XM_057092272.1", "subjects": [{"id": null, "hits": [{"query": "QCO93108.1", "subject": "XP_056943446.1", "identity": 60.909, "coverage": 75.97173144876325, "evalue": 1.14e-81, "bitscore": 263.0}], "name": "XP_056943446.1", "ipg": "629884384", "start": 0, "end": 1305, "strand": 1, "sequence": null}], "clusters": []}, {"accession": "JAQJAO010000004.1", "subjects": [{"id": null, "hits": [{"query": "QCO93108.1", "subject": "KAJ5720911.1", "identity": 60.909, "coverage": 75.97173144876325, "evalue": 1.14e-81, "bitscore": 263.0}], "name": "KAJ5720911.1", "ipg": "629884384", "start": 1869443, "end": 1870748, "strand": 1, "sequence": null}], "clusters": []}, {"accession": "NW_026643099.1", "subjects": [{"id": null, "hits": [{"query": "QCO93112.1", "subject": "XP_056940956.1", "identity": 31.27, "coverage": 79.41952506596306, "evalue": 1.59e-40, "bitscore": 157.0}], "name": "XP_056940956.1", "ipg": "629878063", "start": 4154185, "end": 4155223, "strand": -1, "sequence": null}, {"id": null, "hits": [{"query": "QCO93113.1", "subject": "XP_056942195.1", "identity": 40.102, "coverage": 98.94179894179894, "evalue": 2.51e-71, "bitscore": 248.0}], "name": "XP_056942195.1", "ipg": "629879278", "start": 7560111, "end": 7562413, "strand": 1, "sequence": null}, {"id": null, "hits": [{"query": "QCO93115.1", "subject": "XP_056939736.1", "identity": 43.056, "coverage": 100.0, "evalue": 5.13e-78, "bitscore": 255.0}], "name": "XP_056939736.1", "ipg": "629876861", "start": 800507, "end": 802441, "strand": -1, "sequence": null}, {"id": null, "hits": [{"query": "QCO93115.1", "subject": "XP_056939701.1", "identity": 39.863, "coverage": 100.0, "evalue": 6.6e-71, "bitscore": 236.0}], "name": "XP_056939701.1", "ipg": "629876865", "start": 704252, "end": 705820, "strand": 1, "sequence": null}], "clusters": []}, {"accession": "XM_057094985.1", "subjects": [{"id": null, "hits": [{"query": "QCO93112.1", "subject": "XP_056940956.1", "identity": 31.27, "coverage": 79.41952506596306, "evalue": 1.59e-40, "bitscore": 157.0}], "name": "XP_056940956.1", "ipg": "629878063", "start": 0, "end": 1038, "strand": 1, "sequence": null}], "clusters": []}, {"accession": "JAQJAO010000006.1", "subjects": [{"id": null, "hits": [{"query": "QCO93112.1", "subject": "KAJ5714377.1", "identity": 31.27, "coverage": 79.41952506596306, "evalue": 1.59e-40, "bitscore": 157.0}], "name": "KAJ5714377.1", "ipg": "629878063", "start": 4154185, "end": 4155223, "strand": -1, "sequence": null}, {"id": null, "hits": [{"query": "QCO93113.1", "subject": "KAJ5715616.1", "identity": 40.102, "coverage": 98.94179894179894, "evalue": 2.51e-71, "bitscore": 248.0}], "name": "KAJ5715616.1", "ipg": "629879278", "start": 7560111, "end": 7562413, "strand": 1, "sequence": null}, {"id": null, "hits": [{"query": "QCO93115.1", "subject": "KAJ5713157.1", "identity": 43.056, "coverage": 100.0, "evalue": 5.13e-78, "bitscore": 255.0}], "name": "KAJ5713157.1", "ipg": "629876861", "start": 800507, "end": 802441, "strand": -1, "sequence": null}, {"id": null, "hits": [{"query": "QCO93115.1", "subject": "KAJ5713122.1", "identity": 39.863, "coverage": 100.0, "evalue": 6.6e-71, "bitscore": 236.0}], "name": "KAJ5713122.1", "ipg": "629876865", "start": 704252, "end": 705820, "strand": 1, "sequence": null}], "clusters": []}, {"accession": "NW_026643094.1", "subjects": [{"id": null, "hits": [{"query": "QCO93113.1", "subject": "XP_056950141.1", "identity": 40.42, "coverage": 98.4126984126984, "evalue": 2.81e-74, "bitscore": 256.0}], "name": "XP_056950141.1", "ipg": "629898556", "start": 1453108, "end": 1455592, "strand": 1, "sequence": null}], "clusters": []}, {"accession": "XM_057083992.1", "subjects": [{"id": null, "hits": [{"query": "QCO93113.1", "subject": "XP_056950141.1", "identity": 40.42, "coverage": 98.4126984126984, "evalue": 2.81e-74, "bitscore": 256.0}], "name": "XP_056950141.1", "ipg": "629898556", "start": 0, "end": 2319, "strand": 1, "sequence": null}], "clusters": []}, {"accession": "JAQJAO010000001.1", "subjects": [{"id": null, "hits": [{"query": "QCO93113.1", "subject": "KAJ5735429.1", "identity": 40.42, "coverage": 98.4126984126984, "evalue": 2.81e-74, "bitscore": 256.0}], "name": "KAJ5735429.1", "ipg": "629898556", "start": 1453108, "end": 1455592, "strand": 1, "sequence": null}], "clusters": []}, {"accession": "XM_057096224.1", "subjects": [{"id": null, "hits": [{"query": "QCO93113.1", "subject": "XP_056942195.1", "identity": 40.102, "coverage": 98.94179894179894, "evalue": 2.51e-71, "bitscore": 248.0}], "name": "XP_056942195.1", "ipg": "629879278", "start": 0, "end": 2256, "strand": 1, "sequence": null}], "clusters": []}, {"accession": "XM_057093765.1", "subjects": [{"id": null, "hits": [{"query": "QCO93115.1", "subject": "XP_056939736.1", "identity": 43.056, "coverage": 100.0, "evalue": 5.13e-78, "bitscore": 255.0}], "name": "XP_056939736.1", "ipg": "629876861", "start": 0, "end": 1386, "strand": 1, "sequence": null}], "clusters": []}, {"accession": "XM_057093730.1", "subjects": [{"id": null, "hits": [{"query": "QCO93115.1", "subject": "XP_056939701.1", "identity": 39.863, "coverage": 100.0, "evalue": 6.6e-71, "bitscore": 236.0}], "name": "XP_056939701.1", "ipg": "629876865", "start": 0, "end": 1317, "strand": 1, "sequence": null}], "clusters": []}]}, {"name": "Mollisiaceae sp.", "strain": "DMI_Dod_QoI", "scaffolds": [{"accession": "VXCB01000084.1", "subjects": [{"id": null, "hits": [{"query": "QCO93106.1", "subject": "KAE8445365.1", "identity": 40.134, "coverage": 89.45686900958466, "evalue": 1.03e-67, "bitscore": 225.0}], "name": "KAE8445365.1", "ipg": "278891184", "start": 109742, "end": 110860, "strand": 1, "sequence": null}], "clusters": []}, {"accession": "VXCB01000004.1", "subjects": [{"id": null, "hits": [{"query": "QCO93106.1", "subject": "KAE8453699.1", "identity": 33.54, "coverage": 93.9297124600639, "evalue": 4.13e-45, "bitscore": 167.0}], "name": "KAE8453699.1", "ipg": "278899478", "start": 303782, "end": 304842, "strand": 1, "sequence": null}], "clusters": []}, {"accession": "VXCB01000102.1", "subjects": [{"id": null, "hits": [{"query": "QCO93107.1", "subject": "KAE8444372.1", "identity": 46.667, "coverage": 97.12230215827337, "evalue": 1.56e-75, "bitscore": 242.0}], "name": "KAE8444372.1", "ipg": "278890246", "start": 17768, "end": 18617, "strand": -1, "sequence": null}], "clusters": []}, {"accession": "VXCB01000017.1", "subjects": [{"id": null, "hits": [{"query": "QCO93108.1", "subject": "KAE8451438.1", "identity": 49.296, "coverage": 93.28621908127208, "evalue": 2.42e-83, "bitscore": 269.0}], "name": "KAE8451438.1", "ipg": "278897325", "start": 361808, "end": 363200, "strand": 1, "sequence": null}], "clusters": []}, {"accession": "VXCB01000013.1", "subjects": [{"id": null, "hits": [{"query": "QCO93114.1", "subject": "KAE8452072.1", "identity": 38.263, "coverage": 98.37209302325581, "evalue": 6.65e-86, "bitscore": 279.0}], "name": "KAE8452072.1", "ipg": "278897856", "start": 410960, "end": 412199, "strand": -1, "sequence": null}], "clusters": []}]}, {"name": "Amorphotheca resinae", "strain": "ATCC 22711", "scaffolds": [{"accession": "NW_020194473.1", "subjects": [{"id": null, "hits": [{"query": "QCO93106.1", "subject": "XP_024723417.1", "identity": 39.877, "coverage": 96.48562300319489, "evalue": 1.22e-67, "bitscore": 225.0}], "name": "XP_024723417.1", "ipg": "183992226", "start": 1974110, "end": 1975149, "strand": -1, "sequence": null}], "clusters": []}, {"accession": "XM_024866449.1", "subjects": [{"id": null, "hits": [{"query": "QCO93106.1", "subject": "XP_024723417.1", "identity": 39.877, "coverage": 96.48562300319489, "evalue": 1.22e-67, "bitscore": 225.0}], "name": "XP_024723417.1", "ipg": "183992226", "start": 71, "end": 1037, "strand": 1, "sequence": null}], "clusters": []}, {"accession": "KZ679008.1", "subjects": [{"id": null, "hits": [{"query": "QCO93106.1", "subject": "PSS23371.1", "identity": 39.877, "coverage": 96.48562300319489, "evalue": 1.22e-67, "bitscore": 225.0}], "name": "PSS23371.1", "ipg": "183992226", "start": 1974110, "end": 1975149, "strand": -1, "sequence": null}], "clusters": []}, {"accession": "NW_020194478.1", "subjects": [{"id": null, "hits": [{"query": "QCO93106.1", "subject": "XP_024719641.1", "identity": 35.294, "coverage": 95.2076677316294, "evalue": 1.13e-46, "bitscore": 171.0}], "name": "XP_024719641.1", "ipg": "183984177", "start": 896445, "end": 897530, "strand": -1, "sequence": null}], "clusters": []}, {"accession": "XM_024866823.1", "subjects": [{"id": null, "hits": [{"query": "QCO93106.1", "subject": "XP_024719641.1", "identity": 35.294, "coverage": 95.2076677316294, "evalue": 1.13e-46, "bitscore": 171.0}], "name": "XP_024719641.1", "ipg": "183984177", "start": 84, "end": 1068, "strand": 1, "sequence": null}], "clusters": []}, {"accession": "KZ679013.1", "subjects": [{"id": null, "hits": [{"query": "QCO93106.1", "subject": "PSS15042.1", "identity": 35.294, "coverage": 95.2076677316294, "evalue": 1.13e-46, "bitscore": 171.0}], "name": "PSS15042.1", "ipg": "183984177", "start": 896445, "end": 897530, "strand": -1, "sequence": null}], "clusters": []}, {"accession": "NW_020194476.1", "subjects": [{"id": null, "hits": [{"query": "QCO93109.1", "subject": "XP_024721147.1", "identity": 42.627, "coverage": 96.18834080717488, "evalue": 7.17e-116, "bitscore": 358.0}], "name": "XP_024721147.1", "ipg": "183987835", "start": 1714246, "end": 1715644, "strand": 1, "sequence": null}], "clusters": []}, {"accession": "XM_024860802.1", "subjects": [{"id": null, "hits": [{"query": "QCO93109.1", "subject": "XP_024721147.1", "identity": 42.627, "coverage": 96.18834080717488, "evalue": 7.17e-116, "bitscore": 358.0}], "name": "XP_024721147.1", "ipg": "183987835", "start": 0, "end": 1335, "strand": 1, "sequence": null}], "clusters": []}, {"accession": "KZ679011.1", "subjects": [{"id": null, "hits": [{"query": "QCO93109.1", "subject": "PSS18795.1", "identity": 42.627, "coverage": 96.18834080717488, "evalue": 7.17e-116, "bitscore": 358.0}], "name": "PSS18795.1", "ipg": "183987835", "start": 1714246, "end": 1715644, "strand": 1, "sequence": null}], "clusters": []}, {"accession": "NW_020194472.1", "subjects": [{"id": null, "hits": [{"query": "QCO93114.1", "subject": "XP_024723540.1", "identity": 39.609, "coverage": 93.02325581395348, "evalue": 1.57e-86, "bitscore": 281.0}], "name": "XP_024723540.1", "ipg": "183993824", "start": 2346, "end": 3618, "strand": 1, "sequence": null}], "clusters": []}, {"accession": "XM_024869066.1", "subjects": [{"id": null, "hits": [{"query": "QCO93114.1", "subject": "XP_024723540.1", "identity": 39.609, "coverage": 93.02325581395348, "evalue": 1.57e-86, "bitscore": 281.0}], "name": "XP_024723540.1", "ipg": "183993824", "start": 0, "end": 1272, "strand": 1, "sequence": null}], "clusters": []}, {"accession": "KZ679007.1", "subjects": [{"id": null, "hits": [{"query": "QCO93114.1", "subject": "PSS24941.1", "identity": 39.609, "coverage": 93.02325581395348, "evalue": 1.57e-86, "bitscore": 281.0}], "name": "PSS24941.1", "ipg": "183993824", "start": 2346, "end": 3618, "strand": 1, "sequence": null}], "clusters": []}]}, {"name": "Halenospora varia", "strain": "MPI-CAGE-AT-0135", "scaffolds": [{"accession": "JAHEWH010000017.1", "subjects": [{"id": null, "hits": [{"query": "QCO93106.1", "subject": "KAH6670531.1", "identity": 40.678, "coverage": 88.17891373801918, "evalue": 2.86e-66, "bitscore": 223.0}], "name": "KAH6670531.1", "ipg": "499265534", "start": 427621, "end": 428913, "strand": -1, "sequence": null}], "clusters": []}, {"accession": "JAHEWH010000020.1", "subjects": [{"id": null, "hits": [{"query": "QCO93107.1", "subject": "KAH6668760.1", "identity": 48.339, "coverage": 97.48201438848922, "evalue": 2.13e-78, "bitscore": 249.0}], "name": "KAH6668760.1", "ipg": "499263737", "start": 263891, "end": 264742, "strand": -1, "sequence": null}], "clusters": []}, {"accession": "JAHEWH010000001.1", "subjects": [{"id": null, "hits": [{"query": "QCO93114.1", "subject": "KAH6684653.1", "identity": 39.344, "coverage": 98.37209302325581, "evalue": 4.81e-89, "bitscore": 287.0}], "name": "KAH6684653.1", "ipg": "499279343", "start": 2428481, "end": 2429732, "strand": 1, "sequence": null}], "clusters": []}, {"accession": "JAHEWH010000008.1", "subjects": [{"id": null, "hits": [{"query": "QCO93114.1", "subject": "KAH6676222.1", "identity": 39.675, "coverage": 97.67441860465115, "evalue": 1.34e-88, "bitscore": 286.0}], "name": "KAH6676222.1", "ipg": "499271045", "start": 18563, "end": 19811, "strand": 1, "sequence": null}], "clusters": []}]}, {"name": "Penicillium herquei", "strain": "IBT 20771", "scaffolds": [{"accession": "JAQJVJ010000010.1", "subjects": [{"id": null, "hits": [{"query": "QCO93106.1", "subject": "KAJ5613702.1", "identity": 36.364, "coverage": 95.2076677316294, "evalue": 4.22e-66, "bitscore": 221.0}], "name": "KAJ5613702.1", "ipg": "629606236", "start": 688423, "end": 689508, "strand": -1, "sequence": null}], "clusters": []}, {"accession": "JAQJVJ010000007.1", "subjects": [{"id": null, "hits": [{"query": "QCO93107.1", "subject": "KAJ5621196.1", "identity": 41.497, "coverage": 97.84172661870504, "evalue": 2.28e-70, "bitscore": 229.0}], "name": "KAJ5621196.1", "ipg": "629613619", "start": 33500, "end": 34361, "strand": 1, "sequence": null}], "clusters": []}, {"accession": "JAQJVJ010000003.1", "subjects": [{"id": null, "hits": [{"query": "QCO93108.1", "subject": "KAJ5634391.1", "identity": 61.751, "coverage": 75.97173144876325, "evalue": 2.28e-83, "bitscore": 268.0}], "name": "KAJ5634391.1", "ipg": "629626799", "start": 2440949, "end": 2442254, "strand": -1, "sequence": null}, {"id": null, "hits": [{"query": "QCO93108.1", "subject": "KAJ5634359.1", "identity": 47.518, "coverage": 95.75971731448763, "evalue": 3e-79, "bitscore": 258.0}], "name": "KAJ5634359.1", "ipg": "629626718", "start": 2364716, "end": 2366207, "strand": 1, "sequence": null}], "clusters": []}, {"accession": "JAQJVJ010000013.1", "subjects": [{"id": null, "hits": [{"query": "QCO93113.1", "subject": "KAJ5609785.1", "identity": 38.06, "coverage": 98.4126984126984, "evalue": 2.77e-74, "bitscore": 256.0}], "name": "KAJ5609785.1", "ipg": "629600404", "start": 3131366, "end": 3133738, "strand": -1, "sequence": null}], "clusters": []}, {"accession": "JAQJVJ010000004.1", "subjects": [{"id": null, "hits": [{"query": "QCO93115.1", "subject": "KAJ5629788.1", "identity": 43.75, "coverage": 100.0, "evalue": 2.64e-81, "bitscore": 259.0}], "name": "KAJ5629788.1", "ipg": "629622150", "start": 1873922, "end": 1875002, "strand": 1, "sequence": null}, {"id": null, "hits": [{"query": "QCO93115.1", "subject": "KAJ5629814.1", "identity": 39.792, "coverage": 100.0, "evalue": 1.41e-72, "bitscore": 240.0}], "name": "KAJ5629814.1", "ipg": "629622169", "start": 1934907, "end": 1936514, "strand": -1, "sequence": null}], "clusters": []}]}, {"name": "Penicillium herquei", "strain": "IBT 29812", "scaffolds": [{"accession": "JAQJZK010000002.1", "subjects": [{"id": null, "hits": [{"query": "QCO93106.1", "subject": "KAJ6031416.1", "identity": 35.423, "coverage": 95.2076677316294, "evalue": 1.83e-62, "bitscore": 212.0}], "name": "KAJ6031416.1", "ipg": "630856683", "start": 1176171, "end": 1177267, "strand": -1, "sequence": null}], "clusters": []}, {"accession": "JAQJZK010000006.1", "subjects": [{"id": null, "hits": [{"query": "QCO93107.1", "subject": "KAJ6015048.1", "identity": 43.173, "coverage": 97.48201438848922, "evalue": 3.21e-71, "bitscore": 231.0}], "name": "KAJ6015048.1", "ipg": "630844038", "start": 4983601, "end": 4984462, "strand": -1, "sequence": null}, {"id": null, "hits": [{"query": "QCO93109.1", "subject": "KAJ6013603.1", "identity": 47.945, "coverage": 97.30941704035875, "evalue": 6.68e-140, "bitscore": 419.0}], "name": "KAJ6013603.1", "ipg": "630842642", "start": 1017369, "end": 1018765, "strand": -1, "sequence": null}, {"id": null, "hits": [{"query": "QCO93110.1", "subject": "KAJ6013598.1", "identity": 44.515, "coverage": 99.10514541387025, "evalue": 0.0, "bitscore": 2138.0}], "name": "KAJ6013598.1", "ipg": "630842668", "start": 1001766, "end": 1009553, "strand": -1, "sequence": null}, {"id": null, "hits": [{"query": "QCO93112.1", "subject": "KAJ6016352.1", "identity": 49.008, "coverage": 92.34828496042216, "evalue": 3.28e-109, "bitscore": 337.0}], "name": "KAJ6016352.1", "ipg": "630845310", "start": 8611492, "end": 8612743, "strand": 1, "sequence": null}], "clusters": []}, {"accession": "JAQJZK010000004.1", "subjects": [{"id": null, "hits": [{"query": "QCO93108.1", "subject": "KAJ6023678.1", "identity": 61.364, "coverage": 75.97173144876325, "evalue": 2.87e-83, "bitscore": 268.0}], "name": "KAJ6023678.1", "ipg": "630851630", "start": 60556, "end": 61861, "strand": 1, "sequence": null}], "clusters": []}, {"accession": "JAQJZK010000001.1", "subjects": [{"id": null, "hits": [{"query": "QCO93113.1", "subject": "KAJ6035944.1", "identity": 40.541, "coverage": 83.06878306878306, "evalue": 3.03e-65, "bitscore": 232.0}], "name": "KAJ6035944.1", "ipg": "630859782", "start": 672633, "end": 674973, "strand": 1, "sequence": null}, {"id": null, "hits": [{"query": "QCO93115.1", "subject": "KAJ6037078.1", "identity": 43.056, "coverage": 100.0, "evalue": 5.26e-79, "bitscore": 253.0}], "name": "KAJ6037078.1", "ipg": "630860982", "start": 3856097, "end": 3857184, "strand": -1, "sequence": null}, {"id": null, "hits": [{"query": "QCO93115.1", "subject": "KAJ6037100.1", "identity": 40.55, "coverage": 100.0, "evalue": 3.96e-74, "bitscore": 241.0}], "name": "KAJ6037100.1", "ipg": "630860952", "start": 3915957, "end": 3917173, "strand": -1, "sequence": null}], "clusters": []}]}, {"name": "Aureobasidium pullulans", "strain": "EXF-11900", "scaffolds": [{"accession": "QZAF01000620.1", "subjects": [{"id": null, "hits": [{"query": "QCO93106.1", "subject": "THV65688.1", "identity": 39.667, "coverage": 89.77635782747603, "evalue": 5.25e-65, "bitscore": 218.0}], "name": "THV65688.1", "ipg": "245921594", "start": 10801, "end": 12018, "strand": 1, "sequence": null}, {"id": null, "hits": [{"query": "QCO93109.1", "subject": "THV65687.1", "identity": 46.847, "coverage": 97.30941704035875, "evalue": 5.7e-119, "bitscore": 365.0}], "name": "THV65687.1", "ipg": "245921634", "start": 8910, "end": 10294, "strand": 1, "sequence": null}], "clusters": []}, {"accession": "QZAF01000098.1", "subjects": [{"id": null, "hits": [{"query": "QCO93107.1", "subject": "THV73231.1", "identity": 47.101, "coverage": 97.12230215827337, "evalue": 2.22e-71, "bitscore": 238.0}], "name": "THV73231.1", "ipg": "245928297", "start": 29504, "end": 31385, "strand": 1, "sequence": null}], "clusters": []}, {"accession": "QZAF01000169.1", "subjects": [{"id": null, "hits": [{"query": "QCO93108.1", "subject": "THV71034.1", "identity": 52.364, "coverage": 94.34628975265018, "evalue": 7.18e-86, "bitscore": 276.0}], "name": "THV71034.1", "ipg": "245926389", "start": 19330, "end": 21059, "strand": -1, "sequence": null}], "clusters": []}]}, {"name": "Aureobasidium pullulans", "strain": "EXF-6604", "scaffolds": [{"accession": "QZBD01000404.1", "subjects": [{"id": null, "hits": [{"query": "QCO93106.1", "subject": "THY15925.1", "identity": 39.667, "coverage": 89.77635782747603, "evalue": 5.25e-65, "bitscore": 218.0}], "name": "THY15925.1", "ipg": "245921594", "start": 19383, "end": 20600, "strand": 1, "sequence": null}, {"id": null, "hits": [{"query": "QCO93109.1", "subject": "THY15926.1", "identity": 46.847, "coverage": 97.30941704035875, "evalue": 2.06e-119, "bitscore": 367.0}], "name": "THY15926.1", "ipg": "246081642", "start": 17492, "end": 18876, "strand": 1, "sequence": null}], "clusters": []}, {"accession": "QZBD01000186.1", "subjects": [{"id": null, "hits": [{"query": "QCO93107.1", "subject": "THY25189.1", "identity": 47.535, "coverage": 100.0, "evalue": 1.01e-75, "bitscore": 243.0}], "name": "THY25189.1", "ipg": "246087108", "start": 12267, "end": 13147, "strand": -1, "sequence": null}], "clusters": []}, {"accession": "QZBD01000264.1", "subjects": [{"id": null, "hits": [{"query": "QCO93108.1", "subject": "THY22409.1", "identity": 51.636, "coverage": 94.34628975265018, "evalue": 1.21e-87, "bitscore": 280.0}], "name": "THY22409.1", "ipg": "246085363", "start": 18567, "end": 20145, "strand": -1, "sequence": null}], "clusters": []}]}, {"name": "Aureobasidium pullulans", "strain": "EXF-3374", "scaffolds": [{"accession": "QZBV01000511.1", "subjects": [{"id": null, "hits": [{"query": "QCO93106.1", "subject": "THZ91035.1", "identity": 39.667, "coverage": 89.77635782747603, "evalue": 5.25e-65, "bitscore": 218.0}], "name": "THZ91035.1", "ipg": "245921594", "start": 10698, "end": 11915, "strand": 1, "sequence": null}, {"id": null, "hits": [{"query": "QCO93109.1", "subject": "THZ91034.1", "identity": 46.847, "coverage": 97.30941704035875, "evalue": 2.22e-119, "bitscore": 367.0}], "name": "THZ91034.1", "ipg": "246170423", "start": 8807, "end": 10191, "strand": 1, "sequence": null}], "clusters": []}, {"accession": "QZBV01000400.1", "subjects": [{"id": null, "hits": [{"query": "QCO93108.1", "subject": "THZ92326.1", "identity": 52.727, "coverage": 94.34628975265018, "evalue": 1.97e-88, "bitscore": 281.0}], "name": "THZ92326.1", "ipg": "246170827", "start": 3208, "end": 4785, "strand": 1, "sequence": null}], "clusters": []}]}, {"name": "Aureobasidium pullulans", "strain": "EXF-3519", "scaffolds": [{"accession": "QZBS01000150.1", "subjects": [{"id": null, "hits": [{"query": "QCO93106.1", "subject": "THZ71499.1", "identity": 37.54, "coverage": 89.77635782747603, "evalue": 9.9e-59, "bitscore": 202.0}], "name": "THZ71499.1", "ipg": "246159934", "start": 479, "end": 1696, "strand": -1, "sequence": null}, {"id": null, "hits": [{"query": "QCO93109.1", "subject": "THZ71498.1", "identity": 46.637, "coverage": 97.30941704035875, "evalue": 2.68e-117, "bitscore": 361.0}], "name": "THZ71498.1", "ipg": "246159920", "start": 2203, "end": 3587, "strand": -1, "sequence": null}], "clusters": []}, {"accession": "QZBS01000131.1", "subjects": [{"id": null, "hits": [{"query": "QCO93107.1", "subject": "THZ72131.1", "identity": 47.183, "coverage": 100.0, "evalue": 2.2e-74, "bitscore": 239.0}], "name": "THZ72131.1", "ipg": "246097060", "start": 22862, "end": 23742, "strand": -1, "sequence": null}], "clusters": []}, {"accession": "QZBS01000327.1", "subjects": [{"id": null, "hits": [{"query": "QCO93108.1", "subject": "THZ67270.1", "identity": 52.727, "coverage": 94.34628975265018, "evalue": 1.97e-88, "bitscore": 281.0}], "name": "THZ67270.1", "ipg": "246158323", "start": 17046, "end": 18624, "strand": -1, "sequence": null}], "clusters": []}]}, {"name": "Aureobasidium pullulans", "strain": "EXF-3358", "scaffolds": [{"accession": "QZBW01000158.1", "subjects": [{"id": null, "hits": [{"query": "QCO93106.1", "subject": "TIA17491.1", "identity": 37.54, "coverage": 89.77635782747603, "evalue": 1.1e-58, "bitscore": 202.0}], "name": "TIA17491.1", "ipg": "246182299", "start": 2967, "end": 4184, "strand": -1, "sequence": null}, {"id": null, "hits": [{"query": "QCO93109.1", "subject": "TIA17492.1", "identity": 46.637, "coverage": 97.30941704035875, "evalue": 1.48e-117, "bitscore": 362.0}], "name": "TIA17492.1", "ipg": "246182309", "start": 4691, "end": 6075, "strand": -1, "sequence": null}], "clusters": []}, {"accession": "QZBW01000251.1", "subjects": [{"id": null, "hits": [{"query": "QCO93108.1", "subject": "TIA13671.1", "identity": 52.727, "coverage": 94.34628975265018, "evalue": 1.86e-88, "bitscore": 281.0}], "name": "TIA13671.1", "ipg": "245967173", "start": 20602, "end": 22180, "strand": -1, "sequence": null}], "clusters": []}]}, {"name": "Aureobasidium pullulans", "strain": "EXF-1668", "scaffolds": [{"accession": "QZBY01000789.1", "subjects": [{"id": null, "hits": [{"query": "QCO93106.1", "subject": "TIA34870.1", "identity": 37.54, "coverage": 89.77635782747603, "evalue": 1.1e-58, "bitscore": 202.0}], "name": "TIA34870.1", "ipg": "246182299", "start": 296, "end": 1513, "strand": -1, "sequence": null}, {"id": null, "hits": [{"query": "QCO93109.1", "subject": "TIA34868.1", "identity": 46.222, "coverage": 98.20627802690582, "evalue": 4.14e-117, "bitscore": 361.0}], "name": "TIA34868.1", "ipg": "246192398", "start": 2020, "end": 3404, "strand": -1, "sequence": null}], "clusters": []}, {"accession": "QZBY01000038.1", "subjects": [{"id": null, "hits": [{"query": "QCO93108.1", "subject": "TIA53961.1", "identity": 52.727, "coverage": 94.34628975265018, "evalue": 1.86e-88, "bitscore": 281.0}], "name": "TIA53961.1", "ipg": "245967173", "start": 8854, "end": 10432, "strand": 1, "sequence": null}], "clusters": []}]}, {"name": "Aureobasidium pullulans", "strain": "EXF-3984", "scaffolds": [{"accession": "QZBL01000793.1", "subjects": [{"id": null, "hits": [{"query": "QCO93106.1", "subject": "THY86985.1", "identity": 37.54, "coverage": 89.77635782747603, "evalue": 1.71e-58, "bitscore": 202.0}], "name": "THY86985.1", "ipg": "246123710", "start": 10695, "end": 11912, "strand": 1, "sequence": null}, {"id": null, "hits": [{"query": "QCO93109.1", "subject": "THY86987.1", "identity": 46.413, "coverage": 97.30941704035875, "evalue": 3.33e-117, "bitscore": 361.0}], "name": "THY86987.1", "ipg": "246123825", "start": 8804, "end": 10188, "strand": 1, "sequence": null}], "clusters": []}, {"accession": "QZBL01000717.1", "subjects": [{"id": null, "hits": [{"query": "QCO93107.1", "subject": "THY87894.1", "identity": 46.127, "coverage": 100.0, "evalue": 1.28e-74, "bitscore": 240.0}], "name": "THY87894.1", "ipg": "246124301", "start": 11029, "end": 11909, "strand": -1, "sequence": null}], "clusters": []}, {"accession": "QZBL01000537.1", "subjects": [{"id": null, "hits": [{"query": "QCO93108.1", "subject": "THY90282.1", "identity": 52.364, "coverage": 94.34628975265018, "evalue": 3.97e-86, "bitscore": 276.0}], "name": "THY90282.1", "ipg": "246125777", "start": 9813, "end": 11392, "strand": 1, "sequence": null}], "clusters": []}]}, {"name": "Aureobasidium pullulans", "strain": "EXF-8126", "scaffolds": [{"accession": "QZBC01000168.1", "subjects": [{"id": null, "hits": [{"query": "QCO93106.1", "subject": "THY11156.1", "identity": 37.54, "coverage": 89.77635782747603, "evalue": 2.49e-58, "bitscore": 202.0}], "name": "THY11156.1", "ipg": "246078743", "start": 323, "end": 1766, "strand": -1, "sequence": null}], "clusters": []}, {"accession": "QZBC01000301.1", "subjects": [{"id": null, "hits": [{"query": "QCO93108.1", "subject": "THY04667.1", "identity": 53.114, "coverage": 94.34628975265018, "evalue": 3.8e-89, "bitscore": 283.0}], "name": "THY04667.1", "ipg": "246011956", "start": 12343, "end": 13921, "strand": 1, "sequence": null}], "clusters": []}]}, {"name": "Aureobasidium pullulans", "strain": "EXF-8127", "scaffolds": [{"accession": "QZBB01000180.1", "subjects": [{"id": null, "hits": [{"query": "QCO93106.1", "subject": "THX95956.1", "identity": 37.54, "coverage": 89.77635782747603, "evalue": 2.84e-58, "bitscore": 201.0}], "name": "THX95956.1", "ipg": "246071134", "start": 348, "end": 1565, "strand": -1, "sequence": null}, {"id": null, "hits": [{"query": "QCO93109.1", "subject": "THX95969.1", "identity": 46.444, "coverage": 98.20627802690582, "evalue": 1.18e-117, "bitscore": 362.0}], "name": "THX95969.1", "ipg": "246071169", "start": 2072, "end": 3456, "strand": -1, "sequence": null}], "clusters": []}, {"accession": "QZBB01000099.1", "subjects": [{"id": null, "hits": [{"query": "QCO93107.1", "subject": "THX99837.1", "identity": 47.535, "coverage": 100.0, "evalue": 4.96e-75, "bitscore": 241.0}], "name": "THX99837.1", "ipg": "245963980", "start": 14383, "end": 15263, "strand": -1, "sequence": null}], "clusters": []}, {"accession": "QZBB01000267.1", "subjects": [{"id": null, "hits": [{"query": "QCO93108.1", "subject": "THX93148.1", "identity": 52.727, "coverage": 94.34628975265018, "evalue": 9.3e-88, "bitscore": 282.0}], "name": "THX93148.1", "ipg": "246069885", "start": 3496, "end": 5440, "strand": 1, "sequence": null}], "clusters": []}]}, {"name": "Aureobasidium pullulans", "strain": "NRRL 62042", "scaffolds": [{"accession": "JASGXD010000001.1", "subjects": [{"id": null, "hits": [{"query": "QCO93106.1", "subject": "KAK6008874.1", "identity": 38.846, "coverage": 76.99680511182109, "evalue": 7.02e-51, "bitscore": 181.0}], "name": "KAK6008874.1", "ipg": "798096479", "start": 1922925, "end": 1923977, "strand": -1, "sequence": null}], "clusters": []}, {"accession": "JASGXD010000021.1", "subjects": [{"id": null, "hits": [{"query": "QCO93108.1", "subject": "KAK5999718.1", "identity": 60.455, "coverage": 77.73851590106007, "evalue": 1.18e-87, "bitscore": 280.0}], "name": "KAK5999718.1", "ipg": "798087662", "start": 92637, "end": 94230, "strand": -1, "sequence": null}], "clusters": []}]}, {"name": "Aureobasidium pullulans", "strain": "EXF-10632", "scaffolds": [{"accession": "QZAP01000148.1", "subjects": [{"id": null, "hits": [{"query": "QCO93107.1", "subject": "THX07591.1", "identity": 46.479, "coverage": 100.0, "evalue": 3.25e-77, "bitscore": 246.0}], "name": "THX07591.1", "ipg": "246020993", "start": 2149, "end": 3029, "strand": 1, "sequence": null}], "clusters": []}, {"accession": "QZAP01000100.1", "subjects": [{"id": null, "hits": [{"query": "QCO93108.1", "subject": "THX08462.1", "identity": 52.727, "coverage": 94.34628975265018, "evalue": 1.55e-88, "bitscore": 282.0}], "name": "THX08462.1", "ipg": "246021412", "start": 28718, "end": 30296, "strand": 1, "sequence": null}], "clusters": []}]}, {"name": "Aureobasidium pullulans", "strain": "EXF-8128", "scaffolds": [{"accession": "QZBA01000039.1", "subjects": [{"id": null, "hits": [{"query": "QCO93107.1", "subject": "THX83125.1", "identity": 46.479, "coverage": 100.0, "evalue": 3.25e-77, "bitscore": 246.0}], "name": "THX83125.1", "ipg": "246020993", "start": 24061, "end": 24941, "strand": 1, "sequence": null}], "clusters": []}, {"accession": "QZBA01000278.1", "subjects": [{"id": null, "hits": [{"query": "QCO93108.1", "subject": "THX71972.1", "identity": 52.381, "coverage": 94.34628975265018, "evalue": 8.46e-86, "bitscore": 275.0}], "name": "THX71972.1", "ipg": "246057678", "start": 9893, "end": 11471, "strand": 1, "sequence": null}], "clusters": []}]}, {"name": "Aureobasidium pullulans", "strain": "EXF-1645", "scaffolds": [{"accession": "QZBZ01000027.1", "subjects": [{"id": null, "hits": [{"query": "QCO93107.1", "subject": "TIA40822.1", "identity": 46.479, "coverage": 100.0, "evalue": 3.25e-77, "bitscore": 246.0}], "name": "TIA40822.1", "ipg": "246020993", "start": 29326, "end": 30206, "strand": -1, "sequence": null}], "clusters": []}, {"accession": "QZBZ01000093.1", "subjects": [{"id": null, "hits": [{"query": "QCO93108.1", "subject": "TIA36908.1", "identity": 52.364, "coverage": 94.34628975265018, "evalue": 3.62e-84, "bitscore": 274.0}], "name": "TIA36908.1", "ipg": "246193640", "start": 42548, "end": 44690, "strand": -1, "sequence": null}], "clusters": []}]}, {"name": "Aureobasidium pullulans", "strain": "EXF-11318", "scaffolds": [{"accession": "QZAJ01000055.1", "subjects": [{"id": null, "hits": [{"query": "QCO93107.1", "subject": "THW20064.1", "identity": 47.535, "coverage": 100.0, "evalue": 4.96e-75, "bitscore": 241.0}], "name": "THW20064.1", "ipg": "245963980", "start": 54838, "end": 55718, "strand": -1, "sequence": null}], "clusters": []}, {"accession": "QZAJ01000577.1", "subjects": [{"id": null, "hits": [{"query": "QCO93108.1", "subject": "THW08632.1", "identity": 52.747, "coverage": 94.34628975265018, "evalue": 6.74e-89, "bitscore": 283.0}], "name": "THW08632.1", "ipg": "245952875", "start": 4224, "end": 5802, "strand": -1, "sequence": null}], "clusters": []}]}, {"name": "Aureobasidium pullulans", "strain": "EXF-11991", "scaffolds": [{"accession": "QZAE01000738.1", "subjects": [{"id": null, "hits": [{"query": "QCO93107.1", "subject": "THV77240.1", "identity": 45.775, "coverage": 100.0, "evalue": 7.91e-75, "bitscore": 240.0}], "name": "THV77240.1", "ipg": "245931741", "start": 1310, "end": 2190, "strand": 1, "sequence": null}], "clusters": []}, {"accession": "QZAE01000528.1", "subjects": [{"id": null, "hits": [{"query": "QCO93108.1", "subject": "THV79198.1", "identity": 52.747, "coverage": 94.34628975265018, "evalue": 1.12e-85, "bitscore": 276.0}], "name": "THV79198.1", "ipg": "245933298", "start": 15018, "end": 16746, "strand": -1, "sequence": null}], "clusters": []}]}, {"name": "Aureobasidium pullulans", "strain": "EXF-3863", "scaffolds": [{"accession": "QZBM01000356.1", "subjects": [{"id": null, "hits": [{"query": "QCO93107.1", "subject": "THZ15613.1", "identity": 46.479, "coverage": 100.0, "evalue": 8.92e-75, "bitscore": 240.0}], "name": "THZ15613.1", "ipg": "246140806", "start": 1891, "end": 2771, "strand": 1, "sequence": null}], "clusters": []}, {"accession": "QZBM01000613.1", "subjects": [{"id": null, "hits": [{"query": "QCO93108.1", "subject": "THZ12224.1", "identity": 52.727, "coverage": 94.34628975265018, "evalue": 7.85e-88, "bitscore": 280.0}], "name": "THZ12224.1", "ipg": "246138855", "start": 9773, "end": 11350, "strand": 1, "sequence": null}], "clusters": []}]}, {"name": "Aureobasidium pullulans", "strain": "EXF-11013", "scaffolds": [{"accession": "QZAL01000017.1", "subjects": [{"id": null, "hits": [{"query": "QCO93107.1", "subject": "THW48572.1", "identity": 46.127, "coverage": 100.0, "evalue": 9.52e-75, "bitscore": 240.0}], "name": "THW48572.1", "ipg": "245983101", "start": 128026, "end": 128906, "strand": 1, "sequence": null}], "clusters": []}, {"accession": "QZAL01000065.1", "subjects": [{"id": null, "hits": [{"query": "QCO93108.1", "subject": "THW41862.1", "identity": 52.0, "coverage": 94.34628975265018, "evalue": 5.55e-85, "bitscore": 273.0}], "name": "THW41862.1", "ipg": "245978676", "start": 9528, "end": 11105, "strand": 1, "sequence": null}], "clusters": []}]}, {"name": "Aureobasidium pullulans", "strain": "EXF-674", "scaffolds": [{"accession": "QZCB01000063.1", "subjects": [{"id": null, "hits": [{"query": "QCO93107.1", "subject": "TIA82998.1", "identity": 46.127, "coverage": 100.0, "evalue": 9.52e-75, "bitscore": 240.0}], "name": "TIA82998.1", "ipg": "245983101", "start": 12347, "end": 13227, "strand": 1, "sequence": null}], "clusters": []}, {"accession": "QZCB01000354.1", "subjects": [{"id": null, "hits": [{"query": "QCO93108.1", "subject": "TIA73717.1", "identity": 52.364, "coverage": 94.34628975265018, "evalue": 2.55e-85, "bitscore": 273.0}], "name": "TIA73717.1", "ipg": "246069016", "start": 6271, "end": 7849, "strand": 1, "sequence": null}], "clusters": []}]}, {"name": "Aureobasidium pullulans", "strain": "EXF-4010", "scaffolds": [{"accession": "QZBK01000052.1", "subjects": [{"id": null, "hits": [{"query": "QCO93107.1", "subject": "THZ07284.1", "identity": 46.479, "coverage": 100.0, "evalue": 9.73e-75, "bitscore": 240.0}], "name": "THZ07284.1", "ipg": "246135769", "start": 9752, "end": 10632, "strand": -1, "sequence": null}], "clusters": []}, {"accession": "QZBK01000323.1", "subjects": [{"id": null, "hits": [{"query": "QCO93108.1", "subject": "THY99454.1", "identity": 52.364, "coverage": 94.34628975265018, "evalue": 8.7e-85, "bitscore": 274.0}], "name": "THY99454.1", "ipg": "246131213", "start": 9696, "end": 11472, "strand": -1, "sequence": null}], "clusters": []}]}, {"name": "Aureobasidium pullulans", "strain": "EXF-10796", "scaffolds": [{"accession": "QZAM01000003.1", "subjects": [{"id": null, "hits": [{"query": "QCO93107.1", "subject": "THW53348.1", "identity": 45.775, "coverage": 100.0, "evalue": 1.55e-74, "bitscore": 239.0}], "name": "THW53348.1", "ipg": "245986073", "start": 177236, "end": 178116, "strand": 1, "sequence": null}], "clusters": []}, {"accession": "QZAM01000307.1", "subjects": [{"id": null, "hits": [{"query": "QCO93108.1", "subject": "THW34738.1", "identity": 51.986, "coverage": 94.34628975265018, "evalue": 1.5e-85, "bitscore": 274.0}], "name": "THW34738.1", "ipg": "245973799", "start": 9222, "end": 10800, "strand": 1, "sequence": null}], "clusters": []}]}, {"name": "Aureobasidium pullulans", "strain": "EXF-6298", "scaffolds": [{"accession": "QZBG01000721.1", "subjects": [{"id": null, "hits": [{"query": "QCO93107.1", "subject": "THY40225.1", "identity": 47.183, "coverage": 100.0, "evalue": 2.2e-74, "bitscore": 239.0}], "name": "THY40225.1", "ipg": "246097060", "start": 1415, "end": 2295, "strand": 1, "sequence": null}], "clusters": []}, {"accession": "QZBG01000306.1", "subjects": [{"id": null, "hits": [{"query": "QCO93108.1", "subject": "THY48945.1", "identity": 51.986, "coverage": 94.34628975265018, "evalue": 1.55e-85, "bitscore": 274.0}], "name": "THY48945.1", "ipg": "246029270", "start": 11515, "end": 13093, "strand": 1, "sequence": null}], "clusters": []}]}, {"name": "Aureobasidium pullulans", "strain": "EXF-6267", "scaffolds": [{"accession": "QZBH01000099.1", "subjects": [{"id": null, "hits": [{"query": "QCO93107.1", "subject": "THY59630.1", "identity": 46.127, "coverage": 100.0, "evalue": 2.3e-74, "bitscore": 239.0}], "name": "THY59630.1", "ipg": "246107574", "start": 4003, "end": 4883, "strand": 1, "sequence": null}], "clusters": []}, {"accession": "QZBH01000105.1", "subjects": [{"id": null, "hits": [{"query": "QCO93108.1", "subject": "THY59201.1", "identity": 52.364, "coverage": 94.34628975265018, "evalue": 1.3e-84, "bitscore": 275.0}], "name": "THY59201.1", "ipg": "246107353", "start": 54681, "end": 56776, "strand": -1, "sequence": null}], "clusters": []}]}, {"name": "Aureobasidium pullulans", "strain": "EXF-3780", "scaffolds": [{"accession": "QZBO01000142.1", "subjects": [{"id": null, "hits": [{"query": "QCO93107.1", "subject": "THZ21995.1", "identity": 46.479, "coverage": 100.0, "evalue": 3.51e-74, "bitscore": 239.0}], "name": "THZ21995.1", "ipg": "246144237", "start": 1661, "end": 2541, "strand": 1, "sequence": null}], "clusters": []}, {"accession": "QZBO01000086.1", "subjects": [{"id": null, "hits": [{"query": "QCO93108.1", "subject": "THZ24979.1", "identity": 52.347, "coverage": 94.34628975265018, "evalue": 1.07e-88, "bitscore": 282.0}], "name": "THZ24979.1", "ipg": "246095755", "start": 17130, "end": 18708, "strand": -1, "sequence": null}], "clusters": []}]}, {"name": "Aureobasidium pullulans", "strain": "EXF-10659", "scaffolds": [{"accession": "QZAO01000392.1", "subjects": [{"id": null, "hits": [{"query": "QCO93107.1", "subject": "THW69342.1", "identity": 47.183, "coverage": 100.0, "evalue": 3.91e-74, "bitscore": 239.0}], "name": "THW69342.1", "ipg": "245995577", "start": 1478, "end": 2358, "strand": 1, "sequence": null}], "clusters": []}, {"accession": "QZAO01000175.1", "subjects": [{"id": null, "hits": [{"query": "QCO93108.1", "subject": "THW73404.1", "identity": 51.986, "coverage": 94.34628975265018, "evalue": 3.14e-85, "bitscore": 275.0}], "name": "THW73404.1", "ipg": "245998447", "start": 6472, "end": 8200, "strand": -1, "sequence": null}], "clusters": []}]}, {"name": "Aureobasidium pullulans", "strain": "EXF-9399", "scaffolds": [{"accession": "QZAX01000045.1", "subjects": [{"id": null, "hits": [{"query": "QCO93107.1", "subject": "THX96256.1", "identity": 46.479, "coverage": 100.0, "evalue": 4.22e-74, "bitscore": 239.0}], "name": "THX96256.1", "ipg": "246071313", "start": 11099, "end": 11979, "strand": -1, "sequence": null}], "clusters": []}, {"accession": "QZAX01000233.1", "subjects": [{"id": null, "hits": [{"query": "QCO93108.1", "subject": "THX91429.1", "identity": 52.364, "coverage": 94.34628975265018, "evalue": 2.55e-85, "bitscore": 273.0}], "name": "THX91429.1", "ipg": "246069016", "start": 909, "end": 2486, "strand": 1, "sequence": null}], "clusters": []}]}, {"name": "Aureobasidium pullulans", "strain": "EXF-3844", "scaffolds": [{"accession": "QZBN01000128.1", "subjects": [{"id": null, "hits": [{"query": "QCO93107.1", "subject": "THZ50754.1", "identity": 45.775, "coverage": 100.0, "evalue": 4.56e-74, "bitscore": 238.0}], "name": "THZ50754.1", "ipg": "246153440", "start": 28977, "end": 29857, "strand": -1, "sequence": null}], "clusters": []}, {"accession": "QZBN01001324.1", "subjects": [{"id": null, "hits": [{"query": "QCO93108.1", "subject": "THZ28390.1", "identity": 51.986, "coverage": 94.34628975265018, "evalue": 4.51e-85, "bitscore": 275.0}], "name": "THZ28390.1", "ipg": "246147085", "start": 4118, "end": 5894, "strand": -1, "sequence": null}], "clusters": []}]}, {"name": "Aureobasidium pullulans", "strain": "EXF-6514", "scaffolds": [{"accession": "QZBF01000061.1", "subjects": [{"id": null, "hits": [{"query": "QCO93107.1", "subject": "THY59744.1", "identity": 45.775, "coverage": 100.0, "evalue": 5.6e-74, "bitscore": 238.0}], "name": "THY59744.1", "ipg": "246107610", "start": 54123, "end": 55003, "strand": -1, "sequence": null}], "clusters": []}, {"accession": "QZBF01000956.1", "subjects": [{"id": null, "hits": [{"query": "QCO93108.1", "subject": "THY38182.1", "identity": 52.347, "coverage": 94.34628975265018, "evalue": 1.07e-88, "bitscore": 282.0}], "name": "THY38182.1", "ipg": "246095755", "start": 1210, "end": 2788, "strand": 1, "sequence": null}], "clusters": []}]}, {"name": "Aureobasidium pullulans", "strain": "EXF-676", "scaffolds": [{"accession": "QZCA01000095.1", "subjects": [{"id": null, "hits": [{"query": "QCO93107.1", "subject": "TIA59666.1", "identity": 45.775, "coverage": 100.0, "evalue": 5.6e-74, "bitscore": 238.0}], "name": "TIA59666.1", "ipg": "246107610", "start": 13458, "end": 14338, "strand": 1, "sequence": null}], "clusters": []}, {"accession": "QZCA01000136.1", "subjects": [{"id": null, "hits": [{"query": "QCO93108.1", "subject": "TIA58017.1", "identity": 52.727, "coverage": 94.34628975265018, "evalue": 2.21e-88, "bitscore": 281.0}], "name": "TIA58017.1", "ipg": "246205553", "start": 43728, "end": 45305, "strand": -1, "sequence": null}], "clusters": []}]}, {"name": "Aureobasidium pullulans", "strain": "EXF-150", "scaffolds": [{"accession": "NW_021941030.1", "subjects": [{"id": null, "hits": [{"query": "QCO93107.1", "subject": "XP_029760267.1", "identity": 46.127, "coverage": 100.0, "evalue": 8.38e-74, "bitscore": 238.0}], "name": "XP_029760267.1", "ipg": "58810529", "start": 873074, "end": 873954, "strand": -1, "sequence": null}], "clusters": []}, {"accession": "XM_029905607.1", "subjects": [{"id": null, "hits": [{"query": "QCO93107.1", "subject": "XP_029760267.1", "identity": 46.127, "coverage": 100.0, "evalue": 8.38e-74, "bitscore": 238.0}], "name": "XP_029760267.1", "ipg": "58810529", "start": 35, "end": 863, "strand": 1, "sequence": null}], "clusters": []}, {"accession": "KL584983.1", "subjects": [{"id": null, "hits": [{"query": "QCO93107.1", "subject": "KEQ84080.1", "identity": 46.127, "coverage": 100.0, "evalue": 8.38e-74, "bitscore": 238.0}], "name": "KEQ84080.1", "ipg": "58810529", "start": 873074, "end": 873954, "strand": -1, "sequence": null}], "clusters": []}, {"accession": "NW_021941043.1", "subjects": [{"id": null, "hits": [{"query": "QCO93108.1", "subject": "XP_029756845.1", "identity": 52.727, "coverage": 94.34628975265018, "evalue": 4.15e-88, "bitscore": 281.0}], "name": "XP_029756845.1", "ipg": "58807129", "start": 88472, "end": 90050, "strand": 1, "sequence": null}], "clusters": []}, {"accession": "XM_029902170.1", "subjects": [{"id": null, "hits": [{"query": "QCO93108.1", "subject": "XP_029756845.1", "identity": 52.727, "coverage": 94.34628975265018, "evalue": 4.15e-88, "bitscore": 281.0}], "name": "XP_029756845.1", "ipg": "58807129", "start": 295, "end": 1675, "strand": 1, "sequence": null}], "clusters": []}, {"accession": "KL584996.1", "subjects": [{"id": null, "hits": [{"query": "QCO93108.1", "subject": "KEQ80658.1", "identity": 52.727, "coverage": 94.34628975265018, "evalue": 4.15e-88, "bitscore": 281.0}], "name": "KEQ80658.1", "ipg": "58807129", "start": 88472, "end": 90050, "strand": 1, "sequence": null}], "clusters": []}]}, {"name": "Aureobasidium pullulans", "strain": "EXF-10507", "scaffolds": [{"accession": "QZAR01000007.1", "subjects": [{"id": null, "hits": [{"query": "QCO93107.1", "subject": "THW96704.1", "identity": 45.775, "coverage": 100.0, "evalue": 2.11e-73, "bitscore": 237.0}], "name": "THW96704.1", "ipg": "246013671", "start": 117289, "end": 118169, "strand": -1, "sequence": null}], "clusters": []}, {"accession": "QZAR01000069.1", "subjects": [{"id": null, "hits": [{"query": "QCO93108.1", "subject": "THW90166.1", "identity": 53.091, "coverage": 94.34628975265018, "evalue": 2.09e-89, "bitscore": 284.0}], "name": "THW90166.1", "ipg": "246009633", "start": 68264, "end": 69841, "strand": 1, "sequence": null}], "clusters": []}]}, {"name": "Aureobasidium pullulans", "strain": "EXF-11014", "scaffolds": [{"accession": "QZAK01000097.1", "subjects": [{"id": null, "hits": [{"query": "QCO93107.1", "subject": "THW24524.1", "identity": 46.479, "coverage": 100.0, "evalue": 2.92e-73, "bitscore": 245.0}], "name": "THW24524.1", "ipg": "245966808", "start": 61466, "end": 63588, "strand": -1, "sequence": null}], "clusters": []}, {"accession": "QZAK01000083.1", "subjects": [{"id": null, "hits": [{"query": "QCO93108.1", "subject": "THW25079.1", "identity": 52.727, "coverage": 94.34628975265018, "evalue": 1.86e-88, "bitscore": 281.0}], "name": "THW25079.1", "ipg": "245967173", "start": 72909, "end": 74487, "strand": 1, "sequence": null}], "clusters": []}]}, {"name": "Aureobasidium pullulans", "strain": "EXF-9785", "scaffolds": [{"accession": "QZAV01000001.1", "subjects": [{"id": null, "hits": [{"query": "QCO93107.1", "subject": "THX44792.1", "identity": 46.479, "coverage": 100.0, "evalue": 2.92e-73, "bitscore": 245.0}], "name": "THX44792.1", "ipg": "245966808", "start": 146642, "end": 148764, "strand": -1, "sequence": null}], "clusters": []}, {"accession": "QZAV01000311.1", "subjects": [{"id": null, "hits": [{"query": "QCO93108.1", "subject": "THX30248.1", "identity": 58.515, "coverage": 80.91872791519434, "evalue": 1.61e-84, "bitscore": 273.0}], "name": "THX30248.1", "ipg": "246035310", "start": 17135, "end": 18911, "strand": -1, "sequence": null}], "clusters": []}]}, {"name": "Aureobasidium pullulans", "strain": "", "scaffolds": [{"accession": "CAIJDT010000002.1", "subjects": [{"id": null, "hits": [{"query": "QCO93107.1", "subject": "CAD0037316.1", "identity": 45.423, "coverage": 100.0, "evalue": 3.16e-73, "bitscore": 236.0}], "name": "CAD0037316.1", "ipg": "486587277", "start": 737632, "end": 738511, "strand": 1, "sequence": null}], "clusters": []}, {"accession": "LVWM01000152.1", "subjects": [{"id": null, "hits": [{"query": "QCO93107.1", "subject": "OBW67283.1", "identity": 45.775, "coverage": 100.0, "evalue": 5.09e-73, "bitscore": 236.0}], "name": "OBW67283.1", "ipg": "112922824", "start": 22413, "end": 23293, "strand": 1, "sequence": null}], "clusters": []}, {"accession": "CAIJCR010000008.1", "subjects": [{"id": null, "hits": [{"query": "QCO93107.1", "subject": "CAC9890395.1", "identity": 43.96, "coverage": 100.0, "evalue": 2.11e-72, "bitscore": 235.0}], "name": "CAC9890395.1", "ipg": "486142859", "start": 755037, "end": 755919, "strand": 1, "sequence": null}], "clusters": []}, {"accession": "CAIJDQ010000002.1", "subjects": [{"id": null, "hits": [{"query": "QCO93107.1", "subject": "CAD0011519.1", "identity": 44.295, "coverage": 100.0, "evalue": 8.76e-72, "bitscore": 233.0}], "name": "CAD0011519.1", "ipg": "486130498", "start": 3905608, "end": 3906490, "strand": -1, "sequence": null}], "clusters": []}, {"accession": "CAIJDR010000002.1", "subjects": [{"id": null, "hits": [{"query": "QCO93107.1", "subject": "CAD0022752.1", "identity": 45.985, "coverage": 96.40287769784173, "evalue": 1.44e-71, "bitscore": 231.0}], "name": "CAD0022752.1", "ipg": "486597196", "start": 3862178, "end": 3863030, "strand": -1, "sequence": null}], "clusters": []}, {"accession": "CAIJDU010000002.1", "subjects": [{"id": null, "hits": [{"query": "QCO93107.1", "subject": "CAD0039088.1", "identity": 44.816, "coverage": 100.0, "evalue": 5.97e-71, "bitscore": 231.0}], "name": "CAD0039088.1", "ipg": "486117305", "start": 754027, "end": 754912, "strand": 1, "sequence": null}], "clusters": []}, {"accession": "LVWM01000565.1", "subjects": [{"id": null, "hits": [{"query": "QCO93108.1", "subject": "OBW64383.1", "identity": 52.727, "coverage": 94.34628975265018, "evalue": 9.61e-88, "bitscore": 281.0}], "name": "OBW64383.1", "ipg": "112920347", "start": 4895, "end": 6838, "strand": -1, "sequence": null}], "clusters": []}, {"accession": "LVWM01000120.1", "subjects": [{"id": null, "hits": [{"query": "QCO93108.1", "subject": "OBW67735.1", "identity": 52.727, "coverage": 94.34628975265018, "evalue": 9.61e-88, "bitscore": 281.0}], "name": "OBW67735.1", "ipg": "112920347", "start": 19514, "end": 21457, "strand": 1, "sequence": null}], "clusters": []}, {"accession": "CAIJDR010000005.1", "subjects": [{"id": null, "hits": [{"query": "QCO93108.1", "subject": "CAD0026102.1", "identity": 52.381, "coverage": 94.34628975265018, "evalue": 4.45e-86, "bitscore": 276.0}], "name": "CAD0026102.1", "ipg": "486582761", "start": 2326975, "end": 2328556, "strand": -1, "sequence": null}], "clusters": []}, {"accession": "CAIJDT010000008.1", "subjects": [{"id": null, "hits": [{"query": "QCO93108.1", "subject": "CAD0051445.1", "identity": 52.381, "coverage": 94.34628975265018, "evalue": 4.45e-86, "bitscore": 276.0}], "name": "CAD0051445.1", "ipg": "486582761", "start": 2236376, "end": 2237957, "strand": -1, "sequence": null}], "clusters": []}, {"accession": "CAIJCR010000004.1", "subjects": [{"id": null, "hits": [{"query": "QCO93108.1", "subject": "CAC9887964.1", "identity": 52.0, "coverage": 94.34628975265018, "evalue": 1.21e-85, "bitscore": 275.0}], "name": "CAC9887964.1", "ipg": "486144895", "start": 79409, "end": 80990, "strand": 1, "sequence": null}], "clusters": []}, {"accession": "CAIJDU010000006.1", "subjects": [{"id": null, "hits": [{"query": "QCO93108.1", "subject": "CAD0046539.1", "identity": 52.364, "coverage": 94.34628975265018, "evalue": 1.95e-85, "bitscore": 274.0}], "name": "CAD0046539.1", "ipg": "486114006", "start": 118236, "end": 119817, "strand": 1, "sequence": null}], "clusters": []}]}, {"name": "Aureobasidium pullulans", "strain": "EXF-4256", "scaffolds": [{"accession": "QZBJ01000001.1", "subjects": [{"id": null, "hits": [{"query": "QCO93107.1", "subject": "THY79938.1", "identity": 45.423, "coverage": 100.0, "evalue": 3.92e-73, "bitscore": 236.0}], "name": "THY79938.1", "ipg": "246119085", "start": 128899, "end": 129779, "strand": 1, "sequence": null}], "clusters": []}, {"accession": "QZBJ01000045.1", "subjects": [{"id": null, "hits": [{"query": "QCO93108.1", "subject": "THY72575.1", "identity": 52.364, "coverage": 94.34628975265018, "evalue": 2.55e-85, "bitscore": 273.0}], "name": "THY72575.1", "ipg": "246069016", "start": 80982, "end": 82560, "strand": 1, "sequence": null}], "clusters": []}]}, {"name": "Aureobasidium pullulans", "strain": "EXF-3670", "scaffolds": [{"accession": "QZBQ01000031.1", "subjects": [{"id": null, "hits": [{"query": "QCO93107.1", "subject": "THZ45197.1", "identity": 45.423, "coverage": 100.0, "evalue": 3.92e-73, "bitscore": 236.0}], "name": "THZ45197.1", "ipg": "246119085", "start": 127313, "end": 128193, "strand": 1, "sequence": null}], "clusters": []}, {"accession": "QZBQ01000196.1", "subjects": [{"id": null, "hits": [{"query": "QCO93108.1", "subject": "THZ37802.1", "identity": 52.364, "coverage": 94.34628975265018, "evalue": 2.55e-85, "bitscore": 273.0}], "name": "THZ37802.1", "ipg": "246069016", "start": 1123, "end": 2701, "strand": 1, "sequence": null}], "clusters": []}]}, {"name": "Aureobasidium pullulans", "strain": "EXF-3645", "scaffolds": [{"accession": "QZBR01000005.1", "subjects": [{"id": null, "hits": [{"query": "QCO93107.1", "subject": "THZ65877.1", "identity": 45.423, "coverage": 100.0, "evalue": 3.92e-73, "bitscore": 236.0}], "name": "THZ65877.1", "ipg": "246119085", "start": 128279, "end": 129159, "strand": 1, "sequence": null}], "clusters": []}, {"accession": "QZBR01000036.1", "subjects": [{"id": null, "hits": [{"query": "QCO93108.1", "subject": "THZ59224.1", "identity": 52.727, "coverage": 94.34628975265018, "evalue": 1.86e-88, "bitscore": 281.0}], "name": "THZ59224.1", "ipg": "245967173", "start": 80447, "end": 82025, "strand": 1, "sequence": null}], "clusters": []}]}, {"name": "Aureobasidium pullulans", "strain": "EXF-10085", "scaffolds": [{"accession": "QZAS01000005.1", "subjects": [{"id": null, "hits": [{"query": "QCO93107.1", "subject": "THX15711.1", "identity": 46.831, "coverage": 100.0, "evalue": 4.78e-73, "bitscore": 236.0}], "name": "THX15711.1", "ipg": "246026432", "start": 532135, "end": 533012, "strand": 1, "sequence": null}], "clusters": []}, {"accession": "QZAS01000032.1", "subjects": [{"id": null, "hits": [{"query": "QCO93108.1", "subject": "THX03445.1", "identity": 52.727, "coverage": 94.34628975265018, "evalue": 1.3e-87, "bitscore": 281.0}], "name": "THX03445.1", "ipg": "246018255", "start": 80998, "end": 82941, "strand": 1, "sequence": null}], "clusters": []}]}, {"name": "Aureobasidium pullulans", "strain": "EXF-2618", "scaffolds": [{"accession": "QZBX01000027.1", "subjects": [{"id": null, "hits": [{"query": "QCO93107.1", "subject": "TIA17211.1", "identity": 46.831, "coverage": 100.0, "evalue": 4.78e-73, "bitscore": 236.0}], "name": "TIA17211.1", "ipg": "246026432", "start": 63147, "end": 64024, "strand": -1, "sequence": null}], "clusters": []}, {"accession": "QZBX01000076.1", "subjects": [{"id": null, "hits": [{"query": "QCO93108.1", "subject": "TIA11559.1", "identity": 52.364, "coverage": 94.34628975265018, "evalue": 8.7e-85, "bitscore": 274.0}], "name": "TIA11559.1", "ipg": "246131213", "start": 50064, "end": 51840, "strand": -1, "sequence": null}], "clusters": []}]}, {"name": "Aureobasidium pullulans", "strain": "EXF-6519", "scaffolds": [{"accession": "QZBE01000003.1", "subjects": [{"id": null, "hits": [{"query": "QCO93107.1", "subject": "THY33705.1", "identity": 45.775, "coverage": 100.0, "evalue": 1.57e-72, "bitscore": 234.0}], "name": "THY33705.1", "ipg": "246092492", "start": 238973, "end": 240104, "strand": -1, "sequence": null}], "clusters": []}, {"accession": "QZBE01000069.1", "subjects": [{"id": null, "hits": [{"query": "QCO93108.1", "subject": "THY22369.1", "identity": 52.747, "coverage": 94.34628975265018, "evalue": 2.84e-85, "bitscore": 275.0}], "name": "THY22369.1", "ipg": "246085241", "start": 54722, "end": 56498, "strand": -1, "sequence": null}], "clusters": []}]}, {"name": "Aureobasidium pullulans", "strain": "EXF-10081", "scaffolds": [{"accession": "QZAT01000014.1", "subjects": [{"id": null, "hits": [{"query": "QCO93107.1", "subject": "THX32654.1", "identity": 45.775, "coverage": 100.0, "evalue": 1.61e-72, "bitscore": 234.0}], "name": "THX32654.1", "ipg": "246036695", "start": 2099, "end": 2979, "strand": -1, "sequence": null}], "clusters": []}, {"accession": "QZAT01000303.1", "subjects": [{"id": null, "hits": [{"query": "QCO93108.1", "subject": "THX20069.1", "identity": 51.986, "coverage": 94.34628975265018, "evalue": 1.55e-85, "bitscore": 274.0}], "name": "THX20069.1", "ipg": "246029270", "start": 9763, "end": 11341, "strand": 1, "sequence": null}], "clusters": []}]}, {"name": "Aureobasidium pullulans", "strain": "EXF-10080", "scaffolds": [{"accession": "QZAU01000872.1", "subjects": [{"id": null, "hits": [{"query": "QCO93107.1", "subject": "THX40797.1", "identity": 45.775, "coverage": 100.0, "evalue": 1.61e-72, "bitscore": 234.0}], "name": "THX40797.1", "ipg": "246036695", "start": 1470, "end": 2350, "strand": -1, "sequence": null}], "clusters": []}, {"accession": "QZAU01000541.1", "subjects": [{"id": null, "hits": [{"query": "QCO93108.1", "subject": "THX46547.1", "identity": 51.986, "coverage": 94.34628975265018, "evalue": 1.55e-85, "bitscore": 274.0}], "name": "THX46547.1", "ipg": "246029270", "start": 9071, "end": 10649, "strand": 1, "sequence": null}], "clusters": []}]}, {"name": "Aureobasidium pullulans", "strain": "EXF-5628", "scaffolds": [{"accession": "QZBI01000116.1", "subjects": [{"id": null, "hits": [{"query": "QCO93107.1", "subject": "THZ08660.1", "identity": 45.775, "coverage": 100.0, "evalue": 1.78e-72, "bitscore": 234.0}], "name": "THZ08660.1", "ipg": "246136599", "start": 22715, "end": 23595, "strand": -1, "sequence": null}], "clusters": []}, {"accession": "QZBI01000292.1", "subjects": [{"id": null, "hits": [{"query": "QCO93108.1", "subject": "THZ05162.1", "identity": 52.727, "coverage": 94.34628975265018, "evalue": 1.03e-87, "bitscore": 281.0}], "name": "THZ05162.1", "ipg": "246134460", "start": 10583, "end": 12528, "strand": 1, "sequence": null}], "clusters": []}]}, {"name": "Aureobasidium pullulans", "strain": "CBS 100524", "scaffolds": [{"accession": "JADGIM010000009.1", "subjects": [{"id": null, "hits": [{"query": "QCO93107.1", "subject": "KAG2165619.1", "identity": 45.423, "coverage": 100.0, "evalue": 5.88e-72, "bitscore": 233.0}], "name": "KAG2165619.1", "ipg": "397514635", "start": 928960, "end": 929840, "strand": -1, "sequence": null}], "clusters": []}, {"accession": "JADGIM010000022.1", "subjects": [{"id": null, "hits": [{"query": "QCO93108.1", "subject": "KAG2168853.1", "identity": 52.727, "coverage": 94.34628975265018, "evalue": 2.05e-88, "bitscore": 281.0}], "name": "KAG2168853.1", "ipg": "397516693", "start": 86805, "end": 88383, "strand": 1, "sequence": null}], "clusters": []}]}, {"name": "Aureobasidium pullulans", "strain": "ATCC 62921", "scaffolds": [{"accession": "MU983841.1", "subjects": [{"id": null, "hits": [{"query": "QCO93107.1", "subject": "KAL2036091.1", "identity": 45.423, "coverage": 100.0, "evalue": 5.88e-72, "bitscore": 233.0}], "name": "KAL2036091.1", "ipg": "397514635", "start": 3765423, "end": 3766303, "strand": -1, "sequence": null}], "clusters": []}, {"accession": "MU983846.1", "subjects": [{"id": null, "hits": [{"query": "QCO93108.1", "subject": "KAL2030110.1", "identity": 52.727, "coverage": 94.34628975265018, "evalue": 5.93e-88, "bitscore": 281.0}], "name": "KAL2030110.1", "ipg": "904529642", "start": 2147095, "end": 2149039, "strand": -1, "sequence": null}], "clusters": []}]}, {"name": "Aureobasidium pullulans", "strain": "EXF-3403", "scaffolds": [{"accession": "QZBT01000014.1", "subjects": [{"id": null, "hits": [{"query": "QCO93107.1", "subject": "THZ87387.1", "identity": 45.423, "coverage": 100.0, "evalue": 3.42e-71, "bitscore": 231.0}], "name": "THZ87387.1", "ipg": "246168580", "start": 118831, "end": 119711, "strand": 1, "sequence": null}], "clusters": []}, {"accession": "QZBT01000126.1", "subjects": [{"id": null, "hits": [{"query": "QCO93108.1", "subject": "THZ80507.1", "identity": 52.364, "coverage": 94.34628975265018, "evalue": 5.57e-85, "bitscore": 274.0}], "name": "THZ80507.1", "ipg": "246164355", "start": 65527, "end": 67255, "strand": -1, "sequence": null}], "clusters": []}]}, {"name": "Aureobasidium pullulans", "strain": "EXF-3380", "scaffolds": [{"accession": "QZBU01000133.1", "subjects": [{"id": null, "hits": [{"query": "QCO93107.1", "subject": "TIA72211.1", "identity": 46.739, "coverage": 97.12230215827337, "evalue": 1.1e-70, "bitscore": 236.0}], "name": "TIA72211.1", "ipg": "246212949", "start": 11035, "end": 12950, "strand": -1, "sequence": null}], "clusters": []}, {"accession": "QZBU01003387.1", "subjects": [{"id": null, "hits": [{"query": "QCO93108.1", "subject": "TIA27649.1", "identity": 52.364, "coverage": 94.34628975265018, "evalue": 2.1e-84, "bitscore": 273.0}], "name": "TIA27649.1", "ipg": "246187516", "start": 19, "end": 1770, "strand": -1, "sequence": null}], "clusters": []}]}, {"name": "Aureobasidium pullulans", "strain": "EXF-8841", "scaffolds": [{"accession": "QZAY01000220.1", "subjects": [{"id": null, "hits": [{"query": "QCO93107.1", "subject": "THX49902.1", "identity": 47.101, "coverage": 97.12230215827337, "evalue": 4.92e-70, "bitscore": 236.0}], "name": "THX49902.1", "ipg": "246045478", "start": 10959, "end": 13081, "strand": -1, "sequence": null}], "clusters": []}, {"accession": "QZAY01000163.1", "subjects": [{"id": null, "hits": [{"query": "QCO93108.1", "subject": "THX51656.1", "identity": 52.364, "coverage": 94.34628975265018, "evalue": 6.86e-84, "bitscore": 275.0}], "name": "THX51656.1", "ipg": "246046557", "start": 15600, "end": 17676, "strand": -1, "sequence": null}], "clusters": []}]}, {"name": "Aureobasidium pullulans", "strain": "EXF-10629", "scaffolds": [{"accession": "QZAQ01001503.1", "subjects": [{"id": null, "hits": [{"query": "QCO93108.1", "subject": "THW93948.1", "identity": 53.114, "coverage": 94.34628975265018, "evalue": 3.8e-89, "bitscore": 283.0}], "name": "THW93948.1", "ipg": "246011956", "start": 3961, "end": 5539, "strand": -1, "sequence": null}], "clusters": []}]}, {"name": "Aureobasidium pullulans", "strain": "EXF-11323", "scaffolds": [{"accession": "QZAH01000208.1", "subjects": [{"id": null, "hits": [{"query": "QCO93108.1", "subject": "THW04262.1", "identity": 52.747, "coverage": 94.34628975265018, "evalue": 6.74e-89, "bitscore": 283.0}], "name": "THW04262.1", "ipg": "245952875", "start": 6373, "end": 7951, "strand": 1, "sequence": null}], "clusters": []}]}, {"name": "Aureobasidium pullulans", "strain": "EXF-10751", "scaffolds": [{"accession": "QZAN01000239.1", "subjects": [{"id": null, "hits": [{"query": "QCO93108.1", "subject": "THW54648.1", "identity": 52.727, "coverage": 94.34628975265018, "evalue": 1.86e-88, "bitscore": 281.0}], "name": "THW54648.1", "ipg": "245967173", "start": 9720, "end": 11298, "strand": 1, "sequence": null}], "clusters": []}]}, {"name": "Aureobasidium pullulans", "strain": "EXF-11319", "scaffolds": [{"accession": "QZAI01003719.1", "subjects": [{"id": null, "hits": [{"query": "QCO93108.1", "subject": "THW10725.1", "identity": 52.747, "coverage": 94.34628975265018, "evalue": 4.64e-87, "bitscore": 276.0}], "name": "THW10725.1", "ipg": "245957478", "start": 2, "end": 1284, "strand": -1, "sequence": null}], "clusters": []}]}, {"name": "Aureobasidium pullulans", "strain": "EXF-11825", "scaffolds": [{"accession": "QZAG01000471.1", "subjects": [{"id": null, "hits": [{"query": "QCO93108.1", "subject": "THV94193.1", "identity": 51.986, "coverage": 94.34628975265018, "evalue": 4.97e-85, "bitscore": 275.0}], "name": "THV94193.1", "ipg": "245945112", "start": 3946, "end": 5722, "strand": -1, "sequence": null}], "clusters": []}]}, {"name": "Aureobasidium pullulans", "strain": "EXF-3750", "scaffolds": [{"accession": "QZBP01001414.1", "subjects": [{"id": null, "hits": [{"query": "QCO93108.1", "subject": "THZ68531.1", "identity": 52.364, "coverage": 94.34628975265018, "evalue": 8.7e-85, "bitscore": 274.0}], "name": "THZ68531.1", "ipg": "246131213", "start": 4194, "end": 5970, "strand": -1, "sequence": null}], "clusters": []}]}, {"name": "Aureobasidium pullulans", "strain": "EXF-8828", "scaffolds": [{"accession": "QZAZ01000336.1", "subjects": [{"id": null, "hits": [{"query": "QCO93108.1", "subject": "THX71551.1", "identity": 51.389, "coverage": 99.64664310954063, "evalue": 1.61e-84, "bitscore": 273.0}], "name": "THX71551.1", "ipg": "246057398", "start": 16941, "end": 18717, "strand": -1, "sequence": null}], "clusters": []}]}, {"name": "Talaromyces rugulosus", "strain": "W13939", "scaffolds": [{"accession": "NC_049562.1", "subjects": [{"id": null, "hits": [{"query": "QCO93106.1", "subject": "XP_035342202.1", "identity": 39.465, "coverage": 89.45686900958466, "evalue": 8.7e-65, "bitscore": 218.0}], "name": "XP_035342202.1", "ipg": "332454864", "start": 1883386, "end": 1884484, "strand": 1, "sequence": null}], "clusters": []}, {"accession": "XM_035486309.1", "subjects": [{"id": null, "hits": [{"query": "QCO93106.1", "subject": "XP_035342202.1", "identity": 39.465, "coverage": 89.45686900958466, "evalue": 8.7e-65, "bitscore": 218.0}], "name": "XP_035342202.1", "ipg": "332454864", "start": 0, "end": 954, "strand": 1, "sequence": null}], "clusters": []}, {"accession": "CP055899.1", "subjects": [{"id": null, "hits": [{"query": "QCO93106.1", "subject": "QKX56024.1", "identity": 39.465, "coverage": 89.45686900958466, "evalue": 8.7e-65, "bitscore": 218.0}], "name": "QKX56024.1", "ipg": "332454864", "start": 1883386, "end": 1884484, "strand": 1, "sequence": null}], "clusters": []}, {"accession": "NC_049561.1", "subjects": [{"id": null, "hits": [{"query": "QCO93107.1", "subject": "XP_035339824.1", "identity": 45.926, "coverage": 97.12230215827337, "evalue": 9.66e-73, "bitscore": 235.0}], "name": "XP_035339824.1", "ipg": "332452622", "start": 2135832, "end": 2136687, "strand": -1, "sequence": null}, {"id": null, "hits": [{"query": "QCO93110.1", "subject": "XP_035341497.1", "identity": 43.175, "coverage": 98.02386278896346, "evalue": 0.0, "bitscore": 2078.0}], "name": "XP_035341497.1", "ipg": "332454200", "start": 7071923, "end": 7081563, "strand": -1, "sequence": null}, {"id": null, "hits": [{"query": "QCO93115.1", "subject": "XP_035340532.1", "identity": 46.545, "coverage": 94.73684210526315, "evalue": 1.45e-76, "bitscore": 254.0}], "name": "XP_035340532.1", "ipg": "332453262", "start": 4288763, "end": 4290757, "strand": 1, "sequence": null}], "clusters": []}, {"accession": "XM_035483931.1", "subjects": [{"id": null, "hits": [{"query": "QCO93107.1", "subject": "XP_035339824.1", "identity": 45.926, "coverage": 97.12230215827337, "evalue": 9.66e-73, "bitscore": 235.0}], "name": "XP_035339824.1", "ipg": "332452622", "start": 0, "end": 798, "strand": 1, "sequence": null}], "clusters": []}, {"accession": "CP055898.1", "subjects": [{"id": null, "hits": [{"query": "QCO93107.1", "subject": "QKX53645.1", "identity": 45.926, "coverage": 97.12230215827337, "evalue": 9.66e-73, "bitscore": 235.0}], "name": "QKX53645.1", "ipg": "332452622", "start": 2135832, "end": 2136687, "strand": -1, "sequence": null}, {"id": null, "hits": [{"query": "QCO93110.1", "subject": "QKX55318.1", "identity": 43.175, "coverage": 98.02386278896346, "evalue": 0.0, "bitscore": 2078.0}], "name": "QKX55318.1", "ipg": "332454200", "start": 7071923, "end": 7081563, "strand": -1, "sequence": null}, {"id": null, "hits": [{"query": "QCO93115.1", "subject": "QKX54353.1", "identity": 46.545, "coverage": 94.73684210526315, "evalue": 1.45e-76, "bitscore": 254.0}], "name": "QKX54353.1", "ipg": "332453262", "start": 4288763, "end": 4290757, "strand": 1, "sequence": null}], "clusters": []}, {"accession": "NC_049566.1", "subjects": [{"id": null, "hits": [{"query": "QCO93108.1", "subject": "XP_035350019.1", "identity": 53.333, "coverage": 91.16607773851591, "evalue": 3.68e-87, "bitscore": 278.0}], "name": "XP_035350019.1", "ipg": "332462640", "start": 1885355, "end": 1886687, "strand": -1, "sequence": null}], "clusters": []}, {"accession": "XM_035494126.1", "subjects": [{"id": null, "hits": [{"query": "QCO93108.1", "subject": "XP_035350019.1", "identity": 53.333, "coverage": 91.16607773851591, "evalue": 3.68e-87, "bitscore": 278.0}], "name": "XP_035350019.1", "ipg": "332462640", "start": 0, "end": 1332, "strand": 1, "sequence": null}], "clusters": []}, {"accession": "CP055903.1", "subjects": [{"id": null, "hits": [{"query": "QCO93108.1", "subject": "QKX63845.1", "identity": 53.333, "coverage": 91.16607773851591, "evalue": 3.68e-87, "bitscore": 278.0}], "name": "QKX63845.1", "ipg": "332462640", "start": 1885355, "end": 1886687, "strand": -1, "sequence": null}], "clusters": []}, {"accession": "NC_049563.1", "subjects": [{"id": null, "hits": [{"query": "QCO93109.1", "subject": "XP_035345562.1", "identity": 49.052, "coverage": 93.94618834080718, "evalue": 1.44e-129, "bitscore": 393.0}], "name": "XP_035345562.1", "ipg": "332458208", "start": 5030364, "end": 5031798, "strand": 1, "sequence": null}], "clusters": []}, {"accession": "XM_035489669.1", "subjects": [{"id": null, "hits": [{"query": "QCO93109.1", "subject": "XP_035345562.1", "identity": 49.052, "coverage": 93.94618834080718, "evalue": 1.44e-129, "bitscore": 393.0}], "name": "XP_035345562.1", "ipg": "332458208", "start": 0, "end": 1380, "strand": 1, "sequence": null}], "clusters": []}, {"accession": "CP055900.1", "subjects": [{"id": null, "hits": [{"query": "QCO93109.1", "subject": "QKX59384.1", "identity": 49.052, "coverage": 93.94618834080718, "evalue": 1.44e-129, "bitscore": 393.0}], "name": "QKX59384.1", "ipg": "332458208", "start": 5030364, "end": 5031798, "strand": 1, "sequence": null}], "clusters": []}, {"accession": "XM_035485604.1", "subjects": [{"id": null, "hits": [{"query": "QCO93110.1", "subject": "XP_035341497.1", "identity": 43.175, "coverage": 98.02386278896346, "evalue": 0.0, "bitscore": 2078.0}], "name": "XP_035341497.1", "ipg": "332454200", "start": 0, "end": 8436, "strand": 1, "sequence": null}], "clusters": []}, {"accession": "NC_049565.1", "subjects": [{"id": null, "hits": [{"query": "QCO93113.1", "subject": "XP_035348533.1", "identity": 49.839, "coverage": 81.48148148148148, "evalue": 4.58e-83, "bitscore": 279.0}], "name": "XP_035348533.1", "ipg": "332461201", "start": 2789435, "end": 2791656, "strand": 1, "sequence": null}], "clusters": []}, {"accession": "XM_035492640.1", "subjects": [{"id": null, "hits": [{"query": "QCO93113.1", "subject": "XP_035348533.1", "identity": 49.839, "coverage": 81.48148148148148, "evalue": 4.58e-83, "bitscore": 279.0}], "name": "XP_035348533.1", "ipg": "332461201", "start": 0, "end": 2169, "strand": 1, "sequence": null}], "clusters": []}, {"accession": "CP055902.1", "subjects": [{"id": null, "hits": [{"query": "QCO93113.1", "subject": "QKX62359.1", "identity": 49.839, "coverage": 81.48148148148148, "evalue": 4.58e-83, "bitscore": 279.0}], "name": "QKX62359.1", "ipg": "332461201", "start": 2789435, "end": 2791656, "strand": 1, "sequence": null}], "clusters": []}, {"accession": "XM_035484639.1", "subjects": [{"id": null, "hits": [{"query": "QCO93115.1", "subject": "XP_035340532.1", "identity": 46.545, "coverage": 94.73684210526315, "evalue": 1.45e-76, "bitscore": 254.0}], "name": "XP_035340532.1", "ipg": "332453262", "start": 0, "end": 1707, "strand": 1, "sequence": null}], "clusters": []}]}, {"name": "Mollisia scopiformis", "strain": "CBS 120377", "scaffolds": [{"accession": "NW_017263585.1", "subjects": [{"id": null, "hits": [{"query": "QCO93106.1", "subject": "XP_018075831.1", "identity": 38.333, "coverage": 89.77635782747603, "evalue": 2.06e-64, "bitscore": 217.0}], "name": "XP_018075831.1", "ipg": "100876454", "start": 1694775, "end": 1695888, "strand": -1, "sequence": null}, {"id": null, "hits": [{"query": "QCO93108.1", "subject": "XP_018075626.1", "identity": 51.724, "coverage": 91.51943462897526, "evalue": 4.25e-80, "bitscore": 257.0}], "name": "XP_018075626.1", "ipg": "100876249", "start": 1150195, "end": 1151272, "strand": 1, "sequence": null}], "clusters": []}, {"accession": "XM_018211626.1", "subjects": [{"id": null, "hits": [{"query": "QCO93106.1", "subject": "XP_018075831.1", "identity": 38.333, "coverage": 89.77635782747603, "evalue": 2.06e-64, "bitscore": 217.0}], "name": "XP_018075831.1", "ipg": "100876454", "start": 402, "end": 1371, "strand": 1, "sequence": null}], "clusters": []}, {"accession": "KQ947408.1", "subjects": [{"id": null, "hits": [{"query": "QCO93106.1", "subject": "KUJ21476.1", "identity": 38.333, "coverage": 89.77635782747603, "evalue": 2.06e-64, "bitscore": 217.0}], "name": "KUJ21476.1", "ipg": "100876454", "start": 1694775, "end": 1695888, "strand": -1, "sequence": null}, {"id": null, "hits": [{"query": "QCO93108.1", "subject": "KUJ21271.1", "identity": 51.724, "coverage": 91.51943462897526, "evalue": 4.25e-80, "bitscore": 257.0}], "name": "KUJ21271.1", "ipg": "100876249", "start": 1150195, "end": 1151272, "strand": 1, "sequence": null}], "clusters": []}, {"accession": "NW_017263586.1", "subjects": [{"id": null, "hits": [{"query": "QCO93106.1", "subject": "XP_018074982.1", "identity": 33.956, "coverage": 93.9297124600639, "evalue": 4.87e-44, "bitscore": 164.0}], "name": "XP_018074982.1", "ipg": "100875605", "start": 1108810, "end": 1109871, "strand": -1, "sequence": null}], "clusters": []}, {"accession": "XM_018211662.1", "subjects": [{"id": null, "hits": [{"query": "QCO93106.1", "subject": "XP_018074982.1", "identity": 33.956, "coverage": 93.9297124600639, "evalue": 4.87e-44, "bitscore": 164.0}], "name": "XP_018074982.1", "ipg": "100875605", "start": 113, "end": 1124, "strand": 1, "sequence": null}], "clusters": []}, {"accession": "KQ947409.1", "subjects": [{"id": null, "hits": [{"query": "QCO93106.1", "subject": "KUJ20627.1", "identity": 33.956, "coverage": 93.9297124600639, "evalue": 4.87e-44, "bitscore": 164.0}], "name": "KUJ20627.1", "ipg": "100875605", "start": 1108810, "end": 1109871, "strand": -1, "sequence": null}], "clusters": []}, {"accession": "NW_017263611.1", "subjects": [{"id": null, "hits": [{"query": "QCO93108.1", "subject": "XP_018063035.1", "identity": 58.411, "coverage": 75.61837455830388, "evalue": 3.21e-82, "bitscore": 266.0}], "name": "XP_018063035.1", "ipg": "100863667", "start": 100749, "end": 102132, "strand": -1, "sequence": null}], "clusters": []}, {"accession": "XM_018216151.1", "subjects": [{"id": null, "hits": [{"query": "QCO93108.1", "subject": "XP_018063035.1", "identity": 58.411, "coverage": 75.61837455830388, "evalue": 3.21e-82, "bitscore": 266.0}], "name": "XP_018063035.1", "ipg": "100863667", "start": 410, "end": 1793, "strand": 1, "sequence": null}], "clusters": []}, {"accession": "KQ947434.1", "subjects": [{"id": null, "hits": [{"query": "QCO93108.1", "subject": "KUJ08680.1", "identity": 58.411, "coverage": 75.61837455830388, "evalue": 3.21e-82, "bitscore": 266.0}], "name": "KUJ08680.1", "ipg": "100863667", "start": 100749, "end": 102132, "strand": -1, "sequence": null}], "clusters": []}, {"accession": "XM_018221852.1", "subjects": [{"id": null, "hits": [{"query": "QCO93108.1", "subject": "XP_018075626.1", "identity": 51.724, "coverage": 91.51943462897526, "evalue": 4.25e-80, "bitscore": 257.0}], "name": "XP_018075626.1", "ipg": "100876249", "start": 0, "end": 1077, "strand": 1, "sequence": null}], "clusters": []}, {"accession": "NW_017263581.1", "subjects": [{"id": null, "hits": [{"query": "QCO93116.1", "subject": "XP_018078897.1", "identity": 71.047, "coverage": 98.25174825174825, "evalue": 0.0, "bitscore": 2163.0}], "name": "XP_018078897.1", "ipg": "100879511", "start": 2337428, "end": 2342178, "strand": 1, "sequence": null}], "clusters": []}, {"accession": "XM_018222058.1", "subjects": [{"id": null, "hits": [{"query": "QCO93116.1", "subject": "XP_018078897.1", "identity": 71.047, "coverage": 98.25174825174825, "evalue": 0.0, "bitscore": 2163.0}], "name": "XP_018078897.1", "ipg": "100879511", "start": 35, "end": 4358, "strand": 1, "sequence": null}], "clusters": []}, {"accession": "KQ947404.1", "subjects": [{"id": null, "hits": [{"query": "QCO93116.1", "subject": "KUJ24542.1", "identity": 71.047, "coverage": 98.25174825174825, "evalue": 0.0, "bitscore": 2163.0}], "name": "KUJ24542.1", "ipg": "100879511", "start": 2337428, "end": 2342178, "strand": 1, "sequence": null}], "clusters": []}]}, {"name": "Coleophoma cylindrospora", "strain": "BP6252", "scaffolds": [{"accession": "PDLM01000002.1", "subjects": [{"id": null, "hits": [{"query": "QCO93106.1", "subject": "RDW84989.1", "identity": 39.016, "coverage": 90.73482428115017, "evalue": 2.64e-64, "bitscore": 216.0}], "name": "RDW84989.1", "ipg": "200184404", "start": 2232026, "end": 2233212, "strand": 1, "sequence": null}], "clusters": []}, {"accession": "PDLM01000011.1", "subjects": [{"id": null, "hits": [{"query": "QCO93106.1", "subject": "RDW66320.1", "identity": 34.862, "coverage": 95.84664536741214, "evalue": 7.62e-48, "bitscore": 174.0}], "name": "RDW66320.1", "ipg": "200165866", "start": 1123594, "end": 1124789, "strand": 1, "sequence": null}, {"id": null, "hits": [{"query": "QCO93113.1", "subject": "RDW65976.1", "identity": 37.852, "coverage": 98.94179894179894, "evalue": 8.84e-67, "bitscore": 237.0}], "name": "RDW65976.1", "ipg": "200165563", "start": 75045, "end": 77737, "strand": -1, "sequence": null}], "clusters": []}, {"accession": "PDLM01000005.1", "subjects": [{"id": null, "hits": [{"query": "QCO93107.1", "subject": "RDW77619.1", "identity": 47.122, "coverage": 98.92086330935251, "evalue": 3.23e-77, "bitscore": 246.0}], "name": "RDW77619.1", "ipg": "200177118", "start": 2102767, "end": 2103623, "strand": -1, "sequence": null}], "clusters": []}, {"accession": "PDLM01000027.1", "subjects": [{"id": null, "hits": [{"query": "QCO93108.1", "subject": "RDW56991.1", "identity": 50.951, "coverage": 91.16607773851591, "evalue": 1.4e-82, "bitscore": 266.0}], "name": "RDW56991.1", "ipg": "200156623", "start": 33036, "end": 34426, "strand": -1, "sequence": null}], "clusters": []}, {"accession": "PDLM01000017.1", "subjects": [{"id": null, "hits": [{"query": "QCO93110.1", "subject": "RDW58817.1", "identity": 41.381, "coverage": 99.21700223713647, "evalue": 0.0, "bitscore": 1988.0}], "name": "RDW58817.1", "ipg": "200158429", "start": 871695, "end": 879759, "strand": 1, "sequence": null}], "clusters": []}, {"accession": "PDLM01000001.1", "subjects": [{"id": null, "hits": [{"query": "QCO93111.1", "subject": "RDW89772.1", "identity": 30.117, "coverage": 92.04545454545455, "evalue": 1.81e-27, "bitscore": 122.0}], "name": "RDW89772.1", "ipg": "200189132", "start": 5286000, "end": 5287050, "strand": -1, "sequence": null}, {"id": null, "hits": [{"query": "QCO93115.1", "subject": "RDW88349.1", "identity": 45.486, "coverage": 100.0, "evalue": 7.61e-87, "bitscore": 281.0}], "name": "RDW88349.1", "ipg": "200187732", "start": 1080086, "end": 1082017, "strand": 1, "sequence": null}], "clusters": []}, {"accession": "PDLM01000016.1", "subjects": [{"id": null, "hits": [{"query": "QCO93113.1", "subject": "RDW59963.1", "identity": 49.359, "coverage": 82.01058201058201, "evalue": 3.11e-84, "bitscore": 283.0}], "name": "RDW59963.1", "ipg": "200159462", "start": 1621722, "end": 1624223, "strand": -1, "sequence": null}], "clusters": []}]}, {"name": "Cadophora sp.", "strain": "MPI-SDFR-AT-0126", "scaffolds": [{"accession": "JAGMVK010000029.1", "subjects": [{"id": null, "hits": [{"query": "QCO93106.1", "subject": "KAH7371916.1", "identity": 38.608, "coverage": 93.61022364217251, "evalue": 3.19e-64, "bitscore": 216.0}], "name": "KAH7371916.1", "ipg": "501059211", "start": 481040, "end": 482061, "strand": -1, "sequence": null}], "clusters": []}, {"accession": "JAGMVK010000018.1", "subjects": [{"id": null, "hits": [{"query": "QCO93106.1", "subject": "KAH7383629.1", "identity": 35.826, "coverage": 93.61022364217251, "evalue": 3.71e-47, "bitscore": 173.0}], "name": "KAH7383629.1", "ipg": "501070776", "start": 805829, "end": 806921, "strand": 1, "sequence": null}], "clusters": []}, {"accession": "JAGMVK010000007.1", "subjects": [{"id": null, "hits": [{"query": "QCO93114.1", "subject": "KAH7407229.1", "identity": 45.113, "coverage": 91.86046511627907, "evalue": 5.86e-109, "bitscore": 339.0}], "name": "KAH7407229.1", "ipg": "501094019", "start": 372324, "end": 373683, "strand": 1, "sequence": null}], "clusters": []}]}, {"name": "Cadophora sp.", "strain": "DSE1049", "scaffolds": [{"accession": "KZ804129.1", "subjects": [{"id": null, "hits": [{"query": "QCO93106.1", "subject": "PVH83031.1", "identity": 38.05, "coverage": 93.9297124600639, "evalue": 4.5e-62, "bitscore": 211.0}], "name": "PVH83031.1", "ipg": "186791838", "start": 31434, "end": 32454, "strand": -1, "sequence": null}], "clusters": []}, {"accession": "KZ804117.1", "subjects": [{"id": null, "hits": [{"query": "QCO93106.1", "subject": "PVH86101.1", "identity": 35.826, "coverage": 93.61022364217251, "evalue": 1.99e-48, "bitscore": 176.0}], "name": "PVH86101.1", "ipg": "186794869", "start": 640845, "end": 641928, "strand": -1, "sequence": null}], "clusters": []}, {"accession": "KZ804230.1", "subjects": [{"id": null, "hits": [{"query": "QCO93116.1", "subject": "PVH73880.1", "identity": 68.658, "coverage": 98.18181818181819, "evalue": 0.0, "bitscore": 2103.0}], "name": "PVH73880.1", "ipg": "186782747", "start": 960, "end": 5743, "strand": -1, "sequence": null}], "clusters": []}]}, {"name": "Cadophora sp.", "strain": "M221", "scaffolds": [{"accession": "JAFJYG010001514.1", "subjects": [{"id": null, "hits": [{"query": "QCO93106.1", "subject": "KAG4427863.1", "identity": 37.025, "coverage": 93.61022364217251, "evalue": 6.91e-61, "bitscore": 207.0}], "name": "KAG4427863.1", "ipg": "417671900", "start": 89, "end": 1110, "strand": -1, "sequence": null}], "clusters": []}, {"accession": "JAFJYG010000208.1", "subjects": [{"id": null, "hits": [{"query": "QCO93106.1", "subject": "KAG4438288.1", "identity": 35.938, "coverage": 93.61022364217251, "evalue": 1.37e-48, "bitscore": 176.0}], "name": "KAG4438288.1", "ipg": "417682574", "start": 28807, "end": 29903, "strand": -1, "sequence": null}], "clusters": []}, {"accession": "JAFJYG010000892.1", "subjects": [{"id": null, "hits": [{"query": "QCO93114.1", "subject": "KAG4430069.1", "identity": 43.609, "coverage": 91.86046511627907, "evalue": 1.41e-101, "bitscore": 320.0}], "name": "KAG4430069.1", "ipg": "417674410", "start": 4005, "end": 5342, "strand": -1, "sequence": null}], "clusters": []}]}, {"name": "Aspergillus homomorphus", "strain": "CBS 101889", "scaffolds": [{"accession": "NW_020291958.1", "subjects": [{"id": null, "hits": [{"query": "QCO93106.1", "subject": "XP_025546347.1", "identity": 49.799, "coverage": 70.6070287539936, "evalue": 3.95e-64, "bitscore": 231.0}], "name": "XP_025546347.1", "ipg": "193779736", "start": 98942, "end": 105384, "strand": -1, "sequence": null}], "clusters": []}, {"accession": "XM_025696538.1", "subjects": [{"id": null, "hits": [{"query": "QCO93106.1", "subject": "XP_025546347.1", "identity": 49.799, "coverage": 70.6070287539936, "evalue": 3.95e-64, "bitscore": 231.0}], "name": "XP_025546347.1", "ipg": "193779736", "start": 0, "end": 6018, "strand": 1, "sequence": null}], "clusters": []}, {"accession": "KZ824338.1", "subjects": [{"id": null, "hits": [{"query": "QCO93106.1", "subject": "RAL07193.1", "identity": 49.799, "coverage": 70.6070287539936, "evalue": 3.95e-64, "bitscore": 231.0}], "name": "RAL07193.1", "ipg": "193779736", "start": 98942, "end": 105384, "strand": -1, "sequence": null}], "clusters": []}, {"accession": "NW_020291928.1", "subjects": [{"id": null, "hits": [{"query": "QCO93106.1", "subject": "XP_025548119.1", "identity": 38.132, "coverage": 81.46964856230032, "evalue": 4.66e-47, "bitscore": 172.0}], "name": "XP_025548119.1", "ipg": "193781547", "start": 102863, "end": 103970, "strand": 1, "sequence": null}], "clusters": []}, {"accession": "XM_025699289.1", "subjects": [{"id": null, "hits": [{"query": "QCO93106.1", "subject": "XP_025548119.1", "identity": 38.132, "coverage": 81.46964856230032, "evalue": 4.66e-47, "bitscore": 172.0}], "name": "XP_025548119.1", "ipg": "193781547", "start": 67, "end": 1036, "strand": 1, "sequence": null}], "clusters": []}, {"accession": "KZ824308.1", "subjects": [{"id": null, "hits": [{"query": "QCO93106.1", "subject": "RAL08965.1", "identity": 38.132, "coverage": 81.46964856230032, "evalue": 4.66e-47, "bitscore": 172.0}], "name": "RAL08965.1", "ipg": "193781547", "start": 102863, "end": 103970, "strand": 1, "sequence": null}], "clusters": []}, {"accession": "NW_020291988.1", "subjects": [{"id": null, "hits": [{"query": "QCO93109.1", "subject": "XP_025545782.1", "identity": 42.89, "coverage": 97.08520179372198, "evalue": 1.23e-115, "bitscore": 358.0}], "name": "XP_025545782.1", "ipg": "193779217", "start": 10317, "end": 11778, "strand": -1, "sequence": null}], "clusters": []}, {"accession": "XM_025700297.1", "subjects": [{"id": null, "hits": [{"query": "QCO93109.1", "subject": "XP_025545782.1", "identity": 42.89, "coverage": 97.08520179372198, "evalue": 1.23e-115, "bitscore": 358.0}], "name": "XP_025545782.1", "ipg": "193779217", "start": 265, "end": 1669, "strand": 1, "sequence": null}], "clusters": []}, {"accession": "KZ824368.1", "subjects": [{"id": null, "hits": [{"query": "QCO93109.1", "subject": "RAL06628.1", "identity": 42.89, "coverage": 97.08520179372198, "evalue": 1.23e-115, "bitscore": 358.0}], "name": "RAL06628.1", "ipg": "193779217", "start": 10317, "end": 11778, "strand": -1, "sequence": null}], "clusters": []}, {"accession": "NW_020291922.1", "subjects": [{"id": null, "hits": [{"query": "QCO93110.1", "subject": "XP_025548741.1", "identity": 43.39, "coverage": 99.10514541387025, "evalue": 0.0, "bitscore": 2096.0}], "name": "XP_025548741.1", "ipg": "193782108", "start": 33663, "end": 41694, "strand": 1, "sequence": null}], "clusters": []}, {"accession": "XM_025699213.1", "subjects": [{"id": null, "hits": [{"query": "QCO93110.1", "subject": "XP_025548741.1", "identity": 43.39, "coverage": 99.10514541387025, "evalue": 0.0, "bitscore": 2096.0}], "name": "XP_025548741.1", "ipg": "193782108", "start": 0, "end": 7920, "strand": 1, "sequence": null}], "clusters": []}, {"accession": "KZ824302.1", "subjects": [{"id": null, "hits": [{"query": "QCO93110.1", "subject": "RAL09587.1", "identity": 43.39, "coverage": 99.10514541387025, "evalue": 0.0, "bitscore": 2096.0}], "name": "RAL09587.1", "ipg": "193782108", "start": 33663, "end": 41694, "strand": 1, "sequence": null}], "clusters": []}, {"accession": "NW_020291889.1", "subjects": [{"id": null, "hits": [{"query": "QCO93116.1", "subject": "XP_025555366.1", "identity": 71.239, "coverage": 98.18181818181819, "evalue": 0.0, "bitscore": 2137.0}], "name": "XP_025555366.1", "ipg": "193788631", "start": 6060, "end": 10678, "strand": 1, "sequence": null}], "clusters": []}, {"accession": "XM_025691460.1", "subjects": [{"id": null, "hits": [{"query": "QCO93116.1", "subject": "XP_025555366.1", "identity": 71.239, "coverage": 98.18181818181819, "evalue": 0.0, "bitscore": 2137.0}], "name": "XP_025555366.1", "ipg": "193788631", "start": 0, "end": 4329, "strand": 1, "sequence": null}], "clusters": []}, {"accession": "KZ824269.1", "subjects": [{"id": null, "hits": [{"query": "QCO93116.1", "subject": "RAL16212.1", "identity": 71.239, "coverage": 98.18181818181819, "evalue": 0.0, "bitscore": 2137.0}], "name": "RAL16212.1", "ipg": "193788631", "start": 6060, "end": 10678, "strand": 1, "sequence": null}], "clusters": []}]}, {"name": "Pestalotiopsis fici", "strain": "W106-1", "scaffolds": [{"accession": "NW_006917091.1", "subjects": [{"id": null, "hits": [{"query": "QCO93106.1", "subject": "XP_007828684.1", "identity": 39.016, "coverage": 90.73482428115017, "evalue": 4.25e-64, "bitscore": 216.0}], "name": "XP_007828684.1", "ipg": "47260862", "start": 6555130, "end": 6556213, "strand": 1, "sequence": null}, {"id": null, "hits": [{"query": "QCO93114.1", "subject": "XP_007827833.1", "identity": 41.876, "coverage": 99.06976744186046, "evalue": 3.62e-96, "bitscore": 306.0}], "name": "XP_007827833.1", "ipg": "47260011", "start": 3521163, "end": 3522537, "strand": -1, "sequence": null}], "clusters": []}, {"accession": "XM_007830493.1", "subjects": [{"id": null, "hits": [{"query": "QCO93106.1", "subject": "XP_007828684.1", "identity": 39.016, "coverage": 90.73482428115017, "evalue": 4.25e-64, "bitscore": 216.0}], "name": "XP_007828684.1", "ipg": "47260862", "start": 0, "end": 945, "strand": 1, "sequence": null}], "clusters": []}, {"accession": "KI912109.1", "subjects": [{"id": null, "hits": [{"query": "QCO93106.1", "subject": "ETS88084.1", "identity": 39.016, "coverage": 90.73482428115017, "evalue": 4.25e-64, "bitscore": 216.0}], "name": "ETS88084.1", "ipg": "47260862", "start": 6555130, "end": 6556213, "strand": 1, "sequence": null}, {"id": null, "hits": [{"query": "QCO93114.1", "subject": "ETS87233.1", "identity": 41.876, "coverage": 99.06976744186046, "evalue": 3.62e-96, "bitscore": 306.0}], "name": "ETS87233.1", "ipg": "47260011", "start": 3521163, "end": 3522537, "strand": -1, "sequence": null}], "clusters": []}, {"accession": "NW_006917106.1", "subjects": [{"id": null, "hits": [{"query": "QCO93107.1", "subject": "XP_007841963.1", "identity": 46.57, "coverage": 97.84172661870504, "evalue": 2.36e-73, "bitscore": 236.0}], "name": "XP_007841963.1", "ipg": "47245813", "start": 67621, "end": 68832, "strand": -1, "sequence": null}], "clusters": []}, {"accession": "XM_007843772.1", "subjects": [{"id": null, "hits": [{"query": "QCO93107.1", "subject": "XP_007841963.1", "identity": 46.57, "coverage": 97.84172661870504, "evalue": 2.36e-73, "bitscore": 236.0}], "name": "XP_007841963.1", "ipg": "47245813", "start": 0, "end": 819, "strand": 1, "sequence": null}], "clusters": []}, {"accession": "KI912124.1", "subjects": [{"id": null, "hits": [{"query": "QCO93107.1", "subject": "ETS73016.1", "identity": 46.57, "coverage": 97.84172661870504, "evalue": 2.36e-73, "bitscore": 236.0}], "name": "ETS73016.1", "ipg": "47245813", "start": 67621, "end": 68832, "strand": -1, "sequence": null}], "clusters": []}, {"accession": "NW_006917101.1", "subjects": [{"id": null, "hits": [{"query": "QCO93111.1", "subject": "XP_007840295.1", "identity": 32.938, "coverage": 89.20454545454545, "evalue": 9.9e-30, "bitscore": 128.0}], "name": "XP_007840295.1", "ipg": "47247834", "start": 1774413, "end": 1775421, "strand": 1, "sequence": null}], "clusters": []}, {"accession": "XM_007842104.1", "subjects": [{"id": null, "hits": [{"query": "QCO93111.1", "subject": "XP_007840295.1", "identity": 32.938, "coverage": 89.20454545454545, "evalue": 9.9e-30, "bitscore": 128.0}], "name": "XP_007840295.1", "ipg": "47247834", "start": 0, "end": 1008, "strand": 1, "sequence": null}], "clusters": []}, {"accession": "KI912119.1", "subjects": [{"id": null, "hits": [{"query": "QCO93111.1", "subject": "ETS75039.1", "identity": 32.938, "coverage": 89.20454545454545, "evalue": 9.9e-30, "bitscore": 128.0}], "name": "ETS75039.1", "ipg": "47247834", "start": 1774413, "end": 1775421, "strand": 1, "sequence": null}], "clusters": []}, {"accession": "NW_006917104.1", "subjects": [{"id": null, "hits": [{"query": "QCO93113.1", "subject": "XP_007841740.1", "identity": 39.169, "coverage": 88.62433862433863, "evalue": 5.59e-64, "bitscore": 230.0}], "name": "XP_007841740.1", "ipg": "47246160", "start": 441058, "end": 443545, "strand": 1, "sequence": null}], "clusters": []}, {"accession": "XM_007843549.1", "subjects": [{"id": null, "hits": [{"query": "QCO93113.1", "subject": "XP_007841740.1", "identity": 39.169, "coverage": 88.62433862433863, "evalue": 5.59e-64, "bitscore": 230.0}], "name": "XP_007841740.1", "ipg": "47246160", "start": 0, "end": 2487, "strand": 1, "sequence": null}], "clusters": []}, {"accession": "KI912122.1", "subjects": [{"id": null, "hits": [{"query": "QCO93113.1", "subject": "ETS73363.1", "identity": 39.169, "coverage": 88.62433862433863, "evalue": 5.59e-64, "bitscore": 230.0}], "name": "ETS73363.1", "ipg": "47246160", "start": 441058, "end": 443545, "strand": 1, "sequence": null}], "clusters": []}, {"accession": "XM_007829642.1", "subjects": [{"id": null, "hits": [{"query": "QCO93114.1", "subject": "XP_007827833.1", "identity": 41.876, "coverage": 99.06976744186046, "evalue": 3.62e-96, "bitscore": 306.0}], "name": "XP_007827833.1", "ipg": "47260011", "start": 0, "end": 1299, "strand": 1, "sequence": null}], "clusters": []}, {"accession": "NW_006917093.1", "subjects": [{"id": null, "hits": [{"query": "QCO93115.1", "subject": "XP_007831540.1", "identity": 41.479, "coverage": 100.0, "evalue": 1.37e-72, "bitscore": 239.0}], "name": "XP_007831540.1", "ipg": "47255671", "start": 2090589, "end": 2091810, "strand": 1, "sequence": null}], "clusters": []}, {"accession": "XM_007833349.1", "subjects": [{"id": null, "hits": [{"query": "QCO93115.1", "subject": "XP_007831540.1", "identity": 41.479, "coverage": 100.0, "evalue": 1.37e-72, "bitscore": 239.0}], "name": "XP_007831540.1", "ipg": "47255671", "start": 0, "end": 1149, "strand": 1, "sequence": null}], "clusters": []}, {"accession": "KI912111.1", "subjects": [{"id": null, "hits": [{"query": "QCO93115.1", "subject": "ETS82892.1", "identity": 41.479, "coverage": 100.0, "evalue": 1.37e-72, "bitscore": 239.0}], "name": "ETS82892.1", "ipg": "47255671", "start": 2090589, "end": 2091810, "strand": 1, "sequence": null}], "clusters": []}, {"accession": "NW_006917096.1", "subjects": [{"id": null, "hits": [{"query": "QCO93116.1", "subject": "XP_007835338.1", "identity": 63.668, "coverage": 98.46153846153847, "evalue": 0.0, "bitscore": 1915.0}], "name": "XP_007835338.1", "ipg": "47251498", "start": 287009, "end": 291790, "strand": -1, "sequence": null}], "clusters": []}, {"accession": "XM_007837147.1", "subjects": [{"id": null, "hits": [{"query": "QCO93116.1", "subject": "XP_007835338.1", "identity": 63.668, "coverage": 98.46153846153847, "evalue": 0.0, "bitscore": 1915.0}], "name": "XP_007835338.1", "ipg": "47251498", "start": 0, "end": 4536, "strand": 1, "sequence": null}], "clusters": []}, {"accession": "KI912114.1", "subjects": [{"id": null, "hits": [{"query": "QCO93116.1", "subject": "ETS78713.1", "identity": 63.668, "coverage": 98.46153846153847, "evalue": 0.0, "bitscore": 1915.0}], "name": "ETS78713.1", "ipg": "47251498", "start": 287009, "end": 291790, "strand": -1, "sequence": null}], "clusters": []}]}, {"name": "Tricladium varicosporioides", "strain": "PMI_453", "scaffolds": [{"accession": "JAJTIW010000008.1", "subjects": [{"id": null, "hits": [{"query": "QCO93106.1", "subject": "KAH8674589.1", "identity": 37.736, "coverage": 94.88817891373802, "evalue": 9.57e-64, "bitscore": 215.0}], "name": "KAH8674589.1", "ipg": "513842337", "start": 667994, "end": 669084, "strand": -1, "sequence": null}], "clusters": []}, {"accession": "JAJTIW010000010.1", "subjects": [{"id": null, "hits": [{"query": "QCO93107.1", "subject": "KAH8672029.1", "identity": 48.708, "coverage": 97.48201438848922, "evalue": 4.41e-80, "bitscore": 253.0}], "name": "KAH8672029.1", "ipg": "513839810", "start": 875136, "end": 875986, "strand": 1, "sequence": null}], "clusters": []}, {"accession": "JAJTIW010000004.1", "subjects": [{"id": null, "hits": [{"query": "QCO93114.1", "subject": "KAH8682865.1", "identity": 39.344, "coverage": 98.37209302325581, "evalue": 3.42e-90, "bitscore": 290.0}], "name": "KAH8682865.1", "ipg": "513850582", "start": 331425, "end": 332676, "strand": -1, "sequence": null}], "clusters": []}, {"accession": "JAJTIW010000011.1", "subjects": [{"id": null, "hits": [{"query": "QCO93116.1", "subject": "KAH8670380.1", "identity": 69.865, "coverage": 97.06293706293707, "evalue": 0.0, "bitscore": 2040.0}], "name": "KAH8670380.1", "ipg": "513838167", "start": 985641, "end": 990280, "strand": -1, "sequence": null}], "clusters": []}]}, {"name": "Leptodontidium sp.", "strain": "MPI-SDFR-AT-0119", "scaffolds": [{"accession": "JAHLEZ010000017.1", "subjects": [{"id": null, "hits": [{"query": "QCO93106.1", "subject": "KAH6707578.1", "identity": 38.365, "coverage": 94.24920127795528, "evalue": 9.59e-64, "bitscore": 215.0}], "name": "KAH6707578.1", "ipg": "499295585", "start": 337977, "end": 338998, "strand": -1, "sequence": null}], "clusters": []}, {"accession": "JAHLEZ010000004.1", "subjects": [{"id": null, "hits": [{"query": "QCO93106.1", "subject": "KAH6719273.1", "identity": 36.449, "coverage": 93.61022364217251, "evalue": 2.26e-48, "bitscore": 176.0}], "name": "KAH6719273.1", "ipg": "499306277", "start": 2332097, "end": 2333193, "strand": -1, "sequence": null}], "clusters": []}, {"accession": "JAHLEZ010000001.1", "subjects": [{"id": null, "hits": [{"query": "QCO93111.1", "subject": "KAH6723665.1", "identity": 32.026, "coverage": 86.07954545454545, "evalue": 6.48e-32, "bitscore": 133.0}], "name": "KAH6723665.1", "ipg": "499310602", "start": 2687720, "end": 2688680, "strand": -1, "sequence": null}], "clusters": []}, {"accession": "JAHLEZ010000002.1", "subjects": [{"id": null, "hits": [{"query": "QCO93114.1", "subject": "KAH6721804.1", "identity": 41.353, "coverage": 91.86046511627907, "evalue": 2.3e-95, "bitscore": 303.0}], "name": "KAH6721804.1", "ipg": "499308761", "start": 2549272, "end": 2550611, "strand": -1, "sequence": null}], "clusters": []}]}, {"name": "Leptodontidium sp. 2", "strain": "PMI_412", "scaffolds": [{"accession": "MU270347.1", "subjects": [{"id": null, "hits": [{"query": "QCO93106.1", "subject": "KAH9219438.1", "identity": 38.365, "coverage": 94.24920127795528, "evalue": 9.59e-64, "bitscore": 215.0}], "name": "KAH9219438.1", "ipg": "499295585", "start": 455330, "end": 456351, "strand": -1, "sequence": null}], "clusters": []}, {"accession": "MU270333.1", "subjects": [{"id": null, "hits": [{"query": "QCO93106.1", "subject": "KAH9222627.1", "identity": 36.449, "coverage": 93.61022364217251, "evalue": 2.26e-48, "bitscore": 176.0}], "name": "KAH9222627.1", "ipg": "499306277", "start": 774844, "end": 775940, "strand": 1, "sequence": null}], "clusters": []}, {"accession": "MU270405.1", "subjects": [{"id": null, "hits": [{"query": "QCO93111.1", "subject": "KAH9212112.1", "identity": 32.026, "coverage": 86.07954545454545, "evalue": 6.48e-32, "bitscore": 133.0}], "name": "KAH9212112.1", "ipg": "499310602", "start": 240949, "end": 241909, "strand": -1, "sequence": null}], "clusters": []}, {"accession": "MU270355.1", "subjects": [{"id": null, "hits": [{"query": "QCO93114.1", "subject": "KAH9217973.1", "identity": 43.358, "coverage": 91.86046511627907, "evalue": 1.09e-105, "bitscore": 330.0}], "name": "KAH9217973.1", "ipg": "517822951", "start": 408891, "end": 410230, "strand": 1, "sequence": null}], "clusters": []}]}, {"name": "Aureobasidium vineae", "strain": "", "scaffolds": [{"accession": "CAIJEN010000004.1", "subjects": [{"id": null, "hits": [{"query": "QCO93106.1", "subject": "CAD0085727.1", "identity": 40.702, "coverage": 84.98402555910543, "evalue": 9.68e-64, "bitscore": 216.0}], "name": "CAD0085727.1", "ipg": "486614807", "start": 2056641, "end": 2057877, "strand": 1, "sequence": null}, {"id": null, "hits": [{"query": "QCO93109.1", "subject": "CAD0085726.1", "identity": 45.147, "coverage": 98.20627802690582, "evalue": 3.64e-115, "bitscore": 356.0}], "name": "CAD0085726.1", "ipg": "486614759", "start": 2054693, "end": 2056094, "strand": 1, "sequence": null}], "clusters": []}]}, {"name": "Phialocephala subalpina", "strain": "UAMH 11012", "scaffolds": [{"accession": "FJOG01000055.1", "subjects": [{"id": null, "hits": [{"query": "QCO93106.1", "subject": "CZR68452.1", "identity": 39.0, "coverage": 89.77635782747603, "evalue": 1.06e-63, "bitscore": 215.0}], "name": "CZR68452.1", "ipg": "131033134", "start": 74577, "end": 75746, "strand": 1, "sequence": null}], "clusters": []}, {"accession": "FJOG01000017.1", "subjects": [{"id": null, "hits": [{"query": "QCO93106.1", "subject": "CZR61071.1", "identity": 34.043, "coverage": 96.80511182108627, "evalue": 1.85e-48, "bitscore": 176.0}], "name": "CZR61071.1", "ipg": "131040613", "start": 895630, "end": 896690, "strand": 1, "sequence": null}], "clusters": []}, {"accession": "FJOG01000005.1", "subjects": [{"id": null, "hits": [{"query": "QCO93108.1", "subject": "CZR54977.1", "identity": 53.903, "coverage": 94.34628975265018, "evalue": 6.64e-89, "bitscore": 283.0}], "name": "CZR54977.1", "ipg": "131047290", "start": 2207868, "end": 2209242, "strand": -1, "sequence": null}], "clusters": []}, {"accession": "FJOG01000038.1", "subjects": [{"id": null, "hits": [{"query": "QCO93113.1", "subject": "CZR66623.1", "identity": 50.314, "coverage": 83.06878306878306, "evalue": 7.02e-87, "bitscore": 290.0}], "name": "CZR66623.1", "ipg": "131035043", "start": 355695, "end": 358017, "strand": 1, "sequence": null}], "clusters": []}, {"accession": "FJOG01000060.1", "subjects": [{"id": null, "hits": [{"query": "QCO93115.1", "subject": "CZR68794.1", "identity": 40.493, "coverage": 98.24561403508771, "evalue": 1.09e-70, "bitscore": 239.0}], "name": "CZR68794.1", "ipg": "131032734", "start": 27259, "end": 29308, "strand": 1, "sequence": null}], "clusters": []}, {"accession": "FJOG01000046.1", "subjects": [{"id": null, "hits": [{"query": "QCO93116.1", "subject": "CZR67657.1", "identity": 71.359, "coverage": 98.88111888111888, "evalue": 0.0, "bitscore": 2190.0}], "name": "CZR67657.1", "ipg": "131033891", "start": 50561, "end": 55334, "strand": -1, "sequence": null}], "clusters": []}]}, {"name": "Cadophora malorum", "strain": "M34", "scaffolds": [{"accession": "JAFJYH010000060.1", "subjects": [{"id": null, "hits": [{"query": "QCO93106.1", "subject": "KAG4421771.1", "identity": 38.291, "coverage": 93.61022364217251, "evalue": 1.41e-63, "bitscore": 214.0}], "name": "KAG4421771.1", "ipg": "417665890", "start": 156199, "end": 157220, "strand": -1, "sequence": null}], "clusters": []}, {"accession": "JAFJYH010000113.1", "subjects": [{"id": null, "hits": [{"query": "QCO93106.1", "subject": "KAG4419087.1", "identity": 35.202, "coverage": 93.61022364217251, "evalue": 1.44e-46, "bitscore": 171.0}], "name": "KAG4419087.1", "ipg": "417663315", "start": 63436, "end": 64541, "strand": 1, "sequence": null}], "clusters": []}, {"accession": "JAFJYH010000043.1", "subjects": [{"id": null, "hits": [{"query": "QCO93114.1", "subject": "KAG4422838.1", "identity": 41.898, "coverage": 98.13953488372093, "evalue": 1.61e-102, "bitscore": 322.0}], "name": "KAG4422838.1", "ipg": "417666980", "start": 125571, "end": 126909, "strand": -1, "sequence": null}], "clusters": []}]}, {"name": "Cadophora gregata", "strain": "", "scaffolds": [{"accession": "NW_026695929.1", "subjects": [{"id": null, "hits": [{"query": "QCO93106.1", "subject": "XP_058358252.1", "identity": 37.846, "coverage": 96.48562300319489, "evalue": 2.85e-63, "bitscore": 214.0}], "name": "XP_058358252.1", "ipg": "660478154", "start": 867006, "end": 868027, "strand": -1, "sequence": null}], "clusters": []}, {"accession": "XM_058505729.1", "subjects": [{"id": null, "hits": [{"query": "QCO93106.1", "subject": "XP_058358252.1", "identity": 37.846, "coverage": 96.48562300319489, "evalue": 2.85e-63, "bitscore": 214.0}], "name": "XP_058358252.1", "ipg": "660478154", "start": 0, "end": 972, "strand": 1, "sequence": null}], "clusters": []}, {"accession": "JASTTC010000006.1", "subjects": [{"id": null, "hits": [{"query": "QCO93106.1", "subject": "KAK0117793.1", "identity": 37.846, "coverage": 96.48562300319489, "evalue": 2.85e-63, "bitscore": 214.0}], "name": "KAK0117793.1", "ipg": "660478154", "start": 867006, "end": 868027, "strand": -1, "sequence": null}], "clusters": []}, {"accession": "NW_026695924.1", "subjects": [{"id": null, "hits": [{"query": "QCO93106.1", "subject": "XP_058364187.1", "identity": 34.375, "coverage": 93.61022364217251, "evalue": 2.47e-47, "bitscore": 173.0}], "name": "XP_058364187.1", "ipg": "660467859", "start": 2440929, "end": 2442026, "strand": 1, "sequence": null}], "clusters": []}, {"accession": "XM_058493985.1", "subjects": [{"id": null, "hits": [{"query": "QCO93106.1", "subject": "XP_058364187.1", "identity": 34.375, "coverage": 93.61022364217251, "evalue": 2.47e-47, "bitscore": 173.0}], "name": "XP_058364187.1", "ipg": "660467859", "start": 443, "end": 1469, "strand": 1, "sequence": null}], "clusters": []}, {"accession": "JASTTC010000001.1", "subjects": [{"id": null, "hits": [{"query": "QCO93106.1", "subject": "KAK0128864.1", "identity": 34.375, "coverage": 93.61022364217251, "evalue": 2.47e-47, "bitscore": 173.0}], "name": "KAK0128864.1", "ipg": "660467859", "start": 2440929, "end": 2442026, "strand": 1, "sequence": null}], "clusters": []}, {"accession": "NW_026695942.1", "subjects": [{"id": null, "hits": [{"query": "QCO93114.1", "subject": "XP_058349458.1", "identity": 42.607, "coverage": 91.86046511627907, "evalue": 2.07e-105, "bitscore": 330.0}], "name": "XP_058349458.1", "ipg": "660465068", "start": 473055, "end": 474412, "strand": 1, "sequence": null}], "clusters": []}, {"accession": "XM_058500641.1", "subjects": [{"id": null, "hits": [{"query": "QCO93114.1", "subject": "XP_058349458.1", "identity": 42.607, "coverage": 91.86046511627907, "evalue": 2.07e-105, "bitscore": 330.0}], "name": "XP_058349458.1", "ipg": "660465068", "start": 80, "end": 1367, "strand": 1, "sequence": null}], "clusters": []}, {"accession": "JASTTC010000019.1", "subjects": [{"id": null, "hits": [{"query": "QCO93114.1", "subject": "KAK0100694.1", "identity": 42.607, "coverage": 91.86046511627907, "evalue": 2.07e-105, "bitscore": 330.0}], "name": "KAK0100694.1", "ipg": "660465068", "start": 473055, "end": 474412, "strand": 1, "sequence": null}], "clusters": []}]}, {"name": "Cadophora gregata f. sp. sojae", "strain": "", "scaffolds": [{"accession": "JASTTD010000004.1", "subjects": [{"id": null, "hits": [{"query": "QCO93106.1", "subject": "KAK0122845.1", "identity": 37.846, "coverage": 96.48562300319489, "evalue": 2.85e-63, "bitscore": 214.0}], "name": "KAK0122845.1", "ipg": "660478154", "start": 864487, "end": 865508, "strand": -1, "sequence": null}], "clusters": []}, {"accession": "JASTTD010000017.1", "subjects": [{"id": null, "hits": [{"query": "QCO93106.1", "subject": "KAK0103004.1", "identity": 34.375, "coverage": 93.61022364217251, "evalue": 2.47e-47, "bitscore": 173.0}], "name": "KAK0103004.1", "ipg": "660467859", "start": 694780, "end": 695877, "strand": -1, "sequence": null}], "clusters": []}, {"accession": "JASTTD010000007.1", "subjects": [{"id": null, "hits": [{"query": "QCO93114.1", "subject": "KAK0117309.1", "identity": 42.607, "coverage": 91.86046511627907, "evalue": 2.07e-105, "bitscore": 330.0}], "name": "KAK0117309.1", "ipg": "660465068", "start": 2230875, "end": 2232232, "strand": -1, "sequence": null}], "clusters": []}]}, {"name": "Coleophoma crateriformis", "strain": "BP5796", "scaffolds": [{"accession": "PDLN01000008.1", "subjects": [{"id": null, "hits": [{"query": "QCO93106.1", "subject": "RDW78165.1", "identity": 38.689, "coverage": 90.73482428115017, "evalue": 6.03e-63, "bitscore": 213.0}], "name": "RDW78165.1", "ipg": "200177577", "start": 970339, "end": 971513, "strand": -1, "sequence": null}, {"id": null, "hits": [{"query": "QCO93106.1", "subject": "RDW78308.1", "identity": 31.977, "coverage": 96.48562300319489, "evalue": 1.75e-43, "bitscore": 163.0}], "name": "RDW78308.1", "ipg": "200177842", "start": 1413496, "end": 1414610, "strand": 1, "sequence": null}], "clusters": []}, {"accession": "PDLN01000011.1", "subjects": [{"id": null, "hits": [{"query": "QCO93106.1", "subject": "RDW71889.1", "identity": 34.251, "coverage": 95.84664536741214, "evalue": 6.2e-46, "bitscore": 169.0}], "name": "RDW71889.1", "ipg": "200171434", "start": 749954, "end": 751148, "strand": -1, "sequence": null}, {"id": null, "hits": [{"query": "QCO93113.1", "subject": "RDW72219.1", "identity": 38.718, "coverage": 98.94179894179894, "evalue": 6.16e-73, "bitscore": 253.0}], "name": "RDW72219.1", "ipg": "200171729", "start": 1775025, "end": 1777516, "strand": 1, "sequence": null}], "clusters": []}, {"accession": "PDLN01000018.1", "subjects": [{"id": null, "hits": [{"query": "QCO93107.1", "subject": "RDW61462.1", "identity": 47.842, "coverage": 98.92086330935251, "evalue": 9.28e-81, "bitscore": 255.0}], "name": "RDW61462.1", "ipg": "200161013", "start": 536554, "end": 537413, "strand": -1, "sequence": null}], "clusters": []}, {"accession": "PDLN01000024.1", "subjects": [{"id": null, "hits": [{"query": "QCO93108.1", "subject": "RDW56931.1", "identity": 51.953, "coverage": 90.45936395759718, "evalue": 3.2e-86, "bitscore": 275.0}], "name": "RDW56931.1", "ipg": "200156526", "start": 458700, "end": 460090, "strand": 1, "sequence": null}], "clusters": []}, {"accession": "PDLN01000022.1", "subjects": [{"id": null, "hits": [{"query": "QCO93110.1", "subject": "RDW57715.1", "identity": 41.825, "coverage": 99.70171513795675, "evalue": 0.0, "bitscore": 2004.0}], "name": "RDW57715.1", "ipg": "200157345", "start": 202757, "end": 210836, "strand": -1, "sequence": null}], "clusters": []}, {"accession": "PDLN01000001.1", "subjects": [{"id": null, "hits": [{"query": "QCO93115.1", "subject": "RDW95068.1", "identity": 45.139, "coverage": 100.0, "evalue": 4.66e-85, "bitscore": 276.0}], "name": "RDW95068.1", "ipg": "200194390", "start": 2554885, "end": 2556821, "strand": -1, "sequence": null}], "clusters": []}]}, {"name": "Knufia fluminis", "strain": "FJI-L2-BK-P2", "scaffolds": [{"accession": "JAKLMC020000041.1", "subjects": [{"id": null, "hits": [{"query": "QCO93106.1", "subject": "KAK5948981.1", "identity": 39.818, "coverage": 97.44408945686901, "evalue": 1.2e-62, "bitscore": 213.0}], "name": "KAK5948981.1", "ipg": "790931100", "start": 213388, "end": 214518, "strand": 1, "sequence": null}, {"id": null, "hits": [{"query": "QCO93109.1", "subject": "KAK5948977.1", "identity": 51.487, "coverage": 97.30941704035875, "evalue": 1.17e-138, "bitscore": 419.0}], "name": "KAK5948977.1", "ipg": "790931079", "start": 205598, "end": 207212, "strand": -1, "sequence": null}], "clusters": []}, {"accession": "JAKLMC020000022.1", "subjects": [{"id": null, "hits": [{"query": "QCO93107.1", "subject": "KAK5951034.1", "identity": 46.071, "coverage": 97.84172661870504, "evalue": 1.59e-69, "bitscore": 227.0}], "name": "KAK5951034.1", "ipg": "790920781", "start": 30600, "end": 31425, "strand": 1, "sequence": null}], "clusters": []}, {"accession": "JAKLMC020000004.1", "subjects": [{"id": null, "hits": [{"query": "QCO93108.1", "subject": "KAK5956486.1", "identity": 56.944, "coverage": 76.32508833922262, "evalue": 1.61e-81, "bitscore": 263.0}], "name": "KAK5956486.1", "ipg": "790929178", "start": 78516, "end": 79915, "strand": 1, "sequence": null}], "clusters": []}]}, {"name": "Knufia obscura", "strain": "CCFEE 5817", "scaffolds": [{"accession": "NW_027042691.1", "subjects": [{"id": null, "hits": [{"query": "QCO93106.1", "subject": "XP_064730426.1", "identity": 39.818, "coverage": 97.44408945686901, "evalue": 1.56e-62, "bitscore": 213.0}], "name": "XP_064730426.1", "ipg": "790925011", "start": 275987, "end": 277117, "strand": 1, "sequence": null}, {"id": null, "hits": [{"query": "QCO93109.1", "subject": "XP_064730422.1", "identity": 51.259, "coverage": 97.30941704035875, "evalue": 5.7e-138, "bitscore": 417.0}], "name": "XP_064730422.1", "ipg": "790925028", "start": 268197, "end": 269811, "strand": -1, "sequence": null}], "clusters": []}, {"accession": "XM_064873322.1", "subjects": [{"id": null, "hits": [{"query": "QCO93106.1", "subject": "XP_064730426.1", "identity": 39.818, "coverage": 97.44408945686901, "evalue": 1.56e-62, "bitscore": 213.0}], "name": "XP_064730426.1", "ipg": "790925011", "start": 0, "end": 1038, "strand": 1, "sequence": null}], "clusters": []}, {"accession": "JAVHJV010000005.1", "subjects": [{"id": null, "hits": [{"query": "QCO93106.1", "subject": "KAK5942336.1", "identity": 39.818, "coverage": 97.44408945686901, "evalue": 1.56e-62, "bitscore": 213.0}], "name": "KAK5942336.1", "ipg": "790925011", "start": 275987, "end": 277117, "strand": 1, "sequence": null}, {"id": null, "hits": [{"query": "QCO93109.1", "subject": "KAK5942332.1", "identity": 51.259, "coverage": 97.30941704035875, "evalue": 5.7e-138, "bitscore": 417.0}], "name": "KAK5942332.1", "ipg": "790925028", "start": 268197, "end": 269811, "strand": -1, "sequence": null}], "clusters": []}, {"accession": "NW_027042700.1", "subjects": [{"id": null, "hits": [{"query": "QCO93107.1", "subject": "XP_064726183.1", "identity": 46.071, "coverage": 97.84172661870504, "evalue": 1.59e-69, "bitscore": 227.0}], "name": "XP_064726183.1", "ipg": "790920781", "start": 419635, "end": 420460, "strand": -1, "sequence": null}], "clusters": []}, {"accession": "XM_064878075.1", "subjects": [{"id": null, "hits": [{"query": "QCO93107.1", "subject": "XP_064726183.1", "identity": 46.071, "coverage": 97.84172661870504, "evalue": 1.59e-69, "bitscore": 227.0}], "name": "XP_064726183.1", "ipg": "790920781", "start": 0, "end": 825, "strand": 1, "sequence": null}], "clusters": []}, {"accession": "JAVHJV010000014.1", "subjects": [{"id": null, "hits": [{"query": "QCO93107.1", "subject": "KAK5938093.1", "identity": 46.071, "coverage": 97.84172661870504, "evalue": 1.59e-69, "bitscore": 227.0}], "name": "KAK5938093.1", "ipg": "790920781", "start": 419635, "end": 420460, "strand": -1, "sequence": null}], "clusters": []}, {"accession": "NW_027042687.1", "subjects": [{"id": null, "hits": [{"query": "QCO93108.1", "subject": "XP_064734535.1", "identity": 56.944, "coverage": 76.32508833922262, "evalue": 1.61e-81, "bitscore": 263.0}], "name": "XP_064734535.1", "ipg": "790929178", "start": 1585145, "end": 1586544, "strand": -1, "sequence": null}], "clusters": []}, {"accession": "XM_064869038.1", "subjects": [{"id": null, "hits": [{"query": "QCO93108.1", "subject": "XP_064734535.1", "identity": 56.944, "coverage": 76.32508833922262, "evalue": 1.61e-81, "bitscore": 263.0}], "name": "XP_064734535.1", "ipg": "790929178", "start": 0, "end": 1338, "strand": 1, "sequence": null}], "clusters": []}, {"accession": "JAVHJV010000001.1", "subjects": [{"id": null, "hits": [{"query": "QCO93108.1", "subject": "KAK5946445.1", "identity": 56.944, "coverage": 76.32508833922262, "evalue": 1.61e-81, "bitscore": 263.0}], "name": "KAK5946445.1", "ipg": "790929178", "start": 1585145, "end": 1586544, "strand": -1, "sequence": null}], "clusters": []}, {"accession": "XM_064873318.1", "subjects": [{"id": null, "hits": [{"query": "QCO93109.1", "subject": "XP_064730422.1", "identity": 51.259, "coverage": 97.30941704035875, "evalue": 5.7e-138, "bitscore": 417.0}], "name": "XP_064730422.1", "ipg": "790925028", "start": 0, "end": 1566, "strand": 1, "sequence": null}], "clusters": []}]}, {"name": "Baudoinia panamericana", "strain": "UAMH 10762", "scaffolds": [{"accession": "NW_006911257.1", "subjects": [{"id": null, "hits": [{"query": "QCO93106.1", "subject": "XP_007671954.1", "identity": 38.608, "coverage": 94.88817891373802, "evalue": 2.06e-61, "bitscore": 209.0}], "name": "XP_007671954.1", "ipg": "33654791", "start": 890340, "end": 891332, "strand": 1, "sequence": null}], "clusters": []}, {"accession": "XM_007673764.1", "subjects": [{"id": null, "hits": [{"query": "QCO93106.1", "subject": "XP_007671954.1", "identity": 38.608, "coverage": 94.88817891373802, "evalue": 2.06e-61, "bitscore": 209.0}], "name": "XP_007671954.1", "ipg": "33654791", "start": 212, "end": 1148, "strand": 1, "sequence": null}], "clusters": []}, {"accession": "KB445550.1", "subjects": [{"id": null, "hits": [{"query": "QCO93106.1", "subject": "EMD00770.1", "identity": 38.608, "coverage": 94.88817891373802, "evalue": 2.06e-61, "bitscore": 209.0}], "name": "EMD00770.1", "ipg": "33654791", "start": 890340, "end": 891332, "strand": 1, "sequence": null}], "clusters": []}, {"accession": "NW_006911265.1", "subjects": [{"id": null, "hits": [{"query": "QCO93108.1", "subject": "XP_007678103.1", "identity": 49.632, "coverage": 94.34628975265018, "evalue": 5.2e-82, "bitscore": 266.0}], "name": "XP_007678103.1", "ipg": "33648880", "start": 1124924, "end": 1126544, "strand": -1, "sequence": null}], "clusters": []}, {"accession": "XM_007679913.1", "subjects": [{"id": null, "hits": [{"query": "QCO93108.1", "subject": "XP_007678103.1", "identity": 49.632, "coverage": 94.34628975265018, "evalue": 5.2e-82, "bitscore": 266.0}], "name": "XP_007678103.1", "ipg": "33648880", "start": 96, "end": 1521, "strand": 1, "sequence": null}], "clusters": []}, {"accession": "KB445558.1", "subjects": [{"id": null, "hits": [{"query": "QCO93108.1", "subject": "EMC94852.1", "identity": 49.632, "coverage": 94.34628975265018, "evalue": 5.2e-82, "bitscore": 266.0}], "name": "EMC94852.1", "ipg": "33648880", "start": 1124924, "end": 1126544, "strand": -1, "sequence": null}], "clusters": []}]}, {"name": "Rhizodiscina lignyota", "strain": "CBS 133067", "scaffolds": [{"accession": "ML978128.1", "subjects": [{"id": null, "hits": [{"query": "QCO93106.1", "subject": "KAF2097228.1", "identity": 36.076, "coverage": 94.88817891373802, "evalue": 5.25e-58, "bitscore": 200.0}], "name": "KAF2097228.1", "ipg": "297780155", "start": 724901, "end": 725907, "strand": 1, "sequence": null}], "clusters": []}, {"accession": "ML978130.1", "subjects": [{"id": null, "hits": [{"query": "QCO93107.1", "subject": "KAF2096024.1", "identity": 47.482, "coverage": 97.12230215827337, "evalue": 9.28e-71, "bitscore": 230.0}], "name": "KAF2096024.1", "ipg": "297778979", "start": 655662, "end": 656548, "strand": -1, "sequence": null}], "clusters": []}, {"accession": "ML978126.1", "subjects": [{"id": null, "hits": [{"query": "QCO93108.1", "subject": "KAF2098851.1", "identity": 48.057, "coverage": 100.0, "evalue": 8.45e-84, "bitscore": 270.0}], "name": "KAF2098851.1", "ipg": "297781726", "start": 1128495, "end": 1129942, "strand": 1, "sequence": null}], "clusters": []}, {"accession": "ML978125.1", "subjects": [{"id": null, "hits": [{"query": "QCO93108.1", "subject": "KAF2099281.1", "identity": 56.621, "coverage": 77.3851590106007, "evalue": 3.93e-80, "bitscore": 260.0}], "name": "KAF2099281.1", "ipg": "297782151", "start": 114571, "end": 115918, "strand": -1, "sequence": null}], "clusters": []}, {"accession": "ML978141.1", "subjects": [{"id": null, "hits": [{"query": "QCO93113.1", "subject": "KAF2092921.1", "identity": 47.688, "coverage": 90.47619047619048, "evalue": 1.73e-89, "bitscore": 295.0}], "name": "KAF2092921.1", "ipg": "297775813", "start": 138694, "end": 140847, "strand": -1, "sequence": null}], "clusters": []}, {"accession": "ML978124.1", "subjects": [{"id": null, "hits": [{"query": "QCO93113.1", "subject": "KAF2100709.1", "identity": 38.131, "coverage": 98.4126984126984, "evalue": 6.44e-67, "bitscore": 234.0}], "name": "KAF2100709.1", "ipg": "297783550", "start": 1424645, "end": 1426601, "strand": -1, "sequence": null}], "clusters": []}]}, {"name": "Friedmanniomyces simplex", "strain": "CCFEE 5184", "scaffolds": [{"accession": "NAJQ01000995.1", "subjects": [{"id": null, "hits": [{"query": "QCO93106.1", "subject": "TKA62996.1", "identity": 35.127, "coverage": 94.88817891373802, "evalue": 2.9e-54, "bitscore": 190.0}], "name": "TKA62996.1", "ipg": "247554745", "start": 6198, "end": 7194, "strand": -1, "sequence": null}], "clusters": []}, {"accession": "NAJQ01000177.1", "subjects": [{"id": null, "hits": [{"query": "QCO93107.1", "subject": "TKA75968.1", "identity": 45.552, "coverage": 97.84172661870504, "evalue": 8.71e-70, "bitscore": 228.0}], "name": "TKA75968.1", "ipg": "247567274", "start": 19448, "end": 20420, "strand": 1, "sequence": null}], "clusters": []}, {"accession": "NAJQ01000015.1", "subjects": [{"id": null, "hits": [{"query": "QCO93107.1", "subject": "TKA83143.1", "identity": 44.755, "coverage": 97.84172661870504, "evalue": 1.48e-69, "bitscore": 227.0}], "name": "TKA83143.1", "ipg": "247574244", "start": 5369, "end": 6341, "strand": -1, "sequence": null}], "clusters": []}]}, {"name": "Exophiala mesophila", "strain": "CCFEE 6314", "scaffolds": [{"accession": "NAJM01000002.1", "subjects": [{"id": null, "hits": [{"query": "QCO93106.1", "subject": "RVX75508.1", "identity": 34.921, "coverage": 93.29073482428115, "evalue": 6.28e-54, "bitscore": 189.0}], "name": "RVX75508.1", "ipg": "228094972", "start": 1021801, "end": 1022902, "strand": -1, "sequence": null}], "clusters": []}, {"accession": "NAJM01000013.1", "subjects": [{"id": null, "hits": [{"query": "QCO93116.1", "subject": "RVX72321.1", "identity": 67.364, "coverage": 98.88111888111888, "evalue": 0.0, "bitscore": 2063.0}], "name": "RVX72321.1", "ipg": "228091811", "start": 440033, "end": 444770, "strand": 1, "sequence": null}], "clusters": []}]}, {"name": "Friedmanniomyces endolithicus", "strain": "CCFEE 5281", "scaffolds": [{"accession": "JAUJLA010000119.1", "subjects": [{"id": null, "hits": [{"query": "QCO93106.1", "subject": "KAK0901509.1", "identity": 36.624, "coverage": 94.24920127795528, "evalue": 1.91e-53, "bitscore": 188.0}], "name": "KAK0901509.1", "ipg": "677063686", "start": 52906, "end": 53901, "strand": 1, "sequence": null}], "clusters": []}, {"accession": "JAUJLA010000008.1", "subjects": [{"id": null, "hits": [{"query": "QCO93106.1", "subject": "KAK0915845.1", "identity": 35.669, "coverage": 94.24920127795528, "evalue": 4.2e-52, "bitscore": 185.0}], "name": "KAK0915845.1", "ipg": "664729157", "start": 229654, "end": 230649, "strand": 1, "sequence": null}], "clusters": []}, {"accession": "JAUJLA010000007.1", "subjects": [{"id": null, "hits": [{"query": "QCO93107.1", "subject": "KAK0916059.1", "identity": 48.043, "coverage": 97.84172661870504, "evalue": 2.71e-73, "bitscore": 236.0}], "name": "KAK0916059.1", "ipg": "664748682", "start": 110062, "end": 110964, "strand": 1, "sequence": null}], "clusters": []}, {"accession": "JAUJLA010000222.1", "subjects": [{"id": null, "hits": [{"query": "QCO93107.1", "subject": "KAK0894485.1", "identity": 47.331, "coverage": 97.84172661870504, "evalue": 1.07e-72, "bitscore": 235.0}], "name": "KAK0894485.1", "ipg": "664754577", "start": 52168, "end": 53070, "strand": 1, "sequence": null}], "clusters": []}]}, {"name": "Friedmanniomyces endolithicus", "strain": "CCFEE 6096", "scaffolds": [{"accession": "JASUXS010000063.1", "subjects": [{"id": null, "hits": [{"query": "QCO93106.1", "subject": "KAK0282185.1", "identity": 36.306, "coverage": 94.24920127795528, "evalue": 1.95e-53, "bitscore": 188.0}], "name": "KAK0282185.1", "ipg": "664706369", "start": 137432, "end": 138418, "strand": -1, "sequence": null}], "clusters": []}, {"accession": "JASUXS010000005.1", "subjects": [{"id": null, "hits": [{"query": "QCO93106.1", "subject": "KAK0299506.1", "identity": 35.669, "coverage": 94.24920127795528, "evalue": 1.68e-51, "bitscore": 183.0}], "name": "KAK0299506.1", "ipg": "664708233", "start": 440001, "end": 440996, "strand": 1, "sequence": null}], "clusters": []}, {"accession": "JASUXS010000117.1", "subjects": [{"id": null, "hits": [{"query": "QCO93107.1", "subject": "KAK0273386.1", "identity": 49.237, "coverage": 92.44604316546763, "evalue": 1.98e-72, "bitscore": 234.0}], "name": "KAK0273386.1", "ipg": "664698665", "start": 80404, "end": 81306, "strand": -1, "sequence": null}], "clusters": []}, {"accession": "JASUXS010000011.1", "subjects": [{"id": null, "hits": [{"query": "QCO93107.1", "subject": "KAK0297733.1", "identity": 47.687, "coverage": 97.84172661870504, "evalue": 5.39e-72, "bitscore": 233.0}], "name": "KAK0297733.1", "ipg": "664707950", "start": 527720, "end": 528622, "strand": -1, "sequence": null}], "clusters": []}]}, {"name": "Friedmanniomyces endolithicus", "strain": "CCFEE 5208", "scaffolds": [{"accession": "JASUXU010000025.1", "subjects": [{"id": null, "hits": [{"query": "QCO93106.1", "subject": "KAK0320434.1", "identity": 36.306, "coverage": 94.24920127795528, "evalue": 1.95e-53, "bitscore": 188.0}], "name": "KAK0320434.1", "ipg": "664706369", "start": 217487, "end": 218473, "strand": -1, "sequence": null}, {"id": null, "hits": [{"query": "QCO93107.1", "subject": "KAK0320534.1", "identity": 47.687, "coverage": 97.84172661870504, "evalue": 5.39e-72, "bitscore": 233.0}], "name": "KAK0320534.1", "ipg": "664707950", "start": 484363, "end": 485265, "strand": -1, "sequence": null}], "clusters": []}, {"accession": "JASUXU010000003.1", "subjects": [{"id": null, "hits": [{"query": "QCO93106.1", "subject": "KAK0326999.1", "identity": 35.669, "coverage": 94.24920127795528, "evalue": 1.68e-51, "bitscore": 183.0}], "name": "KAK0326999.1", "ipg": "664708233", "start": 438414, "end": 439409, "strand": 1, "sequence": null}], "clusters": []}, {"accession": "JASUXU010000049.1", "subjects": [{"id": null, "hits": [{"query": "QCO93107.1", "subject": "KAK0316031.1", "identity": 49.237, "coverage": 92.44604316546763, "evalue": 1.98e-72, "bitscore": 234.0}], "name": "KAK0316031.1", "ipg": "664698665", "start": 90379, "end": 91281, "strand": 1, "sequence": null}], "clusters": []}]}, {"name": "Friedmanniomyces endolithicus", "strain": "CCFEE 5277", "scaffolds": [{"accession": "JAUJLB010000005.1", "subjects": [{"id": null, "hits": [{"query": "QCO93106.1", "subject": "KAK0929810.1", "identity": 36.306, "coverage": 94.24920127795528, "evalue": 1.95e-53, "bitscore": 188.0}], "name": "KAK0929810.1", "ipg": "664706369", "start": 282819, "end": 283805, "strand": -1, "sequence": null}], "clusters": []}, {"accession": "JAUJLB010000019.1", "subjects": [{"id": null, "hits": [{"query": "QCO93106.1", "subject": "KAK0925891.1", "identity": 36.624, "coverage": 94.24920127795528, "evalue": 3.67e-53, "bitscore": 187.0}], "name": "KAK0925891.1", "ipg": "664755389", "start": 54600, "end": 55595, "strand": 1, "sequence": null}], "clusters": []}, {"accession": "JAUJLB010000039.1", "subjects": [{"id": null, "hits": [{"query": "QCO93107.1", "subject": "KAK0922849.1", "identity": 48.043, "coverage": 97.84172661870504, "evalue": 2.71e-73, "bitscore": 236.0}], "name": "KAK0922849.1", "ipg": "664748682", "start": 151513, "end": 152415, "strand": 1, "sequence": null}], "clusters": []}, {"accession": "JAUJLB010000003.1", "subjects": [{"id": null, "hits": [{"query": "QCO93107.1", "subject": "KAK0930598.1", "identity": 48.043, "coverage": 97.84172661870504, "evalue": 3.12e-73, "bitscore": 236.0}], "name": "KAK0930598.1", "ipg": "247529710", "start": 133281, "end": 134183, "strand": 1, "sequence": null}], "clusters": []}]}, {"name": "Friedmanniomyces endolithicus", "strain": "CCFEE 5273", "scaffolds": [{"accession": "JAUJLD010000003.1", "subjects": [{"id": null, "hits": [{"query": "QCO93106.1", "subject": "KAK1012997.1", "identity": 36.306, "coverage": 94.24920127795528, "evalue": 1.95e-53, "bitscore": 188.0}], "name": "KAK1012997.1", "ipg": "664706369", "start": 437974, "end": 438960, "strand": 1, "sequence": null}], "clusters": []}, {"accession": "JAUJLD010000255.1", "subjects": [{"id": null, "hits": [{"query": "QCO93106.1", "subject": "KAK0963303.1", "identity": 36.624, "coverage": 94.24920127795528, "evalue": 3.67e-53, "bitscore": 187.0}], "name": "KAK0963303.1", "ipg": "664755389", "start": 43923, "end": 44918, "strand": -1, "sequence": null}], "clusters": []}, {"accession": "JAUJLD010000013.1", "subjects": [{"id": null, "hits": [{"query": "QCO93106.1", "subject": "KAK1007053.1", "identity": 35.669, "coverage": 94.24920127795528, "evalue": 4.2e-52, "bitscore": 185.0}], "name": "KAK1007053.1", "ipg": "664729157", "start": 34759, "end": 35754, "strand": 1, "sequence": null}], "clusters": []}, {"accession": "JAUJLD010000034.1", "subjects": [{"id": null, "hits": [{"query": "QCO93107.1", "subject": "KAK0998517.1", "identity": 48.043, "coverage": 97.84172661870504, "evalue": 2.71e-73, "bitscore": 236.0}], "name": "KAK0998517.1", "ipg": "664748682", "start": 140459, "end": 141361, "strand": -1, "sequence": null}], "clusters": []}, {"accession": "JAUJLD010000009.1", "subjects": [{"id": null, "hits": [{"query": "QCO93107.1", "subject": "KAK1008799.1", "identity": 48.043, "coverage": 97.84172661870504, "evalue": 3.12e-73, "bitscore": 236.0}], "name": "KAK1008799.1", "ipg": "247529710", "start": 110553, "end": 111455, "strand": 1, "sequence": null}], "clusters": []}]}, {"name": "Friedmanniomyces endolithicus", "strain": "CCFEE 5200", "scaffolds": [{"accession": "JAUJLE010000005.1", "subjects": [{"id": null, "hits": [{"query": "QCO93106.1", "subject": "KAK1013728.1", "identity": 36.306, "coverage": 94.24920127795528, "evalue": 1.95e-53, "bitscore": 188.0}], "name": "KAK1013728.1", "ipg": "664706369", "start": 332157, "end": 333143, "strand": -1, "sequence": null}], "clusters": []}, {"accession": "JAUJLE010000014.1", "subjects": [{"id": null, "hits": [{"query": "QCO93106.1", "subject": "KAK1009191.1", "identity": 36.624, "coverage": 94.24920127795528, "evalue": 3.67e-53, "bitscore": 187.0}], "name": "KAK1009191.1", "ipg": "664755389", "start": 26473, "end": 27468, "strand": 1, "sequence": null}], "clusters": []}, {"accession": "JAUJLE010000050.1", "subjects": [{"id": null, "hits": [{"query": "QCO93106.1", "subject": "KAK0996149.1", "identity": 35.669, "coverage": 94.24920127795528, "evalue": 4.2e-52, "bitscore": 185.0}], "name": "KAK0996149.1", "ipg": "664729157", "start": 197185, "end": 198180, "strand": 1, "sequence": null}], "clusters": []}, {"accession": "JAUJLE010000031.1", "subjects": [{"id": null, "hits": [{"query": "QCO93107.1", "subject": "KAK1002359.1", "identity": 48.043, "coverage": 97.84172661870504, "evalue": 2.71e-73, "bitscore": 236.0}], "name": "KAK1002359.1", "ipg": "664748682", "start": 142839, "end": 143741, "strand": 1, "sequence": null}], "clusters": []}, {"accession": "JAUJLE010000081.1", "subjects": [{"id": null, "hits": [{"query": "QCO93107.1", "subject": "KAK0987950.1", "identity": 48.043, "coverage": 97.84172661870504, "evalue": 3.12e-73, "bitscore": 236.0}], "name": "KAK0987950.1", "ipg": "247529710", "start": 111770, "end": 112672, "strand": 1, "sequence": null}], "clusters": []}, {"accession": "JAUJLE010000103.1", "subjects": [{"id": null, "hits": [{"query": "QCO93107.1", "subject": "KAK0983123.1", "identity": 47.331, "coverage": 97.84172661870504, "evalue": 1.07e-72, "bitscore": 235.0}], "name": "KAK0983123.1", "ipg": "664754577", "start": 120170, "end": 121072, "strand": 1, "sequence": null}], "clusters": []}]}, {"name": "Friedmanniomyces endolithicus", "strain": "CCFEE 5195", "scaffolds": [{"accession": "JAUJLF010000004.1", "subjects": [{"id": null, "hits": [{"query": "QCO93106.1", "subject": "KAK1017917.1", "identity": 36.306, "coverage": 94.24920127795528, "evalue": 1.95e-53, "bitscore": 188.0}], "name": "KAK1017917.1", "ipg": "664706369", "start": 246491, "end": 247477, "strand": 1, "sequence": null}], "clusters": []}, {"accession": "JAUJLF010000002.1", "subjects": [{"id": null, "hits": [{"query": "QCO93106.1", "subject": "KAK1019165.1", "identity": 35.669, "coverage": 94.24920127795528, "evalue": 1.68e-51, "bitscore": 183.0}], "name": "KAK1019165.1", "ipg": "664708233", "start": 836811, "end": 837806, "strand": -1, "sequence": null}], "clusters": []}, {"accession": "JAUJLF010000070.1", "subjects": [{"id": null, "hits": [{"query": "QCO93107.1", "subject": "KAK0985565.1", "identity": 49.237, "coverage": 92.44604316546763, "evalue": 1.98e-72, "bitscore": 234.0}], "name": "KAK0985565.1", "ipg": "664698665", "start": 11572, "end": 12474, "strand": 1, "sequence": null}], "clusters": []}, {"accession": "JAUJLF010000018.1", "subjects": [{"id": null, "hits": [{"query": "QCO93107.1", "subject": "KAK1009138.1", "identity": 47.687, "coverage": 97.84172661870504, "evalue": 5.39e-72, "bitscore": 233.0}], "name": "KAK1009138.1", "ipg": "664707950", "start": 473180, "end": 474082, "strand": -1, "sequence": null}], "clusters": []}]}, {"name": "Friedmanniomyces endolithicus", "strain": "CCFEE 5199", "scaffolds": [{"accession": "JAUJLI010000003.1", "subjects": [{"id": null, "hits": [{"query": "QCO93106.1", "subject": "KAK1053396.1", "identity": 36.306, "coverage": 94.24920127795528, "evalue": 1.95e-53, "bitscore": 188.0}], "name": "KAK1053396.1", "ipg": "664706369", "start": 217630, "end": 218616, "strand": -1, "sequence": null}], "clusters": []}, {"accession": "JAUJLI010000174.1", "subjects": [{"id": null, "hits": [{"query": "QCO93106.1", "subject": "KAK1032952.1", "identity": 36.624, "coverage": 94.24920127795528, "evalue": 3.67e-53, "bitscore": 187.0}], "name": "KAK1032952.1", "ipg": "664755389", "start": 33947, "end": 34942, "strand": 1, "sequence": null}], "clusters": []}, {"accession": "JAUJLI010000298.1", "subjects": [{"id": null, "hits": [{"query": "QCO93106.1", "subject": "KAK1027493.1", "identity": 35.669, "coverage": 94.24920127795528, "evalue": 4.2e-52, "bitscore": 185.0}], "name": "KAK1027493.1", "ipg": "664729157", "start": 37436, "end": 38431, "strand": -1, "sequence": null}], "clusters": []}, {"accession": "JAUJLI010000100.1", "subjects": [{"id": null, "hits": [{"query": "QCO93107.1", "subject": "KAK1038232.1", "identity": 48.043, "coverage": 97.84172661870504, "evalue": 2.71e-73, "bitscore": 236.0}], "name": "KAK1038232.1", "ipg": "664748682", "start": 142900, "end": 143802, "strand": 1, "sequence": null}], "clusters": []}, {"accession": "JAUJLI010000019.1", "subjects": [{"id": null, "hits": [{"query": "QCO93107.1", "subject": "KAK1048493.1", "identity": 48.043, "coverage": 97.84172661870504, "evalue": 3.12e-73, "bitscore": 236.0}], "name": "KAK1048493.1", "ipg": "247529710", "start": 106164, "end": 107066, "strand": 1, "sequence": null}], "clusters": []}, {"accession": "JAUJLI010000013.1", "subjects": [{"id": null, "hits": [{"query": "QCO93107.1", "subject": "KAK1049917.1", "identity": 47.331, "coverage": 97.84172661870504, "evalue": 1.07e-72, "bitscore": 235.0}], "name": "KAK1049917.1", "ipg": "664754577", "start": 106312, "end": 107214, "strand": -1, "sequence": null}], "clusters": []}]}, {"name": "Friedmanniomyces endolithicus", "strain": "CCFEE 524", "scaffolds": [{"accession": "JASUXW010000037.1", "subjects": [{"id": null, "hits": [{"query": "QCO93106.1", "subject": "KAK0364339.1", "identity": 36.624, "coverage": 94.24920127795528, "evalue": 3.67e-53, "bitscore": 187.0}], "name": "KAK0364339.1", "ipg": "664755389", "start": 54481, "end": 55476, "strand": 1, "sequence": null}], "clusters": []}, {"accession": "JASUXW010028978.1", "subjects": [{"id": null, "hits": [{"query": "QCO93106.1", "subject": "KAK0335318.1", "identity": 35.669, "coverage": 94.24920127795528, "evalue": 4.2e-52, "bitscore": 185.0}], "name": "KAK0335318.1", "ipg": "664729157", "start": 34269, "end": 35264, "strand": 1, "sequence": null}], "clusters": []}, {"accession": "JASUXW010009647.1", "subjects": [{"id": null, "hits": [{"query": "QCO93107.1", "subject": "KAK0357184.1", "identity": 48.043, "coverage": 97.84172661870504, "evalue": 2.71e-73, "bitscore": 236.0}], "name": "KAK0357184.1", "ipg": "664748682", "start": 234024, "end": 234926, "strand": -1, "sequence": null}], "clusters": []}, {"accession": "JASUXW010000065.1", "subjects": [{"id": null, "hits": [{"query": "QCO93107.1", "subject": "KAK0363372.1", "identity": 47.331, "coverage": 97.84172661870504, "evalue": 1.07e-72, "bitscore": 235.0}], "name": "KAK0363372.1", "ipg": "664754577", "start": 16520, "end": 17422, "strand": -1, "sequence": null}], "clusters": []}]}, {"name": "Friedmanniomyces endolithicus", "strain": "CCFEE 670", "scaffolds": [{"accession": "JAUJKT010000136.1", "subjects": [{"id": null, "hits": [{"query": "QCO93106.1", "subject": "KAK0785835.1", "identity": 36.624, "coverage": 94.24920127795528, "evalue": 3.67e-53, "bitscore": 187.0}], "name": "KAK0785835.1", "ipg": "664755389", "start": 55878, "end": 56873, "strand": -1, "sequence": null}], "clusters": []}, {"accession": "JAUJKT010000157.1", "subjects": [{"id": null, "hits": [{"query": "QCO93106.1", "subject": "KAK0783590.1", "identity": 35.669, "coverage": 94.24920127795528, "evalue": 4.2e-52, "bitscore": 185.0}], "name": "KAK0783590.1", "ipg": "664729157", "start": 61671, "end": 62666, "strand": -1, "sequence": null}], "clusters": []}, {"accession": "JAUJKT010000022.1", "subjects": [{"id": null, "hits": [{"query": "QCO93107.1", "subject": "KAK0807994.1", "identity": 48.043, "coverage": 97.84172661870504, "evalue": 2.71e-73, "bitscore": 236.0}], "name": "KAK0807994.1", "ipg": "664748682", "start": 64785, "end": 65687, "strand": 1, "sequence": null}], "clusters": []}, {"accession": "JAUJKT010000144.1", "subjects": [{"id": null, "hits": [{"query": "QCO93107.1", "subject": "KAK0784938.1", "identity": 47.331, "coverage": 97.84172661870504, "evalue": 1.07e-72, "bitscore": 235.0}], "name": "KAK0784938.1", "ipg": "664754577", "start": 52168, "end": 53070, "strand": 1, "sequence": null}], "clusters": []}]}, {"name": "Friedmanniomyces endolithicus", "strain": "CCFEE 690", "scaffolds": [{"accession": "JAUJKS010000161.1", "subjects": [{"id": null, "hits": [{"query": "QCO93106.1", "subject": "KAK0787717.1", "identity": 36.624, "coverage": 94.24920127795528, "evalue": 3.67e-53, "bitscore": 187.0}], "name": "KAK0787717.1", "ipg": "664755389", "start": 55868, "end": 56863, "strand": -1, "sequence": null}], "clusters": []}, {"accession": "JAUJKS010000166.1", "subjects": [{"id": null, "hits": [{"query": "QCO93106.1", "subject": "KAK0787222.1", "identity": 35.669, "coverage": 94.24920127795528, "evalue": 4.2e-52, "bitscore": 185.0}], "name": "KAK0787222.1", "ipg": "664729157", "start": 34758, "end": 35753, "strand": 1, "sequence": null}], "clusters": []}, {"accession": "JAUJKS010000170.1", "subjects": [{"id": null, "hits": [{"query": "QCO93107.1", "subject": "KAK0786817.1", "identity": 48.043, "coverage": 97.84172661870504, "evalue": 2.71e-73, "bitscore": 236.0}], "name": "KAK0786817.1", "ipg": "664748682", "start": 22720, "end": 23622, "strand": -1, "sequence": null}], "clusters": []}, {"accession": "JAUJKS010000216.1", "subjects": [{"id": null, "hits": [{"query": "QCO93107.1", "subject": "KAK0782575.1", "identity": 47.331, "coverage": 97.84172661870504, "evalue": 1.07e-72, "bitscore": 235.0}], "name": "KAK0782575.1", "ipg": "664754577", "start": 52168, "end": 53070, "strand": 1, "sequence": null}], "clusters": []}]}, {"name": "Friedmanniomyces endolithicus", "strain": "CCFEE 6249", "scaffolds": [{"accession": "JAUJKU010000115.1", "subjects": [{"id": null, "hits": [{"query": "QCO93106.1", "subject": "KAK0799118.1", "identity": 36.624, "coverage": 94.24920127795528, "evalue": 3.67e-53, "bitscore": 187.0}], "name": "KAK0799118.1", "ipg": "664755389", "start": 55875, "end": 56870, "strand": -1, "sequence": null}], "clusters": []}, {"accession": "JAUJKU010000001.1", "subjects": [{"id": null, "hits": [{"query": "QCO93106.1", "subject": "KAK0821901.1", "identity": 35.669, "coverage": 94.24920127795528, "evalue": 4.2e-52, "bitscore": 185.0}], "name": "KAK0821901.1", "ipg": "664729157", "start": 96119, "end": 97114, "strand": -1, "sequence": null}], "clusters": []}, {"accession": "JAUJKU010000008.1", "subjects": [{"id": null, "hits": [{"query": "QCO93107.1", "subject": "KAK0820807.1", "identity": 48.043, "coverage": 97.84172661870504, "evalue": 2.71e-73, "bitscore": 236.0}], "name": "KAK0820807.1", "ipg": "664748682", "start": 185554, "end": 186456, "strand": -1, "sequence": null}], "clusters": []}, {"accession": "JAUJKU010000027.1", "subjects": [{"id": null, "hits": [{"query": "QCO93107.1", "subject": "KAK0816103.1", "identity": 47.331, "coverage": 97.84172661870504, "evalue": 1.07e-72, "bitscore": 235.0}], "name": "KAK0816103.1", "ipg": "664754577", "start": 200509, "end": 201411, "strand": 1, "sequence": null}], "clusters": []}]}, {"name": "Friedmanniomyces endolithicus", "strain": "CCFEE 6081", "scaffolds": [{"accession": "JAUJKV010000150.1", "subjects": [{"id": null, "hits": [{"query": "QCO93106.1", "subject": "KAK0839773.1", "identity": 36.624, "coverage": 94.24920127795528, "evalue": 3.67e-53, "bitscore": 187.0}], "name": "KAK0839773.1", "ipg": "664755389", "start": 52916, "end": 53911, "strand": 1, "sequence": null}], "clusters": []}, {"accession": "JAUJKV010000081.1", "subjects": [{"id": null, "hits": [{"query": "QCO93106.1", "subject": "KAK0845250.1", "identity": 35.669, "coverage": 94.24920127795528, "evalue": 4.2e-52, "bitscore": 185.0}], "name": "KAK0845250.1", "ipg": "664729157", "start": 100233, "end": 101228, "strand": -1, "sequence": null}], "clusters": []}, {"accession": "JAUJKV010000011.1", "subjects": [{"id": null, "hits": [{"query": "QCO93107.1", "subject": "KAK0855872.1", "identity": 48.043, "coverage": 97.84172661870504, "evalue": 2.71e-73, "bitscore": 236.0}], "name": "KAK0855872.1", "ipg": "664748682", "start": 210662, "end": 211564, "strand": 1, "sequence": null}], "clusters": []}]}, {"name": "Friedmanniomyces endolithicus", "strain": "CCFEE 5307", "scaffolds": [{"accession": "JAUJKY010000011.1", "subjects": [{"id": null, "hits": [{"query": "QCO93106.1", "subject": "KAK0872260.1", "identity": 36.624, "coverage": 94.24920127795528, "evalue": 3.67e-53, "bitscore": 187.0}], "name": "KAK0872260.1", "ipg": "664755389", "start": 144295, "end": 145290, "strand": -1, "sequence": null}], "clusters": []}, {"accession": "JAUJKY010000116.1", "subjects": [{"id": null, "hits": [{"query": "QCO93106.1", "subject": "KAK0860590.1", "identity": 35.669, "coverage": 94.24920127795528, "evalue": 4.2e-52, "bitscore": 185.0}], "name": "KAK0860590.1", "ipg": "664729157", "start": 74704, "end": 75699, "strand": -1, "sequence": null}], "clusters": []}, {"accession": "JAUJKY010000005.1", "subjects": [{"id": null, "hits": [{"query": "QCO93107.1", "subject": "KAK0873546.1", "identity": 48.043, "coverage": 97.84172661870504, "evalue": 2.71e-73, "bitscore": 236.0}], "name": "KAK0873546.1", "ipg": "664748682", "start": 174138, "end": 175040, "strand": -1, "sequence": null}], "clusters": []}, {"accession": "JAUJKY010000123.1", "subjects": [{"id": null, "hits": [{"query": "QCO93107.1", "subject": "KAK0860145.1", "identity": 46.975, "coverage": 97.84172661870504, "evalue": 4.74e-71, "bitscore": 231.0}], "name": "KAK0860145.1", "ipg": "677051585", "start": 60666, "end": 61568, "strand": 1, "sequence": null}], "clusters": []}]}, {"name": "Friedmanniomyces endolithicus", "strain": "CCFEE 5283", "scaffolds": [{"accession": "JAUJKZ010000143.1", "subjects": [{"id": null, "hits": [{"query": "QCO93106.1", "subject": "KAK0874926.1", "identity": 36.624, "coverage": 94.24920127795528, "evalue": 3.67e-53, "bitscore": 187.0}], "name": "KAK0874926.1", "ipg": "664755389", "start": 52947, "end": 53942, "strand": 1, "sequence": null}], "clusters": []}, {"accession": "JAUJKZ010000129.1", "subjects": [{"id": null, "hits": [{"query": "QCO93106.1", "subject": "KAK0875512.1", "identity": 35.669, "coverage": 94.24920127795528, "evalue": 4.2e-52, "bitscore": 185.0}], "name": "KAK0875512.1", "ipg": "664729157", "start": 55289, "end": 56284, "strand": 1, "sequence": null}], "clusters": []}, {"accession": "JAUJKZ010000070.1", "subjects": [{"id": null, "hits": [{"query": "QCO93107.1", "subject": "KAK0878742.1", "identity": 48.043, "coverage": 97.84172661870504, "evalue": 2.71e-73, "bitscore": 236.0}], "name": "KAK0878742.1", "ipg": "664748682", "start": 143260, "end": 144162, "strand": 1, "sequence": null}], "clusters": []}, {"accession": "JAUJKZ010000049.1", "subjects": [{"id": null, "hits": [{"query": "QCO93107.1", "subject": "KAK0880226.1", "identity": 47.331, "coverage": 97.84172661870504, "evalue": 1.07e-72, "bitscore": 235.0}], "name": "KAK0880226.1", "ipg": "664754577", "start": 142623, "end": 143525, "strand": 1, "sequence": null}], "clusters": []}]}, {"name": "Friedmanniomyces endolithicus", "strain": "CCFEE 6250", "scaffolds": [{"accession": "JASUXR010000024.1", "subjects": [{"id": null, "hits": [{"query": "QCO93106.1", "subject": "KAK0280463.1", "identity": 36.306, "coverage": 94.24920127795528, "evalue": 4.28e-53, "bitscore": 187.0}], "name": "KAK0280463.1", "ipg": "664705372", "start": 408376, "end": 409362, "strand": 1, "sequence": null}], "clusters": []}, {"accession": "JASUXR010000013.1", "subjects": [{"id": null, "hits": [{"query": "QCO93106.1", "subject": "KAK0285090.1", "identity": 35.669, "coverage": 94.24920127795528, "evalue": 1.68e-51, "bitscore": 183.0}], "name": "KAK0285090.1", "ipg": "664708233", "start": 271087, "end": 272082, "strand": -1, "sequence": null}], "clusters": []}, {"accession": "JASUXR010000071.1", "subjects": [{"id": null, "hits": [{"query": "QCO93107.1", "subject": "KAK0269820.1", "identity": 49.237, "coverage": 92.44604316546763, "evalue": 1.98e-72, "bitscore": 234.0}], "name": "KAK0269820.1", "ipg": "664698665", "start": 11572, "end": 12474, "strand": 1, "sequence": null}], "clusters": []}, {"accession": "JASUXR010000014.1", "subjects": [{"id": null, "hits": [{"query": "QCO93107.1", "subject": "KAK0284792.1", "identity": 47.687, "coverage": 97.84172661870504, "evalue": 5.39e-72, "bitscore": 233.0}], "name": "KAK0284792.1", "ipg": "664707950", "start": 527359, "end": 528261, "strand": -1, "sequence": null}], "clusters": []}]}, {"name": "Friedmanniomyces endolithicus", "strain": "CCFEE 5275", "scaffolds": [{"accession": "JAUJLC010000230.1", "subjects": [{"id": null, "hits": [{"query": "QCO93106.1", "subject": "KAK0933429.1", "identity": 35.987, "coverage": 94.24920127795528, "evalue": 1.31e-52, "bitscore": 186.0}], "name": "KAK0933429.1", "ipg": "677073625", "start": 35091, "end": 36077, "strand": 1, "sequence": null}], "clusters": []}, {"accession": "JAUJLC010000134.1", "subjects": [{"id": null, "hits": [{"query": "QCO93106.1", "subject": "KAK0936966.1", "identity": 35.669, "coverage": 94.24920127795528, "evalue": 9.6e-52, "bitscore": 184.0}], "name": "KAK0936966.1", "ipg": "677076627", "start": 55194, "end": 56189, "strand": 1, "sequence": null}], "clusters": []}, {"accession": "JAUJLC010000102.1", "subjects": [{"id": null, "hits": [{"query": "QCO93107.1", "subject": "KAK0938643.1", "identity": 48.043, "coverage": 97.84172661870504, "evalue": 1.98e-73, "bitscore": 237.0}], "name": "KAK0938643.1", "ipg": "677077947", "start": 22348, "end": 23250, "strand": 1, "sequence": null}], "clusters": []}, {"accession": "JAUJLC010000007.1", "subjects": [{"id": null, "hits": [{"query": "QCO93107.1", "subject": "KAK0947359.1", "identity": 48.043, "coverage": 97.84172661870504, "evalue": 2.71e-73, "bitscore": 236.0}], "name": "KAK0947359.1", "ipg": "664748682", "start": 298715, "end": 299617, "strand": 1, "sequence": null}], "clusters": []}]}, {"name": "Friedmanniomyces endolithicus", "strain": "CCFEE 5311-B", "scaffolds": [{"accession": "JAUJKX010000159.1", "subjects": [{"id": null, "hits": [{"query": "QCO93106.1", "subject": "KAK1814517.1", "identity": 35.987, "coverage": 94.24920127795528, "evalue": 1.39e-52, "bitscore": 186.0}], "name": "KAK1814517.1", "ipg": "690508383", "start": 25854, "end": 26849, "strand": 1, "sequence": null}], "clusters": []}, {"accession": "JAUJKX010000296.1", "subjects": [{"id": null, "hits": [{"query": "QCO93106.1", "subject": "KAK1810583.1", "identity": 35.35, "coverage": 94.24920127795528, "evalue": 2.75e-50, "bitscore": 180.0}], "name": "KAK1810583.1", "ipg": "677108163", "start": 33410, "end": 34405, "strand": -1, "sequence": null}], "clusters": []}, {"accession": "JAUJKX010000023.1", "subjects": [{"id": null, "hits": [{"query": "QCO93107.1", "subject": "KAK1822667.1", "identity": 48.043, "coverage": 97.84172661870504, "evalue": 2.71e-73, "bitscore": 236.0}], "name": "KAK1822667.1", "ipg": "664748682", "start": 11595, "end": 12497, "strand": 1, "sequence": null}], "clusters": []}, {"accession": "JAUJKX010000015.1", "subjects": [{"id": null, "hits": [{"query": "QCO93107.1", "subject": "KAK1823572.1", "identity": 47.331, "coverage": 97.84172661870504, "evalue": 1.92e-72, "bitscore": 234.0}], "name": "KAK1823572.1", "ipg": "690514293", "start": 137154, "end": 138056, "strand": 1, "sequence": null}], "clusters": []}]}, {"name": "Friedmanniomyces endolithicus", "strain": "CCFEE 6082", "scaffolds": [{"accession": "JASUXT010000014.1", "subjects": [{"id": null, "hits": [{"query": "QCO93106.1", "subject": "KAK0260469.1", "identity": 35.987, "coverage": 94.24920127795528, "evalue": 1.73e-52, "bitscore": 186.0}], "name": "KAK0260469.1", "ipg": "247527715", "start": 52983, "end": 53969, "strand": 1, "sequence": null}], "clusters": []}, {"accession": "JASUXT010000034.1", "subjects": [{"id": null, "hits": [{"query": "QCO93106.1", "subject": "KAK0255844.1", "identity": 35.669, "coverage": 94.24920127795528, "evalue": 1.02e-51, "bitscore": 184.0}], "name": "KAK0255844.1", "ipg": "664690432", "start": 146865, "end": 148337, "strand": -1, "sequence": null}], "clusters": []}, {"accession": "JASUXT010000001.1", "subjects": [{"id": null, "hits": [{"query": "QCO93107.1", "subject": "KAK0266169.1", "identity": 48.043, "coverage": 97.84172661870504, "evalue": 1.05e-73, "bitscore": 238.0}], "name": "KAK0266169.1", "ipg": "664696142", "start": 301397, "end": 302299, "strand": 1, "sequence": null}], "clusters": []}, {"accession": "JASUXT010000050.1", "subjects": [{"id": null, "hits": [{"query": "QCO93107.1", "subject": "KAK0253284.1", "identity": 48.043, "coverage": 97.84172661870504, "evalue": 3.12e-73, "bitscore": 236.0}], "name": "KAK0253284.1", "ipg": "247529710", "start": 215134, "end": 216036, "strand": -1, "sequence": null}], "clusters": []}]}, {"name": "Friedmanniomyces endolithicus", "strain": "CCFEE 5001", "scaffolds": [{"accession": "JASUXV010000005.1", "subjects": [{"id": null, "hits": [{"query": "QCO93106.1", "subject": "KAK0312881.1", "identity": 35.987, "coverage": 94.24920127795528, "evalue": 1.73e-52, "bitscore": 186.0}], "name": "KAK0312881.1", "ipg": "247527715", "start": 765029, "end": 766015, "strand": -1, "sequence": null}], "clusters": []}, {"accession": "JASUXV010000007.1", "subjects": [{"id": null, "hits": [{"query": "QCO93107.1", "subject": "KAK0311484.1", "identity": 48.043, "coverage": 97.84172661870504, "evalue": 3.12e-73, "bitscore": 236.0}], "name": "KAK0311484.1", "ipg": "247529710", "start": 852887, "end": 853789, "strand": 1, "sequence": null}], "clusters": []}]}, {"name": "Friedmanniomyces endolithicus", "strain": "CCFEE 6074", "scaffolds": [{"accession": "JAUJKW010000011.1", "subjects": [{"id": null, "hits": [{"query": "QCO93106.1", "subject": "KAK0829005.1", "identity": 35.987, "coverage": 94.24920127795528, "evalue": 1.73e-52, "bitscore": 186.0}], "name": "KAK0829005.1", "ipg": "247527715", "start": 439849, "end": 440835, "strand": 1, "sequence": null}], "clusters": []}, {"accession": "JAUJKW010000012.1", "subjects": [{"id": null, "hits": [{"query": "QCO93107.1", "subject": "KAK0828507.1", "identity": 48.043, "coverage": 97.84172661870504, "evalue": 3.12e-73, "bitscore": 236.0}], "name": "KAK0828507.1", "ipg": "247529710", "start": 219061, "end": 219963, "strand": -1, "sequence": null}], "clusters": []}]}, {"name": "Friedmanniomyces endolithicus", "strain": "CCFEE 5311", "scaffolds": [{"accession": "NAJP01000074.1", "subjects": [{"id": null, "hits": [{"query": "QCO93106.1", "subject": "TKA35025.1", "identity": 35.987, "coverage": 94.24920127795528, "evalue": 1.73e-52, "bitscore": 186.0}], "name": "TKA35025.1", "ipg": "247527715", "start": 190551, "end": 191537, "strand": -1, "sequence": null}], "clusters": []}, {"accession": "NAJP01000047.1", "subjects": [{"id": null, "hits": [{"query": "QCO93106.1", "subject": "TKA38092.1", "identity": 35.669, "coverage": 94.24920127795528, "evalue": 7.3e-52, "bitscore": 185.0}], "name": "TKA38092.1", "ipg": "247530831", "start": 146497, "end": 147871, "strand": -1, "sequence": null}], "clusters": []}, {"accession": "NAJP01000055.1", "subjects": [{"id": null, "hits": [{"query": "QCO93107.1", "subject": "TKA36990.1", "identity": 48.043, "coverage": 97.84172661870504, "evalue": 3.12e-73, "bitscore": 236.0}], "name": "TKA36990.1", "ipg": "247529710", "start": 110905, "end": 111807, "strand": 1, "sequence": null}], "clusters": []}]}, {"name": "Friedmanniomyces endolithicus", "strain": "CCFEE 6464", "scaffolds": [{"accession": "JAUJLH010000452.1", "subjects": [{"id": null, "hits": [{"query": "QCO93106.1", "subject": "KAK1082086.1", "identity": 35.669, "coverage": 94.24920127795528, "evalue": 4.2e-52, "bitscore": 185.0}], "name": "KAK1082086.1", "ipg": "664729157", "start": 8248, "end": 9243, "strand": 1, "sequence": null}], "clusters": []}, {"accession": "JAUJLH010002310.1", "subjects": [{"id": null, "hits": [{"query": "QCO93106.1", "subject": "KAK1064286.1", "identity": 36.306, "coverage": 94.24920127795528, "evalue": 4.78e-52, "bitscore": 184.0}], "name": "KAK1064286.1", "ipg": "677112766", "start": 2740, "end": 3735, "strand": -1, "sequence": null}], "clusters": []}, {"accession": "JAUJLH010000045.1", "subjects": [{"id": null, "hits": [{"query": "QCO93107.1", "subject": "KAK1088235.1", "identity": 48.399, "coverage": 97.84172661870504, "evalue": 9.65e-74, "bitscore": 238.0}], "name": "KAK1088235.1", "ipg": "677131832", "start": 21107, "end": 22009, "strand": -1, "sequence": null}], "clusters": []}]}, {"name": "Friedmanniomyces endolithicus", "strain": "CCFEE 5193", "scaffolds": [{"accession": "JAUJLG010000291.1", "subjects": [{"id": null, "hits": [{"query": "QCO93106.1", "subject": "KAK1053604.1", "identity": 35.669, "coverage": 94.24920127795528, "evalue": 2.25e-50, "bitscore": 180.0}], "name": "KAK1053604.1", "ipg": "677103953", "start": 24239, "end": 25234, "strand": 1, "sequence": null}], "clusters": []}, {"accession": "JAUJLG010000169.1", "subjects": [{"id": null, "hits": [{"query": "QCO93106.1", "subject": "KAK1059221.1", "identity": 35.35, "coverage": 94.24920127795528, "evalue": 2.75e-50, "bitscore": 180.0}], "name": "KAK1059221.1", "ipg": "677108163", "start": 54780, "end": 55775, "strand": 1, "sequence": null}], "clusters": []}, {"accession": "JAUJLG010000113.1", "subjects": [{"id": null, "hits": [{"query": "QCO93107.1", "subject": "KAK1062678.1", "identity": 48.043, "coverage": 97.84172661870504, "evalue": 2.71e-73, "bitscore": 236.0}], "name": "KAK1062678.1", "ipg": "664748682", "start": 124729, "end": 125631, "strand": -1, "sequence": null}], "clusters": []}, {"accession": "JAUJLG010000132.1", "subjects": [{"id": null, "hits": [{"query": "QCO93107.1", "subject": "KAK1061348.1", "identity": 46.975, "coverage": 97.84172661870504, "evalue": 4.38e-72, "bitscore": 233.0}], "name": "KAK1061348.1", "ipg": "677109993", "start": 9130, "end": 10032, "strand": 1, "sequence": null}], "clusters": []}]}, {"name": "Friedmanniomyces endolithicus", "strain": "CCFEE 5486", "scaffolds": [{"accession": "JAUJLJ010000976.1", "subjects": [{"id": null, "hits": [{"query": "QCO93107.1", "subject": "KAK1090597.1", "identity": 49.618, "coverage": 92.44604316546763, "evalue": 1.72e-73, "bitscore": 236.0}], "name": "KAK1090597.1", "ipg": "677135059", "start": 35, "end": 887, "strand": 1, "sequence": null}], "clusters": []}]}, {"name": "Meristemomyces frigidus", "strain": "CCFEE 5508", "scaffolds": [{"accession": "JAVRRO010000033.1", "subjects": [{"id": null, "hits": [{"query": "QCO93106.1", "subject": "KAK5135421.1", "identity": 34.7, "coverage": 95.2076677316294, "evalue": 5.41e-53, "bitscore": 187.0}], "name": "KAK5135421.1", "ipg": "775328472", "start": 7278, "end": 8270, "strand": -1, "sequence": null}], "clusters": []}, {"accession": "JAVRRO010000022.1", "subjects": [{"id": null, "hits": [{"query": "QCO93108.1", "subject": "KAK5136270.1", "identity": 60.369, "coverage": 76.67844522968198, "evalue": 3.56e-86, "bitscore": 276.0}], "name": "KAK5136270.1", "ipg": "775329401", "start": 175959, "end": 177640, "strand": 1, "sequence": null}], "clusters": []}]}, {"name": "Meristemomyces frigidus", "strain": "CCFEE 5501", "scaffolds": [{"accession": "JAVRRN010000024.1", "subjects": [{"id": null, "hits": [{"query": "QCO93106.1", "subject": "KAK6391876.1", "identity": 34.7, "coverage": 95.2076677316294, "evalue": 1.04e-50, "bitscore": 181.0}], "name": "KAK6391876.1", "ipg": "731665379", "start": 19403, "end": 20406, "strand": -1, "sequence": null}], "clusters": []}, {"accession": "JAVRRN010000017.1", "subjects": [{"id": null, "hits": [{"query": "QCO93108.1", "subject": "KAK6393407.1", "identity": 63.981, "coverage": 74.55830388692578, "evalue": 1.63e-84, "bitscore": 272.0}], "name": "KAK6393407.1", "ipg": "731662466", "start": 421312, "end": 422960, "strand": -1, "sequence": null}], "clusters": []}]}, {"name": "Meristemomyces frigidus", "strain": "CCFEE 5457", "scaffolds": [{"accession": "JAVRRM010000025.1", "subjects": [{"id": null, "hits": [{"query": "QCO93106.1", "subject": "KAK5122292.1", "identity": 36.721, "coverage": 90.73482428115017, "evalue": 6.08e-49, "bitscore": 177.0}], "name": "KAK5122292.1", "ipg": "775315164", "start": 251381, "end": 252449, "strand": 1, "sequence": null}], "clusters": []}, {"accession": "JAVRRM010000019.1", "subjects": [{"id": null, "hits": [{"query": "QCO93108.1", "subject": "KAK5123294.1", "identity": 60.748, "coverage": 75.61837455830388, "evalue": 1.64e-83, "bitscore": 269.0}], "name": "KAK5123294.1", "ipg": "775316207", "start": 100043, "end": 101773, "strand": -1, "sequence": null}], "clusters": []}]}, {"name": "Meristemomyces frigidus", "strain": "CCFEE 5401", "scaffolds": [{"accession": "JAVRRL010000060.1", "subjects": [{"id": null, "hits": [{"query": "QCO93108.1", "subject": "KAK5109675.1", "identity": 45.645, "coverage": 93.63957597173145, "evalue": 8.14e-82, "bitscore": 265.0}], "name": "KAK5109675.1", "ipg": "775302398", "start": 47120, "end": 48701, "strand": 1, "sequence": null}], "clusters": []}]}, {"name": "Acrodontium crateriforme", "strain": "", "scaffolds": [{"accession": "CP138581.1", "subjects": [{"id": null, "hits": [{"query": "QCO93106.1", "subject": "WPG98488.1", "identity": 35.238, "coverage": 94.56869009584665, "evalue": 1.01e-51, "bitscore": 184.0}], "name": "WPG98488.1", "ipg": "717417212", "start": 865330, "end": 866317, "strand": -1, "sequence": null}], "clusters": []}, {"accession": "CP138580.1", "subjects": [{"id": null, "hits": [{"query": "QCO93108.1", "subject": "WPG98119.1", "identity": 48.084, "coverage": 98.23321554770318, "evalue": 2.72e-83, "bitscore": 268.0}], "name": "WPG98119.1", "ipg": "717416817", "start": 2611014, "end": 2612583, "strand": -1, "sequence": null}], "clusters": []}]}, {"name": "Elasticomyces elasticus", "strain": "CCFEE 5543", "scaffolds": [{"accession": "JAVRQQ010000242.1", "subjects": [{"id": null, "hits": [{"query": "QCO93106.1", "subject": "KAK5718164.1", "identity": 36.306, "coverage": 93.9297124600639, "evalue": 1.69e-51, "bitscore": 183.0}], "name": "KAK5718164.1", "ipg": "790488427", "start": 36630, "end": 37617, "strand": 1, "sequence": null}], "clusters": []}, {"accession": "JAVRQQ010000434.1", "subjects": [{"id": null, "hits": [{"query": "QCO93106.1", "subject": "KAK5705866.1", "identity": 35.238, "coverage": 94.24920127795528, "evalue": 2.3e-47, "bitscore": 172.0}], "name": "KAK5705866.1", "ipg": "790477224", "start": 44810, "end": 45792, "strand": 1, "sequence": null}], "clusters": []}]}, {"name": "Elasticomyces elasticus", "strain": "CCFEE 5805", "scaffolds": [{"accession": "JAVRQS010000002.1", "subjects": [{"id": null, "hits": [{"query": "QCO93106.1", "subject": "KAK4961542.1", "identity": 35.987, "coverage": 93.9297124600639, "evalue": 1.66e-50, "bitscore": 181.0}], "name": "KAK4961542.1", "ipg": "775203020", "start": 1548476, "end": 1549449, "strand": -1, "sequence": null}], "clusters": []}, {"accession": "JAVRQS010000068.1", "subjects": [{"id": null, "hits": [{"query": "QCO93107.1", "subject": "KAK4942055.1", "identity": 46.324, "coverage": 97.12230215827337, "evalue": 1.14e-73, "bitscore": 237.0}], "name": "KAK4942055.1", "ipg": "775183960", "start": 19972, "end": 20831, "strand": 1, "sequence": null}], "clusters": []}, {"accession": "JAVRQS010000026.1", "subjects": [{"id": null, "hits": [{"query": "QCO93108.1", "subject": "KAK4947444.1", "identity": 54.661, "coverage": 83.3922261484099, "evalue": 7.83e-81, "bitscore": 262.0}], "name": "KAK4947444.1", "ipg": "775189140", "start": 390926, "end": 392297, "strand": -1, "sequence": null}], "clusters": []}, {"accession": "JAVRQS010000024.1", "subjects": [{"id": null, "hits": [{"query": "QCO93113.1", "subject": "KAK4947827.1", "identity": 53.237, "coverage": 99.73544973544973, "evalue": 6.06e-140, "bitscore": 429.0}], "name": "KAK4947827.1", "ipg": "775189470", "start": 220512, "end": 223060, "strand": 1, "sequence": null}, {"id": null, "hits": [{"query": "QCO93116.1", "subject": "KAK4947826.1", "identity": 70.667, "coverage": 96.92307692307692, "evalue": 0.0, "bitscore": 2126.0}], "name": "KAK4947826.1", "ipg": "775189549", "start": 214647, "end": 219409, "strand": -1, "sequence": null}], "clusters": []}, {"accession": "JAVRQS010000094.1", "subjects": [{"id": null, "hits": [{"query": "QCO93114.1", "subject": "KAK4940286.1", "identity": 45.688, "coverage": 98.13953488372093, "evalue": 6.13e-113, "bitscore": 349.0}], "name": "KAK4940286.1", "ipg": "775182158", "start": 111426, "end": 112728, "strand": 1, "sequence": null}], "clusters": []}]}, {"name": "Elasticomyces elasticus", "strain": "CCFEE 5806", "scaffolds": [{"accession": "JAVRQT010000008.1", "subjects": [{"id": null, "hits": [{"query": "QCO93106.1", "subject": "KAK4973894.1", "identity": 35.987, "coverage": 93.9297124600639, "evalue": 1.66e-50, "bitscore": 181.0}], "name": "KAK4973894.1", "ipg": "775203020", "start": 1271131, "end": 1272104, "strand": 1, "sequence": null}], "clusters": []}]}, {"name": "Elasticomyces elasticus", "strain": "CCFEE 5319", "scaffolds": [{"accession": "JAWCTS010000314.1", "subjects": [{"id": null, "hits": [{"query": "QCO93106.1", "subject": "KAK3629765.1", "identity": 36.306, "coverage": 93.9297124600639, "evalue": 1.94e-50, "bitscore": 180.0}], "name": "KAK3629765.1", "ipg": "715152389", "start": 2635, "end": 3624, "strand": -1, "sequence": null}], "clusters": []}, {"accession": "JAWCTS010000316.1", "subjects": [{"id": null, "hits": [{"query": "QCO93106.1", "subject": "KAK3629665.1", "identity": 36.19, "coverage": 94.24920127795528, "evalue": 2.71e-49, "bitscore": 177.0}], "name": "KAK3629665.1", "ipg": "715147119", "start": 41799, "end": 42787, "strand": -1, "sequence": null}], "clusters": []}]}, {"name": "Elasticomyces elasticus", "strain": "CCFEE 5320", "scaffolds": [{"accession": "JAWCTT010000183.1", "subjects": [{"id": null, "hits": [{"query": "QCO93106.1", "subject": "KAK3631570.1", "identity": 36.306, "coverage": 93.9297124600639, "evalue": 1.94e-50, "bitscore": 180.0}], "name": "KAK3631570.1", "ipg": "715152389", "start": 70730, "end": 71719, "strand": 1, "sequence": null}], "clusters": []}, {"accession": "JAWCTT010000313.1", "subjects": [{"id": null, "hits": [{"query": "QCO93106.1", "subject": "KAK3622824.1", "identity": 36.19, "coverage": 94.24920127795528, "evalue": 2.71e-49, "bitscore": 177.0}], "name": "KAK3622824.1", "ipg": "715147119", "start": 34373, "end": 35361, "strand": 1, "sequence": null}], "clusters": []}]}, {"name": "Elasticomyces elasticus", "strain": "CCFEE 5313", "scaffolds": [{"accession": "JAVRQL010000294.1", "subjects": [{"id": null, "hits": [{"query": "QCO93106.1", "subject": "KAK4909410.1", "identity": 36.306, "coverage": 93.9297124600639, "evalue": 1.94e-50, "bitscore": 180.0}], "name": "KAK4909410.1", "ipg": "715152389", "start": 36926, "end": 37915, "strand": 1, "sequence": null}], "clusters": []}, {"accession": "JAVRQL010000248.1", "subjects": [{"id": null, "hits": [{"query": "QCO93106.1", "subject": "KAK4911264.1", "identity": 36.19, "coverage": 94.24920127795528, "evalue": 2.71e-49, "bitscore": 177.0}], "name": "KAK4911264.1", "ipg": "715147119", "start": 42479, "end": 43467, "strand": -1, "sequence": null}], "clusters": []}]}, {"name": "Elasticomyces elasticus", "strain": "CCFEE 5316", "scaffolds": [{"accession": "JAVRQM010000288.1", "subjects": [{"id": null, "hits": [{"query": "QCO93106.1", "subject": "KAK5749343.1", "identity": 36.306, "coverage": 93.9297124600639, "evalue": 1.94e-50, "bitscore": 180.0}], "name": "KAK5749343.1", "ipg": "715152389", "start": 42688, "end": 43677, "strand": -1, "sequence": null}], "clusters": []}, {"accession": "JAVRQM010000135.1", "subjects": [{"id": null, "hits": [{"query": "QCO93106.1", "subject": "KAK5756312.1", "identity": 36.19, "coverage": 94.24920127795528, "evalue": 2.71e-49, "bitscore": 177.0}], "name": "KAK5756312.1", "ipg": "715147119", "start": 110028, "end": 111016, "strand": -1, "sequence": null}], "clusters": []}]}, {"name": "Elasticomyces elasticus", "strain": "CCFEE 6086", "scaffolds": [{"accession": "JAVRQW010000256.1", "subjects": [{"id": null, "hits": [{"query": "QCO93106.1", "subject": "KAK6404466.1", "identity": 36.306, "coverage": 93.9297124600639, "evalue": 1.94e-50, "bitscore": 180.0}], "name": "KAK6404466.1", "ipg": "715152389", "start": 45516, "end": 46505, "strand": 1, "sequence": null}], "clusters": []}, {"accession": "JAVRQW010000303.1", "subjects": [{"id": null, "hits": [{"query": "QCO93106.1", "subject": "KAK6402775.1", "identity": 36.19, "coverage": 94.24920127795528, "evalue": 2.71e-49, "bitscore": 177.0}], "name": "KAK6402775.1", "ipg": "715147119", "start": 31170, "end": 32158, "strand": 1, "sequence": null}], "clusters": []}]}, {"name": "Elasticomyces elasticus", "strain": "CCFEE 5506", "scaffolds": [{"accession": "JAVRQO010000004.1", "subjects": [{"id": null, "hits": [{"query": "QCO93106.1", "subject": "KAK5685140.1", "identity": 35.873, "coverage": 94.24920127795528, "evalue": 4.39e-50, "bitscore": 179.0}], "name": "KAK5685140.1", "ipg": "790458148", "start": 960962, "end": 961950, "strand": -1, "sequence": null}], "clusters": []}]}, {"name": "Elasticomyces elasticus", "strain": "CCFEE 5810", "scaffolds": [{"accession": "JAVRQU010000001.1", "subjects": [{"id": null, "hits": [{"query": "QCO93106.1", "subject": "KAK5708001.1", "identity": 35.987, "coverage": 93.9297124600639, "evalue": 8.08e-49, "bitscore": 176.0}], "name": "KAK5708001.1", "ipg": "790479205", "start": 1244087, "end": 1245069, "strand": 1, "sequence": null}], "clusters": []}]}, {"name": "Elasticomyces elasticus", "strain": "CCFEE 5966", "scaffolds": [{"accession": "JAVRQV010000003.1", "subjects": [{"id": null, "hits": [{"query": "QCO93106.1", "subject": "KAK5727020.1", "identity": 35.987, "coverage": 93.9297124600639, "evalue": 8.08e-49, "bitscore": 176.0}], "name": "KAK5727020.1", "ipg": "790479205", "start": 1098318, "end": 1099300, "strand": -1, "sequence": null}], "clusters": []}]}, {"name": "Oleoguttula mirabilis", "strain": "CCFEE 5522", "scaffolds": [{"accession": "JAVFHQ010000007.1", "subjects": [{"id": null, "hits": [{"query": "QCO93106.1", "subject": "KAK4548638.1", "identity": 34.7, "coverage": 95.2076677316294, "evalue": 1.04e-50, "bitscore": 181.0}], "name": "KAK4548638.1", "ipg": "731665379", "start": 633263, "end": 634266, "strand": -1, "sequence": null}], "clusters": []}, {"accession": "JAVFHQ010000019.1", "subjects": [{"id": null, "hits": [{"query": "QCO93108.1", "subject": "KAK4545574.1", "identity": 63.981, "coverage": 74.55830388692578, "evalue": 1.63e-84, "bitscore": 272.0}], "name": "KAK4545574.1", "ipg": "731662466", "start": 421315, "end": 422963, "strand": -1, "sequence": null}], "clusters": []}]}, {"name": "Pseudocercospora fuligena", "strain": "PF001", "scaffolds": [{"accession": "JABCIY010000229.1", "subjects": [{"id": null, "hits": [{"query": "QCO93106.1", "subject": "KAF7187408.1", "identity": 39.37, "coverage": 81.15015974440894, "evalue": 1.33e-50, "bitscore": 181.0}], "name": "KAF7187408.1", "ipg": "353709958", "start": 171508, "end": 172497, "strand": 1, "sequence": null}], "clusters": []}, {"accession": "JABCIY010000070.1", "subjects": [{"id": null, "hits": [{"query": "QCO93107.1", "subject": "KAF7193914.1", "identity": 44.803, "coverage": 97.84172661870504, "evalue": 1.29e-71, "bitscore": 232.0}], "name": "KAF7193914.1", "ipg": "353716473", "start": 37366, "end": 38185, "strand": -1, "sequence": null}], "clusters": []}]}, {"name": "Zasmidium cellare", "strain": "P124", "scaffolds": [{"accession": "JAXOVC010000001.1", "subjects": [{"id": null, "hits": [{"query": "QCO93106.1", "subject": "KAK4507389.1", "identity": 39.608, "coverage": 81.46964856230032, "evalue": 1.88e-50, "bitscore": 180.0}], "name": "KAK4507389.1", "ipg": "731384589", "start": 3048025, "end": 3049060, "strand": -1, "sequence": null}, {"id": null, "hits": [{"query": "QCO93108.1", "subject": "KAK4508595.1", "identity": 49.648, "coverage": 97.87985865724382, "evalue": 1.43e-87, "bitscore": 280.0}], "name": "KAK4508595.1", "ipg": "731385800", "start": 6266915, "end": 6268704, "strand": -1, "sequence": null}], "clusters": []}, {"accession": "JAXOVC010000007.1", "subjects": [{"id": null, "hits": [{"query": "QCO93108.1", "subject": "KAK4498626.1", "identity": 49.123, "coverage": 100.0, "evalue": 6.29e-84, "bitscore": 270.0}], "name": "KAK4498626.1", "ipg": "731375893", "start": 69630, "end": 71189, "strand": -1, "sequence": null}, {"id": null, "hits": [{"query": "QCO93109.1", "subject": "KAK4498655.1", "identity": 44.091, "coverage": 97.75784753363229, "evalue": 1.66e-108, "bitscore": 338.0}], "name": "KAK4498655.1", "ipg": "731375829", "start": 143806, "end": 145172, "strand": 1, "sequence": null}], "clusters": []}, {"accession": "JAXOVC010000002.1", "subjects": [{"id": null, "hits": [{"query": "QCO93113.1", "subject": "KAK4505382.1", "identity": 41.228, "coverage": 87.56613756613757, "evalue": 2.68e-72, "bitscore": 253.0}], "name": "KAK4505382.1", "ipg": "731382601", "start": 2134413, "end": 2137133, "strand": -1, "sequence": null}], "clusters": []}]}, {"name": "Zasmidium cellare", "strain": "ATCC 36951", "scaffolds": [{"accession": "NW_022986983.1", "subjects": [{"id": null, "hits": [{"query": "QCO93106.1", "subject": "XP_033662630.1", "identity": 34.395, "coverage": 93.9297124600639, "evalue": 1.77e-48, "bitscore": 175.0}], "name": "XP_033662630.1", "ipg": "297862522", "start": 117515, "end": 118548, "strand": -1, "sequence": null}], "clusters": []}, {"accession": "XM_033818347.1", "subjects": [{"id": null, "hits": [{"query": "QCO93106.1", "subject": "XP_033662630.1", "identity": 34.395, "coverage": 93.9297124600639, "evalue": 1.77e-48, "bitscore": 175.0}], "name": "XP_033662630.1", "ipg": "297862522", "start": 0, "end": 930, "strand": 1, "sequence": null}], "clusters": []}, {"accession": "ML993617.1", "subjects": [{"id": null, "hits": [{"query": "QCO93106.1", "subject": "KAF2161741.1", "identity": 34.395, "coverage": 93.9297124600639, "evalue": 1.77e-48, "bitscore": 175.0}], "name": "KAF2161741.1", "ipg": "297862522", "start": 117515, "end": 118548, "strand": -1, "sequence": null}], "clusters": []}, {"accession": "NW_022986948.1", "subjects": [{"id": null, "hits": [{"query": "QCO93108.1", "subject": "XP_033672855.1", "identity": 48.905, "coverage": 94.34628975265018, "evalue": 1.21e-85, "bitscore": 275.0}], "name": "XP_033672855.1", "ipg": "297872680", "start": 903799, "end": 905476, "strand": -1, "sequence": null}], "clusters": []}, {"accession": "XM_033811565.1", "subjects": [{"id": null, "hits": [{"query": "QCO93108.1", "subject": "XP_033672855.1", "identity": 48.905, "coverage": 94.34628975265018, "evalue": 1.21e-85, "bitscore": 275.0}], "name": "XP_033672855.1", "ipg": "297872680", "start": 0, "end": 1389, "strand": 1, "sequence": null}], "clusters": []}, {"accession": "ML993582.1", "subjects": [{"id": null, "hits": [{"query": "QCO93108.1", "subject": "KAF2171966.1", "identity": 48.905, "coverage": 94.34628975265018, "evalue": 1.21e-85, "bitscore": 275.0}], "name": "KAF2171966.1", "ipg": "297872680", "start": 903799, "end": 905476, "strand": -1, "sequence": null}], "clusters": []}, {"accession": "NW_022986979.1", "subjects": [{"id": null, "hits": [{"query": "QCO93108.1", "subject": "XP_033663479.1", "identity": 56.744, "coverage": 75.97173144876325, "evalue": 2.29e-80, "bitscore": 256.0}], "name": "XP_033663479.1", "ipg": "297863312", "start": 425799, "end": 427343, "strand": 1, "sequence": null}], "clusters": []}, {"accession": "XM_033818154.1", "subjects": [{"id": null, "hits": [{"query": "QCO93108.1", "subject": "XP_033663479.1", "identity": 56.744, "coverage": 75.97173144876325, "evalue": 2.29e-80, "bitscore": 256.0}], "name": "XP_033663479.1", "ipg": "297863312", "start": 0, "end": 951, "strand": 1, "sequence": null}], "clusters": []}, {"accession": "ML993613.1", "subjects": [{"id": null, "hits": [{"query": "QCO93108.1", "subject": "KAF2162590.1", "identity": 56.744, "coverage": 75.97173144876325, "evalue": 2.29e-80, "bitscore": 256.0}], "name": "KAF2162590.1", "ipg": "297863312", "start": 425799, "end": 427343, "strand": 1, "sequence": null}], "clusters": []}, {"accession": "NW_022986946.1", "subjects": [{"id": null, "hits": [{"query": "QCO93109.1", "subject": "XP_033673494.1", "identity": 43.018, "coverage": 98.65470852017937, "evalue": 1.33e-110, "bitscore": 343.0}], "name": "XP_033673494.1", "ipg": "297873440", "start": 36841, "end": 38195, "strand": 1, "sequence": null}, {"id": null, "hits": [{"query": "QCO93110.1", "subject": "XP_033673502.1", "identity": 42.698, "coverage": 99.10514541387025, "evalue": 0.0, "bitscore": 2009.0}], "name": "XP_033673502.1", "ipg": "297873460", "start": 52839, "end": 60885, "strand": 1, "sequence": null}], "clusters": []}, {"accession": "XM_033815142.1", "subjects": [{"id": null, "hits": [{"query": "QCO93109.1", "subject": "XP_033673494.1", "identity": 43.018, "coverage": 98.65470852017937, "evalue": 1.33e-110, "bitscore": 343.0}], "name": "XP_033673494.1", "ipg": "297873440", "start": 0, "end": 1293, "strand": 1, "sequence": null}], "clusters": []}, {"accession": "ML993580.1", "subjects": [{"id": null, "hits": [{"query": "QCO93109.1", "subject": "KAF2172605.1", "identity": 43.018, "coverage": 98.65470852017937, "evalue": 1.33e-110, "bitscore": 343.0}], "name": "KAF2172605.1", "ipg": "297873440", "start": 36841, "end": 38195, "strand": 1, "sequence": null}, {"id": null, "hits": [{"query": "QCO93110.1", "subject": "KAF2172613.1", "identity": 42.698, "coverage": 99.10514541387025, "evalue": 0.0, "bitscore": 2009.0}], "name": "KAF2172613.1", "ipg": "297873460", "start": 52839, "end": 60885, "strand": 1, "sequence": null}], "clusters": []}, {"accession": "XM_033810388.1", "subjects": [{"id": null, "hits": [{"query": "QCO93110.1", "subject": "XP_033673502.1", "identity": 42.698, "coverage": 99.10514541387025, "evalue": 0.0, "bitscore": 2009.0}], "name": "XP_033673502.1", "ipg": "297873460", "start": 0, "end": 7656, "strand": 1, "sequence": null}], "clusters": []}, {"accession": "NW_022986967.1", "subjects": [{"id": null, "hits": [{"query": "QCO93113.1", "subject": "XP_033666119.1", "identity": 42.812, "coverage": 82.27513227513228, "evalue": 1.96e-71, "bitscore": 247.0}], "name": "XP_033666119.1", "ipg": "297866081", "start": 499998, "end": 502113, "strand": -1, "sequence": null}], "clusters": []}, {"accession": "XM_033817422.1", "subjects": [{"id": null, "hits": [{"query": "QCO93113.1", "subject": "XP_033666119.1", "identity": 42.812, "coverage": 82.27513227513228, "evalue": 1.96e-71, "bitscore": 247.0}], "name": "XP_033666119.1", "ipg": "297866081", "start": 0, "end": 2037, "strand": 1, "sequence": null}], "clusters": []}, {"accession": "ML993601.1", "subjects": [{"id": null, "hits": [{"query": "QCO93113.1", "subject": "KAF2165230.1", "identity": 42.812, "coverage": 82.27513227513228, "evalue": 1.96e-71, "bitscore": 247.0}], "name": "KAF2165230.1", "ipg": "297866081", "start": 499998, "end": 502113, "strand": -1, "sequence": null}], "clusters": []}]}, {"name": "Cyphellophora attinorum", "strain": "CBS 131958", "scaffolds": [{"accession": "NW_017253234.1", "subjects": [{"id": null, "hits": [{"query": "QCO93106.1", "subject": "XP_018003020.1", "identity": 39.608, "coverage": 80.83067092651757, "evalue": 5.85e-50, "bitscore": 178.0}], "name": "XP_018003020.1", "ipg": "92570295", "start": 241986, "end": 242823, "strand": -1, "sequence": null}], "clusters": []}, {"accession": "XM_018141730.1", "subjects": [{"id": null, "hits": [{"query": "QCO93106.1", "subject": "XP_018003020.1", "identity": 39.608, "coverage": 80.83067092651757, "evalue": 5.85e-50, "bitscore": 178.0}], "name": "XP_018003020.1", "ipg": "92570295", "start": 0, "end": 837, "strand": 1, "sequence": null}], "clusters": []}, {"accession": "LFJN01000006.1", "subjects": [{"id": null, "hits": [{"query": "QCO93106.1", "subject": "KPI43057.1", "identity": 39.608, "coverage": 80.83067092651757, "evalue": 5.85e-50, "bitscore": 178.0}], "name": "KPI43057.1", "ipg": "92570295", "start": 241986, "end": 242823, "strand": -1, "sequence": null}], "clusters": []}, {"accession": "NW_017253232.1", "subjects": [{"id": null, "hits": [{"query": "QCO93108.1", "subject": "XP_018003845.1", "identity": 59.817, "coverage": 77.3851590106007, "evalue": 4.25e-88, "bitscore": 281.0}], "name": "XP_018003845.1", "ipg": "92571120", "start": 1360664, "end": 1362472, "strand": 1, "sequence": null}], "clusters": []}, {"accession": "XM_018146938.1", "subjects": [{"id": null, "hits": [{"query": "QCO93108.1", "subject": "XP_018003845.1", "identity": 59.817, "coverage": 77.3851590106007, "evalue": 4.25e-88, "bitscore": 281.0}], "name": "XP_018003845.1", "ipg": "92571120", "start": 0, "end": 1440, "strand": 1, "sequence": null}], "clusters": []}, {"accession": "LFJN01000004.1", "subjects": [{"id": null, "hits": [{"query": "QCO93108.1", "subject": "KPI43882.1", "identity": 59.817, "coverage": 77.3851590106007, "evalue": 4.25e-88, "bitscore": 281.0}], "name": "KPI43882.1", "ipg": "92571120", "start": 1360664, "end": 1362472, "strand": 1, "sequence": null}], "clusters": []}]}, {"name": "Aspergillus carbonarius", "strain": "ITEM 5010", "scaffolds": [{"accession": "KV907497.1", "subjects": [{"id": null, "hits": [{"query": "QCO93106.1", "subject": "OOF97506.1", "identity": 34.797, "coverage": 87.53993610223642, "evalue": 1.25e-49, "bitscore": 179.0}], "name": "OOF97506.1", "ipg": "138089319", "start": 1886915, "end": 1888002, "strand": 1, "sequence": null}, {"id": null, "hits": [{"query": "QCO93107.1", "subject": "OOF97593.1", "identity": 48.529, "coverage": 97.12230215827337, "evalue": 5.43e-73, "bitscore": 235.0}], "name": "OOF97593.1", "ipg": "138089324", "start": 2127399, "end": 2128246, "strand": 1, "sequence": null}], "clusters": []}, {"accession": "KV907513.1", "subjects": [{"id": null, "hits": [{"query": "QCO93109.1", "subject": "OOF90936.1", "identity": 41.501, "coverage": 94.17040358744396, "evalue": 3.79e-109, "bitscore": 341.0}], "name": "OOF90936.1", "ipg": "138096408", "start": 102416, "end": 103837, "strand": 1, "sequence": null}], "clusters": []}, {"accession": "KV907498.1", "subjects": [{"id": null, "hits": [{"query": "QCO93113.1", "subject": "OOF96773.1", "identity": 50.159, "coverage": 82.53968253968253, "evalue": 6e-90, "bitscore": 297.0}], "name": "OOF96773.1", "ipg": "138088622", "start": 1852552, "end": 1854824, "strand": -1, "sequence": null}], "clusters": []}, {"accession": "KV907507.1", "subjects": [{"id": null, "hits": [{"query": "QCO93115.1", "subject": "OOF92465.1", "identity": 44.291, "coverage": 100.0, "evalue": 6.39e-79, "bitscore": 260.0}], "name": "OOF92465.1", "ipg": "138097903", "start": 626567, "end": 628548, "strand": -1, "sequence": null}], "clusters": []}, {"accession": "KV907504.1", "subjects": [{"id": null, "hits": [{"query": "QCO93115.1", "subject": "OOF93298.1", "identity": 43.056, "coverage": 98.59649122807016, "evalue": 3.29e-73, "bitscore": 243.0}], "name": "OOF93298.1", "ipg": "138085401", "start": 33197, "end": 34954, "strand": -1, "sequence": null}], "clusters": []}, {"accession": "KV907501.1", "subjects": [{"id": null, "hits": [{"query": "QCO93115.1", "subject": "OOF95005.1", "identity": 42.553, "coverage": 98.59649122807016, "evalue": 2.09e-71, "bitscore": 240.0}], "name": "OOF95005.1", "ipg": "138086916", "start": 1694405, "end": 1696323, "strand": 1, "sequence": null}], "clusters": []}]}, {"name": "Teratosphaeriaceae sp.", "strain": "CCFEE 6253", "scaffolds": [{"accession": "JAWDJV010000381.1", "subjects": [{"id": null, "hits": [{"query": "QCO93106.1", "subject": "KAK3112604.1", "identity": 34.177, "coverage": 94.88817891373802, "evalue": 1.84e-49, "bitscore": 178.0}], "name": "KAK3112604.1", "ipg": "712217740", "start": 15249, "end": 16239, "strand": 1, "sequence": null}], "clusters": []}]}, {"name": "Bisporella sp.", "strain": "PMI_857", "scaffolds": [{"accession": "JAJSPD010000010.1", "subjects": [{"id": null, "hits": [{"query": "QCO93106.1", "subject": "KAH8598931.1", "identity": 36.449, "coverage": 93.61022364217251, "evalue": 1.86e-49, "bitscore": 179.0}], "name": "KAH8598931.1", "ipg": "513104795", "start": 720355, "end": 721366, "strand": -1, "sequence": null}], "clusters": []}, {"accession": "JAJSPD010000029.1", "subjects": [{"id": null, "hits": [{"query": "QCO93107.1", "subject": "KAH8593827.1", "identity": 47.331, "coverage": 98.92086330935251, "evalue": 1.61e-76, "bitscore": 244.0}], "name": "KAH8593827.1", "ipg": "513099724", "start": 249759, "end": 250757, "strand": -1, "sequence": null}], "clusters": []}, {"accession": "JAJSPD010000063.1", "subjects": [{"id": null, "hits": [{"query": "QCO93111.1", "subject": "KAH8589475.1", "identity": 31.27, "coverage": 84.6590909090909, "evalue": 1.62e-29, "bitscore": 127.0}], "name": "KAH8589475.1", "ipg": "513095414", "start": 235280, "end": 236210, "strand": 1, "sequence": null}], "clusters": []}, {"accession": "JAJSPD010000038.1", "subjects": [{"id": null, "hits": [{"query": "QCO93114.1", "subject": "KAH8592351.1", "identity": 38.391, "coverage": 98.37209302325581, "evalue": 9.72e-86, "bitscore": 279.0}], "name": "KAH8592351.1", "ipg": "513098278", "start": 360583, "end": 361855, "strand": -1, "sequence": null}], "clusters": []}]}, {"name": "Lindgomyces ingoldianus", "strain": "ATCC 200398", "scaffolds": [{"accession": "NW_022985177.1", "subjects": [{"id": null, "hits": [{"query": "QCO93106.1", "subject": "XP_033547600.1", "identity": 34.251, "coverage": 94.24920127795528, "evalue": 2.71e-49, "bitscore": 179.0}], "name": "XP_033547600.1", "ipg": "298964426", "start": 639808, "end": 641000, "strand": 1, "sequence": null}, {"id": null, "hits": [{"query": "QCO93115.1", "subject": "XP_033547494.1", "identity": 42.561, "coverage": 100.0, "evalue": 3.73e-77, "bitscore": 256.0}], "name": "XP_033547494.1", "ipg": "298964252", "start": 324539, "end": 326496, "strand": -1, "sequence": null}], "clusters": []}, {"accession": "XM_033697091.1", "subjects": [{"id": null, "hits": [{"query": "QCO93106.1", "subject": "XP_033547600.1", "identity": 34.251, "coverage": 94.24920127795528, "evalue": 2.71e-49, "bitscore": 179.0}], "name": "XP_033547600.1", "ipg": "298964426", "start": 0, "end": 1074, "strand": 1, "sequence": null}], "clusters": []}, {"accession": "MU003507.1", "subjects": [{"id": null, "hits": [{"query": "QCO93106.1", "subject": "KAF2470759.1", "identity": 34.251, "coverage": 94.24920127795528, "evalue": 2.71e-49, "bitscore": 179.0}], "name": "KAF2470759.1", "ipg": "298964426", "start": 639808, "end": 641000, "strand": 1, "sequence": null}, {"id": null, "hits": [{"query": "QCO93115.1", "subject": "KAF2470653.1", "identity": 42.561, "coverage": 100.0, "evalue": 3.73e-77, "bitscore": 256.0}], "name": "KAF2470653.1", "ipg": "298964252", "start": 324539, "end": 326496, "strand": -1, "sequence": null}], "clusters": []}, {"accession": "XM_033686722.1", "subjects": [{"id": null, "hits": [{"query": "QCO93115.1", "subject": "XP_033547494.1", "identity": 42.561, "coverage": 100.0, "evalue": 3.73e-77, "bitscore": 256.0}], "name": "XP_033547494.1", "ipg": "298964252", "start": 82, "end": 1774, "strand": 1, "sequence": null}], "clusters": []}, {"accession": "NW_022985166.1", "subjects": [{"id": null, "hits": [{"query": "QCO93116.1", "subject": "XP_033551929.1", "identity": 73.147, "coverage": 98.32167832167832, "evalue": 0.0, "bitscore": 2203.0}], "name": "XP_033551929.1", "ipg": "298968650", "start": 353909, "end": 358606, "strand": -1, "sequence": null}], "clusters": []}, {"accession": "XM_033692035.1", "subjects": [{"id": null, "hits": [{"query": "QCO93116.1", "subject": "XP_033551929.1", "identity": 73.147, "coverage": 98.32167832167832, "evalue": 0.0, "bitscore": 2203.0}], "name": "XP_033551929.1", "ipg": "298968650", "start": 0, "end": 4305, "strand": 1, "sequence": null}], "clusters": []}, {"accession": "MU003496.1", "subjects": [{"id": null, "hits": [{"query": "QCO93116.1", "subject": "KAF2475089.1", "identity": 73.147, "coverage": 98.32167832167832, "evalue": 0.0, "bitscore": 2203.0}], "name": "KAF2475089.1", "ipg": "298968650", "start": 353909, "end": 358606, "strand": -1, "sequence": null}], "clusters": []}]}, {"name": "Saxophila tyrrhenica", "strain": "CCFEE 5935", "scaffolds": [{"accession": "NW_027041735.1", "subjects": [{"id": null, "hits": [{"query": "QCO93106.1", "subject": "XP_064662613.1", "identity": 34.277, "coverage": 95.2076677316294, "evalue": 2.74e-49, "bitscore": 177.0}], "name": "XP_064662613.1", "ipg": "775353331", "start": 1638354, "end": 1639392, "strand": 1, "sequence": null}], "clusters": []}, {"accession": "XM_064799858.1", "subjects": [{"id": null, "hits": [{"query": "QCO93106.1", "subject": "XP_064662613.1", "identity": 34.277, "coverage": 95.2076677316294, "evalue": 2.74e-49, "bitscore": 177.0}], "name": "XP_064662613.1", "ipg": "775353331", "start": 0, "end": 891, "strand": 1, "sequence": null}], "clusters": []}, {"accession": "JAVRRT010000003.1", "subjects": [{"id": null, "hits": [{"query": "QCO93106.1", "subject": "KAK5173918.1", "identity": 34.277, "coverage": 95.2076677316294, "evalue": 2.74e-49, "bitscore": 177.0}], "name": "KAK5173918.1", "ipg": "775353331", "start": 1638354, "end": 1639392, "strand": 1, "sequence": null}], "clusters": []}, {"accession": "NW_027041749.1", "subjects": [{"id": null, "hits": [{"query": "QCO93107.1", "subject": "XP_064655393.1", "identity": 44.565, "coverage": 97.12230215827337, "evalue": 7.9e-72, "bitscore": 233.0}], "name": "XP_064655393.1", "ipg": "775344712", "start": 496029, "end": 496902, "strand": 1, "sequence": null}], "clusters": []}, {"accession": "XM_064806576.1", "subjects": [{"id": null, "hits": [{"query": "QCO93107.1", "subject": "XP_064655393.1", "identity": 44.565, "coverage": 97.12230215827337, "evalue": 7.9e-72, "bitscore": 233.0}], "name": "XP_064655393.1", "ipg": "775344712", "start": 0, "end": 822, "strand": 1, "sequence": null}], "clusters": []}, {"accession": "JAVRRT010000017.1", "subjects": [{"id": null, "hits": [{"query": "QCO93107.1", "subject": "KAK5165250.1", "identity": 44.565, "coverage": 97.12230215827337, "evalue": 7.9e-72, "bitscore": 233.0}], "name": "KAK5165250.1", "ipg": "775344712", "start": 496029, "end": 496902, "strand": 1, "sequence": null}], "clusters": []}, {"accession": "NW_027041762.1", "subjects": [{"id": null, "hits": [{"query": "QCO93108.1", "subject": "XP_064653545.1", "identity": 55.455, "coverage": 77.73851590106007, "evalue": 3.65e-81, "bitscore": 263.0}], "name": "XP_064653545.1", "ipg": "775342479", "start": 7373, "end": 8903, "strand": 1, "sequence": null}], "clusters": []}, {"accession": "XM_064808223.1", "subjects": [{"id": null, "hits": [{"query": "QCO93108.1", "subject": "XP_064653545.1", "identity": 55.455, "coverage": 77.73851590106007, "evalue": 3.65e-81, "bitscore": 263.0}], "name": "XP_064653545.1", "ipg": "775342479", "start": 0, "end": 1362, "strand": 1, "sequence": null}], "clusters": []}, {"accession": "JAVRRT010000030.1", "subjects": [{"id": null, "hits": [{"query": "QCO93108.1", "subject": "KAK5162955.1", "identity": 55.455, "coverage": 77.73851590106007, "evalue": 3.65e-81, "bitscore": 263.0}], "name": "KAK5162955.1", "ipg": "775342479", "start": 7373, "end": 8903, "strand": 1, "sequence": null}], "clusters": []}]}, {"name": "Hyaloscypha finlandica", "strain": "PMI_746", "scaffolds": [{"accession": "JAJTUR010000036.1", "subjects": [{"id": null, "hits": [{"query": "QCO93106.1", "subject": "KAH8775875.1", "identity": 33.956, "coverage": 93.9297124600639, "evalue": 7.57e-49, "bitscore": 177.0}], "name": "KAH8775875.1", "ipg": "514933790", "start": 189908, "end": 191102, "strand": 1, "sequence": null}], "clusters": []}, {"accession": "JAJTUR010000019.1", "subjects": [{"id": null, "hits": [{"query": "QCO93108.1", "subject": "KAH8784654.1", "identity": 54.086, "coverage": 90.45936395759718, "evalue": 3.04e-89, "bitscore": 283.0}], "name": "KAH8784654.1", "ipg": "514939443", "start": 291167, "end": 292544, "strand": 1, "sequence": null}], "clusters": []}]}, {"name": "Aspergillus phoenicis", "strain": "ATCC 13157", "scaffolds": [{"accession": "KZ851864.1", "subjects": [{"id": null, "hits": [{"query": "QCO93106.1", "subject": "RDK38726.1", "identity": 35.294, "coverage": 93.29073482428115, "evalue": 7.92e-49, "bitscore": 177.0}], "name": "RDK38726.1", "ipg": "199220699", "start": 613762, "end": 614841, "strand": 1, "sequence": null}], "clusters": []}, {"accession": "KZ851844.1", "subjects": [{"id": null, "hits": [{"query": "QCO93106.1", "subject": "RDK48035.1", "identity": 38.521, "coverage": 81.46964856230032, "evalue": 6.89e-48, "bitscore": 174.0}], "name": "RDK48035.1", "ipg": "199226862", "start": 1929960, "end": 1931070, "strand": 1, "sequence": null}], "clusters": []}, {"accession": "KZ851855.1", "subjects": [{"id": null, "hits": [{"query": "QCO93110.1", "subject": "RDK41564.1", "identity": 44.292, "coverage": 99.14243102162565, "evalue": 0.0, "bitscore": 2147.0}], "name": "RDK41564.1", "ipg": "199222723", "start": 757515, "end": 765430, "strand": -1, "sequence": null}], "clusters": []}, {"accession": "KZ851847.1", "subjects": [{"id": null, "hits": [{"query": "QCO93115.1", "subject": "RDK45423.1", "identity": 43.253, "coverage": 100.0, "evalue": 3.97e-72, "bitscore": 243.0}], "name": "RDK45423.1", "ipg": "25084784", "start": 446278, "end": 448243, "strand": -1, "sequence": null}], "clusters": []}]}, {"name": "Aspergillus niger", "strain": "ATCC 1015", "scaffolds": [{"accession": "ACJE01000015.1", "subjects": [{"id": null, "hits": [{"query": "QCO93106.1", "subject": "EHA20909.1", "identity": 34.985, "coverage": 93.29073482428115, "evalue": 8.01e-49, "bitscore": 177.0}], "name": "EHA20909.1", "ipg": "25081529", "start": 64092, "end": 65171, "strand": -1, "sequence": null}], "clusters": []}, {"accession": "ACJE01000021.1", "subjects": [{"id": null, "hits": [{"query": "QCO93106.1", "subject": "EHA17996.1", "identity": 38.521, "coverage": 81.46964856230032, "evalue": 6.06e-48, "bitscore": 174.0}], "name": "EHA17996.1", "ipg": "7073412", "start": 890139, "end": 891249, "strand": -1, "sequence": null}], "clusters": []}, {"accession": "ACJE01000001.1", "subjects": [{"id": null, "hits": [{"query": "QCO93110.1", "subject": "EHA28237.1", "identity": 44.511, "coverage": 99.14243102162565, "evalue": 0.0, "bitscore": 2135.0}], "name": "EHA28237.1", "ipg": "25087176", "start": 435136, "end": 443051, "strand": 1, "sequence": null}], "clusters": []}, {"accession": "ACJE01000006.1", "subjects": [{"id": null, "hits": [{"query": "QCO93115.1", "subject": "EHA25224.1", "identity": 43.253, "coverage": 100.0, "evalue": 3.97e-72, "bitscore": 243.0}], "name": "EHA25224.1", "ipg": "25084784", "start": 510002, "end": 511968, "strand": -1, "sequence": null}], "clusters": []}]}, {"name": "Aspergillus niger", "strain": "IFM 49718", "scaffolds": [{"accession": "BROT01000004.1", "subjects": [{"id": null, "hits": [{"query": "QCO93106.1", "subject": "GKZ53645.1", "identity": 38.521, "coverage": 81.46964856230032, "evalue": 5.99e-48, "bitscore": 174.0}], "name": "GKZ53645.1", "ipg": "198237947", "start": 629319, "end": 630429, "strand": -1, "sequence": null}], "clusters": []}, {"accession": "BROT01000059.1", "subjects": [{"id": null, "hits": [{"query": "QCO93110.1", "subject": "GKZ62422.1", "identity": 44.197, "coverage": 99.14243102162565, "evalue": 0.0, "bitscore": 2140.0}], "name": "GKZ62422.1", "ipg": "213946079", "start": 58301, "end": 66216, "strand": 1, "sequence": null}], "clusters": []}, {"accession": "BROT01000018.1", "subjects": [{"id": null, "hits": [{"query": "QCO93115.1", "subject": "GKZ57546.1", "identity": 42.561, "coverage": 100.0, "evalue": 5.35e-71, "bitscore": 240.0}], "name": "GKZ57546.1", "ipg": "198235178", "start": 192427, "end": 194394, "strand": -1, "sequence": null}], "clusters": []}]}, {"name": "Aspergillus niger", "strain": "IFM 50267", "scaffolds": [{"accession": "BROU01000026.1", "subjects": [{"id": null, "hits": [{"query": "QCO93106.1", "subject": "GKZ69792.1", "identity": 38.521, "coverage": 81.46964856230032, "evalue": 5.99e-48, "bitscore": 174.0}], "name": "GKZ69792.1", "ipg": "198237947", "start": 58756, "end": 59866, "strand": -1, "sequence": null}], "clusters": []}, {"accession": "BROU01000015.1", "subjects": [{"id": null, "hits": [{"query": "QCO93110.1", "subject": "GKZ67875.1", "identity": 44.16, "coverage": 99.14243102162565, "evalue": 0.0, "bitscore": 2137.0}], "name": "GKZ67875.1", "ipg": "605809636", "start": 315159, "end": 323074, "strand": 1, "sequence": null}], "clusters": []}, {"accession": "BROU01000071.1", "subjects": [{"id": null, "hits": [{"query": "QCO93115.1", "subject": "GKZ73479.1", "identity": 42.561, "coverage": 100.0, "evalue": 5.35e-71, "bitscore": 240.0}], "name": "GKZ73479.1", "ipg": "198235178", "start": 37092, "end": 39059, "strand": -1, "sequence": null}], "clusters": []}]}, {"name": "Aspergillus niger", "strain": "IFM 56816", "scaffolds": [{"accession": "BROV01000043.1", "subjects": [{"id": null, "hits": [{"query": "QCO93106.1", "subject": "GKZ82524.1", "identity": 38.521, "coverage": 81.46964856230032, "evalue": 5.99e-48, "bitscore": 174.0}], "name": "GKZ82524.1", "ipg": "198237947", "start": 283821, "end": 284931, "strand": -1, "sequence": null}], "clusters": []}, {"accession": "BROV01000014.1", "subjects": [{"id": null, "hits": [{"query": "QCO93110.1", "subject": "GKZ78551.1", "identity": 44.127, "coverage": 99.14243102162565, "evalue": 0.0, "bitscore": 2142.0}], "name": "GKZ78551.1", "ipg": "605778538", "start": 391327, "end": 399242, "strand": -1, "sequence": null}], "clusters": []}, {"accession": "BROV01000042.1", "subjects": [{"id": null, "hits": [{"query": "QCO93115.1", "subject": "GKZ82404.1", "identity": 42.561, "coverage": 100.0, "evalue": 8.92e-71, "bitscore": 239.0}], "name": "GKZ82404.1", "ipg": "605775810", "start": 236608, "end": 238577, "strand": 1, "sequence": null}], "clusters": []}]}, {"name": "Aspergillus niger", "strain": "IFM 60653", "scaffolds": [{"accession": "BROX01000015.1", "subjects": [{"id": null, "hits": [{"query": "QCO93106.1", "subject": "GLA02761.1", "identity": 38.521, "coverage": 81.46964856230032, "evalue": 5.99e-48, "bitscore": 174.0}], "name": "GLA02761.1", "ipg": "198237947", "start": 469435, "end": 470545, "strand": 1, "sequence": null}], "clusters": []}, {"accession": "BROX01000013.1", "subjects": [{"id": null, "hits": [{"query": "QCO93110.1", "subject": "GLA02375.1", "identity": 44.16, "coverage": 99.14243102162565, "evalue": 0.0, "bitscore": 2135.0}], "name": "GLA02375.1", "ipg": "605819647", "start": 660433, "end": 668348, "strand": 1, "sequence": null}], "clusters": []}, {"accession": "BROX01000003.1", "subjects": [{"id": null, "hits": [{"query": "QCO93115.1", "subject": "GKZ99478.1", "identity": 42.561, "coverage": 100.0, "evalue": 1.56e-73, "bitscore": 239.0}], "name": "GKZ99478.1", "ipg": "605820518", "start": 220771, "end": 221833, "strand": 1, "sequence": null}], "clusters": []}]}, {"name": "Aspergillus niger", "strain": "IFM 62618", "scaffolds": [{"accession": "BROY01000026.1", "subjects": [{"id": null, "hits": [{"query": "QCO93106.1", "subject": "GLA17825.1", "identity": 38.521, "coverage": 81.46964856230032, "evalue": 5.99e-48, "bitscore": 174.0}], "name": "GLA17825.1", "ipg": "198237947", "start": 248457, "end": 249567, "strand": 1, "sequence": null}], "clusters": []}, {"accession": "BROY01000024.1", "subjects": [{"id": null, "hits": [{"query": "QCO93110.1", "subject": "GLA17560.1", "identity": 43.921, "coverage": 99.14243102162565, "evalue": 0.0, "bitscore": 2143.0}], "name": "GLA17560.1", "ipg": "605802567", "start": 389571, "end": 397486, "strand": 1, "sequence": null}], "clusters": []}, {"accession": "BROY01000050.1", "subjects": [{"id": null, "hits": [{"query": "QCO93115.1", "subject": "GLA20234.1", "identity": 42.561, "coverage": 100.0, "evalue": 8.1e-71, "bitscore": 239.0}], "name": "GLA20234.1", "ipg": "605800903", "start": 60252, "end": 62218, "strand": -1, "sequence": null}], "clusters": []}]}, {"name": "Aspergillus niger", "strain": "IFM 63309", "scaffolds": [{"accession": "BRPA01000004.1", "subjects": [{"id": null, "hits": [{"query": "QCO93106.1", "subject": "GLA34082.1", "identity": 38.521, "coverage": 81.46964856230032, "evalue": 5.99e-48, "bitscore": 174.0}], "name": "GLA34082.1", "ipg": "198237947", "start": 58780, "end": 59890, "strand": -1, "sequence": null}], "clusters": []}, {"accession": "BRPA01000070.1", "subjects": [{"id": null, "hits": [{"query": "QCO93110.1", "subject": "GLA41784.1", "identity": 44.202, "coverage": 99.14243102162565, "evalue": 0.0, "bitscore": 2136.0}], "name": "GLA41784.1", "ipg": "605784569", "start": 103618, "end": 111533, "strand": 1, "sequence": null}], "clusters": []}, {"accession": "BRPA01000044.1", "subjects": [{"id": null, "hits": [{"query": "QCO93115.1", "subject": "GLA39859.1", "identity": 42.561, "coverage": 100.0, "evalue": 5.35e-71, "bitscore": 240.0}], "name": "GLA39859.1", "ipg": "198235178", "start": 230402, "end": 232369, "strand": 1, "sequence": null}], "clusters": []}]}, {"name": "Aspergillus niger", "strain": "melanoliber", "scaffolds": [{"accession": "JBECZT010000986.1", "subjects": [{"id": null, "hits": [{"query": "QCO93106.1", "subject": "KAL3248363.1", "identity": 38.521, "coverage": 81.46964856230032, "evalue": 5.99e-48, "bitscore": 174.0}], "name": "KAL3248363.1", "ipg": "198237947", "start": 10480, "end": 11590, "strand": -1, "sequence": null}], "clusters": []}, {"accession": "JBECZT010000785.1", "subjects": [{"id": null, "hits": [{"query": "QCO93106.1", "subject": "KAL3250378.1", "identity": 37.548, "coverage": 80.19169329073482, "evalue": 6.88e-45, "bitscore": 165.0}], "name": "KAL3250378.1", "ipg": "944906191", "start": 15474, "end": 16362, "strand": 1, "sequence": null}], "clusters": []}, {"accession": "JBECZT010000164.1", "subjects": [{"id": null, "hits": [{"query": "QCO93110.1", "subject": "KAL3261265.1", "identity": 44.012, "coverage": 99.14243102162565, "evalue": 0.0, "bitscore": 2128.0}], "name": "KAL3261265.1", "ipg": "944913663", "start": 10556, "end": 18471, "strand": -1, "sequence": null}], "clusters": []}, {"accession": "JBECZT010001002.1", "subjects": [{"id": null, "hits": [{"query": "QCO93115.1", "subject": "KAL3248146.1", "identity": 42.561, "coverage": 100.0, "evalue": 4.37e-71, "bitscore": 239.0}], "name": "KAL3248146.1", "ipg": "944904420", "start": 6369, "end": 8223, "strand": -1, "sequence": null}], "clusters": []}]}, {"name": "Aspergillus niger", "strain": "", "scaffolds": [{"accession": "NT_166524.1", "subjects": [{"id": null, "hits": [{"query": "QCO93106.1", "subject": "XP_001392490.1", "identity": 38.521, "coverage": 81.46964856230032, "evalue": 6.06e-48, "bitscore": 174.0}], "name": "XP_001392490.1", "ipg": "7073412", "start": 885915, "end": 887025, "strand": -1, "sequence": null}], "clusters": []}, {"accession": "XM_001392453.1", "subjects": [{"id": null, "hits": [{"query": "QCO93106.1", "subject": "XP_001392490.1", "identity": 38.521, "coverage": 81.46964856230032, "evalue": 6.06e-48, "bitscore": 174.0}], "name": "XP_001392490.1", "ipg": "7073412", "start": 0, "end": 969, "strand": 1, "sequence": null}], "clusters": []}, {"accession": "AM270987.1", "subjects": [{"id": null, "hits": [{"query": "QCO93106.1", "subject": "CAK45410.1", "identity": 38.521, "coverage": 81.46964856230032, "evalue": 6.06e-48, "bitscore": 174.0}], "name": "CAK45410.1", "ipg": "7073412", "start": 885915, "end": 887025, "strand": -1, "sequence": null}], "clusters": []}, {"accession": "NT_166525.1", "subjects": [{"id": null, "hits": [{"query": "QCO93110.1", "subject": "XP_059601298.1", "identity": 43.921, "coverage": 99.14243102162565, "evalue": 0.0, "bitscore": 2130.0}], "name": "XP_059601298.1", "ipg": "7073679", "start": 393518, "end": 401433, "strand": 1, "sequence": null}], "clusters": []}, {"accession": "XM_059749621.1", "subjects": [{"id": null, "hits": [{"query": "QCO93110.1", "subject": "XP_059601298.1", "identity": 43.921, "coverage": 99.14243102162565, "evalue": 0.0, "bitscore": 2130.0}], "name": "XP_059601298.1", "ipg": "7073679", "start": 0, "end": 7854, "strand": 1, "sequence": null}], "clusters": []}, {"accession": "AM270988.1", "subjects": [{"id": null, "hits": [{"query": "QCO93110.1", "subject": "CAK40124.1", "identity": 43.921, "coverage": 99.14243102162565, "evalue": 0.0, "bitscore": 2130.0}], "name": "CAK40124.1", "ipg": "7073679", "start": 393518, "end": 401433, "strand": 1, "sequence": null}], "clusters": []}, {"accession": "NT_166527.1", "subjects": [{"id": null, "hits": [{"query": "QCO93115.1", "subject": "XP_001395520.1", "identity": 43.253, "coverage": 100.0, "evalue": 1.75e-72, "bitscore": 244.0}], "name": "XP_001395520.1", "ipg": "7076397", "start": 1105742, "end": 1107830, "strand": -1, "sequence": null}], "clusters": []}, {"accession": "XM_001395483.1", "subjects": [{"id": null, "hits": [{"query": "QCO93115.1", "subject": "XP_001395520.1", "identity": 43.253, "coverage": 100.0, "evalue": 1.75e-72, "bitscore": 244.0}], "name": "XP_001395520.1", "ipg": "7076397", "start": 0, "end": 1767, "strand": 1, "sequence": null}], "clusters": []}, {"accession": "AM270991.1", "subjects": [{"id": null, "hits": [{"query": "QCO93115.1", "subject": "CAK97141.1", "identity": 43.253, "coverage": 100.0, "evalue": 1.75e-72, "bitscore": 244.0}], "name": "CAK97141.1", "ipg": "7076397", "start": 1105742, "end": 1107830, "strand": -1, "sequence": null}], "clusters": []}]}, {"name": "Aspergillus niger", "strain": "CBS 101883", "scaffolds": [{"accession": "NW_020290889.1", "subjects": [{"id": null, "hits": [{"query": "QCO93106.1", "subject": "XP_025457081.1", "identity": 38.521, "coverage": 81.46964856230032, "evalue": 6.06e-48, "bitscore": 174.0}], "name": "XP_025457081.1", "ipg": "7073412", "start": 763960, "end": 765070, "strand": 1, "sequence": null}], "clusters": []}, {"accession": "XM_025594162.1", "subjects": [{"id": null, "hits": [{"query": "QCO93106.1", "subject": "XP_025457081.1", "identity": 38.521, "coverage": 81.46964856230032, "evalue": 6.06e-48, "bitscore": 174.0}], "name": "XP_025457081.1", "ipg": "7073412", "start": 0, "end": 969, "strand": 1, "sequence": null}], "clusters": []}, {"accession": "KZ821343.1", "subjects": [{"id": null, "hits": [{"query": "QCO93106.1", "subject": "PYH59026.1", "identity": 38.521, "coverage": 81.46964856230032, "evalue": 6.06e-48, "bitscore": 174.0}], "name": "PYH59026.1", "ipg": "7073412", "start": 763960, "end": 765070, "strand": 1, "sequence": null}], "clusters": []}, {"accession": "NW_020290912.1", "subjects": [{"id": null, "hits": [{"query": "QCO93110.1", "subject": "XP_025451072.1", "identity": 44.548, "coverage": 99.14243102162565, "evalue": 0.0, "bitscore": 2137.0}], "name": "XP_025451072.1", "ipg": "190499025", "start": 371549, "end": 379464, "strand": 1, "sequence": null}], "clusters": []}, {"accession": "XM_025594895.1", "subjects": [{"id": null, "hits": [{"query": "QCO93110.1", "subject": "XP_025451072.1", "identity": 44.548, "coverage": 99.14243102162565, "evalue": 0.0, "bitscore": 2137.0}], "name": "XP_025451072.1", "ipg": "190499025", "start": 0, "end": 7800, "strand": 1, "sequence": null}], "clusters": []}, {"accession": "KZ821366.1", "subjects": [{"id": null, "hits": [{"query": "QCO93110.1", "subject": "PYH53017.1", "identity": 44.548, "coverage": 99.14243102162565, "evalue": 0.0, "bitscore": 2137.0}], "name": "PYH53017.1", "ipg": "190499025", "start": 371549, "end": 379464, "strand": 1, "sequence": null}], "clusters": []}, {"accession": "NW_020290897.1", "subjects": [{"id": null, "hits": [{"query": "QCO93115.1", "subject": "XP_025454107.1", "identity": 43.253, "coverage": 100.0, "evalue": 1.75e-72, "bitscore": 244.0}], "name": "XP_025454107.1", "ipg": "7076397", "start": 141993, "end": 144081, "strand": 1, "sequence": null}], "clusters": []}, {"accession": "XM_025602906.1", "subjects": [{"id": null, "hits": [{"query": "QCO93115.1", "subject": "XP_025454107.1", "identity": 43.253, "coverage": 100.0, "evalue": 1.75e-72, "bitscore": 244.0}], "name": "XP_025454107.1", "ipg": "7076397", "start": 0, "end": 1767, "strand": 1, "sequence": null}], "clusters": []}, {"accession": "KZ821351.1", "subjects": [{"id": null, "hits": [{"query": "QCO93115.1", "subject": "PYH56052.1", "identity": 43.253, "coverage": 100.0, "evalue": 1.75e-72, "bitscore": 244.0}], "name": "PYH56052.1", "ipg": "7076397", "start": 141993, "end": 144081, "strand": 1, "sequence": null}], "clusters": []}]}, {"name": "Aspergillus niger", "strain": "CBS 513.88", "scaffolds": [{"accession": "AM270165.1", "subjects": [{"id": null, "hits": [{"query": "QCO93106.1", "subject": "CAK45410.1", "identity": 38.521, "coverage": 81.46964856230032, "evalue": 6.06e-48, "bitscore": 174.0}], "name": "CAK45410.1", "ipg": "7073412", "start": 325343, "end": 326453, "strand": -1, "sequence": null}], "clusters": []}, {"accession": "AM270194.1", "subjects": [{"id": null, "hits": [{"query": "QCO93110.1", "subject": "CAK40124.1", "identity": 43.921, "coverage": 99.14243102162565, "evalue": 0.0, "bitscore": 2130.0}], "name": "CAK40124.1", "ipg": "7073679", "start": 17167, "end": 25082, "strand": 1, "sequence": null}], "clusters": []}, {"accession": "AM270269.1", "subjects": [{"id": null, "hits": [{"query": "QCO93115.1", "subject": "CAK97141.1", "identity": 43.253, "coverage": 100.0, "evalue": 1.75e-72, "bitscore": 244.0}], "name": "CAK97141.1", "ipg": "7076397", "start": 19870, "end": 21958, "strand": -1, "sequence": null}], "clusters": []}]}, {"name": "Aspergillus niger", "strain": "WU-2020", "scaffolds": [{"accession": "BQMC01000009.1", "subjects": [{"id": null, "hits": [{"query": "QCO93106.1", "subject": "GJP97742.1", "identity": 38.521, "coverage": 81.46964856230032, "evalue": 6.06e-48, "bitscore": 174.0}], "name": "GJP97742.1", "ipg": "7073412", "start": 2475717, "end": 2476827, "strand": 1, "sequence": null}], "clusters": []}, {"accession": "BQMC01000006.1", "subjects": [{"id": null, "hits": [{"query": "QCO93110.1", "subject": "GJP92983.1", "identity": 44.226, "coverage": 99.14243102162565, "evalue": 0.0, "bitscore": 2136.0}], "name": "GJP92983.1", "ipg": "546333185", "start": 390657, "end": 398572, "strand": 1, "sequence": null}], "clusters": []}, {"accession": "BQMC01000002.1", "subjects": [{"id": null, "hits": [{"query": "QCO93115.1", "subject": "GJP88982.1", "identity": 43.253, "coverage": 100.0, "evalue": 2.16e-75, "bitscore": 243.0}], "name": "GJP88982.1", "ipg": "566678561", "start": 1615967, "end": 1617023, "strand": 1, "sequence": null}], "clusters": []}]}, {"name": "Aspergillus niger", "strain": "IFM 59636", "scaffolds": [{"accession": "BROW01000042.1", "subjects": [{"id": null, "hits": [{"query": "QCO93106.1", "subject": "GKZ94125.1", "identity": 38.521, "coverage": 81.46964856230032, "evalue": 6.06e-48, "bitscore": 174.0}], "name": "GKZ94125.1", "ipg": "7073412", "start": 228753, "end": 229863, "strand": -1, "sequence": null}], "clusters": []}, {"accession": "BROW01000025.1", "subjects": [{"id": null, "hits": [{"query": "QCO93110.1", "subject": "GKZ92237.1", "identity": 43.884, "coverage": 99.14243102162565, "evalue": 0.0, "bitscore": 2128.0}], "name": "GKZ92237.1", "ipg": "605826420", "start": 135580, "end": 143495, "strand": 1, "sequence": null}], "clusters": []}, {"accession": "BROW01000020.1", "subjects": [{"id": null, "hits": [{"query": "QCO93115.1", "subject": "GKZ91553.1", "identity": 43.253, "coverage": 100.0, "evalue": 1.25e-72, "bitscore": 244.0}], "name": "GKZ91553.1", "ipg": "545745322", "start": 257786, "end": 259746, "strand": 1, "sequence": null}], "clusters": []}]}, {"name": "Aspergillus niger", "strain": "CBS 115989", "scaffolds": [{"accession": "JAKJML010000004.1", "subjects": [{"id": null, "hits": [{"query": "QCO93106.1", "subject": "KAI2824311.1", "identity": 38.521, "coverage": 81.46964856230032, "evalue": 6.06e-48, "bitscore": 174.0}], "name": "KAI2824311.1", "ipg": "7073412", "start": 325391, "end": 326501, "strand": -1, "sequence": null}], "clusters": []}, {"accession": "JAKJML010000062.1", "subjects": [{"id": null, "hits": [{"query": "QCO93110.1", "subject": "KAI2816362.1", "identity": 43.921, "coverage": 99.14243102162565, "evalue": 0.0, "bitscore": 2130.0}], "name": "KAI2816362.1", "ipg": "7073679", "start": 51241, "end": 59156, "strand": -1, "sequence": null}], "clusters": []}, {"accession": "JAKJML010000041.1", "subjects": [{"id": null, "hits": [{"query": "QCO93115.1", "subject": "KAI2818313.1", "identity": 43.253, "coverage": 100.0, "evalue": 1.25e-72, "bitscore": 244.0}], "name": "KAI2818313.1", "ipg": "545745322", "start": 48004, "end": 49964, "strand": -1, "sequence": null}], "clusters": []}]}, {"name": "Aspergillus niger", "strain": "CBS 113.50", "scaffolds": [{"accession": "JAKJLR010000102.1", "subjects": [{"id": null, "hits": [{"query": "QCO93106.1", "subject": "KAI2835338.1", "identity": 38.521, "coverage": 81.46964856230032, "evalue": 6.06e-48, "bitscore": 174.0}], "name": "KAI2835338.1", "ipg": "7073412", "start": 41009, "end": 42119, "strand": -1, "sequence": null}], "clusters": []}, {"accession": "JAKJLR010000012.1", "subjects": [{"id": null, "hits": [{"query": "QCO93110.1", "subject": "KAI2848644.1", "identity": 43.847, "coverage": 99.14243102162565, "evalue": 0.0, "bitscore": 2131.0}], "name": "KAI2848644.1", "ipg": "546328842", "start": 69005, "end": 76920, "strand": 1, "sequence": null}], "clusters": []}, {"accession": "JAKJLR010000036.1", "subjects": [{"id": null, "hits": [{"query": "QCO93115.1", "subject": "KAI2841919.1", "identity": 43.253, "coverage": 100.0, "evalue": 1.25e-72, "bitscore": 244.0}], "name": "KAI2841919.1", "ipg": "545745322", "start": 224258, "end": 226218, "strand": 1, "sequence": null}], "clusters": []}]}, {"name": "Aspergillus niger", "strain": "CBS 112.32", "scaffolds": [{"accession": "JAKJLS010000011.1", "subjects": [{"id": null, "hits": [{"query": "QCO93106.1", "subject": "KAI2859213.1", "identity": 38.521, "coverage": 81.46964856230032, "evalue": 6.06e-48, "bitscore": 174.0}], "name": "KAI2859213.1", "ipg": "7073412", "start": 148783, "end": 149893, "strand": 1, "sequence": null}], "clusters": []}, {"accession": "JAKJLS010000034.1", "subjects": [{"id": null, "hits": [{"query": "QCO93110.1", "subject": "KAI2854696.1", "identity": 43.921, "coverage": 99.14243102162565, "evalue": 0.0, "bitscore": 2130.0}], "name": "KAI2854696.1", "ipg": "7073679", "start": 105880, "end": 113795, "strand": -1, "sequence": null}], "clusters": []}, {"accession": "JAKJLS010000003.1", "subjects": [{"id": null, "hits": [{"query": "QCO93115.1", "subject": "KAI2862310.1", "identity": 43.253, "coverage": 100.0, "evalue": 1.25e-72, "bitscore": 244.0}], "name": "KAI2862310.1", "ipg": "545745322", "start": 658486, "end": 660446, "strand": -1, "sequence": null}], "clusters": []}]}, {"name": "Aspergillus niger", "strain": "CBS 115988", "scaffolds": [{"accession": "JAKJLW010000003.1", "subjects": [{"id": null, "hits": [{"query": "QCO93106.1", "subject": "KAI2881753.1", "identity": 38.521, "coverage": 81.46964856230032, "evalue": 6.06e-48, "bitscore": 174.0}], "name": "KAI2881753.1", "ipg": "7073412", "start": 325621, "end": 326731, "strand": -1, "sequence": null}], "clusters": []}, {"accession": "JAKJLW010000017.1", "subjects": [{"id": null, "hits": [{"query": "QCO93110.1", "subject": "KAI2878702.1", "identity": 43.921, "coverage": 99.14243102162565, "evalue": 0.0, "bitscore": 2130.0}], "name": "KAI2878702.1", "ipg": "7073679", "start": 183685, "end": 191600, "strand": 1, "sequence": null}], "clusters": []}, {"accession": "JAKJLW010000002.1", "subjects": [{"id": null, "hits": [{"query": "QCO93115.1", "subject": "KAI2882455.1", "identity": 43.253, "coverage": 100.0, "evalue": 1.25e-72, "bitscore": 244.0}], "name": "KAI2882455.1", "ipg": "545745322", "start": 254089, "end": 256049, "strand": 1, "sequence": null}], "clusters": []}]}, {"name": "Aspergillus niger", "strain": "CBS 630.78", "scaffolds": [{"accession": "JAKJLX010000153.1", "subjects": [{"id": null, "hits": [{"query": "QCO93106.1", "subject": "KAI2887686.1", "identity": 38.521, "coverage": 81.46964856230032, "evalue": 6.06e-48, "bitscore": 174.0}], "name": "KAI2887686.1", "ipg": "7073412", "start": 317, "end": 1427, "strand": -1, "sequence": null}], "clusters": []}, {"accession": "JAKJLX010000048.1", "subjects": [{"id": null, "hits": [{"query": "QCO93110.1", "subject": "KAI2901685.1", "identity": 44.222, "coverage": 99.14243102162565, "evalue": 0.0, "bitscore": 2138.0}], "name": "KAI2901685.1", "ipg": "546336186", "start": 172364, "end": 180279, "strand": -1, "sequence": null}], "clusters": []}, {"accession": "JAKJLX010000075.1", "subjects": [{"id": null, "hits": [{"query": "QCO93115.1", "subject": "KAI2896180.1", "identity": 43.253, "coverage": 100.0, "evalue": 1.25e-72, "bitscore": 244.0}], "name": "KAI2896180.1", "ipg": "545745322", "start": 144070, "end": 146030, "strand": 1, "sequence": null}], "clusters": []}]}, {"name": "Aspergillus niger", "strain": "CBS 118.52", "scaffolds": [{"accession": "JAKJLV010000022.1", "subjects": [{"id": null, "hits": [{"query": "QCO93106.1", "subject": "KAI2897041.1", "identity": 38.521, "coverage": 81.46964856230032, "evalue": 6.06e-48, "bitscore": 174.0}], "name": "KAI2897041.1", "ipg": "7073412", "start": 146924, "end": 148034, "strand": -1, "sequence": null}], "clusters": []}, {"accession": "JAKJLV010000070.1", "subjects": [{"id": null, "hits": [{"query": "QCO93110.1", "subject": "KAI2885904.1", "identity": 44.226, "coverage": 99.14243102162565, "evalue": 0.0, "bitscore": 2136.0}], "name": "KAI2885904.1", "ipg": "546333185", "start": 64785, "end": 72700, "strand": 1, "sequence": null}], "clusters": []}, {"accession": "JAKJLV010000038.1", "subjects": [{"id": null, "hits": [{"query": "QCO93115.1", "subject": "KAI2892232.1", "identity": 43.253, "coverage": 100.0, "evalue": 1.25e-72, "bitscore": 244.0}], "name": "KAI2892232.1", "ipg": "545745322", "start": 142126, "end": 144086, "strand": 1, "sequence": null}], "clusters": []}]}, {"name": "Aspergillus niger", "strain": "CBS 131.52", "scaffolds": [{"accession": "JAKJLU010000007.1", "subjects": [{"id": null, "hits": [{"query": "QCO93106.1", "subject": "KAI2900520.1", "identity": 38.521, "coverage": 81.46964856230032, "evalue": 6.06e-48, "bitscore": 174.0}], "name": "KAI2900520.1", "ipg": "7073412", "start": 568004, "end": 569114, "strand": 1, "sequence": null}], "clusters": []}, {"accession": "JAKJLU010000066.1", "subjects": [{"id": null, "hits": [{"query": "QCO93110.1", "subject": "KAI2882056.1", "identity": 43.847, "coverage": 99.14243102162565, "evalue": 0.0, "bitscore": 2131.0}], "name": "KAI2882056.1", "ipg": "546328842", "start": 104929, "end": 112844, "strand": 1, "sequence": null}], "clusters": []}, {"accession": "JAKJLU010000019.1", "subjects": [{"id": null, "hits": [{"query": "QCO93115.1", "subject": "KAI2893559.1", "identity": 43.253, "coverage": 100.0, "evalue": 1.19e-72, "bitscore": 244.0}], "name": "KAI2893559.1", "ipg": "546334634", "start": 436298, "end": 438258, "strand": 1, "sequence": null}], "clusters": []}]}, {"name": "Aspergillus niger", "strain": "CBS 147371", "scaffolds": [{"accession": "JAKJLY010000046.1", "subjects": [{"id": null, "hits": [{"query": "QCO93106.1", "subject": "KAI2914165.1", "identity": 38.521, "coverage": 81.46964856230032, "evalue": 6.06e-48, "bitscore": 174.0}], "name": "KAI2914165.1", "ipg": "7073412", "start": 55892, "end": 57002, "strand": 1, "sequence": null}], "clusters": []}, {"accession": "JAKJLY010000014.1", "subjects": [{"id": null, "hits": [{"query": "QCO93110.1", "subject": "KAI2920980.1", "identity": 43.847, "coverage": 99.14243102162565, "evalue": 0.0, "bitscore": 2131.0}], "name": "KAI2920980.1", "ipg": "546328842", "start": 51228, "end": 59143, "strand": -1, "sequence": null}], "clusters": []}, {"accession": "JAKJLY010000160.1", "subjects": [{"id": null, "hits": [{"query": "QCO93115.1", "subject": "KAI2907091.1", "identity": 43.253, "coverage": 100.0, "evalue": 4.19e-72, "bitscore": 243.0}], "name": "KAI2907091.1", "ipg": "546337196", "start": 37595, "end": 39561, "strand": -1, "sequence": null}], "clusters": []}]}, {"name": "Aspergillus niger", "strain": "CBS 147323", "scaffolds": [{"accession": "JAKJMC010000142.1", "subjects": [{"id": null, "hits": [{"query": "QCO93106.1", "subject": "KAI2950858.1", "identity": 38.521, "coverage": 81.46964856230032, "evalue": 6.06e-48, "bitscore": 174.0}], "name": "KAI2950858.1", "ipg": "7073412", "start": 7518, "end": 8628, "strand": 1, "sequence": null}], "clusters": []}, {"accession": "JAKJMC010000028.1", "subjects": [{"id": null, "hits": [{"query": "QCO93110.1", "subject": "KAI2968717.1", "identity": 44.222, "coverage": 99.14243102162565, "evalue": 0.0, "bitscore": 2138.0}], "name": "KAI2968717.1", "ipg": "546336186", "start": 12603, "end": 20518, "strand": -1, "sequence": null}], "clusters": []}, {"accession": "JAKJMC010000071.1", "subjects": [{"id": null, "hits": [{"query": "QCO93115.1", "subject": "KAI2960209.1", "identity": 43.253, "coverage": 100.0, "evalue": 1.25e-72, "bitscore": 244.0}], "name": "KAI2960209.1", "ipg": "545745322", "start": 143943, "end": 145903, "strand": 1, "sequence": null}], "clusters": []}]}, {"name": "Aspergillus niger", "strain": "CBS 147344", "scaffolds": [{"accession": "JAKJMF010000071.1", "subjects": [{"id": null, "hits": [{"query": "QCO93106.1", "subject": "KAI2984035.1", "identity": 38.521, "coverage": 81.46964856230032, "evalue": 6.06e-48, "bitscore": 174.0}], "name": "KAI2984035.1", "ipg": "7073412", "start": 146863, "end": 147973, "strand": -1, "sequence": null}], "clusters": []}, {"accession": "JAKJMF010000014.1", "subjects": [{"id": null, "hits": [{"query": "QCO93110.1", "subject": "KAI2990824.1", "identity": 43.847, "coverage": 99.14243102162565, "evalue": 0.0, "bitscore": 2131.0}], "name": "KAI2990824.1", "ipg": "546328842", "start": 372177, "end": 380092, "strand": 1, "sequence": null}], "clusters": []}, {"accession": "JAKJMF010000090.1", "subjects": [{"id": null, "hits": [{"query": "QCO93115.1", "subject": "KAI2982707.1", "identity": 43.253, "coverage": 100.0, "evalue": 4.19e-72, "bitscore": 243.0}], "name": "KAI2982707.1", "ipg": "546337196", "start": 4242, "end": 6208, "strand": 1, "sequence": null}], "clusters": []}]}, {"name": "Aspergillus niger", "strain": "CBS 147345", "scaffolds": [{"accession": "JAKJMH010000057.1", "subjects": [{"id": null, "hits": [{"query": "QCO93106.1", "subject": "KAI3007610.1", "identity": 38.521, "coverage": 81.46964856230032, "evalue": 6.06e-48, "bitscore": 174.0}], "name": "KAI3007610.1", "ipg": "7073412", "start": 59335, "end": 60445, "strand": 1, "sequence": null}], "clusters": []}, {"accession": "JAKJMH010000086.1", "subjects": [{"id": null, "hits": [{"query": "QCO93110.1", "subject": "KAI3000642.1", "identity": 44.189, "coverage": 99.14243102162565, "evalue": 0.0, "bitscore": 2137.0}], "name": "KAI3000642.1", "ipg": "153547030", "start": 64793, "end": 72708, "strand": 1, "sequence": null}], "clusters": []}, {"accession": "JAKJMH010000058.1", "subjects": [{"id": null, "hits": [{"query": "QCO93115.1", "subject": "KAI3007285.1", "identity": 43.253, "coverage": 100.0, "evalue": 3.97e-72, "bitscore": 243.0}], "name": "KAI3007285.1", "ipg": "25084784", "start": 48679, "end": 50645, "strand": -1, "sequence": null}], "clusters": []}]}, {"name": "Aspergillus niger", "strain": "CBS 147347", "scaffolds": [{"accession": "JAKJMJ010000083.1", "subjects": [{"id": null, "hits": [{"query": "QCO93106.1", "subject": "KAI3020969.1", "identity": 38.521, "coverage": 81.46964856230032, "evalue": 6.06e-48, "bitscore": 174.0}], "name": "KAI3020969.1", "ipg": "7073412", "start": 127114, "end": 128224, "strand": -1, "sequence": null}], "clusters": []}, {"accession": "JAKJMJ010000055.1", "subjects": [{"id": null, "hits": [{"query": "QCO93110.1", "subject": "KAI3023588.1", "identity": 44.222, "coverage": 99.14243102162565, "evalue": 0.0, "bitscore": 2138.0}], "name": "KAI3023588.1", "ipg": "546336186", "start": 64743, "end": 72658, "strand": 1, "sequence": null}], "clusters": []}, {"accession": "JAKJMJ010000077.1", "subjects": [{"id": null, "hits": [{"query": "QCO93115.1", "subject": "KAI3021362.1", "identity": 43.253, "coverage": 100.0, "evalue": 3.97e-72, "bitscore": 243.0}], "name": "KAI3021362.1", "ipg": "25084784", "start": 4242, "end": 6208, "strand": 1, "sequence": null}], "clusters": []}]}, {"name": "Aspergillus niger", "strain": "CBS 769.97", "scaffolds": [{"accession": "JAKJMK010000004.1", "subjects": [{"id": null, "hits": [{"query": "QCO93106.1", "subject": "KAI3051992.1", "identity": 38.521, "coverage": 81.46964856230032, "evalue": 6.06e-48, "bitscore": 174.0}], "name": "KAI3051992.1", "ipg": "7073412", "start": 1042325, "end": 1043435, "strand": 1, "sequence": null}], "clusters": []}, {"accession": "JAKJMK010000028.1", "subjects": [{"id": null, "hits": [{"query": "QCO93110.1", "subject": "KAI3042217.1", "identity": 43.847, "coverage": 99.14243102162565, "evalue": 0.0, "bitscore": 2131.0}], "name": "KAI3042217.1", "ipg": "546328842", "start": 51368, "end": 59283, "strand": -1, "sequence": null}], "clusters": []}, {"accession": "JAKJMK010000016.1", "subjects": [{"id": null, "hits": [{"query": "QCO93115.1", "subject": "KAI3045408.1", "identity": 43.253, "coverage": 100.0, "evalue": 1.19e-72, "bitscore": 244.0}], "name": "KAI3045408.1", "ipg": "546334634", "start": 143355, "end": 145315, "strand": -1, "sequence": null}], "clusters": []}]}, {"name": "Aspergillus niger", "strain": "CBS 147343", "scaffolds": [{"accession": "JAKJMO010000038.1", "subjects": [{"id": null, "hits": [{"query": "QCO93106.1", "subject": "KAI3069600.1", "identity": 38.521, "coverage": 81.46964856230032, "evalue": 6.06e-48, "bitscore": 174.0}], "name": "KAI3069600.1", "ipg": "7073412", "start": 65859, "end": 66969, "strand": 1, "sequence": null}], "clusters": []}, {"accession": "JAKJMO010000028.1", "subjects": [{"id": null, "hits": [{"query": "QCO93110.1", "subject": "KAI3073766.1", "identity": 43.847, "coverage": 99.14243102162565, "evalue": 0.0, "bitscore": 2131.0}], "name": "KAI3073766.1", "ipg": "546328842", "start": 61103, "end": 69018, "strand": -1, "sequence": null}], "clusters": []}, {"accession": "JAKJMO010000039.1", "subjects": [{"id": null, "hits": [{"query": "QCO93115.1", "subject": "KAI3069439.1", "identity": 43.253, "coverage": 100.0, "evalue": 1.25e-72, "bitscore": 244.0}], "name": "KAI3069439.1", "ipg": "545745322", "start": 136432, "end": 138392, "strand": -1, "sequence": null}], "clusters": []}]}, {"name": "Aspergillus niger", "strain": "CBS 147353", "scaffolds": [{"accession": "JAKJMN010000007.1", "subjects": [{"id": null, "hits": [{"query": "QCO93106.1", "subject": "KAI3084524.1", "identity": 38.521, "coverage": 81.46964856230032, "evalue": 6.06e-48, "bitscore": 174.0}], "name": "KAI3084524.1", "ipg": "7073412", "start": 250520, "end": 251630, "strand": 1, "sequence": null}], "clusters": []}, {"accession": "JAKJMN010000114.1", "subjects": [{"id": null, "hits": [{"query": "QCO93110.1", "subject": "KAI3060315.1", "identity": 44.222, "coverage": 99.14243102162565, "evalue": 0.0, "bitscore": 2138.0}], "name": "KAI3060315.1", "ipg": "546336186", "start": 64782, "end": 72697, "strand": 1, "sequence": null}], "clusters": []}, {"accession": "JAKJMN010000015.1", "subjects": [{"id": null, "hits": [{"query": "QCO93115.1", "subject": "KAI3081110.1", "identity": 43.253, "coverage": 100.0, "evalue": 1.19e-72, "bitscore": 244.0}], "name": "KAI3081110.1", "ipg": "546334634", "start": 358605, "end": 360565, "strand": -1, "sequence": null}], "clusters": []}]}, {"name": "Aspergillus niger", "strain": "ATCC 13496", "scaffolds": [{"accession": "KZ851924.1", "subjects": [{"id": null, "hits": [{"query": "QCO93106.1", "subject": "RDH18320.1", "identity": 38.521, "coverage": 81.46964856230032, "evalue": 6.06e-48, "bitscore": 174.0}], "name": "RDH18320.1", "ipg": "7073412", "start": 49703, "end": 50813, "strand": 1, "sequence": null}], "clusters": []}, {"accession": "KZ851921.1", "subjects": [{"id": null, "hits": [{"query": "QCO93110.1", "subject": "RDH18947.1", "identity": 43.921, "coverage": 99.14243102162565, "evalue": 0.0, "bitscore": 2130.0}], "name": "RDH18947.1", "ipg": "7073679", "start": 407415, "end": 415330, "strand": -1, "sequence": null}], "clusters": []}, {"accession": "KZ851933.1", "subjects": [{"id": null, "hits": [{"query": "QCO93115.1", "subject": "RDH17137.1", "identity": 43.253, "coverage": 100.0, "evalue": 1.21e-72, "bitscore": 244.0}], "name": "RDH17137.1", "ipg": "198225318", "start": 320187, "end": 322153, "strand": 1, "sequence": null}], "clusters": []}]}, {"name": "Aspergillus niger", "strain": "N402 (ATCC 64974)", "scaffolds": [{"accession": "OGUI01000017.1", "subjects": [{"id": null, "hits": [{"query": "QCO93106.1", "subject": "SPB52738.1", "identity": 38.521, "coverage": 81.46964856230032, "evalue": 6.06e-48, "bitscore": 174.0}], "name": "SPB52738.1", "ipg": "7073412", "start": 2423939, "end": 2425049, "strand": 1, "sequence": null}], "clusters": []}, {"accession": "OGUI01000005.1", "subjects": [{"id": null, "hits": [{"query": "QCO93115.1", "subject": "SPB46135.1", "identity": 43.253, "coverage": 100.0, "evalue": 3.97e-72, "bitscore": 243.0}], "name": "SPB46135.1", "ipg": "25084784", "start": 1467102, "end": 1469068, "strand": 1, "sequence": null}], "clusters": []}]}, {"name": "Aspergillus niger", "strain": "FDAARGOS_311", "scaffolds": [{"accession": "NKJJ02000001.1", "subjects": [{"id": null, "hits": [{"query": "QCO93106.1", "subject": "TPR02020.1", "identity": 38.521, "coverage": 81.46964856230032, "evalue": 6.06e-48, "bitscore": 174.0}], "name": "TPR02020.1", "ipg": "7073412", "start": 2579822, "end": 2580932, "strand": -1, "sequence": null}], "clusters": []}, {"accession": "NKJJ02000005.1", "subjects": [{"id": null, "hits": [{"query": "QCO93110.1", "subject": "TPR06659.1", "identity": 44.189, "coverage": 99.14243102162565, "evalue": 0.0, "bitscore": 2137.0}], "name": "TPR06659.1", "ipg": "153547030", "start": 400620, "end": 408535, "strand": 1, "sequence": null}], "clusters": []}, {"accession": "NKJJ02000010.1", "subjects": [{"id": null, "hits": [{"query": "QCO93115.1", "subject": "TPR06035.1", "identity": 43.253, "coverage": 100.0, "evalue": 3.97e-72, "bitscore": 243.0}], "name": "TPR06035.1", "ipg": "25084784", "start": 530468, "end": 532434, "strand": -1, "sequence": null}], "clusters": []}]}, {"name": "Aspergillus niger", "strain": "CBS 124.48", "scaffolds": [{"accession": "JAKJLT010000018.1", "subjects": [{"id": null, "hits": [{"query": "QCO93106.1", "subject": "KAI2864724.1", "identity": 38.521, "coverage": 81.46964856230032, "evalue": 6.12e-48, "bitscore": 174.0}], "name": "KAI2864724.1", "ipg": "546330800", "start": 148409, "end": 149519, "strand": 1, "sequence": null}], "clusters": []}, {"accession": "JAKJLT010000016.1", "subjects": [{"id": null, "hits": [{"query": "QCO93110.1", "subject": "KAI2865145.1", "identity": 43.847, "coverage": 99.14243102162565, "evalue": 0.0, "bitscore": 2130.0}], "name": "KAI2865145.1", "ipg": "546330884", "start": 401862, "end": 409777, "strand": 1, "sequence": null}], "clusters": []}, {"accession": "JAKJLT010000042.1", "subjects": [{"id": null, "hits": [{"query": "QCO93115.1", "subject": "KAI2860435.1", "identity": 43.253, "coverage": 100.0, "evalue": 1.25e-72, "bitscore": 244.0}], "name": "KAI2860435.1", "ipg": "545745322", "start": 201345, "end": 203305, "strand": 1, "sequence": null}], "clusters": []}]}, {"name": "Aspergillus niger", "strain": "CBS 147320", "scaffolds": [{"accession": "JAKJLZ010000019.1", "subjects": [{"id": null, "hits": [{"query": "QCO93106.1", "subject": "KAI2929796.1", "identity": 38.521, "coverage": 81.46964856230032, "evalue": 6.12e-48, "bitscore": 174.0}], "name": "KAI2929796.1", "ipg": "546330800", "start": 438639, "end": 439749, "strand": -1, "sequence": null}], "clusters": []}, {"accession": "JAKJLZ010000016.1", "subjects": [{"id": null, "hits": [{"query": "QCO93110.1", "subject": "KAI2930460.1", "identity": 44.226, "coverage": 99.14243102162565, "evalue": 0.0, "bitscore": 2137.0}], "name": "KAI2930460.1", "ipg": "546340016", "start": 158610, "end": 166525, "strand": 1, "sequence": null}], "clusters": []}, {"accession": "JAKJLZ010000005.1", "subjects": [{"id": null, "hits": [{"query": "QCO93115.1", "subject": "KAI2934291.1", "identity": 43.253, "coverage": 100.0, "evalue": 1.25e-72, "bitscore": 244.0}], "name": "KAI2934291.1", "ipg": "545745322", "start": 431312, "end": 433272, "strand": 1, "sequence": null}], "clusters": []}]}, {"name": "Aspergillus niger", "strain": "CBS 147321", "scaffolds": [{"accession": "JAKJMA010000031.1", "subjects": [{"id": null, "hits": [{"query": "QCO93106.1", "subject": "KAI2943364.1", "identity": 38.521, "coverage": 81.46964856230032, "evalue": 6.12e-48, "bitscore": 174.0}], "name": "KAI2943364.1", "ipg": "546330800", "start": 278586, "end": 279696, "strand": -1, "sequence": null}], "clusters": []}, {"accession": "JAKJMA010000076.1", "subjects": [{"id": null, "hits": [{"query": "QCO93110.1", "subject": "KAI2936987.1", "identity": 43.847, "coverage": 99.14243102162565, "evalue": 0.0, "bitscore": 2131.0}], "name": "KAI2936987.1", "ipg": "546328842", "start": 12795, "end": 20710, "strand": -1, "sequence": null}], "clusters": []}, {"accession": "JAKJMA010000016.1", "subjects": [{"id": null, "hits": [{"query": "QCO93115.1", "subject": "KAI2947350.1", "identity": 43.253, "coverage": 100.0, "evalue": 1.25e-72, "bitscore": 244.0}], "name": "KAI2947350.1", "ipg": "545745322", "start": 205037, "end": 206997, "strand": 1, "sequence": null}], "clusters": []}]}, {"name": "Aspergillus niger", "strain": "CBS 147322", "scaffolds": [{"accession": "JAKJMB010000037.1", "subjects": [{"id": null, "hits": [{"query": "QCO93106.1", "subject": "KAI2949440.1", "identity": 38.521, "coverage": 81.46964856230032, "evalue": 6.12e-48, "bitscore": 174.0}], "name": "KAI2949440.1", "ipg": "546330800", "start": 52322, "end": 53432, "strand": 1, "sequence": null}], "clusters": []}, {"accession": "JAKJMB010000023.1", "subjects": [{"id": null, "hits": [{"query": "QCO93110.1", "subject": "KAI2953456.1", "identity": 43.847, "coverage": 99.14243102162565, "evalue": 0.0, "bitscore": 2131.0}], "name": "KAI2953456.1", "ipg": "546328842", "start": 389891, "end": 397806, "strand": 1, "sequence": null}], "clusters": []}, {"accession": "JAKJMB010000035.1", "subjects": [{"id": null, "hits": [{"query": "QCO93115.1", "subject": "KAI2949972.1", "identity": 43.253, "coverage": 100.0, "evalue": 1.25e-72, "bitscore": 244.0}], "name": "KAI2949972.1", "ipg": "545745322", "start": 136377, "end": 138337, "strand": -1, "sequence": null}], "clusters": []}]}, {"name": "Aspergillus niger", "strain": "CBS 147324", "scaffolds": [{"accession": "JAKJMD010000018.1", "subjects": [{"id": null, "hits": [{"query": "QCO93106.1", "subject": "KAI2974922.1", "identity": 38.521, "coverage": 81.46964856230032, "evalue": 6.12e-48, "bitscore": 174.0}], "name": "KAI2974922.1", "ipg": "546330800", "start": 250116, "end": 251226, "strand": 1, "sequence": null}], "clusters": []}, {"accession": "JAKJMD010000099.1", "subjects": [{"id": null, "hits": [{"query": "QCO93110.1", "subject": "KAI2963267.1", "identity": 43.847, "coverage": 99.14243102162565, "evalue": 0.0, "bitscore": 2131.0}], "name": "KAI2963267.1", "ipg": "546328842", "start": 69016, "end": 76931, "strand": 1, "sequence": null}], "clusters": []}, {"accession": "JAKJMD010000032.1", "subjects": [{"id": null, "hits": [{"query": "QCO93115.1", "subject": "KAI2971720.1", "identity": 43.253, "coverage": 100.0, "evalue": 1.25e-72, "bitscore": 244.0}], "name": "KAI2971720.1", "ipg": "545745322", "start": 170526, "end": 172486, "strand": 1, "sequence": null}], "clusters": []}]}, {"name": "Aspergillus niger", "strain": "CBS 147482", "scaffolds": [{"accession": "JAKJME010000010.1", "subjects": [{"id": null, "hits": [{"query": "QCO93106.1", "subject": "KAI3020544.1", "identity": 38.521, "coverage": 81.46964856230032, "evalue": 6.12e-48, "bitscore": 174.0}], "name": "KAI3020544.1", "ipg": "546330800", "start": 312239, "end": 313349, "strand": -1, "sequence": null}], "clusters": []}, {"accession": "JAKJME010000053.1", "subjects": [{"id": null, "hits": [{"query": "QCO93110.1", "subject": "KAI3003243.1", "identity": 43.847, "coverage": 99.14243102162565, "evalue": 0.0, "bitscore": 2130.0}], "name": "KAI3003243.1", "ipg": "546347190", "start": 144345, "end": 152260, "strand": 1, "sequence": null}], "clusters": []}, {"accession": "JAKJME010000067.1", "subjects": [{"id": null, "hits": [{"query": "QCO93115.1", "subject": "KAI2999001.1", "identity": 43.253, "coverage": 100.0, "evalue": 1.25e-72, "bitscore": 244.0}], "name": "KAI2999001.1", "ipg": "545745322", "start": 142180, "end": 144140, "strand": 1, "sequence": null}], "clusters": []}]}, {"name": "Aspergillus niger", "strain": "CBS 147352", "scaffolds": [{"accession": "JAKJMM010000052.1", "subjects": [{"id": null, "hits": [{"query": "QCO93106.1", "subject": "KAI3046524.1", "identity": 38.521, "coverage": 81.46964856230032, "evalue": 6.12e-48, "bitscore": 174.0}], "name": "KAI3046524.1", "ipg": "546330800", "start": 177820, "end": 178930, "strand": -1, "sequence": null}], "clusters": []}, {"accession": "JAKJMM010000021.1", "subjects": [{"id": null, "hits": [{"query": "QCO93110.1", "subject": "KAI3054262.1", "identity": 43.847, "coverage": 99.14243102162565, "evalue": 0.0, "bitscore": 2131.0}], "name": "KAI3054262.1", "ipg": "546328842", "start": 377900, "end": 385815, "strand": 1, "sequence": null}], "clusters": []}, {"accession": "JAKJMM010000030.1", "subjects": [{"id": null, "hits": [{"query": "QCO93115.1", "subject": "KAI3051474.1", "identity": 43.253, "coverage": 100.0, "evalue": 1.25e-72, "bitscore": 244.0}], "name": "KAI3051474.1", "ipg": "545745322", "start": 201325, "end": 203285, "strand": 1, "sequence": null}], "clusters": []}]}, {"name": "Aspergillus niger", "strain": "IFM 63326", "scaffolds": [{"accession": "BROZ01000018.1", "subjects": [{"id": null, "hits": [{"query": "QCO93106.1", "subject": "GLA26185.1", "identity": 38.521, "coverage": 81.46964856230032, "evalue": 6.89e-48, "bitscore": 174.0}], "name": "GLA26185.1", "ipg": "199226862", "start": 483913, "end": 485023, "strand": 1, "sequence": null}], "clusters": []}, {"accession": "BROZ01000011.1", "subjects": [{"id": null, "hits": [{"query": "QCO93110.1", "subject": "GLA24802.1", "identity": 44.329, "coverage": 99.14243102162565, "evalue": 0.0, "bitscore": 2151.0}], "name": "GLA24802.1", "ipg": "605771691", "start": 606906, "end": 614821, "strand": -1, "sequence": null}], "clusters": []}, {"accession": "BROZ01000025.1", "subjects": [{"id": null, "hits": [{"query": "QCO93115.1", "subject": "GLA27197.1", "identity": 43.253, "coverage": 100.0, "evalue": 4.1e-72, "bitscore": 243.0}], "name": "GLA27197.1", "ipg": "546345688", "start": 19922, "end": 21888, "strand": -1, "sequence": null}], "clusters": []}]}, {"name": "Aspergillus niger", "strain": "IFM 63604", "scaffolds": [{"accession": "BRPB01000027.1", "subjects": [{"id": null, "hits": [{"query": "QCO93106.1", "subject": "GLA49168.1", "identity": 38.521, "coverage": 81.46964856230032, "evalue": 6.89e-48, "bitscore": 174.0}], "name": "GLA49168.1", "ipg": "199226862", "start": 55758, "end": 56868, "strand": 1, "sequence": null}], "clusters": []}, {"accession": "BRPB01000079.1", "subjects": [{"id": null, "hits": [{"query": "QCO93110.1", "subject": "GLA53418.1", "identity": 44.189, "coverage": 99.14243102162565, "evalue": 0.0, "bitscore": 2137.0}], "name": "GLA53418.1", "ipg": "605821978", "start": 65017, "end": 72932, "strand": -1, "sequence": null}], "clusters": []}, {"accession": "BRPB01000045.1", "subjects": [{"id": null, "hits": [{"query": "QCO93115.1", "subject": "GLA51033.1", "identity": 43.253, "coverage": 100.0, "evalue": 3.97e-72, "bitscore": 243.0}], "name": "GLA51033.1", "ipg": "25084784", "start": 135889, "end": 137855, "strand": -1, "sequence": null}], "clusters": []}]}, {"name": "Aspergillus niger", "strain": "CBS 133816", "scaffolds": [{"accession": "JAKJMG010000006.1", "subjects": [{"id": null, "hits": [{"query": "QCO93106.1", "subject": "KAI2832606.1", "identity": 38.132, "coverage": 81.46964856230032, "evalue": 3.46e-47, "bitscore": 172.0}], "name": "KAI2832606.1", "ipg": "545749580", "start": 278103, "end": 279213, "strand": -1, "sequence": null}], "clusters": []}, {"accession": "JAKJMG010000046.1", "subjects": [{"id": null, "hits": [{"query": "QCO93110.1", "subject": "KAI2827506.1", "identity": 44.185, "coverage": 99.14243102162565, "evalue": 0.0, "bitscore": 2144.0}], "name": "KAI2827506.1", "ipg": "545747759", "start": 168063, "end": 175978, "strand": -1, "sequence": null}], "clusters": []}, {"accession": "JAKJMG010000041.1", "subjects": [{"id": null, "hits": [{"query": "QCO93115.1", "subject": "KAI2827938.1", "identity": 43.253, "coverage": 100.0, "evalue": 3.97e-72, "bitscore": 243.0}], "name": "KAI2827938.1", "ipg": "25084784", "start": 181502, "end": 183468, "strand": 1, "sequence": null}], "clusters": []}]}, {"name": "Aspergillus niger", "strain": "CBS 147346", "scaffolds": [{"accession": "JAKJMI010000017.1", "subjects": [{"id": null, "hits": [{"query": "QCO93106.1", "subject": "KAI3007750.1", "identity": 38.521, "coverage": 81.46964856230032, "evalue": 4.4e-45, "bitscore": 174.0}], "name": "KAI3007750.1", "ipg": "546348432", "start": 248263, "end": 251275, "strand": 1, "sequence": null}], "clusters": []}, {"accession": "JAKJMI010000021.1", "subjects": [{"id": null, "hits": [{"query": "QCO93110.1", "subject": "KAI3006652.1", "identity": 43.958, "coverage": 99.14243102162565, "evalue": 0.0, "bitscore": 2133.0}], "name": "KAI3006652.1", "ipg": "546348173", "start": 50759, "end": 58674, "strand": -1, "sequence": null}], "clusters": []}, {"accession": "JAKJMI010000089.1", "subjects": [{"id": null, "hits": [{"query": "QCO93115.1", "subject": "KAI2997361.1", "identity": 43.253, "coverage": 100.0, "evalue": 4.1e-72, "bitscore": 243.0}], "name": "KAI2997361.1", "ipg": "546345688", "start": 4223, "end": 6189, "strand": 1, "sequence": null}], "clusters": []}]}, {"name": "Aspergillus niger", "strain": "An76", "scaffolds": [{"accession": "BCMY01000002.1", "subjects": [{"id": null, "hits": [{"query": "QCO93112.1", "subject": "GAQ36224.1", "identity": 48.936, "coverage": 86.54353562005277, "evalue": 3.77e-96, "bitscore": 325.0}], "name": "GAQ36224.1", "ipg": "99966253", "start": 1290879, "end": 1298239, "strand": 1, "sequence": null}], "clusters": []}]}, {"name": "Aspergillus welwitschiae", "strain": "CBS 139.54b", "scaffolds": [{"accession": "NW_020798750.1", "subjects": [{"id": null, "hits": [{"query": "QCO93106.1", "subject": "XP_026620616.1", "identity": 35.294, "coverage": 93.29073482428115, "evalue": 8.82e-49, "bitscore": 177.0}], "name": "XP_026620616.1", "ipg": "198228547", "start": 90251, "end": 91330, "strand": -1, "sequence": null}], "clusters": []}, {"accession": "XM_026774650.1", "subjects": [{"id": null, "hits": [{"query": "QCO93106.1", "subject": "XP_026620616.1", "identity": 35.294, "coverage": 93.29073482428115, "evalue": 8.82e-49, "bitscore": 177.0}], "name": "XP_026620616.1", "ipg": "198228547", "start": 119, "end": 1127, "strand": 1, "sequence": null}], "clusters": []}, {"accession": "KZ852087.1", "subjects": [{"id": null, "hits": [{"query": "QCO93106.1", "subject": "RDH27594.1", "identity": 35.294, "coverage": 93.29073482428115, "evalue": 8.82e-49, "bitscore": 177.0}], "name": "RDH27594.1", "ipg": "198228547", "start": 90251, "end": 91330, "strand": -1, "sequence": null}], "clusters": []}, {"accession": "NW_020798696.1", "subjects": [{"id": null, "hits": [{"query": "QCO93106.1", "subject": "XP_026631818.1", "identity": 38.521, "coverage": 81.46964856230032, "evalue": 5.99e-48, "bitscore": 174.0}], "name": "XP_026631818.1", "ipg": "198237947", "start": 1389464, "end": 1390574, "strand": 1, "sequence": null}], "clusters": []}, {"accession": "XM_026768638.1", "subjects": [{"id": null, "hits": [{"query": "QCO93106.1", "subject": "XP_026631818.1", "identity": 38.521, "coverage": 81.46964856230032, "evalue": 5.99e-48, "bitscore": 174.0}], "name": "XP_026631818.1", "ipg": "198237947", "start": 0, "end": 969, "strand": 1, "sequence": null}], "clusters": []}, {"accession": "KZ852033.1", "subjects": [{"id": null, "hits": [{"query": "QCO93106.1", "subject": "RDH38796.1", "identity": 38.521, "coverage": 81.46964856230032, "evalue": 5.99e-48, "bitscore": 174.0}], "name": "RDH38796.1", "ipg": "198237947", "start": 1389464, "end": 1390574, "strand": 1, "sequence": null}], "clusters": []}, {"accession": "NW_020798713.1", "subjects": [{"id": null, "hits": [{"query": "QCO93110.1", "subject": "XP_026625452.1", "identity": 44.165, "coverage": 99.14243102162565, "evalue": 0.0, "bitscore": 2139.0}], "name": "XP_026625452.1", "ipg": "198232659", "start": 372078, "end": 379993, "strand": 1, "sequence": null}], "clusters": []}, {"accession": "XM_026771689.1", "subjects": [{"id": null, "hits": [{"query": "QCO93110.1", "subject": "XP_026625452.1", "identity": 44.165, "coverage": 99.14243102162565, "evalue": 0.0, "bitscore": 2139.0}], "name": "XP_026625452.1", "ipg": "198232659", "start": 0, "end": 7854, "strand": 1, "sequence": null}], "clusters": []}, {"accession": "KZ852050.1", "subjects": [{"id": null, "hits": [{"query": "QCO93110.1", "subject": "RDH32430.1", "identity": 44.165, "coverage": 99.14243102162565, "evalue": 0.0, "bitscore": 2139.0}], "name": "RDH32430.1", "ipg": "198232659", "start": 372078, "end": 379993, "strand": 1, "sequence": null}], "clusters": []}, {"accession": "NW_020798703.1", "subjects": [{"id": null, "hits": [{"query": "QCO93115.1", "subject": "XP_026628520.1", "identity": 42.561, "coverage": 100.0, "evalue": 5.35e-71, "bitscore": 240.0}], "name": "XP_026628520.1", "ipg": "198235178", "start": 462794, "end": 464761, "strand": 1, "sequence": null}], "clusters": []}, {"accession": "XM_026771078.1", "subjects": [{"id": null, "hits": [{"query": "QCO93115.1", "subject": "XP_026628520.1", "identity": 42.561, "coverage": 100.0, "evalue": 5.35e-71, "bitscore": 240.0}], "name": "XP_026628520.1", "ipg": "198235178", "start": 0, "end": 1710, "strand": 1, "sequence": null}], "clusters": []}, {"accession": "KZ852040.1", "subjects": [{"id": null, "hits": [{"query": "QCO93115.1", "subject": "RDH35498.1", "identity": 42.561, "coverage": 100.0, "evalue": 5.35e-71, "bitscore": 240.0}], "name": "RDH35498.1", "ipg": "198235178", "start": 462794, "end": 464761, "strand": 1, "sequence": null}], "clusters": []}]}, {"name": "Phaeomoniella chlamydospora", "strain": "", "scaffolds": [{"accession": "LCWF01000053.1", "subjects": [{"id": null, "hits": [{"query": "QCO93106.1", "subject": "KKY24985.1", "identity": 35.135, "coverage": 96.48562300319489, "evalue": 2.28e-48, "bitscore": 176.0}], "name": "KKY24985.1", "ipg": "82206568", "start": 106050, "end": 107058, "strand": -1, "sequence": null}], "clusters": []}, {"accession": "LCWF01000129.1", "subjects": [{"id": null, "hits": [{"query": "QCO93108.1", "subject": "KKY18176.1", "identity": 52.778, "coverage": 99.29328621908127, "evalue": 3.17e-92, "bitscore": 291.0}], "name": "KKY18176.1", "ipg": "82199770", "start": 12227, "end": 13649, "strand": -1, "sequence": null}], "clusters": []}]}, {"name": "Hyaloscypha variabilis", "strain": "F", "scaffolds": [{"accession": "KZ613937.1", "subjects": [{"id": null, "hits": [{"query": "QCO93106.1", "subject": "PMD48274.1", "identity": 35.258, "coverage": 96.48562300319489, "evalue": 2.46e-48, "bitscore": 176.0}], "name": "PMD48274.1", "ipg": "175009745", "start": 734950, "end": 735952, "strand": -1, "sequence": null}], "clusters": []}, {"accession": "KZ613944.1", "subjects": [{"id": null, "hits": [{"query": "QCO93108.1", "subject": "PMD41795.1", "identity": 54.902, "coverage": 90.10600706713781, "evalue": 9.6e-91, "bitscore": 288.0}], "name": "PMD41795.1", "ipg": "175003253", "start": 1983359, "end": 1984827, "strand": -1, "sequence": null}], "clusters": []}, {"accession": "KZ613954.1", "subjects": [{"id": null, "hits": [{"query": "QCO93114.1", "subject": "PMD34244.1", "identity": 42.89, "coverage": 98.13953488372093, "evalue": 3e-102, "bitscore": 322.0}], "name": "PMD34244.1", "ipg": "174995767", "start": 731763, "end": 733176, "strand": -1, "sequence": null}], "clusters": []}]}, {"name": "Letharia lupina", "strain": "", "scaffolds": [{"accession": "NW_023502984.1", "subjects": [{"id": null, "hits": [{"query": "QCO93106.1", "subject": "XP_037150354.1", "identity": 36.822, "coverage": 82.42811501597444, "evalue": 3.14e-48, "bitscore": 175.0}], "name": "XP_037150354.1", "ipg": "346254001", "start": 485575, "end": 486646, "strand": 1, "sequence": null}], "clusters": []}, {"accession": "XM_037293525.1", "subjects": [{"id": null, "hits": [{"query": "QCO93106.1", "subject": "XP_037150354.1", "identity": 36.822, "coverage": 82.42811501597444, "evalue": 3.14e-48, "bitscore": 175.0}], "name": "XP_037150354.1", "ipg": "346254001", "start": 0, "end": 966, "strand": 1, "sequence": null}], "clusters": []}, {"accession": "JACCJB010000015.1", "subjects": [{"id": null, "hits": [{"query": "QCO93106.1", "subject": "KAF6220919.1", "identity": 36.822, "coverage": 82.42811501597444, "evalue": 3.14e-48, "bitscore": 175.0}], "name": "KAF6220919.1", "ipg": "346254001", "start": 485575, "end": 486646, "strand": 1, "sequence": null}], "clusters": []}, {"accession": "NW_023502980.1", "subjects": [{"id": null, "hits": [{"query": "QCO93107.1", "subject": "XP_037151960.1", "identity": 47.292, "coverage": 97.12230215827337, "evalue": 5.21e-69, "bitscore": 225.0}], "name": "XP_037151960.1", "ipg": "346255669", "start": 345724, "end": 346594, "strand": 1, "sequence": null}, {"id": null, "hits": [{"query": "QCO93109.1", "subject": "XP_037152205.1", "identity": 44.954, "coverage": 96.8609865470852, "evalue": 3.15e-113, "bitscore": 351.0}], "name": "XP_037152205.1", "ipg": "346255959", "start": 1113389, "end": 1114765, "strand": 1, "sequence": null}, {"id": null, "hits": [{"query": "QCO93110.1", "subject": "XP_037152200.1", "identity": 43.645, "coverage": 99.10514541387025, "evalue": 0.0, "bitscore": 2192.0}], "name": "XP_037152200.1", "ipg": "346255837", "start": 1093710, "end": 1101521, "strand": 1, "sequence": null}], "clusters": []}, {"accession": "XM_037291598.1", "subjects": [{"id": null, "hits": [{"query": "QCO93107.1", "subject": "XP_037151960.1", "identity": 47.292, "coverage": 97.12230215827337, "evalue": 5.21e-69, "bitscore": 225.0}], "name": "XP_037151960.1", "ipg": "346255669", "start": 0, "end": 813, "strand": 1, "sequence": null}], "clusters": []}, {"accession": "JACCJB010000011.1", "subjects": [{"id": null, "hits": [{"query": "QCO93107.1", "subject": "KAF6222614.1", "identity": 47.292, "coverage": 97.12230215827337, "evalue": 5.21e-69, "bitscore": 225.0}], "name": "KAF6222614.1", "ipg": "346255669", "start": 345724, "end": 346594, "strand": 1, "sequence": null}, {"id": null, "hits": [{"query": "QCO93109.1", "subject": "KAF6222859.1", "identity": 44.954, "coverage": 96.8609865470852, "evalue": 3.15e-113, "bitscore": 351.0}], "name": "KAF6222859.1", "ipg": "346255959", "start": 1113389, "end": 1114765, "strand": 1, "sequence": null}, {"id": null, "hits": [{"query": "QCO93110.1", "subject": "KAF6222854.1", "identity": 43.645, "coverage": 99.10514541387025, "evalue": 0.0, "bitscore": 2192.0}], "name": "KAF6222854.1", "ipg": "346255837", "start": 1093710, "end": 1101521, "strand": 1, "sequence": null}], "clusters": []}, {"accession": "XM_037291843.1", "subjects": [{"id": null, "hits": [{"query": "QCO93109.1", "subject": "XP_037152205.1", "identity": 44.954, "coverage": 96.8609865470852, "evalue": 3.15e-113, "bitscore": 351.0}], "name": "XP_037152205.1", "ipg": "346255959", "start": 0, "end": 1320, "strand": 1, "sequence": null}], "clusters": []}, {"accession": "XM_037291838.1", "subjects": [{"id": null, "hits": [{"query": "QCO93110.1", "subject": "XP_037152200.1", "identity": 43.645, "coverage": 99.10514541387025, "evalue": 0.0, "bitscore": 2192.0}], "name": "XP_037152200.1", "ipg": "346255837", "start": 0, "end": 7761, "strand": 1, "sequence": null}], "clusters": []}]}, {"name": "Botrytis cinerea", "strain": "BC371", "scaffolds": [{"accession": "JACKZE010000006.1", "subjects": [{"id": null, "hits": [{"query": "QCO93106.1", "subject": "KAK6607383.1", "identity": 35.987, "coverage": 95.52715654952077, "evalue": 4.07e-48, "bitscore": 174.0}], "name": "KAK6607383.1", "ipg": "818630362", "start": 2605442, "end": 2606445, "strand": 1, "sequence": null}], "clusters": []}]}, {"name": "Botrytis cinerea", "strain": "B05.10", "scaffolds": [{"accession": "NC_037312.1", "subjects": [{"id": null, "hits": [{"query": "QCO93106.1", "subject": "XP_024547560.1", "identity": 34.639, "coverage": 95.52715654952077, "evalue": 1.11e-47, "bitscore": 174.0}], "name": "XP_024547560.1", "ipg": "13380797", "start": 664164, "end": 665166, "strand": -1, "sequence": null}], "clusters": []}, {"accession": "XM_024691787.1", "subjects": [{"id": null, "hits": [{"query": "QCO93106.1", "subject": "XP_024547560.1", "identity": 34.639, "coverage": 95.52715654952077, "evalue": 1.11e-47, "bitscore": 174.0}], "name": "XP_024547560.1", "ipg": "13380797", "start": 105, "end": 1107, "strand": 1, "sequence": null}], "clusters": []}, {"accession": "CP009807.1", "subjects": [{"id": null, "hits": [{"query": "QCO93106.1", "subject": "ATZ47923.1", "identity": 34.639, "coverage": 95.52715654952077, "evalue": 1.11e-47, "bitscore": 174.0}], "name": "ATZ47923.1", "ipg": "13380797", "start": 664164, "end": 665166, "strand": -1, "sequence": null}], "clusters": []}]}, {"name": "Botrytis cinerea", "strain": "BcDW1", "scaffolds": [{"accession": "KB708113.1", "subjects": [{"id": null, "hits": [{"query": "QCO93106.1", "subject": "EMR80655.1", "identity": 34.639, "coverage": 95.52715654952077, "evalue": 1.11e-47, "bitscore": 174.0}], "name": "EMR80655.1", "ipg": "13380797", "start": 63959, "end": 64961, "strand": 1, "sequence": null}], "clusters": []}]}, {"name": "Botrytis cinerea", "strain": "M3a", "scaffolds": [{"accession": "JARWBL020000003.1", "subjects": [{"id": null, "hits": [{"query": "QCO93106.1", "subject": "KAK8909312.1", "identity": 34.639, "coverage": 95.52715654952077, "evalue": 1.11e-47, "bitscore": 174.0}], "name": "KAK8909312.1", "ipg": "13380797", "start": 659844, "end": 660846, "strand": -1, "sequence": null}], "clusters": []}]}, {"name": "Botrytis cinerea", "strain": "T4", "scaffolds": [{"accession": "FQ790272.1", "subjects": [{"id": null, "hits": [{"query": "QCO93106.1", "subject": "CCD44952.1", "identity": 34.251, "coverage": 93.9297124600639, "evalue": 1.74e-45, "bitscore": 168.0}], "name": "CCD44952.1", "ipg": "24828357", "start": 389244, "end": 390246, "strand": 1, "sequence": null}], "clusters": []}]}, {"name": "Lepidopterella palustris", "strain": "CBS 459.81", "scaffolds": [{"accession": "KV745320.1", "subjects": [{"id": null, "hits": [{"query": "QCO93106.1", "subject": "OCK75413.1", "identity": 35.494, "coverage": 93.9297124600639, "evalue": 4.41e-48, "bitscore": 175.0}], "name": "OCK75413.1", "ipg": "114015233", "start": 11430, "end": 12500, "strand": -1, "sequence": null}], "clusters": []}, {"accession": "KV745943.1", "subjects": [{"id": null, "hits": [{"query": "QCO93108.1", "subject": "OCK73131.1", "identity": 53.414, "coverage": 81.62544169611307, "evalue": 2.49e-81, "bitscore": 262.0}], "name": "OCK73131.1", "ipg": "114012951", "start": 364, "end": 1654, "strand": -1, "sequence": null}], "clusters": []}]}, {"name": "Botrytis byssoidea", "strain": "MUCL 94", "scaffolds": [{"accession": "NW_024065891.1", "subjects": [{"id": null, "hits": [{"query": "QCO93106.1", "subject": "XP_038726550.1", "identity": 34.32, "coverage": 96.80511182108627, "evalue": 4.58e-48, "bitscore": 175.0}], "name": "XP_038726550.1", "ipg": "366433805", "start": 31193, "end": 32195, "strand": -1, "sequence": null}], "clusters": []}, {"accession": "XM_038882603.1", "subjects": [{"id": null, "hits": [{"query": "QCO93106.1", "subject": "XP_038726550.1", "identity": 34.32, "coverage": 96.80511182108627, "evalue": 4.58e-48, "bitscore": 175.0}], "name": "XP_038726550.1", "ipg": "366433805", "start": 0, "end": 1002, "strand": 1, "sequence": null}], "clusters": []}, {"accession": "RCSW01000050.1", "subjects": [{"id": null, "hits": [{"query": "QCO93106.1", "subject": "KAF7916649.1", "identity": 34.32, "coverage": 96.80511182108627, "evalue": 4.58e-48, "bitscore": 175.0}], "name": "KAF7916649.1", "ipg": "366433805", "start": 31193, "end": 32195, "strand": -1, "sequence": null}], "clusters": []}]}, {"name": "Dichotomopilus funicola", "strain": "CBS 141.50", "scaffolds": [{"accession": "NW_026944027.1", "subjects": [{"id": null, "hits": [{"query": "QCO93106.1", "subject": "XP_062640238.1", "identity": 33.434, "coverage": 97.44408945686901, "evalue": 5.66e-48, "bitscore": 175.0}], "name": "XP_062640238.1", "ipg": "718540813", "start": 651642, "end": 652745, "strand": -1, "sequence": null}], "clusters": []}, {"accession": "XM_062779561.1", "subjects": [{"id": null, "hits": [{"query": "QCO93106.1", "subject": "XP_062640238.1", "identity": 33.434, "coverage": 97.44408945686901, "evalue": 5.66e-48, "bitscore": 175.0}], "name": "XP_062640238.1", "ipg": "718540813", "start": 0, "end": 1017, "strand": 1, "sequence": null}], "clusters": []}, {"accession": "MU853559.1", "subjects": [{"id": null, "hits": [{"query": "QCO93106.1", "subject": "KAK4146867.1", "identity": 33.434, "coverage": 97.44408945686901, "evalue": 5.66e-48, "bitscore": 175.0}], "name": "KAK4146867.1", "ipg": "718540813", "start": 651642, "end": 652745, "strand": -1, "sequence": null}], "clusters": []}]}, {"name": "Botrytis galanthina", "strain": "MUCL435", "scaffolds": [{"accession": "PQXL01000385.1", "subjects": [{"id": null, "hits": [{"query": "QCO93106.1", "subject": "THV46445.1", "identity": 34.615, "coverage": 96.80511182108627, "evalue": 9.36e-48, "bitscore": 174.0}], "name": "THV46445.1", "ipg": "245901984", "start": 2784, "end": 3786, "strand": -1, "sequence": null}, {"id": null, "hits": [{"query": "QCO93110.1", "subject": "THV46447.1", "identity": 40.965, "coverage": 99.70171513795675, "evalue": 0.0, "bitscore": 1950.0}], "name": "THV46447.1", "ipg": "245901949", "start": 6081, "end": 14363, "strand": 1, "sequence": null}], "clusters": []}]}, {"name": "Hyaloscypha sp.", "strain": "PMI_1271", "scaffolds": [{"accession": "JAJTUS010000044.1", "subjects": [{"id": null, "hits": [{"query": "QCO93106.1", "subject": "KAH8784108.1", "identity": 34.783, "coverage": 93.9297124600639, "evalue": 1.03e-47, "bitscore": 176.0}], "name": "KAH8784108.1", "ipg": "514941737", "start": 100370, "end": 101794, "strand": 1, "sequence": null}], "clusters": []}, {"accession": "JAJTUS010000050.1", "subjects": [{"id": null, "hits": [{"query": "QCO93108.1", "subject": "KAH8781794.1", "identity": 54.086, "coverage": 90.45936395759718, "evalue": 3.04e-89, "bitscore": 283.0}], "name": "KAH8781794.1", "ipg": "514939443", "start": 183056, "end": 184433, "strand": -1, "sequence": null}], "clusters": []}]}, {"name": "Lophium mytilinum", "strain": "CBS 269.34", "scaffolds": [{"accession": "MU004196.1", "subjects": [{"id": null, "hits": [{"query": "QCO93106.1", "subject": "KAF2491237.1", "identity": 36.25, "coverage": 93.61022364217251, "evalue": 1.16e-47, "bitscore": 174.0}], "name": "KAF2491237.1", "ipg": "298985410", "start": 1516039, "end": 1517073, "strand": 1, "sequence": null}], "clusters": []}, {"accession": "MU004194.1", "subjects": [{"id": null, "hits": [{"query": "QCO93107.1", "subject": "KAF2492516.1", "identity": 46.296, "coverage": 97.12230215827337, "evalue": 6.38e-69, "bitscore": 225.0}], "name": "KAF2492516.1", "ipg": "298986552", "start": 1733136, "end": 1733988, "strand": -1, "sequence": null}], "clusters": []}, {"accession": "MU004188.1", "subjects": [{"id": null, "hits": [{"query": "QCO93113.1", "subject": "KAF2496439.1", "identity": 48.41, "coverage": 74.86772486772487, "evalue": 1.1e-78, "bitscore": 263.0}], "name": "KAF2496439.1", "ipg": "298990532", "start": 2034973, "end": 2037404, "strand": -1, "sequence": null}], "clusters": []}, {"accession": "MU004191.1", "subjects": [{"id": null, "hits": [{"query": "QCO93115.1", "subject": "KAF2493710.1", "identity": 41.869, "coverage": 100.0, "evalue": 1.45e-76, "bitscore": 254.0}], "name": "KAF2493710.1", "ipg": "298987746", "start": 105625, "end": 107718, "strand": -1, "sequence": null}], "clusters": []}]}, {"name": "Rhexocercosporidium sp.", "strain": "MPI-PUGE-AT-0058", "scaffolds": [{"accession": "JAGTJL010000012.1", "subjects": [{"id": null, "hits": [{"query": "QCO93106.1", "subject": "KAH7330355.1", "identity": 34.891, "coverage": 93.61022364217251, "evalue": 4.2e-47, "bitscore": 172.0}], "name": "KAH7330355.1", "ipg": "501017992", "start": 1533187, "end": 1534281, "strand": -1, "sequence": null}], "clusters": []}, {"accession": "JAGTJL010000004.1", "subjects": [{"id": null, "hits": [{"query": "QCO93114.1", "subject": "KAH7357165.1", "identity": 43.609, "coverage": 91.86046511627907, "evalue": 1.65e-103, "bitscore": 325.0}], "name": "KAH7357165.1", "ipg": "501044831", "start": 2536995, "end": 2538368, "strand": -1, "sequence": null}], "clusters": []}]}, {"name": "Aspergillus brasiliensis", "strain": "CBS 101740", "scaffolds": [{"accession": "NW_027137448.1", "subjects": [{"id": null, "hits": [{"query": "QCO93106.1", "subject": "XP_067478075.1", "identity": 36.268, "coverage": 89.77635782747603, "evalue": 5.77e-47, "bitscore": 172.0}], "name": "XP_067478075.1", "ipg": "131384405", "start": 65516, "end": 66666, "strand": 1, "sequence": null}], "clusters": []}, {"accession": "XM_067627397.1", "subjects": [{"id": null, "hits": [{"query": "QCO93106.1", "subject": "XP_067478075.1", "identity": 36.268, "coverage": 89.77635782747603, "evalue": 5.77e-47, "bitscore": 172.0}], "name": "XP_067478075.1", "ipg": "131384405", "start": 0, "end": 969, "strand": 1, "sequence": null}], "clusters": []}, {"accession": "KV878685.1", "subjects": [{"id": null, "hits": [{"query": "QCO93106.1", "subject": "OJJ70827.1", "identity": 36.268, "coverage": 89.77635782747603, "evalue": 5.77e-47, "bitscore": 172.0}], "name": "OJJ70827.1", "ipg": "131384405", "start": 65516, "end": 66666, "strand": 1, "sequence": null}], "clusters": []}, {"accession": "NW_027137442.1", "subjects": [{"id": null, "hits": [{"query": "QCO93106.1", "subject": "XP_067485010.1", "identity": 33.115, "coverage": 87.53993610223642, "evalue": 9.55e-44, "bitscore": 164.0}], "name": "XP_067485010.1", "ipg": "131391376", "start": 2746246, "end": 2747321, "strand": -1, "sequence": null}], "clusters": []}, {"accession": "XM_067623629.1", "subjects": [{"id": null, "hits": [{"query": "QCO93106.1", "subject": "XP_067485010.1", "identity": 33.115, "coverage": 87.53993610223642, "evalue": 9.55e-44, "bitscore": 164.0}], "name": "XP_067485010.1", "ipg": "131391376", "start": 16, "end": 1030, "strand": 1, "sequence": null}], "clusters": []}, {"accession": "KV878679.1", "subjects": [{"id": null, "hits": [{"query": "QCO93106.1", "subject": "OJJ77763.1", "identity": 33.115, "coverage": 87.53993610223642, "evalue": 9.55e-44, "bitscore": 164.0}], "name": "OJJ77763.1", "ipg": "131391376", "start": 2746246, "end": 2747321, "strand": -1, "sequence": null}], "clusters": []}, {"accession": "NW_027137457.1", "subjects": [{"id": null, "hits": [{"query": "QCO93115.1", "subject": "XP_067474605.1", "identity": 43.599, "coverage": 100.0, "evalue": 1.88e-72, "bitscore": 243.0}], "name": "XP_067474605.1", "ipg": "131380997", "start": 207450, "end": 209415, "strand": 1, "sequence": null}], "clusters": []}, {"accession": "XM_067621391.1", "subjects": [{"id": null, "hits": [{"query": "QCO93115.1", "subject": "XP_067474605.1", "identity": 43.599, "coverage": 100.0, "evalue": 1.88e-72, "bitscore": 243.0}], "name": "XP_067474605.1", "ipg": "131380997", "start": 0, "end": 1704, "strand": 1, "sequence": null}], "clusters": []}, {"accession": "KV878694.1", "subjects": [{"id": null, "hits": [{"query": "QCO93115.1", "subject": "OJJ67356.1", "identity": 43.599, "coverage": 100.0, "evalue": 1.88e-72, "bitscore": 243.0}], "name": "OJJ67356.1", "ipg": "131380997", "start": 207450, "end": 209415, "strand": 1, "sequence": null}], "clusters": []}]}, {"name": "Aspergillus brasiliensis", "strain": "IFM 66950", "scaffolds": [{"accession": "BROR01000480.1", "subjects": [{"id": null, "hits": [{"query": "QCO93106.1", "subject": "GKZ36889.1", "identity": 35.915, "coverage": 89.77635782747603, "evalue": 7.95e-47, "bitscore": 171.0}], "name": "GKZ36889.1", "ipg": "605830537", "start": 20960, "end": 22109, "strand": 1, "sequence": null}], "clusters": []}, {"accession": "BROR01000942.1", "subjects": [{"id": null, "hits": [{"query": "QCO93106.1", "subject": "GKZ39196.1", "identity": 33.115, "coverage": 87.53993610223642, "evalue": 4.04e-45, "bitscore": 168.0}], "name": "GKZ39196.1", "ipg": "605828538", "start": 2859, "end": 3980, "strand": 1, "sequence": null}], "clusters": []}, {"accession": "BROR01000023.1", "subjects": [{"id": null, "hits": [{"query": "QCO93115.1", "subject": "GKZ29292.1", "identity": 43.599, "coverage": 100.0, "evalue": 2.38e-72, "bitscore": 243.0}], "name": "GKZ29292.1", "ipg": "605837055", "start": 2035, "end": 4000, "strand": -1, "sequence": null}], "clusters": []}]}, {"name": "Aspergillus brasiliensis", "strain": "CBS 733.88", "scaffolds": [{"accession": "BROQ01000080.1", "subjects": [{"id": null, "hits": [{"query": "QCO93106.1", "subject": "GKZ24165.1", "identity": 36.268, "coverage": 89.77635782747603, "evalue": 1.06e-46, "bitscore": 171.0}], "name": "GKZ24165.1", "ipg": "605793368", "start": 87395, "end": 88545, "strand": -1, "sequence": null}], "clusters": []}, {"accession": "BROQ01000254.1", "subjects": [{"id": null, "hits": [{"query": "QCO93106.1", "subject": "GKZ27681.1", "identity": 33.882, "coverage": 87.53993610223642, "evalue": 2.18e-46, "bitscore": 171.0}], "name": "GKZ27681.1", "ipg": "605790089", "start": 10211, "end": 11290, "strand": -1, "sequence": null}], "clusters": []}, {"accession": "BROQ01000200.1", "subjects": [{"id": null, "hits": [{"query": "QCO93115.1", "subject": "GKZ27313.1", "identity": 43.599, "coverage": 100.0, "evalue": 3.27e-72, "bitscore": 243.0}], "name": "GKZ27313.1", "ipg": "605790535", "start": 11813, "end": 13778, "strand": 1, "sequence": null}], "clusters": []}]}, {"name": "Aspergillus brasiliensis", "strain": "IFM 66951", "scaffolds": [{"accession": "BROS01000008.1", "subjects": [{"id": null, "hits": [{"query": "QCO93106.1", "subject": "GKZ41677.1", "identity": 36.268, "coverage": 89.77635782747603, "evalue": 1.06e-46, "bitscore": 171.0}], "name": "GKZ41677.1", "ipg": "605793368", "start": 64272, "end": 65422, "strand": -1, "sequence": null}], "clusters": []}, {"accession": "BROS01000305.1", "subjects": [{"id": null, "hits": [{"query": "QCO93106.1", "subject": "GKZ51654.1", "identity": 33.882, "coverage": 87.53993610223642, "evalue": 2.18e-46, "bitscore": 171.0}], "name": "GKZ51654.1", "ipg": "605790089", "start": 2532, "end": 3611, "strand": 1, "sequence": null}], "clusters": []}, {"accession": "BROS01000218.1", "subjects": [{"id": null, "hits": [{"query": "QCO93115.1", "subject": "GKZ51077.1", "identity": 43.599, "coverage": 100.0, "evalue": 3.27e-72, "bitscore": 243.0}], "name": "GKZ51077.1", "ipg": "605790535", "start": 23218, "end": 25183, "strand": -1, "sequence": null}], "clusters": []}]}, {"name": "Penicillium ochrochloron", "strain": "hvef18", "scaffolds": [{"accession": "BSEA01000048.1", "subjects": [{"id": null, "hits": [{"query": "QCO93106.1", "subject": "GLI79438.1", "identity": 32.523, "coverage": 96.48562300319489, "evalue": 6.05e-47, "bitscore": 172.0}], "name": "GLI79438.1", "ipg": "944050562", "start": 45033, "end": 46050, "strand": -1, "sequence": null}], "clusters": []}, {"accession": "BSEA01000065.1", "subjects": [{"id": null, "hits": [{"query": "QCO93107.1", "subject": "GLI80639.1", "identity": 45.588, "coverage": 97.84172661870504, "evalue": 1.5e-69, "bitscore": 226.0}], "name": "GLI80639.1", "ipg": "944049330", "start": 31692, "end": 32573, "strand": 1, "sequence": null}], "clusters": []}]}, {"name": "Penicillium subrubescens", "strain": "IBT 31985", "scaffolds": [{"accession": "NW_026643156.1", "subjects": [{"id": null, "hits": [{"query": "QCO93106.1", "subject": "XP_057005681.1", "identity": 32.827, "coverage": 96.48562300319489, "evalue": 6.09e-47, "bitscore": 172.0}], "name": "XP_057005681.1", "ipg": "133256361", "start": 230234, "end": 231248, "strand": -1, "sequence": null}], "clusters": []}, {"accession": "XM_057154551.1", "subjects": [{"id": null, "hits": [{"query": "QCO93106.1", "subject": "XP_057005681.1", "identity": 32.827, "coverage": 96.48562300319489, "evalue": 6.09e-47, "bitscore": 172.0}], "name": "XP_057005681.1", "ipg": "133256361", "start": 0, "end": 1014, "strand": 1, "sequence": null}], "clusters": []}, {"accession": "JAQKAJ010000006.1", "subjects": [{"id": null, "hits": [{"query": "QCO93106.1", "subject": "KAJ5885937.1", "identity": 32.827, "coverage": 96.48562300319489, "evalue": 6.09e-47, "bitscore": 172.0}], "name": "KAJ5885937.1", "ipg": "133256361", "start": 230234, "end": 231248, "strand": -1, "sequence": null}], "clusters": []}, {"accession": "NW_026643157.1", "subjects": [{"id": null, "hits": [{"query": "QCO93113.1", "subject": "XP_057004470.1", "identity": 37.376, "coverage": 98.94179894179894, "evalue": 5.69e-71, "bitscore": 247.0}], "name": "XP_057004470.1", "ipg": "630429007", "start": 357738, "end": 359977, "strand": 1, "sequence": null}], "clusters": []}, {"accession": "XM_057155815.1", "subjects": [{"id": null, "hits": [{"query": "QCO93113.1", "subject": "XP_057004470.1", "identity": 37.376, "coverage": 98.94179894179894, "evalue": 5.69e-71, "bitscore": 247.0}], "name": "XP_057004470.1", "ipg": "630429007", "start": 0, "end": 2172, "strand": 1, "sequence": null}], "clusters": []}, {"accession": "JAQKAJ010000007.1", "subjects": [{"id": null, "hits": [{"query": "QCO93113.1", "subject": "KAJ5882990.1", "identity": 37.376, "coverage": 98.94179894179894, "evalue": 5.69e-71, "bitscore": 247.0}], "name": "KAJ5882990.1", "ipg": "630429007", "start": 357738, "end": 359977, "strand": 1, "sequence": null}], "clusters": []}]}, {"name": "Penicillium subrubescens", "strain": "CBS 132785", "scaffolds": [{"accession": "MNBE01000602.1", "subjects": [{"id": null, "hits": [{"query": "QCO93106.1", "subject": "OKP05838.1", "identity": 32.827, "coverage": 96.48562300319489, "evalue": 6.09e-47, "bitscore": 172.0}], "name": "OKP05838.1", "ipg": "133256361", "start": 43302, "end": 44316, "strand": -1, "sequence": null}], "clusters": []}, {"accession": "MNBE01000308.1", "subjects": [{"id": null, "hits": [{"query": "QCO93107.1", "subject": "OKP11035.1", "identity": 47.292, "coverage": 97.84172661870504, "evalue": 2.36e-74, "bitscore": 239.0}], "name": "OKP11035.1", "ipg": "133261395", "start": 81293, "end": 82176, "strand": -1, "sequence": null}], "clusters": []}, {"accession": "MNBE01000683.1", "subjects": [{"id": null, "hits": [{"query": "QCO93113.1", "subject": "OKO97772.1", "identity": 45.038, "coverage": 69.31216931216932, "evalue": 2.61e-66, "bitscore": 234.0}], "name": "OKO97772.1", "ipg": "133248853", "start": 73553, "end": 75900, "strand": -1, "sequence": null}], "clusters": []}]}, {"name": "Chaetomium sp.", "strain": "MPI-SDFR-AT-0129", "scaffolds": [{"accession": "JAGJXA010000001.1", "subjects": [{"id": null, "hits": [{"query": "QCO93106.1", "subject": "KAH6635406.1", "identity": 33.133, "coverage": 97.44408945686901, "evalue": 6.95e-47, "bitscore": 172.0}], "name": "KAH6635406.1", "ipg": "499232183", "start": 4906879, "end": 4907982, "strand": -1, "sequence": null}], "clusters": []}]}, {"name": "Chaetomium sp.", "strain": "MPI-CAGE-AT-0009", "scaffolds": [{"accession": "JAHBOE010000001.1", "subjects": [{"id": null, "hits": [{"query": "QCO93108.1", "subject": "KAH6855966.1", "identity": 48.881, "coverage": 94.69964664310953, "evalue": 2.08e-79, "bitscore": 258.0}], "name": "KAH6855966.1", "ipg": "499924743", "start": 8568783, "end": 8570142, "strand": -1, "sequence": null}], "clusters": []}]}, {"name": "Hyaloscypha bicolor", "strain": "E", "scaffolds": [{"accession": "NW_020194626.1", "subjects": [{"id": null, "hits": [{"query": "QCO93106.1", "subject": "XP_024732517.1", "identity": 34.472, "coverage": 93.9297124600639, "evalue": 1.22e-46, "bitscore": 173.0}], "name": "XP_024732517.1", "ipg": "175017003", "start": 112159, "end": 113571, "strand": -1, "sequence": null}], "clusters": []}, {"accession": "XM_024888683.1", "subjects": [{"id": null, "hits": [{"query": "QCO93106.1", "subject": "XP_024732517.1", "identity": 34.472, "coverage": 93.9297124600639, "evalue": 1.22e-46, "bitscore": 173.0}], "name": "XP_024732517.1", "ipg": "175017003", "start": 148, "end": 1363, "strand": 1, "sequence": null}], "clusters": []}, {"accession": "KZ613854.1", "subjects": [{"id": null, "hits": [{"query": "QCO93106.1", "subject": "PMD55613.1", "identity": 34.472, "coverage": 93.9297124600639, "evalue": 1.22e-46, "bitscore": 173.0}], "name": "PMD55613.1", "ipg": "175017003", "start": 112159, "end": 113571, "strand": -1, "sequence": null}], "clusters": []}, {"accession": "NW_020194691.1", "subjects": [{"id": null, "hits": [{"query": "QCO93108.1", "subject": "XP_024726723.1", "identity": 55.426, "coverage": 91.16607773851591, "evalue": 2.4e-91, "bitscore": 289.0}], "name": "XP_024726723.1", "ipg": "175011298", "start": 1001871, "end": 1003248, "strand": -1, "sequence": null}], "clusters": []}, {"accession": "XM_024882099.1", "subjects": [{"id": null, "hits": [{"query": "QCO93108.1", "subject": "XP_024726723.1", "identity": 55.426, "coverage": 91.16607773851591, "evalue": 2.4e-91, "bitscore": 289.0}], "name": "XP_024726723.1", "ipg": "175011298", "start": 199, "end": 1576, "strand": 1, "sequence": null}], "clusters": []}, {"accession": "KZ613919.1", "subjects": [{"id": null, "hits": [{"query": "QCO93108.1", "subject": "PMD49819.1", "identity": 55.426, "coverage": 91.16607773851591, "evalue": 2.4e-91, "bitscore": 289.0}], "name": "PMD49819.1", "ipg": "175011298", "start": 1001871, "end": 1003248, "strand": -1, "sequence": null}], "clusters": []}, {"accession": "NW_020194667.1", "subjects": [{"id": null, "hits": [{"query": "QCO93111.1", "subject": "XP_024730038.1", "identity": 32.099, "coverage": 90.9090909090909, "evalue": 4.09e-30, "bitscore": 129.0}], "name": "XP_024730038.1", "ipg": "175014603", "start": 2304152, "end": 2305112, "strand": -1, "sequence": null}], "clusters": []}, {"accession": "XM_024881579.1", "subjects": [{"id": null, "hits": [{"query": "QCO93111.1", "subject": "XP_024730038.1", "identity": 32.099, "coverage": 90.9090909090909, "evalue": 4.09e-30, "bitscore": 129.0}], "name": "XP_024730038.1", "ipg": "175014603", "start": 93, "end": 1053, "strand": 1, "sequence": null}], "clusters": []}, {"accession": "KZ613895.1", "subjects": [{"id": null, "hits": [{"query": "QCO93111.1", "subject": "PMD53134.1", "identity": 32.099, "coverage": 90.9090909090909, "evalue": 4.09e-30, "bitscore": 129.0}], "name": "PMD53134.1", "ipg": "175014603", "start": 2304152, "end": 2305112, "strand": -1, "sequence": null}], "clusters": []}]}, {"name": "Aspergillus clavatus", "strain": "NRRL 1", "scaffolds": [{"accession": "NW_001517096.1", "subjects": [{"id": null, "hits": [{"query": "QCO93106.1", "subject": "XP_001270451.1", "identity": 36.268, "coverage": 89.77635782747603, "evalue": 1.63e-46, "bitscore": 171.0}], "name": "XP_001270451.1", "ipg": "6487917", "start": 104793, "end": 105934, "strand": 1, "sequence": null}], "clusters": []}, {"accession": "XM_001270450.1", "subjects": [{"id": null, "hits": [{"query": "QCO93106.1", "subject": "XP_001270451.1", "identity": 36.268, "coverage": 89.77635782747603, "evalue": 1.63e-46, "bitscore": 171.0}], "name": "XP_001270451.1", "ipg": "6487917", "start": 0, "end": 972, "strand": 1, "sequence": null}], "clusters": []}, {"accession": "DS027057.1", "subjects": [{"id": null, "hits": [{"query": "QCO93106.1", "subject": "EAW09025.1", "identity": 36.268, "coverage": 89.77635782747603, "evalue": 1.63e-46, "bitscore": 171.0}], "name": "EAW09025.1", "ipg": "6487917", "start": 104793, "end": 105934, "strand": 1, "sequence": null}], "clusters": []}, {"accession": "NW_001517110.1", "subjects": [{"id": null, "hits": [{"query": "QCO93107.1", "subject": "XP_001276386.1", "identity": 46.863, "coverage": 97.12230215827337, "evalue": 2.08e-70, "bitscore": 229.0}], "name": "XP_001276386.1", "ipg": "6494245", "start": 976021, "end": 976881, "strand": 1, "sequence": null}], "clusters": []}, {"accession": "XM_001276385.1", "subjects": [{"id": null, "hits": [{"query": "QCO93107.1", "subject": "XP_001276386.1", "identity": 46.863, "coverage": 97.12230215827337, "evalue": 2.08e-70, "bitscore": 229.0}], "name": "XP_001276386.1", "ipg": "6494245", "start": 0, "end": 801, "strand": 1, "sequence": null}], "clusters": []}, {"accession": "DS027004.1", "subjects": [{"id": null, "hits": [{"query": "QCO93107.1", "subject": "EAW14960.1", "identity": 46.863, "coverage": 97.12230215827337, "evalue": 2.08e-70, "bitscore": 229.0}], "name": "EAW14960.1", "ipg": "6494245", "start": 976021, "end": 976881, "strand": 1, "sequence": null}], "clusters": []}, {"accession": "NW_001517093.1", "subjects": [{"id": null, "hits": [{"query": "QCO93109.1", "subject": "XP_001268506.1", "identity": 48.312, "coverage": 85.20179372197309, "evalue": 8.09e-122, "bitscore": 370.0}], "name": "XP_001268506.1", "ipg": "6485365", "start": 2492304, "end": 2493525, "strand": 1, "sequence": null}], "clusters": []}, {"accession": "XM_001268505.1", "subjects": [{"id": null, "hits": [{"query": "QCO93109.1", "subject": "XP_001268506.1", "identity": 48.312, "coverage": 85.20179372197309, "evalue": 8.09e-122, "bitscore": 370.0}], "name": "XP_001268506.1", "ipg": "6485365", "start": 0, "end": 1152, "strand": 1, "sequence": null}], "clusters": []}, {"accession": "DS027060.1", "subjects": [{"id": null, "hits": [{"query": "QCO93109.1", "subject": "EAW07080.1", "identity": 48.312, "coverage": 85.20179372197309, "evalue": 8.09e-122, "bitscore": 370.0}], "name": "EAW07080.1", "ipg": "6485365", "start": 2492304, "end": 2493525, "strand": 1, "sequence": null}], "clusters": []}]}, {"name": "Paecilomyces variotii No. 5", "strain": "", "scaffolds": [{"accession": "BAUL01000025.1", "subjects": [{"id": null, "hits": [{"query": "QCO93106.1", "subject": "GAD92453.1", "identity": 34.259, "coverage": 93.9297124600639, "evalue": 1.94e-46, "bitscore": 171.0}], "name": "GAD92453.1", "ipg": "45547312", "start": 172314, "end": 173412, "strand": -1, "sequence": null}], "clusters": []}, {"accession": "BAUL01000058.1", "subjects": [{"id": null, "hits": [{"query": "QCO93107.1", "subject": "GAD93495.1", "identity": 47.81, "coverage": 96.40287769784173, "evalue": 7.07e-74, "bitscore": 238.0}], "name": "GAD93495.1", "ipg": "45546272", "start": 67665, "end": 68538, "strand": 1, "sequence": null}], "clusters": []}, {"accession": "BAUL01000010.1", "subjects": [{"id": null, "hits": [{"query": "QCO93108.1", "subject": "GAD91911.1", "identity": 53.004, "coverage": 99.64664310954063, "evalue": 3.32e-90, "bitscore": 286.0}], "name": "GAD91911.1", "ipg": "45547849", "start": 39275, "end": 40655, "strand": -1, "sequence": null}], "clusters": []}, {"accession": "BAUL01000299.1", "subjects": [{"id": null, "hits": [{"query": "QCO93115.1", "subject": "GAD99504.1", "identity": 43.103, "coverage": 100.0, "evalue": 9.26e-80, "bitscore": 256.0}], "name": "GAD99504.1", "ipg": "45540305", "start": 94217, "end": 95498, "strand": 1, "sequence": null}], "clusters": []}]}, {"name": "Acephala macrosclerotiorum", "strain": "EW76-UTF0540", "scaffolds": [{"accession": "MU119202.1", "subjects": [{"id": null, "hits": [{"query": "QCO93106.1", "subject": "KAF8867305.1", "identity": 33.746, "coverage": 93.9297124600639, "evalue": 2.59e-46, "bitscore": 171.0}], "name": "KAF8867305.1", "ipg": "374057334", "start": 975780, "end": 976838, "strand": -1, "sequence": null}], "clusters": []}, {"accession": "MU119416.1", "subjects": [{"id": null, "hits": [{"query": "QCO93108.1", "subject": "KAF8850379.1", "identity": 59.259, "coverage": 76.32508833922262, "evalue": 2.74e-84, "bitscore": 270.0}], "name": "KAF8850379.1", "ipg": "374040463", "start": 87585, "end": 88959, "strand": 1, "sequence": null}], "clusters": []}, {"accession": "MU119401.1", "subjects": [{"id": null, "hits": [{"query": "QCO93113.1", "subject": "KAF8850829.1", "identity": 48.048, "coverage": 86.5079365079365, "evalue": 5.3e-86, "bitscore": 288.0}], "name": "KAF8850829.1", "ipg": "374040973", "start": 66854, "end": 69332, "strand": -1, "sequence": null}], "clusters": []}]}, {"name": "Mytilinidion resinicola", "strain": "CBS 304.34", "scaffolds": [{"accession": "NW_022985475.1", "subjects": [{"id": null, "hits": [{"query": "QCO93106.1", "subject": "XP_033568421.1", "identity": 35.625, "coverage": 93.61022364217251, "evalue": 2.77e-46, "bitscore": 170.0}], "name": "XP_033568421.1", "ipg": "300647564", "start": 224178, "end": 225228, "strand": -1, "sequence": null}], "clusters": []}, {"accession": "XM_033724052.1", "subjects": [{"id": null, "hits": [{"query": "QCO93106.1", "subject": "XP_033568421.1", "identity": 35.625, "coverage": 93.61022364217251, "evalue": 2.77e-46, "bitscore": 170.0}], "name": "XP_033568421.1", "ipg": "300647564", "start": 159, "end": 1134, "strand": 1, "sequence": null}], "clusters": []}, {"accession": "MU003730.1", "subjects": [{"id": null, "hits": [{"query": "QCO93106.1", "subject": "KAF2801457.1", "identity": 35.625, "coverage": 93.61022364217251, "evalue": 2.77e-46, "bitscore": 170.0}], "name": "KAF2801457.1", "ipg": "300647564", "start": 224178, "end": 225228, "strand": -1, "sequence": null}], "clusters": []}, {"accession": "NW_022985450.1", "subjects": [{"id": null, "hits": [{"query": "QCO93112.1", "subject": "XP_033574512.1", "identity": 44.444, "coverage": 92.61213720316623, "evalue": 4.15e-97, "bitscore": 302.0}], "name": "XP_033574512.1", "ipg": "300653599", "start": 1269283, "end": 1270339, "strand": 1, "sequence": null}], "clusters": []}, {"accession": "XM_033723013.1", "subjects": [{"id": null, "hits": [{"query": "QCO93112.1", "subject": "XP_033574512.1", "identity": 44.444, "coverage": 92.61213720316623, "evalue": 4.15e-97, "bitscore": 302.0}], "name": "XP_033574512.1", "ipg": "300653599", "start": 0, "end": 882, "strand": 1, "sequence": null}], "clusters": []}, {"accession": "MU003705.1", "subjects": [{"id": null, "hits": [{"query": "QCO93112.1", "subject": "KAF2807548.1", "identity": 44.444, "coverage": 92.61213720316623, "evalue": 4.15e-97, "bitscore": 302.0}], "name": "KAF2807548.1", "ipg": "300653599", "start": 1269283, "end": 1270339, "strand": 1, "sequence": null}], "clusters": []}, {"accession": "NW_022985441.1", "subjects": [{"id": null, "hits": [{"query": "QCO93113.1", "subject": "XP_033580526.1", "identity": 47.319, "coverage": 82.8042328042328, "evalue": 5.13e-82, "bitscore": 277.0}], "name": "XP_033580526.1", "ipg": "300659627", "start": 2111767, "end": 2114809, "strand": -1, "sequence": null}], "clusters": []}, {"accession": "XM_033717636.1", "subjects": [{"id": null, "hits": [{"query": "QCO93113.1", "subject": "XP_033580526.1", "identity": 47.319, "coverage": 82.8042328042328, "evalue": 5.13e-82, "bitscore": 277.0}], "name": "XP_033580526.1", "ipg": "300659627", "start": 0, "end": 2283, "strand": 1, "sequence": null}], "clusters": []}, {"accession": "MU003696.1", "subjects": [{"id": null, "hits": [{"query": "QCO93113.1", "subject": "KAF2813562.1", "identity": 47.319, "coverage": 82.8042328042328, "evalue": 5.13e-82, "bitscore": 277.0}], "name": "KAF2813562.1", "ipg": "300659627", "start": 2111767, "end": 2114809, "strand": -1, "sequence": null}], "clusters": []}, {"accession": "NW_022985439.1", "subjects": [{"id": null, "hits": [{"query": "QCO93113.1", "subject": "XP_033582477.1", "identity": 42.5, "coverage": 84.12698412698413, "evalue": 4.21e-67, "bitscore": 236.0}], "name": "XP_033582477.1", "ipg": "300661571", "start": 2752981, "end": 2755390, "strand": 1, "sequence": null}], "clusters": []}, {"accession": "XM_033715127.1", "subjects": [{"id": null, "hits": [{"query": "QCO93113.1", "subject": "XP_033582477.1", "identity": 42.5, "coverage": 84.12698412698413, "evalue": 4.21e-67, "bitscore": 236.0}], "name": "XP_033582477.1", "ipg": "300661571", "start": 0, "end": 2178, "strand": 1, "sequence": null}], "clusters": []}, {"accession": "MU003694.1", "subjects": [{"id": null, "hits": [{"query": "QCO93113.1", "subject": "KAF2815513.1", "identity": 42.5, "coverage": 84.12698412698413, "evalue": 4.21e-67, "bitscore": 236.0}], "name": "KAF2815513.1", "ipg": "300661571", "start": 2752981, "end": 2755390, "strand": 1, "sequence": null}], "clusters": []}, {"accession": "NW_022985470.1", "subjects": [{"id": null, "hits": [{"query": "QCO93115.1", "subject": "XP_033569033.1", "identity": 41.522, "coverage": 100.0, "evalue": 9.4e-76, "bitscore": 252.0}], "name": "XP_033569033.1", "ipg": "300648187", "start": 110805, "end": 112836, "strand": 1, "sequence": null}], "clusters": []}, {"accession": "XM_033721425.1", "subjects": [{"id": null, "hits": [{"query": "QCO93115.1", "subject": "XP_033569033.1", "identity": 41.522, "coverage": 100.0, "evalue": 9.4e-76, "bitscore": 252.0}], "name": "XP_033569033.1", "ipg": "300648187", "start": 70, "end": 1774, "strand": 1, "sequence": null}], "clusters": []}, {"accession": "MU003725.1", "subjects": [{"id": null, "hits": [{"query": "QCO93115.1", "subject": "KAF2802069.1", "identity": 41.522, "coverage": 100.0, "evalue": 9.4e-76, "bitscore": 252.0}], "name": "KAF2802069.1", "ipg": "300648187", "start": 110805, "end": 112836, "strand": 1, "sequence": null}], "clusters": []}]}, {"name": "Scytalidium sp.", "strain": "3C", "scaffolds": [{"accession": "JMRO03000005.1", "subjects": [{"id": null, "hits": [{"query": "QCO93106.1", "subject": "RQM08470.1", "identity": 41.5, "coverage": 63.897763578274756, "evalue": 4.76e-46, "bitscore": 166.0}], "name": "RQM08470.1", "ipg": "219978906", "start": 821405, "end": 822110, "strand": -1, "sequence": null}], "clusters": []}]}, {"name": "Sporothrix brasiliensis", "strain": "5110", "scaffolds": [{"accession": "NW_024467138.1", "subjects": [{"id": null, "hits": [{"query": "QCO93106.1", "subject": "XP_040618279.1", "identity": 34.663, "coverage": 94.24920127795528, "evalue": 7.46e-46, "bitscore": 169.0}], "name": "XP_040618279.1", "ipg": "72258579", "start": 1695914, "end": 1696889, "strand": 1, "sequence": null}], "clusters": []}, {"accession": "XM_040759179.1", "subjects": [{"id": null, "hits": [{"query": "QCO93106.1", "subject": "XP_040618279.1", "identity": 34.663, "coverage": 94.24920127795528, "evalue": 7.46e-46, "bitscore": 169.0}], "name": "XP_040618279.1", "ipg": "72258579", "start": 0, "end": 975, "strand": 1, "sequence": null}], "clusters": []}, {"accession": "AWTV01000008.1", "subjects": [{"id": null, "hits": [{"query": "QCO93106.1", "subject": "KIH90269.1", "identity": 34.663, "coverage": 94.24920127795528, "evalue": 7.46e-46, "bitscore": 169.0}], "name": "KIH90269.1", "ipg": "72258579", "start": 1695914, "end": 1696889, "strand": 1, "sequence": null}], "clusters": []}]}, {"name": "Hyphodiscus hymeniophilus", "strain": "ATCC 34498", "scaffolds": [{"accession": "VNKQ01000007.1", "subjects": [{"id": null, "hits": [{"query": "QCO93106.1", "subject": "KAG0649729.1", "identity": 33.75, "coverage": 93.61022364217251, "evalue": 1.05e-45, "bitscore": 169.0}], "name": "KAG0649729.1", "ipg": "388875531", "start": 857620, "end": 858699, "strand": -1, "sequence": null}], "clusters": []}, {"accession": "VNKQ01000003.1", "subjects": [{"id": null, "hits": [{"query": "QCO93108.1", "subject": "KAG0651908.1", "identity": 60.909, "coverage": 77.73851590106007, "evalue": 2.43e-86, "bitscore": 281.0}], "name": "KAG0651908.1", "ipg": "388877767", "start": 2527219, "end": 2529651, "strand": -1, "sequence": null}], "clusters": []}, {"accession": "VNKQ01000016.1", "subjects": [{"id": null, "hits": [{"query": "QCO93109.1", "subject": "KAG0646384.1", "identity": 51.242, "coverage": 98.4304932735426, "evalue": 6.13e-146, "bitscore": 434.0}], "name": "KAG0646384.1", "ipg": "388872192", "start": 427234, "end": 428659, "strand": 1, "sequence": null}], "clusters": []}, {"accession": "VNKQ01000008.1", "subjects": [{"id": null, "hits": [{"query": "QCO93114.1", "subject": "KAG0649397.1", "identity": 44.651, "coverage": 98.37209302325581, "evalue": 1.89e-115, "bitscore": 355.0}], "name": "KAG0649397.1", "ipg": "388875156", "start": 259832, "end": 261116, "strand": -1, "sequence": null}], "clusters": []}]}, {"name": "Eutypa lata", "strain": "TAS7", "scaffolds": [{"accession": "JAKUDF010000021.1", "subjects": [{"id": null, "hits": [{"query": "QCO93106.1", "subject": "KAI1244639.1", "identity": 34.049, "coverage": 94.88817891373802, "evalue": 1.31e-45, "bitscore": 168.0}], "name": "KAI1244639.1", "ipg": "535438117", "start": 3434401, "end": 3435391, "strand": -1, "sequence": null}, {"id": null, "hits": [{"query": "QCO93110.1", "subject": "KAI1244642.1", "identity": 41.155, "coverage": 99.47800149142431, "evalue": 0.0, "bitscore": 1965.0}], "name": "KAI1244642.1", "ipg": "535438093", "start": 3445290, "end": 3453790, "strand": 1, "sequence": null}], "clusters": []}, {"accession": "JAKUDF010000020.1", "subjects": [{"id": null, "hits": [{"query": "QCO93111.1", "subject": "KAI1245180.1", "identity": 32.565, "coverage": 93.18181818181817, "evalue": 1.57e-35, "bitscore": 144.0}], "name": "KAI1245180.1", "ipg": "535438573", "start": 928334, "end": 929393, "strand": 1, "sequence": null}], "clusters": []}, {"accession": "JAKUDF010000013.1", "subjects": [{"id": null, "hits": [{"query": "QCO93111.1", "subject": "KAI1251118.1", "identity": 32.399, "coverage": 85.79545454545455, "evalue": 1.23e-28, "bitscore": 125.0}], "name": "KAI1251118.1", "ipg": "535443613", "start": 3477948, "end": 3479064, "strand": 1, "sequence": null}], "clusters": []}, {"accession": "JAKUDF010000012.1", "subjects": [{"id": null, "hits": [{"query": "QCO93111.1", "subject": "KAI1251867.1", "identity": 32.595, "coverage": 86.07954545454545, "evalue": 2.2e-28, "bitscore": 125.0}], "name": "KAI1251867.1", "ipg": "535444213", "start": 2205236, "end": 2206364, "strand": 1, "sequence": null}], "clusters": []}, {"accession": "JAKUDF010000007.1", "subjects": [{"id": null, "hits": [{"query": "QCO93114.1", "subject": "KAI1255156.1", "identity": 40.547, "coverage": 97.67441860465115, "evalue": 3.88e-89, "bitscore": 289.0}], "name": "KAI1255156.1", "ipg": "34560533", "start": 1261969, "end": 1263322, "strand": 1, "sequence": null}], "clusters": []}]}, {"name": "Eutypa lata", "strain": "UCREL1", "scaffolds": [{"accession": "KB706540.1", "subjects": [{"id": null, "hits": [{"query": "QCO93106.1", "subject": "EMR67048.1", "identity": 33.851, "coverage": 93.61022364217251, "evalue": 1.32e-45, "bitscore": 168.0}], "name": "EMR67048.1", "ipg": "34561361", "start": 29967, "end": 30960, "strand": 1, "sequence": null}], "clusters": []}, {"accession": "KB705525.1", "subjects": [{"id": null, "hits": [{"query": "QCO93111.1", "subject": "EMR72063.1", "identity": 33.141, "coverage": 93.18181818181817, "evalue": 3.28e-36, "bitscore": 145.0}], "name": "EMR72063.1", "ipg": "34566375", "start": 21976, "end": 23035, "strand": -1, "sequence": null}], "clusters": []}, {"accession": "KB706258.1", "subjects": [{"id": null, "hits": [{"query": "QCO93111.1", "subject": "EMR68321.1", "identity": 33.123, "coverage": 86.07954545454545, "evalue": 5.04e-28, "bitscore": 124.0}], "name": "EMR68321.1", "ipg": "34562634", "start": 48370, "end": 49420, "strand": -1, "sequence": null}], "clusters": []}, {"accession": "KB706946.1", "subjects": [{"id": null, "hits": [{"query": "QCO93111.1", "subject": "EMR65073.1", "identity": 32.087, "coverage": 85.79545454545455, "evalue": 6.1e-28, "bitscore": 123.0}], "name": "EMR65073.1", "ipg": "34559387", "start": 56536, "end": 57643, "strand": 1, "sequence": null}], "clusters": []}, {"accession": "KB706696.1", "subjects": [{"id": null, "hits": [{"query": "QCO93114.1", "subject": "EMR66220.1", "identity": 40.547, "coverage": 97.67441860465115, "evalue": 3.88e-89, "bitscore": 289.0}], "name": "EMR66220.1", "ipg": "34560533", "start": 217108, "end": 218461, "strand": -1, "sequence": null}], "clusters": []}]}, {"name": "Stachybotrys chartarum", "strain": "IBT 40293", "scaffolds": [{"accession": "KL650207.1", "subjects": [{"id": null, "hits": [{"query": "QCO93106.1", "subject": "KFA56378.1", "identity": 35.185, "coverage": 92.33226837060703, "evalue": 1.96e-45, "bitscore": 168.0}], "name": "KFA56378.1", "ipg": "60474991", "start": 158178, "end": 159216, "strand": 1, "sequence": null}], "clusters": []}, {"accession": "KL651400.1", "subjects": [{"id": null, "hits": [{"query": "QCO93110.1", "subject": "KFA50997.1", "identity": 43.33, "coverage": 99.14243102162565, "evalue": 0.0, "bitscore": 2071.0}], "name": "KFA50997.1", "ipg": "60471685", "start": 3430, "end": 11320, "strand": -1, "sequence": null}], "clusters": []}, {"accession": "KL651604.1", "subjects": [{"id": null, "hits": [{"query": "QCO93110.1", "subject": "KFA47553.1", "identity": 41.412, "coverage": 99.03057419835943, "evalue": 0.0, "bitscore": 1974.0}], "name": "KFA47553.1", "ipg": "60469788", "start": 254552, "end": 262388, "strand": -1, "sequence": null}], "clusters": []}, {"accession": "KL651630.1", "subjects": [{"id": null, "hits": [{"query": "QCO93116.1", "subject": "KFA46879.1", "identity": 60.825, "coverage": 99.58041958041957, "evalue": 0.0, "bitscore": 1858.0}], "name": "KFA46879.1", "ipg": "60469426", "start": 91701, "end": 96300, "strand": 1, "sequence": null}], "clusters": []}]}, {"name": "Stachybotrys chartarum", "strain": "IBT 40288", "scaffolds": [{"accession": "KL656970.1", "subjects": [{"id": null, "hits": [{"query": "QCO93106.1", "subject": "KFA81195.1", "identity": 35.556, "coverage": 89.45686900958466, "evalue": 6.51e-45, "bitscore": 167.0}], "name": "KFA81195.1", "ipg": "60509353", "start": 51620, "end": 52658, "strand": 1, "sequence": null}], "clusters": []}, {"accession": "KL657768.1", "subjects": [{"id": null, "hits": [{"query": "QCO93110.1", "subject": "KFA76416.1", "identity": 43.128, "coverage": 99.14243102162565, "evalue": 0.0, "bitscore": 2066.0}], "name": "KFA76416.1", "ipg": "60506118", "start": 74547, "end": 82437, "strand": 1, "sequence": null}], "clusters": []}, {"accession": "KL657873.1", "subjects": [{"id": null, "hits": [{"query": "QCO93110.1", "subject": "KFA73892.1", "identity": 41.449, "coverage": 99.03057419835943, "evalue": 0.0, "bitscore": 1976.0}], "name": "KFA73892.1", "ipg": "60504481", "start": 216045, "end": 223881, "strand": 1, "sequence": null}], "clusters": []}, {"accession": "KL657869.1", "subjects": [{"id": null, "hits": [{"query": "QCO93116.1", "subject": "KFA74018.1", "identity": 61.004, "coverage": 99.58041958041957, "evalue": 0.0, "bitscore": 1863.0}], "name": "KFA74018.1", "ipg": "60504575", "start": 7678, "end": 12274, "strand": 1, "sequence": null}], "clusters": []}]}, {"name": "Stachybotrys chartarum", "strain": "IBT 7711", "scaffolds": [{"accession": "KL648338.1", "subjects": [{"id": null, "hits": [{"query": "QCO93106.1", "subject": "KEY71248.1", "identity": 34.877, "coverage": 92.33226837060703, "evalue": 8.4e-45, "bitscore": 167.0}], "name": "KEY71248.1", "ipg": "60315166", "start": 226220, "end": 227258, "strand": 1, "sequence": null}], "clusters": []}, {"accession": "KL648445.1", "subjects": [{"id": null, "hits": [{"query": "QCO93110.1", "subject": "KEY70388.1", "identity": 43.292, "coverage": 99.14243102162565, "evalue": 0.0, "bitscore": 2070.0}], "name": "KEY70388.1", "ipg": "60314306", "start": 33445, "end": 41335, "strand": 1, "sequence": null}], "clusters": []}, {"accession": "KL648706.1", "subjects": [{"id": null, "hits": [{"query": "QCO93110.1", "subject": "KEY65330.1", "identity": 41.374, "coverage": 99.03057419835943, "evalue": 0.0, "bitscore": 1972.0}], "name": "KEY65330.1", "ipg": "60309252", "start": 254450, "end": 262286, "strand": -1, "sequence": null}], "clusters": []}, {"accession": "KL648556.1", "subjects": [{"id": null, "hits": [{"query": "QCO93116.1", "subject": "KEY68896.1", "identity": 60.893, "coverage": 99.58041958041957, "evalue": 0.0, "bitscore": 1859.0}], "name": "KEY68896.1", "ipg": "60312816", "start": 137580, "end": 142179, "strand": -1, "sequence": null}], "clusters": []}]}, {"name": "Westerdykella ornata", "strain": "CBS 379.55", "scaffolds": [{"accession": "NW_022986851.1", "subjects": [{"id": null, "hits": [{"query": "QCO93106.1", "subject": "XP_033658701.1", "identity": 37.801, "coverage": 86.90095846645367, "evalue": 2.16e-45, "bitscore": 167.0}], "name": "XP_033658701.1", "ipg": "297984015", "start": 1564581, "end": 1565735, "strand": 1, "sequence": null}], "clusters": []}, {"accession": "XM_033797395.1", "subjects": [{"id": null, "hits": [{"query": "QCO93106.1", "subject": "XP_033658701.1", "identity": 37.801, "coverage": 86.90095846645367, "evalue": 2.16e-45, "bitscore": 167.0}], "name": "XP_033658701.1", "ipg": "297984015", "start": 67, "end": 1033, "strand": 1, "sequence": null}], "clusters": []}, {"accession": "ML986484.1", "subjects": [{"id": null, "hits": [{"query": "QCO93106.1", "subject": "KAF2281164.1", "identity": 37.801, "coverage": 86.90095846645367, "evalue": 2.16e-45, "bitscore": 167.0}], "name": "KAF2281164.1", "ipg": "297984015", "start": 1564581, "end": 1565735, "strand": 1, "sequence": null}], "clusters": []}]}, {"name": "Calycina marina", "strain": "TRa3180A", "scaffolds": [{"accession": "MU253838.1", "subjects": [{"id": null, "hits": [{"query": "QCO93106.1", "subject": "KAG9245605.1", "identity": 34.783, "coverage": 93.61022364217251, "evalue": 5.68e-45, "bitscore": 167.0}], "name": "KAG9245605.1", "ipg": "480799694", "start": 16127, "end": 17138, "strand": 1, "sequence": null}], "clusters": []}]}, {"name": "Stereocaulon virgatum", "strain": "Mercado 3170", "scaffolds": [{"accession": "JBEFKJ010000003.1", "subjects": [{"id": null, "hits": [{"query": "QCO93106.1", "subject": "KAL2047224.1", "identity": 32.399, "coverage": 94.24920127795528, "evalue": 8.17e-45, "bitscore": 166.0}], "name": "KAL2047224.1", "ipg": "905340698", "start": 1178371, "end": 1179477, "strand": -1, "sequence": null}], "clusters": []}]}, {"name": "Penicillium crustosum", "strain": "G10", "scaffolds": [{"accession": "JAAOZQ010000007.1", "subjects": [{"id": null, "hits": [{"query": "QCO93106.1", "subject": "KAF7529015.1", "identity": 32.827, "coverage": 97.12460063897763, "evalue": 1.04e-44, "bitscore": 166.0}], "name": "KAF7529015.1", "ipg": "236926793", "start": 22304, "end": 23392, "strand": -1, "sequence": null}], "clusters": []}, {"accession": "JAAOZQ010000127.1", "subjects": [{"id": null, "hits": [{"query": "QCO93113.1", "subject": "KAF7516841.1", "identity": 47.302, "coverage": 82.01058201058201, "evalue": 1.81e-84, "bitscore": 284.0}], "name": "KAF7516841.1", "ipg": "360047134", "start": 15643, "end": 18007, "strand": -1, "sequence": null}], "clusters": []}, {"accession": "JAAOZQ010000130.1", "subjects": [{"id": null, "hits": [{"query": "QCO93113.1", "subject": "KAF7516758.1", "identity": 41.71, "coverage": 98.94179894179894, "evalue": 4.49e-78, "bitscore": 267.0}], "name": "KAF7516758.1", "ipg": "360047053", "start": 65334, "end": 67816, "strand": -1, "sequence": null}], "clusters": []}]}, {"name": "Penicillium crustosum", "strain": "PRB-2", "scaffolds": [{"accession": "MK360919.1", "subjects": [{"id": null, "hits": [{"query": "QCO93106.1", "subject": "QBK15056.1", "identity": 32.827, "coverage": 97.12460063897763, "evalue": 1.04e-44, "bitscore": 166.0}], "name": "QBK15056.1", "ipg": "236926793", "start": 27345, "end": 28433, "strand": 1, "sequence": null}], "clusters": []}, {"accession": "JBCAMJ010000010.1", "subjects": [{"id": null, "hits": [{"query": "QCO93113.1", "subject": "KAL2696695.1", "identity": 47.302, "coverage": 82.01058201058201, "evalue": 1.81e-84, "bitscore": 284.0}], "name": "KAL2696695.1", "ipg": "360047134", "start": 490116, "end": 492480, "strand": 1, "sequence": null}], "clusters": []}]}, {"name": "Penicillium crustosum", "strain": "IBT 35664", "scaffolds": [{"accession": "NW_026623123.1", "subjects": [{"id": null, "hits": [{"query": "QCO93113.1", "subject": "XP_056729182.1", "identity": 47.302, "coverage": 82.01058201058201, "evalue": 1.81e-84, "bitscore": 284.0}], "name": "XP_056729182.1", "ipg": "360047134", "start": 559224, "end": 561588, "strand": 1, "sequence": null}], "clusters": []}, {"accession": "XM_056871462.1", "subjects": [{"id": null, "hits": [{"query": "QCO93113.1", "subject": "XP_056729182.1", "identity": 47.302, "coverage": 82.01058201058201, "evalue": 1.81e-84, "bitscore": 284.0}], "name": "XP_056729182.1", "ipg": "360047134", "start": 0, "end": 2364, "strand": 1, "sequence": null}], "clusters": []}, {"accession": "JAPZBV010000002.1", "subjects": [{"id": null, "hits": [{"query": "QCO93113.1", "subject": "KAJ5409356.1", "identity": 47.302, "coverage": 82.01058201058201, "evalue": 1.81e-84, "bitscore": 284.0}], "name": "KAJ5409356.1", "ipg": "360047134", "start": 559224, "end": 561588, "strand": 1, "sequence": null}], "clusters": []}, {"accession": "NW_026623126.1", "subjects": [{"id": null, "hits": [{"query": "QCO93115.1", "subject": "XP_056724263.1", "identity": 42.456, "coverage": 98.59649122807016, "evalue": 4.37e-71, "bitscore": 233.0}], "name": "XP_056724263.1", "ipg": "629427716", "start": 1365677, "end": 1366832, "strand": -1, "sequence": null}], "clusters": []}, {"accession": "XM_056878944.1", "subjects": [{"id": null, "hits": [{"query": "QCO93115.1", "subject": "XP_056724263.1", "identity": 42.456, "coverage": 98.59649122807016, "evalue": 4.37e-71, "bitscore": 233.0}], "name": "XP_056724263.1", "ipg": "629427716", "start": 0, "end": 954, "strand": 1, "sequence": null}], "clusters": []}, {"accession": "JAPZBV010000005.1", "subjects": [{"id": null, "hits": [{"query": "QCO93115.1", "subject": "KAJ5393573.1", "identity": 42.456, "coverage": 98.59649122807016, "evalue": 4.37e-71, "bitscore": 233.0}], "name": "KAJ5393573.1", "ipg": "629427716", "start": 1365677, "end": 1366832, "strand": -1, "sequence": null}], "clusters": []}]}, {"name": "Aspergillus awamori", "strain": "IFM 58123", "scaffolds": [{"accession": "BDHI01000014.1", "subjects": [{"id": null, "hits": [{"query": "QCO93106.1", "subject": "GCB22584.1", "identity": 38.521, "coverage": 81.46964856230032, "evalue": 1.88e-44, "bitscore": 174.0}], "name": "GCB22584.1", "ipg": "213943481", "start": 2686094, "end": 2690003, "strand": -1, "sequence": null}], "clusters": []}, {"accession": "BDHI01000002.1", "subjects": [{"id": null, "hits": [{"query": "QCO93110.1", "subject": "GCB19926.1", "identity": 44.197, "coverage": 99.14243102162565, "evalue": 0.0, "bitscore": 2140.0}], "name": "GCB19926.1", "ipg": "213946079", "start": 3116561, "end": 3124476, "strand": -1, "sequence": null}], "clusters": []}, {"accession": "BDHI01000029.1", "subjects": [{"id": null, "hits": [{"query": "QCO93115.1", "subject": "GCB28196.1", "identity": 42.561, "coverage": 100.0, "evalue": 5.35e-71, "bitscore": 240.0}], "name": "GCB28196.1", "ipg": "198235178", "start": 2765961, "end": 2767928, "strand": -1, "sequence": null}], "clusters": []}]}, {"name": "Penicillium sp. CMV-2018d", "strain": "IBT 12396", "scaffolds": [{"accession": "JAPZBW010000005.1", "subjects": [{"id": null, "hits": [{"query": "QCO93106.1", "subject": "KAJ5404635.1", "identity": 32.523, "coverage": 97.12460063897763, "evalue": 2.57e-44, "bitscore": 165.0}], "name": "KAJ5404635.1", "ipg": "629436298", "start": 24734, "end": 25824, "strand": -1, "sequence": null}], "clusters": []}, {"accession": "JAPZBW010000006.1", "subjects": [{"id": null, "hits": [{"query": "QCO93108.1", "subject": "KAJ5400581.1", "identity": 49.612, "coverage": 91.16607773851591, "evalue": 1.16e-81, "bitscore": 263.0}], "name": "KAJ5400581.1", "ipg": "629433139", "start": 5952317, "end": 5953598, "strand": 1, "sequence": null}, {"id": null, "hits": [{"query": "QCO93113.1", "subject": "KAJ5399604.1", "identity": 41.71, "coverage": 98.94179894179894, "evalue": 2.02e-77, "bitscore": 265.0}], "name": "KAJ5399604.1", "ipg": "629432379", "start": 3242934, "end": 3245282, "strand": 1, "sequence": null}], "clusters": []}, {"accession": "JAPZBW010000001.1", "subjects": [{"id": null, "hits": [{"query": "QCO93109.1", "subject": "KAJ5427187.1", "identity": 47.523, "coverage": 98.4304932735426, "evalue": 6.72e-129, "bitscore": 390.0}], "name": "KAJ5427187.1", "ipg": "629452119", "start": 6025275, "end": 6026668, "strand": -1, "sequence": null}, {"id": null, "hits": [{"query": "QCO93110.1", "subject": "KAJ5427182.1", "identity": 44.671, "coverage": 99.10514541387025, "evalue": 0.0, "bitscore": 2160.0}], "name": "KAJ5427182.1", "ipg": "629452149", "start": 5995431, "end": 6003220, "strand": -1, "sequence": null}, {"id": null, "hits": [{"query": "QCO93114.1", "subject": "KAJ5425414.1", "identity": 43.317, "coverage": 92.55813953488372, "evalue": 3.76e-98, "bitscore": 311.0}], "name": "KAJ5425414.1", "ipg": "629450500", "start": 1393142, "end": 1394438, "strand": -1, "sequence": null}], "clusters": []}, {"accession": "JAPZBW010000007.1", "subjects": [{"id": null, "hits": [{"query": "QCO93113.1", "subject": "KAJ5392921.1", "identity": 46.032, "coverage": 82.8042328042328, "evalue": 6.94e-77, "bitscore": 262.0}], "name": "KAJ5392921.1", "ipg": "629427328", "start": 587426, "end": 589654, "strand": -1, "sequence": null}], "clusters": []}, {"accession": "JAPZBW010000003.1", "subjects": [{"id": null, "hits": [{"query": "QCO93115.1", "subject": "KAJ5415823.1", "identity": 42.215, "coverage": 100.0, "evalue": 1.25e-71, "bitscore": 239.0}], "name": "KAJ5415823.1", "ipg": "629445297", "start": 2100474, "end": 2102202, "strand": 1, "sequence": null}], "clusters": []}]}, {"name": "Pseudocyphellaria aurata", "strain": "", "scaffolds": [{"accession": "JALDZL010000634.1", "subjects": [{"id": null, "hits": [{"query": "QCO93106.1", "subject": "MCJ1470777.1", "identity": 33.639, "coverage": 94.88817891373802, "evalue": 2.84e-44, "bitscore": 171.0}], "name": "MCJ1470777.1", "ipg": "540170054", "start": 12639, "end": 15433, "strand": 1, "sequence": null}], "clusters": []}]}, {"name": "Xylogone sp.", "strain": "PMI_703", "scaffolds": [{"accession": "JAJTUQ010000004.1", "subjects": [{"id": null, "hits": [{"query": "QCO93106.1", "subject": "KAH8808613.1", "identity": 32.635, "coverage": 96.48562300319489, "evalue": 3.19e-44, "bitscore": 165.0}], "name": "KAH8808613.1", "ipg": "514964987", "start": 4389909, "end": 4390974, "strand": -1, "sequence": null}, {"id": null, "hits": [{"query": "QCO93107.1", "subject": "KAH8807602.1", "identity": 44.28, "coverage": 97.48201438848922, "evalue": 3.99e-70, "bitscore": 228.0}], "name": "KAH8807602.1", "ipg": "514963941", "start": 1581252, "end": 1582100, "strand": 1, "sequence": null}, {"id": null, "hits": [{"query": "QCO93109.1", "subject": "KAH8807948.1", "identity": 48.98, "coverage": 97.98206278026906, "evalue": 1.66e-140, "bitscore": 421.0}], "name": "KAH8807948.1", "ipg": "514964192", "start": 2521627, "end": 2523104, "strand": 1, "sequence": null}], "clusters": []}, {"accession": "JAJTUQ010000010.1", "subjects": [{"id": null, "hits": [{"query": "QCO93109.1", "subject": "KAH8799825.1", "identity": 45.843, "coverage": 93.49775784753363, "evalue": 1.05e-130, "bitscore": 396.0}], "name": "KAH8799825.1", "ipg": "514956431", "start": 676476, "end": 677913, "strand": -1, "sequence": null}, {"id": null, "hits": [{"query": "QCO93110.1", "subject": "KAH8799818.1", "identity": 45.292, "coverage": 99.10514541387025, "evalue": 0.0, "bitscore": 2279.0}], "name": "KAH8799818.1", "ipg": "514956451", "start": 641254, "end": 649119, "strand": -1, "sequence": null}], "clusters": []}, {"accession": "JAJTUQ010000012.1", "subjects": [{"id": null, "hits": [{"query": "QCO93111.1", "subject": "KAH8799057.1", "identity": 33.231, "coverage": 89.48863636363636, "evalue": 3.7e-39, "bitscore": 153.0}], "name": "KAH8799057.1", "ipg": "514955664", "start": 103614, "end": 104655, "strand": 1, "sequence": null}], "clusters": []}, {"accession": "JAJTUQ010000002.1", "subjects": [{"id": null, "hits": [{"query": "QCO93115.1", "subject": "KAH8817022.1", "identity": 51.228, "coverage": 100.0, "evalue": 2.75e-106, "bitscore": 331.0}], "name": "KAH8817022.1", "ipg": "514973120", "start": 6845557, "end": 6847645, "strand": -1, "sequence": null}], "clusters": []}, {"accession": "JAJTUQ010000003.1", "subjects": [{"id": null, "hits": [{"query": "QCO93115.1", "subject": "KAH8812452.1", "identity": 42.561, "coverage": 100.0, "evalue": 1.05e-76, "bitscore": 254.0}], "name": "KAH8812452.1", "ipg": "514968960", "start": 5409027, "end": 5411066, "strand": -1, "sequence": null}, {"id": null, "hits": [{"query": "QCO93116.1", "subject": "KAH8812853.1", "identity": 73.898, "coverage": 97.06293706293707, "evalue": 0.0, "bitscore": 2193.0}], "name": "KAH8812853.1", "ipg": "514969318", "start": 6500011, "end": 6504720, "strand": -1, "sequence": null}], "clusters": []}]}, {"name": "Penicillium manginii", "strain": "IBT 31320", "scaffolds": [{"accession": "NW_026643107.1", "subjects": [{"id": null, "hits": [{"query": "QCO93106.1", "subject": "XP_056957639.1", "identity": 34.098, "coverage": 88.81789137380191, "evalue": 3.57e-44, "bitscore": 165.0}], "name": "XP_056957639.1", "ipg": "629907604", "start": 3132703, "end": 3133693, "strand": -1, "sequence": null}, {"id": null, "hits": [{"query": "QCO93110.1", "subject": "XP_056957641.1", "identity": 41.305, "coverage": 99.4407158836689, "evalue": 0.0, "bitscore": 1971.0}], "name": "XP_056957641.1", "ipg": "629907562", "start": 3136791, "end": 3144618, "strand": 1, "sequence": null}], "clusters": []}, {"accession": "XM_057106190.1", "subjects": [{"id": null, "hits": [{"query": "QCO93106.1", "subject": "XP_056957639.1", "identity": 34.098, "coverage": 88.81789137380191, "evalue": 3.57e-44, "bitscore": 165.0}], "name": "XP_056957639.1", "ipg": "629907604", "start": 0, "end": 990, "strand": 1, "sequence": null}], "clusters": []}, {"accession": "JAQJAP010000006.1", "subjects": [{"id": null, "hits": [{"query": "QCO93106.1", "subject": "KAJ5744670.1", "identity": 34.098, "coverage": 88.81789137380191, "evalue": 3.57e-44, "bitscore": 165.0}], "name": "KAJ5744670.1", "ipg": "629907604", "start": 3132703, "end": 3133693, "strand": -1, "sequence": null}, {"id": null, "hits": [{"query": "QCO93110.1", "subject": "KAJ5744672.1", "identity": 41.305, "coverage": 99.4407158836689, "evalue": 0.0, "bitscore": 1971.0}], "name": "KAJ5744672.1", "ipg": "629907562", "start": 3136791, "end": 3144618, "strand": 1, "sequence": null}], "clusters": []}, {"accession": "NW_026643103.1", "subjects": [{"id": null, "hits": [{"query": "QCO93110.1", "subject": "XP_056965024.1", "identity": 44.519, "coverage": 99.10514541387025, "evalue": 0.0, "bitscore": 2174.0}], "name": "XP_056965024.1", "ipg": "629927134", "start": 5185025, "end": 5193209, "strand": -1, "sequence": null}, {"id": null, "hits": [{"query": "QCO93113.1", "subject": "XP_056964576.1", "identity": 42.073, "coverage": 85.71428571428571, "evalue": 1.43e-61, "bitscore": 222.0}], "name": "XP_056964576.1", "ipg": "629926710", "start": 4027475, "end": 4029758, "strand": 1, "sequence": null}], "clusters": []}, {"accession": "XM_057099888.1", "subjects": [{"id": null, "hits": [{"query": "QCO93110.1", "subject": "XP_056965024.1", "identity": 44.519, "coverage": 99.10514541387025, "evalue": 0.0, "bitscore": 2174.0}], "name": "XP_056965024.1", "ipg": "629927134", "start": 0, "end": 7776, "strand": 1, "sequence": null}], "clusters": []}, {"accession": "JAQJAP010000002.1", "subjects": [{"id": null, "hits": [{"query": "QCO93110.1", "subject": "KAJ5764557.1", "identity": 44.519, "coverage": 99.10514541387025, "evalue": 0.0, "bitscore": 2174.0}], "name": "KAJ5764557.1", "ipg": "629927134", "start": 5185025, "end": 5193209, "strand": -1, "sequence": null}, {"id": null, "hits": [{"query": "QCO93113.1", "subject": "KAJ5764109.1", "identity": 42.073, "coverage": 85.71428571428571, "evalue": 1.43e-61, "bitscore": 222.0}], "name": "KAJ5764109.1", "ipg": "629926710", "start": 4027475, "end": 4029758, "strand": 1, "sequence": null}], "clusters": []}, {"accession": "XM_057106192.1", "subjects": [{"id": null, "hits": [{"query": "QCO93110.1", "subject": "XP_056957641.1", "identity": 41.305, "coverage": 99.4407158836689, "evalue": 0.0, "bitscore": 1971.0}], "name": "XP_056957641.1", "ipg": "629907562", "start": 0, "end": 7770, "strand": 1, "sequence": null}], "clusters": []}, {"accession": "NW_026643108.1", "subjects": [{"id": null, "hits": [{"query": "QCO93113.1", "subject": "XP_056955841.1", "identity": 47.923, "coverage": 82.01058201058201, "evalue": 4.72e-87, "bitscore": 291.0}], "name": "XP_056955841.1", "ipg": "629905808", "start": 132087, "end": 134451, "strand": 1, "sequence": null}], "clusters": []}, {"accession": "XM_057106624.1", "subjects": [{"id": null, "hits": [{"query": "QCO93113.1", "subject": "XP_056955841.1", "identity": 47.923, "coverage": 82.01058201058201, "evalue": 4.72e-87, "bitscore": 291.0}], "name": "XP_056955841.1", "ipg": "629905808", "start": 0, "end": 2364, "strand": 1, "sequence": null}], "clusters": []}, {"accession": "JAQJAP010000007.1", "subjects": [{"id": null, "hits": [{"query": "QCO93113.1", "subject": "KAJ5742872.1", "identity": 47.923, "coverage": 82.01058201058201, "evalue": 4.72e-87, "bitscore": 291.0}], "name": "KAJ5742872.1", "ipg": "629905808", "start": 132087, "end": 134451, "strand": 1, "sequence": null}], "clusters": []}, {"accession": "XM_057099440.1", "subjects": [{"id": null, "hits": [{"query": "QCO93113.1", "subject": "XP_056964576.1", "identity": 42.073, "coverage": 85.71428571428571, "evalue": 1.43e-61, "bitscore": 222.0}], "name": "XP_056964576.1", "ipg": "629926710", "start": 0, "end": 2190, "strand": 1, "sequence": null}], "clusters": []}]}, {"name": "Stachybotrys chlorohalonatus", "strain": "IBT 40285", "scaffolds": [{"accession": "KL659658.1", "subjects": [{"id": null, "hits": [{"query": "QCO93106.1", "subject": "KFA68952.1", "identity": 34.568, "coverage": 92.33226837060703, "evalue": 3.92e-44, "bitscore": 165.0}], "name": "KFA68952.1", "ipg": "60500576", "start": 35090, "end": 36128, "strand": 1, "sequence": null}], "clusters": []}, {"accession": "KL660939.1", "subjects": [{"id": null, "hits": [{"query": "QCO93110.1", "subject": "KFA60271.1", "identity": 42.699, "coverage": 99.14243102162565, "evalue": 0.0, "bitscore": 2051.0}], "name": "KFA60271.1", "ipg": "60492141", "start": 16603, "end": 24493, "strand": 1, "sequence": null}], "clusters": []}, {"accession": "KL660741.1", "subjects": [{"id": null, "hits": [{"query": "QCO93110.1", "subject": "KFA63381.1", "identity": 41.223, "coverage": 99.03057419835943, "evalue": 0.0, "bitscore": 1962.0}], "name": "KFA63381.1", "ipg": "60495161", "start": 145107, "end": 152940, "strand": -1, "sequence": null}], "clusters": []}, {"accession": "KL659800.1", "subjects": [{"id": null, "hits": [{"query": "QCO93116.1", "subject": "KFA68591.1", "identity": 60.893, "coverage": 99.58041958041957, "evalue": 0.0, "bitscore": 1862.0}], "name": "KFA68591.1", "ipg": "60500225", "start": 65895, "end": 70497, "strand": -1, "sequence": null}], "clusters": []}]}, {"name": "Penicillium cosmopolitanum", "strain": "IBT 29677", "scaffolds": [{"accession": "NW_026622681.1", "subjects": [{"id": null, "hits": [{"query": "QCO93106.1", "subject": "XP_056482922.1", "identity": 33.333, "coverage": 94.24920127795528, "evalue": 4.32e-44, "bitscore": 164.0}], "name": "XP_056482922.1", "ipg": "629413768", "start": 2006680, "end": 2007670, "strand": 1, "sequence": null}, {"id": null, "hits": [{"query": "QCO93110.1", "subject": "XP_056482920.1", "identity": 41.12, "coverage": 99.4407158836689, "evalue": 0.0, "bitscore": 1973.0}], "name": "XP_056482920.1", "ipg": "629413771", "start": 1995760, "end": 2003587, "strand": -1, "sequence": null}], "clusters": []}, {"accession": "XM_056636892.1", "subjects": [{"id": null, "hits": [{"query": "QCO93106.1", "subject": "XP_056482922.1", "identity": 33.333, "coverage": 94.24920127795528, "evalue": 4.32e-44, "bitscore": 164.0}], "name": "XP_056482922.1", "ipg": "629413768", "start": 0, "end": 990, "strand": 1, "sequence": null}], "clusters": []}, {"accession": "JAPZBU010000011.1", "subjects": [{"id": null, "hits": [{"query": "QCO93106.1", "subject": "KAJ5379136.1", "identity": 33.333, "coverage": 94.24920127795528, "evalue": 4.32e-44, "bitscore": 164.0}], "name": "KAJ5379136.1", "ipg": "629413768", "start": 2006680, "end": 2007670, "strand": 1, "sequence": null}, {"id": null, "hits": [{"query": "QCO93110.1", "subject": "KAJ5379134.1", "identity": 41.12, "coverage": 99.4407158836689, "evalue": 0.0, "bitscore": 1973.0}], "name": "KAJ5379134.1", "ipg": "629413771", "start": 1995760, "end": 2003587, "strand": -1, "sequence": null}], "clusters": []}, {"accession": "XM_056636890.1", "subjects": [{"id": null, "hits": [{"query": "QCO93110.1", "subject": "XP_056482920.1", "identity": 41.12, "coverage": 99.4407158836689, "evalue": 0.0, "bitscore": 1973.0}], "name": "XP_056482920.1", "ipg": "629413771", "start": 0, "end": 7770, "strand": 1, "sequence": null}], "clusters": []}, {"accession": "NW_026622682.1", "subjects": [{"id": null, "hits": [{"query": "QCO93113.1", "subject": "XP_056481201.1", "identity": 44.127, "coverage": 81.74603174603175, "evalue": 1.7e-76, "bitscore": 256.0}], "name": "XP_056481201.1", "ipg": "629410711", "start": 752704, "end": 754219, "strand": -1, "sequence": null}, {"id": null, "hits": [{"query": "QCO93113.1", "subject": "XP_056481914.1", "identity": 44.706, "coverage": 88.88888888888889, "evalue": 8.5e-76, "bitscore": 259.0}], "name": "XP_056481914.1", "ipg": "629411405", "start": 2722338, "end": 2724592, "strand": -1, "sequence": null}], "clusters": []}, {"accession": "XM_056637694.1", "subjects": [{"id": null, "hits": [{"query": "QCO93113.1", "subject": "XP_056481201.1", "identity": 44.127, "coverage": 81.74603174603175, "evalue": 1.7e-76, "bitscore": 256.0}], "name": "XP_056481201.1", "ipg": "629410711", "start": 0, "end": 1515, "strand": 1, "sequence": null}], "clusters": []}, {"accession": "JAPZBU010000012.1", "subjects": [{"id": null, "hits": [{"query": "QCO93113.1", "subject": "KAJ5376171.1", "identity": 44.127, "coverage": 81.74603174603175, "evalue": 1.7e-76, "bitscore": 256.0}], "name": "KAJ5376171.1", "ipg": "629410711", "start": 752704, "end": 754219, "strand": -1, "sequence": null}, {"id": null, "hits": [{"query": "QCO93113.1", "subject": "KAJ5376884.1", "identity": 44.706, "coverage": 88.88888888888889, "evalue": 8.5e-76, "bitscore": 259.0}], "name": "KAJ5376884.1", "ipg": "629411405", "start": 2722338, "end": 2724592, "strand": -1, "sequence": null}], "clusters": []}, {"accession": "XM_056638407.1", "subjects": [{"id": null, "hits": [{"query": "QCO93113.1", "subject": "XP_056481914.1", "identity": 44.706, "coverage": 88.88888888888889, "evalue": 8.5e-76, "bitscore": 259.0}], "name": "XP_056481914.1", "ipg": "629411405", "start": 0, "end": 2193, "strand": 1, "sequence": null}], "clusters": []}]}, {"name": "Penicillium waksmanii", "strain": "IBT 27052", "scaffolds": [{"accession": "NW_026643252.1", "subjects": [{"id": null, "hits": [{"query": "QCO93106.1", "subject": "XP_057123589.1", "identity": 33.951, "coverage": 92.97124600638978, "evalue": 6.2e-44, "bitscore": 164.0}], "name": "XP_057123589.1", "ipg": "630814234", "start": 4716907, "end": 4717897, "strand": -1, "sequence": null}, {"id": null, "hits": [{"query": "QCO93110.1", "subject": "XP_057123591.1", "identity": 41.296, "coverage": 99.4407158836689, "evalue": 0.0, "bitscore": 1998.0}], "name": "XP_057123591.1", "ipg": "630814222", "start": 4720993, "end": 4728814, "strand": 1, "sequence": null}], "clusters": []}, {"accession": "XM_057265869.1", "subjects": [{"id": null, "hits": [{"query": "QCO93106.1", "subject": "XP_057123589.1", "identity": 33.951, "coverage": 92.97124600638978, "evalue": 6.2e-44, "bitscore": 164.0}], "name": "XP_057123589.1", "ipg": "630814234", "start": 0, "end": 990, "strand": 1, "sequence": null}], "clusters": []}, {"accession": "JAQKAR010000005.1", "subjects": [{"id": null, "hits": [{"query": "QCO93106.1", "subject": "KAJ5984551.1", "identity": 33.951, "coverage": 92.97124600638978, "evalue": 6.2e-44, "bitscore": 164.0}], "name": "KAJ5984551.1", "ipg": "630814234", "start": 4716907, "end": 4717897, "strand": -1, "sequence": null}, {"id": null, "hits": [{"query": "QCO93110.1", "subject": "KAJ5984553.1", "identity": 41.296, "coverage": 99.4407158836689, "evalue": 0.0, "bitscore": 1998.0}], "name": "KAJ5984553.1", "ipg": "630814222", "start": 4720993, "end": 4728814, "strand": 1, "sequence": null}], "clusters": []}, {"accession": "XM_057265871.1", "subjects": [{"id": null, "hits": [{"query": "QCO93110.1", "subject": "XP_057123591.1", "identity": 41.296, "coverage": 99.4407158836689, "evalue": 0.0, "bitscore": 1998.0}], "name": "XP_057123591.1", "ipg": "630814222", "start": 0, "end": 7764, "strand": 1, "sequence": null}], "clusters": []}, {"accession": "NW_026643253.1", "subjects": [{"id": null, "hits": [{"query": "QCO93113.1", "subject": "XP_057121212.1", "identity": 41.176, "coverage": 93.65079365079364, "evalue": 5.47e-69, "bitscore": 241.0}], "name": "XP_057121212.1", "ipg": "630810316", "start": 2576166, "end": 2578376, "strand": -1, "sequence": null}], "clusters": []}, {"accession": "XM_057267011.1", "subjects": [{"id": null, "hits": [{"query": "QCO93113.1", "subject": "XP_057121212.1", "identity": 41.176, "coverage": 93.65079365079364, "evalue": 5.47e-69, "bitscore": 241.0}], "name": "XP_057121212.1", "ipg": "630810316", "start": 0, "end": 2151, "strand": 1, "sequence": null}], "clusters": []}, {"accession": "JAQKAR010000006.1", "subjects": [{"id": null, "hits": [{"query": "QCO93113.1", "subject": "KAJ5980494.1", "identity": 41.176, "coverage": 93.65079365079364, "evalue": 5.47e-69, "bitscore": 241.0}], "name": "KAJ5980494.1", "ipg": "630810316", "start": 2576166, "end": 2578376, "strand": -1, "sequence": null}], "clusters": []}]}, {"name": "Aspergillus ustus", "strain": "3.3904", "scaffolds": [{"accession": "JOMC01000079.1", "subjects": [{"id": null, "hits": [{"query": "QCO93106.1", "subject": "KIA75589.1", "identity": 35.172, "coverage": 84.98402555910543, "evalue": 1.01e-43, "bitscore": 164.0}], "name": "KIA75589.1", "ipg": "71124094", "start": 53049, "end": 54084, "strand": 1, "sequence": null}], "clusters": []}, {"accession": "JOMC01000019.1", "subjects": [{"id": null, "hits": [{"query": "QCO93109.1", "subject": "KIA75955.1", "identity": 46.563, "coverage": 97.75784753363229, "evalue": 6.44e-119, "bitscore": 366.0}], "name": "KIA75955.1", "ipg": "71124460", "start": 262944, "end": 264393, "strand": -1, "sequence": null}], "clusters": []}]}, {"name": "Madurella mycetomatis", "strain": "mm55", "scaffolds": [{"accession": "LCTW02000237.1", "subjects": [{"id": null, "hits": [{"query": "QCO93106.1", "subject": "KXX75962.1", "identity": 34.557, "coverage": 97.12460063897763, "evalue": 1.02e-43, "bitscore": 163.0}], "name": "KXX75962.1", "ipg": "90941402", "start": 32083, "end": 33101, "strand": 1, "sequence": null}], "clusters": []}, {"accession": "LCTW02000201.1", "subjects": [{"id": null, "hits": [{"query": "QCO93109.1", "subject": "KXX76617.1", "identity": 42.377, "coverage": 96.8609865470852, "evalue": 1.3e-114, "bitscore": 354.0}], "name": "KXX76617.1", "ipg": "90942247", "start": 34705, "end": 36040, "strand": 1, "sequence": null}], "clusters": []}, {"accession": "LCTW02000081.1", "subjects": [{"id": null, "hits": [{"query": "QCO93109.1", "subject": "KXX79637.1", "identity": 42.377, "coverage": 96.8609865470852, "evalue": 1.3e-114, "bitscore": 354.0}], "name": "KXX79637.1", "ipg": "90942247", "start": 29104, "end": 30439, "strand": -1, "sequence": null}], "clusters": []}, {"accession": "LCTW02000418.1", "subjects": [{"id": null, "hits": [{"query": "QCO93109.1", "subject": "KXX73825.1", "identity": 42.299, "coverage": 97.08520179372198, "evalue": 1.56e-113, "bitscore": 352.0}], "name": "KXX73825.1", "ipg": "90938878", "start": 14308, "end": 15691, "strand": 1, "sequence": null}], "clusters": []}, {"accession": "LCTW02000095.1", "subjects": [{"id": null, "hits": [{"query": "QCO93110.1", "subject": "KXX79183.1", "identity": 44.167, "coverage": 99.10514541387025, "evalue": 0.0, "bitscore": 2121.0}], "name": "KXX79183.1", "ipg": "90938357", "start": 87352, "end": 95606, "strand": 1, "sequence": null}], "clusters": []}, {"accession": "LCTW02000158.1", "subjects": [{"id": null, "hits": [{"query": "QCO93114.1", "subject": "KXX77502.1", "identity": 43.807, "coverage": 98.37209302325581, "evalue": 5.89e-110, "bitscore": 342.0}], "name": "KXX77502.1", "ipg": "90945091", "start": 35192, "end": 36512, "strand": 1, "sequence": null}], "clusters": []}, {"accession": "LCTW02000014.1", "subjects": [{"id": null, "hits": [{"query": "QCO93114.1", "subject": "KXX82458.1", "identity": 43.807, "coverage": 98.37209302325581, "evalue": 5.89e-110, "bitscore": 342.0}], "name": "KXX82458.1", "ipg": "90945091", "start": 39903, "end": 41223, "strand": -1, "sequence": null}], "clusters": []}]}, {"name": "Poronia punctata", "strain": "CBS 180.79", "scaffolds": [{"accession": "MU401480.1", "subjects": [{"id": null, "hits": [{"query": "QCO93106.1", "subject": "KAI1816160.1", "identity": 33.548, "coverage": 92.97124600638978, "evalue": 1.05e-43, "bitscore": 163.0}], "name": "KAI1816160.1", "ipg": "540661714", "start": 237621, "end": 238803, "strand": -1, "sequence": null}], "clusters": []}, {"accession": "MU401455.1", "subjects": [{"id": null, "hits": [{"query": "QCO93107.1", "subject": "KAI1818657.1", "identity": 46.667, "coverage": 98.92086330935251, "evalue": 1.74e-73, "bitscore": 237.0}], "name": "KAI1818657.1", "ipg": "540664302", "start": 625226, "end": 626331, "strand": 1, "sequence": null}], "clusters": []}]}, {"name": "Botryosphaeria dothidea", "strain": "sdau11-99", "scaffolds": [{"accession": "WWBZ02000013.1", "subjects": [{"id": null, "hits": [{"query": "QCO93106.1", "subject": "KAF4310738.1", "identity": 34.386, "coverage": 84.34504792332268, "evalue": 1.07e-43, "bitscore": 165.0}], "name": "KAF4310738.1", "ipg": "317052465", "start": 173807, "end": 175075, "strand": 1, "sequence": null}], "clusters": []}, {"accession": "WWBZ02000062.1", "subjects": [{"id": null, "hits": [{"query": "QCO93114.1", "subject": "KAF4303089.1", "identity": 43.548, "coverage": 84.88372093023256, "evalue": 3.22e-87, "bitscore": 283.0}], "name": "KAF4303089.1", "ipg": "317045522", "start": 1432079, "end": 1433342, "strand": -1, "sequence": null}], "clusters": []}, {"accession": "WWBZ02000022.1", "subjects": [{"id": null, "hits": [{"query": "QCO93115.1", "subject": "KAF4307737.1", "identity": 41.754, "coverage": 100.0, "evalue": 7.6e-80, "bitscore": 262.0}], "name": "KAF4307737.1", "ipg": "317049451", "start": 3159942, "end": 3161886, "strand": 1, "sequence": null}], "clusters": []}, {"accession": "WWBZ02000073.1", "subjects": [{"id": null, "hits": [{"query": "QCO93115.1", "subject": "KAF4302301.1", "identity": 43.599, "coverage": 100.0, "evalue": 5.4e-75, "bitscore": 249.0}], "name": "KAF4302301.1", "ipg": "317044731", "start": 233607, "end": 235525, "strand": -1, "sequence": null}], "clusters": []}]}, {"name": "Botryosphaeria dothidea", "strain": "M68-17", "scaffolds": [{"accession": "JAJVDB020000073.1", "subjects": [{"id": null, "hits": [{"query": "QCO93106.1", "subject": "KAK7709570.1", "identity": 34.386, "coverage": 84.34504792332268, "evalue": 2.85e-43, "bitscore": 164.0}], "name": "KAK7709570.1", "ipg": "831973234", "start": 36796, "end": 38591, "strand": 1, "sequence": null}], "clusters": []}, {"accession": "JAJVDB020000022.1", "subjects": [{"id": null, "hits": [{"query": "QCO93114.1", "subject": "KAK7724582.1", "identity": 43.548, "coverage": 84.88372093023256, "evalue": 2.72e-86, "bitscore": 280.0}], "name": "KAK7724582.1", "ipg": "831985268", "start": 397515, "end": 398778, "strand": -1, "sequence": null}], "clusters": []}, {"accession": "JAJVDB020000009.1", "subjects": [{"id": null, "hits": [{"query": "QCO93115.1", "subject": "KAK7728972.1", "identity": 42.456, "coverage": 100.0, "evalue": 2.09e-81, "bitscore": 266.0}], "name": "KAK7728972.1", "ipg": "831988288", "start": 257566, "end": 259509, "strand": 1, "sequence": null}], "clusters": []}, {"accession": "JAJVDB020000038.1", "subjects": [{"id": null, "hits": [{"query": "QCO93115.1", "subject": "KAK7718862.1", "identity": 43.599, "coverage": 100.0, "evalue": 2.32e-76, "bitscore": 252.0}], "name": "KAK7718862.1", "ipg": "831980864", "start": 128584, "end": 130505, "strand": -1, "sequence": null}], "clusters": []}]}, {"name": "Caloplaca aegaea", "strain": "", "scaffolds": [{"accession": "JALAIP010000190.1", "subjects": [{"id": null, "hits": [{"query": "QCO93106.1", "subject": "KAI4288798.1", "identity": 37.692, "coverage": 83.06709265175719, "evalue": 1.1e-43, "bitscore": 163.0}], "name": "KAI4288798.1", "ipg": "555814523", "start": 17729, "end": 18766, "strand": 1, "sequence": null}], "clusters": []}, {"accession": "JALAIP010000652.1", "subjects": [{"id": null, "hits": [{"query": "QCO93109.1", "subject": "KAI4286650.1", "identity": 44.266, "coverage": 96.8609865470852, "evalue": 3.16e-116, "bitscore": 358.0}], "name": "KAI4286650.1", "ipg": "555812432", "start": 3791, "end": 5105, "strand": 1, "sequence": null}], "clusters": []}]}, {"name": "Glarea lozoyensis", "strain": "ATCC 20868", "scaffolds": [{"accession": "NW_007360998.1", "subjects": [{"id": null, "hits": [{"query": "QCO93106.1", "subject": "XP_008083022.1", "identity": 36.556, "coverage": 97.12460063897763, "evalue": 1.29e-43, "bitscore": 164.0}], "name": "XP_008083022.1", "ipg": "36863259", "start": 202523, "end": 203629, "strand": 1, "sequence": null}], "clusters": []}, {"accession": "XM_008084831.1", "subjects": [{"id": null, "hits": [{"query": "QCO93106.1", "subject": "XP_008083022.1", "identity": 36.556, "coverage": 97.12460063897763, "evalue": 1.29e-43, "bitscore": 164.0}], "name": "XP_008083022.1", "ipg": "36863259", "start": 0, "end": 1029, "strand": 1, "sequence": null}], "clusters": []}, {"accession": "KE145367.1", "subjects": [{"id": null, "hits": [{"query": "QCO93106.1", "subject": "EPE28913.1", "identity": 36.556, "coverage": 97.12460063897763, "evalue": 1.29e-43, "bitscore": 164.0}], "name": "EPE28913.1", "ipg": "36863259", "start": 202523, "end": 203629, "strand": 1, "sequence": null}], "clusters": []}, {"accession": "NW_007360999.1", "subjects": [{"id": null, "hits": [{"query": "QCO93109.1", "subject": "XP_008084586.1", "identity": 43.953, "coverage": 96.18834080717488, "evalue": 3.78e-114, "bitscore": 353.0}], "name": "XP_008084586.1", "ipg": "36863034", "start": 1353451, "end": 1354887, "strand": 1, "sequence": null}], "clusters": []}, {"accession": "XM_008086395.1", "subjects": [{"id": null, "hits": [{"query": "QCO93109.1", "subject": "XP_008084586.1", "identity": 43.953, "coverage": 96.18834080717488, "evalue": 3.78e-114, "bitscore": 353.0}], "name": "XP_008084586.1", "ipg": "36863034", "start": 0, "end": 1308, "strand": 1, "sequence": null}], "clusters": []}, {"accession": "KE145368.1", "subjects": [{"id": null, "hits": [{"query": "QCO93109.1", "subject": "EPE28678.1", "identity": 43.953, "coverage": 96.18834080717488, "evalue": 3.78e-114, "bitscore": 353.0}], "name": "EPE28678.1", "ipg": "36863034", "start": 1353451, "end": 1354887, "strand": 1, "sequence": null}], "clusters": []}, {"accession": "NW_007360985.1", "subjects": [{"id": null, "hits": [{"query": "QCO93113.1", "subject": "XP_008077650.1", "identity": 45.37, "coverage": 85.18518518518519, "evalue": 6.92e-82, "bitscore": 276.0}], "name": "XP_008077650.1", "ipg": "36869496", "start": 1159214, "end": 1161659, "strand": 1, "sequence": null}], "clusters": []}, {"accession": "XM_008079459.1", "subjects": [{"id": null, "hits": [{"query": "QCO93113.1", "subject": "XP_008077650.1", "identity": 45.37, "coverage": 85.18518518518519, "evalue": 6.92e-82, "bitscore": 276.0}], "name": "XP_008077650.1", "ipg": "36869496", "start": 0, "end": 2205, "strand": 1, "sequence": null}], "clusters": []}, {"accession": "KE145354.1", "subjects": [{"id": null, "hits": [{"query": "QCO93113.1", "subject": "EPE35571.1", "identity": 45.37, "coverage": 85.18518518518519, "evalue": 6.92e-82, "bitscore": 276.0}], "name": "EPE35571.1", "ipg": "36869496", "start": 1159214, "end": 1161659, "strand": 1, "sequence": null}], "clusters": []}]}, {"name": "Delphinella strobiligena", "strain": "CBS 735.71", "scaffolds": [{"accession": "JAADKB010000012.1", "subjects": [{"id": null, "hits": [{"query": "QCO93106.1", "subject": "KAF1344967.1", "identity": 34.494, "coverage": 93.61022364217251, "evalue": 1.78e-43, "bitscore": 162.0}], "name": "KAF1344967.1", "ipg": "294593535", "start": 1665737, "end": 1666743, "strand": -1, "sequence": null}], "clusters": []}, {"accession": "JAADKB010000010.1", "subjects": [{"id": null, "hits": [{"query": "QCO93108.1", "subject": "KAF1345666.1", "identity": 51.685, "coverage": 93.28621908127208, "evalue": 1.42e-84, "bitscore": 271.0}], "name": "KAF1345666.1", "ipg": "294594210", "start": 42992, "end": 44336, "strand": -1, "sequence": null}], "clusters": []}]}, {"name": "Sticta canariensis", "strain": "", "scaffolds": [{"accession": "JALDZP010001803.1", "subjects": [{"id": null, "hits": [{"query": "QCO93106.1", "subject": "MCJ1428699.1", "identity": 33.333, "coverage": 97.76357827476039, "evalue": 1.81e-43, "bitscore": 163.0}], "name": "MCJ1428699.1", "ipg": "540135626", "start": 2390, "end": 3510, "strand": 1, "sequence": null}], "clusters": []}]}, {"name": "Verruconis gallopava", "strain": "CBS 43764", "scaffolds": [{"accession": "NW_015622193.1", "subjects": [{"id": null, "hits": [{"query": "QCO93106.1", "subject": "XP_016208977.1", "identity": 34.098, "coverage": 90.09584664536742, "evalue": 2.32e-43, "bitscore": 162.0}], "name": "XP_016208977.1", "ipg": "76028587", "start": 67501, "end": 68502, "strand": 1, "sequence": null}], "clusters": []}, {"accession": "XM_016363219.1", "subjects": [{"id": null, "hits": [{"query": "QCO93106.1", "subject": "XP_016208977.1", "identity": 34.098, "coverage": 90.09584664536742, "evalue": 2.32e-43, "bitscore": 162.0}], "name": "XP_016208977.1", "ipg": "76028587", "start": 93, "end": 1041, "strand": 1, "sequence": null}], "clusters": []}, {"accession": "KN847585.1", "subjects": [{"id": null, "hits": [{"query": "QCO93106.1", "subject": "KIV99107.1", "identity": 34.098, "coverage": 90.09584664536742, "evalue": 2.32e-43, "bitscore": 162.0}], "name": "KIV99107.1", "ipg": "76028587", "start": 67501, "end": 68502, "strand": 1, "sequence": null}], "clusters": []}]}, {"name": "Bombardia bombarda", "strain": "SMH3391-2", "scaffolds": [{"accession": "JAULSR010000007.1", "subjects": [{"id": null, "hits": [{"query": "QCO93106.1", "subject": "KAK0614864.1", "identity": 31.94, "coverage": 97.76357827476039, "evalue": 2.62e-43, "bitscore": 163.0}], "name": "KAK0614864.1", "ipg": "673853982", "start": 87634, "end": 88756, "strand": 1, "sequence": null}], "clusters": []}, {"accession": "JAULSR010000004.1", "subjects": [{"id": null, "hits": [{"query": "QCO93109.1", "subject": "KAK0621974.1", "identity": 41.339, "coverage": 97.08520179372198, "evalue": 5.6e-112, "bitscore": 348.0}], "name": "KAK0621974.1", "ipg": "673861074", "start": 2775145, "end": 2776486, "strand": 1, "sequence": null}], "clusters": []}]}, {"name": "Puttea exsequens", "strain": "", "scaffolds": [{"accession": "JALDZN010000042.1", "subjects": [{"id": null, "hits": [{"query": "QCO93106.1", "subject": "MCJ1279019.1", "identity": 35.928, "coverage": 96.1661341853035, "evalue": 2.9e-43, "bitscore": 162.0}], "name": "MCJ1279019.1", "ipg": "540108580", "start": 106830, "end": 107902, "strand": -1, "sequence": null}], "clusters": []}]}, {"name": "Madurella fahalii", "strain": "IFM 68171", "scaffolds": [{"accession": "NW_027263972.1", "subjects": [{"id": null, "hits": [{"query": "QCO93106.1", "subject": "XP_070916298.1", "identity": 34.557, "coverage": 97.12460063897763, "evalue": 3.35e-43, "bitscore": 162.0}], "name": "XP_070916298.1", "ipg": "900830715", "start": 6937558, "end": 6938579, "strand": -1, "sequence": null}], "clusters": []}, {"accession": "XM_071060197.1", "subjects": [{"id": null, "hits": [{"query": "QCO93106.1", "subject": "XP_070916298.1", "identity": 34.557, "coverage": 97.12460063897763, "evalue": 3.35e-43, "bitscore": 162.0}], "name": "XP_070916298.1", "ipg": "900830715", "start": 0, "end": 960, "strand": 1, "sequence": null}], "clusters": []}, {"accession": "BAAFSV010000002.1", "subjects": [{"id": null, "hits": [{"query": "QCO93106.1", "subject": "GAB1314567.1", "identity": 34.557, "coverage": 97.12460063897763, "evalue": 3.35e-43, "bitscore": 162.0}], "name": "GAB1314567.1", "ipg": "900830715", "start": 6937558, "end": 6938579, "strand": -1, "sequence": null}], "clusters": []}, {"accession": "NW_027263975.1", "subjects": [{"id": null, "hits": [{"query": "QCO93109.1", "subject": "XP_070920130.1", "identity": 41.099, "coverage": 98.65470852017937, "evalue": 2.33e-110, "bitscore": 343.0}], "name": "XP_070920130.1", "ipg": "900824333", "start": 225175, "end": 226513, "strand": -1, "sequence": null}], "clusters": []}, {"accession": "XM_071064029.1", "subjects": [{"id": null, "hits": [{"query": "QCO93109.1", "subject": "XP_070920130.1", "identity": 41.099, "coverage": 98.65470852017937, "evalue": 2.33e-110, "bitscore": 343.0}], "name": "XP_070920130.1", "ipg": "900824333", "start": 0, "end": 1338, "strand": 1, "sequence": null}], "clusters": []}, {"accession": "BAAFSV010000005.1", "subjects": [{"id": null, "hits": [{"query": "QCO93109.1", "subject": "GAB1318399.1", "identity": 41.099, "coverage": 98.65470852017937, "evalue": 2.33e-110, "bitscore": 343.0}], "name": "GAB1318399.1", "ipg": "900824333", "start": 225175, "end": 226513, "strand": -1, "sequence": null}], "clusters": []}, {"accession": "NW_027263974.1", "subjects": [{"id": null, "hits": [{"query": "QCO93114.1", "subject": "XP_070919968.1", "identity": 42.141, "coverage": 98.37209302325581, "evalue": 5.19e-102, "bitscore": 322.0}], "name": "XP_070919968.1", "ipg": "900827105", "start": 5107783, "end": 5109112, "strand": -1, "sequence": null}], "clusters": []}, {"accession": "XM_071063867.1", "subjects": [{"id": null, "hits": [{"query": "QCO93114.1", "subject": "XP_070919968.1", "identity": 42.141, "coverage": 98.37209302325581, "evalue": 5.19e-102, "bitscore": 322.0}], "name": "XP_070919968.1", "ipg": "900827105", "start": 0, "end": 1329, "strand": 1, "sequence": null}], "clusters": []}, {"accession": "BAAFSV010000004.1", "subjects": [{"id": null, "hits": [{"query": "QCO93114.1", "subject": "GAB1318237.1", "identity": 42.141, "coverage": 98.37209302325581, "evalue": 5.19e-102, "bitscore": 322.0}], "name": "GAB1318237.1", "ipg": "900827105", "start": 5107783, "end": 5109112, "strand": -1, "sequence": null}], "clusters": []}]}, {"name": "Fusarium torreyae", "strain": "CF00136", "scaffolds": [{"accession": "JAOQAZ010000005.1", "subjects": [{"id": null, "hits": [{"query": "QCO93106.1", "subject": "KAJ4265954.1", "identity": 36.68, "coverage": 82.42811501597444, "evalue": 3.7e-43, "bitscore": 162.0}], "name": "KAJ4265954.1", "ipg": "614019459", "start": 51348, "end": 52370, "strand": 1, "sequence": null}], "clusters": []}, {"accession": "JAOQAZ010000008.1", "subjects": [{"id": null, "hits": [{"query": "QCO93111.1", "subject": "KAJ4264215.1", "identity": 32.012, "coverage": 89.20454545454545, "evalue": 7.58e-28, "bitscore": 123.0}], "name": "KAJ4264215.1", "ipg": "614018114", "start": 109229, "end": 110252, "strand": -1, "sequence": null}], "clusters": []}, {"accession": "JAOQAZ010000019.1", "subjects": [{"id": null, "hits": [{"query": "QCO93113.1", "subject": "KAJ4256055.1", "identity": 51.145, "coverage": 98.94179894179894, "evalue": 1.5e-122, "bitscore": 382.0}], "name": "KAJ4256055.1", "ipg": "614013564", "start": 249809, "end": 252110, "strand": 1, "sequence": null}], "clusters": []}, {"accession": "JAOQAZ010000028.1", "subjects": [{"id": null, "hits": [{"query": "QCO93114.1", "subject": "KAJ4251484.1", "identity": 41.647, "coverage": 97.90697674418605, "evalue": 2.03e-99, "bitscore": 314.0}], "name": "KAJ4251484.1", "ipg": "614010829", "start": 408947, "end": 410225, "strand": -1, "sequence": null}], "clusters": []}, {"accession": "JAOQAZ010000010.1", "subjects": [{"id": null, "hits": [{"query": "QCO93114.1", "subject": "KAJ4263420.1", "identity": 41.204, "coverage": 99.06976744186046, "evalue": 3.64e-94, "bitscore": 301.0}], "name": "KAJ4263420.1", "ipg": "614017464", "start": 378641, "end": 379913, "strand": 1, "sequence": null}], "clusters": []}, {"accession": "JAOQAZ010000004.1", "subjects": [{"id": null, "hits": [{"query": "QCO93116.1", "subject": "KAJ4267167.1", "identity": 62.943, "coverage": 99.3006993006993, "evalue": 0.0, "bitscore": 1945.0}], "name": "KAJ4267167.1", "ipg": "614020304", "start": 569511, "end": 574057, "strand": 1, "sequence": null}], "clusters": []}]}, {"name": "Cladorrhinum sp.", "strain": "PSN332", "scaffolds": [{"accession": "MU858853.1", "subjects": [{"id": null, "hits": [{"query": "QCO93106.1", "subject": "KAK3988692.1", "identity": 33.548, "coverage": 92.33226837060703, "evalue": 4.39e-43, "bitscore": 162.0}], "name": "KAK3988692.1", "ipg": "717528544", "start": 72950, "end": 73913, "strand": 1, "sequence": null}], "clusters": []}, {"accession": "MU858824.1", "subjects": [{"id": null, "hits": [{"query": "QCO93109.1", "subject": "KAK3995177.1", "identity": 41.244, "coverage": 97.08520179372198, "evalue": 4.59e-112, "bitscore": 348.0}], "name": "KAK3995177.1", "ipg": "717532447", "start": 83350, "end": 84734, "strand": 1, "sequence": null}, {"id": null, "hits": [{"query": "QCO93110.1", "subject": "KAK3995181.1", "identity": 43.967, "coverage": 99.10514541387025, "evalue": 0.0, "bitscore": 2125.0}], "name": "KAK3995181.1", "ipg": "717532400", "start": 95068, "end": 102974, "strand": -1, "sequence": null}], "clusters": []}, {"accession": "MU858879.1", "subjects": [{"id": null, "hits": [{"query": "QCO93112.1", "subject": "KAK3986581.1", "identity": 42.674, "coverage": 93.40369393139841, "evalue": 8.44e-99, "bitscore": 310.0}], "name": "KAK3986581.1", "ipg": "717526386", "start": 18171, "end": 19371, "strand": 1, "sequence": null}], "clusters": []}, {"accession": "MU858813.1", "subjects": [{"id": null, "hits": [{"query": "QCO93113.1", "subject": "KAK3997531.1", "identity": 38.442, "coverage": 98.67724867724867, "evalue": 1.29e-71, "bitscore": 249.0}], "name": "KAK3997531.1", "ipg": "717534746", "start": 241439, "end": 243846, "strand": -1, "sequence": null}], "clusters": []}, {"accession": "MU858812.1", "subjects": [{"id": null, "hits": [{"query": "QCO93116.1", "subject": "KAK3997752.1", "identity": 66.23, "coverage": 99.0909090909091, "evalue": 0.0, "bitscore": 1975.0}], "name": "KAK3997752.1", "ipg": "717534912", "start": 79042, "end": 83853, "strand": 1, "sequence": null}], "clusters": []}]}, {"name": "Cladorrhinum sp.", "strain": "PSN259", "scaffolds": [{"accession": "MU867080.1", "subjects": [{"id": null, "hits": [{"query": "QCO93113.1", "subject": "KAK4164962.1", "identity": 37.871, "coverage": 100.0, "evalue": 7.64e-66, "bitscore": 234.0}], "name": "KAK4164962.1", "ipg": "718558841", "start": 546719, "end": 549077, "strand": -1, "sequence": null}], "clusters": []}]}, {"name": "Ramularia collo-cygni", "strain": "URUG2", "scaffolds": [{"accession": "NW_019716285.1", "subjects": [{"id": null, "hits": [{"query": "QCO93106.1", "subject": "XP_023632448.1", "identity": 38.583, "coverage": 80.83067092651757, "evalue": 4.47e-43, "bitscore": 161.0}], "name": "XP_023632448.1", "ipg": "168523903", "start": 43645, "end": 44613, "strand": -1, "sequence": null}], "clusters": []}, {"accession": "XM_023776680.1", "subjects": [{"id": null, "hits": [{"query": "QCO93106.1", "subject": "XP_023632448.1", "identity": 38.583, "coverage": 80.83067092651757, "evalue": 4.47e-43, "bitscore": 161.0}], "name": "XP_023632448.1", "ipg": "168523903", "start": 0, "end": 915, "strand": 1, "sequence": null}], "clusters": []}, {"accession": "FJUY01000031.1", "subjects": [{"id": null, "hits": [{"query": "QCO93106.1", "subject": "CZT25790.1", "identity": 38.583, "coverage": 80.83067092651757, "evalue": 4.47e-43, "bitscore": 161.0}], "name": "CZT25790.1", "ipg": "168523903", "start": 43645, "end": 44613, "strand": -1, "sequence": null}], "clusters": []}, {"accession": "NW_019716263.1", "subjects": [{"id": null, "hits": [{"query": "QCO93108.1", "subject": "XP_023627330.1", "identity": 48.592, "coverage": 100.0, "evalue": 1.91e-81, "bitscore": 263.0}], "name": "XP_023627330.1", "ipg": "168528901", "start": 562714, "end": 564414, "strand": -1, "sequence": null}], "clusters": []}, {"accession": "XM_023771562.1", "subjects": [{"id": null, "hits": [{"query": "QCO93108.1", "subject": "XP_023627330.1", "identity": 48.592, "coverage": 100.0, "evalue": 1.91e-81, "bitscore": 263.0}], "name": "XP_023627330.1", "ipg": "168528901", "start": 0, "end": 1374, "strand": 1, "sequence": null}], "clusters": []}, {"accession": "FJUY01000009.1", "subjects": [{"id": null, "hits": [{"query": "QCO93108.1", "subject": "CZT20441.1", "identity": 48.592, "coverage": 100.0, "evalue": 1.91e-81, "bitscore": 263.0}], "name": "CZT20441.1", "ipg": "168528901", "start": 562714, "end": 564414, "strand": -1, "sequence": null}], "clusters": []}]}, {"name": "Hypoxylon fragiforme", "strain": "CBS 206.31", "scaffolds": [{"accession": "NW_026054759.1", "subjects": [{"id": null, "hits": [{"query": "QCO93106.1", "subject": "XP_049117676.1", "identity": 33.735, "coverage": 97.12460063897763, "evalue": 6.49e-43, "bitscore": 162.0}], "name": "XP_049117676.1", "ipg": "542985048", "start": 1404656, "end": 1406153, "strand": -1, "sequence": null}], "clusters": []}, {"accession": "XM_049260580.1", "subjects": [{"id": null, "hits": [{"query": "QCO93106.1", "subject": "XP_049117676.1", "identity": 33.735, "coverage": 97.12460063897763, "evalue": 6.49e-43, "bitscore": 162.0}], "name": "XP_049117676.1", "ipg": "542985048", "start": 284, "end": 1313, "strand": 1, "sequence": null}], "clusters": []}, {"accession": "JAJKLD010000004.1", "subjects": [{"id": null, "hits": [{"query": "QCO93106.1", "subject": "KAI2609702.1", "identity": 33.735, "coverage": 97.12460063897763, "evalue": 6.49e-43, "bitscore": 162.0}], "name": "KAI2609702.1", "ipg": "542985048", "start": 1404656, "end": 1406153, "strand": -1, "sequence": null}], "clusters": []}, {"accession": "NW_026054761.1", "subjects": [{"id": null, "hits": [{"query": "QCO93109.1", "subject": "XP_049115532.1", "identity": 46.578, "coverage": 98.4304932735426, "evalue": 8.31e-122, "bitscore": 374.0}], "name": "XP_049115532.1", "ipg": "542982456", "start": 1136852, "end": 1138338, "strand": -1, "sequence": null}], "clusters": []}, {"accession": "XM_049264279.1", "subjects": [{"id": null, "hits": [{"query": "QCO93109.1", "subject": "XP_049115532.1", "identity": 46.578, "coverage": 98.4304932735426, "evalue": 8.31e-122, "bitscore": 374.0}], "name": "XP_049115532.1", "ipg": "542982456", "start": 0, "end": 1434, "strand": 1, "sequence": null}], "clusters": []}, {"accession": "JAJKLD010000006.1", "subjects": [{"id": null, "hits": [{"query": "QCO93109.1", "subject": "KAI2607132.1", "identity": 46.578, "coverage": 98.4304932735426, "evalue": 8.31e-122, "bitscore": 374.0}], "name": "KAI2607132.1", "ipg": "542982456", "start": 1136852, "end": 1138338, "strand": -1, "sequence": null}], "clusters": []}, {"accession": "NW_026054757.1", "subjects": [{"id": null, "hits": [{"query": "QCO93109.1", "subject": "XP_049119566.1", "identity": 50.568, "coverage": 78.47533632286996, "evalue": 1.66e-121, "bitscore": 371.0}], "name": "XP_049119566.1", "ipg": "542987330", "start": 24852, "end": 26293, "strand": -1, "sequence": null}], "clusters": []}, {"accession": "XM_049263421.1", "subjects": [{"id": null, "hits": [{"query": "QCO93109.1", "subject": "XP_049119566.1", "identity": 50.568, "coverage": 78.47533632286996, "evalue": 1.66e-121, "bitscore": 371.0}], "name": "XP_049119566.1", "ipg": "542987330", "start": 0, "end": 1257, "strand": 1, "sequence": null}], "clusters": []}, {"accession": "JAJKLD010000002.1", "subjects": [{"id": null, "hits": [{"query": "QCO93109.1", "subject": "KAI2612001.1", "identity": 50.568, "coverage": 78.47533632286996, "evalue": 1.66e-121, "bitscore": 371.0}], "name": "KAI2612001.1", "ipg": "542987330", "start": 24852, "end": 26293, "strand": -1, "sequence": null}], "clusters": []}, {"accession": "NW_026054765.1", "subjects": [{"id": null, "hits": [{"query": "QCO93110.1", "subject": "XP_049112579.1", "identity": 44.544, "coverage": 99.25428784489188, "evalue": 0.0, "bitscore": 2204.0}], "name": "XP_049112579.1", "ipg": "542978720", "start": 2206814, "end": 2214727, "strand": 1, "sequence": null}], "clusters": []}, {"accession": "XM_049265202.1", "subjects": [{"id": null, "hits": [{"query": "QCO93110.1", "subject": "XP_049112579.1", "identity": 44.544, "coverage": 99.25428784489188, "evalue": 0.0, "bitscore": 2204.0}], "name": "XP_049112579.1", "ipg": "542978720", "start": 0, "end": 7758, "strand": 1, "sequence": null}], "clusters": []}, {"accession": "JAJKLD010000010.1", "subjects": [{"id": null, "hits": [{"query": "QCO93110.1", "subject": "KAI2603510.1", "identity": 44.544, "coverage": 99.25428784489188, "evalue": 0.0, "bitscore": 2204.0}], "name": "KAI2603510.1", "ipg": "542978720", "start": 2206814, "end": 2214727, "strand": 1, "sequence": null}], "clusters": []}]}, {"name": "Hypoxylon fragiforme", "strain": "", "scaffolds": [{"accession": "MN736720.1", "subjects": [{"id": null, "hits": [{"query": "QCO93109.1", "subject": "QNC49728.1", "identity": 46.578, "coverage": 98.4304932735426, "evalue": 1.42e-122, "bitscore": 376.0}], "name": "QNC49728.1", "ipg": "348609703", "start": 31420, "end": 32906, "strand": 1, "sequence": null}], "clusters": []}, {"accession": "MN736721.1", "subjects": [{"id": null, "hits": [{"query": "QCO93109.1", "subject": "QNC49734.1", "identity": 40.816, "coverage": 96.8609865470852, "evalue": 2.97e-109, "bitscore": 342.0}], "name": "QNC49734.1", "ipg": "348609685", "start": 8844, "end": 10408, "strand": -1, "sequence": null}, {"id": null, "hits": [{"query": "QCO93110.1", "subject": "QNC49737.1", "identity": 44.544, "coverage": 99.25428784489188, "evalue": 0.0, "bitscore": 2204.0}], "name": "QNC49737.1", "ipg": "348609760", "start": 14861, "end": 22774, "strand": -1, "sequence": null}], "clusters": []}]}, {"name": "Sporothrix schenckii", "strain": "1099-18", "scaffolds": [{"accession": "NW_015971148.1", "subjects": [{"id": null, "hits": [{"query": "QCO93106.1", "subject": "XP_016585117.1", "identity": 33.333, "coverage": 94.24920127795528, "evalue": 7.19e-43, "bitscore": 161.0}], "name": "XP_016585117.1", "ipg": "44306767", "start": 1686702, "end": 1687677, "strand": 1, "sequence": null}], "clusters": []}, {"accession": "XM_016730354.1", "subjects": [{"id": null, "hits": [{"query": "QCO93106.1", "subject": "XP_016585117.1", "identity": 33.333, "coverage": 94.24920127795528, "evalue": 7.19e-43, "bitscore": 161.0}], "name": "XP_016585117.1", "ipg": "44306767", "start": 0, "end": 975, "strand": 1, "sequence": null}], "clusters": []}, {"accession": "AXCR01000010.1", "subjects": [{"id": null, "hits": [{"query": "QCO93106.1", "subject": "KJR82441.1", "identity": 33.333, "coverage": 94.24920127795528, "evalue": 7.19e-43, "bitscore": 161.0}], "name": "KJR82441.1", "ipg": "44306767", "start": 1686702, "end": 1687677, "strand": 1, "sequence": null}], "clusters": []}]}, {"name": "Sporothrix schenckii", "strain": "ATCC 58251", "scaffolds": [{"accession": "KI440847.1", "subjects": [{"id": null, "hits": [{"query": "QCO93106.1", "subject": "ERS97871.1", "identity": 33.333, "coverage": 94.24920127795528, "evalue": 7.19e-43, "bitscore": 161.0}], "name": "ERS97871.1", "ipg": "44306767", "start": 1685249, "end": 1686224, "strand": 1, "sequence": null}], "clusters": []}]}, {"name": "Pyrenophora tritici-repentis", "strain": "Ptr90-2", "scaffolds": [{"accession": "CM040888.1", "subjects": [{"id": null, "hits": [{"query": "QCO93106.1", "subject": "KAI2485730.1", "identity": 36.842, "coverage": 84.02555910543131, "evalue": 7.69e-43, "bitscore": 161.0}], "name": "KAI2485730.1", "ipg": "541316480", "start": 5371955, "end": 5372988, "strand": 1, "sequence": null}], "clusters": []}, {"accession": "JAAFOX010000002.1", "subjects": [{"id": null, "hits": [{"query": "QCO93106.1", "subject": "KAI2485730.1", "identity": 36.842, "coverage": 84.02555910543131, "evalue": 7.69e-43, "bitscore": 161.0}], "name": "KAI2485730.1", "ipg": "541316480", "start": 5371955, "end": 5372988, "strand": 1, "sequence": null}], "clusters": []}, {"accession": "JAAFOX010000009.1", "subjects": [{"id": null, "hits": [{"query": "QCO93113.1", "subject": "KAI2478998.1", "identity": 47.962, "coverage": 83.06878306878306, "evalue": 1.45e-82, "bitscore": 275.0}], "name": "KAI2478998.1", "ipg": "541313658", "start": 55232, "end": 57974, "strand": 1, "sequence": null}], "clusters": []}, {"accession": "JAAFOX010000001.1", "subjects": [{"id": null, "hits": [{"query": "QCO93115.1", "subject": "KAI2488313.1", "identity": 40.138, "coverage": 100.0, "evalue": 3.68e-74, "bitscore": 248.0}], "name": "KAI2488313.1", "ipg": "14947655", "start": 6590596, "end": 6592522, "strand": 1, "sequence": null}], "clusters": []}]}, {"name": "Pyrenophora tritici-repentis", "strain": "M4", "scaffolds": [{"accession": "NC_089393.1", "subjects": [{"id": null, "hits": [{"query": "QCO93113.1", "subject": "XP_065962513.1", "identity": 47.962, "coverage": 83.06878306878306, "evalue": 2.87e-82, "bitscore": 275.0}], "name": "XP_065962513.1", "ipg": "192137178", "start": 234994, "end": 237275, "strand": -1, "sequence": null}], "clusters": []}, {"accession": "XM_066106845.1", "subjects": [{"id": null, "hits": [{"query": "QCO93113.1", "subject": "XP_065962513.1", "identity": 47.962, "coverage": 83.06878306878306, "evalue": 2.87e-82, "bitscore": 275.0}], "name": "XP_065962513.1", "ipg": "192137178", "start": 0, "end": 1953, "strand": 1, "sequence": null}], "clusters": []}, {"accession": "CM025798.2", "subjects": [{"id": null, "hits": [{"query": "QCO93113.1", "subject": "KAF7571354.1", "identity": 47.962, "coverage": 83.06878306878306, "evalue": 2.87e-82, "bitscore": 275.0}], "name": "KAF7571354.1", "ipg": "192137178", "start": 234994, "end": 237275, "strand": -1, "sequence": null}], "clusters": []}, {"accession": "NQIK02000004.2", "subjects": [{"id": null, "hits": [{"query": "QCO93113.1", "subject": "KAF7571354.1", "identity": 47.962, "coverage": 83.06878306878306, "evalue": 2.87e-82, "bitscore": 275.0}], "name": "KAF7571354.1", "ipg": "192137178", "start": 234994, "end": 237275, "strand": -1, "sequence": null}], "clusters": []}]}, {"name": "Pyrenophora tritici-repentis", "strain": "", "scaffolds": [{"accession": "SAXQ01000004.1", "subjects": [{"id": null, "hits": [{"query": "QCO93113.1", "subject": "KAA8619522.1", "identity": 47.962, "coverage": 83.06878306878306, "evalue": 2.87e-82, "bitscore": 275.0}], "name": "KAA8619522.1", "ipg": "192137178", "start": 219554, "end": 221835, "strand": -1, "sequence": null}], "clusters": []}, {"accession": "CM040604.1", "subjects": [{"id": null, "hits": [{"query": "QCO93113.1", "subject": "KAI1669769.1", "identity": 47.962, "coverage": 83.06878306878306, "evalue": 3.75e-81, "bitscore": 275.0}], "name": "KAI1669769.1", "ipg": "538169037", "start": 283316, "end": 285673, "strand": -1, "sequence": null}], "clusters": []}, {"accession": "JAHCSW010000004.1", "subjects": [{"id": null, "hits": [{"query": "QCO93113.1", "subject": "KAI1669769.1", "identity": 47.962, "coverage": 83.06878306878306, "evalue": 3.75e-81, "bitscore": 275.0}], "name": "KAI1669769.1", "ipg": "538169037", "start": 283316, "end": 285673, "strand": -1, "sequence": null}], "clusters": []}, {"accession": "CM040611.1", "subjects": [{"id": null, "hits": [{"query": "QCO93113.1", "subject": "KAI1681354.1", "identity": 47.962, "coverage": 83.06878306878306, "evalue": 3.75e-81, "bitscore": 275.0}], "name": "KAI1681354.1", "ipg": "538169037", "start": 261784, "end": 264141, "strand": -1, "sequence": null}], "clusters": []}, {"accession": "JAHCYZ010000006.1", "subjects": [{"id": null, "hits": [{"query": "QCO93113.1", "subject": "KAI1681354.1", "identity": 47.962, "coverage": 83.06878306878306, "evalue": 3.75e-81, "bitscore": 275.0}], "name": "KAI1681354.1", "ipg": "538169037", "start": 261784, "end": 264141, "strand": -1, "sequence": null}], "clusters": []}, {"accession": "CM040606.1", "subjects": [{"id": null, "hits": [{"query": "QCO93115.1", "subject": "KAI1669187.1", "identity": 40.138, "coverage": 100.0, "evalue": 3.68e-74, "bitscore": 248.0}], "name": "KAI1669187.1", "ipg": "14947655", "start": 1034184, "end": 1036110, "strand": -1, "sequence": null}], "clusters": []}, {"accession": "JAHCSW010000005.1", "subjects": [{"id": null, "hits": [{"query": "QCO93115.1", "subject": "KAI1669187.1", "identity": 40.138, "coverage": 100.0, "evalue": 3.68e-74, "bitscore": 248.0}], "name": "KAI1669187.1", "ipg": "14947655", "start": 1034184, "end": 1036110, "strand": -1, "sequence": null}], "clusters": []}, {"accession": "CM040614.1", "subjects": [{"id": null, "hits": [{"query": "QCO93115.1", "subject": "KAI1683957.1", "identity": 40.138, "coverage": 100.0, "evalue": 3.68e-74, "bitscore": 248.0}], "name": "KAI1683957.1", "ipg": "14947655", "start": 1678762, "end": 1680688, "strand": 1, "sequence": null}], "clusters": []}, {"accession": "JAHCYZ010000004.1", "subjects": [{"id": null, "hits": [{"query": "QCO93115.1", "subject": "KAI1683957.1", "identity": 40.138, "coverage": 100.0, "evalue": 3.68e-74, "bitscore": 248.0}], "name": "KAI1683957.1", "ipg": "14947655", "start": 1678762, "end": 1680688, "strand": 1, "sequence": null}], "clusters": []}]}, {"name": "Pyrenophora tritici-repentis", "strain": "DW5", "scaffolds": [{"accession": "CM025818.1", "subjects": [{"id": null, "hits": [{"query": "QCO93113.1", "subject": "KAF7447666.1", "identity": 47.962, "coverage": 83.06878306878306, "evalue": 2.87e-82, "bitscore": 275.0}], "name": "KAF7447666.1", "ipg": "192137178", "start": 189979, "end": 192260, "strand": -1, "sequence": null}], "clusters": []}, {"accession": "MUXC02000005.1", "subjects": [{"id": null, "hits": [{"query": "QCO93113.1", "subject": "KAF7447666.1", "identity": 47.962, "coverage": 83.06878306878306, "evalue": 2.87e-82, "bitscore": 275.0}], "name": "KAF7447666.1", "ipg": "192137178", "start": 189979, "end": 192260, "strand": -1, "sequence": null}], "clusters": []}]}, {"name": "Pyrenophora tritici-repentis", "strain": "Alg215", "scaffolds": [{"accession": "RXHK01000364.1", "subjects": [{"id": null, "hits": [{"query": "QCO93113.1", "subject": "KAI0572742.1", "identity": 47.962, "coverage": 83.06878306878306, "evalue": 2.87e-82, "bitscore": 275.0}], "name": "KAI0572742.1", "ipg": "192137178", "start": 8774, "end": 11055, "strand": -1, "sequence": null}], "clusters": []}, {"accession": "RXHK01000020.1", "subjects": [{"id": null, "hits": [{"query": "QCO93115.1", "subject": "KAI0587005.1", "identity": 40.138, "coverage": 100.0, "evalue": 3.68e-74, "bitscore": 248.0}], "name": "KAI0587005.1", "ipg": "14947655", "start": 146334, "end": 148260, "strand": 1, "sequence": null}], "clusters": []}]}, {"name": "Pyrenophora tritici-repentis", "strain": "Alg130", "scaffolds": [{"accession": "RXHN01000249.1", "subjects": [{"id": null, "hits": [{"query": "QCO93113.1", "subject": "KAI0579501.1", "identity": 47.962, "coverage": 83.06878306878306, "evalue": 2.87e-82, "bitscore": 275.0}], "name": "KAI0579501.1", "ipg": "192137178", "start": 22733, "end": 25014, "strand": -1, "sequence": null}], "clusters": []}, {"accession": "RXHN01000410.1", "subjects": [{"id": null, "hits": [{"query": "QCO93115.1", "subject": "KAI0575225.1", "identity": 40.138, "coverage": 100.0, "evalue": 3.68e-74, "bitscore": 248.0}], "name": "KAI0575225.1", "ipg": "14947655", "start": 15684, "end": 17610, "strand": 1, "sequence": null}], "clusters": []}]}, {"name": "Pyrenophora tritici-repentis", "strain": "T205", "scaffolds": [{"accession": "RXHL01000257.1", "subjects": [{"id": null, "hits": [{"query": "QCO93113.1", "subject": "KAI0608153.1", "identity": 47.962, "coverage": 83.06878306878306, "evalue": 2.87e-82, "bitscore": 275.0}], "name": "KAI0608153.1", "ipg": "192137178", "start": 22703, "end": 24984, "strand": -1, "sequence": null}], "clusters": []}, {"accession": "RXHL01000815.1", "subjects": [{"id": null, "hits": [{"query": "QCO93115.1", "subject": "KAI0604522.1", "identity": 40.138, "coverage": 100.0, "evalue": 3.68e-74, "bitscore": 248.0}], "name": "KAI0604522.1", "ipg": "14947655", "start": 773, "end": 2699, "strand": 1, "sequence": null}], "clusters": []}]}, {"name": "Pyrenophora tritici-repentis", "strain": "T199", "scaffolds": [{"accession": "RXHM01000312.1", "subjects": [{"id": null, "hits": [{"query": "QCO93113.1", "subject": "KAI0619573.1", "identity": 47.962, "coverage": 83.06878306878306, "evalue": 2.87e-82, "bitscore": 275.0}], "name": "KAI0619573.1", "ipg": "192137178", "start": 25885, "end": 28166, "strand": -1, "sequence": null}], "clusters": []}, {"accession": "RXHM01000433.1", "subjects": [{"id": null, "hits": [{"query": "QCO93115.1", "subject": "KAI0618385.1", "identity": 40.138, "coverage": 100.0, "evalue": 3.68e-74, "bitscore": 248.0}], "name": "KAI0618385.1", "ipg": "14947655", "start": 5235, "end": 7161, "strand": -1, "sequence": null}], "clusters": []}]}, {"name": "Pyrenophora tritici-repentis", "strain": "EW306-2-1", "scaffolds": [{"accession": "PSOT01000387.1", "subjects": [{"id": null, "hits": [{"query": "QCO93113.1", "subject": "KAI1583438.1", "identity": 47.962, "coverage": 83.06878306878306, "evalue": 2.87e-82, "bitscore": 275.0}], "name": "KAI1583438.1", "ipg": "192137178", "start": 22556, "end": 24837, "strand": -1, "sequence": null}], "clusters": []}, {"accession": "PSOT01000219.1", "subjects": [{"id": null, "hits": [{"query": "QCO93115.1", "subject": "KAI1588414.1", "identity": 40.138, "coverage": 100.0, "evalue": 3.68e-74, "bitscore": 248.0}], "name": "KAI1588414.1", "ipg": "14947655", "start": 39417, "end": 41343, "strand": 1, "sequence": null}], "clusters": []}]}, {"name": "Pyrenophora tritici-repentis", "strain": "134", "scaffolds": [{"accession": "CM034227.1", "subjects": [{"id": null, "hits": [{"query": "QCO93113.1", "subject": "KAG9385408.1", "identity": 47.962, "coverage": 83.06878306878306, "evalue": 3.53e-82, "bitscore": 275.0}], "name": "KAG9385408.1", "ipg": "188736759", "start": 3177469, "end": 3180205, "strand": 1, "sequence": null}], "clusters": []}, {"accession": "MVBF02000003.1", "subjects": [{"id": null, "hits": [{"query": "QCO93113.1", "subject": "KAG9385408.1", "identity": 47.962, "coverage": 83.06878306878306, "evalue": 3.53e-82, "bitscore": 275.0}], "name": "KAG9385408.1", "ipg": "188736759", "start": 3177469, "end": 3180205, "strand": 1, "sequence": null}], "clusters": []}, {"accession": "MVBF02000013.1", "subjects": [{"id": null, "hits": [{"query": "QCO93115.1", "subject": "KAG9377031.1", "identity": 40.138, "coverage": 100.0, "evalue": 3.68e-74, "bitscore": 248.0}], "name": "KAG9377031.1", "ipg": "14947655", "start": 1070430, "end": 1072356, "strand": -1, "sequence": null}], "clusters": []}]}, {"name": "Pyrenophora tritici-repentis", "strain": "SN001C", "scaffolds": [{"accession": "PSOP01000411.1", "subjects": [{"id": null, "hits": [{"query": "QCO93113.1", "subject": "KAI1530000.1", "identity": 47.962, "coverage": 83.06878306878306, "evalue": 3.53e-82, "bitscore": 275.0}], "name": "KAI1530000.1", "ipg": "188736759", "start": 22096, "end": 24832, "strand": -1, "sequence": null}], "clusters": []}, {"accession": "PSOP01000583.1", "subjects": [{"id": null, "hits": [{"query": "QCO93115.1", "subject": "KAI1526756.1", "identity": 40.138, "coverage": 100.0, "evalue": 4.52e-74, "bitscore": 247.0}], "name": "KAI1526756.1", "ipg": "538097366", "start": 11265, "end": 13194, "strand": 1, "sequence": null}], "clusters": []}]}, {"name": "Pyrenophora tritici-repentis", "strain": "SN001A", "scaffolds": [{"accession": "PSOQ01000290.1", "subjects": [{"id": null, "hits": [{"query": "QCO93113.1", "subject": "KAI1531284.1", "identity": 47.962, "coverage": 83.06878306878306, "evalue": 3.53e-82, "bitscore": 275.0}], "name": "KAI1531284.1", "ipg": "188736759", "start": 18577, "end": 21313, "strand": 1, "sequence": null}], "clusters": []}, {"accession": "PSOQ01000201.1", "subjects": [{"id": null, "hits": [{"query": "QCO93115.1", "subject": "KAI1534439.1", "identity": 40.138, "coverage": 100.0, "evalue": 3.68e-74, "bitscore": 248.0}], "name": "KAI1534439.1", "ipg": "14947655", "start": 39356, "end": 41282, "strand": 1, "sequence": null}], "clusters": []}]}, {"name": "Pyrenophora tritici-repentis", "strain": "SN002B", "scaffolds": [{"accession": "PSOO01000554.1", "subjects": [{"id": null, "hits": [{"query": "QCO93113.1", "subject": "KAI1534399.1", "identity": 47.962, "coverage": 83.06878306878306, "evalue": 3.53e-82, "bitscore": 275.0}], "name": "KAI1534399.1", "ipg": "188736759", "start": 1308, "end": 4044, "strand": 1, "sequence": null}], "clusters": []}, {"accession": "PSOO01000571.1", "subjects": [{"id": null, "hits": [{"query": "QCO93115.1", "subject": "KAI1533942.1", "identity": 40.138, "coverage": 100.0, "evalue": 3.68e-74, "bitscore": 248.0}], "name": "KAI1533942.1", "ipg": "14947655", "start": 11265, "end": 13191, "strand": 1, "sequence": null}], "clusters": []}]}, {"name": "Pyrenophora tritici-repentis", "strain": "EW4-4", "scaffolds": [{"accession": "PSOS01000254.1", "subjects": [{"id": null, "hits": [{"query": "QCO93113.1", "subject": "KAI1567033.1", "identity": 47.962, "coverage": 83.06878306878306, "evalue": 3.53e-82, "bitscore": 275.0}], "name": "KAI1567033.1", "ipg": "188736759", "start": 16992, "end": 19728, "strand": 1, "sequence": null}], "clusters": []}, {"accession": "PSOS01000549.1", "subjects": [{"id": null, "hits": [{"query": "QCO93115.1", "subject": "KAI1562153.1", "identity": 40.138, "coverage": 100.0, "evalue": 4.52e-74, "bitscore": 247.0}], "name": "KAI1562153.1", "ipg": "538097366", "start": 11265, "end": 13194, "strand": 1, "sequence": null}], "clusters": []}]}, {"name": "Pyrenophora tritici-repentis", "strain": "EW7m1", "scaffolds": [{"accession": "PSOR01000229.1", "subjects": [{"id": null, "hits": [{"query": "QCO93113.1", "subject": "KAI1574094.1", "identity": 47.962, "coverage": 83.06878306878306, "evalue": 3.53e-82, "bitscore": 275.0}], "name": "KAI1574094.1", "ipg": "188736759", "start": 22039, "end": 24775, "strand": -1, "sequence": null}], "clusters": []}, {"accession": "PSOR01000540.1", "subjects": [{"id": null, "hits": [{"query": "QCO93115.1", "subject": "KAI1564766.1", "identity": 40.138, "coverage": 100.0, "evalue": 3.68e-74, "bitscore": 248.0}], "name": "KAI1564766.1", "ipg": "14947655", "start": 11265, "end": 13191, "strand": 1, "sequence": null}], "clusters": []}]}, {"name": "Pyrenophora tritici-repentis", "strain": "CC142", "scaffolds": [{"accession": "PSOU01000413.1", "subjects": [{"id": null, "hits": [{"query": "QCO93113.1", "subject": "KAI1597337.1", "identity": 47.962, "coverage": 83.06878306878306, "evalue": 3.53e-82, "bitscore": 275.0}], "name": "KAI1597337.1", "ipg": "188736759", "start": 22095, "end": 24831, "strand": -1, "sequence": null}], "clusters": []}, {"accession": "PSOU01000570.1", "subjects": [{"id": null, "hits": [{"query": "QCO93115.1", "subject": "KAI1595722.1", "identity": 40.138, "coverage": 100.0, "evalue": 4.52e-74, "bitscore": 247.0}], "name": "KAI1595722.1", "ipg": "538097366", "start": 11265, "end": 13194, "strand": 1, "sequence": null}], "clusters": []}]}, {"name": "Pyrenophora tritici-repentis", "strain": "ARCrossB10", "scaffolds": [{"accession": "NQWZ01000316.1", "subjects": [{"id": null, "hits": [{"query": "QCO93113.1", "subject": "PWO22739.1", "identity": 47.962, "coverage": 83.06878306878306, "evalue": 3.53e-82, "bitscore": 275.0}], "name": "PWO22739.1", "ipg": "188736759", "start": 16635, "end": 19371, "strand": 1, "sequence": null}], "clusters": []}, {"accession": "NQWZ01000508.1", "subjects": [{"id": null, "hits": [{"query": "QCO93115.1", "subject": "PWO21090.1", "identity": 40.138, "coverage": 100.0, "evalue": 3.68e-74, "bitscore": 248.0}], "name": "PWO21090.1", "ipg": "14947655", "start": 3735, "end": 5661, "strand": -1, "sequence": null}], "clusters": []}]}, {"name": "Pyrenophora tritici-repentis", "strain": "11137", "scaffolds": [{"accession": "MVBG01000237.1", "subjects": [{"id": null, "hits": [{"query": "QCO93113.1", "subject": "PZC92301.1", "identity": 47.962, "coverage": 83.06878306878306, "evalue": 3.53e-82, "bitscore": 275.0}], "name": "PZC92301.1", "ipg": "188736759", "start": 16628, "end": 19364, "strand": 1, "sequence": null}], "clusters": []}, {"accession": "MVBG01000358.1", "subjects": [{"id": null, "hits": [{"query": "QCO93115.1", "subject": "PZC90586.1", "identity": 40.138, "coverage": 100.0, "evalue": 3.68e-74, "bitscore": 248.0}], "name": "PZC90586.1", "ipg": "14947655", "start": 9219, "end": 11145, "strand": -1, "sequence": null}], "clusters": []}]}, {"name": "Pyrenophora tritici-repentis", "strain": "239", "scaffolds": [{"accession": "MVBH01000245.1", "subjects": [{"id": null, "hits": [{"query": "QCO93113.1", "subject": "PZD26158.1", "identity": 47.962, "coverage": 83.06878306878306, "evalue": 3.53e-82, "bitscore": 275.0}], "name": "PZD26158.1", "ipg": "188736759", "start": 22007, "end": 24743, "strand": -1, "sequence": null}], "clusters": []}]}, {"name": "Pyrenophora tritici-repentis", "strain": "5213", "scaffolds": [{"accession": "MVBI01000314.1", "subjects": [{"id": null, "hits": [{"query": "QCO93113.1", "subject": "PZD35593.1", "identity": 47.962, "coverage": 83.06878306878306, "evalue": 3.53e-82, "bitscore": 275.0}], "name": "PZD35593.1", "ipg": "188736759", "start": 16650, "end": 19386, "strand": 1, "sequence": null}], "clusters": []}, {"accession": "MVBI01000017.1", "subjects": [{"id": null, "hits": [{"query": "QCO93115.1", "subject": "PZD45606.1", "identity": 40.138, "coverage": 100.0, "evalue": 3.68e-74, "bitscore": 248.0}], "name": "PZD45606.1", "ipg": "14947655", "start": 9210, "end": 11136, "strand": -1, "sequence": null}], "clusters": []}]}, {"name": "Pyrenophora tritici-repentis", "strain": "Pt-1C-BFP", "scaffolds": [{"accession": "DS231617.1", "subjects": [{"id": null, "hits": [{"query": "QCO93113.1", "subject": "EDU47224.1", "identity": 47.962, "coverage": 83.06878306878306, "evalue": 3.91e-81, "bitscore": 275.0}], "name": "EDU47224.1", "ipg": "14952174", "start": 2904060, "end": 2906417, "strand": 1, "sequence": null}], "clusters": []}, {"accession": "DS231625.1", "subjects": [{"id": null, "hits": [{"query": "QCO93115.1", "subject": "EDU42640.1", "identity": 40.138, "coverage": 100.0, "evalue": 3.68e-74, "bitscore": 248.0}], "name": "EDU42640.1", "ipg": "14947655", "start": 1066541, "end": 1068467, "strand": -1, "sequence": null}], "clusters": []}]}, {"name": "Pyrenophora tritici-repentis", "strain": "86-124", "scaffolds": [{"accession": "NRDI02000016.1", "subjects": [{"id": null, "hits": [{"query": "QCO93113.1", "subject": "KAI1510709.1", "identity": 47.962, "coverage": 83.06878306878306, "evalue": 3.91e-81, "bitscore": 275.0}], "name": "KAI1510709.1", "ipg": "14952174", "start": 705454, "end": 707811, "strand": 1, "sequence": null}], "clusters": []}]}, {"name": "Microdochium nivale", "strain": "F00608", "scaffolds": [{"accession": "JANTFD010000002.1", "subjects": [{"id": null, "hits": [{"query": "QCO93106.1", "subject": "KAJ1335015.1", "identity": 32.188, "coverage": 94.88817891373802, "evalue": 9.05e-43, "bitscore": 161.0}], "name": "KAJ1335015.1", "ipg": "604013598", "start": 348479, "end": 349527, "strand": -1, "sequence": null}], "clusters": []}]}, {"name": "Teratosphaeria nubilosa", "strain": "CBS 116005", "scaffolds": [{"accession": "ML995812.1", "subjects": [{"id": null, "hits": [{"query": "QCO93106.1", "subject": "KAF2772975.1", "identity": 35.211, "coverage": 84.66453674121406, "evalue": 1.07e-42, "bitscore": 160.0}], "name": "KAF2772975.1", "ipg": "300502060", "start": 150243, "end": 151225, "strand": 1, "sequence": null}], "clusters": []}]}, {"name": "Elaphomyces granulatus", "strain": "OSC145934", "scaffolds": [{"accession": "NPHW01006844.1", "subjects": [{"id": null, "hits": [{"query": "QCO93106.1", "subject": "OXV05516.1", "identity": 36.12, "coverage": 86.5814696485623, "evalue": 1.09e-42, "bitscore": 161.0}], "name": "OXV05516.1", "ipg": "156406578", "start": 2869, "end": 3874, "strand": 1, "sequence": null}], "clusters": []}, {"accession": "NPHW01002398.1", "subjects": [{"id": null, "hits": [{"query": "QCO93110.1", "subject": "OXV11593.1", "identity": 43.194, "coverage": 99.10514541387025, "evalue": 0.0, "bitscore": 2135.0}], "name": "OXV11593.1", "ipg": "156412538", "start": 9411, "end": 17257, "strand": -1, "sequence": null}], "clusters": []}]}, {"name": "Penicillium majusculum", "strain": "IBT 35410", "scaffolds": [{"accession": "JAQJAL010000004.1", "subjects": [{"id": null, "hits": [{"query": "QCO93106.1", "subject": "KAJ5687568.1", "identity": 34.796, "coverage": 94.24920127795528, "evalue": 1.45e-42, "bitscore": 160.0}], "name": "KAJ5687568.1", "ipg": "142103912", "start": 7139848, "end": 7140877, "strand": 1, "sequence": null}, {"id": null, "hits": [{"query": "QCO93107.1", "subject": "KAJ5685888.1", "identity": 46.667, "coverage": 97.12230215827337, "evalue": 3.96e-69, "bitscore": 226.0}], "name": "KAJ5685888.1", "ipg": "142107651", "start": 2654575, "end": 2655443, "strand": -1, "sequence": null}, {"id": null, "hits": [{"query": "QCO93113.1", "subject": "KAJ5687961.1", "identity": 39.846, "coverage": 98.94179894179894, "evalue": 9.77e-74, "bitscore": 255.0}], "name": "KAJ5687961.1", "ipg": "629757334", "start": 8204609, "end": 8206931, "strand": 1, "sequence": null}], "clusters": []}]}, {"name": "Penicillium solitum", "strain": "IBT 29525", "scaffolds": [{"accession": "MDYO01000030.1", "subjects": [{"id": null, "hits": [{"query": "QCO93106.1", "subject": "OQD93801.1", "identity": 34.796, "coverage": 94.24920127795528, "evalue": 1.45e-42, "bitscore": 160.0}], "name": "OQD93801.1", "ipg": "142103912", "start": 152900, "end": 153929, "strand": 1, "sequence": null}], "clusters": []}, {"accession": "MDYO01000011.1", "subjects": [{"id": null, "hits": [{"query": "QCO93107.1", "subject": "OQD97713.1", "identity": 46.667, "coverage": 97.12230215827337, "evalue": 3.96e-69, "bitscore": 226.0}], "name": "OQD97713.1", "ipg": "142107651", "start": 171879, "end": 172747, "strand": 1, "sequence": null}], "clusters": []}, {"accession": "MDYO01000066.1", "subjects": [{"id": null, "hits": [{"query": "QCO93113.1", "subject": "OQD89207.1", "identity": 40.36, "coverage": 98.94179894179894, "evalue": 9.04e-75, "bitscore": 257.0}], "name": "OQD89207.1", "ipg": "142099425", "start": 22635, "end": 24957, "strand": 1, "sequence": null}], "clusters": []}]}, {"name": "Penicillium solitum", "strain": "IBT 25940", "scaffolds": [{"accession": "NW_027072124.1", "subjects": [{"id": null, "hits": [{"query": "QCO93113.1", "subject": "XP_065461336.1", "identity": 41.131, "coverage": 98.94179894179894, "evalue": 8.66e-76, "bitscore": 260.0}], "name": "XP_065461336.1", "ipg": "630313455", "start": 2685979, "end": 2688310, "strand": 1, "sequence": null}], "clusters": []}, {"accession": "XM_065605482.1", "subjects": [{"id": null, "hits": [{"query": "QCO93113.1", "subject": "XP_065461336.1", "identity": 41.131, "coverage": 98.94179894179894, "evalue": 8.66e-76, "bitscore": 260.0}], "name": "XP_065461336.1", "ipg": "630313455", "start": 0, "end": 2271, "strand": 1, "sequence": null}], "clusters": []}, {"accession": "JAQKAH010000004.1", "subjects": [{"id": null, "hits": [{"query": "QCO93113.1", "subject": "KAJ5862948.1", "identity": 41.131, "coverage": 98.94179894179894, "evalue": 8.66e-76, "bitscore": 260.0}], "name": "KAJ5862948.1", "ipg": "630313455", "start": 2685979, "end": 2688310, "strand": 1, "sequence": null}], "clusters": []}]}, {"name": "Penicillium verrucosum", "strain": "IBT 35672", "scaffolds": [{"accession": "NW_026643212.1", "subjects": [{"id": null, "hits": [{"query": "QCO93106.1", "subject": "XP_057070792.1", "identity": 36.184, "coverage": 88.49840255591054, "evalue": 1.71e-42, "bitscore": 160.0}], "name": "XP_057070792.1", "ipg": "630665894", "start": 10677, "end": 11667, "strand": -1, "sequence": null}, {"id": null, "hits": [{"query": "QCO93110.1", "subject": "XP_057070794.1", "identity": 41.822, "coverage": 99.10514541387025, "evalue": 0.0, "bitscore": 2026.0}], "name": "XP_057070794.1", "ipg": "630665881", "start": 13990, "end": 21799, "strand": 1, "sequence": null}, {"id": null, "hits": [{"query": "QCO93113.1", "subject": "XP_057071342.1", "identity": 47.755, "coverage": 64.81481481481481, "evalue": 3.61e-64, "bitscore": 224.0}], "name": "XP_057071342.1", "ipg": "630666301", "start": 1734154, "end": 1735720, "strand": -1, "sequence": null}], "clusters": []}, {"accession": "XM_057220520.1", "subjects": [{"id": null, "hits": [{"query": "QCO93106.1", "subject": "XP_057070792.1", "identity": 36.184, "coverage": 88.49840255591054, "evalue": 1.71e-42, "bitscore": 160.0}], "name": "XP_057070792.1", "ipg": "630665894", "start": 0, "end": 990, "strand": 1, "sequence": null}], "clusters": []}, {"accession": "JAQKAO010000003.1", "subjects": [{"id": null, "hits": [{"query": "QCO93106.1", "subject": "KAJ5926027.1", "identity": 36.184, "coverage": 88.49840255591054, "evalue": 1.71e-42, "bitscore": 160.0}], "name": "KAJ5926027.1", "ipg": "630665894", "start": 10677, "end": 11667, "strand": -1, "sequence": null}, {"id": null, "hits": [{"query": "QCO93110.1", "subject": "KAJ5926029.1", "identity": 41.822, "coverage": 99.10514541387025, "evalue": 0.0, "bitscore": 2026.0}], "name": "KAJ5926029.1", "ipg": "630665881", "start": 13990, "end": 21799, "strand": 1, "sequence": null}, {"id": null, "hits": [{"query": "QCO93113.1", "subject": "KAJ5926578.1", "identity": 47.755, "coverage": 64.81481481481481, "evalue": 3.61e-64, "bitscore": 224.0}], "name": "KAJ5926578.1", "ipg": "630666301", "start": 1734154, "end": 1735720, "strand": -1, "sequence": null}], "clusters": []}, {"accession": "XM_057220522.1", "subjects": [{"id": null, "hits": [{"query": "QCO93110.1", "subject": "XP_057070794.1", "identity": 41.822, "coverage": 99.10514541387025, "evalue": 0.0, "bitscore": 2026.0}], "name": "XP_057070794.1", "ipg": "630665881", "start": 0, "end": 7752, "strand": 1, "sequence": null}], "clusters": []}, {"accession": "XM_057221070.1", "subjects": [{"id": null, "hits": [{"query": "QCO93113.1", "subject": "XP_057071342.1", "identity": 47.755, "coverage": 64.81481481481481, "evalue": 3.61e-64, "bitscore": 224.0}], "name": "XP_057071342.1", "ipg": "630666301", "start": 0, "end": 1566, "strand": 1, "sequence": null}], "clusters": []}]}, {"name": "Plenodomus lingam", "strain": "CAN1", "scaffolds": [{"accession": "NW_027093927.1", "subjects": [{"id": null, "hits": [{"query": "QCO93107.1", "subject": "XP_003842905.2", "identity": 75.912, "coverage": 96.40287769784173, "evalue": 2.74e-148, "bitscore": 427.0}], "name": "XP_003842905.2", "ipg": "525601157", "start": 2017082, "end": 2017972, "strand": 1, "sequence": null}, {"id": null, "hits": [{"query": "QCO93109.1", "subject": "XP_003842910.2", "identity": 79.149, "coverage": 52.690582959641254, "evalue": 2.48e-134, "bitscore": 397.0}], "name": "XP_003842910.2", "ipg": "525601155", "start": 2012566, "end": 2013373, "strand": 1, "sequence": null}, {"id": null, "hits": [{"query": "QCO93110.1", "subject": "XP_003842913.2", "identity": 67.729, "coverage": 99.85085756897838, "evalue": 0.0, "bitscore": 3746.0}], "name": "XP_003842913.2", "ipg": "525601112", "start": 2002666, "end": 2011281, "strand": -1, "sequence": null}], "clusters": [{"indices": [2, 1, 0], "subjects": [], "intermediate_genes": [], "score": 4.457, "start": 2002666, "end": 2017972, "number": 249}]}, {"accession": "XM_003842857.2", "subjects": [{"id": null, "hits": [{"query": "QCO93107.1", "subject": "XP_003842905.2", "identity": 75.912, "coverage": 96.40287769784173, "evalue": 2.74e-148, "bitscore": 427.0}], "name": "XP_003842905.2", "ipg": "525601157", "start": 0, "end": 828, "strand": 1, "sequence": null}], "clusters": []}, {"accession": "JACTNS010000001.1", "subjects": [{"id": null, "hits": [{"query": "QCO93107.1", "subject": "KAH9881749.1", "identity": 75.912, "coverage": 96.40287769784173, "evalue": 2.74e-148, "bitscore": 427.0}], "name": "KAH9881749.1", "ipg": "525601157", "start": 2017082, "end": 2017969, "strand": 1, "sequence": null}, {"id": null, "hits": [{"query": "QCO93109.1", "subject": "KAH9881747.1", "identity": 79.149, "coverage": 52.690582959641254, "evalue": 2.48e-134, "bitscore": 397.0}], "name": "KAH9881747.1", "ipg": "525601155", "start": 2012566, "end": 2013373, "strand": 1, "sequence": null}, {"id": null, "hits": [{"query": "QCO93110.1", "subject": "KAH9881745.1", "identity": 67.729, "coverage": 99.85085756897838, "evalue": 0.0, "bitscore": 3746.0}], "name": "KAH9881745.1", "ipg": "525601112", "start": 2002666, "end": 2011281, "strand": -1, "sequence": null}], "clusters": []}, {"accession": "XM_003842862.2", "subjects": [{"id": null, "hits": [{"query": "QCO93109.1", "subject": "XP_003842910.2", "identity": 79.149, "coverage": 52.690582959641254, "evalue": 2.48e-134, "bitscore": 397.0}], "name": "XP_003842910.2", "ipg": "525601155", "start": 0, "end": 729, "strand": 1, "sequence": null}], "clusters": []}, {"accession": "XM_003842865.2", "subjects": [{"id": null, "hits": [{"query": "QCO93110.1", "subject": "XP_003842913.2", "identity": 67.729, "coverage": 99.85085756897838, "evalue": 0.0, "bitscore": 3746.0}], "name": "XP_003842913.2", "ipg": "525601112", "start": 0, "end": 8271, "strand": 1, "sequence": null}], "clusters": []}]}, {"name": "Plenodomus lingam", "strain": "", "scaffolds": [{"accession": "KC457350.1", "subjects": [{"id": null, "hits": [{"query": "QCO93110.1", "subject": "AGC79959.1", "identity": 67.811, "coverage": 99.73900074571216, "evalue": 0.0, "bitscore": 3768.0}], "name": "AGC79959.1", "ipg": "32733116", "start": 0, "end": 8202, "strand": 1, "sequence": null}], "clusters": []}]}, {"name": "Aspergillus novofumigatus", "strain": "IBT 16806", "scaffolds": [{"accession": "NW_020194277.1", "subjects": [{"id": null, "hits": [{"query": "QCO93107.1", "subject": "XP_024682550.1", "identity": 58.14, "coverage": 92.80575539568345, "evalue": 4.81e-100, "bitscore": 303.0}], "name": "XP_024682550.1", "ipg": "173732504", "start": 1321986, "end": 1323067, "strand": 1, "sequence": null}, {"id": null, "hits": [{"query": "QCO93111.1", "subject": "XP_024682555.1", "identity": 59.718, "coverage": 99.43181818181817, "evalue": 8.25e-142, "bitscore": 417.0}], "name": "XP_024682555.1", "ipg": "173732549", "start": 1334740, "end": 1335955, "strand": -1, "sequence": null}, {"id": null, "hits": [{"query": "QCO93112.1", "subject": "XP_024682556.1", "identity": 61.905, "coverage": 58.839050131926115, "evalue": 6.24e-99, "bitscore": 305.0}], "name": "XP_024682556.1", "ipg": "173732566", "start": 1336240, "end": 1337030, "strand": 1, "sequence": null}, {"id": null, "hits": [{"query": "QCO93116.1", "subject": "XP_024682553.1", "identity": 70.944, "coverage": 98.81118881118881, "evalue": 0.0, "bitscore": 2211.0}], "name": "XP_024682553.1", "ipg": "173732505", "start": 1326133, "end": 1330933, "strand": -1, "sequence": null}], "clusters": [{"indices": [0, 3, 1, 2], "subjects": [], "intermediate_genes": [], "score": 5.3236, "start": 1321986, "end": 1337030, "number": 251}]}, {"accession": "XM_024829841.1", "subjects": [{"id": null, "hits": [{"query": "QCO93107.1", "subject": "XP_024682550.1", "identity": 58.14, "coverage": 92.80575539568345, "evalue": 4.81e-100, "bitscore": 303.0}], "name": "XP_024682550.1", "ipg": "173732504", "start": 0, "end": 738, "strand": 1, "sequence": null}], "clusters": []}, {"accession": "MSZS01000004.1", "subjects": [{"id": null, "hits": [{"query": "QCO93107.1", "subject": "PKX93955.1", "identity": 58.14, "coverage": 92.80575539568345, "evalue": 4.81e-100, "bitscore": 303.0}], "name": "PKX93955.1", "ipg": "173732504", "start": 1321986, "end": 1323067, "strand": 1, "sequence": null}, {"id": null, "hits": [{"query": "QCO93111.1", "subject": "PKX93960.1", "identity": 59.718, "coverage": 99.43181818181817, "evalue": 8.25e-142, "bitscore": 417.0}], "name": "PKX93960.1", "ipg": "173732549", "start": 1334740, "end": 1335955, "strand": -1, "sequence": null}, {"id": null, "hits": [{"query": "QCO93112.1", "subject": "PKX93961.1", "identity": 61.905, "coverage": 58.839050131926115, "evalue": 6.24e-99, "bitscore": 305.0}], "name": "PKX93961.1", "ipg": "173732566", "start": 1336240, "end": 1337030, "strand": 1, "sequence": null}, {"id": null, "hits": [{"query": "QCO93116.1", "subject": "PKX93958.1", "identity": 70.944, "coverage": 98.81118881118881, "evalue": 0.0, "bitscore": 2211.0}], "name": "PKX93958.1", "ipg": "173732505", "start": 1326133, "end": 1330933, "strand": -1, "sequence": null}], "clusters": []}, {"accession": "NW_020194275.1", "subjects": [{"id": null, "hits": [{"query": "QCO93108.1", "subject": "XP_024686391.1", "identity": 50.53, "coverage": 100.0, "evalue": 4.9e-81, "bitscore": 262.0}], "name": "XP_024686391.1", "ipg": "173736325", "start": 4201618, "end": 4202971, "strand": 1, "sequence": null}, {"id": null, "hits": [{"query": "QCO93114.1", "subject": "XP_024685612.1", "identity": 41.523, "coverage": 92.55813953488372, "evalue": 9e-89, "bitscore": 286.0}], "name": "XP_024685612.1", "ipg": "173735511", "start": 2107603, "end": 2108907, "strand": -1, "sequence": null}], "clusters": []}, {"accession": "XM_024830689.1", "subjects": [{"id": null, "hits": [{"query": "QCO93108.1", "subject": "XP_024686391.1", "identity": 50.53, "coverage": 100.0, "evalue": 4.9e-81, "bitscore": 262.0}], "name": "XP_024686391.1", "ipg": "173736325", "start": 142, "end": 1495, "strand": 1, "sequence": null}], "clusters": []}, {"accession": "MSZS01000002.1", "subjects": [{"id": null, "hits": [{"query": "QCO93108.1", "subject": "PKX97796.1", "identity": 50.53, "coverage": 100.0, "evalue": 4.9e-81, "bitscore": 262.0}], "name": "PKX97796.1", "ipg": "173736325", "start": 4201618, "end": 4202971, "strand": 1, "sequence": null}, {"id": null, "hits": [{"query": "QCO93114.1", "subject": "PKX97017.1", "identity": 41.523, "coverage": 92.55813953488372, "evalue": 9e-89, "bitscore": 286.0}], "name": "PKX97017.1", "ipg": "173735511", "start": 2107603, "end": 2108907, "strand": -1, "sequence": null}], "clusters": []}, {"accession": "XM_024828979.1", "subjects": [{"id": null, "hits": [{"query": "QCO93111.1", "subject": "XP_024682555.1", "identity": 59.718, "coverage": 99.43181818181817, "evalue": 8.25e-142, "bitscore": 417.0}], "name": "XP_024682555.1", "ipg": "173732549", "start": 0, "end": 1077, "strand": 1, "sequence": null}], "clusters": []}, {"accession": "XM_024822339.1", "subjects": [{"id": null, "hits": [{"query": "QCO93112.1", "subject": "XP_024682556.1", "identity": 61.905, "coverage": 58.839050131926115, "evalue": 6.24e-99, "bitscore": 305.0}], "name": "XP_024682556.1", "ipg": "173732566", "start": 0, "end": 726, "strand": 1, "sequence": null}], "clusters": []}, {"accession": "NW_020194283.1", "subjects": [{"id": null, "hits": [{"query": "QCO93113.1", "subject": "XP_024677821.1", "identity": 46.667, "coverage": 82.8042328042328, "evalue": 6.43e-76, "bitscore": 261.0}], "name": "XP_024677821.1", "ipg": "173727875", "start": 265322, "end": 267647, "strand": -1, "sequence": null}], "clusters": []}, {"accession": "XM_024825930.1", "subjects": [{"id": null, "hits": [{"query": "QCO93113.1", "subject": "XP_024677821.1", "identity": 46.667, "coverage": 82.8042328042328, "evalue": 6.43e-76, "bitscore": 261.0}], "name": "XP_024677821.1", "ipg": "173727875", "start": 0, "end": 2265, "strand": 1, "sequence": null}], "clusters": []}, {"accession": "MSZS01000010.1", "subjects": [{"id": null, "hits": [{"query": "QCO93113.1", "subject": "PKX89226.1", "identity": 46.667, "coverage": 82.8042328042328, "evalue": 6.43e-76, "bitscore": 261.0}], "name": "PKX89226.1", "ipg": "173727875", "start": 265322, "end": 267647, "strand": -1, "sequence": null}], "clusters": []}, {"accession": "XM_024826630.1", "subjects": [{"id": null, "hits": [{"query": "QCO93114.1", "subject": "XP_024685612.1", "identity": 41.523, "coverage": 92.55813953488372, "evalue": 9e-89, "bitscore": 286.0}], "name": "XP_024685612.1", "ipg": "173735511", "start": 93, "end": 1341, "strand": 1, "sequence": null}], "clusters": []}, {"accession": "XM_024824871.1", "subjects": [{"id": null, "hits": [{"query": "QCO93116.1", "subject": "XP_024682553.1", "identity": 70.944, "coverage": 98.81118881118881, "evalue": 0.0, "bitscore": 2211.0}], "name": "XP_024682553.1", "ipg": "173732505", "start": 0, "end": 4536, "strand": 1, "sequence": null}], "clusters": []}]}, {"name": "Purpureocillium takamizusanense", "strain": "PT3", "scaffolds": [{"accession": "NC_063075.1", "subjects": [{"id": null, "hits": [{"query": "QCO93107.1", "subject": "XP_047845591.1", "identity": 65.99, "coverage": 70.86330935251799, "evalue": 1.22e-91, "bitscore": 290.0}], "name": "XP_047845591.1", "ipg": "533091066", "start": 18678, "end": 21557, "strand": 1, "sequence": null}, {"id": null, "hits": [{"query": "QCO93111.1", "subject": "XP_047845598.1", "identity": 61.561, "coverage": 98.29545454545455, "evalue": 1.83e-143, "bitscore": 421.0}], "name": "XP_047845598.1", "ipg": "533091113", "start": 34080, "end": 35166, "strand": 1, "sequence": null}, {"id": null, "hits": [{"query": "QCO93113.1", "subject": "XP_047845594.1", "identity": 54.342, "coverage": 99.73544973544973, "evalue": 1.98e-132, "bitscore": 410.0}], "name": "XP_047845594.1", "ipg": "533091136", "start": 24144, "end": 26673, "strand": 1, "sequence": null}, {"id": null, "hits": [{"query": "QCO93113.1", "subject": "XP_047845595.1", "identity": 61.42, "coverage": 85.44973544973546, "evalue": 1.69e-131, "bitscore": 403.0}], "name": "XP_047845595.1", "ipg": "533091080", "start": 24615, "end": 26673, "strand": 1, "sequence": null}, {"id": null, "hits": [{"query": "QCO93115.1", "subject": "XP_047845597.1", "identity": 62.456, "coverage": 100.0, "evalue": 7.16e-130, "bitscore": 381.0}], "name": "XP_047845597.1", "ipg": "533091070", "start": 31649, "end": 32621, "strand": 1, "sequence": null}, {"id": null, "hits": [{"query": "QCO93116.1", "subject": "XP_047845599.1", "identity": 69.402, "coverage": 98.95104895104895, "evalue": 0.0, "bitscore": 2109.0}], "name": "XP_047845599.1", "ipg": "533091071", "start": 35868, "end": 40596, "strand": -1, "sequence": null}], "clusters": [{"indices": [0, 2, 3, 4, 1, 5], "subjects": [], "intermediate_genes": [{"id": null, "hits": [], "name": "XP_047845590.1", "ipg": null, "start": 13678, "end": 14574, "strand": -1, "sequence": "MLVVEAEQSDVEKLLIEAKQKHPGDPPNIACYNGPRSFTLAGPTAAIDALVTQLQAHPIKTTRYKRLNVTNAFHSALVDPLLDRLEKTTHGIILKNPVIPVQRATEHEEAPLVAPRASFVADHMRNPVYFHHAIDRLARHYGASRCIFLEAGTNSTITAMASRALGSFRRTGQYLFQSIDLSNCDDGWNRLTNYVISLWEAGLHVQHWAHHALQKSFEGNIQPLLLPPYQFDPEARHWKALKTRPKNVPASLEEESKFPGVDQQSGGFLTFDGFQDGQAKTVARFRVNTTTEEYKNVLSGHLTIQTAPICPATVQIGLVLDAIRTIRSENQNLSEPQLEDIQYHSPLCGNSTRMTYIEIYYDTQGDNRWQFEVFSPENKTQGRLVHTIGNVVFKDQNGRSPTQQLAHFERLIGHHRALDLLQRSDVDEMLTNRTIYRVFTDIVDYGDEFRGLQKIAGSGNETAGYIIRQKQHRNNVVQFDAHLADTFCQLGGLWVNCLTDRSPGEVFLANAIEQWIRAPCSKQANEFHAFARHHRRSDRLSLTDVFVFDAVNGKLLEVILGIAYVRVPKLSMEKMLARLSDDAFLAETPSIRRASASLPYKPQSSNSITLDRGNASPATRDTTGILPTDVQSAVELKLAQLEQHPASDDVKLRVKAVIADLTGLKVIEIKDESELADLGIDSLTGMELIREIESTFQTKLPDREVLAVVDMPGLLRCVSLALGKDIERGATPGAGHSHLNSDGDGYSTGTSSDSAVATTSLTSPASEPDTDKEKPGHSQSSKLSLSSVLVMHAFAETKKLTDRCVEELAQENYVAEVLPLQTELTIAFVLEAFEELGAGFANARPGQRLPRISYDKRCSHFVKHLYDMLETETQIFNIDGDVITRTAVPLPPRHSKAVYQELITRFPDQLPANELTNHAGANLAQVLSGETDGVKLIFGSQQGSDLASAFYAEWPLNQVMYSQMEYFMTRLVANLEGITADQPLRILEMGAGTGGTTRRLVPLLARLQIPVKYTFTDLAPSFITTARKTWGRRFPWMAFQVYDIEKEPNDDLIGTQHLVVASNAIHATHSLVRSASNVRKMLLPDGFLLMLEMTRAPYWVDLIFGLFEGWWLFDDGRPHALARESRWEADLKAAGYGHVDWTGGETPESDIEKLIIAVASDTGR"}, {"id": null, "hits": [], "name": "XP_047845592.1", "ipg": null, "start": 22832, "end": 23111, "strand": -1, "sequence": "MSQAPAIIWTHIRSRYGQLLEVEHLSVMQESHGNGRLVKKRLKNVRRAIPFFWKATCQDVENDFHQP"}, {"id": null, "hits": [], "name": "XP_047845593.1", "ipg": null, "start": 23188, "end": 23434, "strand": 1, "sequence": "MGDMMEKYTAGYYRSARHRVLTNRDKHRHSIAFFLNGNMKLSAKALDGSGAETVVGDHIRQRLIETMGDTGKLLKREETSA"}, {"id": null, "hits": [], "name": "XP_047845596.1", "ipg": null, "start": 30684, "end": 31367, "strand": 1, "sequence": "MANVWLGNGVTIALWRTASADTSFLAGLFGSMLLYRAFFHRLRRFPGPFAARLSNFYHFAITARTNMQHHLFIRKLHGQYGDFVRTGPRELSIRRASAINLIYGPSSTCGKATWYDQNSDNPDHVSVENIRDLGKHRTRRKAWDNGLGFRGTFLLKYTIAFPMTDVADGGTAASPRRL"}], "score": 6.4014, "start": 18678, "end": 40596, "number": 253}]}, {"accession": "XM_047989588.1", "subjects": [{"id": null, "hits": [{"query": "QCO93107.1", "subject": "XP_047845591.1", "identity": 65.99, "coverage": 70.86330935251799, "evalue": 1.22e-91, "bitscore": 290.0}], "name": "XP_047845591.1", "ipg": "533091066", "start": 0, "end": 1407, "strand": 1, "sequence": null}], "clusters": []}, {"accession": "CP086361.1", "subjects": [{"id": null, "hits": [{"query": "QCO93107.1", "subject": "UNI22110.1", "identity": 65.99, "coverage": 70.86330935251799, "evalue": 1.22e-91, "bitscore": 290.0}], "name": "UNI22110.1", "ipg": "533091066", "start": 18678, "end": 21557, "strand": 1, "sequence": null}, {"id": null, "hits": [{"query": "QCO93111.1", "subject": "UNI22117.1", "identity": 61.561, "coverage": 98.29545454545455, "evalue": 1.83e-143, "bitscore": 421.0}], "name": "UNI22117.1", "ipg": "533091113", "start": 34080, "end": 35166, "strand": 1, "sequence": null}, {"id": null, "hits": [{"query": "QCO93113.1", "subject": "UNI22113.1", "identity": 54.342, "coverage": 99.73544973544973, "evalue": 1.98e-132, "bitscore": 410.0}], "name": "UNI22113.1", "ipg": "533091136", "start": 24144, "end": 26673, "strand": 1, "sequence": null}, {"id": null, "hits": [{"query": "QCO93113.1", "subject": "UNI22114.1", "identity": 61.42, "coverage": 85.44973544973546, "evalue": 1.69e-131, "bitscore": 403.0}], "name": "UNI22114.1", "ipg": "533091080", "start": 24615, "end": 26673, "strand": 1, "sequence": null}, {"id": null, "hits": [{"query": "QCO93115.1", "subject": "UNI22116.1", "identity": 62.456, "coverage": 100.0, "evalue": 7.16e-130, "bitscore": 381.0}], "name": "UNI22116.1", "ipg": "533091070", "start": 31649, "end": 32621, "strand": 1, "sequence": null}, {"id": null, "hits": [{"query": "QCO93116.1", "subject": "UNI22118.1", "identity": 69.402, "coverage": 98.95104895104895, "evalue": 0.0, "bitscore": 2109.0}], "name": "UNI22118.1", "ipg": "533091071", "start": 35868, "end": 40596, "strand": -1, "sequence": null}], "clusters": []}, {"accession": "XM_047989595.1", "subjects": [{"id": null, "hits": [{"query": "QCO93111.1", "subject": "XP_047845598.1", "identity": 61.561, "coverage": 98.29545454545455, "evalue": 1.83e-143, "bitscore": 421.0}], "name": "XP_047845598.1", "ipg": "533091113", "start": 41, "end": 1127, "strand": 1, "sequence": null}], "clusters": []}, {"accession": "NC_063072.1", "subjects": [{"id": null, "hits": [{"query": "QCO93112.1", "subject": "XP_047843790.1", "identity": 62.778, "coverage": 94.9868073878628, "evalue": 1.99e-170, "bitscore": 490.0}], "name": "XP_047843790.1", "ipg": "533089408", "start": 2757773, "end": 2758856, "strand": -1, "sequence": null}], "clusters": []}, {"accession": "XM_047987801.1", "subjects": [{"id": null, "hits": [{"query": "QCO93112.1", "subject": "XP_047843790.1", "identity": 62.778, "coverage": 94.9868073878628, "evalue": 1.99e-170, "bitscore": 490.0}], "name": "XP_047843790.1", "ipg": "533089408", "start": 880, "end": 1963, "strand": 1, "sequence": null}], "clusters": []}, {"accession": "CP086358.1", "subjects": [{"id": null, "hits": [{"query": "QCO93112.1", "subject": "UNI20309.1", "identity": 62.778, "coverage": 94.9868073878628, "evalue": 1.99e-170, "bitscore": 490.0}], "name": "UNI20309.1", "ipg": "533089408", "start": 2757773, "end": 2758856, "strand": -1, "sequence": null}], "clusters": []}, {"accession": "XM_047989591.1", "subjects": [{"id": null, "hits": [{"query": "QCO93113.1", "subject": "XP_047845594.1", "identity": 54.342, "coverage": 99.73544973544973, "evalue": 1.98e-132, "bitscore": 410.0}], "name": "XP_047845594.1", "ipg": "533091136", "start": 237, "end": 2718, "strand": 1, "sequence": null}], "clusters": []}, {"accession": "XM_047989592.1", "subjects": [{"id": null, "hits": [{"query": "QCO93113.1", "subject": "XP_047845595.1", "identity": 61.42, "coverage": 85.44973544973546, "evalue": 1.69e-131, "bitscore": 403.0}], "name": "XP_047845595.1", "ipg": "533091080", "start": 656, "end": 2714, "strand": 1, "sequence": null}], "clusters": []}, {"accession": "XM_047989594.1", "subjects": [{"id": null, "hits": [{"query": "QCO93115.1", "subject": "XP_047845597.1", "identity": 62.456, "coverage": 100.0, "evalue": 7.16e-130, "bitscore": 381.0}], "name": "XP_047845597.1", "ipg": "533091070", "start": 0, "end": 849, "strand": 1, "sequence": null}], "clusters": []}, {"accession": "XM_047989596.1", "subjects": [{"id": null, "hits": [{"query": "QCO93116.1", "subject": "XP_047845599.1", "identity": 69.402, "coverage": 98.95104895104895, "evalue": 0.0, "bitscore": 2109.0}], "name": "XP_047845599.1", "ipg": "533091071", "start": 0, "end": 4401, "strand": 1, "sequence": null}], "clusters": []}]}, {"name": "Planoprotostelium fungivorum", "strain": "Jena", "scaffolds": [{"accession": "MDYQ01000121.1", "subjects": [{"id": null, "hits": [{"query": "QCO93107.1", "subject": "PRP81685.1", "identity": 51.493, "coverage": 96.40287769784173, "evalue": 1.19e-88, "bitscore": 275.0}], "name": "PRP81685.1", "ipg": "182082705", "start": 297199, "end": 298042, "strand": -1, "sequence": null}], "clusters": []}]}, {"name": "Aulographum hederae", "strain": "CBS 113979", "scaffolds": [{"accession": "ML977137.1", "subjects": [{"id": null, "hits": [{"query": "QCO93107.1", "subject": "KAF1992347.1", "identity": 52.92, "coverage": 98.56115107913669, "evalue": 1.43e-85, "bitscore": 267.0}], "name": "KAF1992347.1", "ipg": "297594688", "start": 483051, "end": 483899, "strand": -1, "sequence": null}], "clusters": []}]}, {"name": "Bathelium mastoideum", "strain": "", "scaffolds": [{"accession": "JAPETK010000013.1", "subjects": [{"id": null, "hits": [{"query": "QCO93107.1", "subject": "KAI9688048.1", "identity": 50.183, "coverage": 97.84172661870504, "evalue": 1.24e-83, "bitscore": 263.0}], "name": "KAI9688048.1", "ipg": "593162356", "start": 51237, "end": 52285, "strand": 1, "sequence": null}], "clusters": []}, {"accession": "JAPETJ010000024.1", "subjects": [{"id": null, "hits": [{"query": "QCO93107.1", "subject": "KAI9655610.1", "identity": 49.817, "coverage": 97.84172661870504, "evalue": 1.09e-82, "bitscore": 260.0}], "name": "KAI9655610.1", "ipg": "593130887", "start": 384130, "end": 385178, "strand": -1, "sequence": null}], "clusters": []}, {"accession": "JAPETJ010000007.1", "subjects": [{"id": null, "hits": [{"query": "QCO93109.1", "subject": "KAI9661829.1", "identity": 41.591, "coverage": 97.30941704035875, "evalue": 7.17e-109, "bitscore": 340.0}], "name": "KAI9661829.1", "ipg": "593137237", "start": 1040986, "end": 1042588, "strand": 1, "sequence": null}, {"id": null, "hits": [{"query": "QCO93110.1", "subject": "KAI9661817.1", "identity": 41.987, "coverage": 99.21700223713647, "evalue": 0.0, "bitscore": 1989.0}], "name": "KAI9661817.1", "ipg": "593137060", "start": 975698, "end": 983792, "strand": 1, "sequence": null}], "clusters": []}, {"accession": "JAPETK010000009.1", "subjects": [{"id": null, "hits": [{"query": "QCO93109.1", "subject": "KAI9689618.1", "identity": 41.591, "coverage": 97.30941704035875, "evalue": 7.17e-109, "bitscore": 340.0}], "name": "KAI9689618.1", "ipg": "593137237", "start": 969155, "end": 970757, "strand": -1, "sequence": null}], "clusters": []}, {"accession": "JAPETK010000033.1", "subjects": [{"id": null, "hits": [{"query": "QCO93110.1", "subject": "KAI9684242.1", "identity": 41.914, "coverage": 99.21700223713647, "evalue": 0.0, "bitscore": 1985.0}], "name": "KAI9684242.1", "ipg": "593159142", "start": 29886, "end": 37980, "strand": -1, "sequence": null}], "clusters": []}]}, {"name": "Viridothelium virens", "strain": "Tuck. ex Michener", "scaffolds": [{"accession": "ML991771.1", "subjects": [{"id": null, "hits": [{"query": "QCO93107.1", "subject": "KAF2239812.1", "identity": 52.015, "coverage": 97.84172661870504, "evalue": 1.02e-82, "bitscore": 260.0}], "name": "KAF2239812.1", "ipg": "297941645", "start": 84451, "end": 85550, "strand": 1, "sequence": null}], "clusters": []}, {"accession": "ML991877.1", "subjects": [{"id": null, "hits": [{"query": "QCO93110.1", "subject": "KAF2229075.1", "identity": 41.215, "coverage": 99.21700223713647, "evalue": 0.0, "bitscore": 1980.0}], "name": "KAF2229075.1", "ipg": "297930946", "start": 45770, "end": 53870, "strand": 1, "sequence": null}], "clusters": []}]}, {"name": "Penicillium hispanicum", "strain": "IBT 35686", "scaffolds": [{"accession": "NW_026623193.1", "subjects": [{"id": null, "hits": [{"query": "QCO93107.1", "subject": "XP_056805065.1", "identity": 49.63, "coverage": 97.12230215827337, "evalue": 7.83e-82, "bitscore": 258.0}], "name": "XP_056805065.1", "ipg": "629589172", "start": 4280464, "end": 4281314, "strand": 1, "sequence": null}, {"id": null, "hits": [{"query": "QCO93108.1", "subject": "XP_056804819.1", "identity": 52.256, "coverage": 92.226148409894, "evalue": 2.11e-84, "bitscore": 271.0}], "name": "XP_056804819.1", "ipg": "629588934", "start": 3594760, "end": 3596098, "strand": -1, "sequence": null}], "clusters": []}, {"accession": "XM_056940785.1", "subjects": [{"id": null, "hits": [{"query": "QCO93107.1", "subject": "XP_056805065.1", "identity": 49.63, "coverage": 97.12230215827337, "evalue": 7.83e-82, "bitscore": 258.0}], "name": "XP_056805065.1", "ipg": "629589172", "start": 0, "end": 792, "strand": 1, "sequence": null}], "clusters": []}, {"accession": "JAQJAD010000001.1", "subjects": [{"id": null, "hits": [{"query": "QCO93107.1", "subject": "KAJ5595392.1", "identity": 49.63, "coverage": 97.12230215827337, "evalue": 7.83e-82, "bitscore": 258.0}], "name": "KAJ5595392.1", "ipg": "629589172", "start": 4280464, "end": 4281314, "strand": 1, "sequence": null}, {"id": null, "hits": [{"query": "QCO93108.1", "subject": "KAJ5595146.1", "identity": 52.256, "coverage": 92.226148409894, "evalue": 2.11e-84, "bitscore": 271.0}], "name": "KAJ5595146.1", "ipg": "629588934", "start": 3594760, "end": 3596098, "strand": -1, "sequence": null}], "clusters": []}, {"accession": "NW_026623195.1", "subjects": [{"id": null, "hits": [{"query": "QCO93108.1", "subject": "XP_056802657.1", "identity": 49.296, "coverage": 100.0, "evalue": 1.29e-85, "bitscore": 274.0}], "name": "XP_056802657.1", "ipg": "629582176", "start": 3100554, "end": 3101889, "strand": -1, "sequence": null}], "clusters": []}, {"accession": "XM_056942774.1", "subjects": [{"id": null, "hits": [{"query": "QCO93108.1", "subject": "XP_056802657.1", "identity": 49.296, "coverage": 100.0, "evalue": 1.29e-85, "bitscore": 274.0}], "name": "XP_056802657.1", "ipg": "629582176", "start": 0, "end": 1335, "strand": 1, "sequence": null}], "clusters": []}, {"accession": "JAQJAD010000003.1", "subjects": [{"id": null, "hits": [{"query": "QCO93108.1", "subject": "KAJ5587825.1", "identity": 49.296, "coverage": 100.0, "evalue": 1.29e-85, "bitscore": 274.0}], "name": "KAJ5587825.1", "ipg": "629582176", "start": 3100554, "end": 3101889, "strand": -1, "sequence": null}], "clusters": []}, {"accession": "XM_056940539.1", "subjects": [{"id": null, "hits": [{"query": "QCO93108.1", "subject": "XP_056804819.1", "identity": 52.256, "coverage": 92.226148409894, "evalue": 2.11e-84, "bitscore": 271.0}], "name": "XP_056804819.1", "ipg": "629588934", "start": 0, "end": 1338, "strand": 1, "sequence": null}], "clusters": []}, {"accession": "NW_026623198.1", "subjects": [{"id": null, "hits": [{"query": "QCO93112.1", "subject": "XP_056798312.1", "identity": 38.811, "coverage": 75.46174142480211, "evalue": 3.2e-57, "bitscore": 201.0}], "name": "XP_056798312.1", "ipg": "629574500", "start": 2186292, "end": 2187330, "strand": 1, "sequence": null}], "clusters": []}, {"accession": "XM_056946313.1", "subjects": [{"id": null, "hits": [{"query": "QCO93112.1", "subject": "XP_056798312.1", "identity": 38.811, "coverage": 75.46174142480211, "evalue": 3.2e-57, "bitscore": 201.0}], "name": "XP_056798312.1", "ipg": "629574500", "start": 0, "end": 1014, "strand": 1, "sequence": null}], "clusters": []}, {"accession": "JAQJAD010000006.1", "subjects": [{"id": null, "hits": [{"query": "QCO93112.1", "subject": "KAJ5578181.1", "identity": 38.811, "coverage": 75.46174142480211, "evalue": 3.2e-57, "bitscore": 201.0}], "name": "KAJ5578181.1", "ipg": "629574500", "start": 2186292, "end": 2187330, "strand": 1, "sequence": null}], "clusters": []}]}, {"name": "Knufia peltigerae", "strain": "TK_35", "scaffolds": [{"accession": "JAPDRN010000014.1", "subjects": [{"id": null, "hits": [{"query": "QCO93107.1", "subject": "KAJ9640624.1", "identity": 48.718, "coverage": 97.12230215827337, "evalue": 1.05e-81, "bitscore": 258.0}], "name": "KAJ9640624.1", "ipg": "658509660", "start": 204559, "end": 205457, "strand": -1, "sequence": null}], "clusters": []}, {"accession": "JAPDRN010000018.1", "subjects": [{"id": null, "hits": [{"query": "QCO93108.1", "subject": "KAJ9639270.1", "identity": 55.909, "coverage": 77.73851590106007, "evalue": 1.09e-80, "bitscore": 262.0}], "name": "KAJ9639270.1", "ipg": "658508363", "start": 261420, "end": 262812, "strand": -1, "sequence": null}], "clusters": []}, {"accession": "JAPDRN010000025.1", "subjects": [{"id": null, "hits": [{"query": "QCO93108.1", "subject": "KAJ9637428.1", "identity": 54.585, "coverage": 80.91872791519434, "evalue": 3.81e-80, "bitscore": 260.0}], "name": "KAJ9637428.1", "ipg": "76073824", "start": 162762, "end": 164094, "strand": 1, "sequence": null}], "clusters": []}]}, {"name": "Exophiala oligosperma", "strain": "CCFEE 6327", "scaffolds": [{"accession": "JAVRRE010000011.1", "subjects": [{"id": null, "hits": [{"query": "QCO93107.1", "subject": "KAK6379405.1", "identity": 48.718, "coverage": 97.12230215827337, "evalue": 1.21e-81, "bitscore": 258.0}], "name": "KAK6379405.1", "ipg": "815540003", "start": 605055, "end": 605953, "strand": -1, "sequence": null}], "clusters": []}, {"accession": "JAVRRE010000008.1", "subjects": [{"id": null, "hits": [{"query": "QCO93108.1", "subject": "KAK6380858.1", "identity": 46.975, "coverage": 99.29328621908127, "evalue": 9.91e-81, "bitscore": 262.0}], "name": "KAK6380858.1", "ipg": "76066382", "start": 758138, "end": 759530, "strand": -1, "sequence": null}], "clusters": []}, {"accession": "JAVRRE010000021.1", "subjects": [{"id": null, "hits": [{"query": "QCO93108.1", "subject": "KAK6371365.1", "identity": 54.585, "coverage": 80.91872791519434, "evalue": 3.81e-80, "bitscore": 260.0}], "name": "KAK6371365.1", "ipg": "76073824", "start": 472586, "end": 473918, "strand": -1, "sequence": null}], "clusters": []}]}, {"name": "Exophiala oligosperma", "strain": "CBS 72588", "scaffolds": [{"accession": "NW_015622828.1", "subjects": [{"id": null, "hits": [{"query": "QCO93108.1", "subject": "XP_016258231.1", "identity": 46.975, "coverage": 99.29328621908127, "evalue": 9.91e-81, "bitscore": 262.0}], "name": "XP_016258231.1", "ipg": "76066382", "start": 816664, "end": 818056, "strand": -1, "sequence": null}], "clusters": []}, {"accession": "XM_016411477.1", "subjects": [{"id": null, "hits": [{"query": "QCO93108.1", "subject": "XP_016258231.1", "identity": 46.975, "coverage": 99.29328621908127, "evalue": 9.91e-81, "bitscore": 262.0}], "name": "XP_016258231.1", "ipg": "76066382", "start": 0, "end": 1392, "strand": 1, "sequence": null}], "clusters": []}, {"accession": "KN847342.1", "subjects": [{"id": null, "hits": [{"query": "QCO93108.1", "subject": "KIW38015.1", "identity": 46.975, "coverage": 99.29328621908127, "evalue": 9.91e-81, "bitscore": 262.0}], "name": "KIW38015.1", "ipg": "76066382", "start": 816664, "end": 818056, "strand": -1, "sequence": null}], "clusters": []}, {"accession": "NW_015622820.1", "subjects": [{"id": null, "hits": [{"query": "QCO93108.1", "subject": "XP_016265937.1", "identity": 54.585, "coverage": 80.91872791519434, "evalue": 3.81e-80, "bitscore": 260.0}], "name": "XP_016265937.1", "ipg": "76073824", "start": 3795730, "end": 3797062, "strand": -1, "sequence": null}], "clusters": []}, {"accession": "XM_016404932.1", "subjects": [{"id": null, "hits": [{"query": "QCO93108.1", "subject": "XP_016265937.1", "identity": 54.585, "coverage": 80.91872791519434, "evalue": 3.81e-80, "bitscore": 260.0}], "name": "XP_016265937.1", "ipg": "76073824", "start": 294, "end": 1626, "strand": 1, "sequence": null}], "clusters": []}, {"accession": "KN847334.1", "subjects": [{"id": null, "hits": [{"query": "QCO93108.1", "subject": "KIW45721.1", "identity": 54.585, "coverage": 80.91872791519434, "evalue": 3.81e-80, "bitscore": 260.0}], "name": "KIW45721.1", "ipg": "76073824", "start": 3795730, "end": 3797062, "strand": -1, "sequence": null}], "clusters": []}]}, {"name": "Alternaria dauci", "strain": "A2016", "scaffolds": [{"accession": "NC_091273.1", "subjects": [{"id": null, "hits": [{"query": "QCO93107.1", "subject": "XP_069309943.1", "identity": 47.794, "coverage": 97.84172661870504, "evalue": 1.61e-81, "bitscore": 257.0}], "name": "XP_069309943.1", "ipg": "902036854", "start": 4164644, "end": 4165493, "strand": -1, "sequence": null}], "clusters": []}, {"accession": "XM_069448666.1", "subjects": [{"id": null, "hits": [{"query": "QCO93107.1", "subject": "XP_069309943.1", "identity": 47.794, "coverage": 97.84172661870504, "evalue": 1.61e-81, "bitscore": 257.0}], "name": "XP_069309943.1", "ipg": "902036854", "start": 67, "end": 865, "strand": 1, "sequence": null}], "clusters": []}, {"accession": "CM090136.1", "subjects": [{"id": null, "hits": [{"query": "QCO93107.1", "subject": "KAL1799359.1", "identity": 47.794, "coverage": 97.84172661870504, "evalue": 1.61e-81, "bitscore": 257.0}], "name": "KAL1799359.1", "ipg": "902036854", "start": 4164644, "end": 4165493, "strand": -1, "sequence": null}], "clusters": []}, {"accession": "JBHGVX010000002.1", "subjects": [{"id": null, "hits": [{"query": "QCO93107.1", "subject": "KAL1799359.1", "identity": 47.794, "coverage": 97.84172661870504, "evalue": 1.61e-81, "bitscore": 257.0}], "name": "KAL1799359.1", "ipg": "902036854", "start": 4164644, "end": 4165493, "strand": -1, "sequence": null}], "clusters": []}, {"accession": "NC_091278.1", "subjects": [{"id": null, "hits": [{"query": "QCO93111.1", "subject": "XP_069304847.1", "identity": 34.796, "coverage": 87.2159090909091, "evalue": 1.61e-33, "bitscore": 139.0}], "name": "XP_069304847.1", "ipg": "902031841", "start": 1664634, "end": 1665699, "strand": 1, "sequence": null}], "clusters": []}, {"accession": "XM_069453857.1", "subjects": [{"id": null, "hits": [{"query": "QCO93111.1", "subject": "XP_069304847.1", "identity": 34.796, "coverage": 87.2159090909091, "evalue": 1.61e-33, "bitscore": 139.0}], "name": "XP_069304847.1", "ipg": "902031841", "start": 0, "end": 1065, "strand": 1, "sequence": null}], "clusters": []}, {"accession": "CM090141.1", "subjects": [{"id": null, "hits": [{"query": "QCO93111.1", "subject": "KAL1794263.1", "identity": 34.796, "coverage": 87.2159090909091, "evalue": 1.61e-33, "bitscore": 139.0}], "name": "KAL1794263.1", "ipg": "902031841", "start": 1664634, "end": 1665699, "strand": 1, "sequence": null}], "clusters": []}, {"accession": "JBHGVX010000007.1", "subjects": [{"id": null, "hits": [{"query": "QCO93111.1", "subject": "KAL1794263.1", "identity": 34.796, "coverage": 87.2159090909091, "evalue": 1.61e-33, "bitscore": 139.0}], "name": "KAL1794263.1", "ipg": "902031841", "start": 1664634, "end": 1665699, "strand": 1, "sequence": null}], "clusters": []}, {"accession": "NC_091274.1", "subjects": [{"id": null, "hits": [{"query": "QCO93115.1", "subject": "XP_069308492.1", "identity": 41.176, "coverage": 100.0, "evalue": 1.58e-72, "bitscore": 243.0}], "name": "XP_069308492.1", "ipg": "902035341", "start": 2627375, "end": 2629292, "strand": -1, "sequence": null}], "clusters": []}, {"accession": "XM_069450727.1", "subjects": [{"id": null, "hits": [{"query": "QCO93115.1", "subject": "XP_069308492.1", "identity": 41.176, "coverage": 100.0, "evalue": 1.58e-72, "bitscore": 243.0}], "name": "XP_069308492.1", "ipg": "902035341", "start": 80, "end": 1742, "strand": 1, "sequence": null}], "clusters": []}, {"accession": "CM090137.1", "subjects": [{"id": null, "hits": [{"query": "QCO93115.1", "subject": "KAL1797908.1", "identity": 41.176, "coverage": 100.0, "evalue": 1.58e-72, "bitscore": 243.0}], "name": "KAL1797908.1", "ipg": "902035341", "start": 2627375, "end": 2629292, "strand": -1, "sequence": null}], "clusters": []}, {"accession": "JBHGVX010000003.1", "subjects": [{"id": null, "hits": [{"query": "QCO93115.1", "subject": "KAL1797908.1", "identity": 41.176, "coverage": 100.0, "evalue": 1.58e-72, "bitscore": 243.0}], "name": "KAL1797908.1", "ipg": "902035341", "start": 2627375, "end": 2629292, "strand": -1, "sequence": null}], "clusters": []}]}, {"name": "Alternaria alternata", "strain": "MPI-PUGE-AT-0064", "scaffolds": [{"accession": "JAHBNJ010000002.1", "subjects": [{"id": null, "hits": [{"query": "QCO93107.1", "subject": "KAH6861273.1", "identity": 47.426, "coverage": 97.84172661870504, "evalue": 3.23e-81, "bitscore": 256.0}], "name": "KAH6861273.1", "ipg": "231923724", "start": 105063, "end": 105912, "strand": 1, "sequence": null}], "clusters": []}, {"accession": "JAHBNJ010000004.1", "subjects": [{"id": null, "hits": [{"query": "QCO93115.1", "subject": "KAH6857736.1", "identity": 40.83, "coverage": 100.0, "evalue": 1.55e-70, "bitscore": 238.0}], "name": "KAH6857736.1", "ipg": "109568590", "start": 666031, "end": 667953, "strand": 1, "sequence": null}], "clusters": []}]}, {"name": "Alternaria alternata", "strain": "SRC1lrK2f", "scaffolds": [{"accession": "NW_017306195.1", "subjects": [{"id": null, "hits": [{"query": "QCO93107.1", "subject": "XP_018388153.1", "identity": 47.426, "coverage": 97.84172661870504, "evalue": 3.44e-81, "bitscore": 256.0}], "name": "XP_018388153.1", "ipg": "109567898", "start": 991281, "end": 992130, "strand": -1, "sequence": null}], "clusters": []}, {"accession": "XM_018526540.1", "subjects": [{"id": null, "hits": [{"query": "QCO93107.1", "subject": "XP_018388153.1", "identity": 47.426, "coverage": 97.84172661870504, "evalue": 3.44e-81, "bitscore": 256.0}], "name": "XP_018388153.1", "ipg": "109567898", "start": 0, "end": 798, "strand": 1, "sequence": null}], "clusters": []}, {"accession": "KV441474.1", "subjects": [{"id": null, "hits": [{"query": "QCO93107.1", "subject": "OAG22732.1", "identity": 47.426, "coverage": 97.84172661870504, "evalue": 3.44e-81, "bitscore": 256.0}], "name": "OAG22732.1", "ipg": "109567898", "start": 991281, "end": 992130, "strand": -1, "sequence": null}], "clusters": []}, {"accession": "NW_017306194.1", "subjects": [{"id": null, "hits": [{"query": "QCO93115.1", "subject": "XP_018388854.1", "identity": 40.83, "coverage": 100.0, "evalue": 1.55e-70, "bitscore": 238.0}], "name": "XP_018388854.1", "ipg": "109568590", "start": 1250912, "end": 1252834, "strand": -1, "sequence": null}], "clusters": []}, {"accession": "XM_018534167.1", "subjects": [{"id": null, "hits": [{"query": "QCO93115.1", "subject": "XP_018388854.1", "identity": 40.83, "coverage": 100.0, "evalue": 1.55e-70, "bitscore": 238.0}], "name": "XP_018388854.1", "ipg": "109568590", "start": 0, "end": 1662, "strand": 1, "sequence": null}], "clusters": []}, {"accession": "KV441473.1", "subjects": [{"id": null, "hits": [{"query": "QCO93115.1", "subject": "OAG23433.1", "identity": 40.83, "coverage": 100.0, "evalue": 1.55e-70, "bitscore": 238.0}], "name": "OAG23433.1", "ipg": "109568590", "start": 1250912, "end": 1252834, "strand": -1, "sequence": null}], "clusters": []}]}, {"name": "Alternaria alternata", "strain": "Z7", "scaffolds": [{"accession": "LPVP01000003.1", "subjects": [{"id": null, "hits": [{"query": "QCO93107.1", "subject": "OWY46321.1", "identity": 47.426, "coverage": 97.84172661870504, "evalue": 3.44e-81, "bitscore": 256.0}], "name": "OWY46321.1", "ipg": "109567898", "start": 991256, "end": 992105, "strand": -1, "sequence": null}], "clusters": []}]}, {"name": "Alternaria alternata", "strain": "FERA 1177", "scaffolds": [{"accession": "PDXD01000003.1", "subjects": [{"id": null, "hits": [{"query": "QCO93107.1", "subject": "RYN80811.1", "identity": 47.426, "coverage": 97.84172661870504, "evalue": 3.44e-81, "bitscore": 256.0}], "name": "RYN80811.1", "ipg": "109567898", "start": 989744, "end": 990593, "strand": -1, "sequence": null}], "clusters": []}, {"accession": "PDXD01000005.1", "subjects": [{"id": null, "hits": [{"query": "QCO93115.1", "subject": "RYN79693.1", "identity": 40.83, "coverage": 100.0, "evalue": 1.55e-70, "bitscore": 238.0}], "name": "RYN79693.1", "ipg": "109568590", "start": 638100, "end": 640022, "strand": 1, "sequence": null}], "clusters": []}]}, {"name": "Alternaria tenuissima", "strain": "FERA 1082", "scaffolds": [{"accession": "PDXA01000071.1", "subjects": [{"id": null, "hits": [{"query": "QCO93107.1", "subject": "RYN32757.1", "identity": 47.426, "coverage": 97.84172661870504, "evalue": 3.23e-81, "bitscore": 256.0}], "name": "RYN32757.1", "ipg": "231923724", "start": 62594, "end": 63443, "strand": -1, "sequence": null}], "clusters": []}]}, {"name": "Alternaria tenuissima", "strain": "FERA 1164", "scaffolds": [{"accession": "PDXB01000005.1", "subjects": [{"id": null, "hits": [{"query": "QCO93107.1", "subject": "RYN34263.1", "identity": 47.426, "coverage": 97.84172661870504, "evalue": 3.44e-81, "bitscore": 256.0}], "name": "RYN34263.1", "ipg": "109567898", "start": 314999, "end": 315848, "strand": 1, "sequence": null}], "clusters": []}, {"accession": "PDXB01000015.1", "subjects": [{"id": null, "hits": [{"query": "QCO93115.1", "subject": "RYN27063.1", "identity": 40.484, "coverage": 100.0, "evalue": 2.6e-70, "bitscore": 238.0}], "name": "RYN27063.1", "ipg": "231920049", "start": 286145, "end": 288073, "strand": 1, "sequence": null}], "clusters": []}]}, {"name": "Alternaria tenuissima", "strain": "FERA 24350", "scaffolds": [{"accession": "PDXE01000003.1", "subjects": [{"id": null, "hits": [{"query": "QCO93107.1", "subject": "RYN67885.1", "identity": 47.426, "coverage": 97.84172661870504, "evalue": 3.44e-81, "bitscore": 256.0}], "name": "RYN67885.1", "ipg": "109567898", "start": 1133982, "end": 1134831, "strand": 1, "sequence": null}], "clusters": []}, {"accession": "PDXE01000016.1", "subjects": [{"id": null, "hits": [{"query": "QCO93115.1", "subject": "RYN60472.1", "identity": 40.83, "coverage": 100.0, "evalue": 1.55e-70, "bitscore": 238.0}], "name": "RYN60472.1", "ipg": "109568590", "start": 420916, "end": 422838, "strand": -1, "sequence": null}], "clusters": []}]}, {"name": "Alternaria tenuissima", "strain": "FERA 635", "scaffolds": [{"accession": "PDXF01000044.1", "subjects": [{"id": null, "hits": [{"query": "QCO93107.1", "subject": "RYN94689.1", "identity": 47.426, "coverage": 97.84172661870504, "evalue": 3.44e-81, "bitscore": 256.0}], "name": "RYN94689.1", "ipg": "109567898", "start": 183643, "end": 184492, "strand": -1, "sequence": null}], "clusters": []}, {"accession": "PDXF01000008.1", "subjects": [{"id": null, "hits": [{"query": "QCO93115.1", "subject": "RYO05458.1", "identity": 40.83, "coverage": 100.0, "evalue": 1.55e-70, "bitscore": 238.0}], "name": "RYO05458.1", "ipg": "231956146", "start": 286692, "end": 288614, "strand": 1, "sequence": null}], "clusters": []}]}, {"name": "Alternaria tenuissima", "strain": "FERA 743", "scaffolds": [{"accession": "PDXH01000041.1", "subjects": [{"id": null, "hits": [{"query": "QCO93107.1", "subject": "RYO10885.1", "identity": 47.426, "coverage": 97.84172661870504, "evalue": 3.44e-81, "bitscore": 256.0}], "name": "RYO10885.1", "ipg": "109567898", "start": 181528, "end": 182377, "strand": -1, "sequence": null}], "clusters": []}, {"accession": "PDXH01000005.1", "subjects": [{"id": null, "hits": [{"query": "QCO93115.1", "subject": "RYO20746.1", "identity": 40.83, "coverage": 100.0, "evalue": 1.55e-70, "bitscore": 238.0}], "name": "RYO20746.1", "ipg": "109568590", "start": 664261, "end": 666183, "strand": 1, "sequence": null}], "clusters": []}]}, {"name": "Alternaria tenuissima", "strain": "FERA 648", "scaffolds": [{"accession": "PDXG01000010.1", "subjects": [{"id": null, "hits": [{"query": "QCO93107.1", "subject": "RYN89620.1", "identity": 47.059, "coverage": 97.84172661870504, "evalue": 4.24e-81, "bitscore": 256.0}], "name": "RYN89620.1", "ipg": "231951659", "start": 1153990, "end": 1154839, "strand": 1, "sequence": null}], "clusters": []}]}, {"name": "Alternaria tenuissima", "strain": "FERA 1166", "scaffolds": [{"accession": "PDXC01000001.1", "subjects": [{"id": null, "hits": [{"query": "QCO93107.1", "subject": "RYO67935.1", "identity": 47.059, "coverage": 97.84172661870504, "evalue": 4.24e-81, "bitscore": 256.0}], "name": "RYO67935.1", "ipg": "231951659", "start": 1484528, "end": 1485377, "strand": 1, "sequence": null}], "clusters": []}]}, {"name": "Alternaria postmessia", "strain": "BMP 2775", "scaffolds": [{"accession": "NW_026260106.1", "subjects": [{"id": null, "hits": [{"query": "QCO93107.1", "subject": "XP_051588074.1", "identity": 47.426, "coverage": 97.84172661870504, "evalue": 3.44e-81, "bitscore": 256.0}], "name": "XP_051588074.1", "ipg": "109567898", "start": 306135, "end": 306984, "strand": -1, "sequence": null}], "clusters": []}, {"accession": "XM_051732283.1", "subjects": [{"id": null, "hits": [{"query": "QCO93107.1", "subject": "XP_051588074.1", "identity": 47.426, "coverage": 97.84172661870504, "evalue": 3.44e-81, "bitscore": 256.0}], "name": "XP_051588074.1", "ipg": "109567898", "start": 0, "end": 798, "strand": 1, "sequence": null}], "clusters": []}, {"accession": "JAFVLS010000033.1", "subjects": [{"id": null, "hits": [{"query": "QCO93107.1", "subject": "KAI5375371.1", "identity": 47.426, "coverage": 97.84172661870504, "evalue": 3.44e-81, "bitscore": 256.0}], "name": "KAI5375371.1", "ipg": "109567898", "start": 306135, "end": 306984, "strand": -1, "sequence": null}], "clusters": []}, {"accession": "NW_026260148.1", "subjects": [{"id": null, "hits": [{"query": "QCO93115.1", "subject": "XP_051585224.1", "identity": 40.83, "coverage": 100.0, "evalue": 1.55e-70, "bitscore": 238.0}], "name": "XP_051585224.1", "ipg": "109568590", "start": 107523, "end": 109445, "strand": 1, "sequence": null}], "clusters": []}, {"accession": "XM_051735041.1", "subjects": [{"id": null, "hits": [{"query": "QCO93115.1", "subject": "XP_051585224.1", "identity": 40.83, "coverage": 100.0, "evalue": 1.55e-70, "bitscore": 238.0}], "name": "XP_051585224.1", "ipg": "109568590", "start": 0, "end": 1662, "strand": 1, "sequence": null}], "clusters": []}, {"accession": "JAFVLS010000075.1", "subjects": [{"id": null, "hits": [{"query": "QCO93115.1", "subject": "KAI5372521.1", "identity": 40.83, "coverage": 100.0, "evalue": 1.55e-70, "bitscore": 238.0}], "name": "KAI5372521.1", "ipg": "109568590", "start": 107523, "end": 109445, "strand": 1, "sequence": null}], "clusters": []}]}, {"name": "Alternaria sp.", "strain": "MG1", "scaffolds": [{"accession": "QPFE01000069.1", "subjects": [{"id": null, "hits": [{"query": "QCO93107.1", "subject": "RII21710.1", "identity": 47.426, "coverage": 97.84172661870504, "evalue": 3.44e-81, "bitscore": 256.0}], "name": "RII21710.1", "ipg": "109567898", "start": 607044, "end": 607893, "strand": 1, "sequence": null}], "clusters": []}, {"accession": "QPFE01000073.1", "subjects": [{"id": null, "hits": [{"query": "QCO93115.1", "subject": "RII20068.1", "identity": 40.83, "coverage": 100.0, "evalue": 6.64e-71, "bitscore": 239.0}], "name": "RII20068.1", "ipg": "209588379", "start": 279417, "end": 281345, "strand": 1, "sequence": null}], "clusters": []}]}, {"name": "Alternaria sp.", "strain": "BMP 2799", "scaffolds": [{"accession": "JAFVLP010000013.1", "subjects": [{"id": null, "hits": [{"query": "QCO93111.1", "subject": "KAI4694594.1", "identity": 31.034, "coverage": 100.0, "evalue": 1.48e-28, "bitscore": 125.0}], "name": "KAI4694594.1", "ipg": "558672295", "start": 96865, "end": 97933, "strand": 1, "sequence": null}], "clusters": []}, {"accession": "JAFVLP010000007.1", "subjects": [{"id": null, "hits": [{"query": "QCO93115.1", "subject": "KAI4700178.1", "identity": 40.83, "coverage": 100.0, "evalue": 2.34e-73, "bitscore": 245.0}], "name": "KAI4700178.1", "ipg": "558676469", "start": 815192, "end": 817101, "strand": 1, "sequence": null}], "clusters": []}]}, {"name": "Alternaria sp.", "strain": "BMP 0032", "scaffolds": [{"accession": "JAFVMD010000016.1", "subjects": [{"id": null, "hits": [{"query": "QCO93111.1", "subject": "KAI4611961.1", "identity": 31.565, "coverage": 100.0, "evalue": 1.56e-28, "bitscore": 125.0}], "name": "KAI4611961.1", "ipg": "558601532", "start": 179406, "end": 180474, "strand": 1, "sequence": null}], "clusters": []}]}, {"name": "Alternaria sp.", "strain": "Ai002NY15", "scaffolds": [{"accession": "JAFVLO010000030.1", "subjects": [{"id": null, "hits": [{"query": "QCO93111.1", "subject": "KAI4703680.1", "identity": 32.335, "coverage": 88.06818181818183, "evalue": 1.29e-26, "bitscore": 119.0}], "name": "KAI4703680.1", "ipg": "558679156", "start": 241812, "end": 243132, "strand": 1, "sequence": null}], "clusters": []}, {"accession": "JAFVLO010000001.1", "subjects": [{"id": null, "hits": [{"query": "QCO93115.1", "subject": "KAI4714810.1", "identity": 40.484, "coverage": 100.0, "evalue": 1.11e-72, "bitscore": 244.0}], "name": "KAI4714810.1", "ipg": "558687445", "start": 1494256, "end": 1496165, "strand": -1, "sequence": null}], "clusters": []}]}, {"name": "Pseudohyphozyma bogoriensis", "strain": "ATCC 18809", "scaffolds": [{"accession": "JALBUQ010000001.1", "subjects": [{"id": null, "hits": [{"query": "QCO93107.1", "subject": "KAI5481772.1", "identity": 49.635, "coverage": 97.84172661870504, "evalue": 4.57e-81, "bitscore": 256.0}], "name": "KAI5481772.1", "ipg": "566785245", "start": 128294, "end": 129295, "strand": 1, "sequence": null}], "clusters": []}]}, {"name": "Penicillium cataractarum", "strain": "IBT 29864", "scaffolds": [{"accession": "NW_026622743.1", "subjects": [{"id": null, "hits": [{"query": "QCO93107.1", "subject": "XP_056553497.1", "identity": 49.815, "coverage": 97.12230215827337, "evalue": 5.81e-81, "bitscore": 256.0}], "name": "XP_056553497.1", "ipg": "629403435", "start": 2590123, "end": 2590971, "strand": 1, "sequence": null}], "clusters": []}, {"accession": "XM_056701434.1", "subjects": [{"id": null, "hits": [{"query": "QCO93107.1", "subject": "XP_056553497.1", "identity": 49.815, "coverage": 97.12230215827337, "evalue": 5.81e-81, "bitscore": 256.0}], "name": "XP_056553497.1", "ipg": "629403435", "start": 0, "end": 795, "strand": 1, "sequence": null}], "clusters": []}, {"accession": "JAPZBS010000007.1", "subjects": [{"id": null, "hits": [{"query": "QCO93107.1", "subject": "KAJ5368755.1", "identity": 49.815, "coverage": 97.12230215827337, "evalue": 5.81e-81, "bitscore": 256.0}], "name": "KAJ5368755.1", "ipg": "629403435", "start": 2590123, "end": 2590971, "strand": 1, "sequence": null}], "clusters": []}]}, {"name": "Alternaria arborescens", "strain": "RGR 97.0013", "scaffolds": [{"accession": "PDWY01000023.1", "subjects": [{"id": null, "hits": [{"query": "QCO93107.1", "subject": "RYN27457.1", "identity": 47.059, "coverage": 97.84172661870504, "evalue": 1.88e-80, "bitscore": 254.0}], "name": "RYN27457.1", "ipg": "231920348", "start": 106635, "end": 107484, "strand": -1, "sequence": null}], "clusters": []}, {"accession": "PDWY01000020.1", "subjects": [{"id": null, "hits": [{"query": "QCO93115.1", "subject": "RYN29088.1", "identity": 40.83, "coverage": 100.0, "evalue": 1.89e-70, "bitscore": 238.0}], "name": "RYN29088.1", "ipg": "231921265", "start": 58775, "end": 60703, "strand": -1, "sequence": null}], "clusters": []}]}, {"name": "Alternaria arborescens", "strain": "RGR 97.0016", "scaffolds": [{"accession": "PEJP01000029.1", "subjects": [{"id": null, "hits": [{"query": "QCO93107.1", "subject": "RYO59657.1", "identity": 47.059, "coverage": 97.84172661870504, "evalue": 1.88e-80, "bitscore": 254.0}], "name": "RYO59657.1", "ipg": "231920348", "start": 321862, "end": 322711, "strand": 1, "sequence": null}], "clusters": []}, {"accession": "PEJP01000020.1", "subjects": [{"id": null, "hits": [{"query": "QCO93115.1", "subject": "RYO64692.1", "identity": 40.83, "coverage": 100.0, "evalue": 1.89e-70, "bitscore": 238.0}], "name": "RYO64692.1", "ipg": "231921265", "start": 249753, "end": 251681, "strand": -1, "sequence": null}], "clusters": []}]}, {"name": "Alternaria arborescens", "strain": "FERA 675", "scaffolds": [{"accession": "NW_021167897.1", "subjects": [{"id": null, "hits": [{"query": "QCO93107.1", "subject": "XP_028501440.1", "identity": 47.059, "coverage": 97.84172661870504, "evalue": 2.76e-80, "bitscore": 254.0}], "name": "XP_028501440.1", "ipg": "231958736", "start": 72780, "end": 73629, "strand": 1, "sequence": null}], "clusters": []}, {"accession": "XM_028644804.1", "subjects": [{"id": null, "hits": [{"query": "QCO93107.1", "subject": "XP_028501440.1", "identity": 47.059, "coverage": 97.84172661870504, "evalue": 2.76e-80, "bitscore": 254.0}], "name": "XP_028501440.1", "ipg": "231958736", "start": 0, "end": 798, "strand": 1, "sequence": null}], "clusters": []}, {"accession": "PDUP01000042.1", "subjects": [{"id": null, "hits": [{"query": "QCO93107.1", "subject": "RYO17633.1", "identity": 47.059, "coverage": 97.84172661870504, "evalue": 2.76e-80, "bitscore": 254.0}], "name": "RYO17633.1", "ipg": "231958736", "start": 72780, "end": 73629, "strand": 1, "sequence": null}], "clusters": []}, {"accession": "NW_021167860.1", "subjects": [{"id": null, "hits": [{"query": "QCO93115.1", "subject": "XP_028509499.1", "identity": 40.83, "coverage": 100.0, "evalue": 1.89e-70, "bitscore": 238.0}], "name": "XP_028509499.1", "ipg": "231921265", "start": 626313, "end": 628241, "strand": 1, "sequence": null}], "clusters": []}, {"accession": "XM_028648705.1", "subjects": [{"id": null, "hits": [{"query": "QCO93115.1", "subject": "XP_028509499.1", "identity": 40.83, "coverage": 100.0, "evalue": 1.89e-70, "bitscore": 238.0}], "name": "XP_028509499.1", "ipg": "231921265", "start": 0, "end": 1668, "strand": 1, "sequence": null}], "clusters": []}, {"accession": "PDUP01000005.1", "subjects": [{"id": null, "hits": [{"query": "QCO93115.1", "subject": "RYO36284.1", "identity": 40.83, "coverage": 100.0, "evalue": 1.89e-70, "bitscore": 238.0}], "name": "RYO36284.1", "ipg": "231921265", "start": 626313, "end": 628241, "strand": 1, "sequence": null}], "clusters": []}]}, {"name": "Alternaria gaisen", "strain": "FERA 650", "scaffolds": [{"accession": "PDWZ02000001.1", "subjects": [{"id": null, "hits": [{"query": "QCO93107.1", "subject": "KAB2109751.1", "identity": 47.059, "coverage": 97.84172661870504, "evalue": 1.24e-79, "bitscore": 252.0}], "name": "KAB2109751.1", "ipg": "231975743", "start": 2405144, "end": 2405993, "strand": -1, "sequence": null}], "clusters": []}, {"accession": "PDWZ02000002.1", "subjects": [{"id": null, "hits": [{"query": "QCO93115.1", "subject": "KAB2108359.1", "identity": 40.484, "coverage": 100.0, "evalue": 2.49e-70, "bitscore": 238.0}], "name": "KAB2108359.1", "ipg": "231972632", "start": 655045, "end": 656973, "strand": 1, "sequence": null}], "clusters": []}]}, {"name": "Stagonosporopsis vannaccii", "strain": "LFN0148", "scaffolds": [{"accession": "VWXS01000037.1", "subjects": [{"id": null, "hits": [{"query": "QCO93107.1", "subject": "KAJ4989427.1", "identity": 47.761, "coverage": 96.40287769784173, "evalue": 3.16e-79, "bitscore": 251.0}], "name": "KAJ4989427.1", "ipg": "623036241", "start": 192905, "end": 193755, "strand": 1, "sequence": null}], "clusters": []}]}, {"name": "Didymella heteroderae", "strain": "28M1", "scaffolds": [{"accession": "SWKV01000011.1", "subjects": [{"id": null, "hits": [{"query": "QCO93107.1", "subject": "KAF3043718.1", "identity": 46.494, "coverage": 97.48201438848922, "evalue": 4.53e-79, "bitscore": 251.0}], "name": "KAF3043718.1", "ipg": "303532798", "start": 266555, "end": 267402, "strand": -1, "sequence": null}], "clusters": []}, {"accession": "SWKV01000048.1", "subjects": [{"id": null, "hits": [{"query": "QCO93111.1", "subject": "KAF3036720.1", "identity": 34.483, "coverage": 86.93181818181817, "evalue": 3.43e-30, "bitscore": 129.0}], "name": "KAF3036720.1", "ipg": "303525878", "start": 210338, "end": 211397, "strand": -1, "sequence": null}], "clusters": []}, {"accession": "SWKV01000009.1", "subjects": [{"id": null, "hits": [{"query": "QCO93115.1", "subject": "KAF3044325.1", "identity": 41.522, "coverage": 100.0, "evalue": 1.99e-73, "bitscore": 244.0}], "name": "KAF3044325.1", "ipg": "303533414", "start": 237550, "end": 239198, "strand": 1, "sequence": null}], "clusters": []}]}, {"name": "Rhinocladiella mackenziei", "strain": "CBS 650.93", "scaffolds": [{"accession": "NW_013550599.1", "subjects": [{"id": null, "hits": [{"query": "QCO93107.1", "subject": "XP_013269852.1", "identity": 45.926, "coverage": 97.12230215827337, "evalue": 6.86e-79, "bitscore": 250.0}], "name": "XP_013269852.1", "ipg": "76129601", "start": 2412342, "end": 2413186, "strand": 1, "sequence": null}], "clusters": []}, {"accession": "XM_013414398.1", "subjects": [{"id": null, "hits": [{"query": "QCO93107.1", "subject": "XP_013269852.1", "identity": 45.926, "coverage": 97.12230215827337, "evalue": 6.86e-79, "bitscore": 250.0}], "name": "XP_013269852.1", "ipg": "76129601", "start": 0, "end": 798, "strand": 1, "sequence": null}], "clusters": []}, {"accession": "KN847480.1", "subjects": [{"id": null, "hits": [{"query": "QCO93107.1", "subject": "KIX02716.1", "identity": 45.926, "coverage": 97.12230215827337, "evalue": 6.86e-79, "bitscore": 250.0}], "name": "KIX02716.1", "ipg": "76129601", "start": 2412342, "end": 2413186, "strand": 1, "sequence": null}], "clusters": []}, {"accession": "NW_013550602.1", "subjects": [{"id": null, "hits": [{"query": "QCO93114.1", "subject": "XP_013272994.1", "identity": 40.268, "coverage": 99.30232558139535, "evalue": 1.08e-93, "bitscore": 300.0}], "name": "XP_013272994.1", "ipg": "76132738", "start": 767915, "end": 769229, "strand": -1, "sequence": null}], "clusters": []}, {"accession": "XM_013417540.1", "subjects": [{"id": null, "hits": [{"query": "QCO93114.1", "subject": "XP_013272994.1", "identity": 40.268, "coverage": 99.30232558139535, "evalue": 1.08e-93, "bitscore": 300.0}], "name": "XP_013272994.1", "ipg": "76132738", "start": 0, "end": 1314, "strand": 1, "sequence": null}], "clusters": []}, {"accession": "KN847477.1", "subjects": [{"id": null, "hits": [{"query": "QCO93114.1", "subject": "KIX05858.1", "identity": 40.268, "coverage": 99.30232558139535, "evalue": 1.08e-93, "bitscore": 300.0}], "name": "KIX05858.1", "ipg": "76132738", "start": 767915, "end": 769229, "strand": -1, "sequence": null}], "clusters": []}, {"accession": "NW_013550604.1", "subjects": [{"id": null, "hits": [{"query": "QCO93116.1", "subject": "XP_013277833.1", "identity": 72.652, "coverage": 99.58041958041957, "evalue": 0.0, "bitscore": 2212.0}], "name": "XP_013277833.1", "ipg": "76137571", "start": 5036961, "end": 5041771, "strand": 1, "sequence": null}], "clusters": []}, {"accession": "XM_013422379.1", "subjects": [{"id": null, "hits": [{"query": "QCO93116.1", "subject": "XP_013277833.1", "identity": 72.652, "coverage": 99.58041958041957, "evalue": 0.0, "bitscore": 2212.0}], "name": "XP_013277833.1", "ipg": "76137571", "start": 0, "end": 4419, "strand": 1, "sequence": null}], "clusters": []}, {"accession": "KN847475.1", "subjects": [{"id": null, "hits": [{"query": "QCO93116.1", "subject": "KIX10697.1", "identity": 72.652, "coverage": 99.58041958041957, "evalue": 0.0, "bitscore": 2212.0}], "name": "KIX10697.1", "ipg": "76137571", "start": 5036961, "end": 5041771, "strand": 1, "sequence": null}], "clusters": []}]}, {"name": "Peltaster fructicola", "strain": "LNHT1506", "scaffolds": [{"accession": "CP051141.1", "subjects": [{"id": null, "hits": [{"query": "QCO93107.1", "subject": "QIW99566.1", "identity": 48.571, "coverage": 98.92086330935251, "evalue": 1.24e-78, "bitscore": 250.0}], "name": "QIW99566.1", "ipg": "313381591", "start": 2981412, "end": 2982274, "strand": 1, "sequence": null}], "clusters": []}, {"accession": "CP051140.1", "subjects": [{"id": null, "hits": [{"query": "QCO93108.1", "subject": "QIW96767.1", "identity": 61.644, "coverage": 77.3851590106007, "evalue": 2.69e-87, "bitscore": 278.0}], "name": "QIW96767.1", "ipg": "313378750", "start": 568428, "end": 569853, "strand": 1, "sequence": null}], "clusters": []}, {"accession": "CP051139.1", "subjects": [{"id": null, "hits": [{"query": "QCO93108.1", "subject": "QIW95961.1", "identity": 51.765, "coverage": 90.10600706713781, "evalue": 8.5e-82, "bitscore": 264.0}], "name": "QIW95961.1", "ipg": "313377943", "start": 3424619, "end": 3426045, "strand": -1, "sequence": null}], "clusters": []}]}, {"name": "Hypoxylon argillaceum", "strain": "CBS 527.63", "scaffolds": [{"accession": "MU378424.1", "subjects": [{"id": null, "hits": [{"query": "QCO93107.1", "subject": "KAI0867664.1", "identity": 48.043, "coverage": 98.92086330935251, "evalue": 1.53e-78, "bitscore": 250.0}], "name": "KAI0867664.1", "ipg": "532778257", "start": 19530, "end": 20621, "strand": 1, "sequence": null}], "clusters": []}, {"accession": "MU378346.1", "subjects": [{"id": null, "hits": [{"query": "QCO93109.1", "subject": "KAI0868189.1", "identity": 54.374, "coverage": 93.94618834080718, "evalue": 2.08e-160, "bitscore": 472.0}], "name": "KAI0868189.1", "ipg": "532778772", "start": 21101, "end": 22551, "strand": 1, "sequence": null}], "clusters": []}]}, {"name": "Alternaria burnsii", "strain": "", "scaffolds": [{"accession": "CATNWF010000111.1", "subjects": [{"id": null, "hits": [{"query": "QCO93107.1", "subject": "CAI9628756.1", "identity": 46.691, "coverage": 97.84172661870504, "evalue": 1.83e-78, "bitscore": 249.0}], "name": "CAI9628756.1", "ipg": "656589015", "start": 1974990, "end": 1975839, "strand": -1, "sequence": null}], "clusters": []}, {"accession": "CATNWF010000412.1", "subjects": [{"id": null, "hits": [{"query": "QCO93115.1", "subject": "CAI9636947.1", "identity": 40.83, "coverage": 100.0, "evalue": 1.15e-70, "bitscore": 238.0}], "name": "CAI9636947.1", "ipg": "656584019", "start": 1189019, "end": 1190941, "strand": -1, "sequence": null}], "clusters": []}]}, {"name": "Alternaria burnsii", "strain": "CBS107.38", "scaffolds": [{"accession": "NW_024066108.1", "subjects": [{"id": null, "hits": [{"query": "QCO93107.1", "subject": "XP_038790206.1", "identity": 45.683, "coverage": 100.0, "evalue": 6.97e-76, "bitscore": 248.0}], "name": "XP_038790206.1", "ipg": "363095407", "start": 1351636, "end": 1354020, "strand": 1, "sequence": null}], "clusters": []}, {"accession": "XM_038926914.1", "subjects": [{"id": null, "hits": [{"query": "QCO93107.1", "subject": "XP_038790206.1", "identity": 45.683, "coverage": 100.0, "evalue": 6.97e-76, "bitscore": 248.0}], "name": "XP_038790206.1", "ipg": "363095407", "start": 0, "end": 1314, "strand": 1, "sequence": null}], "clusters": []}, {"accession": "JAAABM010000002.1", "subjects": [{"id": null, "hits": [{"query": "QCO93107.1", "subject": "KAF7680216.1", "identity": 45.683, "coverage": 100.0, "evalue": 6.97e-76, "bitscore": 248.0}], "name": "KAF7680216.1", "ipg": "363095407", "start": 1351636, "end": 1354020, "strand": 1, "sequence": null}], "clusters": []}]}, {"name": "Alternaria atra", "strain": "", "scaffolds": [{"accession": "NW_025091323.1", "subjects": [{"id": null, "hits": [{"query": "QCO93107.1", "subject": "XP_043169092.1", "identity": 47.426, "coverage": 97.84172661870504, "evalue": 2.56e-78, "bitscore": 249.0}], "name": "XP_043169092.1", "ipg": "451695033", "start": 1591645, "end": 1592496, "strand": 1, "sequence": null}], "clusters": []}, {"accession": "XM_043313157.1", "subjects": [{"id": null, "hits": [{"query": "QCO93107.1", "subject": "XP_043169092.1", "identity": 47.426, "coverage": 97.84172661870504, "evalue": 2.56e-78, "bitscore": 249.0}], "name": "XP_043169092.1", "ipg": "451695033", "start": 0, "end": 798, "strand": 1, "sequence": null}], "clusters": []}, {"accession": "CAJRGZ010000019.1", "subjects": [{"id": null, "hits": [{"query": "QCO93107.1", "subject": "CAG5159346.1", "identity": 47.426, "coverage": 97.84172661870504, "evalue": 2.56e-78, "bitscore": 249.0}], "name": "CAG5159346.1", "ipg": "451695033", "start": 1591645, "end": 1592496, "strand": 1, "sequence": null}], "clusters": []}, {"accession": "NW_025091334.1", "subjects": [{"id": null, "hits": [{"query": "QCO93111.1", "subject": "XP_043175082.1", "identity": 33.645, "coverage": 87.2159090909091, "evalue": 7.72e-32, "bitscore": 134.0}], "name": "XP_043175082.1", "ipg": "451690748", "start": 1836900, "end": 1837965, "strand": -1, "sequence": null}], "clusters": []}, {"accession": "XM_043319147.1", "subjects": [{"id": null, "hits": [{"query": "QCO93111.1", "subject": "XP_043175082.1", "identity": 33.645, "coverage": 87.2159090909091, "evalue": 7.72e-32, "bitscore": 134.0}], "name": "XP_043175082.1", "ipg": "451690748", "start": 0, "end": 1065, "strand": 1, "sequence": null}], "clusters": []}, {"accession": "CAJRGZ010000030.1", "subjects": [{"id": null, "hits": [{"query": "QCO93111.1", "subject": "CAG5186160.1", "identity": 33.645, "coverage": 87.2159090909091, "evalue": 7.72e-32, "bitscore": 134.0}], "name": "CAG5186160.1", "ipg": "451690748", "start": 1836900, "end": 1837965, "strand": -1, "sequence": null}], "clusters": []}, {"accession": "NW_025091312.1", "subjects": [{"id": null, "hits": [{"query": "QCO93113.1", "subject": "XP_043163590.1", "identity": 46.334, "coverage": 88.62433862433863, "evalue": 9.6e-81, "bitscore": 273.0}], "name": "XP_043163590.1", "ipg": "451701368", "start": 17721, "end": 19969, "strand": -1, "sequence": null}], "clusters": []}, {"accession": "XM_043307655.1", "subjects": [{"id": null, "hits": [{"query": "QCO93113.1", "subject": "XP_043163590.1", "identity": 46.334, "coverage": 88.62433862433863, "evalue": 9.6e-81, "bitscore": 273.0}], "name": "XP_043163590.1", "ipg": "451701368", "start": 0, "end": 2190, "strand": 1, "sequence": null}], "clusters": []}, {"accession": "CAJRGZ010000008.1", "subjects": [{"id": null, "hits": [{"query": "QCO93113.1", "subject": "CAG5137280.1", "identity": 46.334, "coverage": 88.62433862433863, "evalue": 9.6e-81, "bitscore": 273.0}], "name": "CAG5137280.1", "ipg": "451701368", "start": 17721, "end": 19969, "strand": -1, "sequence": null}], "clusters": []}, {"accession": "NW_025091329.1", "subjects": [{"id": null, "hits": [{"query": "QCO93115.1", "subject": "XP_043173149.1", "identity": 38.312, "coverage": 100.0, "evalue": 1.41e-70, "bitscore": 239.0}], "name": "XP_043173149.1", "ipg": "451692262", "start": 586404, "end": 588324, "strand": 1, "sequence": null}], "clusters": []}, {"accession": "XM_043317214.1", "subjects": [{"id": null, "hits": [{"query": "QCO93115.1", "subject": "XP_043173149.1", "identity": 38.312, "coverage": 100.0, "evalue": 1.41e-70, "bitscore": 239.0}], "name": "XP_043173149.1", "ipg": "451692262", "start": 0, "end": 1719, "strand": 1, "sequence": null}], "clusters": []}, {"accession": "CAJRGZ010000025.1", "subjects": [{"id": null, "hits": [{"query": "QCO93115.1", "subject": "CAG5181074.1", "identity": 38.312, "coverage": 100.0, "evalue": 1.41e-70, "bitscore": 239.0}], "name": "CAG5181074.1", "ipg": "451692262", "start": 586404, "end": 588324, "strand": 1, "sequence": null}], "clusters": []}]}, {"name": "Aspergillus minisclerotigenes", "strain": "CBS 117635", "scaffolds": [{"accession": "ML732796.1", "subjects": [{"id": null, "hits": [{"query": "QCO93107.1", "subject": "KAB8273408.1", "identity": 49.077, "coverage": 97.12230215827337, "evalue": 4.56e-78, "bitscore": 248.0}], "name": "KAB8273408.1", "ipg": "276702939", "start": 108271, "end": 109131, "strand": -1, "sequence": null}], "clusters": []}, {"accession": "ML732782.1", "subjects": [{"id": null, "hits": [{"query": "QCO93108.1", "subject": "KAB8275322.1", "identity": 56.364, "coverage": 77.73851590106007, "evalue": 1.22e-82, "bitscore": 266.0}], "name": "KAB8275322.1", "ipg": "276704590", "start": 97421, "end": 98720, "strand": -1, "sequence": null}], "clusters": []}, {"accession": "ML732792.1", "subjects": [{"id": null, "hits": [{"query": "QCO93109.1", "subject": "KAB8273935.1", "identity": 46.588, "coverage": 94.17040358744396, "evalue": 1.77e-125, "bitscore": 384.0}], "name": "KAB8273935.1", "ipg": "276703380", "start": 219442, "end": 220941, "strand": -1, "sequence": null}, {"id": null, "hits": [{"query": "QCO93110.1", "subject": "KAB8273939.1", "identity": 41.437, "coverage": 99.10514541387025, "evalue": 0.0, "bitscore": 1984.0}], "name": "KAB8273939.1", "ipg": "276703378", "start": 233177, "end": 240941, "strand": 1, "sequence": null}], "clusters": []}, {"accession": "ML732779.1", "subjects": [{"id": null, "hits": [{"query": "QCO93113.1", "subject": "KAB8275834.1", "identity": 46.462, "coverage": 84.92063492063492, "evalue": 1.25e-78, "bitscore": 268.0}], "name": "KAB8275834.1", "ipg": "276705133", "start": 3947, "end": 6273, "strand": 1, "sequence": null}], "clusters": []}, {"accession": "ML732783.1", "subjects": [{"id": null, "hits": [{"query": "QCO93113.1", "subject": "KAB8275138.1", "identity": 45.223, "coverage": 81.74603174603175, "evalue": 5.07e-72, "bitscore": 249.0}], "name": "KAB8275138.1", "ipg": "276704426", "start": 42733, "end": 44912, "strand": 1, "sequence": null}], "clusters": []}, {"accession": "ML732776.1", "subjects": [{"id": null, "hits": [{"query": "QCO93113.1", "subject": "KAB8276464.1", "identity": 46.008, "coverage": 69.04761904761905, "evalue": 2.91e-61, "bitscore": 221.0}], "name": "KAB8276464.1", "ipg": "276705626", "start": 78961, "end": 81306, "strand": 1, "sequence": null}], "clusters": []}, {"accession": "ML732781.1", "subjects": [{"id": null, "hits": [{"query": "QCO93115.1", "subject": "KAB8275495.1", "identity": 47.51, "coverage": 88.42105263157895, "evalue": 1.81e-72, "bitscore": 242.0}], "name": "KAB8275495.1", "ipg": "276704715", "start": 105148, "end": 107272, "strand": 1, "sequence": null}], "clusters": []}]}, {"name": "Aspergillus arachidicola", "strain": "CBS 117612", "scaffolds": [{"accession": "ML737159.1", "subjects": [{"id": null, "hits": [{"query": "QCO93107.1", "subject": "KAE8339202.1", "identity": 49.077, "coverage": 97.12230215827337, "evalue": 4.97e-78, "bitscore": 248.0}], "name": "KAE8339202.1", "ipg": "278588362", "start": 123109, "end": 123968, "strand": 1, "sequence": null}], "clusters": []}, {"accession": "ML737180.1", "subjects": [{"id": null, "hits": [{"query": "QCO93108.1", "subject": "KAE8337428.1", "identity": 56.279, "coverage": 75.97173144876325, "evalue": 1.93e-79, "bitscore": 258.0}], "name": "KAE8337428.1", "ipg": "169246972", "start": 91678, "end": 92980, "strand": 1, "sequence": null}], "clusters": []}, {"accession": "ML737141.1", "subjects": [{"id": null, "hits": [{"query": "QCO93109.1", "subject": "KAE8341392.1", "identity": 47.059, "coverage": 93.94618834080718, "evalue": 3.37e-126, "bitscore": 385.0}], "name": "KAE8341392.1", "ipg": "278589848", "start": 266295, "end": 267785, "strand": -1, "sequence": null}, {"id": null, "hits": [{"query": "QCO93110.1", "subject": "KAE8341396.1", "identity": 41.32, "coverage": 99.17971662938105, "evalue": 0.0, "bitscore": 1992.0}], "name": "KAE8341396.1", "ipg": "278589838", "start": 280015, "end": 287779, "strand": 1, "sequence": null}], "clusters": []}, {"accession": "ML737172.1", "subjects": [{"id": null, "hits": [{"query": "QCO93113.1", "subject": "KAE8337998.1", "identity": 44.409, "coverage": 81.74603174603175, "evalue": 2.22e-72, "bitscore": 250.0}], "name": "KAE8337998.1", "ipg": "278587585", "start": 55975, "end": 58195, "strand": -1, "sequence": null}], "clusters": []}, {"accession": "ML737113.1", "subjects": [{"id": null, "hits": [{"query": "QCO93114.1", "subject": "KAE8347493.1", "identity": 44.715, "coverage": 85.11627906976744, "evalue": 1.08e-85, "bitscore": 278.0}], "name": "KAE8347493.1", "ipg": "278594223", "start": 861056, "end": 862306, "strand": -1, "sequence": null}], "clusters": []}, {"accession": "ML737189.1", "subjects": [{"id": null, "hits": [{"query": "QCO93115.1", "subject": "KAE8336833.1", "identity": 48.611, "coverage": 99.64912280701755, "evalue": 2.35e-87, "bitscore": 282.0}], "name": "KAE8336833.1", "ipg": "278586757", "start": 87133, "end": 89183, "strand": 1, "sequence": null}], "clusters": []}]}, {"name": "Aspergillus arachidicola", "strain": "CBS 117610", "scaffolds": [{"accession": "NEXV01000145.1", "subjects": [{"id": null, "hits": [{"query": "QCO93107.1", "subject": "PIG87600.1", "identity": 49.071, "coverage": 96.40287769784173, "evalue": 9e-70, "bitscore": 244.0}], "name": "PIG87600.1", "ipg": "169245668", "start": 45944, "end": 50007, "strand": -1, "sequence": null}], "clusters": []}, {"accession": "NEXV01000082.1", "subjects": [{"id": null, "hits": [{"query": "QCO93108.1", "subject": "PIG88989.1", "identity": 56.279, "coverage": 75.97173144876325, "evalue": 1.93e-79, "bitscore": 258.0}], "name": "PIG88989.1", "ipg": "169246972", "start": 71273, "end": 72575, "strand": 1, "sequence": null}], "clusters": []}, {"accession": "NEXV01000522.1", "subjects": [{"id": null, "hits": [{"query": "QCO93109.1", "subject": "PIG82425.1", "identity": 47.059, "coverage": 93.94618834080718, "evalue": 3.4e-126, "bitscore": 385.0}], "name": "PIG82425.1", "ipg": "169240759", "start": 60766, "end": 62265, "strand": -1, "sequence": null}, {"id": null, "hits": [{"query": "QCO93110.1", "subject": "PIG82420.1", "identity": 41.046, "coverage": 99.17971662938105, "evalue": 0.0, "bitscore": 1972.0}], "name": "PIG82420.1", "ipg": "169240778", "start": 74486, "end": 82249, "strand": 1, "sequence": null}], "clusters": []}, {"accession": "NEXV01000535.1", "subjects": [{"id": null, "hits": [{"query": "QCO93113.1", "subject": "PIG81874.1", "identity": 41.534, "coverage": 81.74603174603175, "evalue": 4.31e-61, "bitscore": 220.0}], "name": "PIG81874.1", "ipg": "169240279", "start": 43716, "end": 45956, "strand": -1, "sequence": null}], "clusters": []}, {"accession": "NEXV01000118.1", "subjects": [{"id": null, "hits": [{"query": "QCO93113.1", "subject": "PIG88141.1", "identity": 42.038, "coverage": 79.8941798941799, "evalue": 4.4e-61, "bitscore": 221.0}], "name": "PIG88141.1", "ipg": "169246178", "start": 95328, "end": 97676, "strand": 1, "sequence": null}], "clusters": []}, {"accession": "NEXV01000612.1", "subjects": [{"id": null, "hits": [{"query": "QCO93114.1", "subject": "PIG80451.1", "identity": 44.715, "coverage": 85.11627906976744, "evalue": 2.97e-85, "bitscore": 278.0}], "name": "PIG80451.1", "ipg": "169238891", "start": 152778, "end": 154029, "strand": 1, "sequence": null}], "clusters": []}, {"accession": "NEXV01000528.1", "subjects": [{"id": null, "hits": [{"query": "QCO93115.1", "subject": "PIG82069.1", "identity": 48.789, "coverage": 100.0, "evalue": 3.46e-88, "bitscore": 284.0}], "name": "PIG82069.1", "ipg": "169240447", "start": 721276, "end": 723326, "strand": 1, "sequence": null}], "clusters": []}]}, {"name": "Hortaea werneckii", "strain": "EXF-225_evol110", "scaffolds": [{"accession": "JAHCBH010000192.1", "subjects": [{"id": null, "hits": [{"query": "QCO93107.1", "subject": "KAI6840738.1", "identity": 48.561, "coverage": 97.84172661870504, "evalue": 7.18e-78, "bitscore": 248.0}], "name": "KAI6840738.1", "ipg": "148925695", "start": 41949, "end": 42768, "strand": -1, "sequence": null}], "clusters": []}, {"accession": "JAHCBH010000108.1", "subjects": [{"id": null, "hits": [{"query": "QCO93107.1", "subject": "KAI6846491.1", "identity": 47.122, "coverage": 97.84172661870504, "evalue": 1.01e-72, "bitscore": 235.0}], "name": "KAI6846491.1", "ipg": "148921084", "start": 1116, "end": 1935, "strand": 1, "sequence": null}], "clusters": []}, {"accession": "JAHCBH010001839.1", "subjects": [{"id": null, "hits": [{"query": "QCO93108.1", "subject": "KAI6796007.1", "identity": 57.87, "coverage": 76.32508833922262, "evalue": 2.19e-81, "bitscore": 264.0}], "name": "KAI6796007.1", "ipg": "148935347", "start": 3299, "end": 4915, "strand": -1, "sequence": null}], "clusters": []}, {"accession": "JAHCBH010001844.1", "subjects": [{"id": null, "hits": [{"query": "QCO93108.1", "subject": "KAI6795931.1", "identity": 57.407, "coverage": 76.32508833922262, "evalue": 6.04e-81, "bitscore": 263.0}], "name": "KAI6795931.1", "ipg": "148931065", "start": 3281, "end": 4893, "strand": 1, "sequence": null}], "clusters": []}]}, {"name": "Hortaea werneckii", "strain": "EXF-14590", "scaffolds": [{"accession": "JAHCBG010000160.1", "subjects": [{"id": null, "hits": [{"query": "QCO93107.1", "subject": "KAI6847138.1", "identity": 48.561, "coverage": 97.84172661870504, "evalue": 7.18e-78, "bitscore": 248.0}], "name": "KAI6847138.1", "ipg": "148925695", "start": 41952, "end": 42771, "strand": -1, "sequence": null}], "clusters": []}, {"accession": "JAHCBG010000089.1", "subjects": [{"id": null, "hits": [{"query": "QCO93107.1", "subject": "KAI6849998.1", "identity": 47.122, "coverage": 97.84172661870504, "evalue": 1.01e-72, "bitscore": 235.0}], "name": "KAI6849998.1", "ipg": "148921084", "start": 1116, "end": 1935, "strand": 1, "sequence": null}], "clusters": []}, {"accession": "JAHCBG010001865.1", "subjects": [{"id": null, "hits": [{"query": "QCO93108.1", "subject": "KAI6797915.1", "identity": 57.87, "coverage": 76.32508833922262, "evalue": 2.19e-81, "bitscore": 264.0}], "name": "KAI6797915.1", "ipg": "148935347", "start": 3299, "end": 4915, "strand": -1, "sequence": null}], "clusters": []}, {"accession": "JAHCBG010001872.1", "subjects": [{"id": null, "hits": [{"query": "QCO93108.1", "subject": "KAI6797803.1", "identity": 57.407, "coverage": 76.32508833922262, "evalue": 6.04e-81, "bitscore": 263.0}], "name": "KAI6797803.1", "ipg": "148931065", "start": 3281, "end": 4893, "strand": 1, "sequence": null}], "clusters": []}]}, {"name": "Hortaea werneckii", "strain": "EXF-10919", "scaffolds": [{"accession": "JAHCBP010001742.1", "subjects": [{"id": null, "hits": [{"query": "QCO93107.1", "subject": "KAI6901351.1", "identity": 48.561, "coverage": 97.84172661870504, "evalue": 7.18e-78, "bitscore": 248.0}], "name": "KAI6901351.1", "ipg": "148925695", "start": 1122, "end": 1941, "strand": 1, "sequence": null}], "clusters": []}, {"accession": "JAHCBP010000115.1", "subjects": [{"id": null, "hits": [{"query": "QCO93107.1", "subject": "KAI6946799.1", "identity": 47.122, "coverage": 97.84172661870504, "evalue": 1.01e-72, "bitscore": 235.0}], "name": "KAI6946799.1", "ipg": "148921084", "start": 1116, "end": 1935, "strand": 1, "sequence": null}], "clusters": []}, {"accession": "JAHCBP010001805.1", "subjects": [{"id": null, "hits": [{"query": "QCO93108.1", "subject": "KAI6900720.1", "identity": 57.87, "coverage": 76.32508833922262, "evalue": 2.19e-81, "bitscore": 264.0}], "name": "KAI6900720.1", "ipg": "148935347", "start": 3269, "end": 4885, "strand": 1, "sequence": null}], "clusters": []}, {"accession": "JAHCBP010001812.1", "subjects": [{"id": null, "hits": [{"query": "QCO93108.1", "subject": "KAI6900669.1", "identity": 57.407, "coverage": 76.32508833922262, "evalue": 6.04e-81, "bitscore": 263.0}], "name": "KAI6900669.1", "ipg": "148931065", "start": 3281, "end": 4893, "strand": 1, "sequence": null}], "clusters": []}]}, {"name": "Hortaea werneckii", "strain": "EXF-10907", "scaffolds": [{"accession": "JAHCBQ010001395.1", "subjects": [{"id": null, "hits": [{"query": "QCO93107.1", "subject": "KAI6923395.1", "identity": 48.561, "coverage": 97.84172661870504, "evalue": 7.18e-78, "bitscore": 248.0}], "name": "KAI6923395.1", "ipg": "148925695", "start": 1122, "end": 1941, "strand": 1, "sequence": null}], "clusters": []}, {"accession": "JAHCBQ010000047.1", "subjects": [{"id": null, "hits": [{"query": "QCO93107.1", "subject": "KAI6943469.1", "identity": 47.122, "coverage": 97.84172661870504, "evalue": 1.01e-72, "bitscore": 235.0}], "name": "KAI6943469.1", "ipg": "148921084", "start": 1116, "end": 1935, "strand": 1, "sequence": null}], "clusters": []}, {"accession": "JAHCBQ010001860.1", "subjects": [{"id": null, "hits": [{"query": "QCO93108.1", "subject": "KAI6920329.1", "identity": 57.87, "coverage": 76.32508833922262, "evalue": 2.19e-81, "bitscore": 264.0}], "name": "KAI6920329.1", "ipg": "148935347", "start": 3269, "end": 4885, "strand": 1, "sequence": null}], "clusters": []}, {"accession": "JAHCBQ010001870.1", "subjects": [{"id": null, "hits": [{"query": "QCO93108.1", "subject": "KAI6920291.1", "identity": 57.407, "coverage": 76.32508833922262, "evalue": 6.04e-81, "bitscore": 263.0}], "name": "KAI6920291.1", "ipg": "148931065", "start": 3281, "end": 4893, "strand": 1, "sequence": null}], "clusters": []}]}, {"name": "Hortaea werneckii", "strain": "EXF-10904", "scaffolds": [{"accession": "JAHCBR010000192.1", "subjects": [{"id": null, "hits": [{"query": "QCO93107.1", "subject": "KAI6975938.1", "identity": 48.561, "coverage": 97.84172661870504, "evalue": 7.18e-78, "bitscore": 248.0}], "name": "KAI6975938.1", "ipg": "148925695", "start": 41951, "end": 42770, "strand": -1, "sequence": null}], "clusters": []}, {"accession": "JAHCBR010000045.1", "subjects": [{"id": null, "hits": [{"query": "QCO93107.1", "subject": "KAI6981237.1", "identity": 47.122, "coverage": 97.84172661870504, "evalue": 1.01e-72, "bitscore": 235.0}], "name": "KAI6981237.1", "ipg": "148921084", "start": 1116, "end": 1935, "strand": 1, "sequence": null}], "clusters": []}, {"accession": "JAHCBR010001816.1", "subjects": [{"id": null, "hits": [{"query": "QCO93108.1", "subject": "KAI6953901.1", "identity": 57.87, "coverage": 76.32508833922262, "evalue": 2.19e-81, "bitscore": 264.0}], "name": "KAI6953901.1", "ipg": "148935347", "start": 3299, "end": 4915, "strand": -1, "sequence": null}], "clusters": []}, {"accession": "JAHCBR010001823.1", "subjects": [{"id": null, "hits": [{"query": "QCO93108.1", "subject": "KAI6953872.1", "identity": 57.407, "coverage": 76.32508833922262, "evalue": 6.04e-81, "bitscore": 263.0}], "name": "KAI6953872.1", "ipg": "148931065", "start": 3281, "end": 4893, "strand": 1, "sequence": null}], "clusters": []}]}, {"name": "Hortaea werneckii", "strain": "EXF-10843", "scaffolds": [{"accession": "JAHCBS010000192.1", "subjects": [{"id": null, "hits": [{"query": "QCO93107.1", "subject": "KAI6990600.1", "identity": 48.561, "coverage": 97.84172661870504, "evalue": 7.18e-78, "bitscore": 248.0}], "name": "KAI6990600.1", "ipg": "148925695", "start": 42026, "end": 42845, "strand": -1, "sequence": null}], "clusters": []}, {"accession": "JAHCBS010000125.1", "subjects": [{"id": null, "hits": [{"query": "QCO93107.1", "subject": "KAI6993336.1", "identity": 47.122, "coverage": 97.84172661870504, "evalue": 1.01e-72, "bitscore": 235.0}], "name": "KAI6993336.1", "ipg": "148921084", "start": 1116, "end": 1935, "strand": 1, "sequence": null}], "clusters": []}, {"accession": "JAHCBS010001804.1", "subjects": [{"id": null, "hits": [{"query": "QCO93108.1", "subject": "KAI6961208.1", "identity": 57.87, "coverage": 76.32508833922262, "evalue": 2.19e-81, "bitscore": 264.0}], "name": "KAI6961208.1", "ipg": "148935347", "start": 3269, "end": 4885, "strand": 1, "sequence": null}], "clusters": []}, {"accession": "JAHCBS010001809.1", "subjects": [{"id": null, "hits": [{"query": "QCO93108.1", "subject": "KAI6961164.1", "identity": 57.407, "coverage": 76.32508833922262, "evalue": 6.04e-81, "bitscore": 263.0}], "name": "KAI6961164.1", "ipg": "148931065", "start": 3281, "end": 4893, "strand": 1, "sequence": null}], "clusters": []}]}, {"name": "Hortaea werneckii", "strain": "EXF-10816", "scaffolds": [{"accession": "JAHCBV010000205.1", "subjects": [{"id": null, "hits": [{"query": "QCO93107.1", "subject": "KAI7042700.1", "identity": 48.561, "coverage": 97.84172661870504, "evalue": 7.18e-78, "bitscore": 248.0}], "name": "KAI7042700.1", "ipg": "148925695", "start": 42019, "end": 42838, "strand": -1, "sequence": null}], "clusters": []}, {"accession": "JAHCBV010000062.1", "subjects": [{"id": null, "hits": [{"query": "QCO93107.1", "subject": "KAI7048651.1", "identity": 47.122, "coverage": 97.84172661870504, "evalue": 1.01e-72, "bitscore": 235.0}], "name": "KAI7048651.1", "ipg": "148921084", "start": 1116, "end": 1935, "strand": 1, "sequence": null}], "clusters": []}, {"accession": "JAHCBV010001772.1", "subjects": [{"id": null, "hits": [{"query": "QCO93108.1", "subject": "KAI7011311.1", "identity": 57.87, "coverage": 76.32508833922262, "evalue": 2.19e-81, "bitscore": 264.0}], "name": "KAI7011311.1", "ipg": "148935347", "start": 3299, "end": 4915, "strand": -1, "sequence": null}], "clusters": []}, {"accession": "JAHCBV010001778.1", "subjects": [{"id": null, "hits": [{"query": "QCO93108.1", "subject": "KAI7011272.1", "identity": 57.407, "coverage": 76.32508833922262, "evalue": 6.04e-81, "bitscore": 263.0}], "name": "KAI7011272.1", "ipg": "148931065", "start": 3281, "end": 4893, "strand": 1, "sequence": null}], "clusters": []}]}, {"name": "Hortaea werneckii", "strain": "EXF-10819", "scaffolds": [{"accession": "JAHCBU010000177.1", "subjects": [{"id": null, "hits": [{"query": "QCO93107.1", "subject": "KAI7042820.1", "identity": 48.561, "coverage": 97.84172661870504, "evalue": 7.18e-78, "bitscore": 248.0}], "name": "KAI7042820.1", "ipg": "148925695", "start": 41938, "end": 42757, "strand": -1, "sequence": null}], "clusters": []}, {"accession": "JAHCBU010000045.1", "subjects": [{"id": null, "hits": [{"query": "QCO93107.1", "subject": "KAI7048970.1", "identity": 47.122, "coverage": 97.84172661870504, "evalue": 1.01e-72, "bitscore": 235.0}], "name": "KAI7048970.1", "ipg": "148921084", "start": 1116, "end": 1935, "strand": 1, "sequence": null}], "clusters": []}, {"accession": "JAHCBU010001790.1", "subjects": [{"id": null, "hits": [{"query": "QCO93108.1", "subject": "KAI7011360.1", "identity": 57.87, "coverage": 76.32508833922262, "evalue": 2.19e-81, "bitscore": 264.0}], "name": "KAI7011360.1", "ipg": "148935347", "start": 3299, "end": 4915, "strand": -1, "sequence": null}], "clusters": []}, {"accession": "JAHCBU010001800.1", "subjects": [{"id": null, "hits": [{"query": "QCO93108.1", "subject": "KAI7011268.1", "identity": 57.407, "coverage": 76.32508833922262, "evalue": 6.04e-81, "bitscore": 263.0}], "name": "KAI7011268.1", "ipg": "148931065", "start": 3281, "end": 4893, "strand": 1, "sequence": null}], "clusters": []}]}, {"name": "Hortaea werneckii", "strain": "EXF-8422", "scaffolds": [{"accession": "JAHCBX010000183.1", "subjects": [{"id": null, "hits": [{"query": "QCO93107.1", "subject": "KAI7075702.1", "identity": 48.561, "coverage": 97.84172661870504, "evalue": 7.18e-78, "bitscore": 248.0}], "name": "KAI7075702.1", "ipg": "148925695", "start": 41949, "end": 42768, "strand": -1, "sequence": null}], "clusters": []}, {"accession": "JAHCBX010000096.1", "subjects": [{"id": null, "hits": [{"query": "QCO93107.1", "subject": "KAI7077732.1", "identity": 47.122, "coverage": 97.84172661870504, "evalue": 1.01e-72, "bitscore": 235.0}], "name": "KAI7077732.1", "ipg": "148921084", "start": 1116, "end": 1935, "strand": 1, "sequence": null}], "clusters": []}, {"accession": "JAHCBX010001840.1", "subjects": [{"id": null, "hits": [{"query": "QCO93108.1", "subject": "KAI7057082.1", "identity": 57.87, "coverage": 76.32508833922262, "evalue": 2.19e-81, "bitscore": 264.0}], "name": "KAI7057082.1", "ipg": "148935347", "start": 3269, "end": 4885, "strand": 1, "sequence": null}], "clusters": []}, {"accession": "JAHCBX010001844.1", "subjects": [{"id": null, "hits": [{"query": "QCO93108.1", "subject": "KAI7057062.1", "identity": 57.407, "coverage": 76.32508833922262, "evalue": 6.04e-81, "bitscore": 263.0}], "name": "KAI7057062.1", "ipg": "148931065", "start": 3281, "end": 4893, "strand": 1, "sequence": null}], "clusters": []}]}, {"name": "Hortaea werneckii", "strain": "EXF-4716", "scaffolds": [{"accession": "JAHCCB010000206.1", "subjects": [{"id": null, "hits": [{"query": "QCO93107.1", "subject": "KAI7133194.1", "identity": 48.561, "coverage": 97.84172661870504, "evalue": 7.18e-78, "bitscore": 248.0}], "name": "KAI7133194.1", "ipg": "148925695", "start": 42053, "end": 42872, "strand": -1, "sequence": null}], "clusters": []}, {"accession": "JAHCCB010000114.1", "subjects": [{"id": null, "hits": [{"query": "QCO93107.1", "subject": "KAI7135308.1", "identity": 47.122, "coverage": 97.84172661870504, "evalue": 1.01e-72, "bitscore": 235.0}], "name": "KAI7135308.1", "ipg": "148921084", "start": 1116, "end": 1935, "strand": 1, "sequence": null}], "clusters": []}, {"accession": "JAHCCB010001773.1", "subjects": [{"id": null, "hits": [{"query": "QCO93108.1", "subject": "KAI7115946.1", "identity": 57.87, "coverage": 76.32508833922262, "evalue": 2.19e-81, "bitscore": 264.0}], "name": "KAI7115946.1", "ipg": "148935347", "start": 3299, "end": 4915, "strand": -1, "sequence": null}], "clusters": []}, {"accession": "JAHCCB010001783.1", "subjects": [{"id": null, "hits": [{"query": "QCO93108.1", "subject": "KAI7115905.1", "identity": 57.407, "coverage": 76.32508833922262, "evalue": 6.04e-81, "bitscore": 263.0}], "name": "KAI7115905.1", "ipg": "148931065", "start": 3281, "end": 4893, "strand": 1, "sequence": null}], "clusters": []}]}, {"name": "Hortaea werneckii", "strain": "EXF-291", "scaffolds": [{"accession": "JAHCCK010001246.1", "subjects": [{"id": null, "hits": [{"query": "QCO93107.1", "subject": "KAI7260262.1", "identity": 48.561, "coverage": 97.84172661870504, "evalue": 7.18e-78, "bitscore": 248.0}], "name": "KAI7260262.1", "ipg": "148925695", "start": 1122, "end": 1941, "strand": 1, "sequence": null}], "clusters": []}, {"accession": "JAHCCK010000038.1", "subjects": [{"id": null, "hits": [{"query": "QCO93107.1", "subject": "KAI7275934.1", "identity": 47.122, "coverage": 97.84172661870504, "evalue": 1.01e-72, "bitscore": 235.0}], "name": "KAI7275934.1", "ipg": "148921084", "start": 1116, "end": 1935, "strand": 1, "sequence": null}], "clusters": []}, {"accession": "JAHCCK010001904.1", "subjects": [{"id": null, "hits": [{"query": "QCO93108.1", "subject": "KAI7255033.1", "identity": 57.87, "coverage": 76.32508833922262, "evalue": 2.19e-81, "bitscore": 264.0}], "name": "KAI7255033.1", "ipg": "148935347", "start": 3299, "end": 4915, "strand": -1, "sequence": null}], "clusters": []}, {"accession": "JAHCCK010001917.1", "subjects": [{"id": null, "hits": [{"query": "QCO93108.1", "subject": "KAI7254967.1", "identity": 57.407, "coverage": 76.32508833922262, "evalue": 6.04e-81, "bitscore": 263.0}], "name": "KAI7254967.1", "ipg": "148931065", "start": 3219, "end": 4831, "strand": -1, "sequence": null}], "clusters": []}]}, {"name": "Hortaea werneckii", "strain": "EXF-154", "scaffolds": [{"accession": "JAHCCS010000188.1", "subjects": [{"id": null, "hits": [{"query": "QCO93107.1", "subject": "KAI7414150.1", "identity": 48.561, "coverage": 97.84172661870504, "evalue": 7.18e-78, "bitscore": 248.0}], "name": "KAI7414150.1", "ipg": "148925695", "start": 41951, "end": 42770, "strand": -1, "sequence": null}], "clusters": []}, {"accession": "JAHCCS010000049.1", "subjects": [{"id": null, "hits": [{"query": "QCO93107.1", "subject": "KAI7419362.1", "identity": 47.122, "coverage": 97.84172661870504, "evalue": 1.01e-72, "bitscore": 235.0}], "name": "KAI7419362.1", "ipg": "148921084", "start": 1116, "end": 1935, "strand": 1, "sequence": null}], "clusters": []}, {"accession": "JAHCCS010001790.1", "subjects": [{"id": null, "hits": [{"query": "QCO93108.1", "subject": "KAI7382517.1", "identity": 57.87, "coverage": 76.32508833922262, "evalue": 2.19e-81, "bitscore": 264.0}], "name": "KAI7382517.1", "ipg": "148935347", "start": 3269, "end": 4885, "strand": 1, "sequence": null}], "clusters": []}, {"accession": "JAHCCS010001803.1", "subjects": [{"id": null, "hits": [{"query": "QCO93108.1", "subject": "KAI7382408.1", "identity": 57.407, "coverage": 76.32508833922262, "evalue": 6.04e-81, "bitscore": 263.0}], "name": "KAI7382408.1", "ipg": "148931065", "start": 3281, "end": 4893, "strand": 1, "sequence": null}], "clusters": []}]}, {"name": "Hortaea werneckii", "strain": "EXF-152", "scaffolds": [{"accession": "JAHCCU010001390.1", "subjects": [{"id": null, "hits": [{"query": "QCO93107.1", "subject": "KAI7434610.1", "identity": 48.561, "coverage": 97.84172661870504, "evalue": 7.18e-78, "bitscore": 248.0}], "name": "KAI7434610.1", "ipg": "148925695", "start": 1122, "end": 1941, "strand": 1, "sequence": null}], "clusters": []}, {"accession": "JAHCCU010000095.1", "subjects": [{"id": null, "hits": [{"query": "QCO93107.1", "subject": "KAI7453385.1", "identity": 47.122, "coverage": 97.84172661870504, "evalue": 1.01e-72, "bitscore": 235.0}], "name": "KAI7453385.1", "ipg": "148921084", "start": 1116, "end": 1935, "strand": 1, "sequence": null}], "clusters": []}, {"accession": "JAHCCU010001871.1", "subjects": [{"id": null, "hits": [{"query": "QCO93108.1", "subject": "KAI7431047.1", "identity": 57.87, "coverage": 76.32508833922262, "evalue": 2.19e-81, "bitscore": 264.0}], "name": "KAI7431047.1", "ipg": "148935347", "start": 3299, "end": 4915, "strand": -1, "sequence": null}], "clusters": []}, {"accession": "JAHCCU010001883.1", "subjects": [{"id": null, "hits": [{"query": "QCO93108.1", "subject": "KAI7430963.1", "identity": 57.407, "coverage": 76.32508833922262, "evalue": 6.04e-81, "bitscore": 263.0}], "name": "KAI7430963.1", "ipg": "148931065", "start": 3281, "end": 4893, "strand": 1, "sequence": null}], "clusters": []}]}, {"name": "Hortaea werneckii", "strain": "EXF-161=EXF-2689", "scaffolds": [{"accession": "JAHCCP010000106.1", "subjects": [{"id": null, "hits": [{"query": "QCO93107.1", "subject": "KAI7440748.1", "identity": 48.561, "coverage": 97.84172661870504, "evalue": 7.18e-78, "bitscore": 248.0}], "name": "KAI7440748.1", "ipg": "148925695", "start": 41953, "end": 42772, "strand": -1, "sequence": null}], "clusters": []}, {"accession": "JAHCCP010001962.1", "subjects": [{"id": null, "hits": [{"query": "QCO93107.1", "subject": "KAI7398932.1", "identity": 47.122, "coverage": 97.84172661870504, "evalue": 1.01e-72, "bitscore": 235.0}], "name": "KAI7398932.1", "ipg": "148921084", "start": 1116, "end": 1935, "strand": 1, "sequence": null}], "clusters": []}, {"accession": "JAHCCP010002316.1", "subjects": [{"id": null, "hits": [{"query": "QCO93108.1", "subject": "KAI7393568.1", "identity": 57.87, "coverage": 76.32508833922262, "evalue": 2.19e-81, "bitscore": 264.0}], "name": "KAI7393568.1", "ipg": "148935347", "start": 3269, "end": 4885, "strand": 1, "sequence": null}], "clusters": []}, {"accession": "JAHCCP010002046.1", "subjects": [{"id": null, "hits": [{"query": "QCO93108.1", "subject": "KAI7397518.1", "identity": 57.407, "coverage": 76.32508833922262, "evalue": 6.04e-81, "bitscore": 263.0}], "name": "KAI7397518.1", "ipg": "148931065", "start": 3281, "end": 4893, "strand": 1, "sequence": null}], "clusters": []}]}, {"name": "Hortaea werneckii", "strain": "EXF-153=EXF-2781", "scaffolds": [{"accession": "JAHCCT010000167.1", "subjects": [{"id": null, "hits": [{"query": "QCO93107.1", "subject": "KAI7484951.1", "identity": 48.561, "coverage": 97.84172661870504, "evalue": 7.18e-78, "bitscore": 248.0}], "name": "KAI7484951.1", "ipg": "148925695", "start": 41951, "end": 42770, "strand": -1, "sequence": null}], "clusters": []}, {"accession": "JAHCCT010000101.1", "subjects": [{"id": null, "hits": [{"query": "QCO93107.1", "subject": "KAI7492048.1", "identity": 47.122, "coverage": 97.84172661870504, "evalue": 1.01e-72, "bitscore": 235.0}], "name": "KAI7492048.1", "ipg": "148921084", "start": 1116, "end": 1935, "strand": 1, "sequence": null}], "clusters": []}, {"accession": "JAHCCT010001859.1", "subjects": [{"id": null, "hits": [{"query": "QCO93108.1", "subject": "KAI7426559.1", "identity": 57.87, "coverage": 76.32508833922262, "evalue": 2.19e-81, "bitscore": 264.0}], "name": "KAI7426559.1", "ipg": "148935347", "start": 3299, "end": 4915, "strand": -1, "sequence": null}], "clusters": []}, {"accession": "JAHCCT010001868.1", "subjects": [{"id": null, "hits": [{"query": "QCO93108.1", "subject": "KAI7426466.1", "identity": 57.407, "coverage": 76.32508833922262, "evalue": 6.04e-81, "bitscore": 263.0}], "name": "KAI7426466.1", "ipg": "148931065", "start": 3281, "end": 4893, "strand": 1, "sequence": null}], "clusters": []}]}, {"name": "Hortaea werneckii", "strain": "EXF-2000", "scaffolds": [{"accession": "MUNK01000168.1", "subjects": [{"id": null, "hits": [{"query": "QCO93107.1", "subject": "OTA27981.1", "identity": 48.561, "coverage": 97.84172661870504, "evalue": 7.18e-78, "bitscore": 248.0}], "name": "OTA27981.1", "ipg": "148925695", "start": 22418, "end": 23237, "strand": 1, "sequence": null}], "clusters": []}, {"accession": "MUNK01000303.1", "subjects": [{"id": null, "hits": [{"query": "QCO93107.1", "subject": "OTA23332.1", "identity": 47.122, "coverage": 97.84172661870504, "evalue": 1.01e-72, "bitscore": 235.0}], "name": "OTA23332.1", "ipg": "148921084", "start": 29670, "end": 30489, "strand": -1, "sequence": null}], "clusters": []}, {"accession": "MUNK01000007.1", "subjects": [{"id": null, "hits": [{"query": "QCO93108.1", "subject": "OTA38909.1", "identity": 57.87, "coverage": 76.32508833922262, "evalue": 2.19e-81, "bitscore": 264.0}], "name": "OTA38909.1", "ipg": "148935347", "start": 71210, "end": 72826, "strand": 1, "sequence": null}], "clusters": []}, {"accession": "MUNK01000057.1", "subjects": [{"id": null, "hits": [{"query": "QCO93108.1", "subject": "OTA34571.1", "identity": 57.407, "coverage": 76.32508833922262, "evalue": 6.04e-81, "bitscore": 263.0}], "name": "OTA34571.1", "ipg": "148931065", "start": 104711, "end": 106323, "strand": 1, "sequence": null}], "clusters": []}]}, {"name": "Hortaea werneckii", "strain": "EXF-12620", "scaffolds": [{"accession": "JAHCTQ010003438.1", "subjects": [{"id": null, "hits": [{"query": "QCO93107.1", "subject": "KAI7532511.1", "identity": 47.842, "coverage": 97.84172661870504, "evalue": 2.69e-76, "bitscore": 244.0}], "name": "KAI7532511.1", "ipg": "216330460", "start": 1460, "end": 2279, "strand": 1, "sequence": null}], "clusters": []}, {"accession": "JAHCTQ010003469.1", "subjects": [{"id": null, "hits": [{"query": "QCO93107.1", "subject": "KAI7532373.1", "identity": 47.842, "coverage": 97.84172661870504, "evalue": 4.41e-75, "bitscore": 241.0}], "name": "KAI7532373.1", "ipg": "216327737", "start": 1456, "end": 2275, "strand": 1, "sequence": null}], "clusters": []}, {"accession": "JAHCTQ010001705.1", "subjects": [{"id": null, "hits": [{"query": "QCO93108.1", "subject": "KAI7541031.1", "identity": 58.333, "coverage": 76.32508833922262, "evalue": 7.29e-82, "bitscore": 265.0}], "name": "KAI7541031.1", "ipg": "216321315", "start": 3370, "end": 4981, "strand": -1, "sequence": null}], "clusters": []}, {"accession": "JAHCTQ010003240.1", "subjects": [{"id": null, "hits": [{"query": "QCO93108.1", "subject": "KAI7533384.1", "identity": 57.87, "coverage": 76.32508833922262, "evalue": 3.3e-81, "bitscore": 263.0}], "name": "KAI7533384.1", "ipg": "216312951", "start": 627, "end": 2245, "strand": -1, "sequence": null}], "clusters": []}]}, {"name": "Hortaea werneckii", "strain": "EXF-2785", "scaffolds": [{"accession": "JAHCTY010003304.1", "subjects": [{"id": null, "hits": [{"query": "QCO93107.1", "subject": "KAI7705277.1", "identity": 47.842, "coverage": 97.84172661870504, "evalue": 2.69e-76, "bitscore": 244.0}], "name": "KAI7705277.1", "ipg": "216330460", "start": 1460, "end": 2279, "strand": 1, "sequence": null}], "clusters": []}, {"accession": "JAHCTY010003342.1", "subjects": [{"id": null, "hits": [{"query": "QCO93107.1", "subject": "KAI7705144.1", "identity": 47.842, "coverage": 97.84172661870504, "evalue": 4.41e-75, "bitscore": 241.0}], "name": "KAI7705144.1", "ipg": "216327737", "start": 1456, "end": 2275, "strand": 1, "sequence": null}], "clusters": []}, {"accession": "JAHCTY010001640.1", "subjects": [{"id": null, "hits": [{"query": "QCO93108.1", "subject": "KAI7712341.1", "identity": 58.333, "coverage": 76.32508833922262, "evalue": 7.29e-82, "bitscore": 265.0}], "name": "KAI7712341.1", "ipg": "216321315", "start": 3364, "end": 4975, "strand": -1, "sequence": null}], "clusters": []}, {"accession": "JAHCTY010003101.1", "subjects": [{"id": null, "hits": [{"query": "QCO93108.1", "subject": "KAI7706040.1", "identity": 57.87, "coverage": 76.32508833922262, "evalue": 3.3e-81, "bitscore": 263.0}], "name": "KAI7706040.1", "ipg": "216312951", "start": 627, "end": 2245, "strand": -1, "sequence": null}], "clusters": []}]}, {"name": "Hortaea werneckii", "strain": "EXF-151", "scaffolds": [{"accession": "QWIN01000163.1", "subjects": [{"id": null, "hits": [{"query": "QCO93107.1", "subject": "RMY57557.1", "identity": 47.842, "coverage": 97.84172661870504, "evalue": 2.69e-76, "bitscore": 244.0}], "name": "RMY57557.1", "ipg": "216330460", "start": 2734, "end": 3553, "strand": -1, "sequence": null}], "clusters": []}, {"accession": "QWIN01000282.1", "subjects": [{"id": null, "hits": [{"query": "QCO93107.1", "subject": "RMY54680.1", "identity": 47.842, "coverage": 97.84172661870504, "evalue": 4.41e-75, "bitscore": 241.0}], "name": "RMY54680.1", "ipg": "216327737", "start": 16877, "end": 17696, "strand": 1, "sequence": null}], "clusters": []}, {"accession": "QWIN01000717.1", "subjects": [{"id": null, "hits": [{"query": "QCO93108.1", "subject": "RMY47787.1", "identity": 58.333, "coverage": 76.32508833922262, "evalue": 7.29e-82, "bitscore": 265.0}], "name": "RMY47787.1", "ipg": "216321315", "start": 297, "end": 1908, "strand": -1, "sequence": null}], "clusters": []}, {"accession": "QWIN01001848.1", "subjects": [{"id": null, "hits": [{"query": "QCO93108.1", "subject": "RMY35819.1", "identity": 57.87, "coverage": 76.32508833922262, "evalue": 3.3e-81, "bitscore": 263.0}], "name": "RMY35819.1", "ipg": "216312951", "start": 3743, "end": 5361, "strand": -1, "sequence": null}], "clusters": []}]}, {"name": "Hortaea werneckii", "strain": "EXF-14591", "scaffolds": [{"accession": "JAHCBJ010000097.1", "subjects": [{"id": null, "hits": [{"query": "QCO93107.1", "subject": "KAI6839379.1", "identity": 48.921, "coverage": 97.84172661870504, "evalue": 3.73e-76, "bitscore": 244.0}], "name": "KAI6839379.1", "ipg": "575423027", "start": 57080, "end": 57899, "strand": -1, "sequence": null}], "clusters": []}, {"accession": "JAHCBJ010000055.1", "subjects": [{"id": null, "hits": [{"query": "QCO93107.1", "subject": "KAI6841628.1", "identity": 47.122, "coverage": 97.84172661870504, "evalue": 1.01e-72, "bitscore": 235.0}], "name": "KAI6841628.1", "ipg": "148921084", "start": 22043, "end": 22862, "strand": 1, "sequence": null}], "clusters": []}, {"accession": "JAHCBJ010000749.1", "subjects": [{"id": null, "hits": [{"query": "QCO93108.1", "subject": "KAI6819831.1", "identity": 58.333, "coverage": 76.32508833922262, "evalue": 5.94e-82, "bitscore": 265.0}], "name": "KAI6819831.1", "ipg": "575412681", "start": 660, "end": 2278, "strand": -1, "sequence": null}], "clusters": []}, {"accession": "JAHCBJ010000672.1", "subjects": [{"id": null, "hits": [{"query": "QCO93108.1", "subject": "KAI6821402.1", "identity": 57.87, "coverage": 76.32508833922262, "evalue": 2.19e-81, "bitscore": 264.0}], "name": "KAI6821402.1", "ipg": "148935347", "start": 22889, "end": 24505, "strand": 1, "sequence": null}], "clusters": []}]}, {"name": "Hortaea werneckii", "strain": "EXF-8170", "scaffolds": [{"accession": "JAHCBY010000636.1", "subjects": [{"id": null, "hits": [{"query": "QCO93107.1", "subject": "KAI7073250.1", "identity": 48.921, "coverage": 97.84172661870504, "evalue": 3.73e-76, "bitscore": 244.0}], "name": "KAI7073250.1", "ipg": "575423027", "start": 17171, "end": 17990, "strand": 1, "sequence": null}], "clusters": []}, {"accession": "JAHCBY010000095.1", "subjects": [{"id": null, "hits": [{"query": "QCO93107.1", "subject": "KAI7104917.1", "identity": 47.122, "coverage": 97.84172661870504, "evalue": 1.01e-72, "bitscore": 235.0}], "name": "KAI7104917.1", "ipg": "148921084", "start": 22061, "end": 22880, "strand": 1, "sequence": null}], "clusters": []}, {"accession": "JAHCBY010000628.1", "subjects": [{"id": null, "hits": [{"query": "QCO93108.1", "subject": "KAI7074048.1", "identity": 58.333, "coverage": 76.32508833922262, "evalue": 5.94e-82, "bitscore": 265.0}], "name": "KAI7074048.1", "ipg": "575412681", "start": 26322, "end": 27940, "strand": 1, "sequence": null}], "clusters": []}, {"accession": "JAHCBY010000580.1", "subjects": [{"id": null, "hits": [{"query": "QCO93108.1", "subject": "KAI7079146.1", "identity": 57.87, "coverage": 76.32508833922262, "evalue": 2.19e-81, "bitscore": 264.0}], "name": "KAI7079146.1", "ipg": "148935347", "start": 26355, "end": 27971, "strand": 1, "sequence": null}], "clusters": []}]}, {"name": "Hortaea werneckii", "strain": "EXF-2683", "scaffolds": [{"accession": "JAHCCG010000871.1", "subjects": [{"id": null, "hits": [{"query": "QCO93107.1", "subject": "KAI7217702.1", "identity": 48.921, "coverage": 97.84172661870504, "evalue": 3.73e-76, "bitscore": 244.0}], "name": "KAI7217702.1", "ipg": "575423027", "start": 6540, "end": 7359, "strand": -1, "sequence": null}], "clusters": []}, {"accession": "JAHCCG010000447.1", "subjects": [{"id": null, "hits": [{"query": "QCO93107.1", "subject": "KAI7227916.1", "identity": 47.122, "coverage": 97.84172661870504, "evalue": 1.01e-72, "bitscore": 235.0}], "name": "KAI7227916.1", "ipg": "148921084", "start": 9277, "end": 10096, "strand": -1, "sequence": null}], "clusters": []}, {"accession": "JAHCCG010001670.1", "subjects": [{"id": null, "hits": [{"query": "QCO93108.1", "subject": "KAI7206919.1", "identity": 58.333, "coverage": 76.32508833922262, "evalue": 5.94e-82, "bitscore": 265.0}], "name": "KAI7206919.1", "ipg": "575412681", "start": 6376, "end": 7994, "strand": 1, "sequence": null}], "clusters": []}, {"accession": "JAHCCG010000594.1", "subjects": [{"id": null, "hits": [{"query": "QCO93108.1", "subject": "KAI7224850.1", "identity": 57.87, "coverage": 76.32508833922262, "evalue": 2.19e-81, "bitscore": 264.0}], "name": "KAI7224850.1", "ipg": "148935347", "start": 22634, "end": 24250, "strand": 1, "sequence": null}], "clusters": []}]}, {"name": "Hortaea werneckii", "strain": "EXF-269=EXF-108", "scaffolds": [{"accession": "JAHCCL010000086.1", "subjects": [{"id": null, "hits": [{"query": "QCO93107.1", "subject": "KAI7332691.1", "identity": 48.921, "coverage": 97.84172661870504, "evalue": 3.73e-76, "bitscore": 244.0}], "name": "KAI7332691.1", "ipg": "575423027", "start": 57081, "end": 57900, "strand": -1, "sequence": null}], "clusters": []}, {"accession": "JAHCCL010000022.1", "subjects": [{"id": null, "hits": [{"query": "QCO93107.1", "subject": "KAI7337717.1", "identity": 47.122, "coverage": 97.84172661870504, "evalue": 1.01e-72, "bitscore": 235.0}], "name": "KAI7337717.1", "ipg": "148921084", "start": 52536, "end": 53355, "strand": 1, "sequence": null}], "clusters": []}, {"accession": "JAHCCL010000636.1", "subjects": [{"id": null, "hits": [{"query": "QCO93108.1", "subject": "KAI7302844.1", "identity": 58.333, "coverage": 76.32508833922262, "evalue": 5.94e-82, "bitscore": 265.0}], "name": "KAI7302844.1", "ipg": "575412681", "start": 660, "end": 2278, "strand": -1, "sequence": null}], "clusters": []}, {"accession": "JAHCCL010000572.1", "subjects": [{"id": null, "hits": [{"query": "QCO93108.1", "subject": "KAI7305779.1", "identity": 57.87, "coverage": 76.32508833922262, "evalue": 2.19e-81, "bitscore": 264.0}], "name": "KAI7305779.1", "ipg": "148935347", "start": 26355, "end": 27971, "strand": 1, "sequence": null}], "clusters": []}]}, {"name": "Hortaea werneckii", "strain": "EXF-156", "scaffolds": [{"accession": "JAHCCR010000514.1", "subjects": [{"id": null, "hits": [{"query": "QCO93107.1", "subject": "KAI7389362.1", "identity": 48.921, "coverage": 97.84172661870504, "evalue": 3.73e-76, "bitscore": 244.0}], "name": "KAI7389362.1", "ipg": "575423027", "start": 9384, "end": 10203, "strand": -1, "sequence": null}], "clusters": []}, {"accession": "JAHCCR010000498.1", "subjects": [{"id": null, "hits": [{"query": "QCO93107.1", "subject": "KAI7389692.1", "identity": 47.122, "coverage": 97.84172661870504, "evalue": 1.01e-72, "bitscore": 235.0}], "name": "KAI7389692.1", "ipg": "148921084", "start": 9279, "end": 10098, "strand": -1, "sequence": null}], "clusters": []}, {"accession": "JAHCCR010003130.1", "subjects": [{"id": null, "hits": [{"query": "QCO93108.1", "subject": "KAI7365310.1", "identity": 58.333, "coverage": 76.32508833922262, "evalue": 5.94e-82, "bitscore": 265.0}], "name": "KAI7365310.1", "ipg": "575412681", "start": 19, "end": 1637, "strand": 1, "sequence": null}], "clusters": []}, {"accession": "JAHCCR010000141.1", "subjects": [{"id": null, "hits": [{"query": "QCO93108.1", "subject": "KAI7400571.1", "identity": 57.87, "coverage": 76.32508833922262, "evalue": 2.19e-81, "bitscore": 264.0}], "name": "KAI7400571.1", "ipg": "148935347", "start": 3340, "end": 4956, "strand": -1, "sequence": null}], "clusters": []}]}, {"name": "Hortaea werneckii", "strain": "EXF-2515", "scaffolds": [{"accession": "JAHCCI010000063.1", "subjects": [{"id": null, "hits": [{"query": "QCO93107.1", "subject": "KAI7234366.1", "identity": 47.842, "coverage": 97.84172661870504, "evalue": 6.86e-76, "bitscore": 243.0}], "name": "KAI7234366.1", "ipg": "575555483", "start": 35545, "end": 36364, "strand": 1, "sequence": null}], "clusters": []}, {"accession": "JAHCCI010000027.1", "subjects": [{"id": null, "hits": [{"query": "QCO93108.1", "subject": "KAI7238235.1", "identity": 58.796, "coverage": 76.32508833922262, "evalue": 3.58e-82, "bitscore": 266.0}], "name": "KAI7238235.1", "ipg": "575557530", "start": 60173, "end": 61782, "strand": 1, "sequence": null}], "clusters": []}]}, {"name": "Hortaea werneckii", "strain": "EXF-6652", "scaffolds": [{"accession": "JAHCCA010001537.1", "subjects": [{"id": null, "hits": [{"query": "QCO93107.1", "subject": "KAI7181737.1", "identity": 47.842, "coverage": 97.84172661870504, "evalue": 1.62e-75, "bitscore": 242.0}], "name": "KAI7181737.1", "ipg": "575531060", "start": 5485, "end": 6304, "strand": 1, "sequence": null}], "clusters": []}, {"accession": "JAHCCA010001511.1", "subjects": [{"id": null, "hits": [{"query": "QCO93107.1", "subject": "KAI7181969.1", "identity": 47.842, "coverage": 97.84172661870504, "evalue": 3.66e-75, "bitscore": 241.0}], "name": "KAI7181969.1", "ipg": "216272046", "start": 5503, "end": 6322, "strand": 1, "sequence": null}], "clusters": []}, {"accession": "JAHCCA010002584.1", "subjects": [{"id": null, "hits": [{"query": "QCO93108.1", "subject": "KAI7167955.1", "identity": 47.872, "coverage": 94.34628975265018, "evalue": 1.31e-82, "bitscore": 267.0}], "name": "KAI7167955.1", "ipg": "216274978", "start": 1400, "end": 3013, "strand": 1, "sequence": null}], "clusters": []}, {"accession": "JAHCCA010002563.1", "subjects": [{"id": null, "hits": [{"query": "QCO93108.1", "subject": "KAI7168176.1", "identity": 58.333, "coverage": 76.32508833922262, "evalue": 8.21e-82, "bitscore": 265.0}], "name": "KAI7168176.1", "ipg": "216271037", "start": 2805, "end": 4414, "strand": -1, "sequence": null}], "clusters": []}]}, {"name": "Hortaea werneckii", "strain": "EXF-10974", "scaffolds": [{"accession": "JAHCTR010004191.1", "subjects": [{"id": null, "hits": [{"query": "QCO93107.1", "subject": "KAI7542699.1", "identity": 47.842, "coverage": 97.84172661870504, "evalue": 1.62e-75, "bitscore": 242.0}], "name": "KAI7542699.1", "ipg": "575531060", "start": 2007, "end": 2826, "strand": -1, "sequence": null}], "clusters": []}, {"accession": "JAHCTR010001528.1", "subjects": [{"id": null, "hits": [{"query": "QCO93107.1", "subject": "KAI7581427.1", "identity": 47.842, "coverage": 97.84172661870504, "evalue": 3.66e-75, "bitscore": 241.0}], "name": "KAI7581427.1", "ipg": "216272046", "start": 5503, "end": 6322, "strand": 1, "sequence": null}], "clusters": []}, {"accession": "JAHCTR010002619.1", "subjects": [{"id": null, "hits": [{"query": "QCO93108.1", "subject": "KAI7573474.1", "identity": 47.872, "coverage": 94.34628975265018, "evalue": 1.31e-82, "bitscore": 267.0}], "name": "KAI7573474.1", "ipg": "216274978", "start": 1406, "end": 3019, "strand": 1, "sequence": null}], "clusters": []}, {"accession": "JAHCTR010003030.1", "subjects": [{"id": null, "hits": [{"query": "QCO93108.1", "subject": "KAI7561828.1", "identity": 58.333, "coverage": 76.32508833922262, "evalue": 8.21e-82, "bitscore": 265.0}], "name": "KAI7561828.1", "ipg": "216271037", "start": 2805, "end": 4414, "strand": -1, "sequence": null}], "clusters": []}]}, {"name": "Hortaea werneckii", "strain": "EXF-6656", "scaffolds": [{"accession": "QWIJ01000017.1", "subjects": [{"id": null, "hits": [{"query": "QCO93107.1", "subject": "RMX89828.1", "identity": 47.842, "coverage": 97.84172661870504, "evalue": 2.17e-75, "bitscore": 242.0}], "name": "RMX89828.1", "ipg": "216283019", "start": 10763, "end": 11683, "strand": -1, "sequence": null}], "clusters": []}, {"accession": "QWIJ01001661.1", "subjects": [{"id": null, "hits": [{"query": "QCO93107.1", "subject": "RMX73966.1", "identity": 47.842, "coverage": 97.84172661870504, "evalue": 3.66e-75, "bitscore": 241.0}], "name": "RMX73966.1", "ipg": "216272046", "start": 1276, "end": 2095, "strand": 1, "sequence": null}], "clusters": []}, {"accession": "QWIJ01000546.1", "subjects": [{"id": null, "hits": [{"query": "QCO93108.1", "subject": "RMX81130.1", "identity": 47.872, "coverage": 94.34628975265018, "evalue": 1.31e-82, "bitscore": 267.0}], "name": "RMX81130.1", "ipg": "216274978", "start": 18939, "end": 20552, "strand": 1, "sequence": null}], "clusters": []}, {"accession": "QWIJ01001988.1", "subjects": [{"id": null, "hits": [{"query": "QCO93108.1", "subject": "RMX72941.1", "identity": 58.333, "coverage": 76.32508833922262, "evalue": 8.21e-82, "bitscore": 265.0}], "name": "RMX72941.1", "ipg": "216271037", "start": 2863, "end": 4472, "strand": -1, "sequence": null}], "clusters": []}]}, {"name": "Hortaea werneckii", "strain": "EXF-6654", "scaffolds": [{"accession": "QWIK01001188.1", "subjects": [{"id": null, "hits": [{"query": "QCO93107.1", "subject": "RMX96756.1", "identity": 47.842, "coverage": 97.84172661870504, "evalue": 2.17e-75, "bitscore": 242.0}], "name": "RMX96756.1", "ipg": "216283019", "start": 10764, "end": 11684, "strand": -1, "sequence": null}], "clusters": []}, {"accession": "QWIK01000795.1", "subjects": [{"id": null, "hits": [{"query": "QCO93107.1", "subject": "RMY00941.1", "identity": 47.842, "coverage": 97.84172661870504, "evalue": 3.66e-75, "bitscore": 241.0}], "name": "RMY00941.1", "ipg": "216272046", "start": 2338, "end": 3157, "strand": 1, "sequence": null}], "clusters": []}, {"accession": "QWIK01001961.1", "subjects": [{"id": null, "hits": [{"query": "QCO93108.1", "subject": "RMX91467.1", "identity": 47.872, "coverage": 94.34628975265018, "evalue": 2.16e-82, "bitscore": 267.0}], "name": "RMX91467.1", "ipg": "216284239", "start": 2943, "end": 4556, "strand": 1, "sequence": null}], "clusters": []}, {"accession": "QWIK01002043.1", "subjects": [{"id": null, "hits": [{"query": "QCO93108.1", "subject": "RMX91081.1", "identity": 57.87, "coverage": 76.32508833922262, "evalue": 6.52e-81, "bitscore": 263.0}], "name": "RMX91081.1", "ipg": "216283991", "start": 2939, "end": 4548, "strand": -1, "sequence": null}], "clusters": []}]}, {"name": "Hortaea werneckii", "strain": "EXF-9", "scaffolds": [{"accession": "JAHCCY010000010.1", "subjects": [{"id": null, "hits": [{"query": "QCO93107.1", "subject": "KAI7513515.1", "identity": 48.201, "coverage": 97.84172661870504, "evalue": 3.74e-75, "bitscore": 241.0}], "name": "KAI7513515.1", "ipg": "575650477", "start": 245831, "end": 246650, "strand": -1, "sequence": null}], "clusters": []}, {"accession": "JAHCCY010000049.1", "subjects": [{"id": null, "hits": [{"query": "QCO93108.1", "subject": "KAI7510287.1", "identity": 57.87, "coverage": 76.32508833922262, "evalue": 2.08e-81, "bitscore": 264.0}], "name": "KAI7510287.1", "ipg": "216359651", "start": 60882, "end": 62494, "strand": 1, "sequence": null}], "clusters": []}]}, {"name": "Hortaea werneckii", "strain": "NU219", "scaffolds": [{"accession": "BAAGBI010000002.1", "subjects": [{"id": null, "hits": [{"query": "QCO93107.1", "subject": "GAB1735399.1", "identity": 47.842, "coverage": 97.84172661870504, "evalue": 4.36e-75, "bitscore": 241.0}], "name": "GAB1735399.1", "ipg": "946651396", "start": 467261, "end": 468080, "strand": 1, "sequence": null}], "clusters": []}, {"accession": "BAAGBI010000005.1", "subjects": [{"id": null, "hits": [{"query": "QCO93108.1", "subject": "GAB1736015.1", "identity": 58.333, "coverage": 76.32508833922262, "evalue": 1.01e-81, "bitscore": 265.0}], "name": "GAB1736015.1", "ipg": "946650687", "start": 145102, "end": 146719, "strand": 1, "sequence": null}], "clusters": []}]}, {"name": "Hortaea werneckii", "strain": "EXF-3845", "scaffolds": [{"accession": "JAHCCD010000076.1", "subjects": [{"id": null, "hits": [{"query": "QCO93107.1", "subject": "KAI7156033.1", "identity": 47.482, "coverage": 97.84172661870504, "evalue": 5.85e-75, "bitscore": 241.0}], "name": "KAI7156033.1", "ipg": "575518915", "start": 88596, "end": 89415, "strand": -1, "sequence": null}], "clusters": []}, {"accession": "JAHCCD010000005.1", "subjects": [{"id": null, "hits": [{"query": "QCO93108.1", "subject": "KAI7164098.1", "identity": 58.333, "coverage": 76.32508833922262, "evalue": 8.95e-82, "bitscore": 265.0}], "name": "KAI7164098.1", "ipg": "575525402", "start": 73169, "end": 74780, "strand": -1, "sequence": null}], "clusters": []}]}, {"name": "Hortaea werneckii", "strain": "EXF-11650", "scaffolds": [{"accession": "JAHCBM010002487.1", "subjects": [{"id": null, "hits": [{"query": "QCO93107.1", "subject": "KAI6897365.1", "identity": 47.482, "coverage": 97.84172661870504, "evalue": 6.52e-75, "bitscore": 241.0}], "name": "KAI6897365.1", "ipg": "216303159", "start": 2672, "end": 3491, "
```
