## Additional File 11 for "Genome sequencing and physiological characterization of three *Neoarthrinium moseri* strains": F996B879U259K78_session.json (part 3 of 4)

```
strand": -1, "sequence": null}], "clusters": []}]}, {"name": "Hortaea werneckii", "strain": "EXF-11540", "scaffolds": [{"accession": "JAHCBN010000540.1", "subjects": [{"id": null, "hits": [{"query": "QCO93107.1", "subject": "KAI7017718.1", "identity": 47.482, "coverage": 97.84172661870504, "evalue": 6.52e-75, "bitscore": 241.0}], "name": "KAI7017718.1", "ipg": "216303159", "start": 2672, "end": 3491, "strand": -1, "sequence": null}], "clusters": []}]}, {"name": "Hortaea werneckii", "strain": "EXF-6274", "scaffolds": [{"accession": "JAHCTX010002474.1", "subjects": [{"id": null, "hits": [{"query": "QCO93107.1", "subject": "KAI7660278.1", "identity": 47.482, "coverage": 97.84172661870504, "evalue": 6.52e-75, "bitscore": 241.0}], "name": "KAI7660278.1", "ipg": "216303159", "start": 2672, "end": 3491, "strand": -1, "sequence": null}], "clusters": []}]}, {"name": "Hortaea werneckii", "strain": "EXF-6669", "scaffolds": [{"accession": "QWIL01000507.1", "subjects": [{"id": null, "hits": [{"query": "QCO93107.1", "subject": "RMY18074.1", "identity": 47.482, "coverage": 97.84172661870504, "evalue": 6.52e-75, "bitscore": 241.0}], "name": "RMY18074.1", "ipg": "216303159", "start": 10671, "end": 11490, "strand": 1, "sequence": null}], "clusters": []}]}, {"name": "Hortaea werneckii", "strain": "EXF-6651", "scaffolds": [{"accession": "QWIM01000335.1", "subjects": [{"id": null, "hits": [{"query": "QCO93107.1", "subject": "RMY35980.1", "identity": 47.482, "coverage": 97.84172661870504, "evalue": 6.52e-75, "bitscore": 241.0}], "name": "RMY35980.1", "ipg": "216303159", "start": 11107, "end": 11926, "strand": 1, "sequence": null}], "clusters": []}]}, {"name": "Hortaea werneckii", "strain": "EXF-166", "scaffolds": [{"accession": "JAHCCO010000485.1", "subjects": [{"id": null, "hits": [{"query": "QCO93107.1", "subject": "KAI7356423.1", "identity": 47.482, "coverage": 97.84172661870504, "evalue": 7.11e-75, "bitscore": 240.0}], "name": "KAI7356423.1", "ipg": "575607608", "start": 22642, "end": 23461, "strand": 1, "sequence": null}], "clusters": []}, {"accession": "JAHCCO010000128.1", "subjects": [{"id": null, "hits": [{"query": "QCO93107.1", "subject": "KAI7366332.1", "identity": 47.122, "coverage": 97.84172661870504, "evalue": 1.01e-72, "bitscore": 235.0}], "name": "KAI7366332.1", "ipg": "148921084", "start": 52246, "end": 53065, "strand": 1, "sequence": null}], "clusters": []}, {"accession": "JAHCCO010000590.1", "subjects": [{"id": null, "hits": [{"query": "QCO93108.1", "subject": "KAI7353222.1", "identity": 58.333, "coverage": 76.32508833922262, "evalue": 8.04e-82, "bitscore": 265.0}], "name": "KAI7353222.1", "ipg": "575606215", "start": 26268, "end": 27886, "strand": 1, "sequence": null}], "clusters": []}, {"accession": "JAHCCO010000610.1", "subjects": [{"id": null, "hits": [{"query": "QCO93108.1", "subject": "KAI7352699.1", "identity": 57.87, "coverage": 76.32508833922262, "evalue": 2.5e-81, "bitscore": 264.0}], "name": "KAI7352699.1", "ipg": "575605993", "start": 22819, "end": 24434, "strand": 1, "sequence": null}], "clusters": []}]}, {"name": "Hortaea werneckii", "strain": "EXF-2516", "scaffolds": [{"accession": "JAHCCH010000298.1", "subjects": [{"id": null, "hits": [{"query": "QCO93107.1", "subject": "KAI7209908.1", "identity": 47.482, "coverage": 97.84172661870504, "evalue": 9.14e-75, "bitscore": 240.0}], "name": "KAI7209908.1", "ipg": "575541971", "start": 14873, "end": 15692, "strand": 1, "sequence": null}], "clusters": []}, {"accession": "JAHCCH010000033.1", "subjects": [{"id": null, "hits": [{"query": "QCO93108.1", "subject": "KAI7220227.1", "identity": 58.333, "coverage": 76.32508833922262, "evalue": 8.48e-82, "bitscore": 265.0}], "name": "KAI7220227.1", "ipg": "575548346", "start": 60853, "end": 62470, "strand": 1, "sequence": null}], "clusters": []}]}, {"name": "Hortaea werneckii", "strain": "EXF-177", "scaffolds": [{"accession": "JAHCCN010000302.1", "subjects": [{"id": null, "hits": [{"query": "QCO93107.1", "subject": "KAI7304066.1", "identity": 47.482, "coverage": 97.84172661870504, "evalue": 9.14e-75, "bitscore": 240.0}], "name": "KAI7304066.1", "ipg": "575541971", "start": 14804, "end": 15623, "strand": 1, "sequence": null}], "clusters": []}, {"accession": "JAHCCN010000040.1", "subjects": [{"id": null, "hits": [{"query": "QCO93108.1", "subject": "KAI7319915.1", "identity": 58.333, "coverage": 76.32508833922262, "evalue": 8.48e-82, "bitscore": 265.0}], "name": "KAI7319915.1", "ipg": "575548346", "start": 78823, "end": 80440, "strand": -1, "sequence": null}], "clusters": []}]}, {"name": "Hortaea werneckii", "strain": "EXF-2682", "scaffolds": [{"accession": "QWIP01000556.1", "subjects": [{"id": null, "hits": [{"query": "QCO93107.1", "subject": "RMY60349.1", "identity": 47.842, "coverage": 97.84172661870504, "evalue": 2.73e-74, "bitscore": 239.0}], "name": "RMY60349.1", "ipg": "216332952", "start": 7674, "end": 8594, "strand": -1, "sequence": null}], "clusters": []}, {"accession": "QWIP01000144.1", "subjects": [{"id": null, "hits": [{"query": "QCO93107.1", "subject": "RMY71460.1", "identity": 47.122, "coverage": 97.84172661870504, "evalue": 4.96e-72, "bitscore": 233.0}], "name": "RMY71460.1", "ipg": "216343136", "start": 9907, "end": 10726, "strand": -1, "sequence": null}], "clusters": []}, {"accession": "QWIP01000162.1", "subjects": [{"id": null, "hits": [{"query": "QCO93108.1", "subject": "RMY70817.1", "identity": 58.333, "coverage": 76.32508833922262, "evalue": 1.98e-81, "bitscore": 265.0}], "name": "RMY70817.1", "ipg": "216342513", "start": 39784, "end": 41899, "strand": -1, "sequence": null}], "clusters": []}, {"accession": "QWIP01000597.1", "subjects": [{"id": null, "hits": [{"query": "QCO93108.1", "subject": "RMY59197.1", "identity": 57.407, "coverage": 76.32508833922262, "evalue": 7.25e-80, "bitscore": 263.0}], "name": "RMY59197.1", "ipg": "216331879", "start": 862, "end": 2786, "strand": -1, "sequence": null}], "clusters": []}]}, {"name": "Hortaea werneckii", "strain": "EXF-10958", "scaffolds": [{"accession": "JAHCBO010000110.1", "subjects": [{"id": null, "hits": [{"query": "QCO93107.1", "subject": "KAI6881145.1", "identity": 47.482, "coverage": 97.84172661870504, "evalue": 3.52e-74, "bitscore": 239.0}], "name": "KAI6881145.1", "ipg": "575444826", "start": 13977, "end": 14796, "strand": -1, "sequence": null}], "clusters": []}, {"accession": "JAHCBO010000020.1", "subjects": [{"id": null, "hits": [{"query": "QCO93108.1", "subject": "KAI6887080.1", "identity": 57.87, "coverage": 76.32508833922262, "evalue": 2.08e-81, "bitscore": 264.0}], "name": "KAI6887080.1", "ipg": "216359651", "start": 153413, "end": 155024, "strand": 1, "sequence": null}], "clusters": []}]}, {"name": "Hortaea werneckii", "strain": "EXF-10820", "scaffolds": [{"accession": "JAHCBT010000066.1", "subjects": [{"id": null, "hits": [{"query": "QCO93107.1", "subject": "KAI6992852.1", "identity": 47.482, "coverage": 97.84172661870504, "evalue": 3.52e-74, "bitscore": 239.0}], "name": "KAI6992852.1", "ipg": "575444826", "start": 13978, "end": 14797, "strand": -1, "sequence": null}], "clusters": []}, {"accession": "JAHCBT010000030.1", "subjects": [{"id": null, "hits": [{"query": "QCO93108.1", "subject": "KAI6996855.1", "identity": 57.87, "coverage": 76.32508833922262, "evalue": 2.08e-81, "bitscore": 264.0}], "name": "KAI6996855.1", "ipg": "216359651", "start": 61040, "end": 62651, "strand": 1, "sequence": null}], "clusters": []}]}, {"name": "Hortaea werneckii", "strain": "EXF-3846", "scaffolds": [{"accession": "JAHCCC010000117.1", "subjects": [{"id": null, "hits": [{"query": "QCO93107.1", "subject": "KAI7142854.1", "identity": 47.482, "coverage": 97.84172661870504, "evalue": 3.52e-74, "bitscore": 239.0}], "name": "KAI7142854.1", "ipg": "575444826", "start": 13978, "end": 14797, "strand": -1, "sequence": null}], "clusters": []}, {"accession": "JAHCCC010000018.1", "subjects": [{"id": null, "hits": [{"query": "QCO93108.1", "subject": "KAI7148424.1", "identity": 57.87, "coverage": 76.32508833922262, "evalue": 2.08e-81, "bitscore": 264.0}], "name": "KAI7148424.1", "ipg": "216359651", "start": 153422, "end": 155033, "strand": 1, "sequence": null}], "clusters": []}]}, {"name": "Hortaea werneckii", "strain": "EXF-2783", "scaffolds": [{"accession": "JAHCCE010000116.1", "subjects": [{"id": null, "hits": [{"query": "QCO93107.1", "subject": "KAI7170421.1", "identity": 47.482, "coverage": 97.84172661870504, "evalue": 3.52e-74, "bitscore": 239.0}], "name": "KAI7170421.1", "ipg": "575444826", "start": 13979, "end": 14798, "strand": -1, "sequence": null}], "clusters": []}, {"accession": "JAHCCE010000021.1", "subjects": [{"id": null, "hits": [{"query": "QCO93108.1", "subject": "KAI7177604.1", "identity": 57.87, "coverage": 76.32508833922262, "evalue": 2.08e-81, "bitscore": 264.0}], "name": "KAI7177604.1", "ipg": "216359651", "start": 60897, "end": 62508, "strand": 1, "sequence": null}], "clusters": []}]}, {"name": "Hortaea werneckii", "strain": "EXF-2685", "scaffolds": [{"accession": "JAHCCF010000006.1", "subjects": [{"id": null, "hits": [{"query": "QCO93107.1", "subject": "KAI7196613.1", "identity": 47.482, "coverage": 97.84172661870504, "evalue": 3.8e-74, "bitscore": 239.0}], "name": "KAI7196613.1", "ipg": "216364743", "start": 246990, "end": 247809, "strand": -1, "sequence": null}], "clusters": []}, {"accession": "JAHCCF010000016.1", "subjects": [{"id": null, "hits": [{"query": "QCO93108.1", "subject": "KAI7195128.1", "identity": 57.87, "coverage": 76.32508833922262, "evalue": 2.08e-81, "bitscore": 264.0}], "name": "KAI7195128.1", "ipg": "216359651", "start": 60876, "end": 62488, "strand": 1, "sequence": null}], "clusters": []}]}, {"name": "Hortaea werneckii", "strain": "EXF-2788", "scaffolds": [{"accession": "QWIR01000007.1", "subjects": [{"id": null, "hits": [{"query": "QCO93107.1", "subject": "RMY95366.1", "identity": 47.482, "coverage": 97.84172661870504, "evalue": 3.8e-74, "bitscore": 239.0}], "name": "RMY95366.1", "ipg": "216364743", "start": 247229, "end": 248048, "strand": -1, "sequence": null}], "clusters": []}, {"accession": "QWIR01000061.1", "subjects": [{"id": null, "hits": [{"query": "QCO93108.1", "subject": "RMY89684.1", "identity": 57.87, "coverage": 76.32508833922262, "evalue": 2.08e-81, "bitscore": 264.0}], "name": "RMY89684.1", "ipg": "216359651", "start": 45134, "end": 46746, "strand": -1, "sequence": null}], "clusters": []}]}, {"name": "Hortaea werneckii", "strain": "EXF-241", "scaffolds": [{"accession": "JAHCCM010000586.1", "subjects": [{"id": null, "hits": [{"query": "QCO93107.1", "subject": "KAI7329656.1", "identity": 47.122, "coverage": 97.84172661870504, "evalue": 4.28e-74, "bitscore": 238.0}], "name": "KAI7329656.1", "ipg": "575594667", "start": 10235, "end": 11054, "strand": 1, "sequence": null}], "clusters": []}, {"accession": "JAHCCM010000760.1", "subjects": [{"id": null, "hits": [{"query": "QCO93107.1", "subject": "KAI7327295.1", "identity": 47.122, "coverage": 97.84172661870504, "evalue": 3.94e-73, "bitscore": 236.0}], "name": "KAI7327295.1", "ipg": "575593668", "start": 6607, "end": 7426, "strand": -1, "sequence": null}], "clusters": []}, {"accession": "JAHCCM010001960.1", "subjects": [{"id": null, "hits": [{"query": "QCO93108.1", "subject": "KAI7310018.1", "identity": 57.87, "coverage": 76.32508833922262, "evalue": 3.1e-81, "bitscore": 263.0}], "name": "KAI7310018.1", "ipg": "575588508", "start": 3151, "end": 4769, "strand": -1, "sequence": null}], "clusters": []}, {"accession": "JAHCCM010001249.1", "subjects": [{"id": null, "hits": [{"query": "QCO93108.1", "subject": "KAI7318856.1", "identity": 57.87, "coverage": 76.32508833922262, "evalue": 4.77e-81, "bitscore": 263.0}], "name": "KAI7318856.1", "ipg": "575591129", "start": 3965, "end": 5581, "strand": -1, "sequence": null}], "clusters": []}]}, {"name": "Hortaea werneckii", "strain": "EXF-14592", "scaffolds": [{"accession": "JAHCBI010000118.1", "subjects": [{"id": null, "hits": [{"query": "QCO93107.1", "subject": "KAI6791678.1", "identity": 48.201, "coverage": 97.84172661870504, "evalue": 5.74e-74, "bitscore": 238.0}], "name": "KAI6791678.1", "ipg": "575398298", "start": 13674, "end": 14493, "strand": -1, "sequence": null}], "clusters": []}, {"accession": "JAHCBI010000023.1", "subjects": [{"id": null, "hits": [{"query": "QCO93108.1", "subject": "KAI6800280.1", "identity": 57.87, "coverage": 76.32508833922262, "evalue": 2.08e-81, "bitscore": 264.0}], "name": "KAI6800280.1", "ipg": "216359651", "start": 60855, "end": 62467, "strand": 1, "sequence": null}], "clusters": []}]}, {"name": "Hortaea werneckii", "strain": "EXF-171", "scaffolds": [{"accession": "QWIQ01000027.1", "subjects": [{"id": null, "hits": [{"query": "QCO93107.1", "subject": "RMZ15427.1", "identity": 47.122, "coverage": 97.84172661870504, "evalue": 7.96e-74, "bitscore": 238.0}], "name": "RMZ15427.1", "ipg": "216381310", "start": 36577, "end": 37396, "strand": 1, "sequence": null}], "clusters": []}, {"accession": "QWIQ01000168.1", "subjects": [{"id": null, "hits": [{"query": "QCO93107.1", "subject": "RMZ02359.1", "identity": 46.763, "coverage": 97.84172661870504, "evalue": 6.94e-72, "bitscore": 233.0}], "name": "RMZ02359.1", "ipg": "216368372", "start": 7954, "end": 8773, "strand": -1, "sequence": null}], "clusters": []}, {"accession": "QWIQ01000425.1", "subjects": [{"id": null, "hits": [{"query": "QCO93108.1", "subject": "RMY87991.1", "identity": 58.333, "coverage": 76.32508833922262, "evalue": 9.76e-82, "bitscore": 265.0}], "name": "RMY87991.1", "ipg": "216358123", "start": 29234, "end": 30852, "strand": 1, "sequence": null}], "clusters": []}, {"accession": "QWIQ01000617.1", "subjects": [{"id": null, "hits": [{"query": "QCO93108.1", "subject": "RMY80819.1", "identity": 57.407, "coverage": 76.32508833922262, "evalue": 5.52e-81, "bitscore": 263.0}], "name": "RMY80819.1", "ipg": "216350460", "start": 21745, "end": 23411, "strand": 1, "sequence": null}], "clusters": []}]}, {"name": "Hortaea werneckii", "strain": "EXF-6663", "scaffolds": [{"accession": "JAHCBZ010000014.1", "subjects": [{"id": null, "hits": [{"query": "QCO93107.1", "subject": "KAI7089848.1", "identity": 47.482, "coverage": 97.84172661870504, "evalue": 2.24e-73, "bitscore": 237.0}], "name": "KAI7089848.1", "ipg": "575494119", "start": 246292, "end": 247111, "strand": -1, "sequence": null}], "clusters": []}, {"accession": "JAHCBZ010000116.1", "subjects": [{"id": null, "hits": [{"query": "QCO93108.1", "subject": "KAI7083219.1", "identity": 57.87, "coverage": 76.32508833922262, "evalue": 1.77e-81, "bitscore": 264.0}], "name": "KAI7083219.1", "ipg": "575489058", "start": 65454, "end": 67066, "strand": 1, "sequence": null}], "clusters": []}]}, {"name": "Hortaea werneckii", "strain": "NU195", "scaffolds": [{"accession": "BAAGBH010000187.1", "subjects": [{"id": null, "hits": [{"query": "QCO93107.1", "subject": "GAB1733889.1", "identity": 46.763, "coverage": 97.84172661870504, "evalue": 2.58e-73, "bitscore": 236.0}], "name": "GAB1733889.1", "ipg": "946652678", "start": 10848, "end": 11667, "strand": -1, "sequence": null}], "clusters": []}, {"accession": "BAAGBH010000048.1", "subjects": [{"id": null, "hits": [{"query": "QCO93108.1", "subject": "GAB1729367.1", "identity": 57.407, "coverage": 76.32508833922262, "evalue": 5.91e-81, "bitscore": 263.0}], "name": "GAB1729367.1", "ipg": "946656873", "start": 90123, "end": 91742, "strand": -1, "sequence": null}], "clusters": []}]}, {"name": "Hortaea werneckii", "strain": "EXF-561", "scaffolds": [{"accession": "JAHCCJ010000153.1", "subjects": [{"id": null, "hits": [{"query": "QCO93107.1", "subject": "KAI7268312.1", "identity": 47.842, "coverage": 97.84172661870504, "evalue": 2.84e-73, "bitscore": 236.0}], "name": "KAI7268312.1", "ipg": "575571066", "start": 50306, "end": 51125, "strand": 1, "sequence": null}], "clusters": []}, {"accession": "JAHCCJ010000055.1", "subjects": [{"id": null, "hits": [{"query": "QCO93108.1", "subject": "KAI7280938.1", "identity": 50.562, "coverage": 94.34628975265018, "evalue": 1.31e-81, "bitscore": 264.0}], "name": "KAI7280938.1", "ipg": "575575679", "start": 72782, "end": 74400, "strand": -1, "sequence": null}], "clusters": []}]}, {"name": "Hortaea werneckii", "strain": "EXF-15", "scaffolds": [{"accession": "JAHCCW010000081.1", "subjects": [{"id": null, "hits": [{"query": "QCO93107.1", "subject": "KAI7469986.1", "identity": 47.122, "coverage": 97.84172661870504, "evalue": 3.42e-73, "bitscore": 236.0}], "name": "KAI7469986.1", "ipg": "575632947", "start": 7359, "end": 8178, "strand": -1, "sequence": null}], "clusters": []}, {"accession": "JAHCCW010000062.1", "subjects": [{"id": null, "hits": [{"query": "QCO93108.1", "subject": "KAI7473905.1", "identity": 57.87, "coverage": 76.32508833922262, "evalue": 2.19e-81, "bitscore": 264.0}], "name": "KAI7473905.1", "ipg": "148935347", "start": 60449, "end": 62065, "strand": 1, "sequence": null}], "clusters": []}]}, {"name": "Hortaea werneckii", "strain": "EXF-10512", "scaffolds": [{"accession": "JAHCBW010000022.1", "subjects": [{"id": null, "hits": [{"query": "QCO93107.1", "subject": "KAI7295649.1", "identity": 47.122, "coverage": 97.84172661870504, "evalue": 1.01e-72, "bitscore": 235.0}], "name": "KAI7295649.1", "ipg": "148921084", "start": 1116, "end": 1935, "strand": 1, "sequence": null}], "clusters": []}, {"accession": "JAHCBW010001730.1", "subjects": [{"id": null, "hits": [{"query": "QCO93107.1", "subject": "KAI7256515.1", "identity": 46.763, "coverage": 97.84172661870504, "evalue": 6.94e-72, "bitscore": 233.0}], "name": "KAI7256515.1", "ipg": "216368372", "start": 4013, "end": 4832, "strand": -1, "sequence": null}], "clusters": []}, {"accession": "JAHCBW010001846.1", "subjects": [{"id": null, "hits": [{"query": "QCO93108.1", "subject": "KAI7255132.1", "identity": 57.87, "coverage": 76.32508833922262, "evalue": 2.19e-81, "bitscore": 264.0}], "name": "KAI7255132.1", "ipg": "148935347", "start": 3934, "end": 5550, "strand": -1, "sequence": null}], "clusters": []}]}, {"name": "Hortaea werneckii", "strain": "EXF-20", "scaffolds": [{"accession": "JAHCCV010000110.1", "subjects": [{"id": null, "hits": [{"query": "QCO93107.1", "subject": "KAI7486941.1", "identity": 46.763, "coverage": 97.84172661870504, "evalue": 1.97e-72, "bitscore": 234.0}], "name": "KAI7486941.1", "ipg": "575639559", "start": 52761, "end": 53580, "strand": -1, "sequence": null}], "clusters": []}, {"accession": "JAHCCV010001753.1", "subjects": [{"id": null, "hits": [{"query": "QCO93108.1", "subject": "KAI7461868.1", "identity": 57.87, "coverage": 76.32508833922262, "evalue": 2.19e-81, "bitscore": 264.0}], "name": "KAI7461868.1", "ipg": "148935347", "start": 3319, "end": 4935, "strand": -1, "sequence": null}], "clusters": []}, {"accession": "JAHCCV010001763.1", "subjects": [{"id": null, "hits": [{"query": "QCO93108.1", "subject": "KAI7461815.1", "identity": 57.407, "coverage": 76.32508833922262, "evalue": 6.04e-81, "bitscore": 263.0}], "name": "KAI7461815.1", "ipg": "148931065", "start": 3284, "end": 4896, "strand": 1, "sequence": null}], "clusters": []}]}, {"name": "Hortaea werneckii", "strain": "EXF-12", "scaffolds": [{"accession": "JAHCCX010000015.1", "subjects": [{"id": null, "hits": [{"query": "QCO93107.1", "subject": "KAI7502915.1", "identity": 46.763, "coverage": 97.84172661870504, "evalue": 1.97e-72, "bitscore": 234.0}], "name": "KAI7502915.1", "ipg": "575639559", "start": 245735, "end": 246554, "strand": -1, "sequence": null}], "clusters": []}, {"accession": "JAHCCX010000054.1", "subjects": [{"id": null, "hits": [{"query": "QCO93108.1", "subject": "KAI7499509.1", "identity": 57.87, "coverage": 76.32508833922262, "evalue": 2.19e-81, "bitscore": 264.0}], "name": "KAI7499509.1", "ipg": "148935347", "start": 60564, "end": 62180, "strand": 1, "sequence": null}], "clusters": []}]}, {"name": "Hortaea werneckii", "strain": "EXF-10511", "scaffolds": [{"accession": "JAHCTS010001202.1", "subjects": [{"id": null, "hits": [{"query": "QCO93107.1", "subject": "KAI7565984.1", "identity": 46.763, "coverage": 97.84172661870504, "evalue": 3.14e-72, "bitscore": 234.0}], "name": "KAI7565984.1", "ipg": "216353972", "start": 4290, "end": 5109, "strand": 1, "sequence": null}], "clusters": []}, {"accession": "JAHCTS010001210.1", "subjects": [{"id": null, "hits": [{"query": "QCO93107.1", "subject": "KAI7565941.1", "identity": 46.763, "coverage": 97.84172661870504, "evalue": 6.94e-72, "bitscore": 233.0}], "name": "KAI7565941.1", "ipg": "216368372", "start": 2985, "end": 3804, "strand": -1, "sequence": null}], "clusters": []}]}, {"name": "Hortaea werneckii", "strain": "EXF-10509", "scaffolds": [{"accession": "JAHCTU010002989.1", "subjects": [{"id": null, "hits": [{"query": "QCO93107.1", "subject": "KAI7613695.1", "identity": 46.763, "coverage": 97.84172661870504, "evalue": 3.14e-72, "bitscore": 234.0}], "name": "KAI7613695.1", "ipg": "216353972", "start": 1044, "end": 1863, "strand": 1, "sequence": null}], "clusters": []}, {"accession": "JAHCTU010000667.1", "subjects": [{"id": null, "hits": [{"query": "QCO93107.1", "subject": "KAI7631750.1", "identity": 46.763, "coverage": 97.84172661870504, "evalue": 6.94e-72, "bitscore": 233.0}], "name": "KAI7631750.1", "ipg": "216368372", "start": 5243, "end": 6062, "strand": -1, "sequence": null}], "clusters": []}]}, {"name": "Hortaea werneckii", "strain": "EXF-10508", "scaffolds": [{"accession": "JAHCTV010001171.1", "subjects": [{"id": null, "hits": [{"query": "QCO93107.1", "subject": "KAI7671242.1", "identity": 46.763, "coverage": 97.84172661870504, "evalue": 3.14e-72, "bitscore": 234.0}], "name": "KAI7671242.1", "ipg": "216353972", "start": 4296, "end": 5115, "strand": 1, "sequence": null}], "clusters": []}, {"accession": "JAHCTV010001282.1", "subjects": [{"id": null, "hits": [{"query": "QCO93107.1", "subject": "KAI7669941.1", "identity": 46.763, "coverage": 97.84172661870504, "evalue": 6.94e-72, "bitscore": 233.0}], "name": "KAI7669941.1", "ipg": "216368372", "start": 2985, "end": 3804, "strand": -1, "sequence": null}], "clusters": []}]}, {"name": "Hortaea werneckii", "strain": "EXF-10304", "scaffolds": [{"accession": "JAHCTW010001120.1", "subjects": [{"id": null, "hits": [{"query": "QCO93107.1", "subject": "KAI7706939.1", "identity": 46.763, "coverage": 97.84172661870504, "evalue": 3.14e-72, "bitscore": 234.0}], "name": "KAI7706939.1", "ipg": "216353972", "start": 4290, "end": 5109, "strand": 1, "sequence": null}], "clusters": []}, {"accession": "JAHCTW010002615.1", "subjects": [{"id": null, "hits": [{"query": "QCO93107.1", "subject": "KAI7695798.1", "identity": 46.763, "coverage": 97.84172661870504, "evalue": 6.94e-72, "bitscore": 233.0}], "name": "KAI7695798.1", "ipg": "216368372", "start": 2985, "end": 3804, "strand": -1, "sequence": null}], "clusters": []}]}, {"name": "Hortaea werneckii", "strain": "EXF-10513", "scaffolds": [{"accession": "QWIO01000855.1", "subjects": [{"id": null, "hits": [{"query": "QCO93107.1", "subject": "RMY83524.1", "identity": 46.763, "coverage": 97.84172661870504, "evalue": 3.14e-72, "bitscore": 234.0}], "name": "RMY83524.1", "ipg": "216353972", "start": 9907, "end": 10726, "strand": -1, "sequence": null}], "clusters": []}, {"accession": "QWIO01000332.1", "subjects": [{"id": null, "hits": [{"query": "QCO93107.1", "subject": "RMY99545.1", "identity": 46.763, "coverage": 97.84172661870504, "evalue": 6.94e-72, "bitscore": 233.0}], "name": "RMY99545.1", "ipg": "216368372", "start": 1913, "end": 2732, "strand": -1, "sequence": null}], "clusters": []}, {"accession": "QWIO01000344.1", "subjects": [{"id": null, "hits": [{"query": "QCO93108.1", "subject": "RMY99211.1", "identity": 50.187, "coverage": 94.34628975265018, "evalue": 3.46e-82, "bitscore": 266.0}], "name": "RMY99211.1", "ipg": "216368151", "start": 12841, "end": 14460, "strand": -1, "sequence": null}], "clusters": []}, {"accession": "QWIO01001081.1", "subjects": [{"id": null, "hits": [{"query": "QCO93108.1", "subject": "RMY79669.1", "identity": 57.407, "coverage": 76.32508833922262, "evalue": 5.52e-81, "bitscore": 263.0}], "name": "RMY79669.1", "ipg": "216350460", "start": 11727, "end": 13393, "strand": 1, "sequence": null}], "clusters": []}]}, {"name": "Hortaea werneckii", "strain": "EXF-12619", "scaffolds": [{"accession": "JAHCBK010000066.1", "subjects": [{"id": null, "hits": [{"query": "QCO93107.1", "subject": "KAI6863821.1", "identity": 46.763, "coverage": 97.84172661870504, "evalue": 6.94e-72, "bitscore": 233.0}], "name": "KAI6863821.1", "ipg": "216368372", "start": 61744, "end": 62563, "strand": 1, "sequence": null}], "clusters": []}, {"accession": "JAHCBK010000006.1", "subjects": [{"id": null, "hits": [{"query": "QCO93108.1", "subject": "KAI6874029.1", "identity": 57.407, "coverage": 76.32508833922262, "evalue": 5.52e-81, "bitscore": 263.0}], "name": "KAI6874029.1", "ipg": "216350460", "start": 16034, "end": 17700, "strand": -1, "sequence": null}], "clusters": []}]}, {"name": "Hortaea werneckii", "strain": "EXF-11651", "scaffolds": [{"accession": "JAHCBL010000048.1", "subjects": [{"id": null, "hits": [{"query": "QCO93107.1", "subject": "KAI6868446.1", "identity": 46.763, "coverage": 97.84172661870504, "evalue": 6.94e-72, "bitscore": 233.0}], "name": "KAI6868446.1", "ipg": "216368372", "start": 60720, "end": 61539, "strand": 1, "sequence": null}], "clusters": []}, {"accession": "JAHCBL010000041.1", "subjects": [{"id": null, "hits": [{"query": "QCO93108.1", "subject": "KAI6869236.1", "identity": 57.407, "coverage": 76.32508833922262, "evalue": 5.52e-81, "bitscore": 263.0}], "name": "KAI6869236.1", "ipg": "216350460", "start": 1040, "end": 2706, "strand": -1, "sequence": null}], "clusters": []}]}, {"name": "Hortaea werneckii", "strain": "EXF-157", "scaffolds": [{"accession": "JAHCCQ010000146.1", "subjects": [{"id": null, "hits": [{"query": "QCO93107.1", "subject": "KAI7347335.1", "identity": 46.763, "coverage": 97.84172661870504, "evalue": 6.94e-72, "bitscore": 233.0}], "name": "KAI7347335.1", "ipg": "216368372", "start": 10375, "end": 11194, "strand": -1, "sequence": null}], "clusters": []}, {"accession": "JAHCCQ010000045.1", "subjects": [{"id": null, "hits": [{"query": "QCO93108.1", "subject": "KAI7353707.1", "identity": 57.407, "coverage": 76.32508833922262, "evalue": 5.52e-81, "bitscore": 263.0}], "name": "KAI7353707.1", "ipg": "216350460", "start": 1045, "end": 2711, "strand": -1, "sequence": null}], "clusters": []}]}, {"name": "Hortaea werneckii", "strain": "EXF-10510", "scaffolds": [{"accession": "JAHCTT010001169.1", "subjects": [{"id": null, "hits": [{"query": "QCO93107.1", "subject": "KAI7617151.1", "identity": 46.763, "coverage": 97.84172661870504, "evalue": 6.94e-72, "bitscore": 233.0}], "name": "KAI7617151.1", "ipg": "216368372", "start": 2985, "end": 3804, "strand": -1, "sequence": null}], "clusters": []}]}, {"name": "Hortaea werneckii", "strain": "EXF-120", "scaffolds": [{"accession": "QWIT01000021.1", "subjects": [{"id": null, "hits": [{"query": "QCO93107.1", "subject": "RMZ34516.1", "identity": 47.122, "coverage": 97.84172661870504, "evalue": 5.05e-71, "bitscore": 230.0}], "name": "RMZ34516.1", "ipg": "216391023", "start": 122419, "end": 123238, "strand": -1, "sequence": null}], "clusters": []}, {"accession": "QWIT01000385.1", "subjects": [{"id": null, "hits": [{"query": "QCO93108.1", "subject": "RMZ24940.1", "identity": 57.87, "coverage": 76.32508833922262, "evalue": 2.19e-81, "bitscore": 264.0}], "name": "RMZ24940.1", "ipg": "148935347", "start": 3359, "end": 4975, "strand": -1, "sequence": null}], "clusters": []}, {"accession": "QWIT01000022.1", "subjects": [{"id": null, "hits": [{"query": "QCO93108.1", "subject": "RMZ34443.1", "identity": 57.407, "coverage": 76.32508833922262, "evalue": 6.04e-81, "bitscore": 263.0}], "name": "RMZ34443.1", "ipg": "148931065", "start": 3279, "end": 4891, "strand": -1, "sequence": null}], "clusters": []}]}, {"name": "Hortaea werneckii", "strain": "EXF-562", "scaffolds": [{"accession": "QWIS01000004.1", "subjects": [{"id": null, "hits": [{"query": "QCO93108.1", "subject": "RMZ17520.1", "identity": 57.87, "coverage": 76.32508833922262, "evalue": 1.79e-81, "bitscore": 264.0}], "name": "RMZ17520.1", "ipg": "216382848", "start": 123587, "end": 125198, "strand": -1, "sequence": null}], "clusters": []}]}, {"name": "Cladosporium halotolerans", "strain": "TM138-S3", "scaffolds": [{"accession": "NW_027191459.1", "subjects": [{"id": null, "hits": [{"query": "QCO93107.1", "subject": "XP_069231137.1", "identity": 49.64, "coverage": 97.84172661870504, "evalue": 9.02e-78, "bitscore": 248.0}], "name": "XP_069231137.1", "ipg": "893809038", "start": 702506, "end": 703374, "strand": -1, "sequence": null}, {"id": null, "hits": [{"query": "QCO93108.1", "subject": "XP_069231214.1", "identity": 59.259, "coverage": 76.32508833922262, "evalue": 3.4e-83, "bitscore": 268.0}], "name": "XP_069231214.1", "ipg": "893809210", "start": 509291, "end": 510900, "strand": 1, "sequence": null}], "clusters": []}, {"accession": "XM_069372001.1", "subjects": [{"id": null, "hits": [{"query": "QCO93107.1", "subject": "XP_069231137.1", "identity": 49.64, "coverage": 97.84172661870504, "evalue": 9.02e-78, "bitscore": 248.0}], "name": "XP_069231137.1", "ipg": "893809038", "start": 91, "end": 910, "strand": 1, "sequence": null}], "clusters": []}, {"accession": "JAAQHG020000008.1", "subjects": [{"id": null, "hits": [{"query": "QCO93107.1", "subject": "KAL1588032.1", "identity": 49.64, "coverage": 97.84172661870504, "evalue": 9.02e-78, "bitscore": 248.0}], "name": "KAL1588032.1", "ipg": "893809038", "start": 702506, "end": 703374, "strand": -1, "sequence": null}, {"id": null, "hits": [{"query": "QCO93108.1", "subject": "KAL1588109.1", "identity": 59.259, "coverage": 76.32508833922262, "evalue": 3.4e-83, "bitscore": 268.0}], "name": "KAL1588109.1", "ipg": "893809210", "start": 509291, "end": 510900, "strand": 1, "sequence": null}], "clusters": []}, {"accession": "XM_069371921.1", "subjects": [{"id": null, "hits": [{"query": "QCO93108.1", "subject": "XP_069231214.1", "identity": 59.259, "coverage": 76.32508833922262, "evalue": 3.4e-83, "bitscore": 268.0}], "name": "XP_069231214.1", "ipg": "893809210", "start": 158, "end": 1541, "strand": 1, "sequence": null}], "clusters": []}]}, {"name": "Paraphoma chrysanthemicola", "strain": "MPI-GEGE-AT-0034", "scaffolds": [{"accession": "JAGMWG010000007.1", "subjects": [{"id": null, "hits": [{"query": "QCO93107.1", "subject": "KAH7076881.1", "identity": 47.778, "coverage": 97.12230215827337, "evalue": 1.45e-77, "bitscore": 247.0}], "name": "KAH7076881.1", "ipg": "500493729", "start": 1455975, "end": 1456824, "strand": -1, "sequence": null}], "clusters": []}, {"accession": "JAGMWG010000023.1", "subjects": [{"id": null, "hits": [{"query": "QCO93107.1", "subject": "KAH7064034.1", "identity": 48.188, "coverage": 97.84172661870504, "evalue": 2.9e-71, "bitscore": 231.0}], "name": "KAH7064034.1", "ipg": "500481112", "start": 201869, "end": 202739, "strand": 1, "sequence": null}], "clusters": []}]}, {"name": "Paraphoma chrysanthemicola", "strain": "MPI-SDFR-AT-0120", "scaffolds": [{"accession": "JAGMVJ010000010.1", "subjects": [{"id": null, "hits": [{"query": "QCO93107.1", "subject": "KAH7087087.1", "identity": 48.889, "coverage": 97.12230215827337, "evalue": 2.05e-77, "bitscore": 246.0}], "name": "KAH7087087.1", "ipg": "500503771", "start": 1036862, "end": 1037711, "strand": -1, "sequence": null}], "clusters": []}, {"accession": "JAGMVJ010000023.1", "subjects": [{"id": null, "hits": [{"query": "QCO93107.1", "subject": "KAH7072413.1", "identity": 48.0, "coverage": 97.84172661870504, "evalue": 1.33e-69, "bitscore": 227.0}], "name": "KAH7072413.1", "ipg": "500489218", "start": 255823, "end": 256697, "strand": -1, "sequence": null}], "clusters": []}, {"accession": "JAGMVJ010000008.1", "subjects": [{"id": null, "hits": [{"query": "QCO93111.1", "subject": "KAH7088097.1", "identity": 30.625, "coverage": 87.5, "evalue": 3.14e-27, "bitscore": 122.0}], "name": "KAH7088097.1", "ipg": "500504744", "start": 309129, "end": 310206, "strand": 1, "sequence": null}], "clusters": []}]}, {"name": "Pseudogymnoascus verrucosus", "strain": "UAMH 10579", "scaffolds": [{"accession": "NW_017263667.1", "subjects": [{"id": null, "hits": [{"query": "QCO93107.1", "subject": "XP_018131264.1", "identity": 48.519, "coverage": 97.12230215827337, "evalue": 1.84e-77, "bitscore": 247.0}], "name": "XP_018131264.1", "ipg": "112708667", "start": 201638, "end": 202484, "strand": 1, "sequence": null}], "clusters": []}, {"accession": "XM_018273965.2", "subjects": [{"id": null, "hits": [{"query": "QCO93107.1", "subject": "XP_018131264.1", "identity": 48.519, "coverage": 97.12230215827337, "evalue": 1.84e-77, "bitscore": 247.0}], "name": "XP_018131264.1", "ipg": "112708667", "start": 305, "end": 1103, "strand": 1, "sequence": null}], "clusters": []}, {"accession": "KV460221.1", "subjects": [{"id": null, "hits": [{"query": "QCO93107.1", "subject": "OBT97531.1", "identity": 48.519, "coverage": 97.12230215827337, "evalue": 1.84e-77, "bitscore": 247.0}], "name": "OBT97531.1", "ipg": "112708667", "start": 201638, "end": 202484, "strand": 1, "sequence": null}], "clusters": []}, {"accession": "NW_017263657.1", "subjects": [{"id": null, "hits": [{"query": "QCO93108.1", "subject": "XP_018133390.1", "identity": 51.408, "coverage": 99.64664310954063, "evalue": 1.6e-91, "bitscore": 289.0}], "name": "XP_018133390.1", "ipg": "112710202", "start": 458293, "end": 459723, "strand": 1, "sequence": null}], "clusters": []}, {"accession": "XM_018271651.2", "subjects": [{"id": null, "hits": [{"query": "QCO93108.1", "subject": "XP_018133390.1", "identity": 51.408, "coverage": 99.64664310954063, "evalue": 1.6e-91, "bitscore": 289.0}], "name": "XP_018133390.1", "ipg": "112710202", "start": 436, "end": 1810, "strand": 1, "sequence": null}], "clusters": []}, {"accession": "KV460211.1", "subjects": [{"id": null, "hits": [{"query": "QCO93108.1", "subject": "OBT99657.1", "identity": 51.408, "coverage": 99.64664310954063, "evalue": 1.6e-91, "bitscore": 289.0}], "name": "OBT99657.1", "ipg": "112710202", "start": 458293, "end": 459723, "strand": 1, "sequence": null}], "clusters": []}]}, {"name": "Pseudogymnoascus verrucosus", "strain": "FAE27", "scaffolds": [{"accession": "OR660048.1", "subjects": [{"id": null, "hits": [{"query": "QCO93109.1", "subject": "WOL36627.1", "identity": 53.318, "coverage": 93.72197309417041, "evalue": 9.06e-161, "bitscore": 472.0}], "name": "WOL36627.1", "ipg": "711583951", "start": 7868, "end": 9261, "strand": 1, "sequence": null}], "clusters": []}]}, {"name": "Varicellaria rhodocarpa", "strain": "", "scaffolds": [{"accession": "JALDZU010000420.1", "subjects": [{"id": null, "hits": [{"query": "QCO93107.1", "subject": "MCJ1238553.1", "identity": 48.551, "coverage": 99.28057553956835, "evalue": 1.94e-77, "bitscore": 247.0}], "name": "MCJ1238553.1", "ipg": "540197728", "start": 2095, "end": 2943, "strand": -1, "sequence": null}], "clusters": []}, {"accession": "JALDZU010000207.1", "subjects": [{"id": null, "hits": [{"query": "QCO93110.1", "subject": "MCJ1236430.1", "identity": 42.326, "coverage": 99.10514541387025, "evalue": 0.0, "bitscore": 2107.0}], "name": "MCJ1236430.1", "ipg": "540199091", "start": 43006, "end": 50834, "strand": 1, "sequence": null}], "clusters": []}]}, {"name": "Aspergillus novoparasiticus", "strain": "CBS 126849", "scaffolds": [{"accession": "ML733580.1", "subjects": [{"id": null, "hits": [{"query": "QCO93107.1", "subject": "KAB8213704.1", "identity": 48.339, "coverage": 97.12230215827337, "evalue": 2.1e-77, "bitscore": 248.0}], "name": "KAB8213704.1", "ipg": "276653421", "start": 2971, "end": 3912, "strand": 1, "sequence": null}], "clusters": []}, {"accession": "ML733437.1", "subjects": [{"id": null, "hits": [{"query": "QCO93108.1", "subject": "KAB8219589.1", "identity": 55.455, "coverage": 77.73851590106007, "evalue": 4.25e-82, "bitscore": 265.0}], "name": "KAB8219589.1", "ipg": "276658740", "start": 179917, "end": 181219, "strand": 1, "sequence": null}], "clusters": []}, {"accession": "ML733391.1", "subjects": [{"id": null, "hits": [{"query": "QCO93109.1", "subject": "KAB8226757.1", "identity": 46.698, "coverage": 93.94618834080718, "evalue": 2.6e-126, "bitscore": 385.0}], "name": "KAB8226757.1", "ipg": "276665466", "start": 1332881, "end": 1334371, "strand": 1, "sequence": null}, {"id": null, "hits": [{"query": "QCO93110.1", "subject": "KAB8226753.1", "identity": 41.08, "coverage": 99.17971662938105, "evalue": 0.0, "bitscore": 1971.0}], "name": "KAB8226753.1", "ipg": "276665388", "start": 1312879, "end": 1320643, "strand": -1, "sequence": null}], "clusters": []}, {"accession": "ML733455.1", "subjects": [{"id": null, "hits": [{"query": "QCO93113.1", "subject": "KAB8218017.1", "identity": 44.409, "coverage": 81.74603174603175, "evalue": 2.06e-72, "bitscore": 250.0}], "name": "KAB8218017.1", "ipg": "276657388", "start": 95084, "end": 97308, "strand": 1, "sequence": null}], "clusters": []}, {"accession": "ML733396.1", "subjects": [{"id": null, "hits": [{"query": "QCO93113.1", "subject": "KAB8225100.1", "identity": 46.183, "coverage": 68.78306878306879, "evalue": 4.54e-61, "bitscore": 221.0}], "name": "KAB8225100.1", "ipg": "276663907", "start": 352796, "end": 355165, "strand": 1, "sequence": null}], "clusters": []}, {"accession": "ML733408.1", "subjects": [{"id": null, "hits": [{"query": "QCO93114.1", "subject": "KAB8222987.1", "identity": 42.965, "coverage": 91.3953488372093, "evalue": 9.69e-89, "bitscore": 286.0}], "name": "KAB8222987.1", "ipg": "276661925", "start": 7725, "end": 8976, "strand": 1, "sequence": null}], "clusters": []}, {"accession": "ML733392.1", "subjects": [{"id": null, "hits": [{"query": "QCO93115.1", "subject": "KAB8226159.1", "identity": 47.405, "coverage": 100.0, "evalue": 3.17e-85, "bitscore": 276.0}], "name": "KAB8226159.1", "ipg": "276664806", "start": 582774, "end": 584821, "strand": -1, "sequence": null}], "clusters": []}]}, {"name": "Gomphillus americanus", "strain": "", "scaffolds": [{"accession": "CAJPDQ010000004.1", "subjects": [{"id": null, "hits": [{"query": "QCO93107.1", "subject": "CAF9908706.1", "identity": 49.091, "coverage": 97.12230215827337, "evalue": 2.7e-77, "bitscore": 247.0}], "name": "CAF9908706.1", "ipg": "421201639", "start": 827833, "end": 828661, "strand": -1, "sequence": null}], "clusters": []}]}, {"name": "Aspergillus oryzae RIB40", "strain": "RIB 40", "scaffolds": [{"accession": "AP007155.1", "subjects": [{"id": null, "hits": [{"query": "QCO93107.1", "subject": "BAE57599.1", "identity": 49.077, "coverage": 97.12230215827337, "evalue": 3.13e-77, "bitscore": 246.0}], "name": "BAE57599.1", "ipg": "5101703", "start": 1106372, "end": 1107231, "strand": 1, "sequence": null}], "clusters": []}, {"accession": "AP007154.1", "subjects": [{"id": null, "hits": [{"query": "QCO93108.1", "subject": "BAE56917.1", "identity": 55.708, "coverage": 77.3851590106007, "evalue": 3.32e-80, "bitscore": 259.0}], "name": "BAE56917.1", "ipg": "5099306", "start": 994736, "end": 996038, "strand": 1, "sequence": null}, {"id": null, "hits": [{"query": "QCO93109.1", "subject": "BAE56916.1", "identity": 51.181, "coverage": 84.75336322869956, "evalue": 1.12e-126, "bitscore": 395.0}], "name": "BAE56916.1", "ipg": "5099701", "start": 991136, "end": 993860, "strand": -1, "sequence": null}], "clusters": []}, {"accession": "AP007175.1", "subjects": [{"id": null, "hits": [{"query": "QCO93109.1", "subject": "BAE66020.1", "identity": 47.17, "coverage": 93.94618834080718, "evalue": 2.74e-126, "bitscore": 385.0}], "name": "BAE66020.1", "ipg": "5380322", "start": 271821, "end": 273311, "strand": -1, "sequence": null}, {"id": null, "hits": [{"query": "QCO93110.1", "subject": "BAE66025.1", "identity": 41.159, "coverage": 99.10514541387025, "evalue": 0.0, "bitscore": 1968.0}], "name": "BAE66025.1", "ipg": "5381002", "start": 285531, "end": 293322, "strand": 1, "sequence": null}], "clusters": []}, {"accession": "AP007151.1", "subjects": [{"id": null, "hits": [{"query": "QCO93114.1", "subject": "BAE55171.1", "identity": 44.986, "coverage": 85.11627906976744, "evalue": 4.38e-88, "bitscore": 285.0}], "name": "BAE55171.1", "ipg": "5380128", "start": 126990, "end": 128241, "strand": 1, "sequence": null}], "clusters": []}, {"accession": "AP007157.1", "subjects": [{"id": null, "hits": [{"query": "QCO93115.1", "subject": "BAE58815.1", "identity": 44.643, "coverage": 90.52631578947368, "evalue": 7.76e-76, "bitscore": 251.0}], "name": "BAE58815.1", "ipg": "5380789", "start": 618167, "end": 620050, "strand": 1, "sequence": null}], "clusters": []}]}, {"name": "Sphaceloma murrayae", "strain": "CQ-2017a", "scaffolds": [{"accession": "NKHZ01000086.1", "subjects": [{"id": null, "hits": [{"query": "QCO93107.1", "subject": "PNS14547.1", "identity": 45.52, "coverage": 97.84172661870504, "evalue": 3.67e-77, "bitscore": 246.0}], "name": "PNS14547.1", "ipg": "176524292", "start": 401976, "end": 402851, "strand": 1, "sequence": null}], "clusters": []}, {"accession": "NKHZ01000039.1", "subjects": [{"id": null, "hits": [{"query": "QCO93108.1", "subject": "PNS18664.1", "identity": 53.901, "coverage": 99.64664310954063, "evalue": 5.73e-95, "bitscore": 299.0}], "name": "PNS18664.1", "ipg": "176528280", "start": 420034, "end": 421958, "strand": -1, "sequence": null}], "clusters": []}]}, {"name": "Elsinoe australis", "strain": "NL1", "scaffolds": [{"accession": "NHZQ01000251.1", "subjects": [{"id": null, "hits": [{"query": "QCO93107.1", "subject": "PSK45275.1", "identity": 46.043, "coverage": 97.84172661870504, "evalue": 1.11e-76, "bitscore": 245.0}], "name": "PSK45275.1", "ipg": "183282819", "start": 350823, "end": 351699, "strand": -1, "sequence": null}], "clusters": []}, {"accession": "NHZQ01000445.1", "subjects": [{"id": null, "hits": [{"query": "QCO93108.1", "subject": "PSK35087.1", "identity": 54.118, "coverage": 81.97879858657244, "evalue": 5e-83, "bitscore": 269.0}], "name": "PSK35087.1", "ipg": "183273704", "start": 774532, "end": 776377, "strand": 1, "sequence": null}], "clusters": []}]}, {"name": "Elsinoe australis", "strain": "Hillstone_2", "scaffolds": [{"accession": "PTQR01000114.1", "subjects": [{"id": null, "hits": [{"query": "QCO93107.1", "subject": "TKX19575.1", "identity": 45.683, "coverage": 97.84172661870504, "evalue": 5.58e-76, "bitscore": 243.0}], "name": "TKX19575.1", "ipg": "249523006", "start": 479099, "end": 479975, "strand": -1, "sequence": null}], "clusters": []}, {"accession": "PTQR01000042.1", "subjects": [{"id": null, "hits": [{"query": "QCO93108.1", "subject": "TKX24293.1", "identity": 61.207, "coverage": 81.97879858657244, "evalue": 7.97e-88, "bitscore": 294.0}], "name": "TKX24293.1", "ipg": "249527535", "start": 69927, "end": 74720, "strand": -1, "sequence": null}], "clusters": []}]}, {"name": "Lipomyces kononenkoae", "strain": "NRRL Y-11553", "scaffolds": [{"accession": "MU970817.1", "subjects": [{"id": null, "hits": [{"query": "QCO93107.1", "subject": "KAK9368813.1", "identity": 48.148, "coverage": 97.12230215827337, "evalue": 1.33e-76, "bitscore": 244.0}], "name": "KAK9368813.1", "ipg": "846494848", "start": 9483, "end": 10347, "strand": -1, "sequence": null}], "clusters": []}, {"accession": "MU970832.1", "subjects": [{"id": null, "hits": [{"query": "QCO93108.1", "subject": "KAK9366803.1", "identity": 53.876, "coverage": 91.16607773851591, "evalue": 8.1e-85, "bitscore": 272.0}], "name": "KAK9366803.1", "ipg": "846492881", "start": 88245, "end": 89580, "strand": 1, "sequence": null}], "clusters": []}]}, {"name": "Lipomyces kononenkoae", "strain": "CBS 7786", "scaffolds": [{"accession": "MU971581.1", "subjects": [{"id": null, "hits": [{"query": "QCO93107.1", "subject": "KAK9233818.1", "identity": 45.926, "coverage": 97.12230215827337, "evalue": 4.99e-72, "bitscore": 233.0}], "name": "KAK9233818.1", "ipg": "845739008", "start": 5914, "end": 6764, "strand": 1, "sequence": null}], "clusters": []}, {"accession": "MU971488.1", "subjects": [{"id": null, "hits": [{"query": "QCO93108.1", "subject": "KAK9234317.1", "identity": 52.326, "coverage": 91.16607773851591, "evalue": 8.94e-83, "bitscore": 266.0}], "name": "KAK9234317.1", "ipg": "845739674", "start": 5384, "end": 6719, "strand": 1, "sequence": null}], "clusters": []}]}, {"name": "Acidomyces sp. 'richmondensis'", "strain": "", "scaffolds": [{"accession": "JOOL01000925.1", "subjects": [{"id": null, "hits": [{"query": "QCO93107.1", "subject": "KXL45762.1", "identity": 47.842, "coverage": 97.84172661870504, "evalue": 1.7e-76, "bitscore": 244.0}], "name": "KXL45762.1", "ipg": "104608077", "start": 30578, "end": 31448, "strand": -1, "sequence": null}], "clusters": []}, {"accession": "JOOL01000801.1", "subjects": [{"id": null, "hits": [{"query": "QCO93108.1", "subject": "KXL46368.1", "identity": 56.332, "coverage": 80.91872791519434, "evalue": 4.11e-84, "bitscore": 271.0}], "name": "KXL46368.1", "ipg": "104608683", "start": 693, "end": 2230, "strand": 1, "sequence": null}], "clusters": []}, {"accession": "JOOL01000699.1", "subjects": [{"id": null, "hits": [{"query": "QCO93108.1", "subject": "KXL47103.1", "identity": 49.822, "coverage": 99.29328621908127, "evalue": 7.48e-84, "bitscore": 270.0}], "name": "KXL47103.1", "ipg": "104609418", "start": 1954, "end": 3316, "strand": 1, "sequence": null}], "clusters": []}]}, {"name": "Acidomyces richmondensis", "strain": "BFW", "scaffolds": [{"accession": "JPDO01000148.1", "subjects": [{"id": null, "hits": [{"query": "QCO93107.1", "subject": "KYG45737.1", "identity": 47.842, "coverage": 97.84172661870504, "evalue": 1.7e-76, "bitscore": 244.0}], "name": "KYG45737.1", "ipg": "104608077", "start": 48742, "end": 49612, "strand": -1, "sequence": null}], "clusters": []}, {"accession": "JPDO01000427.1", "subjects": [{"id": null, "hits": [{"query": "QCO93108.1", "subject": "KYG42610.1", "identity": 56.332, "coverage": 80.91872791519434, "evalue": 2.99e-84, "bitscore": 271.0}], "name": "KYG42610.1", "ipg": "105742924", "start": 8694, "end": 10234, "strand": -1, "sequence": null}], "clusters": []}, {"accession": "JPDO01000955.1", "subjects": [{"id": null, "hits": [{"query": "QCO93108.1", "subject": "KYG40817.1", "identity": 49.822, "coverage": 99.29328621908127, "evalue": 7.48e-84, "bitscore": 270.0}], "name": "KYG40817.1", "ipg": "104609418", "start": 1954, "end": 3316, "strand": 1, "sequence": null}], "clusters": []}]}, {"name": "Xylaria intraflava", "strain": "YMJ 725", "scaffolds": [{"accession": "MU279743.1", "subjects": [{"id": null, "hits": [{"query": "QCO93107.1", "subject": "KAI1827629.1", "identity": 47.482, "coverage": 97.84172661870504, "evalue": 1.92e-76, "bitscore": 244.0}], "name": "KAI1827629.1", "ipg": "540676670", "start": 246271, "end": 247353, "strand": -1, "sequence": null}], "clusters": []}, {"accession": "MU279756.1", "subjects": [{"id": null, "hits": [{"query": "QCO93113.1", "subject": "KAI1825855.1", "identity": 37.789, "coverage": 99.20634920634922, "evalue": 2.89e-63, "bitscore": 226.0}], "name": "KAI1825855.1", "ipg": "540674799", "start": 266486, "end": 268748, "strand": 1, "sequence": null}], "clusters": []}]}, {"name": "Exophiala xenobiotica", "strain": "CBS 118157", "scaffolds": [{"accession": "NW_013562490.1", "subjects": [{"id": null, "hits": [{"query": "QCO93107.1", "subject": "XP_013313737.1", "identity": 48.175, "coverage": 97.84172661870504, "evalue": 2.22e-76, "bitscore": 244.0}], "name": "XP_013313737.1", "ipg": "76081007", "start": 2575338, "end": 2576196, "strand": -1, "sequence": null}], "clusters": []}, {"accession": "XM_013458283.1", "subjects": [{"id": null, "hits": [{"query": "QCO93107.1", "subject": "XP_013313737.1", "identity": 48.175, "coverage": 97.84172661870504, "evalue": 2.22e-76, "bitscore": 244.0}], "name": "XP_013313737.1", "ipg": "76081007", "start": 32, "end": 836, "strand": 1, "sequence": null}], "clusters": []}, {"accession": "KN847321.1", "subjects": [{"id": null, "hits": [{"query": "QCO93107.1", "subject": "KIW53153.1", "identity": 48.175, "coverage": 97.84172661870504, "evalue": 2.22e-76, "bitscore": 244.0}], "name": "KIW53153.1", "ipg": "76081007", "start": 2575338, "end": 2576196, "strand": -1, "sequence": null}], "clusters": []}]}, {"name": "Exophiala xenobiotica", "strain": "CCFEE 5784", "scaffolds": [{"accession": "JAXLPD010000045.1", "subjects": [{"id": null, "hits": [{"query": "QCO93107.1", "subject": "KAK5203226.1", "identity": 47.163, "coverage": 100.0, "evalue": 1.21e-75, "bitscore": 243.0}], "name": "KAK5203226.1", "ipg": "775370555", "start": 30193, "end": 31090, "strand": -1, "sequence": null}], "clusters": []}, {"accession": "JAXLPD010000006.1", "subjects": [{"id": null, "hits": [{"query": "QCO93114.1", "subject": "KAK5210826.1", "identity": 38.686, "coverage": 92.55813953488372, "evalue": 2.06e-86, "bitscore": 281.0}], "name": "KAK5210826.1", "ipg": "657145515", "start": 502487, "end": 503783, "strand": 1, "sequence": null}], "clusters": []}, {"accession": "JAXLPD010000001.1", "subjects": [{"id": null, "hits": [{"query": "QCO93116.1", "subject": "KAK5214374.1", "identity": 71.084, "coverage": 99.65034965034964, "evalue": 0.0, "bitscore": 2176.0}], "name": "KAK5214374.1", "ipg": "775377397", "start": 1545294, "end": 1550087, "strand": 1, "sequence": null}], "clusters": []}]}, {"name": "Exophiala xenobiotica", "strain": "CCFEE 5801", "scaffolds": [{"accession": "JAXLPE010000017.1", "subjects": [{"id": null, "hits": [{"query": "QCO93107.1", "subject": "KAK5218085.1", "identity": 47.163, "coverage": 100.0, "evalue": 1.21e-75, "bitscore": 243.0}], "name": "KAK5218085.1", "ipg": "775370555", "start": 533926, "end": 534823, "strand": -1, "sequence": null}], "clusters": []}, {"accession": "JAXLPE010000006.1", "subjects": [{"id": null, "hits": [{"query": "QCO93114.1", "subject": "KAK5224845.1", "identity": 38.686, "coverage": 92.55813953488372, "evalue": 2.06e-86, "bitscore": 281.0}], "name": "KAK5224845.1", "ipg": "657145515", "start": 1194426, "end": 1195722, "strand": -1, "sequence": null}], "clusters": []}, {"accession": "JAXLPE010000004.1", "subjects": [{"id": null, "hits": [{"query": "QCO93116.1", "subject": "KAK5226866.1", "identity": 71.153, "coverage": 99.65034965034964, "evalue": 0.0, "bitscore": 2179.0}], "name": "KAK5226866.1", "ipg": "657143009", "start": 435872, "end": 440665, "strand": -1, "sequence": null}], "clusters": []}]}, {"name": "Exophiala xenobiotica", "strain": "CCFEE 5811", "scaffolds": [{"accession": "JAXLPF010000045.1", "subjects": [{"id": null, "hits": [{"query": "QCO93107.1", "subject": "KAK5225209.1", "identity": 47.163, "coverage": 100.0, "evalue": 1.21e-75, "bitscore": 243.0}], "name": "KAK5225209.1", "ipg": "775370555", "start": 199934, "end": 200831, "strand": 1, "sequence": null}], "clusters": []}, {"accession": "JAXLPF010000003.1", "subjects": [{"id": null, "hits": [{"query": "QCO93114.1", "subject": "KAK5237281.1", "identity": 38.686, "coverage": 92.55813953488372, "evalue": 2.06e-86, "bitscore": 281.0}], "name": "KAK5237281.1", "ipg": "657145515", "start": 502462, "end": 503758, "strand": 1, "sequence": null}], "clusters": []}, {"accession": "JAXLPF010000011.1", "subjects": [{"id": null, "hits": [{"query": "QCO93116.1", "subject": "KAK5234366.1", "identity": 71.153, "coverage": 99.65034965034964, "evalue": 0.0, "bitscore": 2179.0}], "name": "KAK5234366.1", "ipg": "657143009", "start": 126632, "end": 131425, "strand": -1, "sequence": null}], "clusters": []}]}, {"name": "Exophiala xenobiotica", "strain": "CCFEE 5816", "scaffolds": [{"accession": "JAXLPG010000090.1", "subjects": [{"id": null, "hits": [{"query": "QCO93107.1", "subject": "KAK5247122.1", "identity": 47.163, "coverage": 100.0, "evalue": 1.21e-75, "bitscore": 243.0}], "name": "KAK5247122.1", "ipg": "775370555", "start": 30275, "end": 31172, "strand": -1, "sequence": null}], "clusters": []}, {"accession": "JAXLPG010000055.1", "subjects": [{"id": null, "hits": [{"query": "QCO93114.1", "subject": "KAK5249227.1", "identity": 38.686, "coverage": 92.55813953488372, "evalue": 2.06e-86, "bitscore": 281.0}], "name": "KAK5249227.1", "ipg": "657145515", "start": 135953, "end": 137249, "strand": 1, "sequence": null}], "clusters": []}, {"accession": "JAXLPG010000005.1", "subjects": [{"id": null, "hits": [{"query": "QCO93116.1", "subject": "KAK5254839.1", "identity": 71.153, "coverage": 99.65034965034964, "evalue": 0.0, "bitscore": 2179.0}], "name": "KAK5254839.1", "ipg": "657143009", "start": 291894, "end": 296687, "strand": -1, "sequence": null}], "clusters": []}]}, {"name": "Exophiala xenobiotica", "strain": "CCFEE 5874", "scaffolds": [{"accession": "JAXLPJ010000018.1", "subjects": [{"id": null, "hits": [{"query": "QCO93107.1", "subject": "KAK5288774.1", "identity": 47.163, "coverage": 100.0, "evalue": 1.21e-75, "bitscore": 243.0}], "name": "KAK5288774.1", "ipg": "775370555", "start": 533971, "end": 534868, "strand": -1, "sequence": null}], "clusters": []}, {"accession": "JAXLPJ010000008.1", "subjects": [{"id": null, "hits": [{"query": "QCO93114.1", "subject": "KAK5293928.1", "identity": 38.686, "coverage": 92.55813953488372, "evalue": 2.06e-86, "bitscore": 281.0}], "name": "KAK5293928.1", "ipg": "657145515", "start": 878539, "end": 879835, "strand": -1, "sequence": null}], "clusters": []}, {"accession": "JAXLPJ010000002.1", "subjects": [{"id": null, "hits": [{"query": "QCO93116.1", "subject": "KAK5300615.1", "identity": 71.153, "coverage": 99.65034965034964, "evalue": 0.0, "bitscore": 2179.0}], "name": "KAK5300615.1", "ipg": "657143009", "start": 435799, "end": 440592, "strand": -1, "sequence": null}], "clusters": []}]}, {"name": "Exophiala xenobiotica", "strain": "CCFEE 5882", "scaffolds": [{"accession": "JAXLPL010000026.1", "subjects": [{"id": null, "hits": [{"query": "QCO93107.1", "subject": "KAK5315565.1", "identity": 47.163, "coverage": 100.0, "evalue": 1.21e-75, "bitscore": 243.0}], "name": "KAK5315565.1", "ipg": "775370555", "start": 346948, "end": 347845, "strand": 1, "sequence": null}], "clusters": []}, {"accession": "JAXLPL010000001.1", "subjects": [{"id": null, "hits": [{"query": "QCO93114.1", "subject": "KAK5331743.1", "identity": 38.686, "coverage": 92.55813953488372, "evalue": 2.06e-86, "bitscore": 281.0}], "name": "KAK5331743.1", "ipg": "657145515", "start": 2031134, "end": 2032430, "strand": 1, "sequence": null}, {"id": null, "hits": [{"query": "QCO93116.1", "subject": "KAK5331189.1", "identity": 71.153, "coverage": 99.65034965034964, "evalue": 0.0, "bitscore": 2179.0}], "name": "KAK5331189.1", "ipg": "657143009", "start": 517436, "end": 522229, "strand": -1, "sequence": null}], "clusters": []}]}, {"name": "Exophiala xenobiotica", "strain": "CCFEE 6059", "scaffolds": [{"accession": "JAXLPP010000056.1", "subjects": [{"id": null, "hits": [{"query": "QCO93107.1", "subject": "KAK5345050.1", "identity": 47.163, "coverage": 100.0, "evalue": 1.21e-75, "bitscore": 243.0}], "name": "KAK5345050.1", "ipg": "775370555", "start": 30196, "end": 31093, "strand": -1, "sequence": null}], "clusters": []}, {"accession": "JAXLPP010000003.1", "subjects": [{"id": null, "hits": [{"query": "QCO93114.1", "subject": "KAK5354841.1", "identity": 38.686, "coverage": 92.55813953488372, "evalue": 2.06e-86, "bitscore": 281.0}], "name": "KAK5354841.1", "ipg": "657145515", "start": 1216052, "end": 1217348, "strand": -1, "sequence": null}], "clusters": []}, {"accession": "JAXLPP010000007.1", "subjects": [{"id": null, "hits": [{"query": "QCO93116.1", "subject": "KAK5352272.1", "identity": 71.153, "coverage": 99.65034965034964, "evalue": 0.0, "bitscore": 2179.0}], "name": "KAK5352272.1", "ipg": "657143009", "start": 1145657, "end": 1150450, "strand": 1, "sequence": null}], "clusters": []}]}, {"name": "Exophiala xenobiotica", "strain": "CCFEE 6060", "scaffolds": [{"accession": "JAXLPQ010000045.1", "subjects": [{"id": null, "hits": [{"query": "QCO93107.1", "subject": "KAK5358219.1", "identity": 47.163, "coverage": 100.0, "evalue": 1.21e-75, "bitscore": 243.0}], "name": "KAK5358219.1", "ipg": "775370555", "start": 76020, "end": 76917, "strand": 1, "sequence": null}], "clusters": []}, {"accession": "JAXLPQ010000005.1", "subjects": [{"id": null, "hits": [{"query": "QCO93114.1", "subject": "KAK5381576.1", "identity": 38.686, "coverage": 92.55813953488372, "evalue": 2.06e-86, "bitscore": 281.0}], "name": "KAK5381576.1", "ipg": "657145515", "start": 689078, "end": 690374, "strand": 1, "sequence": null}], "clusters": []}, {"accession": "JAXLPQ010000016.1", "subjects": [{"id": null, "hits": [{"query": "QCO93116.1", "subject": "KAK5368971.1", "identity": 71.153, "coverage": 99.65034965034964, "evalue": 0.0, "bitscore": 2179.0}], "name": "KAK5368971.1", "ipg": "657143009", "start": 312591, "end": 317384, "strand": -1, "sequence": null}], "clusters": []}]}, {"name": "Exophiala xenobiotica", "strain": "CCFEE 6068", "scaffolds": [{"accession": "JAXLPR010000044.1", "subjects": [{"id": null, "hits": [{"query": "QCO93107.1", "subject": "KAK5359438.1", "identity": 47.163, "coverage": 100.0, "evalue": 1.21e-75, "bitscore": 243.0}], "name": "KAK5359438.1", "ipg": "775370555", "start": 75899, "end": 76796, "strand": 1, "sequence": null}], "clusters": []}, {"accession": "JAXLPR010000005.1", "subjects": [{"id": null, "hits": [{"query": "QCO93114.1", "subject": "KAK5382831.1", "identity": 38.686, "coverage": 92.55813953488372, "evalue": 2.06e-86, "bitscore": 281.0}], "name": "KAK5382831.1", "ipg": "657145515", "start": 863663, "end": 864959, "strand": -1, "sequence": null}], "clusters": []}, {"accession": "JAXLPR010000006.1", "subjects": [{"id": null, "hits": [{"query": "QCO93116.1", "subject": "KAK5381200.1", "identity": 71.153, "coverage": 99.65034965034964, "evalue": 0.0, "bitscore": 2179.0}], "name": "KAK5381200.1", "ipg": "657143009", "start": 1145497, "end": 1150290, "strand": 1, "sequence": null}], "clusters": []}]}, {"name": "Exophiala xenobiotica", "strain": "CCFEE 6190", "scaffolds": [{"accession": "JAXLPV010000026.1", "subjects": [{"id": null, "hits": [{"query": "QCO93107.1", "subject": "KAK5402776.1", "identity": 47.163, "coverage": 100.0, "evalue": 1.21e-75, "bitscore": 243.0}], "name": "KAK5402776.1", "ipg": "775370555", "start": 30275, "end": 31172, "strand": -1, "sequence": null}], "clusters": []}, {"accession": "JAXLPV010000001.1", "subjects": [{"id": null, "hits": [{"query": "QCO93114.1", "subject": "KAK5421942.1", "identity": 38.686, "coverage": 92.55813953488372, "evalue": 2.06e-86, "bitscore": 281.0}], "name": "KAK5421942.1", "ipg": "657145515", "start": 502160, "end": 503456, "strand": 1, "sequence": null}], "clusters": []}, {"accession": "JAXLPV010000003.1", "subjects": [{"id": null, "hits": [{"query": "QCO93116.1", "subject": "KAK5418132.1", "identity": 71.153, "coverage": 99.65034965034964, "evalue": 0.0, "bitscore": 2179.0}], "name": "KAK5418132.1", "ipg": "657143009", "start": 173692, "end": 178485, "strand": 1, "sequence": null}], "clusters": []}]}, {"name": "Exophiala xenobiotica", "strain": "CCFEE 6221", "scaffolds": [{"accession": "JAXLPY010000012.1", "subjects": [{"id": null, "hits": [{"query": "QCO93107.1", "subject": "KAK5440423.1", "identity": 47.163, "coverage": 100.0, "evalue": 1.21e-75, "bitscore": 243.0}], "name": "KAK5440423.1", "ipg": "775370555", "start": 356292, "end": 357189, "strand": 1, "sequence": null}], "clusters": []}, {"accession": "JAXLPY010000003.1", "subjects": [{"id": null, "hits": [{"query": "QCO93114.1", "subject": "KAK5446970.1", "identity": 38.686, "coverage": 92.55813953488372, "evalue": 2.06e-86, "bitscore": 281.0}], "name": "KAK5446970.1", "ipg": "657145515", "start": 502269, "end": 503565, "strand": 1, "sequence": null}], "clusters": []}, {"accession": "JAXLPY010000023.1", "subjects": [{"id": null, "hits": [{"query": "QCO93116.1", "subject": "KAK5434558.1", "identity": 70.876, "coverage": 99.65034965034964, "evalue": 0.0, "bitscore": 2167.0}], "name": "KAK5434558.1", "ipg": "775439004", "start": 311465, "end": 316258, "strand": -1, "sequence": null}], "clusters": []}]}, {"name": "Exophiala xenobiotica", "strain": "CCFEE 6182", "scaffolds": [{"accession": "JAXLPU010000016.1", "subjects": [{"id": null, "hits": [{"query": "QCO93107.1", "subject": "KAK5477038.1", "identity": 47.163, "coverage": 100.0, "evalue": 1.21e-75, "bitscore": 243.0}], "name": "KAK5477038.1", "ipg": "775370555", "start": 533940, "end": 534837, "strand": -1, "sequence": null}], "clusters": []}, {"accession": "JAXLPU010000002.1", "subjects": [{"id": null, "hits": [{"query": "QCO93114.1", "subject": "KAK5496980.1", "identity": 38.686, "coverage": 92.55813953488372, "evalue": 2.06e-86, "bitscore": 281.0}], "name": "KAK5496980.1", "ipg": "657145515", "start": 878579, "end": 879875, "strand": -1, "sequence": null}], "clusters": []}, {"accession": "JAXLPU010000005.1", "subjects": [{"id": null, "hits": [{"query": "QCO93116.1", "subject": "KAK5489951.1", "identity": 71.153, "coverage": 99.65034965034964, "evalue": 0.0, "bitscore": 2179.0}], "name": "KAK5489951.1", "ipg": "657143009", "start": 1567901, "end": 1572694, "strand": 1, "sequence": null}], "clusters": []}]}, {"name": "Exophiala xenobiotica", "strain": "CCFEE 5649", "scaffolds": [{"accession": "JAXLPC010000005.1", "subjects": [{"id": null, "hits": [{"query": "QCO93107.1", "subject": "KAK5196014.1", "identity": 47.163, "coverage": 100.0, "evalue": 1.38e-75, "bitscore": 242.0}], "name": "KAK5196014.1", "ipg": "775363862", "start": 25445, "end": 26342, "strand": -1, "sequence": null}, {"id": null, "hits": [{"query": "QCO93116.1", "subject": "KAK5196205.1", "identity": 70.738, "coverage": 99.65034965034964, "evalue": 0.0, "bitscore": 2164.0}], "name": "KAK5196205.1", "ipg": "775364037", "start": 538750, "end": 543543, "strand": -1, "sequence": null}], "clusters": []}, {"accession": "JAXLPC010000001.1", "subjects": [{"id": null, "hits": [{"query": "QCO93114.1", "subject": "KAK5199658.1", "identity": 38.686, "coverage": 92.55813953488372, "evalue": 2.22e-86, "bitscore": 281.0}], "name": "KAK5199658.1", "ipg": "775366921", "start": 503270, "end": 504566, "strand": 1, "sequence": null}], "clusters": []}]}, {"name": "Exophiala xenobiotica", "strain": "CCFEE 5823", "scaffolds": [{"accession": "JAXLPI010000014.1", "subjects": [{"id": null, "hits": [{"query": "QCO93107.1", "subject": "KAK5266368.1", "identity": 47.163, "coverage": 100.0, "evalue": 1.38e-75, "bitscore": 242.0}], "name": "KAK5266368.1", "ipg": "775363862", "start": 199474, "end": 200371, "strand": 1, "sequence": null}], "clusters": []}, {"accession": "JAXLPI010000001.1", "subjects": [{"id": null, "hits": [{"query": "QCO93114.1", "subject": "KAK5274837.1", "identity": 38.686, "coverage": 92.55813953488372, "evalue": 2.22e-86, "bitscore": 281.0}], "name": "KAK5274837.1", "ipg": "775366921", "start": 3801787, "end": 3803083, "strand": -1, "sequence": null}], "clusters": []}, {"accession": "JAXLPI010000004.1", "subjects": [{"id": null, "hits": [{"query": "QCO93116.1", "subject": "KAK5270552.1", "identity": 70.807, "coverage": 99.65034965034964, "evalue": 0.0, "bitscore": 2168.0}], "name": "KAK5270552.1", "ipg": "775404520", "start": 105668, "end": 110461, "strand": -1, "sequence": null}], "clusters": []}]}, {"name": "Exophiala xenobiotica", "strain": "CCFEE 5877", "scaffolds": [{"accession": "JAXLPK010000003.1", "subjects": [{"id": null, "hits": [{"query": "QCO93107.1", "subject": "KAK5305933.1", "identity": 47.163, "coverage": 100.0, "evalue": 1.38e-75, "bitscore": 242.0}], "name": "KAK5305933.1", "ipg": "775363862", "start": 1914127, "end": 1915024, "strand": -1, "sequence": null}], "clusters": []}, {"accession": "JAXLPK010000005.1", "subjects": [{"id": null, "hits": [{"query": "QCO93114.1", "subject": "KAK5303998.1", "identity": 38.686, "coverage": 92.55813953488372, "evalue": 2.22e-86, "bitscore": 281.0}], "name": "KAK5303998.1", "ipg": "775366921", "start": 500870, "end": 502166, "strand": 1, "sequence": null}], "clusters": []}, {"accession": "JAXLPK010000006.1", "subjects": [{"id": null, "hits": [{"query": "QCO93116.1", "subject": "KAK5303233.1", "identity": 70.807, "coverage": 99.65034965034964, "evalue": 0.0, "bitscore": 2168.0}], "name": "KAK5303233.1", "ipg": "775404520", "start": 105793, "end": 110586, "strand": -1, "sequence": null}], "clusters": []}]}, {"name": "Exophiala xenobiotica", "strain": "CCFEE 6036", "scaffolds": [{"accession": "JAXLPN010000011.1", "subjects": [{"id": null, "hits": [{"query": "QCO93107.1", "subject": "KAK5335431.1", "identity": 47.163, "coverage": 100.0, "evalue": 1.38e-75, "bitscore": 242.0}], "name": "KAK5335431.1", "ipg": "775363862", "start": 405034, "end": 405931, "strand": 1, "sequence": null}], "clusters": []}, {"accession": "JAXLPN010000005.1", "subjects": [{"id": null, "hits": [{"query": "QCO93114.1", "subject": "KAK5338608.1", "identity": 38.686, "coverage": 92.55813953488372, "evalue": 2.22e-86, "bitscore": 281.0}], "name": "KAK5338608.1", "ipg": "775366921", "start": 500668, "end": 501964, "strand": 1, "sequence": null}], "clusters": []}, {"accession": "JAXLPN010000020.1", "subjects": [{"id": null, "hits": [{"query": "QCO93116.1", "subject": "KAK5333355.1", "identity": 70.807, "coverage": 99.65034965034964, "evalue": 0.0, "bitscore": 2168.0}], "name": "KAK5333355.1", "ipg": "775404520", "start": 173153, "end": 177946, "strand": 1, "sequence": null}], "clusters": []}]}, {"name": "Exophiala xenobiotica", "strain": "CCFEE 6142", "scaffolds": [{"accession": "JAXLPS010000001.1", "subjects": [{"id": null, "hits": [{"query": "QCO93107.1", "subject": "KAK5390057.1", "identity": 47.163, "coverage": 100.0, "evalue": 1.38e-75, "bitscore": 242.0}], "name": "KAK5390057.1", "ipg": "775363862", "start": 338737, "end": 339634, "strand": 1, "sequence": null}], "clusters": []}, {"accession": "JAXLPS010000003.1", "subjects": [{"id": null, "hits": [{"query": "QCO93114.1", "subject": "KAK5386147.1", "identity": 38.443, "coverage": 92.55813953488372, "evalue": 1.79e-86, "bitscore": 281.0}], "name": "KAK5386147.1", "ipg": "775432922", "start": 1108631, "end": 1109927, "strand": -1, "sequence": null}], "clusters": []}, {"accession": "JAXLPS010000027.1", "subjects": [{"id": null, "hits": [{"query": "QCO93116.1", "subject": "KAK5361217.1", "identity": 71.153, "coverage": 99.65034965034964, "evalue": 0.0, "bitscore": 2179.0}], "name": "KAK5361217.1", "ipg": "657143009", "start": 126616, "end": 131409, "strand": -1, "sequence": null}], "clusters": []}]}, {"name": "Exophiala xenobiotica", "strain": "CCFEE 6180", "scaffolds": [{"accession": "JAXLPT010000001.1", "subjects": [{"id": null, "hits": [{"query": "QCO93107.1", "subject": "KAK5403275.1", "identity": 47.163, "coverage": 100.0, "evalue": 1.38e-75, "bitscore": 242.0}], "name": "KAK5403275.1", "ipg": "775363862", "start": 75789, "end": 76686, "strand": 1, "sequence": null}], "clusters": []}, {"accession": "JAXLPT010000004.1", "subjects": [{"id": null, "hits": [{"query": "QCO93114.1", "subject": "KAK5400141.1", "identity": 38.443, "coverage": 92.55813953488372, "evalue": 1.79e-86, "bitscore": 281.0}], "name": "KAK5400141.1", "ipg": "775432922", "start": 250828, "end": 252124, "strand": -1, "sequence": null}], "clusters": []}, {"accession": "JAXLPT010000006.1", "subjects": [{"id": null, "hits": [{"query": "QCO93116.1", "subject": "KAK5398592.1", "identity": 71.153, "coverage": 99.65034965034964, "evalue": 0.0, "bitscore": 2179.0}], "name": "KAK5398592.1", "ipg": "657143009", "start": 126728, "end": 131521, "strand": -1, "sequence": null}], "clusters": []}]}, {"name": "Exophiala xenobiotica", "strain": "CCFEE 6194", "scaffolds": [{"accession": "JAXLPW010000003.1", "subjects": [{"id": null, "hits": [{"query": "QCO93107.1", "subject": "KAK5422762.1", "identity": 47.163, "coverage": 100.0, "evalue": 1.38e-75, "bitscore": 242.0}], "name": "KAK5422762.1", "ipg": "775363862", "start": 75774, "end": 76671, "strand": 1, "sequence": null}], "clusters": []}, {"accession": "JAXLPW010000010.1", "subjects": [{"id": null, "hits": [{"query": "QCO93114.1", "subject": "KAK5414061.1", "identity": 38.443, "coverage": 92.55813953488372, "evalue": 1.79e-86, "bitscore": 281.0}], "name": "KAK5414061.1", "ipg": "775432922", "start": 775809, "end": 777105, "strand": -1, "sequence": null}], "clusters": []}, {"accession": "JAXLPW010000023.1", "subjects": [{"id": null, "hits": [{"query": "QCO93116.1", "subject": "KAK5406535.1", "identity": 71.153, "coverage": 99.65034965034964, "evalue": 0.0, "bitscore": 2179.0}], "name": "KAK5406535.1", "ipg": "657143009", "start": 126618, "end": 131411, "strand": -1, "sequence": null}], "clusters": []}]}, {"name": "Exophiala xenobiotica", "strain": "CCFEE 6196", "scaffolds": [{"accession": "JAXLPX010000007.1", "subjects": [{"id": null, "hits": [{"query": "QCO93107.1", "subject": "KAK5431616.1", "identity": 47.163, "coverage": 100.0, "evalue": 1.38e-75, "bitscore": 242.0}], "name": "KAK5431616.1", "ipg": "775363862", "start": 199545, "end": 200442, "strand": 1, "sequence": null}], "clusters": []}, {"accession": "JAXLPX010000006.1", "subjects": [{"id": null, "hits": [{"query": "QCO93114.1", "subject": "KAK5432690.1", "identity": 38.686, "coverage": 92.55813953488372, "evalue": 2.22e-86, "bitscore": 281.0}], "name": "KAK5432690.1", "ipg": "775366921", "start": 500913, "end": 502209, "strand": 1, "sequence": null}], "clusters": []}, {"accession": "JAXLPX010000003.1", "subjects": [{"id": null, "hits": [{"query": "QCO93116.1", "subject": "KAK5436335.1", "identity": 70.807, "coverage": 99.65034965034964, "evalue": 0.0, "bitscore": 2168.0}], "name": "KAK5436335.1", "ipg": "775404520", "start": 517955, "end": 522748, "strand": -1, "sequence": null}], "clusters": []}]}, {"name": "Exophiala xenobiotica", "strain": "CCFEE 6237", "scaffolds": [{"accession": "JAXLQA010000004.1", "subjects": [{"id": null, "hits": [{"query": "QCO93107.1", "subject": "KAK5468880.1", "identity": 47.163, "coverage": 100.0, "evalue": 1.38e-75, "bitscore": 242.0}], "name": "KAK5468880.1", "ipg": "775363862", "start": 1916231, "end": 1917128, "strand": -1, "sequence": null}], "clusters": []}, {"accession": "JAXLQA010000008.1", "subjects": [{"id": null, "hits": [{"query": "QCO93114.1", "subject": "KAK5463566.1", "identity": 38.443, "coverage": 92.55813953488372, "evalue": 1.79e-86, "bitscore": 281.0}], "name": "KAK5463566.1", "ipg": "775432922", "start": 1108495, "end": 1109791, "strand": -1, "sequence": null}], "clusters": []}, {"accession": "JAXLQA010000006.1", "subjects": [{"id": null, "hits": [{"query": "QCO93116.1", "subject": "KAK5466102.1", "identity": 71.153, "coverage": 99.65034965034964, "evalue": 0.0, "bitscore": 2179.0}], "name": "KAK5466102.1", "ipg": "657143009", "start": 1541382, "end": 1546175, "strand": 1, "sequence": null}], "clusters": []}]}, {"name": "Exophiala xenobiotica", "strain": "CCFEE 6238", "scaffolds": [{"accession": "JAXLQB010000003.1", "subjects": [{"id": null, "hits": [{"query": "QCO93107.1", "subject": "KAK5495289.1", "identity": 47.163, "coverage": 100.0, "evalue": 1.38e-75, "bitscore": 242.0}], "name": "KAK5495289.1", "ipg": "775363862", "start": 75789, "end": 76686, "strand": 1, "sequence": null}], "clusters": []}, {"accession": "JAXLQB010000008.1", "subjects": [{"id": null, "hits": [{"query": "QCO93114.1", "subject": "KAK5485163.1", "identity": 38.443, "coverage": 92.55813953488372, "evalue": 1.79e-86, "bitscore": 281.0}], "name": "KAK5485163.1", "ipg": "775432922", "start": 502159, "end": 503455, "strand": 1, "sequence": null}], "clusters": []}, {"accession": "JAXLQB010000007.1", "subjects": [{"id": null, "hits": [{"query": "QCO93116.1", "subject": "KAK5486727.1", "identity": 71.153, "coverage": 99.65034965034964, "evalue": 0.0, "bitscore": 2179.0}], "name": "KAK5486727.1", "ipg": "657143009", "start": 126625, "end": 131418, "strand": -1, "sequence": null}], "clusters": []}]}, {"name": "Exophiala xenobiotica", "strain": "CCFEE 6362", "scaffolds": [{"accession": "JAXLQF010000014.1", "subjects": [{"id": null, "hits": [{"query": "QCO93107.1", "subject": "KAK5513875.1", "identity": 47.163, "coverage": 100.0, "evalue": 1.38e-75, "bitscore": 242.0}], "name": "KAK5513875.1", "ipg": "775363862", "start": 75789, "end": 76686, "strand": 1, "sequence": null}], "clusters": []}, {"accession": "JAXLQF010000003.1", "subjects": [{"id": null, "hits": [{"query": "QCO93114.1", "subject": "KAK5524965.1", "identity": 38.443, "coverage": 92.55813953488372, "evalue": 1.79e-86, "bitscore": 281.0}], "name": "KAK5524965.1", "ipg": "775432922", "start": 502157, "end": 503453, "strand": 1, "sequence": null}], "clusters": []}, {"accession": "JAXLQF010000004.1", "subjects": [{"id": null, "hits": [{"query": "QCO93116.1", "subject": "KAK5524713.1", "identity": 71.153, "coverage": 99.65034965034964, "evalue": 0.0, "bitscore": 2179.0}], "name": "KAK5524713.1", "ipg": "657143009", "start": 1541545, "end": 1546338, "strand": 1, "sequence": null}], "clusters": []}]}, {"name": "Exophiala xenobiotica", "strain": "CCFEE 6336", "scaffolds": [{"accession": "JAXLQD010000003.1", "subjects": [{"id": null, "hits": [{"query": "QCO93107.1", "subject": "KAK5518437.1", "identity": 47.163, "coverage": 100.0, "evalue": 1.38e-75, "bitscore": 242.0}], "name": "KAK5518437.1", "ipg": "775363862", "start": 1916150, "end": 1917047, "strand": -1, "sequence": null}], "clusters": []}, {"accession": "JAXLQD010000008.1", "subjects": [{"id": null, "hits": [{"query": "QCO93114.1", "subject": "KAK5510662.1", "identity": 38.443, "coverage": 92.55813953488372, "evalue": 1.79e-86, "bitscore": 281.0}], "name": "KAK5510662.1", "ipg": "775432922", "start": 1053724, "end": 1055020, "strand": -1, "sequence": null}], "clusters": []}, {"accession": "JAXLQD010000002.1", "subjects": [{"id": null, "hits": [{"query": "QCO93116.1", "subject": "KAK5520423.1", "identity": 71.153, "coverage": 99.65034965034964, "evalue": 0.0, "bitscore": 2179.0}], "name": "KAK5520423.1", "ipg": "657143009", "start": 1990001, "end": 1994794, "strand": -1, "sequence": null}], "clusters": []}]}, {"name": "Exophiala xenobiotica", "strain": "CCFEE 6078", "scaffolds": [{"accession": "JBBMQH010000013.1", "subjects": [{"id": null, "hits": [{"query": "QCO93107.1", "subject": "KAK7890751.1", "identity": 46.263, "coverage": 100.0, "evalue": 2.98e-75, "bitscore": 241.0}], "name": "KAK7890751.1", "ipg": "833048812", "start": 622953, "end": 623850, "strand": 1, "sequence": null}], "clusters": []}, {"accession": "JBBMQH010000001.1", "subjects": [{"id": null, "hits": [{"query": "QCO93114.1", "subject": "KAK7905497.1", "identity": 39.173, "coverage": 92.55813953488372, "evalue": 9.18e-87, "bitscore": 283.0}], "name": "KAK7905497.1", "ipg": "833062973", "start": 545271, "end": 546704, "strand": 1, "sequence": null}], "clusters": []}, {"accession": "JBBMQH010000023.1", "subjects": [{"id": null, "hits": [{"query": "QCO93116.1", "subject": "KAK7885329.1", "identity": 70.807, "coverage": 99.65034965034964, "evalue": 0.0, "bitscore": 2176.0}], "name": "KAK7885329.1", "ipg": "833043663", "start": 219350, "end": 224143, "strand": -1, "sequence": null}], "clusters": []}]}, {"name": "Exophiala xenobiotica", "strain": "CCFEE 6233", "scaffolds": [{"accession": "JAXLPZ010000002.1", "subjects": [{"id": null, "hits": [{"query": "QCO93107.1", "subject": "KAK5464818.1", "identity": 43.624, "coverage": 100.0, "evalue": 4.02e-71, "bitscore": 231.0}], "name": "KAK5464818.1", "ipg": "775452153", "start": 752452, "end": 753391, "strand": -1, "sequence": null}], "clusters": []}, {"accession": "JAXLPZ010000016.1", "subjects": [{"id": null, "hits": [{"query": "QCO93116.1", "subject": "KAK5451337.1", "identity": 70.324, "coverage": 99.65034965034964, "evalue": 0.0, "bitscore": 2157.0}], "name": "KAK5451337.1", "ipg": "775445309", "start": 69569, "end": 74363, "strand": -1, "sequence": null}], "clusters": []}]}, {"name": "Exophiala xenobiotica", "strain": "CCFEE 5985", "scaffolds": [{"accession": "JAXLPM010000137.1", "subjects": [{"id": null, "hits": [{"query": "QCO93107.1", "subject": "KAK5311740.1", "identity": 47.5, "coverage": 97.84172661870504, "evalue": 1.01e-70, "bitscore": 230.0}], "name": "KAK5311740.1", "ipg": "775421603", "start": 44298, "end": 45123, "strand": -1, "sequence": null}], "clusters": []}, {"accession": "JAXLPM010000051.1", "subjects": [{"id": null, "hits": [{"query": "QCO93108.1", "subject": "KAK5318837.1", "identity": 48.41, "coverage": 93.63957597173145, "evalue": 1.86e-81, "bitscore": 264.0}], "name": "KAK5318837.1", "ipg": "775286708", "start": 94600, "end": 95992, "strand": -1, "sequence": null}], "clusters": []}]}, {"name": "Exophiala xenobiotica", "strain": "CCFEE 6333", "scaffolds": [{"accession": "JAXLQC010000006.1", "subjects": [{"id": null, "hits": [{"query": "QCO93114.1", "subject": "KAK5496447.1", "identity": 38.443, "coverage": 92.55813953488372, "evalue": 1.79e-86, "bitscore": 281.0}], "name": "KAK5496447.1", "ipg": "775432922", "start": 1053661, "end": 1054957, "strand": -1, "sequence": null}], "clusters": []}, {"accession": "JAXLQC010000016.1", "subjects": [{"id": null, "hits": [{"query": "QCO93116.1", "subject": "KAK5484219.1", "identity": 71.153, "coverage": 99.65034965034964, "evalue": 0.0, "bitscore": 2179.0}], "name": "KAK5484219.1", "ipg": "657143009", "start": 632863, "end": 637656, "strand": 1, "sequence": null}], "clusters": []}]}, {"name": "Exophiala xenobiotica", "strain": "TK_68", "scaffolds": [{"accession": "JAPDRM010000007.1", "subjects": [{"id": null, "hits": [{"query": "QCO93114.1", "subject": "KAJ9501499.1", "identity": 38.686, "coverage": 92.55813953488372, "evalue": 2.06e-86, "bitscore": 281.0}], "name": "KAJ9501499.1", "ipg": "657145515", "start": 863488, "end": 864784, "strand": -1, "sequence": null}], "clusters": []}, {"accession": "JAPDRM010000015.1", "subjects": [{"id": null, "hits": [{"query": "QCO93116.1", "subject": "KAJ9498923.1", "identity": 71.153, "coverage": 99.65034965034964, "evalue": 0.0, "bitscore": 2179.0}], "name": "KAJ9498923.1", "ipg": "657143009", "start": 364150, "end": 368943, "strand": 1, "sequence": null}], "clusters": []}]}, {"name": "Exophiala xenobiotica", "strain": "CCFEE 5819", "scaffolds": [{"accession": "JAXLPH010005503.1", "subjects": [{"id": null, "hits": [{"query": "QCO93116.1", "subject": "KAK5262016.1", "identity": 71.153, "coverage": 99.65034965034964, "evalue": 0.0, "bitscore": 2179.0}], "name": "KAK5262016.1", "ipg": "657143009", "start": 62242, "end": 67035, "strand": 1, "sequence": null}], "clusters": []}]}, {"name": "Exophiala xenobiotica", "strain": "CCFEE 6357", "scaffolds": [{"accession": "JAXLQE010000034.1", "subjects": [{"id": null, "hits": [{"query": "QCO93116.1", "subject": "KAK5551706.1", "identity": 71.526, "coverage": 90.41958041958041, "evalue": 0.0, "bitscore": 1974.0}], "name": "KAK5551706.1", "ipg": "775458474", "start": 173124, "end": 177527, "strand": 1, "sequence": null}], "clusters": []}]}, {"name": "Mycena albidolilacea", "strain": "CBHHK002", "scaffolds": [{"accession": "JARIHO010000011.1", "subjects": [{"id": null, "hits": [{"query": "QCO93107.1", "subject": "KAJ7353070.1", "identity": 49.11, "coverage": 97.84172661870504, "evalue": 2.9e-76, "bitscore": 244.0}], "name": "KAJ7353070.1", "ipg": "638495489", "start": 341274, "end": 342156, "strand": -1, "sequence": null}], "clusters": []}, {"accession": "JARIHO010000051.1", "subjects": [{"id": null, "hits": [{"query": "QCO93107.1", "subject": "KAJ7321238.1", "identity": 47.887, "coverage": 98.92086330935251, "evalue": 2.63e-72, "bitscore": 234.0}], "name": "KAJ7321238.1", "ipg": "638463840", "start": 120615, "end": 121498, "strand": 1, "sequence": null}], "clusters": []}]}, {"name": "Lipomyces starkeyi", "strain": "CBS 7851", "scaffolds": [{"accession": "MU971896.1", "subjects": [{"id": null, "hits": [{"query": "QCO93107.1", "subject": "KAK9482787.1", "identity": 46.667, "coverage": 97.12230215827337, "evalue": 6.05e-76, "bitscore": 243.0}], "name": "KAK9482787.1", "ipg": "853783020", "start": 4611, "end": 5460, "strand": 1, "sequence": null}], "clusters": []}]}, {"name": "Lipomyces starkeyi", "strain": "Phaff 55-103", "scaffolds": [{"accession": "MU972209.1", "subjects": [{"id": null, "hits": [{"query": "QCO93107.1", "subject": "KAK9328842.1", "identity": 46.667, "coverage": 97.12230215827337, "evalue": 2.75e-75, "bitscore": 241.0}], "name": "KAK9328842.1", "ipg": "117924940", "start": 8542, "end": 9391, "strand": -1, "sequence": null}], "clusters": []}]}, {"name": "Lipomyces starkeyi", "strain": "Phaff 78-24", "scaffolds": [{"accession": "MU974096.1", "subjects": [{"id": null, "hits": [{"query": "QCO93107.1", "subject": "KAK9335375.1", "identity": 46.667, "coverage": 97.12230215827337, "evalue": 2.75e-75, "bitscore": 241.0}], "name": "KAK9335375.1", "ipg": "117924940", "start": 22492, "end": 23341, "strand": 1, "sequence": null}], "clusters": []}]}, {"name": "Lipomyces starkeyi", "strain": "NRRL Y-11557", "scaffolds": [{"accession": "KV454290.1", "subjects": [{"id": null, "hits": [{"query": "QCO93107.1", "subject": "ODQ75962.1", "identity": 46.667, "coverage": 97.12230215827337, "evalue": 2.75e-75, "bitscore": 241.0}], "name": "ODQ75962.1", "ipg": "117924940", "start": 1671579, "end": 1672428, "strand": 1, "sequence": null}], "clusters": []}]}, {"name": "Zymoseptoria brevis", "strain": "Zb18110", "scaffolds": [{"accession": "LAFY01000261.1", "subjects": [{"id": null, "hits": [{"query": "QCO93107.1", "subject": "KJY01956.1", "identity": 47.273, "coverage": 97.12230215827337, "evalue": 6.29e-76, "bitscore": 243.0}], "name": "KJY01956.1", "ipg": "79408964", "start": 41792, "end": 42611, "strand": 1, "sequence": null}], "clusters": []}, {"accession": "LAFY01004078.1", "subjects": [{"id": null, "hits": [{"query": "QCO93108.1", "subject": "KJX95351.1", "identity": 46.809, "coverage": 99.64664310954063, "evalue": 2.49e-79, "bitscore": 259.0}], "name": "KJX95351.1", "ipg": "79402426", "start": 10381, "end": 12313, "strand": 1, "sequence": null}], "clusters": []}]}, {"name": "Exophiala aquamarina", "strain": "CBS 119918", "scaffolds": [{"accession": "NW_013550580.1", "subjects": [{"id": null, "hits": [{"query": "QCO93107.1", "subject": "XP_013257759.1", "identity": 46.324, "coverage": 97.84172661870504, "evalue": 6.32e-76, "bitscore": 243.0}], "name": "XP_013257759.1", "ipg": "57354249", "start": 733749, "end": 734605, "strand": -1, "sequence": null}], "clusters": []}, {"accession": "XM_013402305.1", "subjects": [{"id": null, "hits": [{"query": "QCO93107.1", "subject": "XP_013257759.1", "identity": 46.324, "coverage": 97.84172661870504, "evalue": 6.32e-76, "bitscore": 243.0}], "name": "XP_013257759.1", "ipg": "57354249", "start": 0, "end": 798, "strand": 1, "sequence": null}], "clusters": []}, {"accession": "AMGV01000008.1", "subjects": [{"id": null, "hits": [{"query": "QCO93107.1", "subject": "KEF55169.1", "identity": 46.324, "coverage": 97.84172661870504, "evalue": 6.32e-76, "bitscore": 243.0}], "name": "KEF55169.1", "ipg": "57354249", "start": 733749, "end": 734605, "strand": -1, "sequence": null}], "clusters": []}, {"accession": "NW_013550571.1", "subjects": [{"id": null, "hits": [{"query": "QCO93113.1", "subject": "XP_013255229.1", "identity": 61.597, "coverage": 69.57671957671958, "evalue": 8.71e-109, "bitscore": 341.0}], "name": "XP_013255229.1", "ipg": "57351721", "start": 634541, "end": 636281, "strand": -1, "sequence": null}], "clusters": []}, {"accession": "XM_013399775.1", "subjects": [{"id": null, "hits": [{"query": "QCO93113.1", "subject": "XP_013255229.1", "identity": 61.597, "coverage": 69.57671957671958, "evalue": 8.71e-109, "bitscore": 341.0}], "name": "XP_013255229.1", "ipg": "57351721", "start": 0, "end": 1740, "strand": 1, "sequence": null}], "clusters": []}, {"accession": "AMGV01000017.1", "subjects": [{"id": null, "hits": [{"query": "QCO93113.1", "subject": "KEF52639.1", "identity": 61.597, "coverage": 69.57671957671958, "evalue": 8.71e-109, "bitscore": 341.0}], "name": "KEF52639.1", "ipg": "57351721", "start": 634541, "end": 636281, "strand": -1, "sequence": null}], "clusters": []}, {"accession": "NW_013550581.1", "subjects": [{"id": null, "hits": [{"query": "QCO93114.1", "subject": "XP_013258141.1", "identity": 41.136, "coverage": 99.30232558139535, "evalue": 1.13e-89, "bitscore": 290.0}], "name": "XP_013258141.1", "ipg": "57354631", "start": 759475, "end": 760795, "strand": -1, "sequence": null}], "clusters": []}, {"accession": "XM_013402687.1", "subjects": [{"id": null, "hits": [{"query": "QCO93114.1", "subject": "XP_013258141.1", "identity": 41.136, "coverage": 99.30232558139535, "evalue": 1.13e-89, "bitscore": 290.0}], "name": "XP_013258141.1", "ipg": "57354631", "start": 0, "end": 1320, "strand": 1, "sequence": null}], "clusters": []}, {"accession": "AMGV01000007.1", "subjects": [{"id": null, "hits": [{"query": "QCO93114.1", "subject": "KEF55551.1", "identity": 41.136, "coverage": 99.30232558139535, "evalue": 1.13e-89, "bitscore": 290.0}], "name": "KEF55551.1", "ipg": "57354631", "start": 759475, "end": 760795, "strand": -1, "sequence": null}], "clusters": []}]}, {"name": "Vermiconidia calcicola", "strain": "CCFEE 5887", "scaffolds": [{"accession": "JAXLQG010000023.1", "subjects": [{"id": null, "hits": [{"query": "QCO93107.1", "subject": "KAK5529151.1", "identity": 47.163, "coverage": 100.0, "evalue": 1.38e-75, "bitscore": 242.0}], "name": "KAK5529151.1", "ipg": "775363862", "start": 199664, "end": 200561, "strand": 1, "sequence": null}], "clusters": []}, {"accession": "JAXLQG010000005.1", "subjects": [{"id": null, "hits": [{"query": "QCO93114.1", "subject": "KAK5539734.1", "identity": 38.686, "coverage": 92.55813953488372, "evalue": 2.22e-86, "bitscore": 281.0}], "name": "KAK5539734.1", "ipg": "775366921", "start": 500864, "end": 502160, "strand": 1, "sequence": null}], "clusters": []}, {"accession": "JAXLQG010000027.1", "subjects": [{"id": null, "hits": [{"query": "QCO93116.1", "subject": "KAK5528254.1", "identity": 70.807, "coverage": 99.65034965034964, "evalue": 0.0, "bitscore": 2168.0}], "name": "KAK5528254.1", "ipg": "775404520", "start": 173116, "end": 177909, "strand": 1, "sequence": null}], "clusters": []}]}, {"name": "Vermiconidia calcicola", "strain": "CCFEE 5714", "scaffolds": [{"accession": "JAUTXU010000052.1", "subjects": [{"id": null, "hits": [{"query": "QCO93107.1", "subject": "KAK3714931.1", "identity": 45.52, "coverage": 97.84172661870504, "evalue": 1.04e-70, "bitscore": 230.0}], "name": "KAK3714931.1", "ipg": "715341292", "start": 33996, "end": 34870, "strand": 1, "sequence": null}], "clusters": []}, {"accession": "JAUTXU010000115.1", "subjects": [{"id": null, "hits": [{"query": "QCO93107.1", "subject": "KAK3706930.1", "identity": 45.161, "coverage": 97.84172661870504, "evalue": 2.45e-70, "bitscore": 229.0}], "name": "KAK3706930.1", "ipg": "715333294", "start": 34373, "end": 35247, "strand": 1, "sequence": null}], "clusters": []}, {"accession": "JAUTXU010000023.1", "subjects": [{"id": null, "hits": [{"query": "QCO93108.1", "subject": "KAK3720093.1", "identity": 49.425, "coverage": 91.87279151943463, "evalue": 7.36e-79, "bitscore": 257.0}], "name": "KAK3720093.1", "ipg": "715346466", "start": 122839, "end": 124216, "strand": 1, "sequence": null}], "clusters": []}]}, {"name": "Exophiala sp.", "strain": "CCFEE 6169", "scaffolds": [{"accession": "JAXLQH010000010.1", "subjects": [{"id": null, "hits": [{"query": "QCO93107.1", "subject": "KAK5547116.1", "identity": 47.163, "coverage": 100.0, "evalue": 1.38e-75, "bitscore": 242.0}], "name": "KAK5547116.1", "ipg": "775363862", "start": 75459, "end": 76356, "strand": 1, "sequence": null}], "clusters": []}, {"accession": "JAXLQH010000028.1", "subjects": [{"id": null, "hits": [{"query": "QCO93114.1", "subject": "KAK5541754.1", "identity": 38.686, "coverage": 92.55813953488372, "evalue": 2.22e-86, "bitscore": 281.0}], "name": "KAK5541754.1", "ipg": "775366921", "start": 149982, "end": 151278, "strand": -1, "sequence": null}], "clusters": []}, {"accession": "JAXLQH010000068.1", "subjects": [{"id": null, "hits": [{"query": "QCO93116.1", "subject": "KAK5534144.1", "identity": 70.807, "coverage": 99.65034965034964, "evalue": 0.0, "bitscore": 2168.0}], "name": "KAK5534144.1", "ipg": "775404520", "start": 43049, "end": 47842, "strand": 1, "sequence": null}], "clusters": []}]}, {"name": "Exophiala sp.", "strain": "CCFEE 6388", "scaffolds": [{"accession": "JAVRRU010000048.1", "subjects": [{"id": null, "hits": [{"query": "QCO93107.1", "subject": "KAK5176867.1", "identity": 46.324, "coverage": 97.12230215827337, "evalue": 1.14e-73, "bitscore": 237.0}], "name": "KAK5176867.1", "ipg": "775183960", "start": 19950, "end": 20809, "strand": 1, "sequence": null}], "clusters": []}, {"accession": "JAVRRU010000017.1", "subjects": [{"id": null, "hits": [{"query": "QCO93113.1", "subject": "KAK5181107.1", "identity": 53.237, "coverage": 99.73544973544973, "evalue": 6.06e-140, "bitscore": 429.0}], "name": "KAK5181107.1", "ipg": "775189470", "start": 220283, "end": 222831, "strand": 1, "sequence": null}, {"id": null, "hits": [{"query": "QCO93116.1", "subject": "KAK5181106.1", "identity": 70.667, "coverage": 96.92307692307692, "evalue": 0.0, "bitscore": 2126.0}], "name": "KAK5181106.1", "ipg": "775189549", "start": 214418, "end": 219180, "strand": -1, "sequence": null}], "clusters": []}, {"accession": "JAVRRU010000008.1", "subjects": [{"id": null, "hits": [{"query": "QCO93114.1", "subject": "KAK5184149.1", "identity": 45.688, "coverage": 98.13953488372093, "evalue": 6.13e-113, "bitscore": 349.0}], "name": "KAK5184149.1", "ipg": "775182158", "start": 629149, "end": 630451, "strand": 1, "sequence": null}], "clusters": []}]}, {"name": "Aspergillus cavernicola", "strain": "CBS 600.67", "scaffolds": [{"accession": "JBFXLS010000006.1", "subjects": [{"id": null, "hits": [{"query": "QCO93107.1", "subject": "KAL2832555.1", "identity": 47.037, "coverage": 97.12230215827337, "evalue": 1.49e-75, "bitscore": 242.0}], "name": "KAL2832555.1", "ipg": "930971628", "start": 484488, "end": 485391, "strand": 1, "sequence": null}], "clusters": []}, {"accession": "JBFXLS010000009.1", "subjects": [{"id": null, "hits": [{"query": "QCO93108.1", "subject": "KAL2831552.1", "identity": 52.574, "coverage": 96.113074204947, "evalue": 7.09e-82, "bitscore": 264.0}], "name": "KAL2831552.1", "ipg": "930970522", "start": 462760, "end": 464083, "strand": 1, "sequence": null}], "clusters": []}, {"accession": "JBFXLS010000052.1", "subjects": [{"id": null, "hits": [{"query": "QCO93109.1", "subject": "KAL2823454.1", "identity": 42.174, "coverage": 98.87892376681614, "evalue": 9.15e-118, "bitscore": 363.0}], "name": "KAL2823454.1", "ipg": "930962495", "start": 75569, "end": 77028, "strand": 1, "sequence": null}], "clusters": []}, {"accession": "JBFXLS010000134.1", "subjects": [{"id": null, "hits": [{"query": "QCO93109.1", "subject": "KAL2813939.1", "identity": 44.0, "coverage": 94.61883408071749, "evalue": 6.04e-114, "bitscore": 352.0}], "name": "KAL2813939.1", "ipg": "930953029", "start": 12261, "end": 13619, "strand": 1, "sequence": null}], "clusters": []}, {"accession": "JBFXLS010000150.1", "subjects": [{"id": null, "hits": [{"query": "QCO93113.1", "subject": "KAL2813187.1", "identity": 43.073, "coverage": 98.67724867724867, "evalue": 1.36e-84, "bitscore": 283.0}], "name": "KAL2813187.1", "ipg": "930952300", "start": 3615, "end": 5947, "strand": -1, "sequence": null}], "clusters": []}, {"accession": "JBFXLS010000072.1", "subjects": [{"id": null, "hits": [{"query": "QCO93113.1", "subject": "KAL2820185.1", "identity": 46.667, "coverage": 82.8042328042328, "evalue": 9.04e-77, "bitscore": 262.0}], "name": "KAL2820185.1", "ipg": "930959256", "start": 154443, "end": 156686, "strand": -1, "sequence": null}], "clusters": []}, {"accession": "JBFXLS010000116.1", "subjects": [{"id": null, "hits": [{"query": "QCO93115.1", "subject": "KAL2815061.1", "identity": 45.329, "coverage": 100.0, "evalue": 7.81e-77, "bitscore": 255.0}], "name": "KAL2815061.1", "ipg": "930954209", "start": 13022, "end": 14999, "strand": 1, "sequence": null}], "clusters": []}]}, {"name": "Xylaria cf. heliscus", "strain": "FL0509", "scaffolds": [{"accession": "JAJKLH010000003.1", "subjects": [{"id": null, "hits": [{"query": "QCO93107.1", "subject": "KAI0487768.1", "identity": 46.975, "coverage": 98.92086330935251, "evalue": 1.52e-75, "bitscore": 242.0}], "name": "KAI0487768.1", "ipg": "530722362", "start": 2152716, "end": 2153742, "strand": -1, "sequence": null}], "clusters": []}, {"accession": "JAJKLH010000039.1", "subjects": [{"id": null, "hits": [{"query": "QCO93111.1", "subject": "KAI0466375.1", "identity": 31.232, "coverage": 96.02272727272727, "evalue": 2.79e-32, "bitscore": 135.0}], "name": "KAI0466375.1", "ipg": "530700669", "start": 256884, "end": 258002, "strand": 1, "sequence": null}], "clusters": []}, {"accession": "JAJKLH010000025.1", "subjects": [{"id": null, "hits": [{"query": "QCO93114.1", "subject": "KAI0468042.1", "identity": 41.026, "coverage": 97.90697674418605, "evalue": 2.67e-102, "bitscore": 322.0}], "name": "KAI0468042.1", "ipg": "530702729", "start": 487458, "end": 488760, "strand": -1, "sequence": null}], "clusters": []}]}, {"name": "Elsinoe fawcettii", "strain": "53147a", "scaffolds": [{"accession": "SDJM01000001.1", "subjects": [{"id": null, "hits": [{"query": "QCO93107.1", "subject": "KAF4556882.1", "identity": 44.765, "coverage": 97.48201438848922, "evalue": 1.67e-75, "bitscore": 242.0}], "name": "KAF4556882.1", "ipg": "321282369", "start": 2031251, "end": 2032121, "strand": -1, "sequence": null}], "clusters": []}, {"accession": "SDJM01000002.1", "subjects": [{"id": null, "hits": [{"query": "QCO93108.1", "subject": "KAF4555468.1", "identity": 54.579, "coverage": 94.34628975265018, "evalue": 3.25e-91, "bitscore": 289.0}], "name": "KAF4555468.1", "ipg": "321280958", "start": 564000, "end": 565799, "strand": 1, "sequence": null}], "clusters": []}]}, {"name": "Xylaria castorea", "strain": "CBS 124033", "scaffolds": [{"accession": "MU382656.1", "subjects": [{"id": null, "hits": [{"query": "QCO93107.1", "subject": "KAI1750539.1", "identity": 46.975, "coverage": 98.92086330935251, "evalue": 1.91e-75, "bitscore": 242.0}], "name": "KAI1750539.1", "ipg": "540367306", "start": 304070, "end": 305146, "strand": -1, "sequence": null}], "clusters": []}, {"accession": "MU382690.1", "subjects": [{"id": null, "hits": [{"query": "QCO93111.1", "subject": "KAI1747830.1", "identity": 32.394, "coverage": 96.875, "evalue": 2.02e-34, "bitscore": 140.0}], "name": "KAI1747830.1", "ipg": "540364650", "start": 29878, "end": 31020, "strand": -1, "sequence": null}], "clusters": []}, {"accession": "MU382629.1", "subjects": [{"id": null, "hits": [{"query": "QCO93113.1", "subject": "KAI1755547.1", "identity": 38.636, "coverage": 80.42328042328042, "evalue": 4.16e-63, "bitscore": 226.0}], "name": "KAI1755547.1", "ipg": "540372330", "start": 832466, "end": 834784, "strand": -1, "sequence": null}], "clusters": []}, {"accession": "MU382647.1", "subjects": [{"id": null, "hits": [{"query": "QCO93114.1", "subject": "KAI1751553.1", "identity": 41.705, "coverage": 99.06976744186046, "evalue": 1.35e-95, "bitscore": 305.0}], "name": "KAI1751553.1", "ipg": "540368324", "start": 155083, "end": 156388, "strand": -1, "sequence": null}], "clusters": []}]}, {"name": "Xylaria venustula", "strain": "FL0490", "scaffolds": [{"accession": "MU389398.1", "subjects": [{"id": null, "hits": [{"query": "QCO93107.1", "subject": "KAI1296422.1", "identity": 46.263, "coverage": 98.92086330935251, "evalue": 1.93e-75, "bitscore": 242.0}], "name": "KAI1296422.1", "ipg": "535656681", "start": 76701, "end": 77745, "strand": -1, "sequence": null}], "clusters": []}, {"accession": "MU389328.1", "subjects": [{"id": null, "hits": [{"query": "QCO93109.1", "subject": "KAI1314101.1", "identity": 49.103, "coverage": 98.20627802690582, "evalue": 3.84e-142, "bitscore": 426.0}], "name": "KAI1314101.1", "ipg": "535674241", "start": 570917, "end": 572540, "strand": 1, "sequence": null}, {"id": null, "hits": [{"query": "QCO93110.1", "subject": "KAI1314091.1", "identity": 42.977, "coverage": 99.47800149142431, "evalue": 0.0, "bitscore": 2088.0}], "name": "KAI1314091.1", "ipg": "535674247", "start": 543513, "end": 551609, "strand": -1, "sequence": null}], "clusters": []}, {"accession": "MU389334.1", "subjects": [{"id": null, "hits": [{"query": "QCO93111.1", "subject": "KAI1311770.1", "identity": 31.714, "coverage": 96.30681818181817, "evalue": 1.08e-33, "bitscore": 139.0}], "name": "KAI1311770.1", "ipg": "535671944", "start": 511995, "end": 513134, "strand": -1, "sequence": null}], "clusters": []}, {"accession": "MU389368.1", "subjects": [{"id": null, "hits": [{"query": "QCO93111.1", "subject": "KAI1302462.1", "identity": 33.022, "coverage": 87.7840909090909, "evalue": 2.38e-28, "bitscore": 124.0}], "name": "KAI1302462.1", "ipg": "535662705", "start": 77456, "end": 78419, "strand": 1, "sequence": null}], "clusters": []}, {"accession": "MU389393.1", "subjects": [{"id": null, "hits": [{"query": "QCO93113.1", "subject": "KAI1297607.1", "identity": 42.105, "coverage": 84.12698412698413, "evalue": 8.62e-72, "bitscore": 250.0}], "name": "KAI1297607.1", "ipg": "535657961", "start": 150988, "end": 153416, "strand": 1, "sequence": null}], "clusters": []}, {"accession": "MU389493.1", "subjects": [{"id": null, "hits": [{"query": "QCO93114.1", "subject": "KAI1288699.1", "identity": 42.529, "coverage": 99.06976744186046, "evalue": 3.06e-103, "bitscore": 324.0}], "name": "KAI1288699.1", "ipg": "535649070", "start": 57301, "end": 58603, "strand": 1, "sequence": null}], "clusters": []}]}, {"name": "Neophaeococcomyces mojaviensis", "strain": "JES_112", "scaffolds": [{"accession": "JAPDRQ010000035.1", "subjects": [{"id": null, "hits": [{"query": "QCO93107.1", "subject": "KAJ9659972.1", "identity": 46.182, "coverage": 97.12230215827337, "evalue": 2.37e-75, "bitscore": 241.0}], "name": "KAJ9659972.1", "ipg": "658527586", "start": 160695, "end": 161579, "strand": 1, "sequence": null}], "clusters": []}, {"accession": "JAPDRQ010000004.1", "subjects": [{"id": null, "hits": [{"query": "QCO93108.1", "subject": "KAJ9664228.1", "identity": 50.331, "coverage": 97.52650176678446, "evalue": 1.84e-92, "bitscore": 293.0}], "name": "KAJ9664228.1", "ipg": "658531396", "start": 259852, "end": 261307, "strand": 1, "sequence": null}], "clusters": []}, {"accession": "JAPDRQ010000076.1", "subjects": [{"id": null, "hits": [{"query": "QCO93114.1", "subject": "KAJ9656524.1", "identity": 52.927, "coverage": 99.06976744186046, "evalue": 4.01e-157, "bitscore": 461.0}], "name": "KAJ9656524.1", "ipg": "658524428", "start": 26240, "end": 27527, "strand": -1, "sequence": null}], "clusters": []}]}, {"name": "Xylaria polymorpha", "strain": "DSM 105756", "scaffolds": [{"accession": "NQIM01000204.1", "subjects": [{"id": null, "hits": [{"query": "QCO93107.1", "subject": "KAH8161411.1", "identity": 46.263, "coverage": 98.92086330935251, "evalue": 3.43e-75, "bitscore": 241.0}], "name": "KAH8161411.1", "ipg": "509884970", "start": 23406, "end": 24483, "strand": -1, "sequence": null}], "clusters": []}, {"accession": "NQIM01000001.1", "subjects": [{"id": null, "hits": [{"query": "QCO93110.1", "subject": "KAH8168185.1", "identity": 50.446, "coverage": 98.43400447427292, "evalue": 0.0, "bitscore": 2485.0}], "name": "KAH8168185.1", "ipg": "509891772", "start": 354474, "end": 362986, "strand": -1, "sequence": null}], "clusters": []}, {"accession": "NQIM01000335.1", "subjects": [{"id": null, "hits": [{"query": "QCO93111.1", "subject": "KAH8159321.1", "identity": 30.659, "coverage": 96.02272727272727, "evalue": 6.84e-30, "bitscore": 133.0}], "name": "KAH8159321.1", "ipg": "509882823", "start": 13934, "end": 18072, "strand": -1, "sequence": null}], "clusters": []}, {"accession": "NQIM01000635.1", "subjects": [{"id": null, "hits": [{"query": "QCO93113.1", "subject": "KAH8156693.1", "identity": 43.711, "coverage": 82.8042328042328, "evalue": 1.83e-68, "bitscore": 242.0}], "name": "KAH8156693.1", "ipg": "509880168", "start": 4429, "end": 6958, "strand": -1, "sequence": null}], "clusters": []}, {"accession": "NQIM01000211.1", "subjects": [{"id": null, "hits": [{"query": "QCO93114.1", "subject": "KAH8161271.1", "identity": 42.396, "coverage": 99.06976744186046, "evalue": 3.91e-102, "bitscore": 321.0}], "name": "KAH8161271.1", "ipg": "509884869", "start": 40406, "end": 41699, "strand": -1, "sequence": null}], "clusters": []}]}, {"name": "Zymoseptoria tritici ST99CH_3D7", "strain": "", "scaffolds": [{"accession": "LT853700.1", "subjects": [{"id": null, "hits": [{"query": "QCO93107.1", "subject": "SMQ54310.1", "identity": 47.292, "coverage": 97.84172661870504, "evalue": 3.95e-75, "bitscore": 241.0}], "name": "SMQ54310.1", "ipg": "149134987", "start": 1662865, "end": 1663684, "strand": -1, "sequence": null}], "clusters": []}]}, {"name": "Zymoseptoria tritici ST99CH_1A5", "strain": "", "scaffolds": [{"accession": "LT882684.1", "subjects": [{"id": null, "hits": [{"query": "QCO93107.1", "subject": "SMY27951.1", "identity": 47.292, "coverage": 97.84172661870504, "evalue": 3.95e-75, "bitscore": 241.0}], "name": "SMY27951.1", "ipg": "149134987", "start": 1699626, "end": 1700445, "strand": -1, "sequence": null}], "clusters": []}]}, {"name": "Pyrenochaeta sp.", "strain": "DS3sAY3a", "scaffolds": [{"accession": "KV441641.1", "subjects": [{"id": null, "hits": [{"query": "QCO93107.1", "subject": "OAL52702.1", "identity": 47.97, "coverage": 96.40287769784173, "evalue": 4.53e-75, "bitscore": 241.0}], "name": "OAL52702.1", "ipg": "110217050", "start": 1507222, "end": 1508073, "strand": -1, "sequence": null}], "clusters": []}, {"accession": "KV441650.1", "subjects": [{"id": null, "hits": [{"query": "QCO93107.1", "subject": "OAL47993.1", "identity": 49.643, "coverage": 98.56115107913669, "evalue": 4.48e-74, "bitscore": 238.0}], "name": "OAL47993.1", "ipg": "110212352", "start": 585846, "end": 586709, "strand": -1, "sequence": null}], "clusters": []}, {"accession": "KV441642.1", "subjects": [{"id": null, "hits": [{"query": "QCO93111.1", "subject": "OAL52098.1", "identity": 31.25, "coverage": 94.88636363636364, "evalue": 2.63e-27, "bitscore": 122.0}], "name": "OAL52098.1", "ipg": "110216446", "start": 1601695, "end": 1602775, "strand": 1, "sequence": null}], "clusters": []}]}, {"name": "Pyrenochaeta sp.", "strain": "MPI-SDFR-AT-0127", "scaffolds": [{"accession": "JAGTJM010000146.1", "subjects": [{"id": null, "hits": [{"query": "QCO93115.1", "subject": "KAH7338501.1", "identity": 41.869, "coverage": 100.0, "evalue": 4.67e-77, "bitscore": 255.0}], "name": "KAH7338501.1", "ipg": "501026027", "start": 11060, "end": 13011, "strand": -1, "sequence": null}], "clusters": []}]}, {"name": "Biscogniauxia marginata", "strain": "CBS 124505", "scaffolds": [{"accession": "MU404057.1", "subjects": [{"id": null, "hits": [{"query": "QCO93107.1", "subject": "KAI1505949.1", "identity": 46.263, "coverage": 98.92086330935251, "evalue": 5.3e-75, "bitscore": 241.0}], "name": "KAI1505949.1", "ipg": "535861458", "start": 382424, "end": 383374, "strand": 1, "sequence": null}], "clusters": []}, {"accession": "MU404082.1", "subjects": [{"id": null, "hits": [{"query": "QCO93109.1", "subject": "KAI1502216.1", "identity": 47.281, "coverage": 93.94618834080718, "evalue": 6.81e-128, "bitscore": 388.0}], "name": "KAI1502216.1", "ipg": "535857861", "start": 378451, "end": 379856, "strand": -1, "sequence": null}], "clusters": []}, {"accession": "MU404117.1", "subjects": [{"id": null, "hits": [{"query": "QCO93113.1", "subject": "KAI1499287.1", "identity": 50.0, "coverage": 82.53968253968253, "evalue": 3.26e-88, "bitscore": 294.0}], "name": "KAI1499287.1", "ipg": "535854996", "start": 52579, "end": 55047, "strand": 1, "sequence": null}], "clusters": []}]}, {"name": "Oleoguttula sp.", "strain": "CCFEE 5521", "scaffolds": [{"accession": "JAVRRP010000574.1", "subjects": [{"id": null, "hits": [{"query": "QCO93107.1", "subject": "KAK6437245.1", "identity": 49.281, "coverage": 97.84172661870504, "evalue": 5.98e-75, "bitscore": 241.0}], "name": "KAK6437245.1", "ipg": "815564284", "start": 3383, "end": 4302, "strand": -1, "sequence": null}], "clusters": []}, {"accession": "JAVRRP010001493.1", "subjects": [{"id": null, "hits": [{"query": "QCO93107.1", "subject": "KAK6432312.1", "identity": 49.27, "coverage": 96.40287769784173, "evalue": 2.69e-73, "bitscore": 236.0}], "name": "KAK6432312.1", "ipg": "815559382", "start": 804, "end": 1724, "strand": 1, "sequence": null}], "clusters": []}]}, {"name": "Lipomyces tetrasporus", "strain": "NRRL Y-11562", "scaffolds": [{"accession": "MU968660.1", "subjects": [{"id": null, "hits": [{"query": "QCO93107.1", "subject": "KAK9243113.1", "identity": 45.926, "coverage": 97.12230215827337, "evalue": 6.14e-75, "bitscore": 240.0}], "name": "KAK9243113.1", "ipg": "845748448", "start": 7704, "end": 8555, "strand": 1, "sequence": null}], "clusters": []}, {"accession": "MU968771.1", "subjects": [{"id": null, "hits": [{"query": "QCO93113.1", "subject": "KAK9241853.1", "identity": 41.471, "coverage": 89.15343915343915, "evalue": 2.87e-64, "bitscore": 228.0}], "name": "KAK9241853.1", "ipg": "845747269", "start": 3568, "end": 5699, "strand": 1, "sequence": null}], "clusters": []}]}, {"name": "Lipomyces tetrasporus", "strain": "NRRL Y-8875", "scaffolds": [{"accession": "MU969070.1", "subjects": [{"id": null, "hits": [{"query": "QCO93107.1", "subject": "KAK9250700.1", "identity": 46.296, "coverage": 97.12230215827337, "evalue": 5.65e-74, "bitscore": 240.0}], "name": "KAK9250700.1", "ipg": "845754646", "start": 16214, "end": 17272, "strand": 1, "sequence": null}], "clusters": []}, {"accession": "MU969066.1", "subjects": [{"id": null, "hits": [{"query": "QCO93108.1", "subject": "KAK9250772.1", "identity": 53.876, "coverage": 91.16607773851591, "evalue": 2.56e-88, "bitscore": 281.0}], "name": "KAK9250772.1", "ipg": "641421240", "start": 12509, "end": 13850, "strand": 1, "sequence": null}], "clusters": []}, {"accession": "MU969158.1", "subjects": [{"id": null, "hits": [{"query": "QCO93113.1", "subject": "KAK9249783.1", "identity": 43.695, "coverage": 89.15343915343915, "evalue": 2.66e-72, "bitscore": 249.0}], "name": "KAK9249783.1", "ipg": "845754279", "start": 3456, "end": 5644, "strand": 1, "sequence": null}], "clusters": []}]}, {"name": "Lipomyces tetrasporus", "strain": "Phaff 51-55", "scaffolds": [{"accession": "MU969287.1", "subjects": [{"id": null, "hits": [{"query": "QCO93107.1", "subject": "KAK9261555.1", "identity": 46.296, "coverage": 97.12230215827337, "evalue": 5.65e-74, "bitscore": 240.0}], "name": "KAK9261555.1", "ipg": "845754646", "start": 211584, "end": 212642, "strand": -1, "sequence": null}], "clusters": []}, {"accession": "MU969306.1", "subjects": [{"id": null, "hits": [{"query": "QCO93108.1", "subject": "KAK9260106.1", "identity": 53.876, "coverage": 91.16607773851591, "evalue": 2.56e-88, "bitscore": 281.0}], "name": "KAK9260106.1", "ipg": "641421240", "start": 112924, "end": 114265, "strand": 1, "sequence": null}], "clusters": []}, {"accession": "MU969403.1", "subjects": [{"id": null, "hits": [{"query": "QCO93113.1", "subject": "KAK9257902.1", "identity": 43.695, "coverage": 89.15343915343915, "evalue": 3.81e-74, "bitscore": 249.0}], "name": "KAK9257902.1", "ipg": "845756328", "start": 3456, "end": 4910, "strand": 1, "sequence": null}], "clusters": []}]}, {"name": "Lipomyces tetrasporus", "strain": "NRRL Y-64009", "scaffolds": [{"accession": "NW_026611603.1", "subjects": [{"id": null, "hits": [{"query": "QCO93108.1", "subject": "XP_056042334.1", "identity": 53.876, "coverage": 91.16607773851591, "evalue": 2.56e-88, "bitscore": 281.0}], "name": "XP_056042334.1", "ipg": "641421240", "start": 1001784, "end": 1003125, "strand": 1, "sequence": null}, {"id": null, "hits": [{"query": "QCO93113.1", "subject": "XP_056042028.1", "identity": 43.695, "coverage": 89.15343915343915, "evalue": 4.84e-72, "bitscore": 249.0}], "name": "XP_056042028.1", "ipg": "641420929", "start": 247057, "end": 249245, "strand": -1, "sequence": null}], "clusters": []}, {"accession": "XM_056188248.1", "subjects": [{"id": null, "hits": [{"query": "QCO93108.1", "subject": "XP_056042334.1", "identity": 53.876, "coverage": 91.16607773851591, "evalue": 2.56e-88, "bitscore": 281.0}], "name": "XP_056042334.1", "ipg": "641421240", "start": 240, "end": 1581, "strand": 1, "sequence": null}], "clusters": []}, {"accession": "JARPMG010000008.1", "subjects": [{"id": null, "hits": [{"query": "QCO93108.1", "subject": "KAJ8098884.1", "identity": 53.876, "coverage": 91.16607773851591, "evalue": 2.56e-88, "bitscore": 281.0}], "name": "KAJ8098884.1", "ipg": "641421240", "start": 1001784, "end": 1003125, "strand": 1, "sequence": null}, {"id": null, "hits": [{"query": "QCO93113.1", "subject": "KAJ8098578.1", "identity": 43.695, "coverage": 89.15343915343915, "evalue": 4.84e-72, "bitscore": 249.0}], "name": "KAJ8098578.1", "ipg": "641420929", "start": 247057, "end": 249245, "strand": -1, "sequence": null}], "clusters": []}, {"accession": "XM_056190039.1", "subjects": [{"id": null, "hits": [{"query": "QCO93113.1", "subject": "XP_056042028.1", "identity": 43.695, "coverage": 89.15343915343915, "evalue": 4.84e-72, "bitscore": 249.0}], "name": "XP_056042028.1", "ipg": "641420929", "start": 0, "end": 2058, "strand": 1, "sequence": null}], "clusters": []}]}, {"name": "Ophiobolus disseminans", "strain": "CBS 113818", "scaffolds": [{"accession": "MU006230.1", "subjects": [{"id": null, "hits": [{"query": "QCO93107.1", "subject": "KAF2824370.1", "identity": 49.819, "coverage": 97.84172661870504, "evalue": 6.39e-75, "bitscore": 241.0}], "name": "KAF2824370.1", "ipg": "300670375", "start": 740668, "end": 741535, "strand": -1, "sequence": null}], "clusters": []}, {"accession": "MU006221.1", "subjects": [{"id": null, "hits": [{"query": "QCO93113.1", "subject": "KAF2829512.1", "identity": 43.77, "coverage": 81.48148148148148, "evalue": 8.57e-66, "bitscore": 233.0}], "name": "KAF2829512.1", "ipg": "300675417", "start": 1513817, "end": 1516038, "strand": 1, "sequence": null}], "clusters": []}]}, {"name": "Zymoseptoria tritici", "strain": "IPO323", "scaffolds": [{"accession": "NC_018210.1", "subjects": [{"id": null, "hits": [{"query": "QCO93107.1", "subject": "XP_003849602.1", "identity": 46.931, "coverage": 97.84172661870504, "evalue": 6.96e-75, "bitscore": 240.0}], "name": "XP_003849602.1", "ipg": "23983985", "start": 1777748, "end": 1778567, "strand": -1, "sequence": null}], "clusters": []}, {"accession": "XM_003849554.1", "subjects": [{"id": null, "hits": [{"query": "QCO93107.1", "subject": "XP_003849602.1", "identity": 46.931, "coverage": 97.84172661870504, "evalue": 6.96e-75, "bitscore": 240.0}], "name": "XP_003849602.1", "ipg": "23983985", "start": 0, "end": 819, "strand": 1, "sequence": null}], "clusters": []}, {"accession": "CM001204.1", "subjects": [{"id": null, "hits": [{"query": "QCO93107.1", "subject": "EGP84578.1", "identity": 46.931, "coverage": 97.84172661870504, "evalue": 6.96e-75, "bitscore": 240.0}], "name": "EGP84578.1", "ipg": "23983985", "start": 1777748, "end": 1778567, "strand": -1, "sequence": null}], "clusters": []}]}, {"name": "Zymoseptoria tritici ST99CH_1E4", "strain": "", "scaffolds": [{"accession": "LT854261.1", "subjects": [{"id": null, "hits": [{"query": "QCO93107.1", "subject": "SMR58737.1", "identity": 46.931, "coverage": 97.84172661870504, "evalue": 6.96e-75, "bitscore": 240.0}], "name": "SMR58737.1", "ipg": "23983985", "start": 1868550, "end": 1869369, "strand": -1, "sequence": null}], "clusters": []}]}, {"name": "Penicillium lividum", "strain": "IBT 13676", "scaffolds": [{"accession": "JAQJAG010000004.1", "subjects": [{"id": null, "hits": [{"query": "QCO93107.1", "subject": "KAJ5636991.1", "identity": 47.778, "coverage": 97.12230215827337, "evalue": 7.73e-75, "bitscore": 240.0}], "name": "KAJ5636991.1", "ipg": "629629242", "start": 52974, "end": 53819, "strand": 1, "sequence": null}], "clusters": []}, {"accession": "JAQJAG010000001.1", "subjects": [{"id": null, "hits": [{"query": "QCO93115.1", "subject": "KAJ5653878.1", "identity": 45.486, "coverage": 100.0, "evalue": 3.4e-76, "bitscore": 253.0}], "name": "KAJ5653878.1", "ipg": "629645635", "start": 2552426, "end": 2554331, "strand": -1, "sequence": null}], "clusters": []}]}, {"name": "Aspergillus sclerotiicarbonarius", "strain": "CBS 121057", "scaffolds": [{"accession": "KZ826319.1", "subjects": [{"id": null, "hits": [{"query": "QCO93107.1", "subject": "PYI10997.1", "identity": 48.0, "coverage": 97.12230215827337, "evalue": 7.96e-75, "bitscore": 240.0}], "name": "PYI10997.1", "ipg": "190549916", "start": 262435, "end": 263298, "strand": -1, "sequence": null}, {"id": null, "hits": [{"query": "QCO93112.1", "subject": "PYI11171.1", "identity": 50.0, "coverage": 92.61213720316623, "evalue": 2.25e-121, "bitscore": 366.0}], "name": "PYI11171.1", "ipg": "190550115", "start": 736005, "end": 737070, "strand": 1, "sequence": null}], "clusters": []}, {"accession": "KZ826412.1", "subjects": [{"id": null, "hits": [{"query": "QCO93108.1", "subject": "PYI01587.1", "identity": 61.187, "coverage": 77.3851590106007, "evalue": 6.2e-85, "bitscore": 271.0}], "name": "PYI01587.1", "ipg": "190540638", "start": 82815, "end": 84105, "strand": 1, "sequence": null}], "clusters": []}, {"accession": "KZ826392.1", "subjects": [{"id": null, "hits": [{"query": "QCO93110.1", "subject": "PYI02638.1", "identity": 41.648, "coverage": 99.4407158836689, "evalue": 0.0, "bitscore": 1969.0}], "name": "PYI02638.1", "ipg": "190541643", "start": 174463, "end": 182188, "strand": -1, "sequence": null}], "clusters": []}, {"accession": "KZ826339.1", "subjects": [{"id": null, "hits": [{"query": "QCO93113.1", "subject": "PYI07790.1", "identity": 47.72, "coverage": 85.71428571428571, "evalue": 1.19e-87, "bitscore": 291.0}], "name": "PYI07790.1", "ipg": "190546726", "start": 178436, "end": 180704, "strand": -1, "sequence": null}], "clusters": []}, {"accession": "KZ826422.1", "subjects": [{"id": null, "hits": [{"query": "QCO93115.1", "subject": "PYI01198.1", "identity": 40.83, "coverage": 100.0, "evalue": 5.73e-71, "bitscore": 239.0}], "name": "PYI01198.1", "ipg": "190540218", "start": 73840, "end": 75813, "strand": -1, "sequence": null}], "clusters": []}]}, {"name": "Zymoseptoria tritici ST99CH_3D1", "strain": "", "scaffolds": [{"accession": "LT854281.1", "subjects": [{"id": null, "hits": [{"query": "QCO93107.1", "subject": "SMR61736.1", "identity": 47.292, "coverage": 97.84172661870504, "evalue": 9.24e-75, "bitscore": 240.0}], "name": "SMR61736.1", "ipg": "168705897", "start": 1906274, "end": 1907093, "strand": -1, "sequence": null}], "clusters": []}, {"accession": "LT854276.1", "subjects": [{"id": null, "hits": [{"query": "QCO93108.1", "subject": "SMR51491.1", "identity": 47.687, "coverage": 99.29328621908127, "evalue": 1.66e-79, "bitscore": 259.0}], "name": "SMR51491.1", "ipg": "168703449", "start": 406090, "end": 407989, "strand": 1, "sequence": null}], "clusters": []}]}, {"name": "Xylaria acuta", "strain": "CBS 122032", "scaffolds": [{"accession": "MU383185.1", "subjects": [{"id": null, "hits": [{"query": "QCO93107.1", "subject": "KAI0449850.1", "identity": 45.907, "coverage": 98.92086330935251, "evalue": 1.12e-74, "bitscore": 240.0}], "name": "KAI0449850.1", "ipg": "530598578", "start": 60585, "end": 61667, "strand": 1, "sequence": null}], "clusters": []}, {"accession": "MU383306.1", "subjects": [{"id": null, "hits": [{"query": "QCO93111.1", "subject": "KAI0448277.1", "identity": 32.941, "coverage": 93.4659090909091, "evalue": 4.75e-37, "bitscore": 147.0}], "name": "KAI0448277.1", "ipg": "530596738", "start": 392, "end": 1528, "strand": 1, "sequence": null}], "clusters": []}]}, {"name": "Elsinoe ampelina", "strain": "CECT 20119", "scaffolds": [{"accession": "ML992507.1", "subjects": [{"id": null, "hits": [{"query": "QCO93107.1", "subject": "KAF2223196.1", "identity": 45.126, "coverage": 97.48201438848922, "evalue": 1.46e-74, "bitscore": 239.0}], "name": "KAF2223196.1", "ipg": "297925077", "start": 1332464, "end": 1333333, "strand": 1, "sequence": null}], "clusters": []}, {"accession": "ML992502.1", "subjects": [{"id": null, "hits": [{"query": "QCO93108.1", "subject": "KAF2226737.1", "identity": 52.817, "coverage": 99.64664310954063, "evalue": 4.05e-92, "bitscore": 291.0}], "name": "KAF2226737.1", "ipg": "297928597", "start": 1490000, "end": 1491773, "strand": 1, "sequence": null}], "clusters": []}]}, {"name": "Tulasnella sp.", "strain": "330", "scaffolds": [{"accession": "WSTT01000083.1", "subjects": [{"id": null, "hits": [{"query": "QCO93107.1", "subject": "KAG8851966.1", "identity": 47.985, "coverage": 97.84172661870504, "evalue": 2.42e-74, "bitscore": 239.0}], "name": "KAG8851966.1", "ipg": "478425015", "start": 21371, "end": 22240, "strand": 1, "sequence": null}], "clusters": []}]}, {"name": "Tulasnella sp.", "strain": "331", "scaffolds": [{"accession": "WSTU01000039.1", "subjects": [{"id": null, "hits": [{"query": "QCO93107.1", "subject": "KAG8883642.1", "identity": 47.985, "coverage": 97.84172661870504, "evalue": 2.42e-74, "bitscore": 239.0}], "name": "KAG8883642.1", "ipg": "478425015", "start": 5254, "end": 6123, "strand": 1, "sequence": null}], "clusters": []}]}, {"name": "Tulasnella sp.", "strain": "332", "scaffolds": [{"accession": "WSTV01000037.1", "subjects": [{"id": null, "hits": [{"query": "QCO93107.1", "subject": "KAG8889097.1", "identity": 47.985, "coverage": 97.84172661870504, "evalue": 3.21e-74, "bitscore": 239.0}], "name": "KAG8889097.1", "ipg": "478451050", "start": 109762, "end": 110631, "strand": -1, "sequence": null}], "clusters": []}]}, {"name": "Xylaria flabelliformis", "strain": "G536", "scaffolds": [{"accession": "VFLP01000011.1", "subjects": [{"id": null, "hits": [{"query": "QCO93107.1", "subject": "TRX96418.1", "identity": 45.196, "coverage": 98.92086330935251, "evalue": 3.75e-74, "bitscore": 239.0}], "name": "TRX96418.1", "ipg": "260830024", "start": 392103, "end": 393177, "strand": 1, "sequence": null}], "clusters": []}, {"accession": "VFLP01000090.1", "subjects": [{"id": null, "hits": [{"query": "QCO93111.1", "subject": "TRX88358.1", "identity": 34.104, "coverage": 96.02272727272727, "evalue": 1.4e-39, "bitscore": 154.0}], "name": "TRX88358.1", "ipg": "260821821", "start": 20629, "end": 21756, "strand": 1, "sequence": null}], "clusters": []}, {"accession": "VFLP01000061.1", "subjects": [{"id": null, "hits": [{"query": "QCO93113.1", "subject": "TRX89903.1", "identity": 41.745, "coverage": 83.5978835978836, "evalue": 5.34e-71, "bitscore": 251.0}], "name": "TRX89903.1", "ipg": "260823418", "start": 89072, "end": 93154, "strand": 1, "sequence": null}, {"id": null, "hits": [{"query": "QCO93114.1", "subject": "TRX89916.1", "identity": 41.935, "coverage": 99.06976744186046, "evalue": 9.73e-95, "bitscore": 303.0}], "name": "TRX89916.1", "ipg": "260823373", "start": 144456, "end": 145761, "strand": -1, "sequence": null}], "clusters": []}]}, {"name": "Xylaria flabelliformis", "strain": "NC1011", "scaffolds": [{"accession": "JAJLYR010000020.1", "subjects": [{"id": null, "hits": [{"query": "QCO93107.1", "subject": "KAI0190399.1", "identity": 44.84, "coverage": 98.92086330935251, "evalue": 2.23e-73, "bitscore": 237.0}], "name": "KAI0190399.1", "ipg": "529023845", "start": 149778, "end": 150854, "strand": -1, "sequence": null}], "clusters": []}, {"accession": "JAJLYR010000009.1", "subjects": [{"id": null, "hits": [{"query": "QCO93111.1", "subject": "KAI0193658.1", "identity": 33.815, "coverage": 96.02272727272727, "evalue": 1.89e-40, "bitscore": 157.0}], "name": "KAI0193658.1", "ipg": "529026930", "start": 412076, "end": 413203, "strand": -1, "sequence": null}], "clusters": []}, {"accession": "JAJLYR010000085.1", "subjects": [{"id": null, "hits": [{"query": "QCO93111.1", "subject": "KAI0184267.1", "identity": 31.987, "coverage": 83.80681818181817, "evalue": 3.58e-27, "bitscore": 121.0}], "name": "KAI0184267.1", "ipg": "529017739", "start": 112300, "end": 113299, "strand": 1, "sequence": null}], "clusters": []}, {"accession": "JAJLYR010000027.1", "subjects": [{"id": null, "hits": [{"query": "QCO93113.1", "subject": "KAI0188908.1", "identity": 42.5, "coverage": 83.5978835978836, "evalue": 8.91e-73, "bitscore": 253.0}], "name": "KAI0188908.1", "ipg": "529022314", "start": 134934, "end": 137472, "strand": -1, "sequence": null}, {"id": null, "hits": [{"query": "QCO93114.1", "subject": "KAI0188893.1", "identity": 42.627, "coverage": 99.06976744186046, "evalue": 2.4e-97, "bitscore": 309.0}], "name": "KAI0188893.1", "ipg": "529022319", "start": 81953, "end": 83258, "strand": 1, "sequence": null}], "clusters": []}]}, {"name": "Periconia digitata", "strain": "CNCM I-4278", "scaffolds": [{"accession": "CAOQHR010000001.1", "subjects": [{"id": null, "hits": [{"query": "QCO93107.1", "subject": "CAI6237456.1", "identity": 48.148, "coverage": 97.12230215827337, "evalue": 4.04e-74, "bitscore": 238.0}], "name": "CAI6237456.1", "ipg": "643727872", "start": 1171256, "end": 1172126, "strand": -1, "sequence": null}, {"id": null, "hits": [{"query": "QCO93108.1", "subject": "CAI6237683.1", "identity": 54.357, "coverage": 83.3922261484099, "evalue": 1.55e-83, "bitscore": 269.0}], "name": "CAI6237683.1", "ipg": "643727800", "start": 1188162, "end": 1189679, "strand": -1, "sequence": null}], "clusters": []}, {"accession": "CAOQHR010000007.1", "subjects": [{"id": null, "hits": [{"query": "QCO93107.1", "subject": "CAI6337158.1", "identity": 47.312, "coverage": 97.84172661870504, "evalue": 8.7e-71, "bitscore": 230.0}], "name": "CAI6337158.1", "ipg": "643719225", "start": 984326, "end": 985224, "strand": 1, "sequence": null}], "clusters": []}, {"accession": "CAOQHR010000012.1", "subjects": [{"id": null, "hits": [{"query": "QCO93108.1", "subject": "CAI6341403.1", "identity": 48.364, "coverage": 96.113074204947, "evalue": 1.7e-80, "bitscore": 262.0}], "name": "CAI6341403.1", "ipg": "643714813", "start": 14404, "end": 15844, "strand": -1, "sequence": null}], "clusters": []}]}, {"name": "Xylaria longipes", "strain": "CBS 148.73", "scaffolds": [{"accession": "MU619733.1", "subjects": [{"id": null, "hits": [{"query": "QCO93107.1", "subject": "KAI8950107.1", "identity": 45.552, "coverage": 98.92086330935251, "evalue": 4.82e-74, "bitscore": 238.0}], "name": "KAI8950107.1", "ipg": "585210713", "start": 83154, "end": 84240, "strand": -1, "sequence": null}], "clusters": []}, {"accession": "MU619853.1", "subjects": [{"id": null, "hits": [{"query": "QCO93111.1", "subject": "KAI8945232.1", "identity": 34.0, "coverage": 96.02272727272727, "evalue": 1.61e-39, "bitscore": 154.0}], "name": "KAI8945232.1", "ipg": "585206854", "start": 21725, "end": 22863, "strand": 1, "sequence": null}], "clusters": []}, {"accession": "MU619842.1", "subjects": [{"id": null, "hits": [{"query": "QCO93113.1", "subject": "KAI8945470.1", "identity": 38.402, "coverage": 99.20634920634922, "evalue": 6.52e-70, "bitscore": 244.0}], "name": "KAI8945470.1", "ipg": "585207028", "start": 35068, "end": 37402, "strand": 1, "sequence": null}], "clusters": []}, {"accession": "MU619768.1", "subjects": [{"id": null, "hits": [{"query": "QCO93114.1", "subject": "KAI8947921.1", "identity": 42.13, "coverage": 97.90697674418605, "evalue": 4.02e-94, "bitscore": 301.0}], "name": "KAI8947921.1", "ipg": "585209015", "start": 181064, "end": 182378, "strand": 1, "sequence": null}], "clusters": []}]}, {"name": "Xylaria longipes", "strain": "IHI A66", "scaffolds": [{"accession": "NQIL01000102.1", "subjects": [{"id": null, "hits": [{"query": "QCO93111.1", "subject": "RYC62016.1", "identity": 34.0, "coverage": 96.02272727272727, "evalue": 4.92e-37, "bitscore": 154.0}], "name": "RYC62016.1", "ipg": "231182611", "start": 87970, "end": 92195, "strand": -1, "sequence": null}], "clusters": []}, {"accession": "NQIL01000534.1", "subjects": [{"id": null, "hits": [{"query": "QCO93113.1", "subject": "RYC55431.1", "identity": 38.66, "coverage": 99.20634920634922, "evalue": 2.01e-70, "bitscore": 246.0}], "name": "RYC55431.1", "ipg": "231175915", "start": 3702, "end": 6036, "strand": 1, "sequence": null}], "clusters": []}, {"accession": "NQIL01000456.1", "subjects": [{"id": null, "hits": [{"query": "QCO93114.1", "subject": "RYC56125.1", "identity": 42.563, "coverage": 99.06976744186046, "evalue": 1.44e-94, "bitscore": 302.0}], "name": "RYC56125.1", "ipg": "231176651", "start": 23582, "end": 24896, "strand": 1, "sequence": null}], "clusters": []}]}, {"name": "Cryphonectria parasitica", "strain": "EP155", "scaffolds": [{"accession": "NW_024468911.1", "subjects": [{"id": null, "hits": [{"query": "QCO93107.1", "subject": "XP_040777914.1", "identity": 47.038, "coverage": 98.92086330935251, "evalue": 5.94e-74, "bitscore": 238.0}], "name": "XP_040777914.1", "ipg": "308945562", "start": 1168380, "end": 1169326, "strand": 1, "sequence": null}], "clusters": []}, {"accession": "XM_040923163.1", "subjects": [{"id": null, "hits": [{"query": "QCO93107.1", "subject": "XP_040777914.1", "identity": 47.038, "coverage": 98.92086330935251, "evalue": 5.94e-74, "bitscore": 238.0}], "name": "XP_040777914.1", "ipg": "308945562", "start": 18, "end": 864, "strand": 1, "sequence": null}], "clusters": []}, {"accession": "MU032346.1", "subjects": [{"id": null, "hits": [{"query": "QCO93107.1", "subject": "KAF3766953.1", "identity": 47.038, "coverage": 98.92086330935251, "evalue": 5.94e-74, "bitscore": 238.0}], "name": "KAF3766953.1", "ipg": "308945562", "start": 1168380, "end": 1169326, "strand": 1, "sequence": null}], "clusters": []}]}, {"name": "Lipomyces orientalis", "strain": "CBS 10300", "scaffolds": [{"accession": "MU970096.1", "subjects": [{"id": null, "hits": [{"query": "QCO93107.1", "subject": "KAK9321517.1", "identity": 46.296, "coverage": 97.12230215827337, "evalue": 6.1e-74, "bitscore": 238.0}], "name": "KAK9321517.1", "ipg": "846461265", "start": 9876, "end": 10727, "strand": 1, "sequence": null}], "clusters": []}, {"accession": "MU970227.1", "subjects": [{"id": null, "hits": [{"query": "QCO93108.1", "subject": "KAK9319110.1", "identity": 52.713, "coverage": 91.16607773851591, "evalue": 1.65e-85, "bitscore": 273.0}], "name": "KAK9319110.1", "ipg": "846458911", "start": 2063, "end": 3398, "strand": -1, "sequence": null}], "clusters": []}]}, {"name": "Caloplaca ligustica", "strain": "", "scaffolds": [{"accession": "JALAIE010000085.1", "subjects": [{"id": null, "hits": [{"query": "QCO93107.1", "subject": "KAI4153529.1", "identity": 47.253, "coverage": 98.20143884892086, "evalue": 7.11e-74, "bitscore": 238.0}], "name": "KAI4153529.1", "ipg": "555681212", "start": 25786, "end": 26637, "strand": 1, "sequence": null}], "clusters": []}]}, {"name": "Aspergillus heteromorphus", "strain": "CBS 117.55", "scaffolds": [{"accession": "NW_020290409.1", "subjects": [{"id": null, "hits": [{"query": "QCO93107.1", "subject": "XP_025402137.1", "identity": 47.778, "coverage": 97.12230215827337, "evalue": 8.02e-74, "bitscore": 238.0}], "name": "XP_025402137.1", "ipg": "189352323", "start": 115593, "end": 116460, "strand": 1, "sequence": null}], "clusters": []}, {"accession": "XM_025540840.1", "subjects": [{"id": null, "hits": [{"query": "QCO93107.1", "subject": "XP_025402137.1", "identity": 47.778, "coverage": 97.12230215827337, "evalue": 8.02e-74, "bitscore": 238.0}], "name": "XP_025402137.1", "ipg": "189352323", "start": 0, "end": 792, "strand": 1, "sequence": null}], "clusters": []}, {"accession": "MSFL01000004.1", "subjects": [{"id": null, "hits": [{"query": "QCO93107.1", "subject": "PWY88950.1", "identity": 47.778, "coverage": 97.12230215827337, "evalue": 8.02e-74, "bitscore": 238.0}], "name": "PWY88950.1", "ipg": "189352323", "start": 115593, "end": 116460, "strand": 1, "sequence": null}], "clusters": []}, {"accession": "NW_020290421.1", "subjects": [{"id": null, "hits": [{"query": "QCO93109.1", "subject": "XP_025398371.1", "identity": 41.589, "coverage": 95.06726457399103, "evalue": 3.83e-112, "bitscore": 348.0}], "name": "XP_025398371.1", "ipg": "189342073", "start": 129170, "end": 130697, "strand": -1, "sequence": null}], "clusters": []}, {"accession": "XM_025541190.1", "subjects": [{"id": null, "hits": [{"query": "QCO93109.1", "subject": "XP_025398371.1", "identity": 41.589, "coverage": 95.06726457399103, "evalue": 3.83e-112, "bitscore": 348.0}], "name": "XP_025398371.1", "ipg": "189342073", "start": 0, "end": 1374, "strand": 1, "sequence": null}], "clusters": []}, {"accession": "MSFL01000016.1", "subjects": [{"id": null, "hits": [{"query": "QCO93109.1", "subject": "PWY79151.1", "identity": 41.589, "coverage": 95.06726457399103, "evalue": 3.83e-112, "bitscore": 348.0}], "name": "PWY79151.1", "ipg": "189342073", "start": 129170, "end": 130697, "strand": -1, "sequence": null}], "clusters": []}]}, {"name": "Exophiala spinifera", "strain": "CBS 89968", "scaffolds": [{"accession": "NW_015622514.1", "subjects": [{"id": null, "hits": [{"query": "QCO93107.1", "subject": "XP_016238742.1", "identity": 45.221, "coverage": 97.12230215827337, "evalue": 8.99e-74, "bitscore": 238.0}], "name": "XP_016238742.1", "ipg": "76047482", "start": 1441319, "end": 1442213, "strand": 1, "sequence": null}], "clusters": []}, {"accession": "XM_016377172.1", "subjects": [{"id": null, "hits": [{"query": "QCO93107.1", "subject": "XP_016238742.1", "identity": 45.221, "coverage": 97.12230215827337, "evalue": 8.99e-74, "bitscore": 238.0}], "name": "XP_016238742.1", "ipg": "76047482", "start": 0, "end": 810, "strand": 1, "sequence": null}], "clusters": []}, {"accession": "KN847493.1", "subjects": [{"id": null, "hits": [{"query": "QCO93107.1", "subject": "KIW18526.1", "identity": 45.221, "coverage": 97.12230215827337, "evalue": 8.99e-74, "bitscore": 238.0}], "name": "KIW18526.1", "ipg": "76047482", "start": 1441319, "end": 1442213, "strand": 1, "sequence": null}], "clusters": []}, {"accession": "NW_015622518.1", "subjects": [{"id": null, "hits": [{"query": "QCO93108.1", "subject": "XP_016233402.1", "identity": 47.183, "coverage": 100.0, "evalue": 7.58e-81, "bitscore": 262.0}], "name": "XP_016233402.1", "ipg": "76042151", "start": 1273833, "end": 1275204, "strand": 1, "sequence": null}], "clusters": []}, {"accession": "XM_016382699.1", "subjects": [{"id": null, "hits": [{"query": "QCO93108.1", "subject": "XP_016233402.1", "identity": 47.183, "coverage": 100.0, "evalue": 7.58e-81, "bitscore": 262.0}], "name": "XP_016233402.1", "ipg": "76042151", "start": 0, "end": 1371, "strand": 1, "sequence": null}], "clusters": []}, {"accession": "KN847497.1", "subjects": [{"id": null, "hits": [{"query": "QCO93108.1", "subject": "KIW13186.1", "identity": 47.183, "coverage": 100.0, "evalue": 7.58e-81, "bitscore": 262.0}], "name": "KIW13186.1", "ipg": "76042151", "start": 1273833, "end": 1275204, "strand": 1, "sequence": null}], "clusters": []}, {"accession": "NW_015622516.1", "subjects": [{"id": null, "hits": [{"query": "QCO93116.1", "subject": "XP_016236112.1", "identity": 68.447, "coverage": 98.95104895104895, "evalue": 0.0, "bitscore": 2098.0}], "name": "XP_016236112.1", "ipg": "76044857", "start": 2055871, "end": 2060538, "strand": -1, "sequence": null}], "clusters": []}, {"accession": "XM_016380285.1", "subjects": [{"id": null, "hits": [{"query": "QCO93116.1", "subject": "XP_016236112.1", "identity": 68.447, "coverage": 98.95104895104895, "evalue": 0.0, "bitscore": 2098.0}], "name": "XP_016236112.1", "ipg": "76044857", "start": 0, "end": 4332, "strand": 1, "sequence": null}], "clusters": []}, {"accession": "KN847495.1", "subjects": [{"id": null, "hits": [{"query": "QCO93116.1", "subject": "KIW15896.1", "identity": 68.447, "coverage": 98.95104895104895, "evalue": 0.0, "bitscore": 2098.0}], "name": "KIW15896.1", "ipg": "76044857", "start": 2055871, "end": 2060538, "strand": -1, "sequence": null}], "clusters": []}]}, {"name": "Exophiala sideris", "strain": "CCFEE 5748", "scaffolds": [{"accession": "JAVRRB010000043.1", "subjects": [{"id": null, "hits": [{"query": "QCO93107.1", "subject": "KAK5021688.1", "identity": 46.324, "coverage": 97.12230215827337, "evalue": 1.14e-73, "bitscore": 237.0}], "name": "KAK5021688.1", "ipg": "775183960", "start": 19972, "end": 20831, "strand": 1, "sequence": null}], "clusters": []}, {"accession": "JAVRRB010000006.1", "subjects": [{"id": null, "hits": [{"query": "QCO93108.1", "subject": "KAK5033212.1", "identity": 54.661, "coverage": 83.3922261484099, "evalue": 7.83e-81, "bitscore": 262.0}], "name": "KAK5033212.1", "ipg": "775189140", "start": 107493, "end": 108864, "strand": 1, "sequence": null}], "clusters": []}, {"accession": "JAVRRB010000016.1", "subjects": [{"id": null, "hits": [{"query": "QCO93113.1", "subject": "KAK5027436.1", "identity": 53.237, "coverage": 99.73544973544973, "evalue": 6.06e-140, "bitscore": 429.0}], "name": "KAK5027436.1", "ipg": "775189470", "start": 409937, "end": 412485, "strand": -1, "sequence": null}, {"id": null, "hits": [{"query": "QCO93116.1", "subject": "KAK5027437.1", "identity": 70.667, "coverage": 96.92307692307692, "evalue": 0.0, "bitscore": 2126.0}], "name": "KAK5027437.1", "ipg": "775189549", "start": 413588, "end": 418350, "strand": 1, "sequence": null}], "clusters": []}, {"accession": "JAVRRB010000002.1", "subjects": [{"id": null, "hits": [{"query": "QCO93114.1", "subject": "KAK5038128.1", "identity": 45.688, "coverage": 98.13953488372093, "evalue": 6.13e-113, "bitscore": 349.0}], "name": "KAK5038128.1", "ipg": "775182158", "start": 1136220, "end": 1137522, "strand": -1, "sequence": null}], "clusters": []}]}, {"name": "Exophiala sideris", "strain": "CCFEE 5749", "scaffolds": [{"accession": "JAVRRC010000049.1", "subjects": [{"id": null, "hits": [{"query": "QCO93107.1", "subject": "KAK5025157.1", "identity": 46.324, "coverage": 97.12230215827337, "evalue": 1.14e-73, "bitscore": 237.0}], "name": "KAK5025157.1", "ipg": "775183960", "start": 147666, "end": 148525, "strand": -1, "sequence": null}], "clusters": []}, {"accession": "JAVRRC010000004.1", "subjects": [{"id": null, "hits": [{"query": "QCO93108.1", "subject": "KAK5042290.1", "identity": 54.661, "coverage": 83.3922261484099, "evalue": 7.83e-81, "bitscore": 262.0}], "name": "KAK5042290.1", "ipg": "775189140", "start": 990930, "end": 992301, "strand": -1, "sequence": null}], "clusters": []}, {"accession": "JAVRRC010000016.1", "subjects": [{"id": null, "hits": [{"query": "QCO93113.1", "subject": "KAK5034861.1", "identity": 53.237, "coverage": 99.73544973544973, "evalue": 6.06e-140, "bitscore": 429.0}], "name": "KAK5034861.1", "ipg": "775189470", "start": 220283, "end": 222831, "strand": 1, "sequence": null}, {"id": null, "hits": [{"query": "QCO93116.1", "subject": "KAK5034860.1", "identity": 70.667, "coverage": 96.92307692307692, "evalue": 0.0, "bitscore": 2126.0}], "name": "KAK5034860.1", "ipg": "775189549", "start": 214418, "end": 219180, "strand": -1, "sequence": null}], "clusters": []}, {"accession": "JAVRRC010000001.1", "subjects": [{"id": null, "hits": [{"query": "QCO93114.1", "subject": "KAK5044112.1", "identity": 45.688, "coverage": 98.13953488372093, "evalue": 6.13e-113, "bitscore": 349.0}], "name": "KAK5044112.1", "ipg": "775182158", "start": 1136060, "end": 1137362, "strand": -1, "sequence": null}], "clusters": []}]}, {"name": "Exophiala sideris", "strain": "CCFEE 6328", "scaffolds": [{"accession": "JAVRRF010000040.1", "subjects": [{"id": null, "hits": [{"query": "QCO93107.1", "subject": "KAK5050119.1", "identity": 46.324, "coverage": 97.12230215827337, "evalue": 1.14e-73, "bitscore": 237.0}], "name": "KAK5050119.1", "ipg": "775183960", "start": 19972, "end": 20831, "strand": 1, "sequence": null}], "clusters": []}, {"accession": "JAVRRF010000006.1", "subjects": [{"id": null, "hits": [{"query": "QCO93108.1", "subject": "KAK5063756.1", "identity": 54.661, "coverage": 83.3922261484099, "evalue": 7.83e-81, "bitscore": 262.0}], "name": "KAK5063756.1", "ipg": "775189140", "start": 107493, "end": 108864, "strand": 1, "sequence": null}], "clusters": []}, {"accession": "JAVRRF010000018.1", "subjects": [{"id": null, "hits": [{"query": "QCO93113.1", "subject": "KAK5056404.1", "identity": 53.237, "coverage": 99.73544973544973, "evalue": 6.06e-140, "bitscore": 429.0}], "name": "KAK5056404.1", "ipg": "775189470", "start": 409939, "end": 412487, "strand": -1, "sequence": null}, {"id": null, "hits": [{"query": "QCO93116.1", "subject": "KAK5056405.1", "identity": 70.667, "coverage": 96.92307692307692, "evalue": 0.0, "bitscore": 2126.0}], "name": "KAK5056405.1", "ipg": "775189549", "start": 413590, "end": 418352, "strand": 1, "sequence": null}], "clusters": []}, {"accession": "JAVRRF010000002.1", "subjects": [{"id": null, "hits": [{"query": "QCO93114.1", "subject": "KAK5067612.1", "identity": 45.688, "coverage": 98.13953488372093, "evalue": 6.13e-113, "bitscore": 349.0}], "name": "KAK5067612.1", "ipg": "775182158", "start": 1136211, "end": 1137513, "strand": -1, "sequence": null}], "clusters": []}]}, {"name": "Exophiala sideris", "strain": "CBS 121828", "scaffolds": [{"accession": "KN846953.1", "subjects": [{"id": null, "hits": [{"query": "QCO93107.1", "subject": "KIV79564.1", "identity": 46.324, "coverage": 97.12230215827337, "evalue": 5.72e-73, "bitscore": 235.0}], "name": "KIV79564.1", "ipg": "76009666", "start": 2688954, "end": 2689813, "strand": 1, "sequence": null}], "clusters": []}, {"accession": "KN846954.1", "subjects": [{"id": null, "hits": [{"query": "QCO93113.1", "subject": "KIV77629.1", "identity": 53.237, "coverage": 99.73544973544973, "evalue": 6.25e-140, "bitscore": 429.0}], "name": "KIV77629.1", "ipg": "76007783", "start": 2250175, "end": 2252729, "strand": 1, "sequence": null}], "clusters": []}, {"accession": "KN846951.1", "subjects": [{"id": null, "hits": [{"query": "QCO93114.1", "subject": "KIV86489.1", "identity": 45.221, "coverage": 98.13953488372093, "evalue": 4.24e-113, "bitscore": 350.0}], "name": "KIV86489.1", "ipg": "76016432", "start": 6119161, "end": 6120463, "strand": -1, "sequence": null}], "clusters": []}]}, {"name": "Pestalotiopsis sp.", "strain": "NC0098", "scaffolds": [{"accession": "JAJKLJ010000002.1", "subjects": [{"id": null, "hits": [{"query": "QCO93107.1", "subject": "KAI0175368.1", "identity": 46.763, "coverage": 97.84172661870504, "evalue": 1.22e-73, "bitscore": 237.0}], "name": "KAI0175368.1", "ipg": "528142737", "start": 5166287, "end": 5167320, "strand": -1, "sequence": null}], "clusters": []}, {"accession": "JAJKLJ010000011.1", "subjects": [{"id": null, "hits": [{"query": "QCO93114.1", "subject": "KAI0146726.1", "identity": 41.972, "coverage": 99.06976744186046, "evalue": 4.47e-96, "bitscore": 306.0}], "name": "KAI0146726.1", "ipg": "528114369", "start": 862908, "end": 864328, "strand": 1, "sequence": null}], "clusters": []}, {"accession": "JAJKLJ010000006.1", "subjects": [{"id": null, "hits": [{"query": "QCO93115.1", "subject": "KAI0158568.1", "identity": 45.139, "coverage": 100.0, "evalue": 5e-72, "bitscore": 243.0}], "name": "KAI0158568.1", "ipg": "528126426", "start": 611647, "end": 613677, "strand": -1, "sequence": null}], "clusters": []}, {"accession": "JAJKLJ010000008.1", "subjects": [{"id": null, "hits": [{"query": "QCO93116.1", "subject": "KAI0153409.1", "identity": 63.357, "coverage": 98.04195804195804, "evalue": 0.0, "bitscore": 1907.0}], "name": "KAI0153409.1", "ipg": "528120914", "start": 193423, "end": 198192, "strand": -1, "sequence": null}], "clusters": []}]}, {"name": "Pestalotiopsis sp.", "strain": "IQ-011", "scaffolds": [{"accession": "JAJOHL010000228.1", "subjects": [{"id": null, "hits": [{"query": "QCO93107.1", "subject": "KAK6193579.1", "identity": 45.683, "coverage": 97.84172661870504, "evalue": 2.22e-72, "bitscore": 234.0}], "name": "KAK6193579.1", "ipg": "812591360", "start": 38540, "end": 39572, "strand": 1, "sequence": null}], "clusters": []}, {"accession": "JAJOHL010000108.1", "subjects": [{"id": null, "hits": [{"query": "QCO93111.1", "subject": "KAK6201895.1", "identity": 36.624, "coverage": 86.36363636363636, "evalue": 9.61e-36, "bitscore": 144.0}], "name": "KAK6201895.1", "ipg": "812599498", "start": 1121, "end": 2117, "strand": 1, "sequence": null}], "clusters": []}, {"accession": "JAJOHL010000026.1", "subjects": [{"id": null, "hits": [{"query": "QCO93114.1", "subject": "KAK6216326.1", "identity": 41.972, "coverage": 99.06976744186046, "evalue": 1.96e-95, "bitscore": 305.0}], "name": "KAK6216326.1", "ipg": "812613593", "start": 331041, "end": 332461, "strand": -1, "sequence": null}], "clusters": []}, {"accession": "JAJOHL010000040.1", "subjects": [{"id": null, "hits": [{"query": "QCO93115.1", "subject": "KAK6212679.1", "identity": 44.404, "coverage": 96.84210526315789, "evalue": 5.74e-71, "bitscore": 240.0}], "name": "KAK6212679.1", "ipg": "812610048", "start": 21379, "end": 23681, "strand": 1, "sequence": null}], "clusters": []}, {"accession": "JAJOHL010000002.1", "subjects": [{"id": null, "hits": [{"query": "QCO93116.1", "subject": "KAK6223286.1", "identity": 63.217, "coverage": 98.04195804195804, "evalue": 0.0, "bitscore": 1905.0}], "name": "KAK6223286.1", "ipg": "812619993", "start": 108570, "end": 113305, "strand": 1, "sequence": null}], "clusters": []}]}, {"name": "Pestalotiopsis sp.", "strain": "9143b", "scaffolds": [{"accession": "JAHZSN010000031.1", "subjects": [{"id": null, "hits": [{"query": "QCO93111.1", "subject": "KAI4595861.1", "identity": 36.196, "coverage": 89.48863636363636, "evalue": 2.27e-36, "bitscore": 145.0}], "name": "KAI4595861.1", "ipg": "557252541", "start": 375813, "end": 376812, "strand": 1, "sequence": null}], "clusters": []}, {"accession": "JAHZSN010000018.1", "subjects": [{"id": null, "hits": [{"query": "QCO93114.1", "subject": "KAI4598492.1", "identity": 41.743, "coverage": 99.06976744186046, "evalue": 2.66e-96, "bitscore": 307.0}], "name": "KAI4598492.1", "ipg": "557254918", "start": 432932, "end": 434352, "strand": 1, "sequence": null}], "clusters": []}, {"accession": "JAHZSN010000005.1", "subjects": [{"id": null, "hits": [{"query": "QCO93115.1", "subject": "KAI4602498.1", "identity": 44.404, "coverage": 96.84210526315789, "evalue": 2.05e-71, "bitscore": 241.0}], "name": "KAI4602498.1", "ipg": "557259016", "start": 1259190, "end": 1261308, "strand": -1, "sequence": null}], "clusters": []}]}, {"name": "Mycena olivaceomarginata", "strain": "CBHHK47/15", "scaffolds": [{"accession": "JARKIC010000482.1", "subjects": [{"id": null, "hits": [{"query": "QCO93107.1", "subject": "KAJ7827850.1", "identity": 48.043, "coverage": 97.84172661870504, "evalue": 1.7e-73, "bitscore": 237.0}], "name": "KAJ7827850.1", "ipg": "639669331", "start": 69617, "end": 70499, "strand": -1, "sequence": null}], "clusters": []}, {"accession": "JARKIC010000685.1", "subjects": [{"id": null, "hits": [{"query": "QCO93107.1", "subject": "KAJ7813233.1", "identity": 48.727, "coverage": 95.68345323741008, "evalue": 5.73e-73, "bitscore": 236.0}], "name": "KAJ7813233.1", "ipg": "639654953", "start": 190614, "end": 191496, "strand": -1, "sequence": null}, {"id": null, "hits": [{"query": "QCO93107.1", "subject": "KAJ7813227.1", "identity": 48.201, "coverage": 97.84172661870504, "evalue": 1.04e-69, "bitscore": 227.0}], "name": "KAJ7813227.1", "ipg": "639654992", "start": 170977, "end": 171868, "strand": -1, "sequence": null}], "clusters": []}, {"accession": "JARKIC010000628.1", "subjects": [{"id": null, "hits": [{"query": "QCO93107.1", "subject": "KAJ7816696.1", "identity": 48.043, "coverage": 97.84172661870504, "evalue": 6.26e-73, "bitscore": 236.0}], "name": "KAJ7816696.1", "ipg": "639658425", "start": 154793, "end": 155677, "strand": -1, "sequence": null}, {"id": null, "hits": [{"query": "QCO93107.1", "subject": "KAJ7816698.1", "identity": 47.887, "coverage": 98.92086330935251, "evalue": 7.95e-73, "bitscore": 235.0}], "name": "KAJ7816698.1", "ipg": "639658463", "start": 160039, "end": 160922, "strand": -1, "sequence": null}], "clusters": []}, {"accession": "JARKIC010000317.1", "subjects": [{"id": null, "hits": [{"query": "QCO93107.1", "subject": "KAJ7844125.1", "identity": 47.887, "coverage": 98.92086330935251, "evalue": 6.53e-73, "bitscore": 236.0}], "name": "KAJ7844125.1", "ipg": "639685371", "start": 204439, "end": 205322, "strand": 1, "sequence": null}], "clusters": []}]}, {"name": "Camillea tinctor", "strain": "CBS 203.56", "scaffolds": [{"accession": "MU394066.1", "subjects": [{"id": null, "hits": [{"query": "QCO93107.1", "subject": "KAI5924599.1", "identity": 45.552, "coverage": 98.92086330935251, "evalue": 2.69e-73, "bitscore": 236.0}], "name": "KAI5924599.1", "ipg": "570976810", "start": 626833, "end": 627794, "strand": 1, "sequence": null}], "clusters": []}]}, {"name": "Lipomyces doorenjongii", "strain": "CBS 8726", "scaffolds": [{"accession": "MU973555.1", "subjects": [{"id": null, "hits": [{"query": "QCO93107.1", "subject": "KAK9430261.1", "identity": 46.296, "coverage": 97.12230215827337, "evalue": 2.8e-73, "bitscore": 236.0}], "name": "KAK9430261.1", "ipg": "846768371", "start": 105309, "end": 106160, "strand": -1, "sequence": null}], "clusters": []}, {"accession": "MU973651.1", "subjects": [{"id": null, "hits": [{"query": "QCO93108.1", "subject": "KAK9427504.1", "identity": 53.101, "coverage": 91.16607773851591, "evalue": 1.43e-85, "bitscore": 270.0}], "name": "KAK9427504.1", "ipg": "846766402", "start": 11331, "end": 12309, "strand": 1, "sequence": null}], "clusters": []}]}, {"name": "Lipomyces doorenjongii", "strain": "Phaff 78-26", "scaffolds": [{"accession": "MU973454.1", "subjects": [{"id": null, "hits": [{"query": "QCO93107.1", "subject": "KAK9349594.1", "identity": 45.185, "coverage": 97.12230215827337, "evalue": 6.1e-70, "bitscore": 228.0}], "name": "KAK9349594.1", "ipg": "846475115", "start": 481, "end": 1332, "strand": 1, "sequence": null}], "clusters": []}, {"accession": "MU973148.1", "subjects": [{"id": null, "hits": [{"query": "QCO93108.1", "subject": "KAK9351841.1", "identity": 53.101, "coverage": 91.16607773851591, "evalue": 5.44e-84, "bitscore": 270.0}], "name": "KAK9351841.1", "ipg": "846477449", "start": 13093, "end": 14428, "strand": -1, "sequence": null}], "clusters": []}]}, {"name": "Xylaria cubensis", "strain": "CBS 116.85", "scaffolds": [{"accession": "MU279060.1", "subjects": [{"id": null, "hits": [{"query": "QCO93107.1", "subject": "KAI0857996.1", "identity": 44.84, "coverage": 98.92086330935251, "evalue": 2.9e-73, "bitscore": 236.0}], "name": "KAI0857996.1", "ipg": "532769107", "start": 6555, "end": 7628, "strand": 1, "sequence": null}], "clusters": []}, {"accession": "MU279011.1", "subjects": [{"id": null, "hits": [{"query": "QCO93111.1", "subject": "KAI0865487.1", "identity": 34.104, "coverage": 96.02272727272727, "evalue": 1.12e-40, "bitscore": 157.0}], "name": "KAI0865487.1", "ipg": "532776118", "start": 787326, "end": 788451, "strand": 1, "sequence": null}], "clusters": []}, {"accession": "MU279089.1", "subjects": [{"id": null, "hits": [{"query": "QCO93113.1", "subject": "KAI0856213.1", "identity": 43.438, "coverage": 83.5978835978836, "evalue": 1.95e-74, "bitscore": 259.0}], "name": "KAI0856213.1", "ipg": "532767537", "start": 51076, "end": 54672, "strand": -1, "sequence": null}], "clusters": []}, {"accession": "MU279010.1", "subjects": [{"id": null, "hits": [{"query": "QCO93114.1", "subject": "KAI0865904.1", "identity": 43.088, "coverage": 99.06976744186046, "evalue": 2.3e-98, "bitscore": 312.0}], "name": "KAI0865904.1", "ipg": "532776533", "start": 1124547, "end": 1125852, "strand": 1, "sequence": null}], "clusters": []}]}, {"name": "Seiridium cardinale", "strain": "BM-138-000479", "scaffolds": [{"accession": "JARVKM010000018.1", "subjects": [{"id": null, "hits": [{"query": "QCO93107.1", "subject": "KAK9778028.1", "identity": 45.878, "coverage": 97.84172661870504, "evalue": 3.03e-73, "bitscore": 236.0}], "name": "KAK9778028.1", "ipg": "857058060", "start": 387543, "end": 388591, "strand": 1, "sequence": null}], "clusters": []}, {"accession": "JARVKM010000017.1", "subjects": [{"id": null, "hits": [{"query": "QCO93107.1", "subject": "KAK9778263.1", "identity": 47.674, "coverage": 91.72661870503596, "evalue": 2.05e-69, "bitscore": 226.0}], "name": "KAK9778263.1", "ipg": "857058290", "start": 563387, "end": 564252, "strand": 1, "sequence": null}], "clusters": []}, {"accession": "JARVKM010000055.1", "subjects": [{"id": null, "hits": [{"query": "QCO93110.1", "subject": "KAK9772988.1", "identity": 44.308, "coverage": 99.4034302759135, "evalue": 0.0, "bitscore": 2124.0}], "name": "KAK9772988.1", "ipg": "857053122", "start": 124430, "end": 132349, "strand": -1, "sequence": null}], "clusters": []}, {"accession": "JARVKM010000044.1", "subjects": [{"id": null, "hits": [{"query": "QCO93111.1", "subject": "KAK9774092.1", "identity": 34.024, "coverage": 94.60227272727273, "evalue": 9.28e-36, "bitscore": 144.0}], "name": "KAK9774092.1", "ipg": "857054218", "start": 138090, "end": 139131, "strand": -1, "sequence": null}], "clusters": []}, {"accession": "JARVKM010000009.1", "subjects": [{"id": null, "hits": [{"query": "QCO93111.1", "subject": "KAK9779713.1", "identity": 32.704, "coverage": 86.93181818181817, "evalue": 3.67e-35, "bitscore": 142.0}], "name": "KAK9779713.1", "ipg": "857059676", "start": 234290, "end": 235268, "strand": 1, "sequence": null}], "clusters": []}, {"accession": "JARVKM010000013.1", "subjects": [{"id": null, "hits": [{"query": "QCO93113.1", "subject": "KAK9778873.1", "identity": 44.904, "coverage": 94.97354497354497, "evalue": 4.39e-83, "bitscore": 280.0}], "name": "KAK9778873.1", "ipg": "857058906", "start": 79261, "end": 81874, "strand": -1, "sequence": null}], "clusters": []}, {"accession": "JARVKM010000097.1", "subjects": [{"id": null, "hits": [{"query": "QCO93113.1", "subject": "KAK9770247.1", "identity": 41.009, "coverage": 82.01058201058201, "evalue": 7.09e-65, "bitscore": 231.0}], "name": "KAK9770247.1", "ipg": "857050553", "start": 14981, "end": 17349, "strand": -1, "sequence": null}], "clusters": []}, {"accession": "JARVKM010000074.1", "subjects": [{"id": null, "hits": [{"query": "QCO93114.1", "subject": "KAK9771471.1", "identity": 42.956, "coverage": 98.37209302325581, "evalue": 8.17e-105, "bitscore": 328.0}], "name": "KAK9771471.1", "ipg": "857051701", "start": 54104, "end": 55498, "strand": 1, "sequence": null}], "clusters": []}, {"accession": "JARVKM010000103.1", "subjects": [{"id": null, "hits": [{"query": "QCO93116.1", "subject": "KAK9770021.1", "identity": 64.136, "coverage": 98.18181818181819, "evalue": 0.0, "bitscore": 1932.0}], "name": "KAK9770021.1", "ipg": "857050208", "start": 21208, "end": 26071, "strand": 1, "sequence": null}], "clusters": []}]}, {"name": "Seiridium cardinale", "strain": "BM-138-000494", "scaffolds": [{"accession": "JARVKK010000005.1", "subjects": [{"id": null, "hits": [{"query": "QCO93110.1", "subject": "KAK9799873.1", "identity": 44.234, "coverage": 99.4034302759135, "evalue": 0.0, "bitscore": 2126.0}], "name": "KAK9799873.1", "ipg": "857071451", "start": 62593, "end": 70512, "strand": 1, "sequence": null}], "clusters": []}, {"accession": "JARVKK010000001.1", "subjects": [{"id": null, "hits": [{"query": "QCO93111.1", "subject": "KAK9802395.1", "identity": 33.125, "coverage": 86.93181818181817, "evalue": 1.59e-35, "bitscore": 143.0}], "name": "KAK9802395.1", "ipg": "857072923", "start": 923004, "end": 923982, "strand": -1, "sequence": null}], "clusters": []}, {"accession": "JARVKK010000003.1", "subjects": [{"id": null, "hits": [{"query": "QCO93113.1", "subject": "KAK9801148.1", "identity": 44.904, "coverage": 94.97354497354497, "evalue": 4.39e-83, "bitscore": 280.0}], "name": "KAK9801148.1", "ipg": "857058906", "start": 766030, "end": 768643, "strand": -1, "sequence": null}], "clusters": []}]}, {"name": "Massarina eburnea", "strain": "CBS 473.64", "scaffolds": [{"accession": "MU006793.1", "subjects": [{"id": null, "hits": [{"query": "QCO93107.1", "subject": "KAF2637493.1", "identity": 47.842, "coverage": 97.84172661870504, "evalue": 3.5e-73, "bitscore": 236.0}], "name": "KAF2637493.1", "ipg": "300261378", "start": 504279, "end": 505144, "strand": -1, "sequence": null}], "clusters": []}]}, {"name": "Penicillium capsulatum", "strain": "IBT 21917", "scaffolds": [{"accession": "JAPQKO010000002.1", "subjects": [{"id": null, "hits": [{"query": "QCO93107.1", "subject": "KAJ5178935.1", "identity": 44.28, "coverage": 97.48201438848922, "evalue": 3.56e-73, "bitscore": 236.0}], "name": "KAJ5178935.1", "ipg": "629206626", "start": 665081, "end": 665928, "strand": -1, "sequence": null}], "clusters": []}, {"accession": "JAPQKO010000001.1", "subjects": [{"id": null, "hits": [{"query": "QCO93108.1", "subject": "KAJ5183165.1", "identity": 57.322, "coverage": 83.74558303886926, "evalue": 4.76e-84, "bitscore": 270.0}], "name": "KAJ5183165.1", "ipg": "629210766", "start": 1888748, "end": 1890053, "strand": 1, "sequence": null}], "clusters": []}]}, {"name": "Penicillium capsulatum", "strain": "IBT 29712", "scaffolds": [{"accession": "JAQJZR010000003.1", "subjects": [{"id": null, "hits": [{"query": "QCO93107.1", "subject": "KAJ6123245.1", "identity": 44.28, "coverage": 97.48201438848922, "evalue": 3.56e-73, "bitscore": 236.0}], "name": "KAJ6123245.1", "ipg": "629206626", "start": 5002785, "end": 5003632, "strand": 1, "sequence": null}], "clusters": []}, {"accession": "JAQJZR010000002.1", "subjects": [{"id": null, "hits": [{"query": "QCO93108.1", "subject": "KAJ6130159.1", "identity": 57.322, "coverage": 83.74558303886926, "evalue": 4.76e-84, "bitscore": 270.0}], "name": "KAJ6130159.1", "ipg": "629210766", "start": 3121179, "end": 3122484, "strand": -1, "sequence": null}], "clusters": []}]}, {"name": "Rachicladosporium sp.", "strain": "CCFEE 5018", "scaffolds": [{"accession": "NAEU01001351.1", "subjects": [{"id": null, "hits": [{"query": "QCO93107.1", "subject": "OQO15750.1", "identity": 49.281, "coverage": 97.84172661870504, "evalue": 4.2e-73, "bitscore": 236.0}], "name": "OQO15750.1", "ipg": "142916502", "start": 4853, "end": 5773, "strand": 1, "sequence": null}], "clusters": []}, {"accession": "NAEU01000670.1", "subjects": [{"id": null, "hits": [{"query": "QCO93107.1", "subject": "OQO20254.1", "identity": 47.842, "coverage": 97.84172661870504, "evalue": 9.19e-73, "bitscore": 235.0}], "name": "OQO20254.1", "ipg": "142920972", "start": 17180, "end": 18099, "strand": -1, "sequence": null}], "clusters": []}]}, {"name": "Biscogniauxia mediterranea", "strain": "AZ0048", "scaffolds": [{"accession": "MU374522.1", "subjects": [{"id": null, "hits": [{"query": "QCO93107.1", "subject": "KAI1493639.1", "identity": 45.196, "coverage": 98.92086330935251, "evalue": 4.43e-73, "bitscore": 236.0}], "name": "KAI1493639.1", "ipg": "535849301", "start": 93435, "end": 94429, "strand": -1, "sequence": null}], "clusters": []}, {"accession": "MU374516.1", "subjects": [{"id": null, "hits": [{"query": "QCO93110.1", "subject": "KAI1494131.1", "identity": 52.391, "coverage": 99.73900074571216, "evalue": 0.0, "bitscore": 2720.0}], "name": "KAI1494131.1", "ipg": "535849832", "start": 9078, "end": 17293, "strand": -1, "sequence": null}], "clusters": []}]}, {"name": "Biscogniauxia mediterranea", "strain": "CBS 129072", "scaffolds": [{"accession": "MU375190.1", "subjects": [{"id": null, "hits": [{"query": "QCO93107.1", "subject": "KAI1635267.1", "identity": 44.803, "coverage": 98.92086330935251, "evalue": 8.08e-73, "bitscore": 235.0}], "name": "KAI1635267.1", "ipg": "538125054", "start": 221485, "end": 222460, "strand": -1, "sequence": null}], "clusters": []}, {"accession": "MU375323.1", "subjects": [{"id": null, "hits": [{"query": "QCO93110.1", "subject": "KAI1630938.1", "identity": 51.316, "coverage": 99.10514541387025, "evalue": 0.0, "bitscore": 2636.0}], "name": "KAI1630938.1", "ipg": "538120868", "start": 2347, "end": 11274, "strand": -1, "sequence": null}], "clusters": []}]}, {"name": "Aspergillus wentii", "strain": "DTO 134E9", "scaffolds": [{"accession": "NW_024467837.1", "subjects": [{"id": null, "hits": [{"query": "QCO93107.1", "subject": "XP_040687020.1", "identity": 48.519, "coverage": 97.12230215827337, "evalue": 4.53e-73, "bitscore": 235.0}], "name": "XP_040687020.1", "ipg": "131346772", "start": 1926979, "end": 1927823, "strand": 1, "sequence": null}, {"id": null, "hits": [{"query": "QCO93115.1", "subject": "XP_040687154.1", "identity": 47.059, "coverage": 100.0, "evalue": 3.46e-85, "bitscore": 276.0}], "name": "XP_040687154.1", "ipg": "131346807", "start": 2238601, "end": 2240475, "strand": -1, "sequence": null}], "clusters": []}, {"accession": "XM_040829373.1", "subjects": [{"id": null, "hits": [{"query": "QCO93107.1", "subject": "XP_040687020.1", "identity": 48.519, "coverage": 97.12230215827337, "evalue": 4.53e-73, "bitscore": 235.0}], "name": "XP_040687020.1", "ipg": "131346772", "start": 211, "end": 997, "strand": 1, "sequence": null}], "clusters": []}, {"accession": "KV878214.1", "subjects": [{"id": null, "hits": [{"query": "QCO93107.1", "subject": "OJJ33343.1", "identity": 48.519, "coverage": 97.12230215827337, "evalue": 4.53e-73, "bitscore": 235.0}], "name": "OJJ33343.1", "ipg": "131346772", "start": 1926979, "end": 1927823, "strand": 1, "sequence": null}, {"id": null, "hits": [{"query": "QCO93115.1", "subject": "OJJ33477.1", "identity": 47.059, "coverage": 100.0, "evalue": 3.46e-85, "bitscore": 276.0}], "name": "OJJ33477.1", "ipg": "131346807", "start": 2238601, "end": 2240475, "strand": -1, "sequence": null}], "clusters": []}, {"accession": "NW_024467832.1", "subjects": [{"id": null, "hits": [{"query": "QCO93112.1", "subject": "XP_040694625.1", "identity": 43.617, "coverage": 98.68073878627969, "evalue": 9.9e-106, "bitscore": 327.0}], "name": "XP_040694625.1", "ipg": "131354268", "start": 2447629, "end": 2448802, "strand": 1, "sequence": null}], "clusters": []}, {"accession": "XM_040832531.1", "subjects": [{"id": null, "hits": [{"query": "QCO93112.1", "subject": "XP_040694625.1", "identity": 43.617, "coverage": 98.68073878627969, "evalue": 9.9e-106, "bitscore": 327.0}], "name": "XP_040694625.1", "ipg": "131354268", "start": 93, "end": 1266, "strand": 1, "sequence": null}], "clusters": []}, {"accession": "KV878209.1", "subjects": [{"id": null, "hits": [{"query": "QCO93112.1", "subject": "OJJ40949.1", "identity": 43.617, "coverage": 98.68073878627969, "evalue": 9.9e-106, "bitscore": 327.0}], "name": "OJJ40949.1", "ipg": "131354268", "start": 2447629, "end": 2448802, "strand": 1, "sequence": null}], "clusters": []}, {"accession": "NW_024467835.1", "subjects": [{"id": null, "hits": [{"query": "QCO93114.1", "subject": "XP_040688728.1", "identity": 40.0, "coverage": 97.67441860465115, "evalue": 1.78e-88, "bitscore": 286.0}], "name": "XP_040688728.1", "ipg": "131348412", "start": 1137071, "end": 1138304, "strand": -1, "sequence": null}], "clusters": []}, {"accession": "XM_040835260.1", "subjects": [{"id": null, "hits": [{"query": "QCO93114.1", "subject": "XP_040688728.1", "identity": 40.0, "coverage": 97.67441860465115, "evalue": 1.78e-88, "bitscore": 286.0}], "name": "XP_040688728.1", "ipg": "131348412", "start": 232, "end": 1465, "strand": 1, "sequence": null}], "clusters": []}, {"accession": "KV878212.1", "subjects": [{"id": null, "hits": [{"query": "QCO93114.1", "subject": "OJJ35052.1", "identity": 40.0, "coverage": 97.67441860465115, "evalue": 1.78e-88, "bitscore": 286.0}], "name": "OJJ35052.1", "ipg": "131348412", "start": 1137071, "end": 1138304, "strand": -1, "sequence": null}], "clusters": []}, {"accession": "XM_040829786.1", "subjects": [{"id": null, "hits": [{"query": "QCO93115.1", "subject": "XP_040687154.1", "identity": 47.059, "coverage": 100.0, "evalue": 3.46e-85, "bitscore": 276.0}], "name": "XP_040687154.1", "ipg": "131346807", "start": 26, "end": 1667, "strand": 1, "sequence": null}], "clusters": []}]}, {"name": "Aspergillus wentii", "strain": "IMI 49129", "scaffolds": [{"accession": "JALRND010000003.1", "subjects": [{"id": null, "hits": [{"query": "QCO93107.1", "subject": "KAI9933591.1", "identity": 48.519, "coverage": 97.12230215827337, "evalue": 4.53e-73, "bitscore": 235.0}], "name": "KAI9933591.1", "ipg": "131346772", "start": 1540127, "end": 1540971, "strand": 1, "sequence": null}], "clusters": []}, {"accession": "JALRND010000007.1", "subjects": [{"id": null, "hits": [{"query": "QCO93112.1", "subject": "KAI9931056.1", "identity": 43.617, "coverage": 98.68073878627969, "evalue": 9.9e-106, "bitscore": 327.0}], "name": "KAI9931056.1", "ipg": "131354268", "start": 570079, "end": 571252, "strand": -1, "sequence": null}], "clusters": []}, {"accession": "JALRND010000005.1", "subjects": [{"id": null, "hits": [{"query": "QCO93114.1", "subject": "KAI9931991.1", "identity": 40.0, "coverage": 97.67441860465115, "evalue": 1.78e-88, "bitscore": 286.0}], "name": "KAI9931991.1", "ipg": "131348412", "start": 271015, "end": 272248, "strand": 1, "sequence": null}], "clusters": []}, {"accession": "JALRND010000019.1", "subjects": [{"id": null, "hits": [{"query": "QCO93115.1", "subject": "KAI9926158.1", "identity": 46.713, "coverage": 100.0, "evalue": 1.42e-83, "bitscore": 272.0}], "name": "KAI9926158.1", "ipg": "594744317", "start": 523948, "end": 525876, "strand": -1, "sequence": null}], "clusters": []}]}, {"name": "Aspergillus wentii", "strain": "CBS141173", "scaffolds": [{"accession": "CP165651.1", "subjects": [{"id": null, "hits": [{"query": "QCO93107.1", "subject": "XHF98807.1", "identity": 48.519, "coverage": 97.12230215827337, "evalue": 4.53e-73, "bitscore": 235.0}], "name": "XHF98807.1", "ipg": "131346772", "start": 5678870, "end": 5679714, "strand": -1, "sequence": null}, {"id": null, "hits": [{"query": "QCO93115.1", "subject": "XHF98651.1", "identity": 47.059, "coverage": 100.0, "evalue": 4.28e-85, "bitscore": 276.0}], "name": "XHF98651.1", "ipg": "941948067", "start": 5366098, "end": 5368026, "strand": 1, "sequence": null}], "clusters": []}, {"accession": "CP165652.1", "subjects": [{"id": null, "hits": [{"query": "QCO93112.1", "subject": "XHG00862.1", "identity": 43.617, "coverage": 98.68073878627969, "evalue": 9.9e-106, "bitscore": 327.0}], "name": "XHG00862.1", "ipg": "131354268", "start": 2620942, "end": 2622115, "strand": -1, "sequence": null}], "clusters": []}, {"accession": "CP165655.1", "subjects": [{"id": null, "hits": [{"query": "QCO93114.1", "subject": "XHG07145.1", "identity": 40.0, "coverage": 97.67441860465115, "evalue": 1.78e-88, "bitscore": 286.0}], "name": "XHG07145.1", "ipg": "131348412", "start": 2989749, "end": 2990982, "strand": 1, "sequence": null}], "clusters": []}]}, {"name": "Extremus antarcticus", "strain": "CCFEE 5312", "scaffolds": [{"accession": "JAWDJX010000015.1", "subjects": [{"id": null, "hits": [{"query": "QCO93107.1", "subject": "KAK3053630.1", "identity": 46.739, "coverage": 97.12230215827337, "evalue": 4.94e-73, "bitscore": 236.0}], "name": "KAK3053630.1", "ipg": "712158135", "start": 354675, "end": 355707, "strand": -1, "sequence": null}], "clusters": []}, {"accession": "JAWDJX010000021.1", "subjects": [{"id": null, "hits": [{"query": "QCO93107.1", "subject": "KAK3052410.1", "identity": 47.842, "coverage": 97.84172661870504, "evalue": 1.67e-69, "bitscore": 227.0}], "name": "KAK3052410.1", "ipg": "712156934", "start": 362266, "end": 363220, "strand": -1, "sequence": null}], "clusters": []}, {"accession": "JAWDJX010000002.1", "subjects": [{"id": null, "hits": [{"query": "QCO93108.1", "subject": "KAK3058083.1", "identity": 47.794, "coverage": 96.113074204947, "evalue": 1.1e-80, "bitscore": 263.0}], "name": "KAK3058083.1", "ipg": "712162644", "start": 787642, "end": 789864, "strand": 1, "sequence": null}], "clusters": []}]}, {"name": "Rosellinia necatrix", "strain": "W97", "scaffolds": [{"accession": "DF977465.1", "subjects": [{"id": null, "hits": [{"query": "QCO93107.1", "subject": "GAP86658.1", "identity": 45.196, "coverage": 98.92086330935251, "evalue": 5.88e-73, "bitscore": 236.0}], "name": "GAP86658.1", "ipg": "97755850", "start": 259068, "end": 260228, "strand": -1, "sequence": null}], "clusters": []}]}, {"name": "Penicillium steckii", "strain": "IBT 24891", "scaffolds": [{"accession": "MLKD01000016.1", "subjects": [{"id": null, "hits": [{"query": "QCO93107.1", "subject": "OQE19020.1", "identity": 45.387, "coverage": 97.12230215827337, "evalue": 6.61e-73, "bitscore": 235.0}], "name": "OQE19020.1", "ipg": "142128358", "start": 412568, "end": 413424, "strand": 1, "sequence": null}], "clusters": []}, {"accession": "MLKD01000005.1", "subjects": [{"id": null, "hits": [{"query": "QCO93110.1", "subject": "OQE26335.1", "identity": 40.119, "coverage": 99.14243102162565, "evalue": 0.0, "bitscore": 1950.0}], "name": "OQE26335.1", "ipg": "142135456", "start": 1375157, "end": 1382974, "strand": -1, "sequence": null}], "clusters": []}]}, {"name": "Massariosphaeria phaeospora", "strain": "CBS 611.86", "scaffolds": [{"accession": "JAADJZ010000002.1", "subjects": [{"id": null, "hits": [{"query": "QCO93107.1", "subject": "KAF2877407.1", "identity": 48.188, "coverage": 97.84172661870504, "evalue": 6.65e-73, "bitscore": 235.0}], "name": "KAF2877407.1", "ipg": "300859321", "start": 1615481, "end": 1616352, "strand": 1, "sequence": null}], "clusters": []}]}, {"name": "Paecilomyces lecythidis", "strain": "CMW 18167", "scaffolds": [{"accession": "JAVDPF010000008.1", "subjects": [{"id": null, "hits": [{"query": "QCO93107.1", "subject": "KAL1881016.1", "identity": 47.81, "coverage": 96.40287769784173, "evalue": 1.32e-72, "bitscore": 234.0}], "name": "KAL1881016.1", "ipg": "903276566", "start": 625317, "end": 626192, "strand": 1, "sequence": null}], "clusters": []}, {"accession": "JAVDPF010000003.1", "subjects": [{"id": null, "hits": [{"query": "QCO93108.1", "subject": "KAL1885296.1", "identity": 55.849, "coverage": 93.28621908127208, "evalue": 2.64e-87, "bitscore": 291.0}], "name": "KAL1885296.1", "ipg": "903280085", "start": 1508048, "end": 1511518, "strand": 1, "sequence": null}], "clusters": []}, {"accession": "JAVDPF010000011.1", "subjects": [{"id": null, "hits": [{"query": "QCO93113.1", "subject": "KAL1878874.1", "identity": 44.269, "coverage": 66.93121693121694, "evalue": 3.59e-64, "bitscore": 225.0}], "name": "KAL1878874.1", "ipg": "903274686", "start": 102542, "end": 104180, "strand": -1, "sequence": null}], "clusters": []}, {"accession": "JAVDPF010000034.1", "subjects": [{"id": null, "hits": [{"query": "QCO93115.1", "subject": "KAL1869516.1", "identity": 41.724, "coverage": 100.0, "evalue": 1.04e-77, "bitscore": 251.0}], "name": "KAL1869516.1", "ipg": "903257343", "start": 142228, "end": 143505, "strand": 1, "sequence": null}], "clusters": []}]}, {"name": "Paecilomyces lecythidis", "strain": "CMW 18170", "scaffolds": [{"accession": "JAVDPE010000006.1", "subjects": [{"id": null, "hits": [{"query": "QCO93107.1", "subject": "KAL1858573.1", "identity": 47.81, "coverage": 96.40287769784173, "evalue": 1.36e-72, "bitscore": 234.0}], "name": "KAL1858573.1", "ipg": "903256640", "start": 630948, "end": 631823, "strand": -1, "sequence": null}], "clusters": []}, {"accession": "JAVDPE010000022.1", "subjects": [{"id": null, "hits": [{"query": "QCO93108.1", "subject": "KAL1851184.1", "identity": 55.682, "coverage": 93.28621908127208, "evalue": 4.14e-88, "bitscore": 291.0}], "name": "KAL1851184.1", "ipg": "903249430", "start": 220336, "end": 223806, "strand": 1, "sequence": null}], "clusters": []}, {"accession": "JAVDPE010000004.1", "subjects": [{"id": null, "hits": [{"query": "QCO93113.1", "subject": "KAL1860063.1", "identity": 44.269, "coverage": 66.93121693121694, "evalue": 3.71e-64, "bitscore": 225.0}], "name": "KAL1860063.1", "ipg": "903258197", "start": 672920, "end": 674558, "strand": -1, "sequence": null}], "clusters": []}, {"accession": "JAVDPE010000005.1", "subjects": [{"id": null, "hits": [{"query": "QCO93115.1", "subject": "KAL1859255.1", "identity": 41.724, "coverage": 100.0, "evalue": 1.04e-77, "bitscore": 251.0}], "name": "KAL1859255.1", "ipg": "903257343", "start": 557892, "end": 559169, "strand": -1, "sequence": null}], "clusters": []}]}, {"name": "Exophiala bonariae", "strain": "CCFEE 5792", "scaffolds": [{"accession": "NW_027042487.1", "subjects": [{"id": null, "hits": [{"query": "QCO93107.1", "subject": "XP_064706752.1", "identity": 45.387, "coverage": 97.48201438848922, "evalue": 1.7e-72, "bitscore": 234.0}], "name": "XP_064706752.1", "ipg": "775257973", "start": 811742, "end": 812607, "strand": 1, "sequence": null}], "clusters": []}, {"accession": "XM_064845898.1", "subjects": [{"id": null, "hits": [{"query": "QCO93107.1", "subject": "XP_064706752.1", "identity": 45.387, "coverage": 97.48201438848922, "evalue": 1.7e-72, "bitscore": 234.0}], "name": "XP_064706752.1", "ipg": "775257973", "start": 0, "end": 798, "strand": 1, "sequence": null}], "clusters": []}, {"accession": "JAVRRD010000012.1", "subjects": [{"id": null, "hits": [{"query": "QCO93107.1", "subject": "KAK5053310.1", "identity": 45.387, "coverage": 97.48201438848922, "evalue": 1.7e-72, "bitscore": 234.0}], "name": "KAK5053310.1", "ipg": "775257973", "start": 811742, "end": 812607, "strand": 1, "sequence": null}], "clusters": []}, {"accession": "NW_027042484.1", "subjects": [{"id": null, "hits": [{"query": "QCO93114.1", "subject": "XP_064707522.1", "identity": 50.117, "coverage": 99.06976744186046, "evalue": 1.69e-144, "bitscore": 429.0}], "name": "XP_064707522.1", "ipg": "775258779", "start": 24188, "end": 25475, "strand": -1, "sequence": null}], "clusters": []}, {"accession": "XM_064856346.1", "subjects": [{"id": null, "hits": [{"query": "QCO93114.1", "subject": "XP_064707522.1", "identity": 50.117, "coverage": 99.06976744186046, "evalue": 1.69e-144, "bitscore": 429.0}], "name": "XP_064707522.1", "ipg": "775258779", "start": 0, "end": 1287, "strand": 1, "sequence": null}], "clusters": []}, {"accession": "JAVRRD010000009.1", "subjects": [{"id": null, "hits": [{"query": "QCO93114.1", "subject": "KAK5055091.1", "identity": 50.117, "coverage": 99.06976744186046, "evalue": 1.69e-144, "bitscore": 429.0}], "name": "KAK5055091.1", "ipg": "775258779", "start": 24188, "end": 25475, "strand": -1, "sequence": null}], "clusters": []}, {"accession": "NW_027042476.1", "subjects": [{"id": null, "hits": [{"query": "QCO93116.1", "subject": "XP_064711885.1", "identity": 67.855, "coverage": 96.57342657342657, "evalue": 0.0, "bitscore": 2000.0}], "name": "XP_064711885.1", "ipg": "775263535", "start": 1114213, "end": 1119003, "strand": 1, "sequence": null}], "clusters": []}, {"accession": "XM_064844025.1", "subjects": [{"id": null, "hits": [{"query": "QCO93116.1", "subject": "XP_064711885.1", "identity": 67.855, "coverage": 96.57342657342657, "evalue": 0.0, "bitscore": 2000.0}], "name": "XP_064711885.1", "ipg": "775263535", "start": 0, "end": 4437, "strand": 1, "sequence": null}], "clusters": []}, {"accession": "JAVRRD010000001.1", "subjects": [{"id": null, "hits": [{"query": "QCO93116.1", "subject": "KAK5064561.1", "identity": 67.855, "coverage": 96.57342657342657, "evalue": 0.0, "bitscore": 2000.0}], "name": "KAK5064561.1", "ipg": "775263535", "start": 1114213, "end": 1119003, "strand": 1, "sequence": null}], "clusters": []}]}, {"name": "Cryoendolithus antarcticus", "strain": "CCFEE 5527", "scaffolds": [{"accession": "NAJO01000010.1", "subjects": [{"id": null, "hits": [{"query": "QCO93107.1", "subject": "OQO09371.1", "identity": 48.561, "coverage": 97.84172661870504, "evalue": 1.99e-72, "bitscore": 234.0}], "name": "OQO09371.1", "ipg": "142910285", "start": 180892, "end": 181812, "strand": 1, "sequence": null}], "clusters": []}, {"accession": "NAJO01000036.1", "subjects": [{"id": null, "hits": [{"query": "QCO93107.1", "subject": "OQO00239.1", "identity": 48.561, "coverage": 97.84172661870504, "evalue": 5.36e-70, "bitscore": 228.0}], "name": "OQO00239.1", "ipg": "142901330", "start": 346858, "end": 347778, "strand": -1, "sequence": null}], "clusters": []}]}, {"name": "Seiridium cupressi", "strain": "BM-138-000234", "scaffolds": [{"accession": "JARVKI010000030.1", "subjects": [{"id": null, "hits": [{"query": "QCO93107.1", "subject": "KAK6079448.1", "identity": 45.52, "coverage": 97.84172661870504, "evalue": 2.05e-72, "bitscore": 234.0}], "name": "KAK6079448.1", "ipg": "810394983", "start": 35565, "end": 36588, "strand": 1, "sequence": null}], "clusters": []}, {"accession": "JARVKI010000081.1", "subjects": [{"id": null, "hits": [{"query": "QCO93107.1", "subject": "KAK6070502.1", "identity": 48.062, "coverage": 91.72661870503596, "evalue": 1.25e-69, "bitscore": 227.0}], "name": "KAK6070502.1", "ipg": "810387143", "start": 195830, "end": 196695, "strand": -1, "sequence": null}], "clusters": []}, {"accession": "JARVKI010000032.1", "subjects": [{"id": null, "hits": [{"query": "QCO93110.1", "subject": "KAK6078938.1", "identity": 43.473, "coverage": 96.68158090976883, "evalue": 0.0, "bitscore": 2051.0}], "name": "KAK6078938.1", "ipg": "810394501", "start": 2811, "end": 12991, "strand": -1, "sequence": null}], "clusters": []}, {"accession": "JARVKI010000045.1", "subjects": [{"id": null, "hits": [{"query": "QCO93110.1", "subject": "KAK6076185.1", "identity": 41.079, "coverage": 99.4407158836689, "evalue": 0.0, "bitscore": 1971.0}], "name": "KAK6076185.1", "ipg": "810392219", "start": 66795, "end": 74931, "strand": 1, "sequence": null}], "clusters": []}, {"accession": "JARVKI010000041.1", "subjects": [{"id": null, "hits": [{"query": "QCO93111.1", "subject": "KAK6077133.1", "identity": 33.846, "coverage": 87.7840909090909, "evalue": 2.48e-34, "bitscore": 142.0}], "name": "KAK6077133.1", "ipg": "810393017", "start": 286274, "end": 287650, "strand": -1, "sequence": null}], "clusters": []}, {"accession": "JARVKI010000048.1", "subjects": [{"id": null, "hits": [{"query": "QCO93111.1", "subject": "KAK6075628.1", "identity": 34.936, "coverage": 87.2159090909091, "evalue": 2.16e-33, "bitscore": 138.0}], "name": "KAK6075628.1", "ipg": "810381090", "start": 259843, "end": 260884, "strand": 1, "sequence": null}], "clusters": []}, {"accession": "JARVKI010000051.1", "subjects": [{"id": null, "hits": [{"query": "QCO93113.1", "subject": "KAK6075163.1", "identity": 48.428, "coverage": 83.06878306878306, "evalue": 7.75e-83, "bitscore": 280.0}], "name": "KAK6075163.1", "ipg": "810391284", "start": 145004, "end": 147601, "strand": 1, "sequence": null}], "clusters": []}, {"accession": "JARVKI010000016.1", "subjects": [{"id": null, "hits": [{"query": "QCO93113.1", "subject": "KAK6083728.1", "identity": 39.444, "coverage": 93.12169312169311, "evalue": 1.68e-69, "bitscore": 244.0}], "name": "KAK6083728.1", "ipg": "810398467", "start": 138192, "end": 140560, "strand": -1, "sequence": null}], "clusters": []}, {"accession": "JARVKI010000007.1", "subjects": [{"id": null, "hits": [{"query": "QCO93114.1", "subject": "KAK6087298.1", "identity": 42.725, "coverage": 98.37209302325581, "evalue": 3.54e-102, "bitscore": 322.0}], "name": "KAK6087298.1", "ipg": "810401270", "start": 546236, "end": 547630, "strand": 1, "sequence": null}], "clusters": []}, {"accession": "JARVKI010000130.1", "subjects": [{"id": null, "hits": [{"query": "QCO93116.1", "subject": "KAK6065954.1", "identity": 64.276, "coverage": 98.18181818181819, "evalue": 0.0, "bitscore": 1930.0}], "name": "KAK6065954.1", "ipg": "810382874", "start": 52985, "end": 57841, "strand": -1, "sequence": null}], "clusters": []}]}, {"name": "Seiridium cupressi", "strain": "BM-138-000515", "scaffolds": [{"accession": "JARVKH010000012.1", "subjects": [{"id": null, "hits": [{"query": "QCO93107.1", "subject": "KAK6082306.1", "identity": 45.161, "coverage": 97.84172661870504, "evalue": 6.35e-72, "bitscore": 233.0}], "name": "KAK6082306.1", "ipg": "810397283", "start": 469507, "end": 470530, "strand": 1, "sequence": null}], "clusters": []}, {"accession": "JARVKH010000009.1", "subjects": [{"id": null, "hits": [{"query": "QCO93107.1", "subject": "KAK6083310.1", "identity": 48.062, "coverage": 91.72661870503596, "evalue": 1.25e-69, "bitscore": 227.0}], "name": "KAK6083310.1", "ipg": "810387143", "start": 453738, "end": 454603, "strand": -1, "sequence": null}], "clusters": []}, {"accession": "JARVKH010000035.1", "subjects": [{"id": null, "hits": [{"query": "QCO93108.1", "subject": "KAK6076313.1", "identity": 49.402, "coverage": 87.63250883392226, "evalue": 6.23e-79, "bitscore": 252.0}], "name": "KAK6076313.1", "ipg": "810392233", "start": 104489, "end": 105416, "strand": 1, "sequence": null}], "clusters": []}, {"accession": "JARVKH010000075.1", "subjects": [{"id": null, "hits": [{"query": "QCO93110.1", "subject": "KAK6069902.1", "identity": 43.473, "coverage": 96.68158090976883, "evalue": 0.0, "bitscore": 2052.0}], "name": "KAK6069902.1", "ipg": "810386566", "start": 49456, "end": 59636, "strand": -1, "sequence": null}], "clusters": []}, {"accession": "JARVKH010000108.1", "subjects": [{"id": null, "hits": [{"query": "QCO93110.1", "subject": "KAK6066806.1", "identity": 41.043, "coverage": 99.4407158836689, "evalue": 0.0, "bitscore": 1969.0}], "name": "KAK6066806.1", "ipg": "810383685", "start": 62569, "end": 70705, "strand": 1, "sequence": null}], "clusters": []}, {"accession": "JARVKH010000156.1", "subjects": [{"id": null, "hits": [{"query": "QCO93111.1", "subject": "KAK6064068.1", "identity": 34.936, "coverage": 87.2159090909091, "evalue": 2.16e-33, "bitscore": 138.0}], "name": "KAK6064068.1", "ipg": "810381090", "start": 3121, "end": 4162, "strand": 1, "sequence": null}], "clusters": []}, {"accession": "JARVKH010000063.1", "subjects": [{"id": null, "hits": [{"query": "QCO93111.1", "subject": "KAK6071442.1", "identity": 33.538, "coverage": 87.7840909090909, "evalue": 4.07e-33, "bitscore": 139.0}], "name": "KAK6071442.1", "ipg": "810387971", "start": 16591, "end": 17967, "strand": 1, "sequence": null}], "clusters": []}, {"accession": "JARVKH010000044.1", "subjects": [{"id": null, "hits": [{"query": "QCO93113.1", "subject": "KAK6074522.1", "identity": 48.742, "coverage": 83.06878306878306, "evalue": 3.45e-83, "bitscore": 281.0}], "name": "KAK6074522.1", "ipg": "810390732", "start": 144873, "end": 147470, "strand": 1, "sequence": null}], "clusters": []}, {"accession": "JARVKH010000094.1", "subjects": [{"id": null, "hits": [{"query": "QCO93113.1", "subject": "KAK6067985.1", "identity": 39.167, "coverage": 93.12169312169311, "evalue": 5.32e-69, "bitscore": 243.0}], "name": "KAK6067985.1", "ipg": "810384874", "start": 138228, "end": 140596, "strand": -1, "sequence": null}], "clusters": []}, {"accession": "JARVKH010000006.1", "subjects": [{"id": null, "hits": [{"query": "QCO93114.1", "subject": "KAK6084268.1", "identity": 42.956, "coverage": 98.37209302325581, "evalue": 1.38e-103, "bitscore": 325.0}], "name": "KAK6084268.1", "ipg": "810398863", "start": 151048, "end": 152442, "strand": -1, "sequence": null}], "clusters": []}, {"accession": "JARVKH010000131.1", "subjects": [{"id": null, "hits": [{"query": "QCO93116.1", "subject": "KAK6065249.1", "identity": 64.415, "coverage": 98.18181818181819, "evalue": 0.0, "bitscore": 1932.0}], "name": "KAK6065249.1", "ipg": "810382202", "start": 40236, "end": 45089, "strand": 1, "sequence": null}], "clusters": []}]}, {"name": "Microthyrium microscopicum", "strain": "CBS 115976", "scaffolds": [{"accession": "MU004232.1", "subjects": [{"id": null, "hits": [{"query": "QCO93107.1", "subject": "KAF2672325.1", "identity": 47.122, "coverage": 97.84172661870504, "evalue": 2.52e-72, "bitscore": 234.0}], "name": "KAF2672325.1", "ipg": "300321347", "start": 2156234, "end": 2157110, "strand": -1, "sequence": null}], "clusters": []}]}, {"name": "Exophiala viscosa", "strain": "JF 03-4F", "scaffolds": [{"accession": "MU404351.1", "subjects": [{"id": null, "hits": [{"query": "QCO93107.1", "subject": "KAI1616503.1", "identity": 45.956, "coverage": 97.12230215827337, "evalue": 2.99e-72, "bitscore": 234.0}], "name": "KAI1616503.1", "ipg": "538110407", "start": 1475964, "end": 1476825, "strand": -1, "sequence": null}], "clusters": []}, {"accession": "MU404352.1", "subjects": [{"id": null, "hits": [{"query": "QCO93114.1", "subject": "KAI1615257.1", "identity": 45.349, "coverage": 98.37209302325581, "evalue": 5.78e-108, "bitscore": 337.0}], "name": "KAI1615257.1", "ipg": "538109279", "start": 1376921, "end": 1378235, "strand": 1, "sequence": null}], "clusters": []}]}, {"name": "Exophiala viscosa", "strain": "JF 03-3F", "scaffolds": [{"accession": "NW_026944361.1", "subjects": [{"id": null, "hits": [{"query": "QCO93114.1", "subject": "XP_062668091.1", "identity": 45.349, "coverage": 98.37209302325581, "evalue": 5.48e-108, "bitscore": 337.0}], "name": "XP_062668091.1", "ipg": "538115113", "start": 1233366, "end": 1234680, "strand": -1, "sequence": null}], "clusters": []}, {"accession": "XM_062813600.1", "subjects": [{"id": null, "hits": [{"query": "QCO93114.1", "subject": "XP_062668091.1", "identity": 45.349, "coverage": 98.37209302325581, "evalue": 5.48e-108, "bitscore": 337.0}], "name": "XP_062668091.1", "ipg": "538115113", "start": 135, "end": 1449, "strand": 1, "sequence": null}], "clusters": []}, {"accession": "MU404328.1", "subjects": [{"id": null, "hits": [{"query": "QCO93114.1", "subject": "KAI1622204.1", "identity": 45.349, "coverage": 98.37209302325581, "evalue": 5.48e-108, "bitscore": 337.0}], "name": "KAI1622204.1", "ipg": "538115113", "start": 1233366, "end": 1234680, "strand": -1, "sequence": null}], "clusters": []}]}, {"name": "Tremella mesenterica", "strain": "ATCC 28783", "scaffolds": [{"accession": "SDIL01000015.1", "subjects": [{"id": null, "hits": [{"query": "QCO93107.1", "subject": "RXK40741.1", "identity": 45.956, "coverage": 97.12230215827337, "evalue": 3.06e-72, "bitscore": 233.0}], "name": "RXK40741.1", "ipg": "230538847", "start": 193117, "end": 194282, "strand": 1, "sequence": null}], "clusters": []}]}, {"name": "Bogoriella megaspora", "strain": "", "scaffolds": [{"accession": "JAPETL010000026.1", "subjects": [{"id": null, "hits": [{"query": "QCO93107.1", "subject": "KAI9708299.1", "identity": 45.652, "coverage": 98.92086330935251, "evalue": 3.23e-72, "bitscore": 233.0}], "name": "KAI9708299.1", "ipg": "593181460", "start": 29224, "end": 30079, "strand": -1, "sequence": null}], "clusters": []}, {"accession": "JAPETL010000012.1", "subjects": [{"id": null, "hits": [{"query": "QCO93113.1", "subject": "KAI9710933.1", "identity": 49.643, "coverage": 74.07407407407408, "evalue": 6.1e-79, "bitscore": 264.0}], "name": "KAI9710933.1", "ipg": "593184104", "start": 121769, "end": 123467, "strand": 1, "sequence": null}], "clusters": []}, {"accession": "JAPETL010000275.1", "subjects": [{"id": null, "hits": [{"query": "QCO93113.1", "subject": "KAI9686302.1", "identity": 43.73, "coverage": 81.74603174603175, "evalue": 3.14e-66, "bitscore": 235.0}], "name": "KAI9686302.1", "ipg": "593172286", "start": 40, "end": 2419, "strand": 1, "sequence": null}], "clusters": []}]}, {"name": "Aspergillus sclerotioniger", "strain": "CBS 115572", "scaffolds": [{"accession": "NW_020290992.1", "subjects": [{"id": null, "hits": [{"query": "QCO93107.1", "subject": "XP_025472761.1", "identity": 46.667, "coverage": 97.12230215827337, "evalue": 3.34e-72, "bitscore": 233.0}], "name": "XP_025472761.1", "ipg": "189359238", "start": 1566965, "end": 1567811, "strand": 1, "sequence": null}, {"id": null, "hits": [{"query": "QCO93112.1", "subject": "XP_025472592.1", "identity": 50.291, "coverage": 90.50131926121372, "evalue": 1.82e-118, "bitscore": 358.0}], "name": "XP_025472592.1", "ipg": "189359122", "start": 1103272, "end": 1104316, "strand": -1, "sequence": null}], "clusters": []}, {"accession": "XM_025610732.1", "subjects": [{"id": null, "hits": [{"query": "QCO93107.1", "subject": "XP_025472761.1", "identity": 46.667, "coverage": 97.12230215827337, "evalue": 3.34e-72, "bitscore": 233.0}], "name": "XP_025472761.1", "ipg": "189359238", "start": 88, "end": 886, "strand": 1, "sequence": null}], "clusters": []}, {"accession": "MSFK01000002.1", "subjects": [{"id": null, "hits": [{"query": "QCO93107.1", "subject": "PWY96000.1", "identity": 46.667, "coverage": 97.12230215827337, "evalue": 3.34e-72, "bitscore": 233.0}], "name": "PWY96000.1", "ipg": "189359238", "start": 1566965, "end": 1567811, "strand": 1, "sequence": null}, {"id": null, "hits": [{"query": "QCO93112.1", "subject": "PWY95831.1", "identity": 50.291, "coverage": 90.50131926121372, "evalue": 1.82e-118, "bitscore": 358.0}], "name": "PWY95831.1", "ipg": "189359122", "start": 1103272, "end": 1104316, "strand": -1, "sequence": null}], "clusters": []}, {"accession": "XM_025607647.1", "subjects": [{"id": null, "hits": [{"query": "QCO93112.1", "subject": "XP_025472592.1", "identity": 50.291, "coverage": 90.50131926121372, "evalue": 1.82e-118, "bitscore": 358.0}], "name": "XP_025472592.1", "ipg": "189359122", "start": 0, "end": 1044, "strand": 1, "sequence": null}], "clusters": []}, {"accession": "NW_020291003.1", "subjects": [{"id": null, "hits": [{"query": "QCO93113.1", "subject": "XP_025467845.1", "identity": 48.318, "coverage": 85.71428571428571, "evalue": 5.47e-89, "bitscore": 294.0}], "name": "XP_025467845.1", "ipg": "189351356", "start": 784761, "end": 786994, "strand": 1, "sequence": null}], "clusters": []}, {"accession": "XM_025609966.1", "subjects": [{"id": null, "hits": [{"query": "QCO93113.1", "subject": "XP_025467845.1", "identity": 48.318, "coverage": 85.71428571428571, "evalue": 5.47e-89, "bitscore": 294.0}], "name": "XP_025467845.1", "ipg": "189351356", "start": 42, "end": 2223, "strand": 1, "sequence": null}], "clusters": []}, {"accession": "MSFK01000013.1", "subjects": [{"id": null, "hits": [{"query": "QCO93113.1", "subject": "PWY88062.1", "identity": 48.318, "coverage": 85.71428571428571, "evalue": 5.47e-89, "bitscore": 294.0}], "name": "PWY88062.1", "ipg": "189351356", "start": 784761, "end": 786994, "strand": 1, "sequence": null}], "clusters": []}, {"accession": "NW_020290997.1", "subjects": [{"id": null, "hits": [{"query": "QCO93115.1", "subject": "XP_025469965.1", "identity": 44.637, "coverage": 100.0, "evalue": 7.04e-80, "bitscore": 263.0}], "name": "XP_025469965.1", "ipg": "189356522", "start": 727481, "end": 729473, "strand": 1, "sequence": null}], "clusters": []}, {"accession": "XM_025611229.1", "subjects": [{"id": null, "hits": [{"query": "QCO93115.1", "subject": "XP_025469965.1", "identity": 44.637, "coverage": 100.0, "evalue": 7.04e-80, "bitscore": 263.0}], "name": "XP_025469965.1", "ipg": "189356522", "start": 94, "end": 1798, "strand": 1, "sequence": null}], "clusters": []}, {"accession": "MSFK01000007.1", "subjects": [{"id": null, "hits": [{"query": "QCO93115.1", "subject": "PWY93204.1", "identity": 44.637, "coverage": 100.0, "evalue": 7.04e-80, "bitscore": 263.0}], "name": "PWY93204.1", "ipg": "189356522", "start": 727481, "end": 729473, "strand": 1, "sequence": null}], "clusters": []}, {"accession": "NW_020290991.1", "subjects": [{"id": null, "hits": [{"query": "QCO93115.1", "subject": "XP_025472900.1", "identity": 42.403, "coverage": 98.94736842105263, "evalue": 1.03e-71, "bitscore": 239.0}], "name": "XP_025472900.1", "ipg": "189359373", "start": 79623, "end": 81303, "strand": -1, "sequence": null}], "clusters": []}, {"accession": "XM_025609530.1", "subjects": [{"id": null, "hits": [{"query": "QCO93115.1", "subject": "XP_025472900.1", "identity": 42.403, "coverage": 98.94736842105263, "evalue": 1.03e-71, "bitscore": 239.0}], "name": "XP_025472900.1", "ipg": "189359373", "start": 0, "end": 1437, "strand": 1, "sequence": null}], "clusters": []}, {"accession": "MSFK01000001.1", "subjects": [{"id": null, "hits": [{"query": "QCO93115.1", "subject": "PWY96139.1", "identity": 42.403, "coverage": 98.94736842105263, "evalue": 1.03e-71, "bitscore": 239.0}], "name": "PWY96139.1", "ipg": "189359373", "start": 79623, "end": 81303, "strand": -1, "sequence": null}], "clusters": []}]}, {"name": "Seiridium unicorne", "strain": "BM-138-508", "scaffolds": [{"accession": "JARVKF010000299.1", "subjects": [{"id": null, "hits": [{"query": "QCO93107.1", "subject": "KAK9419719.1", "identity": 45.161, "coverage": 97.84172661870504, "evalue": 3.46e-72, "bitscore": 234.0}], "name": "KAK9419719.1", "ipg": "846555195", "start": 339167, "end": 340189, "strand": 1, "sequence": null}, {"id": null, "hits": [{"query": "QCO93116.1", "subject": "KAK9419698.1", "identity": 60.906, "coverage": 98.25174825174825, "evalue": 0.0, "bitscore": 1811.0}], "name": "KAK9419698.1", "ipg": "846555203", "start": 269141, "end": 273847, "strand": -1, "sequence": null}], "clusters": []}, {"accession": "JARVKF010000079.1", "subjects": [{"id": null, "hits": [{"query": "QCO93107.1", "subject": "KAK9423410.1", "identity": 48.062, "coverage": 91.72661870503596, "evalue": 1.15e-69, "bitscore": 227.0}], "name": "KAK9423410.1", "ipg": "846558604", "start": 529437, "end": 530302, "strand": -1, "sequence": null}], "clusters": []}, {"accession": "JARVKF010000047.1", "subjects": [{"id": null, "hits": [{"query": "QCO93109.1", "subject": "KAK9424069.1", "identity": 50.0, "coverage": 93.49775784753363, "evalue": 9.03e-144, "bitscore": 429.0}], "name": "KAK9424069.1", "ipg": "846559258", "start": 31829, "end": 33292, "strand": 1, "sequence": null}, {"id": null, "hits": [{"query": "QCO93110.1", "subject": "KAK9424063.1", "identity": 43.548, "coverage": 96.68158090976883, "evalue": 0.0, "bitscore": 2050.0}], "name": "KAK9424063.1", "ipg": "846559301", "start": 3286, "end": 13455, "strand": -1, "sequence": null}], "clusters": []}, {"accession": "JARVKF010000441.1", "subjects": [{"id": null, "hits": [{"query": "QCO93110.1", "subject": "KAK9413206.1", "identity": 40.749, "coverage": 99.4407158836689, "evalue": 0.0, "bitscore": 1966.0}], "name": "KAK9413206.1", "ipg": "846549107", "start": 106491, "end": 114627, "strand": 1, "sequence": null}], "clusters": []}, {"accession": "JARVKF010000407.1", "subjects": [{"id": null, "hits": [{"query": "QCO93111.1", "subject": "KAK9416402.1", "identity": 34.462, "coverage": 87.7840909090909, "evalue": 1.58e-36, "bitscore": 145.0}], "name": "KAK9416402.1", "ipg": "846552093", "start": 535428, "end": 536406, "strand": -1, "sequence": null}], "clusters": []}, {"accession": "JARVKF010000157.1", "subjects": [{"id": null, "hits": [{"query": "QCO93111.1", "subject": "KAK9421752.1", "identity": 33.432, "coverage": 94.60227272727273, "evalue": 5.95e-34, "bitscore": 139.0}], "name": "KAK9421752.1", "ipg": "846557075", "start": 124899, "end": 125940, "strand": -1, "sequence": null}], "clusters": []}, {"accession": "JARVKF010000201.1", "subjects": [{"id": null, "hits": [{"query": "QCO93113.1", "subject": "KAK9421130.1", "identity": 48.742, "coverage": 83.06878306878306, "evalue": 5.01e-84, "bitscore": 283.0}], "name": "KAK9421130.1", "ipg": "846556488", "start": 109347, "end": 111957, "strand": -1, "sequence": null}], "clusters": []}, {"accession": "JARVKF010000024.1", "subjects": [{"id": null, "hits": [{"query": "QCO93113.1", "subject": "KAK9425175.1", "identity": 38.504, "coverage": 93.65079365079364, "evalue": 2.2e-69, "bitscore": 243.0}], "name": "KAK9425175.1", "ipg": "846560328", "start": 563539, "end": 565907, "strand": 1, "sequence": null}], "clusters": []}, {"accession": "JARVKF010000418.1", "subjects": [{"id": null, "hits": [{"query": "QCO93114.1", "subject": "KAK9415320.1", "identity": 42.956, "coverage": 98.37209302325581, "evalue": 2.85e-103, "bitscore": 324.0}], "name": "KAK9415320.1", "ipg": "846551092", "start": 804318, "end": 805712, "strand": 1, "sequence": null}], "clusters": []}, {"accession": "JARVKF010000019.1", "subjects": [{"id": null, "hits": [{"query": "QCO93116.1", "subject": "KAK9425360.1", "identity": 64.276, "coverage": 98.18181818181819, "evalue": 0.0, "bitscore": 1931.0}], "name": "KAK9425360.1", "ipg": "846560498", "start": 57496, "end": 62352, "strand": 1, "sequence": null}], "clusters": []}]}, {"name": "Valsa sordida", "strain": "YSFL", "scaffolds": [{"accession": "LJZO01000001.1", "subjects": [{"id": null, "hits": [{"query": "QCO93107.1", "subject": "ROW05525.1", "identity": 45.423, "coverage": 98.92086330935251, "evalue": 4.67e-72, "bitscore": 233.0}], "name": "ROW05525.1", "ipg": "218876745", "start": 1508963, "end": 1509863, "strand": -1, "sequence": null}], "clusters": []}, {"accession": "LJZO01000023.1", "subjects": [{"id": null, "hits": [{"query": "QCO93110.1", "subject": "ROV95632.1", "identity": 43.481, "coverage": 99.3661446681581, "evalue": 0.0, "bitscore": 2080.0}], "name": "ROV95632.1", "ipg": "218867031", "start": 24645, "end": 32560, "strand": 1, "sequence": null}], "clusters": []}, {"accession": "LJZO01000035.1", "subjects": [{"id": null, "hits": [{"query": "QCO93114.1", "subject": "ROV92920.1", "identity": 40.371, "coverage": 98.37209302325581, "evalue": 2.59e-92, "bitscore": 296.0}], "name": "ROV92920.1", "ipg": "218864314", "start": 6886, "end": 8173, "strand": -1, "sequence": null}], "clusters": []}, {"accession": "LJZO01000007.1", "subjects": [{"id": null, "hits": [{"query": "QCO93115.1", "subject": "ROW01204.1", "identity": 43.403, "coverage": 99.64912280701755, "evalue": 4.41e-74, "bitscore": 246.0}], "name": "ROW01204.1", "ipg": "218872436", "start": 310467, "end": 312364, "strand": 1, "sequence": null}], "clusters": []}]}, {"name": "Diploschistes diacapsis", "strain": "", "scaffolds": [{"accession": "JALAIB010000110.1", "subjects": [{"id": null, "hits": [{"query": "QCO93107.1", "subject": "KAI4154850.1", "identity": 48.188, "coverage": 97.84172661870504, "evalue": 5.18e-72, "bitscore": 233.0}], "name": "KAI4154850.1", "ipg": "555682442", "start": 11245, "end": 12130, "strand": 1, "sequence": null}], "clusters": []}]}, {"name": "Biscogniauxia sp.", "strain": "FL1348", "scaffolds": [{"accession": "JAJNNV010000016.1", "subjects": [{"id": null, "hits": [{"query": "QCO93107.1", "subject": "KAI0599548.1", "identity": 44.484, "coverage": 98.92086330935251, "evalue": 5.58e-72, "bitscore": 233.0}], "name": "KAI0599548.1", "ipg": "530889799", "start": 368804, "end": 369771, "strand": 1, "sequence": null}], "clusters": []}, {"accession": "JAJNNV010000044.1", "subjects": [{"id": null, "hits": [{"query": "QCO93110.1", "subject": "KAI0596112.1", "identity": 52.021, "coverage": 99.10514541387025, "evalue": 0.0, "bitscore": 2686.0}], "name": "KAI0596112.1", "ipg": "530886437", "start": 6829, "end": 15025, "strand": -1, "sequence": null}], "clusters": []}, {"accession": "JAJNNV010000001.1", "subjects": [{"id": null, "hits": [{"query": "QCO93113.1", "subject": "KAI0603275.1", "identity": 48.555, "coverage": 91.005291005291, "evalue": 1.93e-95, "bitscore": 312.0}], "name": "KAI0603275.1", "ipg": "530893622", "start": 1646423, "end": 1648872, "strand": 1, "sequence": null}], "clusters": []}]}, {"name": "Cucurbitaria berberidis", "strain": "CBS 394.84", "scaffolds": [{"accession": "NW_024468938.1", "subjects": [{"id": null, "hits": [{"query": "QCO93107.1", "subject": "XP_040786002.1", "identity": 49.818, "coverage": 97.12230215827337, "evalue": 8.27e-72, "bitscore": 233.0}], "name": "XP_040786002.1", "ipg": "296848315", "start": 2234907, "end": 2235775, "strand": -1, "sequence": null}], "clusters": []}, {"accession": "XM_040930320.1", "subjects": [{"id": null, "hits": [{"query": "QCO93107.1", "subject": "XP_040786002.1", "identity": 49.818, "coverage": 97.12230215827337, "evalue": 8.27e-72, "bitscore": 233.0}], "name": "XP_040786002.1", "ipg": "296848315", "start": 86, "end": 902, "strand": 1, "sequence": null}], "clusters": []}, {"accession": "ML976617.1", "subjects": [{"id": null, "hits": [{"query": "QCO93107.1", "subject": "KAF1843439.1", "identity": 49.818, "coverage": 97.12230215827337, "evalue": 8.27e-72, "bitscore": 233.0}], "name": "KAF1843439.1", "ipg": "296848315", "start": 2234907, "end": 2235775, "strand": -1, "sequence": null}], "clusters": []}]}, {"name": "Letrouitia transgressa", "strain": "", "scaffolds": [{"accession": "JALAIG010000050.1", "subjects": [{"id": null, "hits": [{"query": "QCO93107.1", "subject": "KAI4160834.1", "identity": 45.756, "coverage": 97.12230215827337, "evalue": 1.04e-71, "bitscore": 232.0}], "name": "KAI4160834.1", "ipg": "555688437", "start": 23434, "end": 24311, "strand": 1, "sequence": null}], "clusters": []}, {"accession": "JALAIO010000111.1", "subjects": [{"id": null, "hits": [{"query": "QCO93107.1", "subject": "KAI4209138.1", "identity": 45.185, "coverage": 96.76258992805755, "evalue": 1.33e-70, "bitscore": 229.0}], "name": "KAI4209138.1", "ipg": "555735519", "start": 18684, "end": 19558, "strand": 1, "sequence": null}], "clusters": []}, {"accession": "JALAIG010000025.1", "subjects": [{"id": null, "hits": [{"query": "QCO93108.1", "subject": "KAI4162657.1", "identity": 51.237, "coverage": 100.0, "evalue": 1.58e-84, "bitscore": 271.0}], "name": "KAI4162657.1", "ipg": "555690243", "start": 99336, "end": 100725, "strand": 1, "sequence": null}], "clusters": []}, {"accession": "JALAIG010000035.1", "subjects": [{"id": null, "hits": [{"query": "QCO93110.1", "subject": "KAI4161926.1", "identity": 44.642, "coverage": 99.17971662938105, "evalue": 0.0, "bitscore": 2243.0}], "name": "KAI4161926.1", "ipg": "555689568", "start": 181710, "end": 189537, "strand": 1, "sequence": null}], "clusters": []}, {"accession": "JALAIG010000154.1", "subjects": [{"id": null, "hits": [{"query": "QCO93110.1", "subject": "KAI4157689.1", "identity": 40.862, "coverage": 99.10514541387025, "evalue": 0.0, "bitscore": 1960.0}], "name": "KAI4157689.1", "ipg": "555685275", "start": 17029, "end": 24982, "strand": -1, "sequence": null}], "clusters": []}]}, {"name": "Gnomoniopsis smithogilvyi", "strain": "IMI 355082", "scaffolds": [{"accession": "JAPEVB010000007.1", "subjects": [{"id": null, "hits": [{"query": "QCO93107.1", "subject": "KAJ4385642.1", "identity": 45.552, "coverage": 97.84172661870504, "evalue": 1.33e-71, "bitscore": 232.0}], "name": "KAJ4385642.1", "ipg": "614129740", "start": 850779, "end": 851667, "strand": 1, "sequence": null}], "clusters": []}, {"accession": "JAPEVB010000001.1", "subjects": [{"id": null, "hits": [{"query": "QCO93115.1", "subject": "KAJ4396529.1", "identity": 47.735, "coverage": 98.59649122807016, "evalue": 6.93e-90, "bitscore": 288.0}], "name": "KAJ4396529.1", "ipg": "614140666", "start": 2508472, "end": 2510444, "strand": 1, "sequence": null}], "clusters": []}]}, {"name": "Ophiocordyceps unilateralis", "strain": "SC16a", "scaffolds": [{"accession": "LAZP02000460.1", "subjects": [{"id": null, "hits": [{"query": "QCO93107.1", "subject": "PFH57080.1", "identity": 47.292, "coverage": 97.84172661870504, "evalue": 1.57e-71, "bitscore": 232.0}], "name": "PFH57080.1", "ipg": "90439777", "start": 5764, "end": 6707, "strand": 1, "sequence": null}], "clusters": []}, {"accession": "LAZP02000017.1", "subjects": [{"id": null, "hits": [{"query": "QCO93111.1", "subject": "PFH62787.1", "identity": 36.943, "coverage": 88.35227272727273, "evalue": 1.57e-46, "bitscore": 172.0}], "name": "PFH62787.1", "ipg": "90445140", "start": 4231, "end": 5257, "strand": 1, "sequence": null}], "clusters": []}, {"accession": "LAZP02000013.1", "subjects": [{"id": null, "hits": [{"query": "QCO93111.1", "subject": "PFH62952.1", "identity": 33.548, "coverage": 86.93181818181817, "evalue": 2.36e-32, "bitscore": 135.0}], "name": "PFH62952.1", "ipg": "90445322", "start": 82677, "end": 83712, "strand": -1, "sequence": null}], "clusters": []}]}, {"name": "Stictis urceolata", "strain": "", "scaffolds": [{"accession": "JALDZQ010000048.1", "subjects": [{"id": null, "hits": [{"query": "QCO93107.1", "subject": "MCJ1444199.1", "identity": 45.185, "coverage": 97.12230215827337, "evalue": 1.74e-71, "bitscore": 231.0}], "name": "MCJ1444199.1", "ipg": "540176974", "start": 65233, "end": 66087, "strand": -1, "sequence": null}], "clusters": []}, {"accession": "JALDZQ010000045.1", "subjects": [{"id": null, "hits": [{"query": "QCO93107.1", "subject": "MCJ1443998.1", "identity": 45.985, "coverage": 97.84172661870504, "evalue": 2.19e-70, "bitscore": 229.0}], "name": "MCJ1443998.1", "ipg": "540171153", "start": 63709, "end": 64513, "strand": 1, "sequence": null}], "clusters": []}]}, {"name": "Acaromyces ingoldii", "strain": "MCA 4198", "scaffolds": [{"accession": "NW_020290248.1", "subjects": [{"id": null, "hits": [{"query": "QCO93107.1", "subject": "XP_025379029.1", "identity": 46.909, "coverage": 96.40287769784173, "evalue": 1.91e-71, "bitscore": 232.0}], "name": "XP_025379029.1", "ipg": "188713398", "start": 1941807, "end": 1942689, "strand": -1, "sequence": null}], "clusters": []}, {"accession": "XM_025523467.1", "subjects": [{"id": null, "hits": [{"query": "QCO93107.1", "subject": "XP_025379029.1", "identity": 46.909, "coverage": 96.40287769784173, "evalue": 1.91e-71, "bitscore": 232.0}], "name": "XP_025379029.1", "ipg": "188713398", "start": 251, "end": 1067, "strand": 1, "sequence": null}], "clusters": []}, {"accession": "KZ819635.1", "subjects": [{"id": null, "hits": [{"query": "QCO93107.1", "subject": "PWN91831.1", "identity": 46.909, "coverage": 96.40287769784173, "evalue": 1.91e-71, "bitscore": 232.0}], "name": "PWN91831.1", "ipg": "188713398", "start": 1941807, "end": 1942689, "strand": -1, "sequence": null}], "clusters": []}]}, {"name": "Aspergillus versicolor", "strain": "CBS 583.65", "scaffolds": [{"accession": "NW_024467530.1", "subjects": [{"id": null, "hits": [{"query": "QCO93107.1", "subject": "XP_040670061.1", "identity": 47.955, "coverage": 96.40287769784173, "evalue": 2.1e-71, "bitscore": 231.0}], "name": "XP_040670061.1", "ipg": "131310068", "start": 1103581, "end": 1104425, "strand": -1, "sequence": null}], "clusters": []}, {"accession": "XM_040810388.1", "subjects": [{"id": null, "hits": [{"query": "QCO93107.1", "subject": "XP_040670061.1", "identity": 47.955, "coverage": 96.40287769784173, "evalue": 2.1e-71, "bitscore": 231.0}], "name": "XP_040670061.1", "ipg": "131310068", "start": 0, "end": 792, "strand": 1, "sequence": null}], "clusters": []}, {"accession": "KV878131.1", "subjects": [{"id": null, "hits": [{"query": "QCO93107.1", "subject": "OJJ04299.1", "identity": 47.955, "coverage": 96.40287769784173, "evalue": 2.1e-71, "bitscore": 231.0}], "name": "OJJ04299.1", "ipg": "131310068", "start": 1103581, "end": 1104425, "strand": -1, "sequence": null}], "clusters": []}, {"accession": "NW_024467536.1", "subjects": [{"id": null, "hits": [{"query": "QCO93108.1", "subject": "XP_040673135.1", "identity": 52.874, "coverage": 90.45936395759718, "evalue": 2.39e-88, "bitscore": 281.0}], "name": "XP_040673135.1", "ipg": "131313170", "start": 171001, "end": 172327, "strand": -1, "sequence": null}, {"id": null, "hits": [{"query": "QCO93115.1", "subject": "XP_040673085.1", "identity": 41.581, "coverage": 100.0, "evalue": 2.62e-74, "bitscore": 248.0}], "name": "XP_040673085.1", "ipg": "131313123", "start": 49740, "end": 51658, "strand": 1, "sequence": null}], "clusters": []}, {"accession": "XM_040813624.1", "subjects": [{"id": null, "hits": [{"query": "QCO93108.1", "subject": "XP_040673135.1", "identity": 52.874, "coverage": 90.45936395759718, "evalue": 2.39e-88, "bitscore": 281.0}], "name": "XP_040673135.1", "ipg": "131313170", "start": 47, "end": 1373, "strand": 1, "sequence": null}], "clusters": []}, {"accession": "KV878137.1", "subjects": [{"id": null, "hits": [{"query": "QCO93108.1", "subject": "OJJ07373.1", "identity": 52.874, "coverage": 90.45936395759718, "evalue": 2.39e-88, "bitscore": 281.0}], "name": "OJJ07373.1", "ipg": "131313170", "start": 171001, "end": 172327, "strand": -1, "sequence": null}, {"id": null, "hits": [{"query": "QCO93115.1", "subject": "OJJ07323.1", "identity": 41.581, "coverage": 100.0, "evalue": 2.62e-74, "bitscore": 248.0}], "name": "OJJ07323.1", "ipg": "131313123", "start": 49740, "end": 51658, "strand": 1, "sequence": null}], "clusters": []}, {"accession": "NW_024467534.1", "subjects": [{"id": null, "hits": [{"query": "QCO93108.1", "subject": "XP_040672264.1", "identity": 60.181, "coverage": 77.3851590106007, "evalue": 6.5e-84, "bitscore": 271.0}], "name": "XP_040672264.1", "ipg": "131312327", "start": 151985, "end": 153681, "strand": 1, "sequence": null}, {"id": null, "hits": [{"query": "QCO93109.1", "subject": "XP_040672233.1", "identity": 41.295, "coverage": 99.10313901345292, "evalue": 1.78e-114, "bitscore": 354.0}], "name": "XP_040672233.1", "ipg": "131312255", "start": 96629, "end": 98006, "strand": 1, "sequence": null}], "clusters": []}, {"accession": "XM_040808412.1", "subjects": [{"id": null, "hits": [{"query": "QCO93108.1", "subject": "XP_040672264.1", "identity": 60.181, "coverage": 77.3851590106007, "evalue": 6.5e-84, "bitscore": 271.0}], "name": "XP_040672264.1", "ipg": "131312327", "start": 27, "end": 1545, "strand": 1, "sequence": null}], "clusters": []}, {"accession": "KV878135.1", "subjects": [{"id": null, "hits": [{"query": "QCO93108.1", "subject": "OJJ06502.1", "identity": 60.181, "coverage": 77.3851590106007, "evalue": 6.5e-84, "bitscore": 271.0}], "name": "OJJ06502.1", "ipg": "131312327", "start": 151985, "end": 153681, "strand": 1, "sequence": null}, {"id": null, "hits": [{"query": "QCO93109.1", "subject": "OJJ06471.1", "identity": 41.295, "coverage": 99.10313901345292, "evalue": 1.78e-114, "bitscore": 354.0}], "name": "OJJ06471.1", "ipg": "131312255", "start": 96629, "end": 98006, "strand": 1, "sequence": null}], "clusters": []}, {"accession": "NW_024467526.1", "subjects": [{"id": null, "hits": [{"query": "QCO93109.1", "subject": "XP_040666659.1", "identity": 44.612, "coverage": 97.75784753363229, "evalue": 8.6e-123, "bitscore": 376.0}], "name": "XP_040666659.1", "ipg": "131306700", "start": 3404062, "end": 3405504, "strand": 1, "sequence": null}], "clusters": []}, {"accession": "XM_040806379.1", "subjects": [{"id": null, "hits": [{"query": "QCO93109.1", "subject": "XP_040666659.1", "identity": 44.612, "coverage": 97.75784753363229, "evalue": 8.6e-123, "bitscore": 376.0}], "name": "XP_040666659.1", "ipg": "131306700", "start": 0, "end": 1392, "strand": 1, "sequence": null}], "clusters": []}, {"accession": "KV878127.1", "subjects": [{"id": null, "hits": [{"query": "QCO93109.1", "subject": "OJJ00897.1", "identity": 44.612, "coverage": 97.75784753363229, "evalue": 8.6e-123, "bitscore": 376.0}], "name": "OJJ00897.1", "ipg": "131306700", "start": 3404062, "end": 3405504, "strand": 1, "sequence": null}], "clusters": []}, {"accession": "XM_040807689.1", "subjects": [{"id": null, "hits": [{"query": "QCO93109.1", "subject": "XP_040672233.1", "identity": 41.295, "coverage": 99.10313901345292, "evalue": 1.78e-114, "bitscore": 354.0}], "name": "XP_040672233.1", "ipg": "131312255", "start": 0, "end": 1326, "strand": 1, "sequence": null}], "clusters": []}, {"accession": "NW_024467532.1", "subjects": [{"id": null, "hits": [{"query": "QCO93113.1", "subject": "XP_040671546.1", "identity": 43.617, "coverage": 98.94179894179894, "evalue": 8.73e-83, "bitscore": 278.0}], "name": "XP_040671546.1", "ipg": "131311628", "start": 1078678, "end": 1080844, "strand": 1, "sequence": null}], "clusters": []}, {"accession": "XM_040810566.1", "subjects": [{"id": null, "hits": [{"query": "QCO93113.1", "subject": "XP_040671546.1", "identity": 43.617, "coverage": 98.94179894179894, "evalue": 8.73e-83, "bitscore": 278.0}], "name": "XP_040671546.1", "ipg": "131311628", "start": 0, "end": 2166, "strand": 1, "sequence": null}], "clusters": []}, {"accession": "KV878133.1", "subjects": [{"id": null, "hits": [{"query": "QCO93113.1", "subject": "OJJ05784.1", "identity": 43.617, "coverage": 98.94179894179894, "evalue": 8.73e-83, "bitscore": 278.0}], "name": "OJJ05784.1", "ipg": "131311628", "start": 1078678, "end": 1080844, "strand": 1, "sequence": null}], "clusters": []}, {"accession": "NW_024467537.1", "subjects": [{"id": null, "hits": [{"query": "QCO93113.1", "subject": "XP_040673627.1", "identity": 41.325, "coverage": 81.74603174603175, "evalue": 2.77e-68, "bitscore": 239.0}], "name": "XP_040673627.1", "ipg": "131313685", "start": 304788, "end": 306867, "strand": 1, "sequence": null}], "clusters": []}, {"accession": "XM_040818502.1", "subjects": [{"id": null, "hits": [{"query": "QCO93113.1", "subject": "XP_040673627.1", "identity": 41.325, "coverage": 81.74603174603175, "evalue": 2.77e-68, "bitscore": 239.0}], "name": "XP_040673627.1", "ipg": "131313685", "start": 0, "end": 2079, "strand": 1, "sequence": null}], "clusters": []}, {"accession": "KV878138.1", "subjects": [{"id": null, "hits": [{"query": "QCO93113.1", "subject": "OJJ07865.1", "identity": 41.325, "coverage": 81.74603174603175, "evalue": 2.77e-68, "bitscore": 239.0}], "name": "OJJ07865.1", "ipg": "131313685", "start": 304788, "end": 306867, "strand": 1, "sequence": null}], "clusters": []}, {"accession": "NW_024467535.1", "subjects": [{"id": null, "hits": [{"query": "QCO93115.1", "subject": "XP_040672962.1", "identity": 45.486, "coverage": 100.0, "evalue": 5.51e-78, "bitscore": 258.0}], "name": "XP_040672962.1", "ipg": "131312972", "start": 764604, "end": 766492, "strand": -1, "sequence": null}], "clusters": []}, {"accession": "XM_040818323.1", "subjects": [{"id": null, "hits": [{"query": "QCO93115.1", "subject": "XP_040672962.1", "identity": 45.486, "coverage": 100.0, "evalue": 5.51e-78, "bitscore": 258.0}], "name": "XP_040672962.1", "ipg": "131312972", "start": 0, "end": 1683, "strand": 1, "sequence": null}], "clusters": []}, {"accession": "KV878136.1", "subjects": [{"id": null, "hits": [{"query": "QCO93115.1", "subject": "OJJ07200.1", "identity": 45.486, "coverage": 100.0, "evalue": 5.51e-78, "bitscore": 258.0}], "name": "OJJ07200.1", "ipg": "131312972", "start": 764604, "end": 766492, "strand": -1, "sequence": null}], "clusters": []}, {"accession": "XM_040810751.1", "subjects": [{"id": null, "hits": [{"query": "QCO93115.1", "subject": "XP_040673085.1", "identity": 41.581, "coverage": 100.0, "evalue": 2.62e-74, "bitscore": 248.0}], "name": "XP_040673085.1", "ipg": "131313123", "start": 0, "end": 1695, "strand": 1, "sequence": null}], "clusters": []}]}, {"name": "Melanomma pulvis-pyrius", "strain": "CBS 109.77", "scaffolds": [{"accession": "MU001790.1", "subjects": [{"id": null, "hits": [{"query": "QCO93107.1", "subject": "KAF2798130.1", "identity": 48.375, "coverage": 97.84172661870504, "evalue": 2.13e-71, "bitscore": 231.0}], "name": "KAF2798130.1", "ipg": "300644037", "start": 6766, "end": 7665, "strand": -1, "sequence": null}], "clusters": []}, {"accession": "MU001759.1", "subjects": [{"id": null, "hits": [{"query": "QCO93108.1", "subject": "KAF2799754.1", "identity": 53.906, "coverage": 90.45936395759718, "evalue": 2.62e-80, "bitscore": 261.0}], "name": "KAF2799754.1", "ipg": "300645714", "start": 99823, "end": 101188, "strand": -1, "sequence": null}], "clusters": []}, {"accession": "MU001746.1", "subjects": [{"id": null, "hits": [{"query": "QCO93110.1", "subject": "KAF2800562.1", "identity": 43.147, "coverage": 99.06785980611484, "evalue": 0.0, "bitscore": 2094.0}], "name": "KAF2800562.1", "ipg": "300646547", "start": 161698, "end": 169730, "strand": 1, "sequence": null}, {"id": null, "hits": [{"query": "QCO93114.1", "subject": "KAF2800538.1", "identity": 41.958, "coverage": 98.13953488372093, "evalue": 1.35e-96, "bitscore": 307.0}], "name": "KAF2800538.1", "ipg": "300646625", "start": 88340, "end": 89936, "strand": -1, "sequence": null}], "clusters": []}, {"accession": "MU002401.1", "subjects": [{"id": null, "hits": [{"query": "QCO93113.1", "subject": "KAF2786820.1", "identity": 44.545, "coverage": 86.77248677248677, "evalue": 2.03e-81, "bitscore": 274.0}], "name": "KAF2786820.1", "ipg": "300631969", "start": 3814, "end": 6138, "strand": 1, "sequence": null}], "clusters": []}, {"accession": "MU001929.1", "subjects": [{"id": null, "hits": [{"query": "QCO93115.1", "subject": "KAF2793406.1", "identity": 42.907, "coverage": 100.0, "evalue": 7.44e-79, "bitscore": 260.0}], "name": "KAF2793406.1", "ipg": "300638506", "start": 42074, "end": 43996, "strand": 1, "sequence": null}], "clusters": []}, {"accession": "MU001935.1", "subjects": [{"id": null, "hits": [{"query": "QCO93116.1", "subject": "KAF2793263.1", "identity": 72.147, "coverage": 97.06293706293707, "evalue": 0.0, "bitscore": 2172.0}], "name": "KAF2793263.1", "ipg": "300638368", "start": 28564, "end": 33417, "strand": -1, "sequence": null}], "clusters": []}]}, {"name": "Imshaugia aleurites", "strain": "", "scaffolds": [{"accession": "CAJPDT010000098.1", "subjects": [{"id": null, "hits": [{"query": "QCO93107.1", "subject": "CAF9937237.1", "identity": 46.739, "coverage": 97.84172661870504, "evalue": 2.28e-71, "bitscore": 231.0}], "name": "CAF9937237.1", "ipg": "421206920", "start": 18892, "end": 19822, "strand": 1, "sequence": null}], "clusters": []}]}, {"name": "Penicillium psychrofluorescens", "strain": "", "scaffolds": [{"accession": "OZ078162.1", "subjects": [{"id": null, "hits": [{"query": "QCO93107.1", "subject": "CAL5868884.1", "identity": 46.886, "coverage": 96.40287769784173, "evalue": 2.92e-71, "bitscore": 231.0}], "name": "CAL5868884.1", "ipg": "963280635", "start": 2421038, "end": 2421906, "strand": -1, "sequence": null}], "clusters": []}, {"accession": "OZ078166.1", "subjects": [{"id": null, "hits": [{"query": "QCO93115.1", "subject": "CAL5875163.1", "identity": 41.522, "coverage": 100.0, "evalue": 3.11e-73, "bitscore": 244.0}], "name": "CAL5875163.1", "ipg": "963286824", "start": 2644434, "end": 2646412, "strand": 1, "sequence": null}], "clusters": []}]}, {"name": "Diaporthe vaccinii", "strain": "IS7", "scaffolds": [{"accession": "JBAWTH010000002.1", "subjects": [{"id": null, "hits": [{"query": "QCO93107.1", "subject": "KAL2292964.1", "identity": 44.483, "coverage": 98.92086330935251, "evalue": 3.23e-71, "bitscore": 231.0}], "name": "KAL2292964.1", "ipg": "576681327", "start": 793283, "end": 794179, "strand": 1, "sequence": null}], "clusters": []}, {"accession": "JBAWTH010000119.1", "subjects": [{"id": null, "hits": [{"query": "QCO93114.1", "subject": "KAL2276270.1", "identity": 39.11, "coverage": 98.37209302325581, "evalue": 1.12e-89, "bitscore": 289.0}], "name": "KAL2276270.1", "ipg": "576674426", "start": 87776, "end": 89042, "strand": 1, "sequence": null}], "clusters": []}, {"accession": "JBAWTH010000219.1", "subjects": [{"id": null, "hits": [{"query": "QCO93115.1", "subject": "KAL2272718.1", "identity": 41.522, "coverage": 100.0, "evalue": 9.2e-71, "bitscore": 239.0}], "name": "KAL2272718.1", "ipg": "576669922", "start": 12432, "end": 14345, "strand": 1, "sequence": null}], "clusters": []}, {"accession": "JBAWTH010000083.1", "subjects": [{"id": null, "hits": [{"query": "QCO93116.1", "subject": "KAL2278740.1", "identity": 63.961, "coverage": 98.1118881118881, "evalue": 0.0, "bitscore": 1915.0}], "name": "KAL2278740.1", "ipg": "918231829", "start": 71022, "end": 75647, "strand": -1, "sequence": null}], "clusters": []}]}, {"name": "Ophiocordyceps camponoti-floridani", "strain": "EC05", "scaffolds": [{"accession": "JAACLJ010000001.1", "subjects": [{"id": null, "hits": [{"query": "QCO93107.1", "subject": "KAF4594912.1", "identity": 46.237, "coverage": 97.84172661870504, "evalue": 4.7e-71, "bitscore": 231.0}], "name": "KAF4594912.1", "ipg": "321654543", "start": 2149673, "end": 2150642, "strand": -1, "sequence": null}], "clusters": []}, {"accession": "JAACLJ010000002.1", "subjects": [{"id": null, "hits": [{"query": "QCO93111.1", "subject": "KAF4592429.1", "identity": 33.876, "coverage": 86.36363636363636, "evalue": 3.83e-41, "bitscore": 158.0}], "name": "KAF4592429.1", "ipg": "321653091", "start": 4518860, "end": 4519874, "strand": -1, "sequence": null}, {"id": null, "hits": [{"query": "QCO93111.1", "subject": "KAF4592271.1", "identity": 32.372, "coverage": 86.93181818181817, "evalue": 6.94e-29, "bitscore": 126.0}], "name": "KAF4592271.1", "ipg": "321652873", "start": 4110585, "end": 4111638, "strand": -1, "sequence": null}], "clusters": []}]}, {"name": "Aspergillus ibericus", "strain": "CBS 121593", "scaffolds": [{"accession": "NW_020292118.1", "subjects": [{"id": null, "hits": [{"query": "QCO93107.1", "subject": "XP_025575100.1", "identity": 47.81, "coverage": 97.12230215827337, "evalue": 5.45e-71, "bitscore": 230.0}], "name": "XP_025575100.1", "ipg": "193773454", "start": 75658, "end": 76510, "strand": -1, "sequence": null}, {"id": null, "hits": [{"query": "QCO93112.1", "subject": "XP_025575259.1", "identity": 49.435, "coverage": 92.61213720316623, "evalue": 2.13e-120, "bitscore": 363.0}], "name": "XP_025575259.1", "ipg": "193773504", "start": 510159, "end": 511227, "strand": 1, "sequence": null}], "clusters": []}, {"accession": "XM_025719461.1", "subjects": [{"id": null, "hits": [{"query": "QCO93107.1", "subject": "XP_025575100.1", "identity": 47.81, "coverage": 97.12230215827337, "evalue": 5.45e-71, "bitscore": 230.0}], "name": "XP_025575100.1", "ipg": "193773454", "start": 23, "end": 827, "strand": 1, "sequence": null}], "clusters": []}, {"accession": "KZ824438.1", "subjects": [{"id": null, "hits": [{"query": "QCO93107.1", "subject": "RAL00773.1", "identity": 47.81, "coverage": 97.12230215827337, "evalue": 5.45e-71, "bitscore": 230.0}], "name": "RAL00773.1", "ipg": "193773454", "start": 75658, "end": 76510, "strand": -1, "sequence": null}, {"id": null, "hits": [{"query": "QCO93112.1", "subject": "RAL00932.1", "identity": 49.435, "coverage": 92.61213720316623, "evalue": 2.13e-120, "bitscore": 363.0}], "name": "RAL00932.1", "ipg": "193773504", "start": 510159, "end": 511227, "strand": 1, "sequence": null}], "clusters": []}, {"accession": "XM_025715768.1", "subjects": [{"id": null, "hits": [{"query": "QCO93112.1", "subject": "XP_025575259.1", "identity": 49.435, "coverage": 92.61213720316623, "evalue": 2.13e-120, "bitscore": 363.0}], "name": "XP_025575259.1", "ipg": "193773504", "start": 0, "end": 1068, "strand": 1, "sequence": null}], "clusters": []}, {"accession": "NW_020292173.1", "subjects": [{"id": null, "hits": [{"query": "QCO93113.1", "subject": "XP_025569735.1", "identity": 49.848, "coverage": 85.71428571428571, "evalue": 2.12e-90, "bitscore": 298.0}], "name": "XP_025569735.1", "ipg": "193768097", "start": 6699, "end": 8961, "strand": -1, "sequence": null}], "clusters": []}, {"accession": "XM_025723009.1", "subjects": [{"id": null, "hits": [{"query": "QCO93113.1", "subject": "XP_025569735.1", "identity": 49.848, "coverage": 85.71428571428571, "evalue": 2.12e-90, "bitscore": 298.0}], "name": "XP_025569735.1", "ipg": "193768097", "start": 208, "end": 2419, "strand": 1, "sequence": null}], "clusters": []}, {"accession": "KZ824493.1", "subjects": [{"id": null, "hits": [{"query": "QCO93113.1", "subject": "RAK95407.1", "identity": 49.848, "coverage": 85.71428571428571, "evalue": 2.12e-90, "bitscore": 298.0}], "name": "RAK95407.1", "ipg": "193768097", "start": 6699, "end": 8961, "strand": -1, "sequence": null}], "clusters": []}, {"accession": "NW_020292157.1", "subjects": [{"id": null, "hits": [{"query": "QCO93115.1", "subject": "XP_025570688.1", "identity": 43.253, "coverage": 100.0, "evalue": 4.16e-78, "bitscore": 258.0}], "name": "XP_025570688.1", "ipg": "193769062", "start": 176597, "end": 178562, "strand": 1, "sequence": null}], "clusters": []}, {"accession": "XM_025718208.1", "subjects": [{"id": null, "hits": [{"query": "QCO93115.1", "subject": "XP_025570688.1", "identity": 43.253, "coverage": 100.0, "evalue": 4.16e-78, "bitscore": 258.0}], "name": "XP_025570688.1", "ipg": "193769062", "start": 165, "end": 1869, "strand": 1, "sequence": null}], "clusters": []}, {"accession": "KZ824477.1", "subjects": [{"id": null, "hits": [{"query": "QCO93115.1", "subject": "RAK96360.1", "identity": 43.253, "coverage": 100.0, "evalue": 4.16e-78, "bitscore": 258.0}], "name": "RAK96360.1", "ipg": "193769062", "start": 176597, "end": 178562, "strand": 1, "sequence": null}], "clusters": []}, {"accession": "NW_020292127.1", "subjects": [{"id": null, "hits": [{"query": "QCO93115.1", "subject": "XP_025573611.1", "identity": 42.509, "coverage": 98.59649122807016, "evalue": 1.97e-71, "bitscore": 240.0}], "name": "XP_025573611.1", "ipg": "193771970", "start": 117741, "end": 119691, "strand": -1, "sequence": null}], "clusters": []}, {"accession": "XM_025722184.1", "subjects": [{"id": null, "hits": [{"query": "QCO93115.1", "subject": "XP_025573611.1", "identity": 42.509, "coverage": 98.59649122807016, "evalue": 1.97e-71, "bitscore": 240.0}], "name": "XP_025573611.1", "ipg": "193771970", "start": 0, "end": 1647, "strand": 1, "sequence": null}], "clusters": []}, {"accession": "KZ824447.1", "subjects": [{"id": null, "hits": [{"query": "QCO93115.1", "subject": "RAK99283.1", "identity": 42.509, "coverage": 98.59649122807016, "evalue": 1.97e-71, "bitscore": 240.0}], "name": "RAK99283.1", "ipg": "193771970", "start": 117741, "end": 119691, "strand": -1, "sequence": null}], "clusters": []}, {"accession": "NW_020292162.1", "subjects": [{"id": null, "hits": [{"query": "QCO93115.1", "subject": "XP_025570307.1", "identity": 43.06, "coverage": 98.24561403508771, "evalue": 3.13e-71, "bitscore": 245.0}], "name": "XP_025570307.1", "ipg": "193768675", "start": 97197, "end": 99989, "strand": -1, "sequence": null}], "clusters": []}, {"accession": "XM_025721063.1", "subjects": [{"id": null, "hits": [{"query": "QCO93115.1", "subject": "XP_025570307.1", "identity": 43.06, "coverage": 98.24561403508771, "evalue": 3.13e-71, "bitscore": 245.0}], "name": "XP_025570307.1", "ipg": "193768675", "start": 0, "end": 2409, "strand": 1, "sequence": null}], "clusters": []}, {"accession": "KZ824482.1", "subjects": [{"id": null, "hits": [{"query": "QCO93115.1", "subject": "RAK95979.1", "identity": 43.06, "coverage": 98.24561403508771, "evalue": 3.13e-71, "bitscore": 245.0}], "name": "RAK95979.1", "ipg": "193768675", "start": 97197, "end": 99989, "strand": -1, "sequence": null}], "clusters": []}]}, {"name": "Dothistroma septosporum", "strain": "NZE10", "scaffolds": [{"accession": "KB446543.1", "subjects": [{"id": null, "hits": [{"query": "QCO93107.1", "subject": "EME41055.1", "identity": 44.964, "coverage": 97.84172661870504, "evalue": 5.65e-71, "bitscore": 231.0}], "name": "EME41055.1", "ipg": "33867656", "start": 1596546, "end": 1597368, "strand": 1, "sequence": null}], "clusters": []}]}, {"name": "Truncatella angustata", "strain": "MPI-SDFR-AT-0073", "scaffolds": [{"accession": "NW_025763392.1", "subjects": [{"id": null, "hits": [{"query": "QCO93107.1", "subject": "XP_045951540.1", "identity": 46.454, "coverage": 98.92086330935251, "evalue": 6.79e-71, "bitscore": 230.0}], "name": "XP_045951540.1", "ipg": "499240054", "start": 391409, "end": 392457, "strand": 1, "sequence": null}], "clusters": []}, {"accession": "XM_046104275.1", "subjects": [{"id": null, "hits": [{"query": "QCO93107.1", "subject": "XP_045951540.1", "identity": 46.454, "coverage": 98.92086330935251, "evalue": 6.79e-71, "bitscore": 230.0}], "name": "XP_045951540.1", "ipg": "499240054", "start": 252, "end": 1077, "strand": 1, "sequence": null}], "clusters": []}, {"accession": "JAGPXC010000012.1", "subjects": [{"id": null, "hits": [{"query": "QCO93107.1", "subject": "KAH6645026.1", "identity": 46.454, "coverage": 98.92086330935251, "evalue": 6.79e-71, "bitscore": 230.0}], "name": "KAH6645026.1", "ipg": "499240054", "start": 391409, "end": 392457, "strand": 1, "sequence": null}], "clusters": []}, {"accession": "NW_025763381.1", "subjects": [{"id": null, "hits": [{"query": "QCO93110.1", "subject": "XP_045963066.1", "identity": 43.973, "coverage": 99.10514541387025, "evalue": 0.0, "bitscore": 2129.0}], "name": "XP_045963066.1", "ipg": "499254008", "start": 229179, "end": 237311, "strand": 1, "sequence": null}], "clusters": []}, {"accession": "XM_046104439.1", "subjects": [{"id": null, "hits": [{"query": "QCO93110.1", "subject": "XP_045963066.1", "identity": 43.973, "coverage": 99.10514541387025, "evalue": 0.0, "bitscore": 2129.0}], "name": "XP_045963066.1", "ipg": "499254008", "start": 0, "end": 7668, "strand": 1, "sequence": null}], "clusters": []}, {"accession": "JAGPXC010000001.1", "subjects": [{"id": null, "hits": [{"query": "QCO93110.1", "subject": "KAH6658935.1", "identity": 43.973, "coverage": 99.10514541387025, "evalue": 0.0, "bitscore": 2129.0}], "name": "KAH6658935.1", "ipg": "499254008", "start": 229179, "end": 237311, "strand": 1, "sequence": null}], "clusters": []}, {"accession": "NW_025763387.1", "subjects": [{"id": null, "hits": [{"query": "QCO93111.1", "subject": "XP_045955196.1", "identity": 31.847, "coverage": 86.93181818181817, "evalue": 2.38e-28, "bitscore": 124.0}], "name": "XP_045955196.1", "ipg": "499243646", "start": 1427350, "end": 1428343, "strand": -1, "sequence": null}], "clusters": []}, {"accession": "XM_046107852.1", "subjects": [{"id": null, "hits": [{"query": "QCO93111.1", "subject": "XP_045955196.1", "identity": 31.847, "coverage": 86.93181818181817, "evalue": 2.38e-28, "bitscore": 124.0}], "name": "XP_045955196.1", "ipg": "499243646", "start": 0, "end": 993, "strand": 1, "sequence": null}], "clusters": []}, {"accession": "JAGPXC010000007.1", "subjects": [{"id": null, "hits": [{"query": "QCO93111.1", "subject": "KAH6648689.1", "identity": 31.847, "coverage": 86.93181818181817, "evalue": 2.38e-28, "bitscore": 124.0}], "name": "KAH6648689.1", "ipg": "499243646", "start": 1427350, "end": 1428343, "strand": -1, "sequence": null}], "clusters": []}, {"accession": "NW_025763388.1", "subjects": [{"id": null, "hits": [{"query": "QCO93115.1", "subject": "XP_045954504.1", "identity": 45.675, "coverage": 100.0, "evalue": 4.31e-78, "bitscore": 258.0}], "name": "XP_045954504.1", "ipg": "499242971", "start": 2194431, "end": 2196379, "strand": 1, "sequence": null}], "clusters": []}, {"accession": "XM_046098557.1", "subjects": [{"id": null, "hits": [{"query": "QCO93115.1", "subject": "XP_045954504.1", "identity": 45.675, "coverage": 100.0, "evalue": 4.31e-78, "bitscore": 258.0}], "name": "XP_045954504.1", "ipg": "499242971", "start": 0, "end": 1722, "strand": 1, "sequence": null}], "clusters": []}, {"accession": "JAGPXC010000008.1", "subjects": [{"id": null, "hits": [{"query": "QCO93115.1", "subject": "KAH6647992.1", "identity": 45.675, "coverage": 100.0, "evalue": 4.31e-78, "bitscore": 258.0}], "name": "KAH6647992.1", "ipg": "499242971", "start": 2194431, "end": 2196379, "strand": 1, "sequence": null}], "clusters": []}, {"accession": "NW_025763382.1", "subjects": [{"id": null, "hits": [{"query": "QCO93116.1", "subject": "XP_045962985.1", "identity": 62.177, "coverage": 98.39160839160839, "evalue": 0.0, "bitscore": 1867.0}], "name": "XP_045962985.1", "ipg": "499253755", "start": 8029268, "end": 8034053, "strand": 1, "sequence": null}], "clusters": []}, {"accession": "XM_046095565.1", "subjects": [{"id": null, "hits": [{"query": "QCO93116.1", "subject": "XP_045962985.1", "identity": 62.177, "coverage": 98.39160839160839, "evalue": 0.0, "bitscore": 1867.0}], "name": "XP_045962985.1", "ipg": "499253755", "start": 210, "end": 4638, "strand": 1, "sequence": null}], "clusters": []}, {"accession": "JAGPXC010000002.1", "subjects": [{"id": null, "hits": [{"query": "QCO93116.1", "subject": "KAH6658751.1", "identity": 62.177, "coverage": 98.39160839160839, "evalue": 0.0, "bitscore": 1867.0}], "name": "KAH6658751.1", "ipg": "499253755", "start": 8029268, "end": 8034053, "strand": 1, "sequence": null}], "clusters": []}]}, {"name": "Truncatella angustata", "strain": "S358", "scaffolds": [{"accession": "JAJJMK010000292.1", "subjects": [{"id": null, "hits": [{"query": "QCO93110.1", "subject": "KAH8196238.1", "identity": 44.195, "coverage": 99.10514541387025, "evalue": 0.0, "bitscore": 2166.0}], "name": "KAH8196238.1", "ipg": "510092674", "start": 25932, "end": 34064, "strand": 1, "sequence": null}], "clusters": []}, {"accession": "JAJJMK010000544.1", "subjects": [{"id": null, "hits": [{"query": "QCO93111.1", "subject": "KAH8194000.1", "identity": 31.529, "coverage": 86.93181818181817, "evalue": 1.03e-27, "bitscore": 122.0}], "name": "KAH8194000.1", "ipg": "510091112", "start": 11218, "end": 12211, "strand": 1, "sequence": null}], "clusters": []}, {"accession": "JAJJMK010000030.1", "subjects": [{"id": null, "hits": [{"query": "QCO93115.1", "subject": "KAH8203627.1", "identity": 45.675, "coverage": 100.0, "evalue": 1.27e-78, "bitscore": 259.0}], "name": "KAH8203627.1", "ipg": "510097577", "start": 13387, "end": 15335, "strand": -1, "sequence": null}], "clusters": []}, {"accession": "JAJJMK010000033.1", "subjects": [{"id": null, "hits": [{"query": "QCO93116.1", "subject": "KAH8203506.1", "identity": 62.945, "coverage": 98.39160839160839, "evalue": 0.0, "bitscore": 1907.0}], "name": "KAH8203506.1", "ipg": "510097463", "start": 181828, "end": 186613, "strand": 1, "sequence": null}], "clusters": []}]}, {"name": "Colletotrichum gloeosporioides", "strain": "Lc1", "scaffolds": [{"accession": "NW_025544646.1", "subjects": [{"id": null, "hits": [{"query": "QCO93107.1", "subject": "XP_045271297.1", "identity": 45.936, "coverage": 98.92086330935251, "evalue": 6.86e-71, "bitscore": 230.0}], "name": "XP_045271297.1", "ipg": "309516553", "start": 145817, "end": 146739, "strand": 1, "sequence": null}], "clusters": []}, {"accession": "XM_045409760.1", "subjects": [{"id": null, "hits": [{"query": "QCO93107.1", "subject": "XP_045271297.1", "identity": 45.936, "coverage": 98.92086330935251, "evalue": 6.86e-71, "bitscore": 230.0}], "name": "XP_045271297.1", "ipg": "309516553", "start": 0, "end": 825, "strand": 1, "sequence": null}], "clusters": []}, {"accession": "WVTB01000001.1", "subjects": [{"id": null, "hits": [{"query": "QCO93107.1", "subject": "KAF3812138.1", "identity": 45.936, "coverage": 98.92086330935251, "evalue": 6.86e-71, "bitscore": 230.0}], "name": "KAF3812138.1", "ipg": "309516553", "start": 145817, "end": 146739, "strand": 1, "sequence": null}], "clusters": []}, {"accession": "NW_025544677.1", "subjects": [{"id": null, "hits": [{"query": "QCO93114.1", "subject": "XP_045266231.1", "identity": 41.204, "coverage": 98.83720930232558, "evalue": 5.07e-88, "bitscore": 285.0}], "name": "XP_045266231.1", "ipg": "309512097", "start": 910691, "end": 911984, "strand": 1, "sequence": null}], "clusters": []}, {"accession": "XM_045407310.1", "subjects": [{"id": null, "hits": [{"query": "QCO93114.1", "subject": "XP_045266231.1", "identity": 41.204, "coverage": 98.83720930232558, "evalue": 5.07e-88, "bitscore": 285.0}], "name": "XP_045266231.1", "ipg": "309512097", "start": 0, "end": 1293, "strand": 1, "sequence": null}], "clusters": []}, {"accession": "WVTB01000032.1", "subjects": [{"id": null, "hits": [{"query": "QCO93114.1", "subject": "KAF3807072.1", "identity": 41.204, "coverage": 98.83720930232558, "evalue": 5.07e-88, "bitscore": 285.0}], "name": "KAF3807072.1", "ipg": "309512097", "start": 910691, "end": 911984, "strand": 1, "sequence": null}], "clusters": []}, {"accession": "NW_025544674.1", "subjects": [{"id": null, "hits": [{"query": "QCO93116.1", "subject": "XP_045266649.1", "identity": 64.871, "coverage": 98.1118881118881, "evalue": 0.0, "bitscore": 1956.0}], "name": "XP_045266649.1", "ipg": "309512489", "start": 63612, "end": 68262, "strand": 1, "sequence": null}], "clusters": []}, {"accession": "XM_045400162.1", "subjects": [{"id": null, "hits": [{"query": "QCO93116.1", "subject": "XP_045266649.1", "identity": 64.871, "coverage": 98.1118881118881, "evalue": 0.0, "bitscore": 1956.0}], "name": "XP_045266649.1", "ipg": "309512489", "start": 0, "end": 4500, "strand": 1, "sequence": null}], "clusters": []}, {"accession": "WVTB01000029.1", "subjects": [{"id": null, "hits": [{"query": "QCO93116.1", "subject": "KAF3807490.1", "identity": 64.871, "coverage": 98.1118881118881, "evalue": 0.0, "bitscore": 1956.0}], "name": "KAF3807490.1", "ipg": "309512489", "start": 63612, "end": 68262, "strand": 1, "sequence": null}], "clusters": []}]}, {"name": "Colletotrichum gloeosporioides", "strain": "Cg-14", "scaffolds": [{"accession": "AMYD01003653.1", "subjects": [{"id": null, "hits": [{"query": "QCO93114.1", "subject": "EQB45753.1", "identity": 41.435, "coverage": 98.83720930232558, "evalue": 2.44e-88, "bitscore": 286.0}], "name": "EQB45753.1", "ipg": "42662532", "start": 14805, "end": 16098, "strand": -1, "sequence": null}], "clusters": []}, {"accession": "AMYD01002091.1", "subjects": [{"id": null, "hits": [{"query": "QCO93116.1", "subject": "EQB50276.1", "identity": 64.941, "coverage": 98.1118881118881, "evalue": 0.0, "bitscore": 1958.0}], "name": "EQB50276.1", "ipg": "42666914", "start": 17841, "end": 22491, "strand": -1, "sequence": null}], "clusters": []}]}, {"name": "Colletotrichum gloeosporioides", "strain": "23", "scaffolds": [{"accession": "MU270251.1", "subjects": [{"id": null, "hits": [{"query": "QCO93114.1", "subject": "KAH9225509.1", "identity": 41.435, "coverage": 98.83720930232558, "evalue": 2.9e-88, "bitscore": 286.0}], "name": "KAH9225509.1", "ipg": "517829447", "start": 139902, "end": 141195, "strand": 1, "sequence": null}], "clusters": []}, {"accession": "MU270213.1", "subjects": [{"id": null, "hits": [{"query": "QCO93116.1", "subject": "KAH9237951.1", "identity": 64.661, "coverage": 98.1118881118881, "evalue": 0.0, "bitscore": 1953.0}], "name": "KAH9237951.1", "ipg": "517840888", "start": 2288128, "end": 2292779, "strand": -1, "sequence": null}], "clusters": []}]}, {"name": "Lecanoromycetidae sp.", "strain": "Uapishka_2", "scaffolds": [{"accession": "JASZXT010000165.1", "subjects": [{"id": null, "hits": [{"query": "QCO93107.1", "subject": "KAK4695031.1", "identity": 46.014, "coverage": 97.84172661870504, "evalue": 7.13e-71, "bitscore": 230.0}], "name": "KAK4695031.1", "ipg": "753802317", "start": 3615, "end": 4538, "strand": -1, "sequence": null}], "clusters": []}, {"accession": "JASZXT010000037.1", "subjects": [{"id": null, "hits": [{"query": "QCO93109.1", "subject": "KAK4697080.1", "identity": 42.411, "coverage": 99.55156950672645, "evalue": 2.55e-118, "bitscore": 364.0}], "name": "KAK4697080.1", "ipg": "753804345", "start": 54918, "end": 56307, "strand": 1, "sequence": null}], "clusters": []}]}, {"name": "Paramyrothecium foliicola", "strain": "TJWQPF1", "scaffolds": [{"accession": "JALHAH010000008.1", "subjects": [{"id": null, "hits": [{"query": "QCO93107.1", "subject": "KAI9148735.1", "identity": 45.583, "coverage": 97.84172661870504, "evalue": 7.18e-71, "bitscore": 230.0}], "name": "KAI9148735.1", "ipg": "585750036", "start": 381980, "end": 382919, "strand": 1, "sequence": null}], "clusters": []}, {"accession": "JALHAH010000002.1", "subjects": [{"id": null, "hits": [{"query": "QCO93113.1", "subject": "KAI9166523.1", "identity": 40.263, "coverage": 98.4126984126984, "evalue": 1.7e-72, "bitscore": 250.0}], "name": "KAI9166523.1", "ipg": "585740818", "start": 918210, "end": 920425, "strand": 1, "sequence": null}], "clusters": []}, {"accession": "JALHAH010000011.1", "subjects": [{"id": null, "hits": [{"query": "QCO93116.1", "subject": "KAI9147172.1", "identity": 62.465, "coverage": 98.6013986013986, "evalue": 0.0, "bitscore": 1901.0}], "name": "KAI9147172.1", "ipg": "585748486", "start": 1091543, "end": 1096476, "strand": -1, "sequence": null}], "clusters": []}]}, {"name": "Ophiocordyceps camponoti-rufipedis", "strain": "Map16", "scaffolds": [{"accession": "NJES01000030.1", "subjects": [{"id": null, "hits": [{"query": "QCO93107.1", "subject": "PHH79947.1", "identity": 45.878, "coverage": 97.84172661870504, "evalue": 8.64e-71, "bitscore": 230.0}], "name": "PHH79947.1", "ipg": "164677462", "start": 55664, "end": 56608, "strand": 1, "sequence": null}], "clusters": []}, {"accession": "NJES01000119.1", "subjects": [{"id": null, "hits": [{"query": "QCO93111.1", "subject": "PHH77437.1", "identity": 33.225, "coverage": 86.36363636363636, "evalue": 2.41e-38, "bitscore": 151.0}], "name": "PHH77437.1", "ipg": "164674956", "start": 25311, "end": 26325, "strand": -1, "sequence": null}], "clusters": []}]}, {"name": "Aspergillus pseudoustus", "strain": "CBS 123904", "scaffolds": [{"accession": "JBFXLU010000098.1", "subjects": [{"id": null, "hits": [{"query": "QCO93107.1", "subject": "KAL2842543.1", "identity": 45.588, "coverage": 97.48201438848922, "evalue": 1e-70, "bitscore": 229.0}], "name": "KAL2842543.1", "ipg": "930981342", "start": 60099, "end": 60950, "strand": 1, "sequence": null}], "clusters": []}, {"accession": "JBFXLU010000239.1", "subjects": [{"id": null, "hits": [{"query": "QCO93108.1", "subject": "KAL2833572.1", "identity": 55.224, "coverage": 92.93286219081273, "evalue": 2.86e-91, "bitscore": 288.0}], "name": "KAL2833572.1", "ipg": "930972623", "start": 7737, "end": 9084, "strand": -1, "sequence": null}], "clusters": []}, {"accession": "JBFXLU010000278.1", "subjects": [{"id": null, "hits": [{"query": "QCO93109.1", "subject": "KAL2831659.1", "identity": 45.497, "coverage": 94.17040358744396, "evalue": 1.49e-113, "bitscore": 366.0}], "name": "KAL2831659.1", "ipg": "930970631", "start": 23311, "end": 27398, "strand": 1, "sequence": null}], "clusters": []}, {"accession": "JBFXLU010000242.1", "subjects": [{"id": null, "hits": [{"query": "QCO93113.1", "subject": "KAL2833518.1", "identity": 42.769, "coverage": 84.65608465608466, "evalue": 2.31e-74, "bitscore": 256.0}], "name": "KAL2833518.1", "ipg": "930972554", "start": 26471, "end": 28697, "strand": -1, "sequence": null}], "clusters": []}, {"accession": "JBFXLU010000213.1", "subjects": [{"id": null, "hits": [{"query": "QCO93113.1", "subject": "KAL2834780.1", "identity": 39.062, "coverage": 98.4126984126984, "evalue": 3.48e-69, "bitscore": 243.0}], "name": "KAL2834780.1", "ipg": "930973795", "start": 43526, "end": 45914, "strand": -1, "sequence": null}], "clusters": []}]}, {"name": "Bacidia gigantensis", "strain": "McMullin 20006", "scaffolds": [{"accession": "NW_025408613.1", "subjects": [{"id": null, "hits": [{"query": "QCO93107.1", "subject": "XP_044665062.1", "identity": 47.985, "coverage": 96.40287769784173, "evalue": 1.1e-70, "bitscore": 233.0}], "name": "XP_044665062.1", "ipg": "476761276", "start": 467625, "end": 468733, "strand": -1, "sequence": null}], "clusters": []}, {"accession": "XM_044809075.1", "subjects": [{"id": null, "hits": [{"query": "QCO93107.1", "subject": "XP_044665062.1", "identity": 47.985, "coverage": 96.40287769784173, "evalue": 1.1e-70, "bitscore": 233.0}], "name": "XP_044665062.1", "ipg": "476761276", "start": 0, "end": 1059, "strand": 1, "sequence": null}], "clusters": []}, {"accession": "JAHXPR010000023.1", "subjects": [{"id": null, "hits": [{"query": "QCO93107.1", "subject": "KAG8525779.1", "identity": 47.985, "coverage": 96.40287769784173, "evalue": 1.1e-70, "bitscore": 233.0}], "name": "KAG8525779.1", "ipg": "476761276", "start": 467625, "end": 468733, "strand": -1, "sequence": null}], "clusters": []}]}, {"name": "Parastagonospora nodorum", "strain": "SN15", "scaffolds": [{"accession": "NW_001884560.1", "subjects": [{"id": null, "hits": [{"query": "QCO93107.1", "subject": "XP_001798597.1", "identity": 44.815, "coverage": 97.12230215827337, "evalue": 1.21e-70, "bitscore": 229.0}], "name": "XP_001798597.1", "ipg": "13989696", "start": 817384, "end": 818230, "strand": -1, "sequence": null}], "clusters": []}, {"accession": "XM_001798545.1", "subjects": [{"id": null, "hits": [{"query": "QCO93107.1", "subject": "XP_001798597.1", "identity": 44.815, "coverage": 97.12230215827337, "evalue": 1.21e-70, "bitscore": 229.0}], "name": "XP_001798597.1", "ipg": "13989696", "start": 0, "end": 795, "strand": 1, "sequence": null}], "clusters": []}, {"accession": "CH445336.1", "subjects": [{"id": null, "hits": [{"query": "QCO93107.1", "subject": "EAT84556.2", "identity": 44.815, "coverage": 97.12230215827337, "evalue": 1.21e-70, "bitscore": 229.0}], "name": "EAT84556.2", "ipg": "13989696", "start": 817384, "end": 818230, "strand": -1, "sequence": null}], "clusters": []}, {"accession": "CP069024.1", "subjects": [{"id": null, "hits": [{"query": "QCO93107.1", "subject": "QRC92668.1", "identity": 44.815, "coverage": 97.12230215827337, "evalue": 1.21e-70, "bitscore": 229.0}], "name": "QRC92668.1", "ipg": "13989696", "start": 2084396, "end": 2085242, "strand": 1, "sequence": null}, {"id": null, "hits": [{"query": "QCO93108.1", "subject": "QRC92660.1", "identity": 50.182, "coverage": 96.113074204947, "evalue": 2.33e-82, "bitscore": 266.0}], "name": "QRC92660.1", "ipg": "5905691", "start": 2068102, "end": 2069546, "strand": 1, "sequence": null}], "clusters": []}, {"accession": "CP069029.1", "subjects": [{"id": null, "hits": [{"query": "QCO93113.1", "subject": "QRC97186.1", "identity": 44.516, "coverage": 81.48148148148148, "evalue": 8e-75, "bitscore": 256.0}], "name": "QRC97186.1", "ipg": "401760019", "start": 504686, "end": 506766, "strand": -1, "sequence": null}], "clusters": []}, {"accession": "CP069031.1", "subjects": [{"id": null, "hits": [{"query": "QCO93115.1", "subject": "QRC99041.1", "identity": 42.215, "coverage": 100.0, "evalue": 1.97e-78, "bitscore": 259.0}], "name": "QRC99041.1", "ipg": "401761155", "start": 728760, "end": 730695, "strand": -1, "sequence": null}], "clusters": []}]}, {"name": "Parastagonospora nodorum", "strain": "WAC9178", "scaffolds": [{"accession": "JAIRDT010000005.1", "subjects": [{"id": null, "hits": [{"query": "QCO93107.1", "subject": "KAH3917852.1", "identity": 44.815, "coverage": 97.12230215827337, "evalue": 1.21e-70, "bitscore": 229.0}], "name": "KAH3917852.1", "ipg": "13989696", "start": 819082, "end": 819928, "strand": -1, "sequence": null}, {"id": null, "hits": [{"query": "QCO93108.1", "subject": "KAH3917860.1", "identity": 50.182, "coverage": 96.113074204947, "evalue": 2.33e-82, "bitscore": 266.0}], "name": "KAH3917860.1", "ipg": "5905691", "start": 834778, "end": 836222, "strand": -1, "sequence": null}], "clusters": []}, {"accession": "JAIRDT010000044.1", "subjects": [{"id": null, "hits": [{"query": "QCO93113.1", "subject": "KAH3905214.1", "identity": 44.516, "coverage": 81.48148148148148, "evalue": 9.88e-75, "bitscore": 256.0}], "name": "KAH3905214.1", "ipg": "497504030", "start": 154587, "end": 156724, "strand": -1, "sequence": null}], "clusters": []}, {"accession": "JAIRDT010000003.1", "subjects": [{"id": null, "hits": [{"query": "QCO93115.1", "subject": "KAH3919003.1", "identity": 42.215, "coverage": 100.0, "evalue": 1.97e-78, "bitscore": 259.0}], "name": "KAH3919003.1", "ipg": "401761155", "start": 728002, "end": 729937, "strand": -1, "sequence": null}], "clusters": []}]}, {"name": "Parastagonospora nodorum", "strain": "WAC8635", "scaffolds": [{"accession": "JAIRGA010000008.1", "subjects": [{"id": null, "hits": [{"query": "QCO93107.1", "subject": "KAH3932963.1", "identity": 44.815, "coverage": 97.12230215827337, "evalue": 1.21e-70, "bitscore": 229.0}], "name": "KAH3932963.1", "ipg": "13989696", "start": 819047, "end": 819893, "strand": -1, "sequence": null}, {"id": null, "hits": [{"query": "QCO93108.1", "subject": "KAH3933312.1", "identity": 50.182, "coverage": 96.113074204947, "evalue": 2.33e-82, "bitscore": 266.0}], "name": "KAH3933312.1", "ipg": "5905691", "start": 834743, "end": 836187, "strand": -1, "sequence": null}], "clusters": []}, {"accession": "JAIRGA010000034.1", "subjects": [{"id": null, "hits": [{"query": "QCO93113.1", "subject": "KAH3924167.1", "identity": 44.516, "coverage": 81.48148148148148, "evalue": 9.88e-75, "bitscore": 256.0}], "name": "KAH3924167.1", "ipg": "497504030", "start": 240926, "end": 243063, "strand": 1, "sequence": null}], "clusters": []}, {"accession": "JAIRGA010000006.1", "subjects": [{"id": null, "hits": [{"query": "QCO93115.1", "subject": "KAH3934404.1", "identity": 42.215, "coverage": 100.0, "evalue": 1.97e-78, "bitscore": 259.0}], "name": "KAH3934404.1", "ipg": "401761155", "start": 608078, "end": 610013, "strand": 1, "sequence": null}], "clusters": []}]}, {"name": "Parastagonospora nodorum", "strain": "WAC8410", "scaffolds": [{"accession": "JAIRGB010000022.1", "subjects": [{"id": null, "hits": [{"query": "QCO93107.1", "subject": "KAH3946168.1", "identity": 44.815, "coverage": 97.12230215827337, "evalue": 1.21e-70, "bitscore": 229.0}], "name": "KAH3946168.1", "ipg": "13989696", "start": 429140, "end": 429986, "strand": -1, "sequence": null}, {"id": null, "hits": [{"query": "QCO93108.1", "subject": "KAH3946257.1", "identity": 50.182, "coverage": 96.113074204947, "evalue": 2.33e-82, "bitscore": 266.0}], "name": "KAH3946257.1", "ipg": "5905691", "start": 444836, "end": 446280, "strand": -1, "sequence": null}], "clusters": []}, {"accession": "JAIRGB010000029.1", "subjects": [{"id": null, "hits": [{"query": "QCO93113.1", "subject": "KAH3944463.1", "identity": 44.516, "coverage": 81.48148148148148, "evalue": 9.88e-75, "bitscore": 256.0}], "name": "KAH3944463.1", "ipg": "497504030", "start": 209568, "end": 211705, "strand": 1, "sequence": null}], "clusters": []}, {"accession": "JAIRGB010000012.1", "subjects": [{"id": null, "hits": [{"query": "QCO93115.1", "subject": "KAH3949841.1", "identity": 42.215, "coverage": 100.0, "evalue": 1.68e-78, "bitscore": 259.0}], "name": "KAH3949841.1", "ipg": "497512559", "start": 211749, "end": 213684, "strand": 1, "sequence": null}], "clusters": []}]}, {"name": "Parastagonospora nodorum", "strain": "WAC8384", "scaffolds": [{"accession": "JAIRGD010000019.1", "subjects": [{"id": null, "hits": [{"query": "QCO93107.1", "subject": "KAH3973144.1", "identity": 44.815, "coverage": 97.12230215827337, "evalue": 1.21e-70, "bitscore": 229.0}], "name": "KAH3973144.1", "ipg": "13989696", "start": 498654, "end": 499500, "strand": -1, "sequence": null}, {"id": null, "hits": [{"query": "QCO93108.1", "subject": "KAH3973075.1", "identity": 50.182, "coverage": 96.113074204947, "evalue": 2.33e-82, "bitscore": 266.0}], "name": "KAH3973075.1", "ipg": "5905691", "start": 514350, "end": 515794, "strand": -1, "sequence": null}], "clusters": []}, {"accession": "JAIRGD010000035.1", "subjects": [{"id": null, "hits": [{"query": "QCO93113.1", "subject": "KAH3964825.1", "identity": 44.516, "coverage": 81.48148148148148, "evalue": 9.88e-75, "bitscore": 256.0}], "name": "KAH3964825.1", "ipg": "497504030", "start": 153135, "end": 155272, "strand": -1, "sequence": null}], "clusters": []}, {"accession": "JAIRGD010000006.1", "subjects": [{"id": null, "hits": [{"query": "QCO93115.1", "subject": "KAH3984964.1", "identity": 42.215, "coverage": 100.0, "evalue": 1.68e-78, "bitscore": 259.0}], "name": "KAH3984964.1", "ipg": "497512559", "start": 622362, "end": 624297, "strand": 1, "sequence": null}], "clusters": []}]}, {"name": "Parastagonospora nodorum", "strain": "WAC8390", "scaffolds": [{"accession": "JAIRGC010000008.1", "subjects": [{"id": null, "hits": [{"query": "QCO93107.1", "subject": "KAH3980980.1", "identity": 44.815, "coverage": 97.12230215827337, "evalue": 1.21e-70, "bitscore": 229.0}], "name": "KAH3980980.1", "ipg": "13989696", "start": 809804, "end": 810650, "strand": -1, "sequence": null}, {"id": null, "hits": [{"query": "QCO93108.1", "subject": "KAH3980607.1", "identity": 50.182, "coverage": 96.113074204947, "evalue": 2.33e-82, "bitscore": 266.0}], "name": "KAH3980607.1", "ipg": "5905691", "start": 825500, "end": 826944, "strand": -1, "sequence": null}], "clusters": []}, {"accession": "JAIRGC010000035.1", "subjects": [{"id": null, "hits": [{"query": "QCO93113.1", "subject": "KAH3963343.1", "identity": 44.516, "coverage": 81.48148148148148, "evalue": 9.88e-75, "bitscore": 256.0}], "name": "KAH3963343.1", "ipg": "497504030", "start": 331083, "end": 333220, "strand": -1, "sequence": null}], "clusters": []}, {"accession": "JAIRGC010000013.1", "subjects": [{"id": null, "hits": [{"query": "QCO93115.1", "subject": "KAH3975800.1", "identity": 42.215, "coverage": 100.0, "evalue": 1.97e-78, "bitscore": 259.0}], "name": "KAH3975800.1", "ipg": "401761155", "start": 674824, "end": 676759, "strand": -1, "sequence": null}], "clusters": []}]}, {"name": "Parastagonospora nodorum", "strain": "WAC741", "scaffolds": [{"accession": "JAIRGE010000006.1", "subjects": [{"id": null, "hits": [{"query": "QCO93107.1", "subject": "KAH4004445.1", "identity": 44.815, "coverage": 97.12230215827337, "evalue": 1.21e-70, "bitscore": 229.0}], "name": "KAH4004445.1", "ipg": "13989696", "start": 812076, "end": 812922, "strand": -1, "sequence": null}, {"id": null, "hits": [{"query": "QCO93108.1", "subject": "KAH4004413.1", "identity": 50.182, "coverage": 96.113074204947, "evalue": 2.33e-82, "bitscore": 266.0}], "name": "KAH4004413.1", "ipg": "5905691", "start": 827772, "end": 829216, "strand": -1, "sequence": null}], "clusters": []}, {"accession": "JAIRGE010000028.1", "subjects": [{"id": null, "hits": [{"query": "QCO93113.1", "subject": "KAH3995023.1", "identity": 44.194, "coverage": 81.48148148148148, "evalue": 9.39e-74, "bitscore": 253.0}], "name": "KAH3995023.1", "ipg": "497525049", "start": 334522, "end": 336659, "strand": -1, "sequence": null}], "clusters": []}, {"accession": "JAIRGE010000003.1", "subjects": [{"id": null, "hits": [{"query": "QCO93115.1", "subject": "KAH4006105.1", "identity": 42.215, "coverage": 100.0, "evalue": 1.97e-78, "bitscore": 259.0}], "name": "KAH4006105.1", "ipg": "401761155", "start": 610722, "end": 612657, "strand": 1, "sequence": null}], "clusters": []}]}, {"name": "Parastagonospora nodorum", "strain": "WAC739", "scaffolds": [{"accession": "JAIRDV010000024.1", "subjects": [{"id": null, "hits": [{"query": "QCO93107.1", "subject": "KAH4016933.1", "identity": 44.815, "coverage": 97.12230215827337, "evalue": 1.21e-70, "bitscore": 229.0}], "name": "KAH4016933.1", "ipg": "13989696", "start": 160331, "end": 161177, "strand": -1, "sequence": null}, {"id": null, "hits": [{"query": "QCO93108.1", "subject": "KAH4016941.1", "identity": 50.182, "coverage": 96.113074204947, "evalue": 2.33e-82, "bitscore": 266.0}], "name": "KAH4016941.1", "ipg": "5905691", "start": 176027, "end": 177471, "strand": -1, "sequence": null}], "clusters": []}, {"accession": "JAIRDV010000023.1", "subjects": [{"id": null, "hits": [{"query": "QCO93113.1", "subject": "KAH4017607.1", "identity": 44.194, "coverage": 81.48148148148148, "evalue": 9.39e-74, "bitscore": 253.0}], "name": "KAH4017607.1", "ipg": "497525049", "start": 336066, "end": 338203, "strand": -1, "sequence": null}], "clusters": []}, {"accession": "JAIRDV010000013.1", "subjects": [{"id": null, "hits": [{"query": "QCO93115.1", "subject": "KAH4023000.1", "identity": 42.215, "coverage": 100.0, "evalue": 1.97e-78, "bitscore": 259.0}], "name": "KAH4023000.1", "ipg": "401761155", "start": 212318, "end": 214253, "strand": 1, "sequence": null}], "clusters": []}]}, {"name": "Parastagonospora nodorum", "strain": "WAC740", "scaffolds": [{"accession": "JAIRDU010000006.1", "subjects": [{"id": null, "hits": [{"query": "QCO93107.1", "subject": "KAH4038386.1", "identity": 44.815, "coverage": 97.12230215827337, "evalue": 1.21e-70, "bitscore": 229.0}], "name": "KAH4038386.1", "ipg": "13989696", "start": 425845, "end": 426691, "strand": 1, "sequence": null}, {"id": null, "hits": [{"query": "QCO93108.1", "subject": "KAH4038378.1", "identity": 50.182, "coverage": 96.113074204947, "evalue": 2.33e-82, "bitscore": 266.0}], "name": "KAH4038378.1", "ipg": "5905691", "start": 409551, "end": 410995, "strand": 1, "sequence": null}], "clusters": []}, {"accession": "JAIRDU010000044.1", "subjects": [{"id": null, "hits": [{"query": "QCO93113.1", "subject": "KAH4015576.1", "identity": 44.516, "coverage": 81.48148148148148, "evalue": 9.88e-75, "bitscore": 256.0}], "name": "KAH4015576.1", "ipg": "497504030", "start": 154895, "end": 157032, "strand": -1, "sequence": null}], "clusters": []}, {"accession": "JAIRDU010000005.1", "subjects": [{"id": null, "hits": [{"query": "QCO93115.1", "subject": "KAH4039099.1", "identity": 42.215, "coverage": 100.0, "evalue": 1.97e-78, "bitscore": 259.0}], "name": "KAH4039099.1", "ipg": "401761155", "start": 609002, "end": 610937, "strand": 1, "sequence": null}], "clusters": []}]}, {"name": "Parastagonospora nodorum", "strain": "WAC4808", "scaffolds": [{"accession": "JAIRDW010000006.1", "subjects": [{"id": null, "hits": [{"query": "QCO93107.1", "subject": "KAH4055423.1", "identity": 44.815, "coverage": 97.12230215827337, "evalue": 1.21e-70, "bitscore": 229.0}], "name": "KAH4055423.1", "ipg": "13989696", "start": 424853, "end": 425699, "strand": 1, "sequence": null}, {"id": null, "hits": [{"query": "QCO93108.1", "subject": "KAH4055415.1", "identity": 49.632, "coverage": 96.113074204947, "evalue": 2.51e-82, "bitscore": 266.0}], "name": "KAH4055415.1", "ipg": "497531909", "start": 408559, "end": 410003, "strand": 1, "sequence": null}], "clusters": []}, {"accession": "JAIRDW010000026.1", "subjects": [{"id": null, "hits": [{"query": "QCO93113.1", "subject": "KAH4046301.1", "identity": 44.516, "coverage": 81.48148148148148, "evalue": 9.88e-75, "bitscore": 256.0}], "name": "KAH4046301.1", "ipg": "497504030", "start": 334331, "end": 336468, "strand": -1, "sequence": null}], "clusters": []}, {"accession": "JAIRDW010000007.1", "subjects": [{"id": null, "hits": [{"query": "QCO93115.1", "subject": "KAH4054873.1", "identity": 42.215, "coverage": 100.0, "evalue": 1.97e-78, "bitscore": 259.0}], "name": "KAH4054873.1", "ipg": "401761155", "start": 608553, "end": 610488, "strand": 1, "sequence": null}], "clusters": []}]}, {"name": "Parastagonospora nodorum", "strain": "WAC4648", "scaffolds": [{"accession": "JAIRDX010000007.1", "subjects": [{"id": null, "hits": [{"query": "QCO93107.1", "subject": "KAH4071847.1", "identity": 44.815, "coverage": 97.12230215827337, "evalue": 1.21e-70, "bitscore": 229.0}], "name": "KAH4071847.1", "ipg": "13989696", "start": 462493, "end": 463339, "strand": 1, "sequence": null}, {"id": null, "hits": [{"query": "QCO93108.1", "subject": "KAH4071839.1", "identity": 50.182, "coverage": 96.113074204947, "evalue": 2.33e-82, "bitscore": 266.0}], "name": "KAH4071839.1", "ipg": "5905691", "start": 446199, "end": 447643, "strand": 1, "sequence": null}], "clusters": []}, {"accession": "JAIRDX010000028.1", "subjects": [{"id": null, "hits": [{"query": "QCO93113.1", "subject": "KAH4063250.1", "identity": 44.516, "coverage": 81.48148148148148, "evalue": 9.88e-75, "bitscore": 256.0}], "name": "KAH4063250.1", "ipg": "497504030", "start": 324351, "end": 326488, "strand": -1, "sequence": null}], "clusters": []}, {"accession": "JAIRDX010000018.1", "subjects": [{"id": null, "hits": [{"query": "QCO93115.1", "subject": "KAH4066323.1", "identity": 42.215, "coverage": 100.0, "evalue": 1.68e-78, "bitscore": 259.0}], "name": "KAH4066323.1", "ipg": "497512559", "start": 219162, "end": 221097, "strand": -1, "sequence": null}], "clusters": []}]}, {"name": "Parastagonospora nodorum", "strain": "WAC4321", "scaffolds": [{"accession": "JAIRGF010000046.1", "subjects": [{"id": null, "hits": [{"query": "QCO93107.1", "subject": "KAH4087099.1", "identity": 44.815, "coverage": 97.12230215827337, "evalue": 1.21e-70, "bitscore": 229.0}], "name": "KAH4087099.1", "ipg": "13989696", "start": 247971, "end": 248817, "strand": 1, "sequence": null}, {"id": null, "hits": [{"query": "QCO93108.1", "subject": "KAH4087121.1", "identity": 50.182, "coverage": 96.113074204947, "evalue": 2.33e-82, "bitscore": 266.0}], "name": "KAH4087121.1", "ipg": "5905691", "start": 231677, "end": 233121, "strand": 1, "sequence": null}], "clusters": []}, {"accession": "JAIRGF010000012.1", "subjects": [{"id": null, "hits": [{"query": "QCO93113.1", "subject": "KAH4104658.1", "identity": 44.516, "coverage": 81.48148148148148, "evalue": 1.01e-74, "bitscore": 256.0}], "name": "KAH4104658.1", "ipg": "497536682", "start": 136205, "end": 138342, "strand": 1, "sequence": null}], "clusters": []}, {"accession": "JAIRGF010000004.1", "subjects": [{"id": null, "hits": [{"query": "QCO93115.1", "subject": "KAH4108777.1", "identity": 42.215, "coverage": 100.0, "evalue": 1.68e-78, "bitscore": 259.0}], "name": "KAH4108777.1", "ipg": "497512559", "start": 707412, "end": 709347, "strand": -1, "sequence": null}], "clusters": []}]}, {"name": "Parastagonospora nodorum", "strain": "WAC4319", "scaffolds": [{"accession": "JAIRDY010000005.1", "subjects": [{"id": null, "hits": [{"query": "QCO93107.1", "subject": "KAH4094731.1", "identity": 44.815, "coverage": 97.12230215827337, "evalue": 1.21e-70, "bitscore": 229.0}], "name": "KAH4094731.1", "ipg": "13989696", "start": 464119, "end": 464965, "strand": 1, "sequence": null}, {"id": null, "hits": [{"query": "QCO93108.1", "subject": "KAH4094723.1", "identity": 50.182, "coverage": 96.113074204947, "evalue": 2.33e-82, "bitscore": 266.0}], "name": "KAH4094723.1", "ipg": "5905691", "start": 447825, "end": 449269, "strand": 1, "sequence": null}], "clusters": []}, {"accession": "JAIRDY010000026.1", "subjects": [{"id": null, "hits": [{"query": "QCO93113.1", "subject": "KAH4082482.1", "identity": 44.516, "coverage": 81.48148148148148, "evalue": 9.88e-75, "bitscore": 256.0}], "name": "KAH4082482.1", "ipg": "497504030", "start": 324348, "end": 326485, "strand": -1, "sequence": null}], "clusters": []}, {"accession": "JAIRDY010000012.1", "subjects": [{"id": null, "hits": [{"query": "QCO93115.1", "subject": "KAH4089404.1", "identity": 42.215, "coverage": 100.0, "evalue": 1.68e-78, "bitscore": 259.0}], "name": "KAH4089404.1", "ipg": "497512559", "start": 440253, "end": 442188, "strand": -1, "sequence": null}], "clusters": []}]}, {"name": "Parastagonospora nodorum", "strain": "WAC4303", "scaffolds": [{"accession": "JAIRGG010000003.1", "subjects": [{"id": null, "hits": [{"query": "QCO93107.1", "subject": "KAH4130208.1", "identity": 44.815, "coverage": 97.12230215827337, "evalue": 1.21e-70, "bitscore": 229.0}], "name": "KAH4130208.1", "ipg": "13989696", "start": 803980, "end": 804826, "strand": -1, "sequence": null}, {"id": null, "hits": [{"query": "QCO93108.1", "subject": "KAH4129955.1", "identity": 50.182, "coverage": 96.113074204947, "evalue": 2.33e-82, "bitscore": 266.0}], "name": "KAH4129955.1", "ipg": "5905691", "start": 819676, "end": 821120, "strand": -1, "sequence": null}], "clusters": []}, {"accession": "JAIRGG010000044.1", "subjects": [{"id": null, "hits": [{"query": "QCO93113.1", "subject": "KAH4114577.1", "identity": 44.516, "coverage": 81.48148148148148, "evalue": 9.88e-75, "bitscore": 256.0}], "name": "KAH4114577.1", "ipg": "497504030", "start": 195486, "end": 197623, "strand": 1, "sequence": null}], "clusters": []}, {"accession": "JAIRGG010000002.1", "subjects": [{"id": null, "hits": [{"query": "QCO93115.1", "subject": "KAH4130954.1", "identity": 42.215, "coverage": 100.0, "evalue": 1.68e-78, "bitscore": 259.0}], "name": "KAH4130954.1", "ipg": "497512559", "start": 615232, "end": 617167, "strand": 1, "sequence": null}], "clusters": []}]}, {"name": "Parastagonospora nodorum", "strain": "WAC2813", "scaffolds": [{"accession": "JAIRGH010000011.1", "subjects": [{"id": null, "hits": [{"query": "QCO93107.1", "subject": "KAH4139557.1", "identity": 44.815, "coverage": 97.12230215827337, "evalue": 1.21e-70, "bitscore": 229.0}], "name": "KAH4139557.1", "ipg": "13989696", "start": 248345, "end": 249191, "strand": 1, "sequence": null}, {"id": null, "hits": [{"query": "QCO93108.1", "subject": "KAH4139568.1", "identity": 50.182, "coverage": 96.113074204947, "evalue": 2.33e-82, "bitscore": 266.0}], "name": "KAH4139568.1", "ipg": "5905691", "start": 232051, "end": 233495, "strand": 1, "sequence": null}], "clusters": []}, {"accession": "JAIRGH010000024.1", "subjects": [{"id": null, "hits": [{"query": "QCO93113.1", "subject": "KAH4134220.1", "identity": 44.516, "coverage": 81.48148148148148, "evalue": 9.88e-75, "bitscore": 256.0}], "name": "KAH4134220.1", "ipg": "497504030", "start": 337325, "end": 339462, "strand": -1, "sequence": null}], "clusters": []}, {"accession": "JAIRGH010000007.1", "subjects": [{"id": null, "hits": [{"query": "QCO93115.1", "subject": "KAH4141741.1", "identity": 42.215, "coverage": 100.0, "evalue": 1.97e-78, "bitscore": 259.0}], "name": "KAH4141741.1", "ipg": "401761155", "start": 728224, "end": 730159, "strand": -1, "sequence": null}], "clusters": []}]}, {"name": "Parastagonospora nodorum", "strain": "WAC2810", "scaffolds": [{"accession": "JAIRDZ010000005.1", "subjects": [{"id": null, "hits": [{"query": "QCO93107.1", "subject": "KAH4168935.1", "identity": 44.815, "coverage": 97.12230215827337, "evalue": 1.21e-70, "bitscore": 229.0}], "name": "KAH4168935.1", "ipg": "13989696", "start": 816627, "end": 817473, "strand": -1, "sequence": null}, {"id": null, "hits": [{"query": "QCO93108.1", "subject": "KAH4168943.1", "identity": 50.182, "coverage": 96.113074204947, "evalue": 2.33e-82, "bitscore": 266.0}], "name": "KAH4168943.1", "ipg": "5905691", "start": 832323, "end": 833767, "strand": -1, "sequence": null}], "clusters": []}, {"accession": "JAIRDZ010000045.1", "subjects": [{"id": null, "hits": [{"query": "QCO93113.1", "subject": "KAH4148376.1", "identity": 44.516, "coverage": 81.48148148148148, "evalue": 9.88e-75, "bitscore": 256.0}], "name": "KAH4148376.1", "ipg": "497504030", "start": 154599, "end": 156736, "strand": -1, "sequence": null}], "clusters": []}, {"accession": "JAIRDZ010000012.1", "subjects": [{"id": null, "hits": [{"query": "QCO93115.1", "subject": "KAH4161726.1", "identity": 42.215, "coverage": 100.0, "evalue": 1.97e-78, "bitscore": 259.0}], "name": "KAH4161726.1", "ipg": "401761155", "start": 728134, "end": 730069, "strand": -1, "sequence": null}], "clusters": []}]}, {"name": "Parastagonospora nodorum", "strain": "WAC2285", "scaffolds": [{"accession": "JAIREA010000006.1", "subjects": [{"id": null, "hits": [{"query": "QCO93107.1", "subject": "KAH4176647.1", "identity": 44.815, "coverage": 97.12230215827337, "evalue": 1.21e-70, "bitscore": 229.0}], "name": "KAH4176647.1", "ipg": "13989696", "start": 1111408, "end": 1112254, "strand": -1, "sequence": null}, {"id": null, "hits": [{"query": "QCO93108.1", "subject": "KAH4176655.1", "identity": 50.182, "coverage": 96.113074204947, "evalue": 2.33e-82, "bitscore": 266.0}], "name": "KAH4176655.1", "ipg": "5905691", "start": 1127104, "end": 1128548, "strand": -1, "sequence": null}], "clusters": []}, {"accession": "JAIREA010000027.1", "subjects": [{"id": null, "hits": [{"query": "QCO93113.1", "subject": "KAH4160982.1", "identity": 44.516, "coverage": 81.48148148148148, "evalue": 9.88e-75, "bitscore": 256.0}], "name": "KAH4160982.1", "ipg": "497504030", "start": 210155, "end": 212292, "strand": 1, "sequence": null}], "clusters": []}, {"accession": "JAIREA010000007.1", "subjects": [{"id": null, "hits": [{"query": "QCO93115.1", "subject": "KAH4175802.1", "identity": 42.215, "coverage": 100.0, "evalue": 1.97e-78, "bitscore": 259.0}], "name": "KAH4175802.1", "ipg": "401761155", "start": 640745, "end": 642680, "strand": -1, "sequence": null}], "clusters": []}]}, {"name": "Parastagonospora nodorum", "strain": "WAC2216", "scaffolds": [{"accession": "JAIREB010000002.1", "subjects": [{"id": null, "hits": [{"query": "QCO93107.1", "subject": "KAH4202379.1", "identity": 44.815, "coverage": 97.12230215827337, "evalue": 1.21e-70, "bitscore": 229.0}], "name": "KAH4202379.1", "ipg": "13989696", "start": 865332, "end": 866178, "strand": 1, "sequence": null}, {"id": null, "hits": [{"query": "QCO93108.1", "subject": "KAH4202371.1", "identity": 50.182, "coverage": 96.113074204947, "evalue": 2.33e-82, "bitscore": 266.0}], "name": "KAH4202371.1", "ipg": "5905691", "start": 849038, "end": 850482, "strand": 1, "sequence": null}], "clusters": []}, {"accession": "JAIREB010000026.1", "subjects": [{"id": null, "hits": [{"query": "QCO93113.1", "subject": "KAH4185031.1", "identity": 44.516, "coverage": 81.48148148148148, "evalue": 9.88e-75, "bitscore": 256.0}], "name": "KAH4185031.1", "ipg": "497504030", "start": 334381, "end": 336518, "strand": -1, "sequence": null}], "clusters": []}, {"accession": "JAIREB010000009.1", "subjects": [{"id": null, "hits": [{"query": "QCO93115.1", "subject": "KAH4194904.1", "identity": 42.215, "coverage": 100.0, "evalue": 1.83e-78, "bitscore": 259.0}], "name": "KAH4194904.1", "ipg": "497543271", "start": 545778, "end": 547713, "strand": 1, "sequence": null}], "clusters": []}]}, {"name": "Parastagonospora nodorum", "strain": "WAC13955", "scaffolds": [{"accession": "JAIREC010000012.1", "subjects": [{"id": null, "hits": [{"query": "QCO93107.1", "subject": "KAH4207700.1", "identity": 44.815, "coverage": 97.12230215827337, "evalue": 1.21e-70, "bitscore": 229.0}], "name": "KAH4207700.1", "ipg": "13989696", "start": 641706, "end": 642552, "strand": -1, "sequence": null}, {"id": null, "hits": [{"query": "QCO93108.1", "subject": "KAH4207708.1", "identity": 50.182, "coverage": 96.113074204947, "evalue": 2.33e-82, "bitscore": 266.0}], "name": "KAH4207708.1", "ipg": "5905691", "start": 657402, "end": 658846, "strand": -1, "sequence": null}], "clusters": []}, {"accession": "JAIREC010000023.1", "subjects": [{"id": null, "hits": [{"query": "QCO93113.1", "subject": "KAH4201802.1", "identity": 44.516, "coverage": 81.48148148148148, "evalue": 9.88e-75, "bitscore": 256.0}], "name": "KAH4201802.1", "ipg": "497504030", "start": 208360, "end": 210497, "strand": 1, "sequence": null}], "clusters": []}, {"accession": "JAIREC010000003.1", "subjects": [{"id": null, "hits": [{"query": "QCO93115.1", "subject": "KAH4212476.1", "identity": 42.215, "coverage": 100.0, "evalue": 1.68e-78, "bitscore": 259.0}], "name": "KAH4212476.1", "ipg": "497512559", "start": 670891, "end": 672826, "strand": -1, "sequence": null}], "clusters": []}]}, {"name": "Parastagonospora nodorum", "strain": "WAC13691", "scaffolds": [{"accession": "JAIRGI010000009.1", "subjects": [{"id": null, "hits": [{"query": "QCO93107.1", "subject": "KAH4230746.1", "identity": 44.815, "coverage": 97.12230215827337, "evalue": 1.21e-70, "bitscore": 229.0}], "name": "KAH4230746.1", "ipg": "13989696", "start": 427754, "end": 428600, "strand": 1, "sequence": null}, {"id": null, "hits": [{"query": "QCO93108.1", "subject": "KAH4230623.1", "identity": 50.182, "coverage": 96.113074204947, "evalue": 2.33e-82, "bitscore": 266.0}], "name": "KAH4230623.1", "ipg": "5905691", "start": 411460, "end": 412904, "strand": 1, "sequence": null}], "clusters": []}, {"accession": "JAIRGI010000044.1", "subjects": [{"id": null, "hits": [{"query": "QCO93113.1", "subject": "KAH4216319.1", "identity": 44.516, "coverage": 81.48148148148148, "evalue": 9.88e-75, "bitscore": 256.0}], "name": "KAH4216319.1", "ipg": "497504030", "start": 113200, "end": 115337, "strand": -1, "sequence": null}], "clusters": []}, {"accession": "JAIRGI010000008.1", "subjects": [{"id": null, "hits": [{"query": "QCO93115.1", "subject": "KAH4231590.1", "identity": 42.215, "coverage": 100.0, "evalue": 1.97e-78, "bitscore": 259.0}], "name": "KAH4231590.1", "ipg": "401761155", "start": 610374, "end": 612309, "strand": 1, "sequence": null}], "clusters": []}]}, {"name": "Parastagonospora nodorum", "strain": "WAC13690", "scaffolds": [{"accession": "JAIRED010000007.1", "subjects": [{"id": null, "hits": [{"query": "QCO93107.1", "subject": "KAH4245240.1", "identity": 44.815, "coverage": 97.12230215827337, "evalue": 1.21e-70, "bitscore": 229.0}], "name": "KAH4245240.1", "ipg": "13989696", "start": 424316, "end": 425162, "strand": 1, "sequence": null}, {"id": null, "hits": [{"query": "QCO93108.1", "subject": "KAH4245232.1", "identity": 50.182, "coverage": 96.113074204947, "evalue": 2.33e-82, "bitscore": 266.0}], "name": "KAH4245232.1", "ipg": "5905691", "start": 408022, "end": 409466, "strand": 1, "sequence": null}], "clusters": []}, {"accession": "JAIRED010000028.1", "subjects": [{"id": null, "hits": [{"query": "QCO93113.1", "subject": "KAH4232424.1", "identity": 44.516, "coverage": 81.48148148148148, "evalue": 9.88e-75, "bitscore": 256.0}], "name": "KAH4232424.1", "ipg": "497504030", "start": 142488, "end": 144625, "strand": 1, "sequence": null}], "clusters": []}, {"accession": "JAIRED010000006.1", "subjects": [{"id": null, "hits": [{"query": "QCO93115.1", "subject": "KAH4245952.1", "identity": 42.215, "coverage": 100.0, "evalue": 1.97e-78, "bitscore": 259.0}], "name": "KAH4245952.1", "ipg": "401761155", "start": 610381, "end": 612316, "strand": 1, "sequence": null}], "clusters": []}]}, {"name": "Parastagonospora nodorum", "strain": "WAC13666", "scaffolds": [{"accession": "JAIRGJ010000006.1", "subjects": [{"id": null, "hits": [{"query": "QCO93107.1", "subject": "KAH4268370.1", "identity": 44.815, "coverage": 97.12230215827337, "evalue": 1.21e-70, "bitscore": 229.0}], "name": "KAH4268370.1", "ipg": "13989696", "start": 836322, "end": 837168, "strand": -1, "sequence": null}, {"id": null, "hits": [{"query": "QCO93108.1", "subject": "KAH4268549.1", "identity": 50.182, "coverage": 96.113074204947, "evalue": 2.33e-82, "bitscore": 266.0}], "name": "KAH4268549.1", "ipg": "5905691", "start": 852018, "end": 853462, "strand": -1, "sequence": null}], "clusters": []}, {"accession": "JAIRGJ010000028.1", "subjects": [{"id": null, "hits": [{"query": "QCO93113.1", "subject": "KAH4255491.1", "identity": 44.516, "coverage": 81.48148148148148, "evalue": 9.88e-75, "bitscore": 256.0}], "name": "KAH4255491.1", "ipg": "497504030", "start": 344197, "end": 346334, "strand": -1, "sequence": null}], "clusters": []}, {"accession": "JAIRGJ010000004.1", "subjects": [{"id": null, "hits": [{"query": "QCO93115.1", "subject": "KAH4270313.1", "identity": 42.215, "coverage": 100.0, "evalue": 1.97e-78, "bitscore": 259.0}], "name": "KAH4270313.1", "ipg": "401761155", "start": 606820, "end": 608755, "strand": 1, "sequence": null}], "clusters": []}]}, {"name": "Parastagonospora nodorum", "strain": "WAC13667", "scaffolds": [{"accession": "JAIREE010000008.1", "subjects": [{"id": null, "hits": [{"query": "QCO93107.1", "subject": "KAH4279233.1", "identity": 44.815, "coverage": 97.12230215827337, "evalue": 1.21e-70, "bitscore": 229.0}], "name": "KAH4279233.1", "ipg": "13989696", "start": 801942, "end": 802788, "strand": -1, "sequence": null}, {"id": null, "hits": [{"query": "QCO93108.1", "subject": "KAH4279241.1", "identity": 50.182, "coverage": 96.113074204947, "evalue": 2.33e-82, "bitscore": 266.0}], "name": "KAH4279241.1", "ipg": "5905691", "start": 817638, "end": 819082, "strand": -1, "sequence": null}], "clusters": []}, {"accession": "JAIREE010000034.1", "subjects": [{"id": null, "hits": [{"query": "QCO93113.1", "subject": "KAH4262121.1", "identity": 44.516, "coverage": 81.48148148148148, "evalue": 9.88e-75, "bitscore": 256.0}], "name": "KAH4262121.1", "ipg": "497504030", "start": 163089, "end": 165226, "strand": -1, "sequence": null}], "clusters": []}, {"accession": "JAIREE010000010.1", "subjects": [{"id": null, "hits": [{"query": "QCO93115.1", "subject": "KAH4278125.1", "identity": 42.215, "coverage": 100.0, "evalue": 1.97e-78, "bitscore": 259.0}], "name": "KAH4278125.1", "ipg": "401761155", "start": 606826, "end": 608761, "strand": 1, "sequence": null}], "clusters": []}]}, {"name": "Parastagonospora nodorum", "strain": "WAC13631", "scaffolds": [{"accession": "JAIRGL010000011.1", "subjects": [{"id": null, "hits": [{"query": "QCO93107.1", "subject": "KAH4303014.1", "identity": 44.815, "coverage": 97.12230215827337, "evalue": 1.21e-70, "bitscore": 229.0}], "name": "KAH4303014.1", "ipg": "13989696", "start": 821995, "end": 822841, "strand": -1, "sequence": null}, {"id": null, "hits": [{"query": "QCO93108.1", "subject": "KAH4302760.1", "identity": 50.182, "coverage": 96.113074204947, "evalue": 2.33e-82, "bitscore": 266.0}], "name": "KAH4302760.1", "ipg": "5905691", "start": 837691, "end": 839135, "strand": -1, "sequence": null}], "clusters": []}, {"accession": "JAIRGL010000028.1", "subjects": [{"id": null, "hits": [{"query": "QCO93113.1", "subject": "KAH4292469.1", "identity": 44.516, "coverage": 81.48148148148148, "evalue": 9.88e-75, "bitscore": 256.0}], "name": "KAH4292469.1", "ipg": "497504030", "start": 335597, "end": 337734, "strand": -1, "sequence": null}], "clusters": []}, {"accession": "JAIRGL010000005.1", "subjects": [{"id": null, "hits": [{"query": "QCO93115.1", "subject": "KAH4308152.1", "identity": 42.215, "coverage": 100.0, "evalue": 1.97e-78, "bitscore": 259.0}], "name": "KAH4308152.1", "ipg": "401761155", "start": 670774, "end": 672709, "strand": -1, "sequence": null}], "clusters": []}]}, {"name": "Parastagonospora nodorum", "strain": "WAC13632", "scaffolds": [{"accession": "JAIRGK010000011.1", "subjects": [{"id": null, "hits": [{"query": "QCO93107.1", "subject": "KAH4312181.1", "identity": 44.815, "coverage": 97.12230215827337, "evalue": 1.21e-70, "bitscore": 229.0}], "name": "KAH4312181.1", "ipg": "13989696", "start": 254465, "end": 255311, "strand": 1, "sequence": null}, {"id": null, "hits": [{"query": "QCO93108.1", "subject": "KAH4312198.1", "identity": 50.182, "coverage": 96.113074204947, "evalue": 2.33e-82, "bitscore": 266.0}], "name": "KAH4312198.1", "ipg": "5905691", "start": 238171, "end": 239615, "strand": 1, "sequence": null}], "clusters": []}, {"accession": "JAIRGK010000029.1", "subjects": [{"id": null, "hits": [{"query": "QCO93113.1", "subject": "KAH4293218.1", "identity": 44.516, "coverage": 81.48148148148148, "evalue": 9.88e-75, "bitscore": 256.0}], "name": "KAH4293218.1", "ipg": "497504030", "start": 168931, "end": 171068, "strand": 1, "sequence": null}], "clusters": []}, {"accession": "JAIRGK010000008.1", "subjects": [{"id": null, "hits": [{"query": "QCO93115.1", "subject": "KAH4314362.1", "identity": 42.215, "coverage": 100.0, "evalue": 1.97e-78, "bitscore": 259.0}], "name": "KAH4314362.1", "ipg": "401761155", "start": 670695, "end": 672630, "strand": -1, "sequence": null}], "clusters": []}]}, {"name": "Parastagonospora nodorum", "strain": "WAC13630", "scaffolds": [{"accession": "JAIREF010000009.1", "subjects": [{"id": null, "hits": [{"query": "QCO93107.1", "subject": "KAH4331112.1", "identity": 44.815, "coverage": 97.12230215827337, "evalue": 1.21e-70, "bitscore": 229.0}], "name": "KAH4331112.1", "ipg": "13989696", "start": 247974, "end": 248820, "strand": 1, "sequence": null}, {"id": null, "hits": [{"query": "QCO93108.1", "subject": "KAH4331104.1", "identity": 50.182, "coverage": 96.113074204947, "evalue": 2.33e-82, "bitscore": 266.0}], "name": "KAH4331104.1", "ipg": "5905691", "start": 231680, "end": 233124, "strand": 1, "sequence": null}], "clusters": []}, {"accession": "JAIREF010000029.1", "subjects": [{"id": null, "hits": [{"query": "QCO93113.1", "subject": "KAH4323966.1", "identity": 44.516, "coverage": 81.48148148148148, "evalue": 9.88e-75, "bitscore": 256.0}], "name": "KAH4323966.1", "ipg": "497504030", "start": 169182, "end": 171319, "strand": 1, "sequence": null}], "clusters": []}, {"accession": "JAIREF010000005.1", "subjects": [{"id": null, "hits": [{"query": "QCO93115.1", "subject": "KAH4333952.1", "identity": 42.215, "coverage": 100.0, "evalue": 1.97e-78, "bitscore": 259.0}], "name": "KAH4333952.1", "ipg": "401761155", "start": 671134, "end": 673069, "strand": -1, "sequence": null}], "clusters": []}]}, {"name": "Parastagonospora nodorum", "strain": "WAC13616", "scaffolds": [{"accession": "JAIREG010000006.1", "subjects": [{"id": null, "hits": [{"query": "QCO93107.1", "subject": "KAH4349771.1", "identity": 44.815, "coverage": 97.12230215827337, "evalue": 1.21e-70, "bitscore": 229.0}], "name": "KAH4349771.1", "ipg": "13989696", "start": 424570, "end": 425416, "strand": 1, "sequence": null}, {"id": null, "hits": [{"query": "QCO93108.1", "subject": "KAH4349763.1", "identity": 50.182, "coverage": 96.113074204947, "evalue": 2.33e-82, "bitscore": 266.0}], "name": "KAH4349763.1", "ipg": "5905691", "start": 408276, "end": 409720, "strand": 1, "sequence": null}], "clusters": []}, {"accession": "JAIREG010000024.1", "subjects": [{"id": null, "hits": [{"query": "QCO93113.1", "subject": "KAH4343099.1", "identity": 44.516, "coverage": 81.48148148148148, "evalue": 9.88e-75, "bitscore": 256.0}], "name": "KAH4343099.1", "ipg": "497504030", "start": 194812, "end": 196949, "strand": 1, "sequence": null}], "clusters": []}, {"accession": "JAIREG010000004.1", "subjects": [{"id": null, "hits": [{"query": "QCO93115.1", "subject": "KAH4351085.1", "identity": 42.215, "coverage": 100.0, "evalue": 1.97e-78, "bitscore": 259.0}], "name": "KAH4351085.1", "ipg": "401761155", "start": 611925, "end": 613860, "strand": 1, "sequence": null}], "clusters": []}]}, {"name": "Parastagonospora nodorum", "strain": "WAC13532", "scaffolds": [{"accession": "JAIREI010000013.1", "subjects": [{"id": null, "hits": [{"query": "QCO93107.1", "subject": "KAH4371821.1", "identity": 44.815, "coverage": 97.12230215827337, "evalue": 1.21e-70, "bitscore": 229.0}], "name": "KAH4371821.1", "ipg": "13989696", "start": 821995, "end": 822841, "strand": -1, "sequence": null}, {"id": null, "hits": [{"query": "QCO93108.1", "subject": "KAH4371829.1", "identity": 50.182, "coverage": 96.113074204947, "evalue": 2.33e-82, "bitscore": 266.0}], "name": "KAH4371829.1", "ipg": "5905691", "start": 837691, "end": 839135, "strand": -1, "sequence": null}], "clusters": []}, {"accession": "JAIREI010000027.1", "subjects": [{"id": null, "hits": [{"query": "QCO93113.1", "subject": "KAH4361138.1", "identity": 44.516, "coverage": 81.48148148148148, "evalue": 9.88e-75, "bitscore": 256.0}], "name": "KAH4361138.1", "ipg": "497504030", "start": 168914, "end": 171051, "strand": 1, "sequence": null}], "clusters": []}, {"accession": "JAIREI010000008.1", "subjects": [{"id": null, "hits": [{"query": "QCO93115.1", "subject": "KAH4379067.1", "identity": 42.215, "coverage": 100.0, "evalue": 1.97e-78, "bitscore": 259.0}], "name": "KAH4379067.1", "ipg": "401761155", "start": 610811, "end": 612746, "strand": 1, "sequence": null}], "clusters": []}]}, {"name": "Parastagonospora nodorum", "strain": "WAC13615", "scaffolds": [{"accession": "JAIREH010000003.1", "subjects": [{"id": null, "hits": [{"query": "QCO93107.1", "subject": "KAH4394842.1", "identity": 44.815, "coverage": 97.12230215827337, "evalue": 1.21e-70, "bitscore": 229.0}], "name": "KAH4394842.1", "ipg": "13989696", "start": 424486, "end": 425332, "strand": 1, "sequence": null}, {"id": null, "hits": [{"query": "QCO93108.1", "subject": "KAH4394834.1", "identity": 50.182, "coverage": 96.113074204947, "evalue": 2.33e-82, "bitscore": 266.0}], "name": "KAH4394834.1", "ipg": "5905691", "start": 408192, "end": 409636, "strand": 1, "sequence": null}], "clusters": []}, {"accession": "JAIREH010000025.1", "subjects": [{"id": null, "hits": [{"query": "QCO93113.1", "subject": "KAH4370825.1", "identity": 44.516, "coverage": 81.48148148148148, "evalue": 9.88e-75, "bitscore": 256.0}], "name": "KAH4370825.1", "ipg": "497504030", "start": 335696, "end": 337833, "strand": -1, "sequence": null}], "clusters": []}, {"accession": "JAIREH010000011.1", "subjects": [{"id": null, "hits": [{"query": "QCO93115.1", "subject": "KAH4383573.1", "identity": 42.215, "coverage": 100.0, "evalue": 1.97e-78, "bitscore": 259.0}], "name": "KAH4383573.1", "ipg": "401761155", "start": 611951, "end": 613886, "strand": 1, "sequence": null}], "clusters": []}]}, {"name": "Parastagonospora nodorum", "strain": "WAC13530", "scaffolds": [{"accession": "JAIREJ010000007.1", "subjects": [{"id": null, "hits": [{"query": "QCO93107.1", "subject": "KAH4415492.1", "identity": 44.815, "coverage": 97.12230215827337, "evalue": 1.21e-70, "bitscore": 229.0}], "name": "KAH4415492.1", "ipg": "13989696", "start": 810604, "end": 811450, "strand": -1, "sequence": null}, {"id": null, "hits": [{"query": "QCO93108.1", "subject": "KAH4415500.1", "identity": 50.182, "coverage": 96.113074204947, "evalue": 2.33e-82, "bitscore": 266.0}], "name": "KAH4415500.1", "ipg": "5905691", "start": 826300, "end": 827744, "strand": -1, "sequence": null}], "clusters": []}, {"accession": "JAIREJ010000016.1", "subjects": [{"id": null, "hits": [{"query": "QCO93113.1", "subject": "KAH4409327.1", "identity": 44.516, "coverage": 81.48148148148148, "evalue": 9.88e-75, "bitscore": 256.0}], "name": "KAH4409327.1", "ipg": "497504030", "start": 671788, "end": 673925, "strand": -1, "sequence": null}], "clusters": []}, {"accession": "JAIREJ010000018.1", "subjects": [{"id": null, "hits": [{"query": "QCO93115.1", "subject": "KAH4408054.1", "identity": 42.215, "coverage": 100.0, "evalue": 1.97e-78, "bitscore": 259.0}], "name": "KAH4408054.1", "ipg": "401761155", "start": 219122, "end": 221057, "strand": -1, "sequence": null}], "clusters": []}]}, {"name": "Parastagonospora nodorum", "strain": "WAC13617", "scaffolds": [{"accession": "JAIRGM010000007.1", "subjects": [{"id": null, "hits": [{"query": "QCO93107.1", "subject": "KAH4418677.1", "identity": 44.815, "coverage": 97.12230215827337, "evalue": 1.21e-70, "bitscore": 229.0}], "name": "KAH4418677.1", "ipg": "13989696", "start": 810108, "end": 810954, "strand": -1, "sequence": null}, {"id": null, "hits": [{"query": "QCO93108.1", "subject": "KAH4418410.1", "identity": 50.182, "coverage": 96.113074204947, "evalue": 2.33e-82, "bitscore": 266.0}], "name": "KAH4418410.1", "ipg": "5905691", "start": 825804, "end": 827248, "strand": -1, "sequence": null}], "clusters": []}, {"accession": "JAIRGM010000025.1", "subjects": [{"id": null, "hits": [{"query": "QCO93113.1", "subject": "KAH4391458.1", "identity": 44.516, "coverage": 81.48148148148148, "evalue": 9.88e-75, "bitscore": 256.0}], "name": "KAH4391458.1", "ipg": "497504030", "start": 335801, "end": 337938, "strand": -1, "sequence": null}], "clusters": []}, {"accession": "JAIRGM010000033.1", "subjects": [{"id": null, "hits": [{"query": "QCO93115.1", "subject": "KAH4385264.1", "identity": 42.215, "coverage": 100.0, "evalue": 1.97e-78, "bitscore": 259.0}], "name": "KAH4385264.1", "ipg": "401761155", "start": 219146, "end": 221081, "strand": -1, "sequence": null}], "clusters": []}]}, {"name": "Parastagonospora nodorum", "strain": "WAC13531", "scaffolds": [{"accession": "JAIRGN010000008.1", "subjects": [{"id": null, "hits": [{"query": "QCO93107.1", "subject": "KAH4440353.1", "identity": 44.815, "coverage": 97.12230215827337, "evalue": 1.21e-70, "bitscore": 229.0}], "name": "KAH4440353.1", "ipg": "13989696", "start": 438801, "end": 439647, "strand": 1, "sequence": null}, {"id": null, "hits": [{"query": "QCO93108.1", "subject": "KAH4440230.1", "identity": 50.182, "coverage": 96.113074204947, "evalue": 2.33e-82, "bitscore": 266.0}], "name": "KAH4440230.1", "ipg": "5905691", "start": 422507, "end": 423951, "strand": 1, "sequence": null}], "clusters": []}, {"accession": "JAIRGN010000025.1", "subjects": [{"id": null, "hits": [{"query": "QCO93113.1", "subject": "KAH4425529.1", "identity": 44.516, "coverage": 81.48148148148148, "evalue": 9.88e-75, "bitscore": 256.0}], "name": "KAH4425529.1", "ipg": "497504030", "start": 196196, "end": 198333, "strand": 1, "sequence": null}], "clusters": []}, {"accession": "JAIRGN010000007.1", "subjects": [{"id": null, "hits": [{"query": "QCO93115.1", "subject": "KAH4441967.1", "identity": 42.215, "coverage": 100.0, "evalue": 1.97e-78, "bitscore": 259.0}], "name": "KAH4441967.1", "ipg": "401761155", "start": 640402, "end": 642337, "strand": -1, "sequence": null}], "clusters": []}]}, {"name": "Parastagonospora nodorum", "strain": "WAC13529", "scaffolds": [{"accession": "JAIRGO010000010.1", "subjects": [{"id": null, "hits": [{"query": "QCO93107.1", "subject": "KAH4451817.1", "identity": 44.815, "coverage": 97.12230215827337, "evalue": 1.21e-70, "bitscore": 229.0}], "name": "KAH4451817.1", "ipg": "13989696", "start": 438870, "end": 439716, "strand": 1, "sequence": null}, {"id": null, "hits": [{"query": "QCO93108.1", "subject": "KAH4451669.1", "identity": 50.182, "coverage": 96.113074204947, "evalue": 2.33e-82, "bitscore": 266.0}], "name": "KAH4451669.1", "ipg": "5905691", "start": 422576, "end": 424020, "strand": 1, "sequence": null}], "clusters": []}, {"accession": "JAIRGO010000022.1", "subjects": [{"id": null, "hits": [{"query": "QCO93113.1", "subject": "KAH4437064.1", "identity": 44.516, "coverage": 81.48148148148148, "evalue": 9.88e-75, "bitscore": 256.0}], "name": "KAH4437064.1", "ipg": "497504030", "start": 333163, "end": 335300, "strand": -1, "sequence": null}], "clusters": []}, {"accession": "JAIRGO010000009.1", "subjects": [{"id": null, "hits": [{"query": "QCO93115.1", "subject": "KAH4453826.1", "identity": 42.215, "coverage": 100.0, "evalue": 1.97e-78, "bitscore": 259.0}], "name": "KAH4453826.1", "ipg": "401761155", "start": 640341, "end": 642276, "strand": -1, "sequence": null}], "clusters": []}]}, {"name": "Parastagonospora nodorum", "strain": "WAC13528", "scaffolds": [{"accession": "JAIREK010000011.1", "subjects": [{"id": null, "hits": [{"query": "QCO93107.1", "subject": "KAH4467016.1", "identity": 44.815, "coverage": 97.12230215827337, "evalue": 1.21e-70, "bitscore": 229.0}], "name": "KAH4467016.1", "ipg": "13989696", "start": 247974, "end": 248820, "strand": 1, "sequence": null}, {"id": null, "hits": [{"query": "QCO93108.1", "subject": "KAH4467008.1", "identity": 50.182, "coverage": 96.113074204947, "evalue": 2.33e-82, "bitscore": 266.0}], "name": "KAH4467008.1", "ipg": "5905691", "start": 231680, "end": 233124, "strand": 1, "sequence": null}], "clusters": []}, {"accession": "JAIREK010000026.1", "subjects": [{"id": null, "hits": [{"query": "QCO93113.1", "subject": "KAH4456920.1", "identity": 44.516, "coverage": 81.48148148148148, "evalue": 9.88e-75, "bitscore": 256.0}], "name": "KAH4456920.1", "ipg": "497504030", "start": 168914, "end": 171051, "strand": 1, "sequence": null}], "clusters": []}, {"accession": "JAIREK010000005.1", "subjects": [{"id": null, "hits": [{"query": "QCO93115.1", "subject": "KAH4472182.1", "identity": 42.215, "coverage": 100.0, "evalue": 1.97e-78, "bitscore": 259.0}], "name": "KAH4472182.1", "ipg": "401761155", "start": 610803, "end": 612738, "strand": 1, "sequence": null}], "clusters": []}]}, {"name": "Parastagonospora nodorum", "strain": "WAC13526", "scaffolds": [{"accession": "JAIRGQ010000010.1", "subjects": [{"id": null, "hits": [{"query": "QCO93107.1", "subject": "KAH4494562.1", "identity": 44.815, "coverage": 97.12230215827337, "evalue": 1.21e-70, "bitscore": 229.0}], "name": "KAH4494562.1", "ipg": "13989696", "start": 423583, "end": 424429, "strand": 1, "sequence": null}, {"id": null, "hits": [{"query": "QCO93108.1", "subject": "KAH4494438.1", "identity": 50.182, "coverage": 96.113074204947, "evalue": 2.33e-82, "bitscore": 266.0}], "name": "KAH4494438.1", "ipg": "5905691", "start": 407289, "end": 408733, "strand": 1, "sequence": null}], "clusters": []}, {"accession": "JAIRGQ010000026.1", "subjects": [{"id": null, "hits": [{"query": "QCO93113.1", "subject": "KAH4479819.1", "identity": 44.516, "coverage": 81.48148148148148, "evalue": 9.88e-75, "bitscore": 256.0}], "name": "KAH4479819.1", "ipg": "497504030", "start": 335597, "end": 337734, "strand": -1, "sequence": null}], "clusters": []}, {"accession": "JAIRGQ010000016.1", "subjects": [{"id": null, "hits": [{"query": "QCO93115.1", "subject": "KAH4485239.1", "identity": 42.215, "coverage": 100.0, "evalue": 1.97e-78, "bitscore": 259.0}], "name": "KAH4485239.1", "ipg": "401761155", "start": 206462, "end": 208397, "strand": 1, "sequence": null}], "clusters": []}]}, {"name": "Parastagonospora nodorum", "strain": "WAC13527", "scaffolds": [{"accession": "JAIRGP010000007.1", "subjects": [{"id": null, "hits": [{"query": "QCO93107.1", "subject": "KAH4508910.1", "identity": 44.815, "coverage": 97.12230215827337, "evalue": 1.21e-70, "bitscore": 229.0}], "name": "KAH4508910.1", "ipg": "13989696", "start": 783528, "end": 784374, "strand": -1, "sequence": null}, {"id": null, "hits": [{"query": "QCO93108.1", "subject": "KAH4508470.1", "identity": 50.182, "coverage": 96.113074204947, "evalue": 2.33e-82, "bitscore": 266.0}], "name": "KAH4508470.1", "ipg": "5905691", "start": 799224, "end": 800668, "strand": -1, "sequence": null}], "clusters": []}, {"accession": "JAIRGP010000024.1", "subjects": [{"id": null, "hits": [{"query": "QCO93113.1", "subject": "KAH4495804.1", "identity": 44.516, "coverage": 81.48148148148148, "evalue": 9.88e-75, "bitscore": 256.0}], "name": "KAH4495804.1", "ipg": "497504030", "start": 196196, "end": 198333, "strand": 1, "sequence": null}], "clusters": []}, {"accession": "JAIRGP010000006.1", "subjects": [{"id": null, "hits": [{"query": "QCO93115.1", "subject": "KAH4510594.1", "identity": 42.215, "coverage": 100.0, "evalue": 1.97e-78, "bitscore": 259.0}], "name": "KAH4510594.1", "ipg": "401761155", "start": 640417, "end": 642352, "strand": -1, "sequence": null}], "clusters": []}]}, {"name": "Parastagonospora nodorum", "strain": "WAC13525", "scaffolds": [{"accession": "JAIRGR010000011.1", "subjects": [{"id": null, "hits": [{"query": "QCO93107.1", "subject": "KAH4520984.1", "identity": 44.815, "coverage": 97.12230215827337, "evalue": 1.21e-70, "bitscore": 229.0}], "name": "KAH4520984.1", "ipg": "13989696", "start": 821995, "end": 822841, "strand": -1, "sequence": null}, {"id": null, "hits": [{"query": "QCO93108.1", "subject": "KAH4520729.1", "identity": 50.182, "coverage": 96.113074204947, "evalue": 2.33e-82, "bitscore": 266.0}], "name": "KAH4520729.1", "ipg": "5905691", "start": 837691, "end": 839135, "strand": -1, "sequence": null}], "clusters": []}, {"accession": "JAIRGR010000027.1", "subjects": [{"id": null, "hits": [{"query": "QCO93113.1", "subject": "KAH4502475.1", "identity": 44.516, "coverage": 81.48148148148148, "evalue": 9.88e-75, "bitscore": 256.0}], "name": "KAH4502475.1", "ipg": "497504030", "start": 168914, "end": 171051, "strand": 1, "sequence": null}], "clusters": []}, {"accession": "JAIRGR010000006.1", "subjects": [{"id": null, "hits": [{"query": "QCO93115.1", "subject": "KAH4525071.1", "identity": 42.215, "coverage": 100.0, "evalue": 1.97e-78, "bitscore": 259.0}], "name": "KAH4525071.1", "ipg": "401761155", "start": 610986, "end": 612921, "strand": 1, "sequence": null}], "clusters": []}]}, {"name": "Parastagonospora nodorum", "strain": "WAC13523", "scaffolds": [{"accession": "JAIRGS010000008.1", "subjects": [{"id": null, "hits": [{"query": "QCO93107.1", "subject": "KAH4547239.1", "identity": 44.815, "coverage": 97.12230215827337, "evalue": 1.21e-70, "bitscore": 229.0}], "name": "KAH4547239.1", "ipg": "13989696", "start": 254765, "end": 255611, "strand": 1, "sequence": null}, {"id": null, "hits": [{"query": "QCO93108.1", "subject": "KAH4547256.1", "identity": 50.182, "coverage": 96.113074204947, "evalue": 2.33e-82, "bitscore": 266.0}], "name": "KAH4547256.1", "ipg": "5905691", "start": 238471, "end": 239915, "strand": 1, "sequence": null}], "clusters": []}, {"accession": "JAIRGS010000028.1", "subjects": [{"id": null, "hits": [{"query": "QCO93113.1", "subject": "KAH4531162.1", "identity": 44.516, "coverage": 81.48148148148148, "evalue": 9.88e-75, "bitscore": 256.0}], "name": "KAH4531162.1", "ipg": "497504030", "start": 333161, "end": 335298, "strand": -1, "sequence": null}], "clusters": []}, {"accession": "JAIRGS010000006.1", "subjects": [{"id": null, "hits": [{"query": "QCO93115.1", "subject": "KAH4547775.1", "identity": 42.215, "coverage": 100.0, "evalue": 1.97e-78, "bitscore": 259.0}], "name": "KAH4547775.1", "ipg": "401761155", "start": 640399, "end": 642334, "strand": -1, "sequence": null}], "clusters": []}]}, {"name": "Parastagonospora nodorum", "strain": "WAC13524", "scaffolds": [{"accession": "JAIREL010000008.1", "subjects": [{"id": null, "hits": [{"query": "QCO93107.1", "subject": "KAH4557848.1", "identity": 44.815, "coverage": 97.12230215827337, "evalue": 1.21e-70, "bitscore": 229.0}], "name": "KAH4557848.1", "ipg": "13989696", "start": 810783, "end": 811629, "strand": -1, "sequence": null}, {"id": null, "hits": [{"query": "QCO93108.1", "subject": "KAH4557856.1", "identity": 50.182, "coverage": 96.113074204947, "evalue": 2.33e-82, "bitscore": 266.0}], "name": "KAH4557856.1", "ipg": "5905691", "start": 826479, "end": 827923, "strand": -1, "sequence": null}], "clusters": []}, {"accession": "JAIREL010000024.1", "subjects": [{"id": null, "hits": [{"query": "QCO93113.1", "subject": "KAH4539094.1", "identity": 44.516, "coverage": 81.48148148148148, "evalue": 9.88e-75, "bitscore": 256.0}], "name": "KAH4539094.1", "ipg": "497504030", "start": 333163, "end": 335300, "strand": -1, "sequence": null}], "clusters": []}, {"accession": "JAIREL010000016.1", "subjects": [{"id": null, "hits": [{"query": "QCO93115.1", "subject": "KAH4546435.1", "identity": 42.215, "coverage": 100.0, "evalue": 1.97e-78, "bitscore": 259.0}], "name": "KAH4546435.1", "ipg": "401761155", "start": 219150, "end": 221085, "strand": -1, "sequence": null}], "clusters": []}]}, {"name": "Parastagonospora nodorum", "strain": "WAC13447", "scaffolds": [{"accession": "JAIRGT010000020.1", "subjects": [{"id": null, "hits": [{"query": "QCO93107.1", "subject": "KAH4565240.1", "identity": 44.815, "coverage": 97.12230215827337, "evalue": 1.21e-70, "bitscore": 229.0}], "name": "KAH4565240.1", "ipg": "13989696", "start": 248346, "end": 249192, "strand": 1, "sequence": null}, {"id": null, "hits": [{"query": "QCO93108.1", "subject": "KAH4565337.1", "identity": 50.182, "coverage": 96.113074204947, "evalue": 2.33e-82, "bitscore": 266.0}], "name": "KAH4565337.1", "ipg": "5905691", "start": 232052, "end": 233496, "strand": 1, "sequence": null}], "clusters": []}, {"accession": "JAIRGT010000036.1", "subjects": [{"id": null, "hits": [{"query": "QCO93113.1", "subject": "KAH4558744.1", "identity": 44.516, "coverage": 81.48148148148148, "evalue": 9.88e-75, "bitscore": 256.0}], "name": "KAH4558744.1", "ipg": "497504030", "start": 154655, "end": 156792, "strand": -1, "sequence": null}], "clusters": []}, {"accession": "JAIRGT010000005.1", "subjects": [{"id": null, "hits": [{"query": "QCO93115.1", "subject": "KAH4580466.1", "identity": 42.215, "coverage": 100.0, "evalue": 1.97e-78, "bitscore": 259.0}], "name": "KAH4580466.1", "ipg": "401761155", "start": 608301, "end": 610236, "strand": 1, "sequence": null}], "clusters": []}]}, {"name": "Parastagonospora nodorum", "strain": "WAC13446", "scaffolds": [{"accession": "JAIREM010000009.1", "subjects": [{"id": null, "hits": [{"query": "QCO93107.1", "subject": "KAH4591252.1", "identity": 44.815, "coverage": 97.12230215827337, "evalue": 1.21e-70, "bitscore": 229.0}], "name": "KAH4591252.1", "ipg": "13989696", "start": 822436, "end": 823282, "strand": -1, "sequence": null}, {"id": null, "hits": [{"query": "QCO93108.1", "subject": "KAH4591260.1", "identity": 50.182, "coverage": 96.113074204947, "evalue": 2.33e-82, "bitscore": 266.0}], "name": "KAH4591260.1", "ipg": "5905691", "start": 838132, "end": 839576, "strand": -1, "sequence": null}], "clusters": []}, {"accession": "JAIREM010000025.1", "subjects": [{"id": null, "hits": [{"query": "QCO93113.1", "subject": "KAH4581399.1", "identity": 44.516, "coverage": 81.48148148148148, "evalue": 9.88e-75, "bitscore": 256.0}], "name": "KAH4581399.1", "ipg": "497504030", "start": 335597, "end": 337734, "strand": -1, "sequence": null}], "clusters": []}, {"accession": "JAIREM010000008.1", "subjects": [{"id": null, "hits": [{"query": "QCO93115.1", "subject": "KAH4591745.1", "identity": 42.215, "coverage": 100.0, "evalue": 1.97e-78, "bitscore": 259.0}], "name": "KAH4591745.1", "ipg": "401761155", "start": 670728, "end": 672663, "strand": -1, "sequence": null}], "clusters": []}]}, {"name": "Parastagonospora nodorum", "strain": "WAC13443", "scaffolds": [{"accession": "JAIRGU010000014.1", "subjects": [{"id": null, "hits": [{"query": "QCO93107.1", "subject": "KAH4605549.1", "identity": 44.815, "coverage": 97.12230215827337, "evalue": 1.21e-70, "bitscore": 229.0}], "name": "KAH4605549.1", "ipg": "13989696", "start": 248324, "end": 249170, "strand": 1, "sequence": null}, {"id": null, "hits": [{"query": "QCO93108.1", "subject": "KAH4605440.1", "identity": 50.182, "coverage": 96.113074204947, "evalue": 2.33e-82, "bitscore": 266.0}], "name": "KAH4605440.1", "ipg": "5905691", "start": 232030, "end": 233474, "strand": 1, "sequence": null}], "clusters": []}, {"accession": "JAIRGU010000043.1", "subjects": [{"id": null, "hits": [{"query": "QCO93113.1", "subject": "KAH4596540.1", "identity": 44.516, "coverage": 81.48148148148148, "evalue": 9.88e-75, "bitscore": 256.0}], "name": "KAH4596540.1", "ipg": "497504030", "start": 97438, "end": 99575, "strand": 1, "sequence": null}], "clusters": []}, {"accession": "JAIRGU010000005.1", "subjects": [{"id": null, "hits": [{"query": "QCO93115.1", "subject": "KAH4610489.1", "identity": 42.215, "coverage": 100.0, "evalue": 1.97e-78, "bitscore": 259.0}], "name": "KAH4610489.1", "ipg": "401761155", "start": 624497, "end": 626432, "strand": 1, "sequence": null}], "clusters": []}]}, {"name": "Parastagonospora nodorum", "strain": "WAC13418", "scaffolds": [{"accession": "JAIREN010000008.1", "subjects": [{"id": null, "hits": [{"query": "QCO93107.1", "subject": "KAH4634657.1", "identity": 44.815, "coverage": 97.12230215827337, "evalue": 1.21e-70, "bitscore": 229.0}], "name": "KAH4634657.1", "ipg": "13989696", "start": 248327, "end": 249173, "strand": 1, "sequence": null}, {"id": null, "hits": [{"query": "QCO93108.1", "subject": "KAH4634649.1", "identity": 50.182, "coverage": 96.113074204947, "evalue": 2.33e-82, "bitscore": 266.0}], "name": "KAH4634649.1", "ipg": "5905691", "start": 232033, "end": 233477, "strand": 1, "sequence": null}], "clusters": []}, {"accession": "JAIREN010000049.1", "subjects": [{"id": null, "hits": [{"query": "QCO93113.1", "subject": "KAH4615792.1", "identity": 44.516, "coverage": 81.48148148148148, "evalue": 9.88e-75, "bitscore": 256.0}], "name": "KAH4615792.1", "ipg": "497504030", "start": 154607, "end": 156744, "strand": -1, "sequence": null}], "clusters": []}, {"accession": "JAIREN010000003.1", "subjects": [{"id": null, "hits": [{"query": "QCO93115.1", "subject": "KAH4640786.1", "identity": 42.215, "coverage": 100.0, "evalue": 1.97e-78, "bitscore": 259.0}], "name": "KAH4640786.1", "ipg": "401761155", "start": 608417, "end": 610352, "strand": 1, "sequence": null}], "clusters": []}]}, {"name": "Parastagonospora nodorum", "strain": "WAC13405", "scaffolds": [{"accession": "JAIREO010000007.1", "subjects": [{"id": null, "hits": [{"query": "QCO93107.1", "subject": "KAH4644822.1", "identity": 44.815, "coverage": 97.12230215827337, "evalue": 1.21e-70, "bitscore": 229.0}], "name": "KAH4644822.1", "ipg": "13989696", "start": 248344, "end": 249190, "strand": 1, "sequence": null}, {"id": null, "hits": [{"query": "QCO93108.1", "subject": "KAH4644814.1", "identity": 50.182, "coverage": 96.113074204947, "evalue": 2.33e-82, "bitscore": 266.0}], "name": "KAH4644814.1", "ipg": "5905691", "start": 232050, "end": 233494, "strand": 1, "sequence": null}], "clusters": []}, {"accession": "JAIREO010000037.1", "subjects": [{"id": null, "hits": [{"query": "QCO93113.1", "subject": "KAH4624534.1", "identity": 44.516, "coverage": 81.48148148148148, "evalue": 9.88e-75, "bitscore": 256.0}], "name": "KAH4624534.1", "ipg": "497504030", "start": 154603, "end": 156740, "strand": -1, "sequence": null}], "clusters": []}, {"accession": "JAIREO010000001.1", "subjects": [{"id": null, "hits": [{"query": "QCO93115.1", "subject": "KAH4648835.1", "identity": 42.215, "coverage": 100.0, "evalue": 1.97e-78, "bitscore": 259.0}], "name": "KAH4648835.1", "ipg": "401761155", "start": 728219, "end": 730154, "strand": -1, "sequence": null}], "clusters": []}]}, {"name": "Parastagonospora nodorum", "strain": "WAC13404", "scaffolds": [{"accession": "JAIRGV010000004.1", "subjects": [{"id": null, "hits": [{"query": "QCO93107.1", "subject": "KAH4681014.1", "identity": 44.815, "coverage": 97.12230215827337, "evalue": 1.21e-70, "bitscore": 229.0}], "name": "KAH4681014.1", "ipg": "13989696", "start": 821996, "end": 822842, "strand": -1, "sequence": null}, {"id": null, "hits": [{"query": "QCO93108.1", "subject": "KAH4681135.1", "identity": 50.182, "coverage": 96.113074204947, "evalue": 2.33e-82, "bitscore": 266.0}], "name": "KAH4681135.1", "ipg": "5905691", "start": 837692, "end": 839136, "strand": -1, "sequence": null}], "clusters": []}, {"accession": "JAIRGV010000028.1", "subjects": [{"id": null, "hits": [{"query": "QCO93113.1", "subject": "KAH4656798.1", "identity": 44.516, "coverage": 81.48148148148148, "evalue": 9.88e-75, "bitscore": 256.0}], "name": "KAH4656798.1", "ipg": "497504030", "start": 335962, "end": 338099, "strand": -1, "sequence": null}], "clusters": []}, {"accession": "JAIRGV010000012.1", "subjects": [{"id": null, "hits": [{"query": "QCO93115.1", "subject": "KAH4670526.1", "identity": 42.215, "coverage": 100.0, "evalue": 1.97e-78, "bitscore": 259.0}], "name": "KAH4670526.1", "ipg": "401761155", "start": 610917, "end": 612852, "strand": 1, "sequence": null}], "clusters": []}]}, {"name": "Parastagonospora nodorum", "strain": "WAC13403", "scaffolds": [{"accession": "JAIRGW010000007.1", "subjects": [{"id": null, "hits": [{"query": "QCO93107.1", "subject": "KAH4689978.1", "identity": 44.815, "coverage": 97.12230215827337, "evalue": 1.21e-70, "bitscore": 229.0}], "name": "KAH4689978.1", "ipg": "13989696", "start": 254485, "end": 255331, "strand": 1, "sequence": null}, {"id": null, "hits": [{"query": "QCO93108.1", "subject": "KAH4689996.1", "identity": 50.182, "coverage": 96.113074204947, "evalue": 2.33e-82, "bitscore": 266.0}], "name": "KAH4689996.1", "ipg": "5905691", "start": 238191, "end": 239635, "strand": 1, "sequence": null}], "clusters": []}, {"accession": "JAIRGW010000033.1", "subjects": [{"id": null, "hits": [{"query": "QCO93113.1", "subject": "KAH4663230.1", "identity": 44.516, "coverage": 81.48148148148148, "evalue": 9.88e-75, "bitscore": 256.0}], "name": "KAH4663230.1", "ipg": "497504030", "start": 335597, "end": 337734, "strand": -1, "sequence": null}], "clusters": []}, {"accession": "JAIRGW010000017.1", "subjects": [{"id": null, "hits": [{"query": "QCO93115.1", "subject": "KAH4676667.1", "identity": 42.215, "coverage": 100.0, "evalue": 1.97e-78, "bitscore": 259.0}], "name": "KAH4676667.1", "ipg": "401761155", "start": 670703, "end": 672638, "strand": -1, "sequence": null}], "clusters": []}]}, {"name": "Parastagonospora nodorum", "strain": "WAC13077", "scaffolds": [{"accession": "JAIRGY010000005.1", "subjects": [{"id": null, "hits": [{"query": "QCO93107.1", "subject": "KAH4709915.1", "identity": 44.815, "coverage": 97.12230215827337, "evalue": 1.21e-70, "bitscore": 229.0}], "name": "KAH4709915.1", "ipg": "13989696", "start": 424691, "end": 425537, "strand": 1, "sequence": null}, {"id": null, "hits": [{"query": "QCO93108.1", "subject": "KAH4709939.1", "identity": 50.182, "coverage": 96.113074204947, "evalue": 2.33e-82, "bitscore": 266.0}], "name": "KAH4709939.1", "ipg": "5905691", "start": 408397, "end": 409841, "strand": 1, "sequence": null}], "clusters": []}, {"accession": "JAIRGY010000053.1", "subjects": [{"id": null, "hits": [{"query": "QCO93113.1", "subject": "KAH4692829.1", "identity": 44.516, "coverage": 81.48148148148148, "evalue": 9.88e-75, "bitscore": 256.0}], "name": "KAH4692829.1", "ipg": "497504030", "start": 97438, "end": 99575, "strand": 1, "sequence": null}], "clusters": []}, {"accession": "JAIRGY010000002.1", "subjects": [{"id": null, "hits": [{"query": "QCO93115.1", "subject": "KAH4712264.1", "identity": 42.215, "coverage": 100.0, "evalue": 1.97e-78, "bitscore": 259.0}], "name": "KAH4712264.1", "ipg": "401761155", "start": 699925, "end": 701860, "strand": -1, "sequence": null}], "clusters": []}]}, {"name": "Parastagonospora nodorum", "strain": "WAC13076", "scaffolds": [{"accession": "JAIREP010000011.1", "subjects": [{"id": null, "hits": [{"query": "QCO93107.1", "subject": "KAH4725936.1", "identity": 44.815, "coverage": 97.12230215827337, "evalue": 1.21e-70, "bitscore": 229.0}], "name": "KAH4725936.1", "ipg": "13989696", "start": 821995, "end": 822841, "strand": -1, "sequence": null}, {"id": null, "hits": [{"query": "QCO93108.1", "subject": "KAH4725944.1", "identity": 50.182, "coverage": 96.113074204947, "evalue": 2.33e-82, "bitscore": 266.0}], "name": "KAH4725944.1", "ipg": "5905691", "start": 837691, "end": 839135, "strand": -1, "sequence": null}], "clusters": []}, {"accession": "JAIREP010000026.1", "subjects": [{"id": null, "hits": [{"query": "QCO93113.1", "subject": "KAH4720279.1", "identity": 44.516, "coverage": 81.48148148148148, "evalue": 9.88e-75, "bitscore": 256.0}], "name": "KAH4720279.1", "ipg": "497504030", "start": 335597, "end": 337734, "strand": -1, "sequence": null}], "clusters": []}, {"accession": "JAIREP010000008.1", "subjects": [{"id": null, "hits": [{"query": "QCO93115.1", "subject": "KAH4727689.1", "identity": 42.215, "coverage": 100.0, "evalue": 1.97e-78, "bitscore": 259.0}], "name": "KAH4727689.1", "ipg": "401761155", "start": 670728, "end": 672663, "strand": -1, "sequence": null}], "clusters": []}]}, {"name": "Parastagonospora nodorum", "strain": "WAC13402", "scaffolds": [{"accession": "JAIRGX010000001.1", "subjects": [{"id": null, "hits": [{"query": "QCO93107.1", "subject": "KAH4735053.1", "identity": 44.815, "coverage": 97.12230215827337, "evalue": 1.21e-70, "bitscore": 229.0}], "name": "KAH4735053.1", "ipg": "13989696", "start": 808724, "end": 809570, "strand": -1, "sequence": null}, {"id": null, "hits": [{"query": "QCO93108.1", "subject": "KAH4734388.1", "identity": 50.182, "coverage": 96.113074204947, "evalue": 2.33e-82, "bitscore": 266.0}], "name": "KAH4734388.1", "ipg": "5905691", "start": 824420, "end": 825864, "strand": -1, "sequence": null}], "clusters": []}, {"accession": "JAIRGX010000051.1", "subjects": [{"id": null, "hits": [{"query": "QCO93113.1", "subject": "KAH4662919.1", "identity": 44.516, "coverage": 81.48148148148148, "evalue": 9.88e-75, "bitscore": 256.0}], "name": "KAH4662919.1", "ipg": "497504030", "start": 97825, "end": 99962, "strand": 1, "sequence": null}], "clusters": []}, {"accession": "JAIRGX010000019.1", "subjects": [{"id": null, "hits": [{"query": "QCO93115.1", "subject": "KAH4683326.1", "identity": 42.215, "coverage": 100.0, "evalue": 1.97e-78, "bitscore": 259.0}], "name": "KAH4683326.1", "ipg": "401761155", "start": 622870, "end": 624805, "strand": 1, "sequence": null}], "clusters": []}]}, {"name": "Parastagonospora nodorum", "strain": "WAC13074", "scaffolds": [{"accession": "JAIRHA010000006.1", "subjects": [{"id": null, "hits": [{"query": "QCO93107.1", "subject": "KAH4753928.1", "identity": 44.815, "coverage": 97.12230215827337, "evalue": 1.21e-70, "bitscore": 229.0}], "name": "KAH4753928.1", "ipg": "13989696", "start": 423555, "end": 424401, "strand": 1, "sequence": null}, {"id": null, "hits": [{"query": "QCO93108.1", "subject": "KAH4753814.1", "identity": 50.182, "coverage": 96.113074204947, "evalue": 2.33e-82, "bitscore": 266.0}], "name": "KAH4753814.1", "ipg": "5905691", "start": 407261, "end": 408705, "strand": 1, "sequence": null}], "clusters": []}, {"accession": "JAIRHA010000030.1", "subjects": [{"id": null, "hits": [{"query": "QCO93113.1", "subject": "KAH4741323.1", "identity": 44.516, "coverage": 81.48148148148148, "evalue": 9.88e-75, "bitscore": 256.0}], "name": "KAH4741323.1", "ipg": "497504030", "start": 335597, "end": 337734, "strand": -1, "sequence": null}], "clusters": []}, {"accession": "JAIRHA010000004.1", "subjects": [{"id": null, "hits": [{"query": "QCO93115.1", "subject": "KAH4755114.1", "identity": 42.215, "coverage": 100.0, "evalue": 1.97e-78, "bitscore": 259.0}], "name": "KAH4755114.1", "ipg": "401761155", "start": 611171, "end": 613106, "strand": 1, "sequence": null}], "clusters": []}]}, {"name": "Parastagonospora nodorum", "strain": "WAC13075", "scaffolds": [{"accession": "JAIRGZ010000010.1", "subjects": [{"id": null, "hits": [{"query": "QCO93107.1", "subject": "KAH4772155.1", "identity": 44.815, "coverage": 97.12230215827337, "evalue": 1.21e-70, "bitscore": 229.0}], "name": "KAH4772155.1", "ipg": "13989696", "start": 429383, "end": 430229, "strand": 1, "sequence": null}, {"id": null, "hits": [{"query": "QCO93108.1", "subject": "KAH4772025.1", "identity": 50.182, "coverage": 96.113074204947, "evalue": 2.33e-82, "bitscore": 266.0}], "name": "KAH4772025.1", "ipg": "5905691", "start": 413089, "end": 414533, "strand": 1, "sequence": null}], "clusters": []}, {"accession": "JAIRGZ010000027.1", "subjects": [{"id": null, "hits": [{"query": "QCO93113.1", "subject": "KAH4753075.1", "identity": 44.516, "coverage": 81.48148148148148, "evalue": 9.88e-75, "bitscore": 256.0}], "name": "KAH4753075.1", "ipg": "497504030", "start": 335597, "end": 337734, "strand": -1, "sequence": null}], "clusters": []}, {"accession": "JAIRGZ010000009.1", "subjects": [{"id": null, "hits": [{"query": "QCO93115.1", "subject": "KAH4775246.1", "identity": 42.215, "coverage": 100.0, "evalue": 1.97e-78, "bitscore": 259.0}], "name": "KAH4775246.1", "ipg": "401761155", "start": 610811, "end": 612746, "strand": 1, "sequence": null}], "clusters": []}]}, {"name": "Parastagonospora nodorum", "strain": "WAC13072", "scaffolds": [{"accession": "JAIRHB010000010.1", "subjects": [{"id": null, "hits": [{"query": "QCO93107.1", "subject": "KAH4783492.1", "identity": 44.815, "coverage": 97.12230215827337, "evalue": 1.21e-70, "bitscore": 229.0}], "name": "KAH4783492.1", "ipg": "13989696", "start": 808699, "end": 809545, "strand": -1, "sequence": null}, {"id": null, "hits": [{"query": "QCO93108.1", "subject": "KAH4783619.1", "identity": 50.182, "coverage": 96.113074204947, "evalue": 2.33e-82, "bitscore": 266.0}], "name": "KAH4783619.1", "ipg": "5905691", "start": 824395, "end": 825839, "strand": -1, "sequence": null}], "clusters": []}, {"accession": "JAIRHB010000044.1", "subjects": [{"id": null, "hits": [{"query": "QCO93113.1", "subject": "KAH4769614.1", "identity": 44.516, "coverage": 81.48148148148148, "evalue": 9.88e-75, "bitscore": 256.0}], "name": "KAH4769614.1", "ipg": "497504030", "start": 97438, "end": 99575, "strand": 1, "sequence": null}], "clusters": []}, {"accession": "JAIRHB010000006.1", "subjects": [{"id": null, "hits": [{"query": "QCO93115.1", "subject": "KAH4787881.1", "identity": 42.215, "coverage": 100.0, "evalue": 1.97e-78, "bitscore": 259.0}], "name": "KAH4787881.1", "ipg": "401761155", "start": 697055, "end": 698990, "strand": -1, "sequence": null}], "clusters": []}]}, {"name": "Parastagonospora nodorum", "strain": "WAC13073", "scaffolds": [{"accession": "JAIREQ010000006.1", "subjects": [{"id": null, "hits": [{"query": "QCO93107.1", "subject": "KAH4808082.1", "identity": 44.815, "coverage": 97.12230215827337, "evalue": 1.21e-70, "bitscore": 229.0}], "name": "KAH4808082.1", "ipg": "13989696", "start": 366578, "end": 367424, "strand": 1, "sequence": null}, {"id": null, "hits": [{"query": "QCO93108.1", "subject": "KAH4808074.1", "identity": 50.182, "coverage": 96.113074204947, "evalue": 2.33e-82, "bitscore": 266.0}], "name": "KAH4808074.1", "ipg": "5905691", "start": 350284, "end": 351728, "strand": 1, "sequence": null}], "clusters": []}, {"accession": "JAIREQ010000030.1", "subjects": [{"id": null, "hits": [{"query": "QCO93113.1", "subject": "KAH4764797.1", "identity": 44.516, "coverage": 81.48148148148148, "evalue": 9.88e-75, "bitscore": 256.0}], "name": "KAH4764797.1", "ipg": "497504030", "start": 334102, "end": 336239, "strand": -1, "sequence": null}], "clusters": []}, {"accession": "JAIREQ010000018.1", "subjects": [{"id": null, "hits": [{"query": "QCO93115.1", "subject": "KAH4777012.1", "identity": 42.215, "coverage": 100.0, "evalue": 1.97e-78, "bitscore": 259.0}], "name": "KAH4777012.1", "ipg": "401761155", "start": 622106, "end": 624041, "strand": 1, "sequence": null}], "clusters": []}]}, {"name": "Parastagonospora nodorum", "strain": "WAC13071", "scaffolds": [{"accession": "JAIRHC010000006.1", "subjects": [{"id": null, "hits": [{"query": "QCO93107.1", "subject": "KAH4817071.1", "identity": 44.815, "coverage": 97.12230215827337, "evalue": 1.21e-70, "bitscore": 229.0}], "name": "KAH4817071.1", "ipg": "13989696", "start": 308997, "end": 309843, "strand": 1, "sequence": null}, {"id": null, "hits": [{"query": "QCO93108.1", "subject": "KAH4816702.1", "identity": 50.182, "coverage": 96.113074204947, "evalue": 2.33e-82, "bitscore": 266.0}], "name": "KAH4816702.1", "ipg": "5905691", "start": 292703, "end": 294147, "strand": 1, "sequence": null}], "clusters": []}, {"accession": "JAIRHC010000032.1", "subjects": [{"id": null, "hits": [{"query": "QCO93113.1", "subject": "KAH4804595.1", "identity": 44.516, "coverage": 81.48148148148148, "evalue": 9.88e-75, "bitscore": 256.0}], "name": "KAH4804595.1", "ipg": "497504030", "start": 114169, "end": 116306, "strand": 1, "sequence": null}], "clusters": []}, {"accession": "JAIRHC010000009.1", "subjects": [{"id": null, "hits": [{"query": "QCO93115.1", "subject": "KAH4813525.1", "identity": 42.215, "coverage": 100.0, "evalue": 1.68e-78, "bitscore": 259.0}], "name": "KAH4813525.1", "ipg": "497512559", "start": 547396, "end": 549331, "strand": 1, "sequence": null}], "clusters": []}]}, {"name": "Parastagonospora nodorum", "strain": "WAC13070", "scaffolds": [{"accession": "JAIRHD010000009.1", "subjects": [{"id": null, "hits": [{"query": "QCO93107.1", "subject": "KAH4830133.1", "identity": 44.815, "coverage": 97.12230215827337, "evalue": 1.21e-70, "bitscore": 229.0}], "name": "KAH4830133.1", "ipg": "13989696", "start": 821995, "end": 822841, "strand": -1, "sequence": null}, {"id": null, "hits": [{"query": "QCO93108.1", "subject": "KAH4829832.1", "identity": 50.182, "coverage": 96.113074204947, "evalue": 2.33e-82, "bitscore": 266.0}], "name": "KAH4829832.1", "ipg": "5905691", "start": 837691, "end": 839135, "strand": -1, "sequence": null}], "clusters": []}, {"accession": "JAIRHD010000028.1", "subjects": [{"id": null, "hits": [{"query": "QCO93113.1", "subject": "KAH4820417.1", "identity": 44.516, "coverage": 81.48148148148148, "evalue": 9.88e-75, "bitscore": 256.0}], "name": "KAH4820417.1", "ipg": "497504030", "start": 168908, "end": 171045, "strand": 1, "sequence": null}], "clusters": []}, {"accession": "JAIRHD010000006.1", "subjects": [{"id": null, "hits": [{"query": "QCO93115.1", "subject": "KAH4832662.1", "identity": 42.215, "coverage": 100.0, "evalue": 1.97e-78, "bitscore": 259.0}], "name": "KAH4832662.1", "ipg": "401761155", "start": 670979, "end": 672914, "strand": -1, "sequence": null}], "clusters": []}]}, {"name": "Parastagonospora nodorum", "strain": "S4FT3A", "scaffolds": [{"accession": "JAIRHG010000010.1", "subjects": [{"id": null, "hits": [{"query": "QCO93107.1", "subject": "KAH4856242.1", "identity": 44.815, "coverage": 97.12230215827337, "evalue": 1.21e-70, "bitscore": 229.0}], "name": "KAH4856242.1", "ipg": "13989696", "start": 827043, "end": 827889, "strand": -1, "sequence": null}, {"id": null, "hits": [{"query": "QCO93108.1", "subject": "KAH4856261.1", "identity": 50.182, "coverage": 96.113074204947, "evalue": 2.33e-82, "bitscore": 266.0}], "name": "KAH4856261.1", "ipg": "5905691", "start": 842739, "end": 844183, "strand": -1, "sequence": null}], "clusters": []}, {"accession": "JAIRHG010000032.1", "subjects": [{"id": null, "hits": [{"query": "QCO93113.1", "subject": "KAH4845877.1", "identity": 44.516, "coverage": 81.48148148148148, "evalue": 9.88e-75, "bitscore": 256.0}], "name": "KAH4845877.1", "ipg": "497504030", "start": 96502, "end": 98639, "strand": 1, "sequence": null}], "clusters": []}, {"accession": "JAIRHG010000006.1", "subjects": [{"id": null, "hits": [{"query": "QCO93115.1", "subject": "KAH4858949.1", "identity": 42.215, "coverage": 100.0, "evalue": 1.97e-78, "bitscore": 259.0}], "name": "KAH4858949.1", "ipg": "401761155", "start": 654811, "end": 656746, "strand": -1, "sequence": null}], "clusters": []}]}, {"name": "Parastagonospora nodorum", "strain": "WAC13069", "scaffolds": [{"accession": "JAIRHE010000010.1", "subjects": [{"id": null, "hits": [{"query": "QCO93107.1", "subject": "KAH4874605.1", "identity": 44.815, "coverage": 97.12230215827337, "evalue": 1.21e-70, "bitscore": 229.0}], "name": "KAH4874605.1", "ipg": "13989696", "start": 811033, "end": 811879, "strand": -1, "sequence": null}, {"id": null, "hits": [{"query": "QCO93108.1", "subject": "KAH4875001.1", "identity": 50.182, "coverage": 96.113074204947, "evalue": 2.33e-82, "bitscore": 266.0}], "name": "KAH4875001.1", "ipg": "5905691", "start": 826729, "end": 828173, "strand": -1, "sequence": null}], "clusters": []}, {"accession": "JAIRHE010000027.1", "subjects": [{"id": null, "hits": [{"query": "QCO93113.1", "subject": "KAH4855354.1", "identity": 44.516, "coverage": 81.48148148148148, "evalue": 9.88e-75, "bitscore": 256.0}], "name": "KAH4855354.1", "ipg": "497504030", "start": 196196, "end": 198333, "strand": 1, "sequence": null}], "clusters": []}, {"accession": "JAIRHE010000009.1", "subjects": [{"id": null, "hits": [{"query": "QCO93115.1", "subject": "KAH4875660.1", "identity": 42.215, "coverage": 100.0, "evalue": 1.97e-78, "bitscore": 259.0}], "name": "KAH4875660.1", "ipg": "401761155", "start": 640367, "end": 642302, "strand": -1, "sequence": null}], "clusters": []}]}, {"name": "Parastagonospora nodorum", "strain": "WAC13068", "scaffolds": [{"accession": "JAIRHF010000008.1", "subjects": [{"id": null, "hits": [{"query": "QCO93107.1", "subject": "KAH4882182.1", "identity": 44.815, "coverage": 97.12230215827337, "evalue": 1.21e-70, "bitscore": 229.0}], "name": "KAH4882182.1", "ipg": "13989696", "start": 810707, "end": 811553, "strand": -1, "sequence": null}, {"id": null, "hits": [{"query": "QCO93108.1", "subject": "KAH4882283.1", "identity": 50.182, "coverage": 96.113074204947, "evalue": 2.33e-82, "bitscore": 266.0}], "name": "KAH4882283.1", "ipg": "5905691", "start": 826403, "end": 827847, "strand": -1, "sequence": null}], "clusters": []}, {"accession": "JAIRHF010000028.1", "subjects": [{"id": null, "hits": [{"query": "QCO93113.1", "subject": "KAH4867330.1", "identity": 44.516, "coverage": 81.48148148148148, "evalue": 9.88e-75, "bitscore": 256.0}], "name": "KAH4867330.1", "ipg": "497504030", "start": 333163, "end": 335300, "strand": -1, "sequence": null}], "clusters": []}, {"accession": "JAIRHF010000007.1", "subjects": [{"id": null, "hits": [{"query": "QCO93115.1", "subject": "KAH4883506.1", "identity": 42.215, "coverage": 100.0, "evalue": 1.97e-78, "bitscore": 259.0}], "name": "KAH4883506.1", "ipg": "401761155", "start": 611501, "end": 613436, "strand": 1, "sequence": null}], "clusters": []}]}, {"name": "Parastagonospora nodorum", "strain": "Northam_WGT", "scaffolds": [{"accession": "JAIRHJ010000014.1", "subjects": [{"id": null, "hits": [{"query": "QCO93107.1", "subject": "KAH4903730.1", "identity": 44.815, "coverage": 97.12230215827337, "evalue": 1.21e-70, "bitscore": 229.0}], "name": "KAH4903730.1", "ipg": "13989696", "start": 248135, "end": 248981, "strand": 1, "sequence": null}, {"id": null, "hits": [{"query": "QCO93108.1", "subject": "KAH4903794.1", "identity": 50.182, "coverage": 96.113074204947, "evalue": 2.33e-82, "bitscore": 266.0}], "name": "KAH4903794.1", "ipg": "5905691", "start": 231841, "end": 233285, "strand": 1, "sequence": null}], "clusters": []}, {"accession": "JAIRHJ010000037.1", "subjects": [{"id": null, "hits": [{"query": "QCO93113.1", "subject": "KAH4896147.1", "identity": 44.516, "coverage": 81.48148148148148, "evalue": 9.88e-75, "bitscore": 256.0}], "name": "KAH4896147.1", "ipg": "497504030", "start": 154347, "end": 156484, "strand": -1, "sequence": null}], "clusters": []}, {"accession": "JAIRHJ010000006.1", "subjects": [{"id": null, "hits": [{"query": "QCO93115.1", "subject": "KAH4909098.1", "identity": 42.215, "coverage": 100.0, "evalue": 1.97e-78, "bitscore": 259.0}], "name": "KAH4909098.1", "ipg": "401761155", "start": 611833, "end": 613768, "strand": 1, "sequence": null}], "clusters": []}]}, {"name": "Parastagonospora nodorum", "strain": "S1FT3B", "scaffolds": [{"accession": "JAIRHH010000031.1", "subjects": [{"id": null, "hits": [{"query": "QCO93107.1", "subject": "KAH4917274.1", "identity": 44.815, "coverage": 97.12230215827337, "evalue": 1.21e-70, "bitscore": 229.0}], "name": "KAH4917274.1", "ipg": "13989696", "start": 16407, "end": 17253, "strand": -1, "sequence": null}, {"id": null, "hits": [{"query": "QCO93108.1", "subject": "KAH4917286.1", "identity": 49.632, "coverage": 96.113074204947, "evalue": 2.51e-82, "bitscore": 266.0}], "name": "KAH4917286.1", "ipg": "497531909", "start": 32103, "end": 33547, "strand": -1, "sequence": null}], "clusters": []}, {"accession": "JAIRHH010000033.1", "subjects": [{"id": null, "hits": [{"query": "QCO93113.1", "subject": "KAH4916486.1", "identity": 44.516, "coverage": 81.48148148148148, "evalue": 9.88e-75, "bitscore": 256.0}], "name": "KAH4916486.1", "ipg": "497504030", "start": 95765, "end": 97902, "strand": 1, "sequence": null}], "clusters": []}, {"accession": "JAIRHH010000001.1", "subjects": [{"id": null, "hits": [{"query": "QCO93115.1", "subject": "KAH4953145.1", "identity": 42.215, "coverage": 100.0, "evalue": 1.97e-78, "bitscore": 259.0}], "name": "KAH4953145.1", "ipg": "401761155", "start": 641205, "end": 643140, "strand": -1, "sequence": null}], "clusters": []}]}, {"name": "Parastagonospora nodorum", "strain": "Northam_Magenta", "scaffolds": [{"accession": "JAIRER010000006.1", "subjects": [{"id": null, "hits": [{"query": "QCO93107.1", "subject": "KAH4939379.1", "identity": 44.815, "coverage": 97.12230215827337, "evalue": 1.21e-70, "bitscore": 229.0}], "name": "KAH4939379.1", "ipg": "13989696", "start": 672331, "end": 673177, "strand": -1, "sequence": null}, {"id": null, "hits": [{"query": "QCO93108.1", "subject": "KAH4939387.1", "identity": 50.182, "coverage": 96.113074204947, "evalue": 2.33e-82, "bitscore": 266.0}], "name": "KAH4939387.1", "ipg": "5905691", "start": 688076, "end": 689520, "strand": -1, "sequence": null}], "clusters": []}, {"accession": "JAIRER010000030.1", "subjects": [{"id": null, "hits": [{"query": "QCO93113.1", "subject": "KAH4924947.1", "identity": 44.516, "coverage": 81.48148148148148, "evalue": 9.88e-75, "bitscore": 256.0}], "name": "KAH4924947.1", "ipg": "497504030", "start": 273418, "end": 275555, "strand": -1, "sequence": null}], "clusters": []}, {"accession": "JAIRER010000003.1", "subjects": [{"id": null, "hits": [{"query": "QCO93115.1", "subject": "KAH4942507.1", "identity": 42.215, "coverage": 100.0, "evalue": 1.97e-78, "bitscore": 259.0}], "name": "KAH4942507.1", "ipg": "401761155", "start": 644124, "end": 646059, "strand": -1, "sequence": null}], "clusters": []}]}, {"name": "Parastagonospora nodorum", "strain": "Northam_Mace2", "scaffolds": [{"accession": "JAIRES010000009.1", "subjects": [{"id": null, "hits": [{"query": "QCO93107.1", "subject": "KAH4967767.1", "identity": 44.815, "coverage": 97.12230215827337, "evalue": 1.21e-70, "bitscore": 229.0}], "name": "KAH4967767.1", "ipg": "13989696", "start": 638578, "end": 639424, "strand": -1, "sequence": null}, {"id": null, "hits": [{"query": "QCO93108.1", "subject": "KAH4967775.1", "identity": 50.182, "coverage": 96.113074204947, "evalue": 2.33e-82, "bitscore": 266.0}], "name": "KAH4967775.1", "ipg": "5905691", "start": 654274, "end": 655718, "strand": -1, "sequence": null}], "clusters": []}, {"accession": "JAIRES010000029.1", "subjects": [{"id": null, "hits": [{"query": "QCO93113.1", "subject": "KAH4959520.1", "identity": 44.516, "coverage": 81.48148148148148, "evalue": 9.88e-75, "bitscore": 256.0}], "name": "KAH4959520.1", "ipg": "497504030", "start": 334202, "end": 336339, "strand": -1, "sequence": null}], "clusters": []}, {"accession": "JAIRES010000015.1", "subjects": [{"id": null, "hits": [{"query": "QCO93115.1", "subject": "KAH4964646.1", "identity": 42.215, "coverage": 100.0, "evalue": 1.97e-78, "bitscore": 259.0}], "name": "KAH4964646.1", "ipg": "401761155", "start": 615979, "end": 617914, "strand": 1, "sequence": null}], "clusters": []}]}, {"name": "Parastagonospora nodorum", "strain": "S1FT3A", "scaffolds": [{"accession": "JAIRHI010000006.1", "subjects": [{"id": null, "hits": [{"query": "QCO93107.1", "subject": "KAH4970927.1", "identity": 44.815, "coverage": 97.12230215827337, "evalue": 1.21e-70, "bitscore": 229.0}], "name": "KAH4970927.1", "ipg": "13989696", "start": 668586, "end": 669432, "strand": -1, "sequence": null}, {"id": null, "hits": [{"query": "QCO93108.1", "subject": "KAH4970896.1", "identity": 49.632, "coverage": 96.113074204947, "evalue": 2.51e-82, "bitscore": 266.0}], "name": "KAH4970896.1", "ipg": "497531909", "start": 684282, "end": 685726, "strand": -1, "sequence": null}], "clusters": []}, {"accession": "JAIRHI010000039.1", "subjects": [{"id": null, "hits": [{"query": "QCO93113.1", "subject": "KAH4927653.1", "identity": 44.516, "coverage": 81.48148148148148, "evalue": 9.88e-75, "bitscore": 256.0}], "name": "KAH4927653.1", "ipg": "497504030", "start": 209223, "end": 211360, "strand": 1, "sequence": null}], "clusters": []}, {"accession": "JAIRHI010000015.1", "subjects": [{"id": null, "hits": [{"query": "QCO93115.1", "subject": "KAH4950249.1", "identity": 42.215, "coverage": 100.0, "evalue": 1.97e-78, "bitscore": 259.0}], "name": "KAH4950249.1", "ipg": "401761155", "start": 123440, "end": 125375, "strand": 1, "sequence": null}], "clusters": []}]}, {"name": "Parastagonospora nodorum", "strain": "Northam_Emu2", "scaffolds": [{"accession": "JAIRHL010000010.1", "subjects": [{"id": null, "hits": [{"query": "QCO93107.1", "subject": "KAH4987799.1", "identity": 44.815, "coverage": 97.12230215827337, "evalue": 1.21e-70, "bitscore": 229.0}], "name": "KAH4987799.1", "ipg": "13989696", "start": 248333, "end": 249179, "strand": 1, "sequence": null}, {"id": null, "hits": [{"query": "QCO93108.1", "subject": "KAH4987817.1", "identity": 50.182, "coverage": 96.113074204947, "evalue": 2.33e-82, "bitscore": 266.0}], "name": "KAH4987817.1", "ipg": "5905691", "start": 232039, "end": 233483, "strand": 1, "sequence": null}], "clusters": []}, {"accession": "JAIRHL010000036.1", "subjects": [{"id": null, "hits": [{"query": "QCO93113.1", "subject": "KAH4978400.1", "identity": 44.516, "coverage": 81.48148148148148, "evalue": 9.88e-75, "bitscore": 256.0}], "name": "KAH4978400.1", "ipg": "497504030", "start": 114687, "end": 116824, "strand": -1, "sequence": null}], "clusters": []}, {"accession": "JAIRHL010000006.1", "subjects": [{"id": null, "hits": [{"query": "QCO93115.1", "subject": "KAH4990116.1", "identity": 42.215, "coverage": 100.0, "evalue": 1.97e-78, "bitscore": 259.0}], "name": "KAH4990116.1", "ipg": "401761155", "start": 609851, "end": 611786, "strand": 1, "sequence": null}], "clusters": []}]}, {"name": "Parastagonospora nodorum", "strain": "Northam_Mace1", "scaffolds": [{"accession": "JAIRHK010000027.1", "subjects": [{"id": null, "hits": [{"query": "QCO93107.1", "subject": "KAH4999771.1", "identity": 44.815, "coverage": 97.12230215827337, "evalue": 1.21e-70, "bitscore": 229.0}], "name": "KAH4999771.1", "ipg": "13989696", "start": 424826, "end": 425672, "strand": 1, "sequence": null}, {"id": null, "hits": [{"query": "QCO93108.1", "subject": "KAH4999716.1", "identity": 50.182, "coverage": 96.113074204947, "evalue": 2.33e-82, "bitscore": 266.0}], "name": "KAH4999716.1", "ipg": "5905691", "start": 408532, "end": 409976, "strand": 1, "sequence": null}], "clusters": []}, {"accession": "JAIRHK010000046.1", "subjects": [{"id": null, "hits": [{"query": "QCO93113.1", "subject": "KAH4978885.1", "identity": 44.516, "coverage": 81.48148148148148, "evalue": 9.88e-75, "bitscore": 256.0}], "name": "KAH4978885.1", "ipg": "497504030", "start": 154535, "end": 156672, "strand": -1, "sequence": null}], "clusters": []}, {"accession": "JAIRHK010000004.1", "subjects": [{"id": null, "hits": [{"query": "QCO93115.1", "subject": "KAH5019976.1", "identity": 42.215, "coverage": 100.0, "evalue": 1.97e-78, "bitscore": 259.0}], "name": "KAH5019976.1", "ipg": "401761155", "start": 612778, "end": 614713, "strand": 1, "sequence": null}], "clusters": []}]}, {"name": "Parastagonospora nodorum", "strain": "Nor_RAC2182_2", "scaffolds": [{"accession": "JAIRET010000014.1", "subjects": [{"id": null, "hits": [{"query": "QCO93107.1", "subject": "KAH5023522.1", "identity": 44.815, "coverage": 97.12230215827337, "evalue": 1.21e-70, "bitscore": 229.0}], "name": "KAH5023522.1", "ipg": "13989696", "start": 808041, "end": 808887, "strand": -1, "sequence": null}, {"id": null, "hits": [{"query": "QCO93108.1", "subject": "KAH5023530.1", "identity": 50.182, "coverage": 96.113074204947, "evalue": 2.33e-82, "bitscore": 266.0}], "name": "KAH5023530.1", "ipg": "5905691", "start": 823737, "end": 825181, "strand": -1, "sequence": null}], "clusters": []}, {"accession": "JAIRET010000024.1", "subjects": [{"id": null, "hits": [{"query": "QCO93113.1", "subject": "KAH5012474.1", "identity": 44.194, "coverage": 81.48148148148148, "evalue": 9.39e-74, "bitscore": 253.0}], "name": "KAH5012474.1", "ipg": "497525049", "start": 344320, "end": 346457, "strand": -1, "sequence": null}], "clusters": []}, {"accession": "JAIRET010000013.1", "subjects": [{"id": null, "hits": [{"query": "QCO93115.1", "subject": "KAH5025245.1", "identity": 42.215, "coverage": 100.0, "evalue": 1.97e-78, "bitscore": 259.0}], "name": "KAH5025245.1", "ipg": "401761155", "start": 446024, "end": 447959, "strand": -1, "sequence": null}], "clusters": []}]}, {"name": "Parastagonospora nodorum", "strain": "Northam_Emu1", "scaffolds": [{"accession": "JAIRHM010000005.1", "subjects": [{"id": null, "hits": [{"query": "QCO93107.1", "subject": "KAH5041840.1", "identity": 44.815, "coverage": 97.12230215827337, "evalue": 1.21e-70, "bitscore": 229.0}], "name": "KAH5041840.1", "ipg": "13989696", "start": 807280, "end": 808126, "strand": -1, "sequence": null}, {"id": null, "hits": [{"query": "QCO93108.1", "subject": "KAH5042231.1", "identity": 50.182, "coverage": 96.113074204947, "evalue": 2.33e-82, "bitscore": 266.0}], "name": "KAH5042231.1", "ipg": "5905691", "start": 822976, "end": 824420, "strand": -1, "sequence": null}], "clusters": []}, {"accession": "JAIRHM010000033.1", "subjects": [{"id": null, "hits": [{"query": "QCO93113.1", "subject": "KAH5016505.1", "identity": 44.516, "coverage": 81.48148148148148, "evalue": 9.88e-75, "bitscore": 256.0}], "name": "KAH5016505.1", "ipg": "497504030", "start": 334537, "end": 336674, "strand": -1, "sequence": null}], "clusters": []}, {"accession": "JAIRHM010000017.1", "subjects": [{"id": null, "hits": [{"query": "QCO93115.1", "subject": "KAH5031597.1", "identity": 42.215, "coverage": 100.0, "evalue": 1.97e-78, "bitscore": 259.0}], "name": "KAH5031597.1", "ipg": "401761155", "start": 219101, "end": 221036, "strand": -1, "sequence": null}], "clusters": []}]}, {"name": "Parastagonospora nodorum", "strain": "Mur_S3", "scaffolds": [{"accession": "JAIRHO010000010.1", "subjects": [{"id": null, "hits": [{"query": "QCO93107.1", "subject": "KAH5060539.1", "identity": 44.815, "coverage": 97.12230215827337, "evalue": 1.21e-70, "bitscore": 229.0}], "name": "KAH5060539.1", "ipg": "13989696", "start": 671405, "end": 672251, "strand": -1, "sequence": null}, {"id": null, "hits": [{"query": "QCO93108.1", "subject": "KAH5060517.1", "identity": 50.182, "coverage": 96.113074204947, "evalue": 2.33e-82, "bitscore": 266.0}], "name": "KAH5060517.1", "ipg": "5905691", "start": 687101, "end": 688545, "strand": -1, "sequence": null}], "clusters": []}, {"accession": "JAIRHO010000003.1", "subjects": [{"id": null, "hits": [{"query": "QCO93113.1", "subject": "KAH5068200.1", "identity": 44.516, "coverage": 81.48148148148148, "evalue": 9.88e-75, "bitscore": 256.0}], "name": "KAH5068200.1", "ipg": "497504030", "start": 216603, "end": 218740, "strand": 1, "sequence": null}], "clusters": []}, {"accession": "JAIRHO010000015.1", "subjects": [{"id": null, "hits": [{"query": "QCO93115.1", "subject": "KAH5056803.1", "identity": 42.215, "coverage": 100.0, "evalue": 1.97e-78, "bitscore": 259.0}], "name": "KAH5056803.1", "ipg": "401761155", "start": 637477, "end": 639412, "strand": -1, "sequence": null}], "clusters": []}]}, {"name": "Parastagonospora nodorum", "strain": "Mur_51", "scaffolds": [{"accession": "JAIRHP010000005.1", "subjects": [{"id": null, "hits": [{"query": "QCO93107.1", "subject": "KAH5082199.1", "identity": 44.815, "coverage": 97.12230215827337, "evalue": 1.21e-70, "bitscore": 229.0}], "name": "KAH5082199.1", "ipg": "13989696", "start": 805462, "end": 806308, "strand": -1, "sequence": null}, {"id": null, "hits": [{"query": "QCO93108.1", "subject": "KAH5082495.1", "identity": 50.182, "coverage": 96.113074204947, "evalue": 2.33e-82, "bitscore": 266.0}], "name": "KAH5082495.1", "ipg": "5905691", "start": 821158, "end": 822602, "strand": -1, "sequence": null}], "clusters": []}, {"accession": "JAIRHP010000037.1", "subjects": [{"id": null, "hits": [{"query": "QCO93113.1", "subject": "KAH5067513.1", "identity": 44.516, "coverage": 81.48148148148148, "evalue": 9.88e-75, "bitscore": 256.0}], "name": "KAH5067513.1", "ipg": "497504030", "start": 222456, "end": 224593, "strand": 1, "sequence": null}], "clusters": []}, {"accession": "JAIRHP010000015.1", "subjects": [{"id": null, "hits": [{"query": "QCO93115.1", "subject": "KAH5077453.1", "identity": 42.215, "coverage": 100.0, "evalue": 1.97e-78, "bitscore": 259.0}], "name": "KAH5077453.1", "ipg": "401761155", "start": 157609, "end": 159544, "strand": 1, "sequence": null}], "clusters": []}]}, {"name": "Parastagonospora nodorum", "strain": "Meck8", "scaffolds": [{"accession": "JAIRHQ010000022.1", "subjects": [{"id": null, "hits": [{"query": "QCO93107.1", "subject": "KAH5096208.1", "identity": 44.815, "coverage": 97.12230215827337, "evalue": 1.21e-70, "bitscore": 229.0}], "name": "KAH5096208.1", "ipg": "13989696", "start": 198896, "end": 199742, "strand": -1, "sequence": null}, {"id": null, "hits": [{"query": "QCO93108.1", "subject": "KAH5096226.1", "identity": 50.182, "coverage": 96.113074204947, "evalue": 2.33e-82, "bitscore": 266.0}], "name": "KAH5096226.1", "ipg": "5905691", "start": 214592, "end": 216036, "strand": -1, "sequence": null}], "clusters": []}, {"accession": "JAIRHQ010000028.1", "subjects": [{"id": null, "hits": [{"query": "QCO93113.1", "subject": "KAH5094510.1", "identity": 44.194, "coverage": 81.48148148148148, "evalue": 9.39e-74, "bitscore": 253.0}], "name": "KAH5094510.1", "ipg": "497525049", "start": 323397, "end": 325534, "strand": -1, "sequence": null}], "clusters": []}, {"accession": "JAIRHQ010000005.1", "subjects": [{"id": null, "hits": [{"query": "QCO93115.1", "subject": "KAH5107689.1", "identity": 42.215, "coverage": 100.0, "evalue": 1.97e-78, "bitscore": 259.0}], "name": "KAH5107689.1", "ipg": "401761155", "start": 638650, "end": 640585, "strand": -1, "sequence": null}], "clusters": []}]}, {"name": "Parastagonospora nodorum", "strain": "Meck6", "scaffolds": [{"accession": "JAIREU010000006.1", "subjects": [{"id": null, "hits": [{"query": "QCO93107.1", "subject": "KAH5121465.1", "identity": 44.815, "coverage": 97.12230215827337, "evalue": 1.21e-70, "bitscore": 229.0}], "name": "KAH5121465.1", "ipg": "13989696", "start": 811534, "end": 812380, "strand": -1, "sequence": null}, {"id": null, "hits": [{"query": "QCO93108.1", "subject": "KAH5121473.1", "identity": 50.182, "coverage": 96.113074204947, "evalue": 2.33e-82, "bitscore": 266.0}], "name": "KAH5121473.1", "ipg": "5905691", "start": 827230, "end": 828674, "strand": -1, "sequence": null}], "clusters": []}, {"accession": "JAIREU010000035.1", "subjects": [{"id": null, "hits": [{"query": "QCO93113.1", "subject": "KAH5105698.1", "identity": 44.516, "coverage": 81.48148148148148, "evalue": 9.88e-75, "bitscore": 256.0}], "name": "KAH5105698.1", "ipg": "497504030", "start": 204083, "end": 206220, "strand": 1, "sequence": null}], "clusters": []}, {"accession": "JAIREU010000005.1", "subjects": [{"id": null, "hits": [{"query": "QCO93115.1", "subject": "KAH5121965.1", "identity": 42.215, "coverage": 100.0, "evalue": 1.97e-78, "bitscore": 259.0}], "name": "KAH5121965.1", "ipg": "401761155", "start": 641668, "end": 643603, "strand": -1, "sequence": null}], "clusters": []}]}, {"name": "Parastagonospora nodorum", "strain": "Nor_RAC2182_1", "scaffolds": [{"accession": "JAIRHN010000015.1", "subjects": [{"id": null, "hits": [{"query": "QCO93107.1", "subject": "KAH5126824.1", "identity": 44.815, "coverage": 97.12230215827337, "evalue": 1.21e-70, "bitscore": 229.0}], "name": "KAH5126824.1", "ipg": "13989696", "start": 424573, "end": 425419, "strand": 1, "sequence": null}, {"id": null, "hits": [{"query": "QCO93108.1", "subject": "KAH5126753.1", "identity": 50.182, "coverage": 96.113074204947, "evalue": 2.33e-82, "bitscore": 266.0}], "name": "KAH5126753.1", "ipg": "5905691", "start": 408279, "end": 409723, "strand": 1, "sequence": null}], "clusters": []}, {"accession": "JAIRHN010000033.1", "subjects": [{"id": null, "hits": [{"query": "QCO93113.1", "subject": "KAH5081825.1", "identity": 44.194, "coverage": 81.48148148148148, "evalue": 9.39e-74, "bitscore": 253.0}], "name": "KAH5081825.1", "ipg": "497525049", "start": 323326, "end": 325463, "strand": -1, "sequence": null}], "clusters": []}, {"accession": "JAIRHN010000002.1", "subjects": [{"id": null, "hits": [{"query": "QCO93115.1", "subject": "KAH5167473.1", "identity": 42.215, "coverage": 100.0, "evalue": 1.97e-78, "bitscore": 259.0}], "name": "KAH5167473.1", "ipg": "401761155", "start": 612224, "end": 614159, "strand": 1, "sequence": null}], "clusters": []}]}, {"name": "Parastagonospora nodorum", "strain": "Meck5", "scaffolds": [{"accession": "JAIREV010000007.1", "subjects": [{"id": null, "hits": [{"query": "QCO93107.1", "subject": "KAH5143819.1", "identity": 44.815, "coverage": 97.12230215827337, "evalue": 1.21e-70, "bitscore": 229.0}], "name": "KAH5143819.1", "ipg": "13989696", "start": 323006, "end": 323852, "strand": 1, "sequence": null}, {"id": null, "hits": [{"query": "QCO93108.1", "subject": "KAH5143811.1", "identity": 50.182, "coverage": 96.113074204947, "evalue": 2.33e-82, "bitscore": 266.0}], "name": "KAH5143811.1", "ipg": "5905691", "start": 306712, "end": 308156, "strand": 1, "sequence": null}], "clusters": []}, {"accession": "JAIREV010000026.1", "subjects": [{"id": null, "hits": [{"query": "QCO93113.1", "subject": "KAH5132176.1", "identity": 44.516, "coverage": 81.48148148148148, "evalue": 9.88e-75, "bitscore": 256.0}], "name": "KAH5132176.1", "ipg": "497504030", "start": 195962, "end": 198099, "strand": 1, "sequence": null}], "clusters": []}, {"accession": "JAIREV010000005.1", "subjects": [{"id": null, "hits": [{"query": "QCO93115.1", "subject": "KAH5145984.1", "identity": 42.215, "coverage": 100.0, "evalue": 1.68e-78, "bitscore": 259.0}], "name": "KAH5145984.1", "ipg": "497512559", "start": 625477, "end": 627412, "strand": 1, "sequence": null}], "clusters": []}]}, {"name": "Parastagonospora nodorum", "strain": "Meck3", "scaffolds": [{"accession": "JAIRHR010000007.1", "subjects": [{"id": null, "hits": [{"query": "QCO93107.1", "subject": "KAH5160120.1", "identity": 44.815, "coverage": 97.12230215827337, "evalue": 1.21e-70, "bitscore": 229.0}], "name": "KAH5160120.1", "ipg": "13989696", "start": 254379, "end": 255225, "strand": 1, "sequence": null}, {"id": null, "hits": [{"query": "QCO93108.1", "subject": "KAH5160139.1", "identity": 50.182, "coverage": 96.113074204947, "evalue": 2.33e-82, "bitscore": 266.0}], "name": "KAH5160139.1", "ipg": "5905691", "start": 238085, "end": 239529, "strand": 1, "sequence": null}], "clusters": []}, {"accession": "JAIRHR010000033.1", "subjects": [{"id": null, "hits": [{"query": "QCO93113.1", "subject": "KAH5147568.1", "identity": 44.516, "coverage": 81.48148148148148, "evalue": 9.88e-75, "bitscore": 256.0}], "name": "KAH5147568.1", "ipg": "497504030", "start": 102004, "end": 104141, "strand": 1, "sequence": null}], "clusters": []}, {"accession": "JAIRHR010000004.1", "subjects": [{"id": null, "hits": [{"query": "QCO93115.1", "subject": "KAH5161218.1", "identity": 42.215, "coverage": 100.0, "evalue": 1.97e-78, "bitscore": 259.0}], "name": "KAH5161218.1", "ipg": "401761155", "start": 637430, "end": 639365, "strand": -1, "sequence": null}], "clusters": []}]}, {"name": "Parastagonospora nodorum", "strain": "Gerald1", "scaffolds": [{"accession": "JAIRHU010000007.1", "subjects": [{"id": null, "hits": [{"query": "QCO93107.1", "subject": "KAH5193214.1", "identity": 44.815, "coverage": 97.12230215827337, "evalue": 1.21e-70, "bitscore": 229.0}], "name": "KAH5193214.1", "ipg": "13989696", "start": 816450, "end": 817296, "strand": -1, "sequence": null}, {"id": null, "hits": [{"query": "QCO93108.1", "subject": "KAH5193315.1", "identity": 50.182, "coverage": 96.113074204947, "evalue": 2.33e-82, "bitscore": 266.0}], "name": "KAH5193315.1", "ipg": "5905691", "start": 832146, "end": 833590, "strand": -1, "sequence": null}], "clusters": []}, {"accession": "JAIRHU010000029.1", "subjects": [{"id": null, "hits": [{"query": "QCO93113.1", "subject": "KAH5180546.1", "identity": 44.516, "coverage": 81.48148148148148, "evalue": 9.88e-75, "bitscore": 256.0}], "name": "KAH5180546.1", "ipg": "497504030", "start": 198397, "end": 200534, "strand": 1, "sequence": null}], "clusters": []}, {"accession": "JAIRHU010000006.1", "subjects": [{"id": null, "hits": [{"query": "QCO93115.1", "subject": "KAH5194250.1", "identity": 42.215, "coverage": 100.0, "evalue": 1.97e-78, "bitscore": 259.0}], "name": "KAH5194250.1", "ipg": "401761155", "start": 610832, "end": 612767, "strand": 1, "sequence": null}], "clusters": []}]}, {"name": "Parastagonospora nodorum", "strain": "Gerald4", "scaffolds": [{"accession": "JAIRHT010000008.1", "subjects": [{"id": null, "hits": [{"query": "QCO93107.1", "subject": "KAH5211358.1", "identity": 44.815, "coverage": 97.12230215827337, "evalue": 1.21e-70, "bitscore": 229.0}], "name": "KAH5211358.1", "ipg": "13989696", "start": 827610, "end": 828456, "strand": -1, "sequence": null}, {"id": null, "hits": [{"query": "QCO93108.1", "subject": "KAH5210922.1", "identity": 50.182, "coverage": 96.113074204947, "evalue": 2.33e-82, "bitscore": 266.0}], "name": "KAH5210922.1", "ipg": "5905691", "start": 843306, "end": 844750, "strand": -1, "sequence": null}], "clusters": []}, {"accession": "JAIRHT010000027.1", "subjects": [{"id": null, "hits": [{"query": "QCO93113.1", "subject": "KAH5177761.1", "identity": 44.516, "coverage": 81.48148148148148, "evalue": 9.88e-75, "bitscore": 256.0}], "name": "KAH5177761.1", "ipg": "497504030", "start": 233608, "end": 235745, "strand": 1, "sequence": null}], "clusters": []}, {"accession": "JAIRHT010000005.1", "subjects": [{"id": null, "hits": [{"query": "QCO93115.1", "subject": "KAH5217938.1", "identity": 42.215, "coverage": 100.0, "evalue": 1.97e-78, "bitscore": 259.0}], "name": "KAH5217938.1", "ipg": "401761155", "start": 682105, "end": 684040, "strand": -1, "sequence": null}], "clusters": []}]}, {"name": "Parastagonospora nodorum", "strain": "Meck1", "scaffolds": [{"accession": "JAIRHS010000005.1", "subjects": [{"id": null, "hits": [{"query": "QCO93107.1", "subject": "KAH5218836.1", "identity": 44.815, "coverage": 97.12230215827337, "evalue": 1.21e-70, "bitscore": 229.0}], "name": "KAH5218836.1", "ipg": "13989696", "start": 819237, "end": 820083, "strand": -1, "sequence": null}, {"id": null, "hits": [{"query": "QCO93108.1", "subject": "KAH5219019.1", "identity": 50.182, "coverage": 96.113074204947, "evalue": 2.33e-82, "bitscore": 266.0}], "name": "KAH5219019.1", "ipg": "5905691", "start": 834933, "end": 836377, "strand": -1, "sequence": null}], "clusters": []}, {"accession": "JAIRHS010000039.1", "subjects": [{"id": null, "hits": [{"query": "QCO93113.1", "subject": "KAH5172710.1", "identity": 44.516, "coverage": 81.48148148148148, "evalue": 9.88e-75, "bitscore": 256.0}], "name": "KAH5172710.1", "ipg": "497504030", "start": 153037, "end": 155174, "strand": -1, "sequence": null}], "clusters": []}, {"accession": "JAIRHS010000004.1", "subjects": [{"id": null, "hits": [{"query": "QCO93115.1", "subject": "KAH5221499.1", "identity": 42.215, "coverage": 100.0, "evalue": 1.97e-78, "bitscore": 259.0}], "name": "KAH5221499.1", "ipg": "401761155", "start": 622260, "end": 624195, "strand": 1, "sequence": null}], "clusters": []}]}, {"name": "Parastagonospora nodorum", "strain": "FGW003_5", "scaffolds": [{"accession": "JAIREW010000010.1", "subjects": [{"id": null, "hits": [{"query": "QCO93107.1", "subject": "KAH5224922.1", "identity": 44.815, "coverage": 97.12230215827337, "evalue": 1.21e-70, "bitscore": 229.0}], "name": "KAH5224922.1", "ipg": "13989696", "start": 429118, "end": 429964, "strand": 1, "sequence": null}, {"id": null, "hits": [{"query": "QCO93108.1", "subject": "KAH5224914.1", "identity": 50.182, "coverage": 96.113074204947, "evalue": 2.33e-82, "bitscore": 266.0}], "name": "KAH5224914.1", "ipg": "5905691", "start": 412824, "end": 414268, "strand": 1, "sequence": null}], "clusters": []}, {"accession": "JAIREW010000022.1", "subjects": [{"id": null, "hits": [{"query": "QCO93113.1", "subject": "KAH5213575.1", "identity": 44.516, "coverage": 81.48148148148148, "evalue": 9.88e-75, "bitscore": 256.0}], "name": "KAH5213575.1", "ipg": "497504030", "start": 241221, "end": 243358, "strand": 1, "sequence": null}], "clusters": []}, {"accession": "JAIREW010000008.1", "subjects": [{"id": null, "hits": [{"query": "QCO93115.1", "subject": "KAH5227823.1", "identity": 42.215, "coverage": 100.0, "evalue": 1.97e-78, "bitscore": 259.0}], "name": "KAH5227823.1", "ipg": "401761155", "start": 644705, "end": 646640, "strand": 1, "sequence": null}], "clusters": []}]}, {"name": "Parastagonospora nodorum", "strain": "FG107", "scaffolds": [{"accession": "JAIRHV010000009.1", "subjects": [{"id": null, "hits": [{"query": "QCO93107.1", "subject": "KAH5264732.1", "identity": 44.815, "coverage": 97.12230215827337, "evalue": 1.21e-70, "bitscore": 229.0}], "name": "KAH5264732.1", "ipg": "13989696", "start": 800859, "end": 801705, "strand": -1, "sequence": null}, {"id": null, "hits": [{"query": "QCO93108.1", "subject": "KAH5264609.1", "identity": 50.182, "coverage": 96.113074204947, "evalue": 2.33e-82, "bitscore": 266.0}], "name": "KAH5264609.1", "ipg": "5905691", "start": 816555, "end": 817999, "strand": -1, "sequence": null}], "clusters": []}, {"accession": "JAIRHV010000034.1", "subjects": [{"id": null, "hits": [{"query": "QCO93113.1", "subject": "KAH5241872.1", "identity": 44.516, "coverage": 81.48148148148148, "evalue": 9.88e-75, "bitscore": 256.0}], "name": "KAH5241872.1", "ipg": "497504030", "start": 205154, "end": 207291, "strand": 1, "sequence": null}], "clusters": []}, {"accession": "JAIRHV010000004.1", "subjects": [{"id": null, "hits": [{"query": "QCO93115.1", "subject": "KAH5274239.1", "identity": 42.215, "coverage": 100.0, "evalue": 1.68e-78, "bitscore": 259.0}], "name": "KAH5274239.1", "ipg": "497512559", "start": 909480, "end": 911415, "strand": 1, "sequence": null}], "clusters": []}]}, {"name": "Parastagonospora nodorum", "strain": "FG108", "scaffolds": [{"accession": "JAIREX010000004.1", "subjects": [{"id": null, "hits": [{"query": "QCO93107.1", "subject": "KAH5275204.1", "identity": 44.815, "coverage": 97.12230215827337, "evalue": 1.21e-70, "bitscore": 229.0}], "name": "KAH5275204.1", "ipg": "13989696", "start": 1256730, "end": 1257576, "strand": -1, "sequence": null}, {"id": null, "hits": [{"query": "QCO93108.1", "subject": "KAH5275212.1", "identity": 49.632, "coverage": 96.113074204947, "evalue": 2.51e-82, "bitscore": 266.0}], "name": "KAH5275212.1", "ipg": "497531909", "start": 1272426, "end": 1273870, "strand": -1, "sequence": null}], "clusters": []}, {"accession": "JAIREX010000022.1", "subjects": [{"id": null, "hits": [{"query": "QCO93113.1", "subject": "KAH5248717.1", "identity": 44.516, "coverage": 81.48148148148148, "evalue": 9.88e-75, "bitscore": 256.0}], "name": "KAH5248717.1", "ipg": "497504030", "start": 337324, "end": 339461, "strand": -1, "sequence": null}], "clusters": []}, {"accession": "JAIREX010000003.1", "subjects": [{"id": null, "hits": [{"query": "QCO93115.1", "subject": "KAH5277794.1", "identity": 42.215, "coverage": 100.0, "evalue": 1.83e-78, "bitscore": 259.0}], "name": "KAH5277794.1", "ipg": "497543271", "start": 1100192, "end": 1102127, "strand": 1, "sequence": null}], "clusters": []}]}, {"name": "Parastagonospora nodorum", "strain": "FG106", "scaffolds": [{"accession": "JAIREY010000006.1", "subjects": [{"id": null, "hits": [{"query": "QCO93107.1", "subject": "KAH5284239.1", "identity": 44.815, "coverage": 97.12230215827337, "evalue": 1.21e-70, "bitscore": 229.0}], "name": "KAH5284239.1", "ipg": "13989696", "start": 423280, "end": 424126, "strand": 1, "sequence": null}, {"id": null, "hits": [{"query": "QCO93108.1", "subject": "KAH5284231.1", "identity": 50.182, "coverage": 96.113074204947, "evalue": 2.33e-82, "bitscore": 266.0}], "name": "KAH5284231.1", "ipg": "5905691", "start": 406986, "end": 408430, "strand": 1, "sequence": null}], "clusters": []}, {"accession": "JAIREY010000027.1", "subjects": [{"id": null, "hits": [{"query": "QCO93113.1", "subject": "KAH5256943.1", "identity": 44.516, "coverage": 81.48148148148148, "evalue": 9.88e-75, "bitscore": 256.0}], "name": "KAH5256943.1", "ipg": "497504030", "start": 202456, "end": 204593, "strand": 1, "sequence": null}], "clusters": []}, {"accession": "JAIREY010000007.1", "subjects": [{"id": null, "hits": [{"query": "QCO93115.1", "subject": "KAH5282713.1", "identity": 42.215, "coverage": 100.0, "evalue": 1.68e-78, "bitscore": 259.0}], "name": "KAH5282713.1", "ipg": "497512559", "start": 637235, "end": 639170, "strand": -1, "sequence": null}], "clusters": []}]}, {"name": "Parastagonospora nodorum", "strain": "53FG143_2", "scaffolds": [{"accession": "JAIREZ010000008.1", "subjects": [{"id": null, "hits": [{"query": "QCO93107.1", "subject": "KAH5312643.1", "identity": 44.815, "coverage": 97.12230215827337, "evalue": 1.21e-70, "bitscore": 229.0}], "name": "KAH5312643.1", "ipg": "13989696", "start": 424778, "end": 425624, "strand": 1, "sequence": null}, {"id": null, "hits": [{"query": "QCO93108.1", "subject": "KAH5312635.1", "identity": 50.182, "coverage": 96.113074204947, "evalue": 2.33e-82, "bitscore": 266.0}], "name": "KAH5312635.1", "ipg": "5905691", "start": 408484, "end": 409928, "strand": 1, "sequence": null}], "clusters": []}, {"accession": "JAIREZ010000030.1", "subjects": [{"id": null, "hits": [{"query": "QCO93113.1", "subject": "KAH5292428.1", "identity": 44.516, "coverage": 81.48148148148148, "evalue": 9.88e-75, "bitscore": 256.0}], "name": "KAH5292428.1", "ipg": "497504030", "start": 323733, "end": 325870, "strand": -1, "sequence": null}], "clusters": []}, {"accession": "JAIREZ010000027.1", "subjects": [{"id": null, "hits": [{"query": "QCO93115.1", "subject": "KAH5293727.1", "identity": 42.215, "coverage": 100.0, "evalue": 1.97e-78, "bitscore": 259.0}], "name": "KAH5293727.1", "ipg": "401761155", "start": 267704, "end": 269639, "strand": -1, "sequence": null}], "clusters": []}]}, {"name": "Parastagonospora nodorum", "strain": "206FG68", "scaffolds": [{"accession": "JAIRFA010000009.1", "subjects": [{"id": null, "hits": [{"query": "QCO93107.1", "subject": "KAH5326447.1", "identity": 44.815, "coverage": 97.12230215827337, "evalue": 1.21e-70, "bitscore": 229.0}], "name": "KAH5326447.1", "ipg": "13989696", "start": 365739, "end": 366585, "strand": 1, "sequence": null}, {"id": null, "hits": [{"query": "QCO93108.1", "subject": "KAH5326439.1", "identity": 50.182, "coverage": 96.113074204947, "evalue": 2.33e-82, "bitscore": 266.0}], "name": "KAH5326439.1", "ipg": "5905691", "start": 349445, "end": 350889, "strand": 1, "sequence": null}], "clusters": []}, {"accession": "JAIRFA010000038.1", "subjects": [{"id": null, "hits": [{"query": "QCO93113.1", "subject": "KAH5298078.1", "identity": 44.516, "coverage": 81.48148148148148, "evalue": 9.88e-75, "bitscore": 256.0}], "name": "KAH5298078.1", "ipg": "497504030", "start": 162609, "end": 164746, "strand": 1, "sequence": null}], "clusters": []}, {"accession": "JAIRFA010000004.1", "subjects": [{"id": null, "hits": [{"query": "QCO93115.1", "subject": "KAH5334298.1", "identity": 42.215, "coverage": 100.0, "evalue": 1.97e-78, "bitscore": 259.0}], "name": "KAH5334298.1", "ipg": "401761155", "start": 861726, "end": 863661, "strand": 1, "sequence": null}], "clusters": []}]}, {"name": "Parastagonospora nodorum", "strain": "53FG143_1", "scaffolds": [{"accession": "JAIRHW010000001.1", "subjects": [{"id": null, "hits": [{"query": "QCO93107.1", "subject": "KAH5339750.1", "identity": 44.815, "coverage": 97.12230215827337, "evalue": 1.21e-70, "bitscore": 229.0}], "name": "KAH5339750.1", "ipg": "13989696", "start": 1195325, "end": 1196171, "strand": 1, "sequence": null}, {"id": null, "hits": [{"query": "QCO93108.1", "subject": "KAH5339587.1", "identity": 50.182, "coverage": 96.113074204947, "evalue": 2.33e-82, "bitscore": 266.0}], "name": "KAH5339587.1", "ipg": "5905691", "start": 1179031, "end": 1180475, "strand": 1, "sequence": null}], "clusters": []}, {"accession": "JAIRHW010000032.1", "subjects": [{"id": null, "hits": [{"query": "QCO93113.1", "subject": "KAH5303793.1", "identity": 44.194, "coverage": 81.48148148148148, "evalue": 1.54e-73, "bitscore": 253.0}], "name": "KAH5303793.1", "ipg": "497589637", "start": 95254, "end": 97391, "strand": 1, "sequence": null}], "clusters": []}, {"accession": "JAIRHW010000006.1", "subjects": [{"id": null, "hits": [{"query": "QCO93115.1", "subject": "KAH5332172.1", "identity": 42.215, "coverage": 100.0, "evalue": 1.97e-78, "bitscore": 259.0}], "name": "KAH5332172.1", "ipg": "401761155", "start": 613287, "end": 615222, "strand": 1, "sequence": null}], "clusters": []}]}, {"name": "Parastagonospora nodorum", "strain": "206FG67", "scaffolds": [{"accession": "JAIRFB010000031.1", "subjects": [{"id": null, "hits": [{"query": "QCO93107.1", "subject": "KAH5354688.1", "identity": 44.815, "coverage": 97.12230215827337, "evalue": 1.21e-70, "bitscore": 229.0}], "name": "KAH5354688.1", "ipg": "13989696", "start": 424751, "end": 425597, "strand": 1, "sequence": null}, {"id": null, "hits": [{"query": "QCO93108.1", "subject": "KAH5354680.1", "identity": 50.182, "coverage": 96.113074204947, "evalue": 2.33e-82, "bitscore": 266.0}], "name": "KAH5354680.1", "ipg": "5905691", "start": 408457, "end": 409901, "strand": 1, "sequence": null}], "clusters": []}, {"accession": "JAIRFB010000033.1", "subjects": [{"id": null, "hits": [{"query": "QCO93113.1", "subject": "KAH5353617.1", "identity": 44.516, "coverage": 81.48148148148148, "evalue": 9.88e-75, "bitscore": 256.0}], "name": "KAH5353617.1", "ipg": "497504030", "start": 94239, "end": 96376, "strand": 1, "sequence": null}], "clusters": []}, {"accession": "JAIRFB010000005.1", "subjects": [{"id": null, "hits": [{"query": "QCO93115.1", "subject": "KAH5377060.1", "identity": 42.215, "coverage": 100.0, "evalue": 1.68e-78, "bitscore": 259.0}], "name": "KAH5377060.1", "ipg": "497512559", "start": 520464, "end": 522399, "strand": 1, "sequence": null}], "clusters": []}]}, {"name": "Parastagonospora nodorum", "strain": "206FG66", "scaffolds": [{"accession": "JAIRHX010000001.1", "subjects": [{"id": null, "hits": [{"query": "QCO93107.1", "subject": "KAH5376181.1", "identity": 44.815, "coverage": 97.12230215827337, "evalue": 1.21e-70, "bitscore": 229.0}], "name": "KAH5376181.1", "ipg": "13989696", "start": 423519, "end": 424365, "strand": 1, "sequence": null}, {"id": null, "hits": [{"query": "QCO93108.1", "subject": "KAH5376408.1", "identity": 50.182, "coverage": 96.113074204947, "evalue": 2.33e-82, "bitscore": 266.0}], "name": "KAH5376408.1", "ipg": "5905691", "start": 407225, "end": 408669, "strand": 1, "sequence": null}], "clusters": []}, {"accession": "JAIRHX010000025.1", "subjects": [{"id": null, "hits": [{"query": "QCO93113.1", "subject": "KAH5350111.1", "identity": 44.516, "coverage": 81.48148148148148, "evalue": 9.88e-75, "bitscore": 256.0}], "name": "KAH5350111.1", "ipg": "497504030", "start": 334124, "end": 336261, "strand": -1, "sequence": null}], "clusters": []}, {"accession": "JAIRHX010000007.1", "subjects": [{"id": null, "hits": [{"query": "QCO93115.1", "subject": "KAH5364729.1", "identity": 42.215, "coverage": 100.0, "evalue": 1.97e-78, "bitscore": 259.0}], "name": "KAH5364729.1", "ipg": "401761155", "start": 672280, "end": 674215, "strand": -1, "sequence": null}], "clusters": []}]}, {"name": "Parastagonospora nodorum", "strain": "206FG227", "scaffolds": [{"accession": "JAIRHY010000007.1", "subjects": [{"id": null, "hits": [{"query": "QCO93107.1", "subject": "KAH5387296.1", "identity": 44.815, "coverage": 97.12230215827337, "evalue": 1.21e-70, "bitscore": 229.0}], "name": "KAH5387296.1", "ipg": "13989696", "start": 816335, "end": 817181, "strand": -1, "sequence": null}, {"id": null, "hits": [{"query": "QCO93108.1", "subject": "KAH5387458.1", "identity": 50.182, "coverage": 96.113074204947, "evalue": 2.33e-82, "bitscore": 266.0}], "name": "KAH5387458.1", "ipg": "5905691", "start": 832031, "end": 833475, "strand": -1, "sequence": null}], "clusters": []}, {"accession": "JAIRHY010000040.1", "subjects": [{"id": null, "hits": [{"query": "QCO93113.1", "subject": "KAH5350727.1", "identity": 44.516, "coverage": 81.48148148148148, "evalue": 9.88e-75, "bitscore": 256.0}], "name": "KAH5350727.1", "ipg": "497504030", "start": 142303, "end": 144440, "strand": -1, "sequence": null}], "clusters": []}, {"accession": "JAIRHY010000006.1", "subjects": [{"id": null, "hits": [{"query": "QCO93115.1", "subject": "KAH5388049.1", "identity": 42.215, "coverage": 100.0, "evalue": 1.97e-78, "bitscore": 259.0}], "name": "KAH5388049.1", "ipg": "401761155", "start": 610554, "end": 612489, "strand": 1, "sequence": null}], "clusters": []}]}, {"name": "Parastagonospora nodorum", "strain": "205FG410", "scaffolds": [{"accession": "JAIRFD010000007.1", "subjects": [{"id": null, "hits": [{"query": "QCO93107.1", "subject": "KAH5422884.1", "identity": 44.815, "coverage": 97.12230215827337, "evalue": 1.21e-70, "bitscore": 229.0}], "name": "KAH5422884.1", "ipg": "13989696", "start": 428970, "end": 429816, "strand": 1, "sequence": null}, {"id": null, "hits": [{"query": "QCO93108.1", "subject": "KAH5422876.1", "identity": 50.182, "coverage": 96.113074204947, "evalue": 2.33e-82, "bitscore": 266.0}], "name": "KAH5422876.1", "ipg": "5905691", "start": 412676, "end": 414120, "strand": 1, "sequence": null}], "clusters": []}, {"accession": "JAIRFD010000028.1", "subjects": [{"id": null, "hits": [{"query": "QCO93113.1", "subject": "KAH5406112.1", "identity": 44.516, "coverage": 81.48148148148148, "evalue": 9.88e-75, "bitscore": 256.0}], "name": "KAH5406112.1", "ipg": "497504030", "start": 197440, "end": 199577, "strand": 1, "sequence": null}], "clusters": []}, {"accession": "JAIRFD010000005.1", "subjects": [{"id": null, "hits": [{"query": "QCO93115.1", "subject": "KAH5425357.1", "identity": 42.215, "coverage": 100.0, "evalue": 1.83e-78, "bitscore": 259.0}], "name": "KAH5425357.1", "ipg": "497543271", "start": 645425, "end": 647360, "strand": -1, "sequence": null}], "clusters": []}]}, {"name": "Parastagonospora nodorum", "strain": "206FG226", "scaffolds": [{"accession": "JAIRFC010000004.1", "subjects": [{"id": null, "hits": [{"query": "QCO93107.1", "subject": "KAH5435438.1", "identity": 44.815, "coverage": 97.12230215827337, "evalue": 1.21e-70, "bitscore": 229.0}], "name": "KAH5435438.1", "ipg": "13989696", "start": 437999, "end": 438845, "strand": 1, "sequence": null}, {"id": null, "hits": [{"query": "QCO93108.1", "subject": "KAH5435430.1", "identity": 50.182, "coverage": 96.113074204947, "evalue": 2.33e-82, "bitscore": 266.0}], "name": "KAH5435430.1", "ipg": "5905691", "start": 421705, "end": 423149, "strand": 1, "sequence": null}], "clusters": []}, {"accession": "JAIRFC010000041.1", "subjects": [{"id": null, "hits": [{"query": "QCO93113.1", "subject": "KAH5394942.1", "identity": 44.516, "coverage": 81.48148148148148, "evalue": 9.88e-75, "bitscore": 256.0}], "name": "KAH5394942.1", "ipg": "497504030", "start": 124871, "end": 127008, "strand": 1, "sequence": null}], "clusters": []}, {"accession": "JAIRFC010000006.1", "subjects": [{"id": null, "hits": [{"query": "QCO93115.1", "subject": "KAH5433154.1", "identity": 42.215, "coverage": 100.0, "evalue": 1.97e-78, "bitscore": 259.0}], "name": "KAH5433154.1", "ipg": "401761155", "start": 652345, "end": 654280, "strand": -1, "sequence": null}], "clusters": []}]}, {"name": "Parastagonospora nodorum", "strain": "205FG63", "scaffolds": [{"accession": "JAIRHZ010000010.1", "subjects": [{"id": null, "hits": [{"query": "QCO93107.1", "subject": "KAH5436973.1", "identity": 44.815, "coverage": 97.12230215827337, "evalue": 1.21e-70, "bitscore": 229.0}], "name": "KAH5436973.1", "ipg": "13989696", "start": 423702, "end": 424548, "strand": 1, "sequence": null}, {"id": null, "hits": [{"query": "QCO93108.1", "subject": "KAH5436705.1", "identity": 50.182, "coverage": 96.113074204947, "evalue": 2.33e-82, "bitscore": 266.0}], "name": "KAH5436705.1", "ipg": "5905691", "start": 407408, "end": 408852, "strand": 1, "sequence": null}], "clusters": []}, {"accession": "JAIRHZ010000059.1", "subjects": [{"id": null, "hits": [{"query": "QCO93113.1", "subject": "KAH5396575.1", "identity": 44.194, "coverage": 81.48148148148148, "evalue": 1.54e-73, "bitscore": 253.0}], "name": "KAH5396575.1", "ipg": "497589637", "start": 103940, "end": 106077, "strand": -1, "sequence": null}], "clusters": []}, {"accession": "JAIRHZ010000013.1", "subjects": [{"id": null, "hits": [{"query": "QCO93115.1", "subject": "KAH5433899.1", "identity": 42.215, "coverage": 100.0, "evalue": 1.97e-78, "bitscore": 259.0}], "name": "KAH5433899.1", "ipg": "401761155", "start": 485157, "end": 487092, "strand": -1, "sequence": null}], "clusters": []}]}, {"name": "Parastagonospora nodorum", "strain": "205FG216", "scaffolds": [{"accession": "JAIRIB010000007.1", "subjects": [{"id": null, "hits": [{"query": "QCO93107.1", "subject": "KAH5457003.1", "identity": 44.815, "coverage": 97.12230215827337, "evalue": 1.21e-70, "bitscore": 229.0}], "name": "KAH5457003.1", "ipg": "13989696", "start": 423123, "end": 423969, "strand": 1, "sequence": null}, {"id": null, "hits": [{"query": "QCO93108.1", "subject": "KAH5456875.1", "identity": 49.818, "coverage": 96.113074204947, "evalue": 6.21e-82, "bitscore": 265.0}], "name": "KAH5456875.1", "ipg": "497594619", "start": 406829, "end": 408273, "strand": 1, "sequence": null}], "clusters": []}, {"accession": "JAIRIB010000025.1", "subjects": [{"id": null, "hits": [{"query": "QCO93113.1", "subject": "KAH5446522.1", "identity": 44.516, "coverage": 81.48148148148148, "evalue": 9.88e-75, "bitscore": 256.0}], "name": "KAH5446522.1", "ipg": "497504030", "start": 324013, "end": 326150, "strand": -1, "sequence": null}], "clusters": []}, {"accession": "JAIRIB010000008.1", "subjects": [{"id": null, "hits": [{"query": "QCO93115.1", "subject": "KAH5456132.1", "identity": 42.215, "coverage": 100.0, "evalue": 1.97e-78, "bitscore": 259.0}], "name": "KAH5456132.1", "ipg": "401761155", "start": 658919, "end": 660854, "strand": -1, "sequence": null}], "clusters": []}]}, {"name": "Parastagonospora nodorum", "strain": "205FG215_1", "scaffolds": [{"accession": "JAIRIC010000004.1", "subjects": [{"id": null, "hits": [{"query": "QCO93107.1", "subject": "KAH5480165.1", "identity": 44.815, "coverage": 97.12230215827337, "evalue": 1.21e-70, "bitscore": 229.0}], "name": "KAH5480165.1", "ipg": "13989696", "start": 832500, "end": 833346, "strand": -1, "sequence": null}, {"id": null, "hits": [{"query": "QCO93108.1", "subject": "KAH5480042.1", "identity": 50.182, "coverage": 96.113074204947, "evalue": 2.33e-82, "bitscore": 266.0}], "name": "KAH5480042.1", "ipg": "5905691", "start": 848196, "end": 849640, "strand": -1, "sequence": null}], "clusters": []}, {"accession": "JAIRIC010000025.1", "subjects": [{"id": null, "hits": [{"query": "QCO93113.1", "subject": "KAH5470390.1", "identity": 44.516, "coverage": 81.48148148148148, "evalue": 9.88e-75, "bitscore": 256.0}], "name": "KAH5470390.1", "ipg": "497504030", "start": 335677, "end": 337814, "strand": -1, "sequence": null}], "clusters": []}, {"accession": "JAIRIC010000015.1", "subjects": [{"id": null, "hits": [{"query": "QCO93115.1", "subject": "KAH5473802.1", "identity": 42.215, "coverage": 100.0, "evalue": 1.97e-78, "bitscore": 259.0}], "name": "KAH5473802.1", "ipg": "401761155", "start": 629827, "end": 631762, "strand": 1, "sequence": null}], "clusters": []}]}, {"name": "Parastagonospora nodorum", "strain": "205FG225", "scaffolds": [{"accession": "JAIRIA010000005.1", "subjects": [{"id": null, "hits": [{"query": "QCO93107.1", "subject": "KAH5507884.1", "identity": 44.815, "coverage": 97.12230215827337, "evalue": 1.21e-70, "bitscore": 229.0}], "name": "KAH5507884.1", "ipg": "13989696", "start": 820024, "end": 820870, "strand": -1, "sequence": null}, {"id": null, "hits": [{"query": "QCO93108.1", "subject": "KAH5508180.1", "identity": 50.182, "coverage": 96.113074204947, "evalue": 2.33e-82, "bitscore": 266.0}], "name": "KAH5508180.1", "ipg": "5905691", "start": 835720, "end": 837164, "strand": -1, "sequence": null}], "clusters": []}, {"accession": "JAIRIA010000027.1", "subjects": [{"id": null, "hits": [{"query": "QCO93113.1", "subject": "KAH5485153.1", "identity": 44.516, "coverage": 81.48148148148148, "evalue": 9.88e-75, "bitscore": 256.0}], "name": "KAH5485153.1", "ipg": "497504030", "start": 324594, "end": 326731, "strand": -1, "sequence": null}], "clusters": []}, {"accession": "JAIRIA010000004.1", "subjects": [{"id": null, "hits": [{"query": "QCO93115.1", "subject": "KAH5509848.1", "identity": 42.215, "coverage": 100.0, "evalue": 1.97e-78, "bitscore": 259.0}], "name": "KAH5509848.1", "ipg": "401761155", "start": 626603, "end": 628538, "strand": 1, "sequence": null}], "clusters": []}]}, {"name": "Parastagonospora nodorum", "strain": "205FG215_2", "scaffolds": [{"accession": "JAIRFE010000014.1", "subjects": [{"id": null, "hits": [{"query": "QCO93107.1", "subject": "KAH5509339.1", "identity": 44.815, "coverage": 97.12230215827337, "evalue": 1.21e-70, "bitscore": 229.0}], "name": "KAH5509339.1", "ipg": "13989696", "start": 387131, "end": 387977, "strand": -1, "sequence": null}, {"id": null, "hits": [{"query": "QCO93108.1", "subject": "KAH5509347.1", "identity": 50.182, "coverage": 96.113074204947, "evalue": 2.33e-82, "bitscore": 266.0}], "name": "KAH5509347.1", "ipg": "5905691", "start": 402827, "end": 404271, "strand": -1, "sequence": null}], "clusters": []}, {"accession": "JAIRFE010000028.1", "subjects": [{"id": null, "hits": [{"query": "QCO93113.1", "subject": "KAH5496768.1", "identity": 44.516, "coverage": 81.48148148148148, "evalue": 9.88e-75, "bitscore": 256.0}], "name": "KAH5496768.1", "ipg": "497504030", "start": 334256, "end": 336393, "strand": -1, "sequence": null}], "clusters": []}, {"accession": "JAIRFE010000003.1", "subjects": [{"id": null, "hits": [{"query": "QCO93115.1", "subject": "KAH5523863.1", "identity": 42.215, "coverage": 100.0, "evalue": 1.97e-78, "bitscore": 259.0}], "name": "KAH5523863.1", "ipg": "401761155", "start": 616497, "end": 618432, "strand": 1, "sequence": null}], "clusters": []}]}, {"name": "Parastagonospora nodorum", "strain": "205FG142", "scaffolds": [{"accession": "JAIRID010000009.1", "subjects": [{"id": null, "hits": [{"query": "QCO93107.1", "subject": "KAH5520755.1", "identity": 44.815, "coverage": 97.12230215827337, "evalue": 1.21e-70, "bitscore": 229.0}], "name": "KAH5520755.1", "ipg": "13989696", "start": 423605, "end": 424451, "strand": 1, "sequence": null}, {"id": null, "hits": [{"query": "QCO93108.1", "subject": "KAH5520935.1", "identity": 50.182, "coverage": 96.113074204947, "evalue": 2.33e-82, "bitscore": 266.0}], "name": "KAH5520935.1", "ipg": "5905691", "start": 407311, "end": 408755, "strand": 1, "sequence": null}], "clusters": []}, {"accession": "JAIRID010000036.1", "subjects": [{"id": null, "hits": [{"query": "QCO93113.1", "subject": "KAH5495506.1", "identity": 44.516, "coverage": 81.48148148148148, "evalue": 9.88e-75, "bitscore": 256.0}], "name": "KAH5495506.1", "ipg": "497504030", "start": 239055, "end": 241192, "strand": 1, "sequence": null}], "clusters": []}, {"accession": "JAIRID010000005.1", "subjects": [{"id": null, "hits": [{"query": "QCO93115.1", "subject": "KAH5525187.1", "identity": 42.215, "coverage": 100.0, "evalue": 1.97e-78, "bitscore": 259.0}], "name": "KAH5525187.1", "ipg": "401761155", "start": 611815, "end": 613750, "strand": 1, "sequence": null}], "clusters": []}]}, {"name": "Parastagonospora nodorum", "strain": "204FG223", "scaffolds": [{"accession": "JAIRIE010000006.1", "subjects": [{"id": null, "hits": [{"query": "QCO93107.1", "subject": "KAH5545598.1", "identity": 44.815, "coverage": 97.12230215827337, "evalue": 1.21e-70, "bitscore": 229.0}], "name": "KAH5545598.1", "ipg": "13989696", "start": 974464, "end": 975310, "strand": -1, "sequence": null}, {"id": null, "hits": [{"query": "QCO93108.1", "subject": "KAH5546105.1", "identity": 50.182, "coverage": 96.113074204947, "evalue": 2.33e-82, "bitscore": 266.0}], "name": "KAH5546105.1", "ipg": "5905691", "start": 990160, "end": 991604, "strand": -1, "sequence": null}], "clusters": []}, {"accession": "JAIRIE010000029.1", "subjects": [{"id": null, "hits": [{"query": "QCO93113.1", "subject": "KAH5535383.1", "identity": 44.516, "coverage": 81.48148148148148, "evalue": 9.88e-75, "bitscore": 256.0}], "name": "KAH5535383.1", "ipg": "497504030", "start": 214826, "end": 216963, "strand": 1, "sequence": null}], "clusters": []}, {"accession": "JAIRIE010000008.1", "subjects": [{"id": null, "hits": [{"query": "QCO93115.1", "subject": "KAH5543339.1", "identity": 42.215, "coverage": 100.0, "evalue": 1.97e-78, "bitscore": 259.0}], "name": "KAH5543339.1", "ipg": "401761155", "start": 611192, "end": 613127, "strand": 1, "sequence": null}], "clusters": []}]}, {"name": "Parastagonospora nodorum", "strain": "204FG221", "scaffolds": [{"accession": "JAIRIG010000005.1", "subjects": [{"id": null, "hits": [{"query": "QCO93107.1", "subject": "KAH5569741.1", "identity": 44.815, "coverage": 97.12230215827337, "evalue": 1.21e-70, "bitscore": 229.0}], "name": "KAH5569741.1", "ipg": "13989696", "start": 423989, "end": 424835, "strand": 1, "sequence": null}, {"id": null, "hits": [{"query": "QCO93108.1", "subject": "KAH5569926.1", "identity": 50.182, "coverage": 96.113074204947, "evalue": 2.33e-82, "bitscore": 266.0}], "name": "KAH5569926.1", "ipg": "5905691", "start": 407695, "end": 409139, "strand": 1, "sequence": null}], "clusters": []}, {"accession": "JAIRIG010000038.1", "subjects": [{"id": null, "hits": [{"query": "QCO93113.1", "subject": "KAH5549444.1", "identity": 44.516, "coverage": 81.48148148148148, "evalue": 9.88e-75, "bitscore": 256.0}], "name": "KAH5549444.1", "ipg": "497504030", "start": 327411, "end": 329548, "strand": -1, "sequence": null}], "clusters": []}, {"accession": "JAIRIG010000009.1", "subjects": [{"id": null, "hits": [{"query": "QCO93115.1", "subject": "KAH5564888.1", "identity": 42.215, "coverage": 100.0, "evalue": 1.97e-78, "bitscore": 259.0}], "name": "KAH5564888.1", "ipg": "401761155", "start": 612286, "end": 614221, "strand": 1, "sequence": null}], "clusters": []}]}, {"name": "Parastagonospora nodorum", "strain": "204FG214", "scaffolds": [{"accession": "JAIRIH010000007.1", "subjects": [{"id": null, "hits": [{"query": "QCO93107.1", "subject": "KAH5587920.1", "identity": 44.815, "coverage": 97.12230215827337, "evalue": 1.21e-70, "bitscore": 229.0}], "name": "KAH5587920.1", "ipg": "13989696", "start": 247990, "end": 248836, "strand": 1, "sequence": null}, {"id": null, "hits": [{"query": "QCO93108.1", "subject": "KAH5587936.1", "identity": 50.182, "coverage": 96.113074204947, "evalue": 2.33e-82, "bitscore": 266.0}], "name": "KAH5587936.1", "ipg": "5905691", "start": 231696, "end": 233140, "strand": 1, "sequence": null}], "clusters": []}, {"accession": "JAIRIH010000029.1", "subjects": [{"id": null, "hits": [{"query": "QCO93113.1", "subject": "KAH5576385.1", "identity": 44.516, "coverage": 81.48148148148148, "evalue": 9.88e-75, "bitscore": 256.0}], "name": "KAH5576385.1", "ipg": "497504030", "start": 335528, "end": 337665, "strand": -1, "sequence": null}], "clusters": []}, {"accession": "JAIRIH010000017.1", "subjects": [{"id": null, "hits": [{"query": "QCO93115.1", "subject": "KAH5581599.1", "identity": 42.215, "coverage": 100.0, "evalue": 1.89e-78, "bitscore": 259.0}], "name": "KAH5581599.1", "ipg": "497599264", "start": 219192, "end": 221127, "strand": -1, "sequence": null}], "clusters": []}]}, {"name": "Parastagonospora nodorum", "strain": "204FG222", "scaffolds": [{"accession": "JAIRIF010000017.1", "subjects": [{"id": null, "hits": [{"query": "QCO93107.1", "subject": "KAH5596121.1", "identity": 44.815, "coverage": 97.12230215827337, "evalue": 1.21e-70, "bitscore": 229.0}], "name": "KAH5596121.1", "ipg": "13989696", "start": 434764, "end": 435610, "strand": -1, "sequence": null}, {"id": null, "hits": [{"query": "QCO93108.1", "subject": "KAH5595935.1", "identity": 50.182, "coverage": 96.113074204947, "evalue": 2.33e-82, "bitscore": 266.0}], "name": "KAH5595935.1", "ipg": "5905691", "start": 450460, "end": 451904, "strand": -1, "sequence": null}], "clusters": []}, {"accession": "JAIRIF010000016.1", "subjects": [{"id": null, "hits": [{"query": "QCO93113.1", "subject": "KAH5597411.1", "identity": 44.516, "coverage": 81.48148148148148, "evalue": 9.88e-75, "bitscore": 256.0}], "name": "KAH5597411.1", "ipg": "497504030", "start": 492370, "end": 494507, "strand": 1, "sequence": null}], "clusters": []}, {"accession": "JAIRIF010000009.1", "subjects": [{"id": null, "hits": [{"query": "QCO93115.1", "subject": "KAH5604211.1", "identity": 42.215, "coverage": 100.0, "evalue": 1.97e-78, "bitscore": 259.0}], "name": "KAH5604211.1", "ipg": "401761155", "start": 431854, "end": 433789, "strand": -1, "sequence": null}], "clusters": []}]}, {"name": "Parastagonospora nodorum", "strain": "203FG58", "scaffolds": [{"accession": "JAIRII010000017.1", "subjects": [{"id": null, "hits": [{"query": "QCO93107.1", "subject": "KAH5600928.1", "identity": 44.815, "coverage": 97.12230215827337, "evalue": 1.21e-70, "bitscore": 229.0}], "name": "KAH5600928.1", "ipg": "13989696", "start": 301398, "end": 302244, "strand": 1, "sequence": null}, {"id": null, "hits": [{"query": "QCO93108.1", "subject": "KAH5600948.1", "identity": 50.182, "coverage": 96.113074204947, "evalue": 2.35e-82, "bitscore": 266.0}], "name": "KAH5600948.1", "ipg": "497600150", "start": 285104, "end": 286548, "strand": 1, "sequence": null}], "clusters": []}, {"accession": "JAIRII010000035.1", "subjects": [{"id": null, "hits": [{"query": "QCO93113.1", "subject": "KAH5591641.1", "identity": 44.516, "coverage": 81.48148148148148, "evalue": 9.88e-75, "bitscore": 256.0}], "name": "KAH5591641.1", "ipg": "497504030", "start": 209603, "end": 211740, "strand": 1, "sequence": null}], "clusters": []}, {"accession": "JAIRII010000005.1", "subjects": [{"id": null, "hits": [{"query": "QCO93115.1", "subject": "KAH5612560.1", "identity": 42.215, "coverage": 100.0, "evalue": 1.97e-78, "bitscore": 259.0}], "name": "KAH5612560.1", "ipg": "401761155", "start": 691533, "end": 693468, "strand": -1, "sequence": null}], "clusters": []}]}, {"name": "Parastagonospora nodorum", "strain": "202FG212", "scaffolds": [{"accession": "JAIRIL010000008.1", "subjects": [{"id": null, "hits": [{"query": "QCO93107.1", "subject": "KAH5639598.1", "identity": 44.815, "coverage": 97.12230215827337, "evalue": 1.21e-70, "bitscore": 229.0}], "name": "KAH5639598.1", "ipg": "13989696", "start": 435450, "end": 436296, "strand": 1, "sequence": null}, {"id": null, "hits": [{"query": "QCO93108.1", "subject": "KAH5639783.1", "identity": 50.182, "coverage": 96.113074204947, "evalue": 2.33e-82, "bitscore": 266.0}], "name": "KAH5639783.1", "ipg": "5905691", "start": 419156, "end": 420600, "strand": 1, "sequence": null}], "clusters": []}, {"accession": "JAIRIL010000032.1", "subjects": [{"id": null, "hits": [{"query": "QCO93113.1", "subject": "KAH5621924.1", "identity": 44.516, "coverage": 81.48148148148148, "evalue": 9.88e-75, "bitscore": 256.0}], "name": "KAH5621924.1", "ipg": "497504030", "start": 335677, "end": 337814, "strand": -1, "sequence": null}], "clusters": []}, {"accession": "JAIRIL010000014.1", "subjects": [{"id": null, "hits": [{"query": "QCO93115.1", "subject": "KAH5633135.1", "identity": 42.215, "coverage": 100.0, "evalue": 1.97e-78, "bitscore": 259.0}], "name": "KAH5633135.1", "ipg": "401761155", "start": 435381, "end": 437316, "strand": -1, "sequence": null}], "clusters": []}]}, {"name": "Parastagonospora nodorum", "strain": "202FG414", "scaffolds": [{"accession": "JAIRIK010000007.1", "subjects": [{"id": null, "hits": [{"query": "QCO93107.1", "subject": "KAH5652664.1", "identity": 44.815, "coverage": 97.12230215827337, "evalue": 1.21e-70, "bitscore": 229.0}], "name": "KAH5652664.1", "ipg": "13989696", "start": 435952, "end": 436798, "strand": 1, "sequence": null}, {"id": null, "hits": [{"query": "QCO93108.1", "subject": "KAH5653156.1", "identity": 50.182, "coverage": 96.113074204947, "evalue": 2.33e-82, "bitscore": 266.0}], "name": "KAH5653156.1", "ipg": "5905691", "start": 419658, "end": 421102, "strand": 1, "sequence": null}], "clusters": []}, {"accession": "JAIRIK010000004.1", "subjects": [{"id": null, "hits": [{"query": "QCO93113.1", "subject": "KAH5654821.1", "identity": 44.194, "coverage": 81.48148148148148, "evalue": 9.39e-74, "bitscore": 253.0}], "name": "KAH5654821.1", "ipg": "497525049", "start": 144638, "end": 146775, "strand": 1, "sequence": null}], "clusters": []}, {"accession": "JAIRIK010000002.1", "subjects": [{"id": null, "hits": [{"query": "QCO93115.1", "subject": "KAH5657002.1", "identity": 42.215, "coverage": 100.0, "evalue": 1.66e-78, "bitscore": 259.0}], "name": "KAH5657002.1", "ipg": "497603008", "start": 611033, "end": 612968, "strand": 1, "sequence": null}], "clusters": []}]}, {"name": "Parastagonospora nodorum", "strain": "203FG213", "scaffolds": [{"accession": "JAIRIJ010000009.1", "subjects": [{"id": null, "hits": [{"query": "QCO93107.1", "subject": "KAH5672171.1", "identity": 44.815, "coverage": 97.12230215827337, "evalue": 1.21e-70, "bitscore": 229.0}], "name": "KAH5672171.1", "ipg": "13989696", "start": 248416, "end": 249262, "strand": 1, "sequence": null}, {"id": null, "hits": [{"query": "QCO93108.1", "subject": "KAH5672182.1", "identity": 50.182, "coverage": 96.113074204947, "evalue": 2.33e-82, "bitscore": 266.0}], "name": "KAH5672182.1", "ipg": "5905691", "start": 232122, "end": 233566, "strand": 1, "sequence": null}], "clusters": []}, {"accession": "JAIRIJ010000028.1", "subjects": [{"id": null, "hits": [{"query": "QCO93113.1", "subject": "KAH5655284.1", "identity": 44.516, "coverage": 81.48148148148148, "evalue": 9.88e-75, "bitscore": 256.0}], "name": "KAH5655284.1", "ipg": "497504030", "start": 334483, "end": 336620, "strand": -1, "sequence": null}], "clusters": []}, {"accession": "JAIRIJ010000011.1", "subjects": [{"id": null, "hits": [{"query": "QCO93115.1", "subject": "KAH5665571.1", "identity": 42.215, "coverage": 100.0, "evalue": 1.97e-78, "bitscore": 259.0}], "name": "KAH5665571.1", "ipg": "401761155", "start": 622649, "end": 624584, "strand": 1, "sequence": null}], "clusters": []}]}, {"name": "Parastagonospora nodorum", "strain": "201FG219", "scaffolds": [{"accession": "JAIRIN010000006.1", "subjects": [{"id": null, "hits": [{"query": "QCO93107.1", "subject": "KAH5681610.1", "identity": 44.815, "coverage": 97.12230215827337, "evalue": 1.21e-70, "bitscore": 229.0}], "name": "KAH5681610.1", "ipg": "13989696", "start": 423129, "end": 423975, "strand": 1, "sequence": null}, {"id": null, "hits": [{"query": "QCO93108.1", "subject": "KAH5681591.1", "identity": 50.182, "coverage": 96.113074204947, "evalue": 2.33e-82, "bitscore": 266.0}], "name": "KAH5681591.1", "ipg": "5905691", "start": 406835, "end": 408279, "strand": 1, "sequence": null}], "clusters": []}, {"accession": "JAIRIN010000025.1", "subjects": [{"id": null, "hits": [{"query": "QCO93113.1", "subject": "KAH5673061.1", "identity": 44.516, "coverage": 81.48148148148148, "evalue": 9.88e-75, "bitscore": 256.0}], "name": "KAH5673061.1", "ipg": "497504030", "start": 335703, "end": 337840, "strand": -1, "sequence": null}], "clusters": []}, {"accession": "JAIRIN010000013.1", "subjects": [{"id": null, "hits": [{"query": "QCO93115.1", "subject": "KAH5677837.1", "identity": 42.215, "coverage": 100.0, "evalue": 1.97e-78, "bitscore": 259.0}], "name": "KAH5677837.1", "ipg": "401761155", "start": 397144, "end": 399079, "strand": -1, "sequence": null}], "clusters": []}]}, {"name": "Parastagonospora nodorum", "strain": "201FG49", "scaffolds": [{"accession": "JAIRIM010000016.1", "subjects": [{"id": null, "hits": [{"query": "QCO93107.1", "subject": "KAH5695966.1", "identity": 44.815, "coverage": 97.12230215827337, "evalue": 1.21e-70, "bitscore": 229.0}], "name": "KAH5695966.1", "ipg": "13989696", "start": 248603, "end": 249449, "strand": 1, "sequence": null}, {"id": null, "hits": [{"query": "QCO93108.1", "subject": "KAH5695996.1", "identity": 49.632, "coverage": 96.113074204947, "evalue": 2.51e-82, "bitscore": 266.0}], "name": "KAH5695996.1", "ipg": "497531909", "start": 232309, "end": 233753, "strand": 1, "sequence": null}], "clusters": []}, {"accession": "JAIRIM010000030.1", "subjects": [{"id": null, "hits": [{"query": "QCO93113.1", "subject": "KAH5691054.1", "identity": 44.516, "coverage": 81.48148148148148, "evalue": 9.88e-75, "bitscore": 256.0}], "name": "KAH5691054.1", "ipg": "497504030", "start": 336490, "end": 338627, "strand": -1, "sequence": null}], "clusters": []}, {"accession": "JAIRIM010000021.1", "subjects": [{"id": null, "hits": [{"query": "QCO93115.1", "subject": "KAH5694443.1", "identity": 42.215, "coverage": 100.0, "evalue": 1.97e-78, "bitscore": 259.0}], "name": "KAH5694443.1", "ipg": "401761155", "start": 611080, "end": 613015, "strand": 1, "sequence": null}], "clusters": []}]}, {"name": "Parastagonospora nodorum", "strain": "201FG211", "scaffolds": [{"accession": "JAIRFF010000025.1", "subjects": [{"id": null, "hits": [{"query": "QCO93107.1", "subject": "KAH5723747.1", "identity": 44.815, "coverage": 97.12230215827337, "evalue": 1.21e-70, "bitscore": 229.0}], "name": "KAH5723747.1", "ipg": "13989696", "start": 157885, "end": 158731, "strand": -1, "sequence": null}, {"id": null, "hits": [{"query": "QCO93108.1", "subject": "KAH5723755.1", "identity": 50.182, "coverage": 96.113074204947, "evalue": 2.33e-82, "bitscore": 266.0}], "name": "KAH5723755.1", "ipg": "5905691", "start": 173581, "end": 175025, "strand": -1, "sequence": null}], "clusters": []}, {"accession": "JAIRFF010000052.1", "subjects": [{"id": null, "hits": [{"query": "QCO93113.1", "subject": "KAH5712942.1", "identity": 44.194, "coverage": 81.48148148148148, "evalue": 9.39e-74, "bitscore": 253.0}], "name": "KAH5712942.1", "ipg": "497525049", "start": 124497, "end": 126634, "strand": 1, "sequence": null}], "clusters": []}, {"accession": "JAIRFF010000004.1", "subjects": [{"id": null, "hits": [{"query": "QCO93115.1", "subject": "KAH5742963.1", "identity": 42.215, "coverage": 100.0, "evalue": 1.97e-78, "bitscore": 259.0}], "name": "KAH5742963.1", "ipg": "401761155", "start": 431105, "end": 433040, "strand": -1, "sequence": null}], "clusters": []}]}, {"name": "Parastagonospora nodorum", "strain": "201FG218", "scaffolds": [{"accession": "JAIRIO010000003.1", "subjects": [{"id": null, "hits": [{"query": "QCO93107.1", "subject": "KAH5736152.1", "identity": 44.815, "coverage": 97.12230215827337, "evalue": 1.21e-70, "bitscore": 229.0}], "name": "KAH5736152.1", "ipg": "13989696", "start": 424789, "end": 425635, "strand": 1, "sequence": null}, {"id": null, "hits": [{"query": "QCO93108.1", "subject": "KAH5736649.1", "identity": 50.182, "coverage": 96.113074204947, "evalue": 2.33e-82, "bitscore": 266.0}], "name": "KAH5736649.1", "ipg": "5905691", "start": 408495, "end": 409939, "strand": 1, "sequence": null}], "clusters": []}, {"accession": "JAIRIO010000026.1", "subjects": [{"id": null, "hits": [{"query": "QCO93113.1", "subject": "KAH5716925.1", "identity": 44.516, "coverage": 81.48148148148148, "evalue": 9.88e-75, "bitscore": 256.0}], "name": "KAH5716925.1", "ipg": "497504030", "start": 334199, "end": 336336, "strand": -1, "sequence": null}], "clusters": []}, {"accession": "JAIRIO010000002.1", "subjects": [{"id": null, "hits": [{"query": "QCO93115.1", "subject": "KAH5738069.1", "identity": 42.215, "coverage": 100.0, "evalue": 1.68e-78, "bitscore": 259.0}], "name": "KAH5738069.1", "ipg": "497512559", "start": 611351, "end": 613286, "strand": 1, "sequence": null}], "clusters": []}]}, {"name": "Parastagonospora nodorum", "strain": "201FG209", "scaffolds": [{"accession": "JAIRIP010000002.1", "subjects": [{"id": null, "hits": [{"query": "QCO93107.1", "subject": "KAH5771725.1", "identity": 44.815, "coverage": 97.12230215827337, "evalue": 1.21e-70, "bitscore": 229.0}], "name": "KAH5771725.1", "ipg": "13989696", "start": 1151084, "end": 1151930, "strand": -1, "sequence": null}, {"id": null, "hits": [{"query": "QCO93108.1", "subject": "KAH5771628.1", "identity": 50.182, "coverage": 96.113074204947, "evalue": 2.35e-82, "bitscore": 266.0}], "name": "KAH5771628.1", "ipg": "497600150", "start": 1166780, "end": 1168224, "strand": -1, "sequence": null}], "clusters": []}, {"accession": "JAIRIP010000025.1", "subjects": [{"id": null, "hits": [{"query": "QCO93113.1", "subject": "KAH5744427.1", "identity": 44.516, "coverage": 81.48148148148148, "evalue": 9.88e-75, "bitscore": 256.0}], "name": "KAH5744427.1", "ipg": "497504030", "start": 334303, "end": 336440, "strand": -1, "sequence": null}], "clusters": []}, {"accession": "JAIRIP010000005.1", "subjects": [{"id": null, "hits": [{"query": "QCO93115.1", "subject": "KAH5764259.1", "identity": 42.215, "coverage": 100.0, "evalue": 1.97e-78, "bitscore": 259.0}], "name": "KAH5764259.1", "ipg": "401761155", "start": 644636, "end": 646571, "strand": -1, "sequence": null}], "clusters": []}]}, {"name": "Parastagonospora nodorum", "strain": "201FG208", "scaffolds": [{"accession": "JAIRIQ010000009.1", "subjects": [{"id": null, "hits": [{"query": "QCO93107.1", "subject": "KAH5777075.1", "identity": 44.815, "coverage": 97.12230215827337, "evalue": 1.21e-70, "bitscore": 229.0}], "name": "KAH5777075.1", "ipg": "13989696", "start": 854884, "end": 855730, "strand": -1, "sequence": null}, {"id": null, "hits": [{"query": "QCO93108.1", "subject": "KAH5777239.1", "identity": 50.182, "coverage": 96.113074204947, "evalue": 2.33e-82, "bitscore": 266.0}], "name": "KAH5777239.1", "ipg": "5905691", "start": 870580, "end": 872024, "strand": -1, "sequence": null}], "clusters": []}, {"accession": "JAIRIQ010000028.1", "subjects": [{"id": null, "hits": [{"query": "QCO93113.1", "subject": "KAH5761059.1", "identity": 44.194, "coverage": 81.48148148148148, "evalue": 9.39e-74, "bitscore": 253.0}], "name": "KAH5761059.1", "ipg": "497525049", "start": 324587, "end": 326724, "strand": -1, "sequence": null}], "clusters": []}, {"accession": "JAIRIQ010000019.1", "subjects": [{"id": null, "hits": [{"query": "QCO93115.1", "subject": "KAH5767521.1", "identity": 42.215, "coverage": 100.0, "evalue": 1.97e-78, "bitscore": 259.0}], "name": "KAH5767521.1", "ipg": "401761155", "start": 666022, "end": 667957, "strand": -1, "sequence": null}], "clusters": []}]}, {"name": "Parastagonospora nodorum", "strain": "16FG171", "scaffolds": [{"accession": "JAIRFG010000009.1", "subjects": [{"id": null, "hits": [{"query": "QCO93107.1", "subject": "KAH5786502.1", "identity": 44.815, "coverage": 97.12230215827337, "evalue": 1.21e-70, "bitscore": 229.0}], "name": "KAH5786502.1", "ipg": "13989696", "start": 696496, "end": 697342, "strand": -1, "sequence": null}, {"id": null, "hits": [{"query": "QCO93108.1", "subject": "KAH5786510.1", "identity": 50.182, "coverage": 96.113074204947, "evalue": 2.33e-82, "bitscore": 266.0}], "name": "KAH5786510.1", "ipg": "5905691", "start": 712192, "end": 713636, "strand": -1, "sequence": null}], "clusters": []}, {"accession": "JAIRFG010000024.1", "subjects": [{"id": null, "hits": [{"query": "QCO93113.1", "subject": "KAH5770708.1", "identity": 44.194, "coverage": 81.48148148148148, "evalue": 9.39e-74, "bitscore": 253.0}], "name": "KAH5770708.1", "ipg": "497525049", "start": 247304, "end": 249441, "strand": 1, "sequence": null}], "clusters": []}, {"accession": "JAIRFG010000006.1", "subjects": [{"id": null, "hits": [{"query": "QCO93115.1", "subject": "KAH5790475.1", "identity": 42.215, "coverage": 100.0, "evalue": 1.97e-78, "bitscore": 259.0}], "name": "KAH5790475.1", "ipg": "401761155", "start": 625991, "end": 627926, "strand": 1, "sequence": null}], "clusters": []}]}, {"name": "Parastagonospora nodorum", "strain": "16FG170", "scaffolds": [{"accession": "JAIRFH010000011.1", "subjects": [{"id": null, "hits": [{"query": "QCO93107.1", "subject": "KAH5811324.1", "identity": 44.815, "coverage": 97.12230215827337, "evalue": 1.21e-70, "bitscore": 229.0}], "name": "KAH5811324.1", "ipg": "13989696", "start": 696532, "end": 697378, "strand": -1, "sequence": null}, {"id": null, "hits": [{"query": "QCO93108.1", "subject": "KAH5811332.1", "identity": 50.182, "coverage": 96.113074204947, "evalue": 2.33e-82, "bitscore": 266.0}], "name": "KAH5811332.1", "ipg": "5905691", "start": 712228, "end": 713672, "strand": -1, "sequence": null}], "clusters": []}, {"accession": "JAIRFH010000022.1", "subjects": [{"id": null, "hits": [{"query": "QCO93113.1", "subject": "KAH5801570.1", "identity": 44.194, "coverage": 81.48148148148148, "evalue": 9.39e-74, "bitscore": 253.0}], "name": "KAH5801570.1", "ipg": "497525049", "start": 247304, "end": 249441, "strand": 1, "sequence": null}], "clusters": []}, {"accession": "JAIRFH010000010.1", "subjects": [{"id": null, "hits": [{"query": "QCO93115.1", "subject": "KAH5812657.1", "identity": 42.215, "coverage": 100.0, "evalue": 1.97e-78, "bitscore": 259.0}], "name": "KAH5812657.1", "ipg": "401761155", "start": 408066, "end": 410001, "strand": 1, "sequence": null}], "clusters": []}]}, {"name": "Parastagonospora nodorum", "strain": "16FG169", "scaffolds": [{"accession": "JAIRFI010000008.1", "subjects": [{"id": null, "hits": [{"query": "QCO93107.1", "subject": "KAH5827454.1", "identity": 44.815, "coverage": 97.12230215827337, "evalue": 1.21e-70, "bitscore": 229.0}], "name": "KAH5827454.1", "ipg": "13989696", "start": 362993, "end": 363839, "strand": 1, "sequence": null}, {"id": null, "hits": [{"query": "QCO93108.1", "subject": "KAH5827446.1", "identity": 50.182, "coverage": 96.113074204947, "evalue": 2.33e-82, "bitscore": 266.0}], "name": "KAH5827446.1", "ipg": "5905691", "start": 346699, "end": 348143, "strand": 1, "sequence": null}], "clusters": []}, {"accession": "JAIRFI010000020.1", "subjects": [{"id": null, "hits": [{"query": "QCO93113.1", "subject": "KAH5816538.1", "identity": 44.194, "coverage": 81.48148148148148, "evalue": 9.39e-74, "bitscore": 253.0}], "name": "KAH5816538.1", "ipg": "497525049", "start": 336992, "end": 339129, "strand": -1, "sequence": null}], "clusters": []}, {"accession": "JAIRFI010000012.1", "subjects": [{"id": null, "hits": [{"query": "QCO93115.1", "subject": "KAH5823811.1", "identity": 42.215, "coverage": 100.0, "evalue": 1.97e-78, "bitscore": 259.0}], "name": "KAH5823811.1", "ipg": "401761155", "start": 663686, "end": 665621, "strand": -1, "sequence": null}], "clusters": []}]}, {"name": "Parastagonospora nodorum", "strain": "16FG168", "scaffolds": [{"accession": "JAIRFJ010000011.1", "subjects": [{"id": null, "hits": [{"query": "QCO93107.1", "subject": "KAH5836898.1", "identity": 44.815, "coverage": 97.12230215827337, "evalue": 1.21e-70, "bitscore": 229.0}], "name": "KAH5836898.1", "ipg": "13989696", "start": 696537, "end": 697383, "strand": -1, "sequence": null}, {"id": null, "hits": [{"query": "QCO93108.1", "subject": "KAH5836906.1", "identity": 50.182, "coverage": 96.113074204947, "evalue": 2.33e-82, "bitscore": 266.0}], "name": "KAH5836906.1", "ipg": "5905691", "start": 712233, "end": 713677, "strand": -1, "sequence": null}], "clusters": []}, {"accession": "JAIRFJ010000020.1", "subjects": [{"id": null, "hits": [{"query": "QCO93113.1", "subject": "KAH5829682.1", "identity": 44.194, "coverage": 81.48148148148148, "evalue": 9.39e-74, "bitscore": 253.0}], "name": "KAH5829682.1", "ipg": "497525049", "start": 247775, "end": 249912, "strand": 1, "sequence": null}], "clusters": []}, {"accession": "JAIRFJ010000012.1", "subjects": [{"id": null, "hits": [{"query": "QCO93115.1", "subject": "KAH5835713.1", "identity": 42.215, "coverage": 100.0, "evalue": 1.97e-78, "bitscore": 259.0}], "name": "KAH5835713.1", "ipg": "401761155", "start": 663686, "end": 665621, "strand": -1, "sequence": null}], "clusters": []}]}, {"name": "Parastagonospora nodorum", "strain": "16FG166", "scaffolds": [{"accession": "JAIRFL010000009.1", "subjects": [{"id": null, "hits": [{"query": "QCO93107.1", "subject": "KAH5871729.1", "identity": 44.815, "coverage": 97.12230215827337, "evalue": 1.21e-70, "bitscore": 229.0}], "name": "KAH5871729.1", "ipg": "13989696", "start": 429832, "end": 430678, "strand": 1, "sequence": null}, {"id": null, "hits": [{"query": "QCO93108.1", "subject": "KAH5871721.1", "identity": 50.182, "coverage": 96.113074204947, "evalue": 2.33e-82, "bitscore": 266.0}], "name": "KAH5871721.1", "ipg": "5905691", "start": 413538, "end": 414982, "strand": 1, "sequence": null}], "clusters": []}, {"accession": "JAIRFL010000023.1", "subjects": [{"id": null, "hits": [{"query": "QCO93113.1", "subject": "KAH5858637.1", "identity": 44.194, "coverage": 81.48148148148148, "evalue": 9.39e-74, "bitscore": 253.0}], "name": "KAH5858637.1", "ipg": "497525049", "start": 336788, "end": 338925, "strand": -1, "sequence": null}], "clusters": []}, {"accession": "JAIRFL010000006.1", "subjects": [{"id": null, "hits": [{"query": "QCO93115.1", "subject": "KAH5876127.1", "identity": 42.215, "coverage": 100.0, "evalue": 1.97e-78, "bitscore": 259.0}], "name": "KAH5876127.1", "ipg": "401761155", "start": 663807, "end": 665742, "strand": -1, "sequence": null}], "clusters": []}]}, {"name": "Parastagonospora nodorum", "strain": "16FG165", "scaffolds": [{"accession": "JAIRFM010000006.1", "subjects": [{"id": null, "hits": [{"query": "QCO93107.1", "subject": "KAH5880087.1", "identity": 44.815, "coverage": 97.12230215827337, "evalue": 1.21e-70, "bitscore": 229.0}], "name": "KAH5880087.1", "ipg": "13989696", "start": 696529, "end": 697375, "strand": -1, "sequence": null}, {"id": null, "hits": [{"query": "QCO93108.1", "subject": "KAH5880095.1", "identity": 50.182, "coverage": 96.113074204947, "evalue": 2.33e-82, "bitscore": 266.0}], "name": "KAH5880095.1", "ipg": "5905691", "start": 712225, "end": 713669, "strand": -1, "sequence": null}], "clusters": []}, {"accession": "JAIRFM010000021.1", "subjects": [{"id": null, "hits": [{"query": "QCO93113.1", "subject": "KAH5864762.1", "identity": 44.194, "coverage": 81.48148148148148, "evalue": 9.39e-74, "bitscore": 253.0}], "name": "KAH5864762.1", "ipg": "497525049", "start": 335499, "end": 337636, "strand": -1, "sequence": null}], "clusters": []}, {"accession": "JAIRFM010000012.1", "subjects": [{"id": null, "hits": [{"query": "QCO93115.1", "subject": "KAH5872533.1", "identity": 42.215, "coverage": 100.0, "evalue": 1.97e-78, "bitscore": 259.0}], "name": "KAH5872533.1", "ipg": "401761155", "start": 604550, "end": 606485, "strand": -1, "sequence": null}], "clusters": []}]}, {"name": "Parastagonospora nodorum", "strain": "16FG167", "scaffolds": [{"accession": "JAIRFK010000008.1", "subjects": [{"id": null, "hits": [{"query": "QCO93107.1", "subject": "KAH5896031.1", "identity": 44.815, "coverage": 97.12230215827337, "evalue": 1.21e-70, "bitscore": 229.0}], "name": "KAH5896031.1", "ipg": "13989696", "start": 363005, "end": 363851, "strand": 1, "sequence": null}, {"id": null, "hits": [{"query": "QCO93108.1", "subject": "KAH5896023.1", "identity": 50.182, "coverage": 96.113074204947, "evalue": 2.33e-82, "bitscore": 266.0}], "name": "KAH5896023.1", "ipg": "5905691", "start": 346711, "end": 348155, "strand": 1, "sequence": null}], "clusters": []}, {"accession": "JAIRFK010000019.1", "subjects": [{"id": null, "hits": [{"query": "QCO93113.1", "subject": "KAH5887326.1", "identity": 44.194, "coverage": 81.48148148148148, "evalue": 9.39e-74, "bitscore": 253.0}], "name": "KAH5887326.1", "ipg": "497525049", "start": 247356, "end": 249493, "strand": 1, "sequence": null}], "clusters": []}, {"accession": "JAIRFK010000002.1", "subjects": [{"id": null, "hits": [{"query": "QCO93115.1", "subject": "KAH5911583.1", "identity": 42.215, "coverage": 100.0, "evalue": 1.97e-78, "bitscore": 259.0}], "name": "KAH5911583.1", "ipg": "401761155", "start": 831891, "end": 833826, "strand": 1, "sequence": null}], "clusters": []}]}, {"name": "Parastagonospora nodorum", "strain": "16FG164", "scaffolds": [{"accession": "JAIRFN010000010.1", "subjects": [{"id": null, "hits": [{"query": "QCO93107.1", "subject": "KAH5909594.1", "identity": 44.815, "coverage": 97.12230215827337, "evalue": 1.21e-70, "bitscore": 229.0}], "name": "KAH5909594.1", "ipg": "13989696", "start": 696546, "end": 697392, "strand": -1, "sequence": null}, {"id": null, "hits": [{"query": "QCO93108.1", "subject": "KAH5909602.1", "identity": 50.182, "coverage": 96.113074204947, "evalue": 2.33e-82, "bitscore": 266.0}], "name": "KAH5909602.1", "ipg": "5905691", "start": 712242, "end": 713686, "strand": -1, "sequence": null}], "clusters": []}, {"accession": "JAIRFN010000022.1", "subjects": [{"id": null, "hits": [{"query": "QCO93113.1", "subject": "KAH5901793.1", "identity": 44.194, "coverage": 81.48148148148148, "evalue": 9.39e-74, "bitscore": 253.0}], "name": "KAH5901793.1", "ipg": "497525049", "start": 335499, "end": 337636, "strand": -1, "sequence": null}], "clusters": []}, {"accession": "JAIRFN010000012.1", "subjects": [{"id": null, "hits": [{"query": "QCO93115.1", "subject": "KAH5907476.1", "identity": 42.215, "coverage": 100.0, "evalue": 1.97e-78, "bitscore": 259.0}], "name": "KAH5907476.1", "ipg": "401761155", "start": 213133, "end": 215068, "strand": 1, "sequence": null}], "clusters": []}]}, {"name": "Parastagonospora nodorum", "strain": "16FG163_2", "scaffolds": [{"accession": "JAIRFO010000009.1", "subjects": [{"id": null, "hits": [{"query": "QCO93107.1", "subject": "KAH5935551.1", "identity": 44.815, "coverage": 97.12230215827337, "evalue": 1.21e-70, "bitscore": 229.0}], "name": "KAH5935551.1", "ipg": "13989696", "start": 696514, "end": 697360, "strand": -1, "sequence": null}, {"id": null, "hits": [{"query": "QCO93108.1", "subject": "KAH5935559.1", "identity": 50.182, "coverage": 96.113074204947, "evalue": 2.33e-82, "bitscore": 266.0}], "name": "KAH5935559.1", "ipg": "5905691", "start": 712210, "end": 713654, "strand": -1, "sequence": null}], "clusters": []}, {"accession": "JAIRFO010000021.1", "subjects": [{"id": null, "hits": [{"query": "QCO93113.1", "subject": "KAH5922666.1", "identity": 44.194, "coverage": 81.48148148148148, "evalue": 9.39e-74, "bitscore": 253.0}], "name": "KAH5922666.1", "ipg": "497525049", "start": 247356, "end": 249493, "strand": 1, "sequence": null}], "clusters": []}, {"accession": "JAIRFO010000011.1", "subjects": [{"id": null, "hits": [{"query": "QCO93115.1", "subject": "KAH5932667.1", "identity": 42.215, "coverage": 100.0, "evalue": 1.97e-78, "bitscore": 259.0}], "name": "KAH5932667.1", "ipg": "401761155", "start": 303899, "end": 305834, "strand": 1, "sequence": null}], "clusters": []}]}, {"name": "Parastagonospora nodorum", "strain": "16FG161", "scaffolds": [{"accession": "JAIRFQ010000009.1", "subjects": [{"id": null, "hits": [{"query": "QCO93107.1", "subject": "KAH5963925.1", "identity": 44.815, "coverage": 97.12230215827337, "evalue": 1.21e-70, "bitscore": 229.0}], "name": "KAH5963925.1", "ipg": "13989696", "start": 363004, "end": 363850, "strand": 1, "sequence": null}, {"id": null, "hits": [{"query": "QCO93108.1", "subject": "KAH5963917.1", "identity": 50.182, "coverage": 96.113074204947, "evalue": 2.33e-82, "bitscore": 266.0}], "name": "KAH5963917.1", "ipg": "5905691", "start": 346710, "end": 348154, "strand": 1, "sequence": null}], "clusters": []}, {"accession": "JAIRFQ010000022.1", "subjects": [{"id": null, "hits": [{"query": "QCO93113.1", "subject": "KAH5945843.1", "identity": 44.194, "coverage": 81.48148148148148, "evalue": 9.39e-74, "bitscore": 253.0}], "name": "KAH5945843.1", "ipg": "497525049", "start": 335941, "end": 338078, "strand": -1, "sequence": null}], "clusters": []}, {"accession": "JAIRFQ010000002.1", "subjects": [{"id": null, "hits": [{"query": "QCO93115.1", "subject": "KAH5980154.1", "identity": 42.215, "coverage": 100.0, "evalue": 1.97e-78, "bitscore": 259.0}], "name": "KAH5980154.1", "ipg": "401761155", "start": 709605, "end": 711540, "strand": 1, "sequence": null}], "clusters": []}]}, {"name": "Parastagonospora nodorum", "strain": "16FG162", "scaffolds": [{"accession": "JAIRFP010000008.1", "subjects": [{"id": null, "hits": [{"query": "QCO93107.1", "subject": "KAH5965711.1", "identity": 44.815, "coverage": 97.12230215827337, "evalue": 1.21e-70, "bitscore": 229.0}], "name": "KAH5965711.1", "ipg": "13989696", "start": 696525, "end": 697371, "strand": -1, "sequence": null}, {"id": null, "hits": [{"query": "QCO93108.1", "subject": "KAH5965719.1", "identity": 50.182, "coverage": 96.113074204947, "evalue": 2.33e-82, "bitscore": 266.0}], "name": "KAH5965719.1", "ipg": "5905691", "start": 712221, "end": 713665, "strand": -1, "sequence": null}], "clusters": []}, {"accession": "JAIRFP010000019.1", "subjects": [{"id": null, "hits": [{"query": "QCO93113.1", "subject": "KAH5946728.1", "identity": 44.194, "coverage": 81.48148148148148, "evalue": 9.39e-74, "bitscore": 253.0}], "name": "KAH5946728.1", "ipg": "497525049", "start": 337409, "end": 339546, "strand": -1, "sequence": null}], "clusters": []}, {"accession": "JAIRFP010000003.1", "subjects": [{"id": null, "hits": [{"query": "QCO93115.1", "subject": "KAH5979525.1", "identity": 42.215, "coverage": 100.0, "evalue": 1.97e-78, "bitscore": 259.0}], "name": "KAH5979525.1", "ipg": "401761155", "start": 627192, "end": 629127, "strand": 1, "sequence": null}], "clusters": []}]}, {"name": "Parastagonospora nodorum", "strain": "16FG160", "scaffolds": [{"accession": "JAIRFR010000007.1", "subjects": [{"id": null, "hits": [{"query": "QCO93107.1", "subject": "KAH5972937.1", "identity": 44.815, "coverage": 97.12230215827337, "evalue": 1.21e-70, "bitscore": 229.0}], "name": "KAH5972937.1", "ipg": "13989696", "start": 696530, "end": 697376, "strand": -1, "sequence": null}, {"id": null, "hits": [{"query": "QCO93108.1", "subject": "KAH5972945.1", "identity": 50.182, "coverage": 96.113074204947, "evalue": 2.33e-82, "bitscore": 266.0}], "name": "KAH5972945.1", "ipg": "5905691", "start": 712226, "end": 713670, "strand": -1, "sequence": null}], "clusters": []}, {"accession": "JAIRFR010000020.1", "subjects": [{"id": null, "hits": [{"query": "QCO93113.1", "subject": "KAH5964712.1", "identity": 44.194, "coverage": 81.48148148148148, "evalue": 9.39e-74, "bitscore": 253.0}], "name": "KAH5964712.1", "ipg": "497525049", "start": 337302, "end": 339439, "strand": -1, "sequence": null}], "clusters": []}, {"accession": "JAIRFR010000011.1", "subjects": [{"id": null, "hits": [{"query": "QCO93115.1", "subject": "KAH5970026.1", "identity": 42.215, "coverage": 100.0, "evalue": 1.97e-78, "bitscore": 259.0}], "name": "KAH5970026.1", "ipg": "401761155", "start": 663686, "end": 665621, "strand": -1, "sequence": null}], "clusters": []}]}, {"name": "Parastagonospora nodorum", "strain": "16FG159", "scaffolds": [{"accession": "JAIRFS010000011.1", "subjects": [{"id": null, "hits": [{"query": "QCO93107.1", "subject": "KAH6002487.1", "identity": 44.815, "coverage": 97.12230215827337, "evalue": 1.21e-70, "bitscore": 229.0}], "name": "KAH6002487.1", "ipg": "13989696", "start": 672587, "end": 673433, "strand": -1, "sequence": null}, {"id": null, "hits": [{"query": "QCO93108.1", "subject": "KAH6002495.1", "identity": 49.632, "coverage": 96.113074204947, "evalue": 2.51e-82, "bitscore": 266.0}], "name": "KAH6002495.1", "ipg": "497531909", "start": 688283, "end": 689727, "strand": -1, "sequence": null}], "clusters": []}, {"accession": "JAIRFS010000025.1", "subjects": [{"id": null, "hits": [{"query": "QCO93113.1", "subject": "KAH5992889.1", "identity": 44.516, "coverage": 81.48148148148148, "evalue": 9.88e-75, "bitscore": 256.0}], "name": "KAH5992889.1", "ipg": "497504030", "start": 338265, "end": 340402, "strand": -1, "sequence": null}], "clusters": []}, {"accession": "JAIRFS010000012.1", "subjects": [{"id": null, "hits": [{"query": "QCO93115.1", "subject": "KAH6001263.1", "identity": 42.215, "coverage": 100.0, "evalue": 1.97e-78, "bitscore": 259.0}], "name": "KAH6001263.1", "ipg": "401761155", "start": 219194, "end": 221129, "strand": -1, "sequence": null}], "clusters": []}]}, {"name": "Parastagonospora nodorum", "strain": "16FG158", "scaffolds": [{"accession": "JAIRIR010000007.1", "subjects": [{"id": null, "hits": [{"query": "QCO93107.1", "subject": "KAH6026525.1", "identity": 44.815, "coverage": 97.12230215827337, "evalue": 1.21e-70, "bitscore": 229.0}], "name": "KAH6026525.1", "ipg": "13989696", "start": 663283, "end": 664129, "strand": -1, "sequence": null}, {"id": null, "hits": [{"query": "QCO93108.1", "subject": "KAH6026678.1", "identity": 50.182, "coverage": 96.113074204947, "evalue": 2.33e-82, "bitscore": 266.0}], "name": "KAH6026678.1", "ipg": "5905691", "start": 678979, "end": 680423, "strand": -1, "sequence": null}], "clusters": []}, {"accession": "JAIRIR010000021.1", "subjects": [{"id": null, "hits": [{"query": "QCO93113.1", "subject": "KAH6016595.1", "identity": 44.516, "coverage": 81.48148148148148, "evalue": 9.88e-75, "bitscore": 256.0}], "name": "KAH6016595.1", "ipg": "497504030", "start": 547633, "end": 549770, "strand": -1, "sequence": null}], "clusters": []}, {"accession": "JAIRIR010000014.1", "subjects": [{"id": null, "hits": [{"query": "QCO93115.1", "subject": "KAH6021076.1", "identity": 42.215, "coverage": 100.0, "evalue": 1.83e-78, "bitscore": 259.0}], "name": "KAH6021076.1", "ipg": "497543271", "start": 664886, "end": 666821, "strand": -1, "sequence": null}], "clusters": []}]}, {"name": "Parastagonospora nodorum", "strain": "16FG06", "scaffolds": [{"accession": "JAIRIS010000001.1", "subjects": [{"id": null, "hits": [{"query": "QCO93107.1", "subject": "KAH6040351.1", "identity": 44.815, "coverage": 97.12230215827337, "evalue": 1.21e-70, "bitscore": 229.0}], "name": "KAH6040351.1", "ipg": "13989696", "start": 1574642, "end": 1575488, "strand": -1, "sequence": null}, {"id": null, "hits": [{"query": "QCO93108.1", "subject": "KAH6040093.1", "identity": 50.182, "coverage": 96.113074204947, "evalue": 2.33e-82, "bitscore": 266.0}], "name": "KAH6040093.1", "ipg": "5905691", "start": 1590338, "end": 1591782, "strand": -1, "sequence": null}], "clusters": []}, {"accession": "JAIRIS010000022.1", "subjects": [{"id": null, "hits": [{"query": "QCO93113.1", "subject": "KAH6008198.1", "identity": 44.516, "coverage": 81.48148148148148, "evalue": 9.88e-75, "bitscore": 256.0}], "name": "KAH6008198.1", "ipg": "497504030", "start": 388796, "end": 390933, "strand": -1, "sequence": null}], "clusters": []}, {"accession": "JAIRIS010000011.1", "subjects": [{"id": null, "hits": [{"query": "QCO93115.1", "subject": "KAH6021656.1", "identity": 42.215, "coverage": 100.0, "evalue": 1.97e-78, "bitscore": 259.0}], "name": "KAH6021656.1", "ipg": "401761155", "start": 657699, "end": 659634, "strand": -1, "sequence": null}], "clusters": []}]}, {"name": "Parastagonospora nodorum", "strain": "15FG99", "scaffolds": [{"accession": "JAIRIT010000010.1", "subjects": [{"id": null, "hits": [{"query": "QCO93107.1", "subject": "KAH6045553.1", "identity": 44.815, "coverage": 97.12230215827337, "evalue": 1.21e-70, "bitscore": 229.0}], "name": "KAH6045553.1", "ipg": "13989696", "start": 826365, "end": 827211, "strand": -1, "sequence": null}, {"id": null, "hits": [{"query": "QCO93108.1", "subject": "KAH6045531.1", "identity": 50.182, "coverage": 96.113074204947, "evalue": 2.33e-82, "bitscore": 266.0}], "name": "KAH6045531.1", "ipg": "5905691", "start": 842061, "end": 843505, "strand": -1, "sequence": null}], "clusters": []}, {"accession": "JAIRIT010000039.1", "subjects": [{"id": null, "hits": [{"query": "QCO93113.1", "subject": "KAH6030780.1", "identity": 44.516, "coverage": 81.48148148148148, "evalue": 9.88e-75, "bitscore": 256.0}], "name": "KAH6030780.1", "ipg": "497504030", "start": 102578, "end": 104715, "strand": -1, "sequence": null}], "clusters": []}, {"accession": "JAIRIT010000007.1", "subjects": [{"id": null, "hits": [{"query": "QCO93115.1", "subject": "KAH6048571.1", "identity": 42.215, "coverage": 100.0, "evalue": 1.97e-78, "bitscore": 259.0}], "name": "KAH6048571.1", "ipg": "401761155", "start": 612683, "end": 614618, "strand": 1, "sequence": null}], "clusters": []}]}, {"name": "Parastagonospora nodorum", "strain": "15FG49", "scaffolds": [{"accession": "JAIRFT010000006.1", "subjects": [{"id": null, "hits": [{"query": "QCO93107.1", "subject": "KAH6074140.1", "identity": 44.815, "coverage": 97.12230215827337, "evalue": 1.21e-70, "bitscore": 229.0}], "name": "KAH6074140.1", "ipg": "13989696", "start": 419287, "end": 420133, "strand": 1, "sequence": null}, {"id": null, "hits": [{"query": "QCO93108.1", "subject": "KAH6074132.1", "identity": 49.632, "coverage": 96.113074204947, "evalue": 2.51e-82, "bitscore": 266.0}], "name": "KAH6074132.1", "ipg": "497531909", "start": 402993, "end": 404437, "strand": 1, "sequence": null}], "clusters": []}, {"accession": "JAIRFT010000025.1", "subjects": [{"id": null, "hits": [{"query": "QCO93113.1", "subject": "KAH6057154.1", "identity": 44.516, "coverage": 81.48148148148148, "evalue": 9.88e-75, "bitscore": 256.0}], "name": "KAH6057154.1", "ipg": "497504030", "start": 218066, "end": 220203, "strand": 1, "sequence": null}], "clusters": []}, {"accession": "JAIRFT010000021.1", "subjects": [{"id": null, "hits": [{"query": "QCO93115.1", "subject": "KAH6059491.1", "identity": 42.215, "coverage": 100.0, "evalue": 1.97e-78, "bitscore": 259.0}], "name": "KAH6059491.1", "ipg": "401761155", "start": 219159, "end": 221094, "strand": -1, "sequence": null}], "clusters": []}]}, {"name": "Parastagonospora nodorum", "strain": "15FG47", "scaffolds": [{"accession": "JAIRIU010000004.1", "subjects": [{"id": null, "hits": [{"query": "QCO93107.1", "subject": "KAH6087911.1", "identity": 44.815, "coverage": 97.12230215827337, "evalue": 1.21e-70, "bitscore": 229.0}], "name": "KAH6087911.1", "ipg": "13989696", "start": 859575, "end": 860421, "strand": -1, "sequence": null}, {"id": null, "hits": [{"query": "QCO93108.1", "subject": "KAH6088247.1", "identity": 49.632, "coverage": 96.113074204947, "evalue": 2.51e-82, "bitscore": 266.0}], "name": "KAH6088247.1", "ipg": "497531909", "start": 875271, "end": 876715, "strand": -1, "sequence": null}], "clusters": []}, {"accession": "JAIRIU010000044.1", "subjects": [{"id": null, "hits": [{"query": "QCO93113.1", "subject": "KAH6058541.1", "identity": 44.516, "coverage": 81.48148148148148, "evalue": 9.88e-75, "bitscore": 256.0}], "name": "KAH6058541.1", "ipg": "497504030", "start": 218173, "end": 220310, "strand": 1, "sequence": null}], "clusters": []}, {"accession": "JAIRIU010000006.1", "subjects": [{"id": null, "hits": [{"query": "QCO93115.1", "subject": "KAH6084774.1", "identity": 42.215, "coverage": 100.0, "evalue": 1.97e-78, "bitscore": 259.0}], "name": "KAH6084774.1", "ipg": "401761155", "start": 540961, "end": 542896, "strand": 1, "sequence": null}], "clusters": []}]}, {"name": "Parastagonospora nodorum", "strain": "15FG38", "scaffolds": [{"accession": "JAIRIV010000004.1", "subjects": [{"id": null, "hits": [{"query": "QCO93107.1", "subject": "KAH6104149.1", "identity": 44.815, "coverage": 97.12230215827337, "evalue": 1.21e-70, "bitscore": 229.0}], "name": "KAH6104149.1", "ipg": "13989696", "start": 424367, "end": 425213, "strand": 1, "sequence": null}, {"id": null, "hits": [{"query": "QCO93108.1", "subject": "KAH6104023.1", "identity": 50.182, "coverage": 96.113074204947, "evalue": 2.33e-82, "bitscore": 266.0}], "name": "KAH6104023.1", "ipg": "5905691", "start": 408073, "end": 409517, "strand": 1, "sequence": null}], "clusters": []}, {"accession": "JAIRIV010000024.1", "subjects": [{"id": null, "hits": [{"query": "QCO93113.1", "subject": "KAH6093319.1", "identity": 44.516, "coverage": 81.48148148148148, "evalue": 9.88e-75, "bitscore": 256.0}], "name": "KAH6093319.1", "ipg": "497504030", "start": 178232, "end": 180369, "strand": 1, "sequence": null}], "clusters": []}, {"accession": "JAIRIV010000003.1", "subjects": [{"id": null, "hits": [{"query": "QCO93115.1", "subject": "KAH6105829.1", "identity": 42.215, "coverage": 100.0, "evalue": 1.97e-78, "bitscore": 259.0}], "name": "KAH6105829.1", "ipg": "401761155", "start": 639430, "end": 641365, "strand": -1, "sequence": null}], "clusters": []}]}, {"name": "Parastagonospora nodorum", "strain": "15FG33", "scaffolds": [{"accession": "JAIRIX010000005.1", "subjects": [{"id": null, "hits": [{"query": "QCO93107.1", "subject": "KAH6123403.1", "identity": 44.815, "coverage": 97.12230215827337, "evalue": 1.21e-70, "bitscore": 229.0}], "name": "KAH6123403.1", "ipg": "13989696", "start": 801280, "end": 802126, "strand": -1, "sequence": null}, {"id": null, "hits": [{"query": "QCO93108.1", "subject": "KAH6123381.1", "identity": 50.182, "coverage": 96.113074204947, "evalue": 2.33e-82, "bitscore": 266.0}], "name": "KAH6123381.1", "ipg": "5905691", "start": 816976, "end": 818420, "strand": -1, "sequence": null}], "clusters": []}, {"accession": "JAIRIX010000046.1", "subjects": [{"id": null, "hits": [{"query": "QCO93113.1", "subject": "KAH6100636.1", "identity": 44.516, "coverage": 81.48148148148148, "evalue": 9.88e-75, "bitscore": 256.0}], "name": "KAH6100636.1", "ipg": "497504030", "start": 98800, "end": 100937, "strand": 1, "sequence": null}], "clusters": []}, {"accession": "JAIRIX010000016.1", "subjects": [{"id": null, "hits": [{"query": "QCO93115.1", "subject": "KAH6114486.1", "identity": 42.215, "coverage": 100.0, "evalue": 1.83e-78, "bitscore": 259.0}], "name": "KAH6114486.1", "ipg": "497543271", "start": 219123, "end": 221058, "strand": -1, "sequence": null}], "clusters": []}]}, {"name": "Parastagonospora nodorum", "strain": "15FG237", "scaffolds": [{"accession": "JAIRIZ010000011.1", "subjects": [{"id": null, "hits": [{"query": "QCO93107.1", "subject": "KAH6153040.1", "identity": 44.815, "coverage": 97.12230215827337, "evalue": 1.21e-70, "bitscore": 229.0}], "name": "KAH6153040.1", "ipg": "13989696", "start": 810453, "end": 811299, "strand": -1, "sequence": null}, {"id": null, "hits": [{"query": "QCO93108.1", "subject": "KAH6153138.1", "identity": 50.182, "coverage": 96.113074204947, "evalue": 2.33e-82, "bitscore": 266.0}], "name": "KAH6153138.1", "ipg": "5905691", "start": 826149, "end": 827593, "strand": -1, "sequence": null}], "clusters": []}, {"accession": "JAIRIZ010000024.1", "subjects": [{"id": null, "hits": [{"query": "QCO93113.1", "subject": "KAH6144007.1", "identity": 44.516, "coverage": 81.48148148148148, "evalue": 9.88e-75, "bitscore": 256.0}], "name": "KAH6144007.1", "ipg": "497504030", "start": 206950, "end": 209087, "strand": 1, "sequence": null}], "clusters": []}, {"accession": "JAIRIZ010000003.1", "subjects": [{"id": null, "hits": [{"query": "QCO93115.1", "subject": "KAH6162727.1", "identity": 42.215, "coverage": 100.0, "evalue": 1.97e-78, "bitscore": 259.0}], "name": "KAH6162727.1", "ipg": "401761155", "start": 620445, "end": 622380, "strand": 1, "sequence": null}], "clusters": []}]}, {"name": "Parastagonospora nodorum", "strain": "15FG28", "scaffolds": [{"accession": "JAIRIY010000003.1", "subjects": [{"id": null, "hits": [{"query": "QCO93107.1", "subject": "KAH6184279.1", "identity": 44.815, "coverage": 97.12230215827337, "evalue": 1.21e-70, "bitscore": 229.0}], "name": "KAH6184279.1", "ipg": "13989696", "start": 270699, "end": 271545, "strand": 1, "sequence": null}, {"id": null, "hits": [{"query": "QCO93108.1", "subject": "KAH6184405.1", "identity": 49.632, "coverage": 96.113074204947, "evalue": 2.51e-82, "bitscore": 266.0}], "name": "KAH6184405.1", "ipg": "497531909", "start": 250432, "end": 251876, "strand": 1, "sequence": null}], "clusters": []}, {"accession": "JAIRIY010000027.1", "subjects": [{"id": null, "hits": [{"query": "QCO93113.1", "subject": "KAH6154539.1", "identity": 44.516, "coverage": 81.48148148148148, "evalue": 9.88e-75, "bitscore": 256.0}], "name": "KAH6154539.1", "ipg": "497504030", "start": 334323, "end": 336460, "strand": -1, "sequence": null}], "clusters": []}, {"accession": "JAIRIY010000001.1", "subjects": [{"id": null, "hits": [{"query": "QCO93115.1", "subject": "KAH6186256.1", "identity": 42.215, "coverage": 100.0, "evalue": 1.97e-78, "bitscore": 259.0}], "name": "KAH6186256.1", "ipg": "401761155", "start": 355230, "end": 357165, "strand": 1, "sequence": null}], "clusters": []}]}, {"name": "Parastagonospora nodorum", "strain": "15FG229", "scaffolds": [{"accession": "JAIRJA010000004.1", "subjects": [{"id": null, "hits": [{"query": "QCO93107.1", "subject": "KAH6186995.1", "identity": 44.815, "coverage": 97.12230215827337, "evalue": 1.21e-70, "bitscore": 229.0}], "name": "KAH6186995.1", "ipg": "13989696", "start": 1055283, "end": 1056129, "strand": 1, "sequence": null}, {"id": null, "hits": [{"query": "QCO93108.1", "subject": "KAH6187175.1", "identity": 50.182, "coverage": 96.113074204947, "evalue": 2.33e-82, "bitscore": 266.0}], "name": "KAH6187175.1", "ipg": "5905691", "start": 1038989, "end": 1040433, "strand": 1, "sequence": null}], "clusters": []}, {"accession": "JAIRJA010000022.1", "subjects": [{"id": null, "hits": [{"query": "QCO93113.1", "subject": "KAH6172670.1", "identity": 44.516, "coverage": 81.48148148148148, "evalue": 9.88e-75, "bitscore": 256.0}], "name": "KAH6172670.1", "ipg": "497504030", "start": 323401, "end": 325538, "strand": -1, "sequence": null}], "clusters": []}, {"accession": "JAIRJA010000005.1", "subjects": [{"id": null, "hits": [{"query": "QCO93115.1", "subject": "KAH6185526.1", "identity": 42.215, "coverage": 100.0, "evalue": 1.97e-78, "bitscore": 259.0}], "name": "KAH6185526.1", "ipg": "401761155", "start": 617369, "end": 619304, "strand": 1, "sequence": null}], "clusters": []}]}, {"name": "Parastagonospora nodorum", "strain": "15FG119", "scaffolds": [{"accession": "JAIRJC010000009.1", "subjects": [{"id": null, "hits": [{"query": "QCO93107.1", "subject": "KAH6224972.1", "identity": 44.815, "coverage": 97.12230215827337, "evalue": 1.21e-70, "bitscore": 229.0}], "name": "KAH6224972.1", "ipg": "13989696", "start": 805622, "end": 806468, "strand": -1, "sequence": null}, {"id": null, "hits": [{"query": "QCO93108.1", "subject": "KAH6225354.1", "identity": 50.182, "coverage": 96.113074204947, "evalue": 2.33e-82, "bitscore": 266.0}], "name": "KAH6225354.1", "ipg": "5905691", "start": 821318, "end": 822762, "strand": -1, "sequence": null}], "clusters": []}, {"accession": "JAIRJC010000031.1", "subjects": [{"id": null, "hits": [{"query": "QCO93113.1", "subject": "KAH6208882.1", "identity": 44.516, "coverage": 81.48148148148148, "evalue": 9.88e-75, "bitscore": 256.0}], "name": "KAH6208882.1", "ipg": "497504030", "start": 344542, "end": 346679, "strand": -1, "sequence": null}], "clusters": []}, {"accession": "JAIRJC010000006.1", "subjects": [{"id": null, "hits": [{"query": "QCO93115.1", "subject": "KAH6228851.1", "identity": 42.215, "coverage": 100.0, "evalue": 1.97e-78, "bitscore": 259.0}], "name": "KAH6228851.1", "ipg": "401761155", "start": 614935, "end": 616870, "strand": -1, "sequence": null}], "clusters": []}]}, {"name": "Parastagonospora nodorum", "strain": "15FG226", "scaffolds": [{"accession": "JAIRJB010000004.1", "subjects": [{"id": null, "hits": [{"query": "QCO93107.1", "subject": "KAH6229447.1", "identity": 44.815, "coverage": 97.12230215827337, "evalue": 1.21e-70, "bitscore": 229.0}], "name": "KAH6229447.1", "ipg": "13989696", "start": 427995, "end": 428841, "strand": 1, "sequence": null}, {"id": null, "hits": [{"query": "QCO93108.1", "subject": "KAH6229465.1", "identity": 50.182, "coverage": 96.113074204947, "evalue": 2.33e-82, "bitscore": 266.0}], "name": "KAH6229465.1", "ipg": "5905691", "start": 411701, "end": 413145, "strand": 1, "sequence": null}], "clusters": []}, {"accession": "JAIRJB010000026.1", "subjects": [{"id": null, "hits": [{"query": "QCO93113.1", "subject": "KAH6198196.1", "identity": 44.194, "coverage": 81.48148148148148, "evalue": 9.39e-74, "bitscore": 253.0}], "name": "KAH6198196.1", "ipg": "497525049", "start": 323394, "end": 325531, "strand": -1, "sequence": null}], "clusters": []}, {"accession": "JAIRJB010000003.1", "subjects": [{"id": null, "hits": [{"query": "QCO93115.1", "subject": "KAH6231949.1", "identity": 42.215, "coverage": 100.0, "evalue": 1.97e-78, "bitscore": 259.0}], "name": "KAH6231949.1", "ipg": "401761155", "start": 612233, "end": 614168, "strand": 1, "sequence": null}], "clusters": []}]}, {"name": "Parastagonospora nodorum", "strain": "15FG120", "scaffolds": [{"accession": "JAIRFU010000006.1", "subjects": [{"id": null, "hits": [{"query": "QCO93107.1", "subject": "KAH6238547.1", "identity": 44.815, "coverage": 97.12230215827337, "evalue": 1.21e-70, "bitscore": 229.0}], "name": "KAH6238547.1", "ipg": "13989696", "start": 423732, "end": 424578, "strand": 1, "sequence": null}, {"id": null, "hits": [{"query": "QCO93108.1", "subject": "KAH6238539.1", "identity": 50.182, "coverage": 96.113074204947, "evalue": 2.33e-82, "bitscore": 266.0}], "name": "KAH6238539.1", "ipg": "5905691", "start": 407438, "end": 408882, "strand": 1, "sequence": null}], "clusters": []}, {"accession": "JAIRFU010000018.1", "subjects": [{"id": null, "hits": [{"query": "QCO93113.1", "subject": "KAH6219721.1", "identity": 44.194, "coverage": 81.48148148148148, "evalue": 9.39e-74, "bitscore": 253.0}], "name": "KAH6219721.1", "ipg": "497525049", "start": 135549, "end": 137686, "strand": 1, "sequence": null}], "clusters": []}, {"accession": "JAIRFU010000001.1", "subjects": [{"id": null, "hits": [{"query": "QCO93115.1", "subject": "KAH6241587.1", "identity": 42.215, "coverage": 100.0, "evalue": 1.97e-78, "bitscore": 259.0}], "name": "KAH6241587.1", "ipg": "401761155", "start": 611424, "end": 613359, "strand": 1, "sequence": null}], "clusters": []}]}, {"name": "Parastagonospora nodorum", "strain": "15FG118", "scaffolds": [{"accession": "JAIRJD010000007.1", "subjects": [{"id": null, "hits": [{"query": "QCO93107.1", "subject": "KAH6265027.1", "identity": 44.815, "coverage": 97.12230215827337, "evalue": 1.21e-70, "bitscore": 229.0}], "name": "KAH6265027.1", "ipg": "13989696", "start": 249954, "end": 250800, "strand": 1, "sequence": null}, {"id": null, "hits": [{"query": "QCO93108.1", "subject": "KAH6264920.1", "identity": 50.182, "coverage": 96.113074204947, "evalue": 2.33e-82, "bitscore": 266.0}], "name": "KAH6264920.1", "ipg": "5905691", "start": 233660, "end": 235104, "strand": 1, "sequence": null}], "clusters": []}, {"accession": "JAIRJD010000033.1", "subjects": [{"id": null, "hits": [{"query": "QCO93113.1", "subject": "KAH6247736.1", "identity": 44.516, "coverage": 81.48148148148148, "evalue": 9.88e-75, "bitscore": 256.0}], "name": "KAH6247736.1", "ipg": "497504030", "start": 96534, "end": 98671, "strand": 1, "sequence": null}], "clusters": []}, {"accession": "JAIRJD010000005.1", "subjects": [{"id": null, "hits": [{"query": "QCO93115.1", "subject": "KAH6268199.1", "identity": 42.215, "coverage": 100.0, "evalue": 1.97e-78, "bitscore": 259.0}], "name": "KAH6268199.1", "ipg": "401761155", "start": 659498, "end": 661433, "strand": 1, "sequence": null}], "clusters": []}]}, {"name": "Parastagonospora nodorum", "strain": "15FG117", "scaffolds": [{"accession": "JAIRFV010000005.1", "subjects": [{"id": null, "hits": [{"query": "QCO93107.1", "subject": "KAH6277235.1", "identity": 44.815, "coverage": 97.12230215827337, "evalue": 1.21e-70, "bitscore": 229.0}], "name": "KAH6277235.1", "ipg": "13989696", "start": 425947, "end": 426793, "strand": 1, "sequence": null}, {"id": null, "hits": [{"query": "QCO93108.1", "subject": "KAH6277227.1", "identity": 50.182, "coverage": 96.113074204947, "evalue": 2.33e-82, "bitscore": 266.0}], "name": "KAH6277227.1", "ipg": "5905691", "start": 409653, "end": 411097, "strand": 1, "sequence": null}], "clusters": []}, {"accession": "JAIRFV010000038.1", "subjects": [{"id": null, "hits": [{"query": "QCO93113.1", "subject": "KAH6250843.1", "identity": 44.194, "coverage": 81.48148148148148, "evalue": 9.39e-74, "bitscore": 253.0}], "name": "KAH6250843.1", "ipg": "497525049", "start": 246332, "end": 248469, "strand": -1, "sequence": null}], "clusters": []}, {"accession": "JAIRFV010000013.1", "subjects": [{"id": null, "hits": [{"query": "QCO93115.1", "subject": "KAH6266576.1", "identity": 42.215, "coverage": 100.0, "evalue": 1.97e-78, "bitscore": 259.0}], "name": "KAH6266576.1", "ipg": "401761155", "start": 626891, "end": 628826, "strand": 1, "sequence": null}], "clusters": []}]}, {"name": "Parastagonospora nodorum", "strain": "15FG116", "scaffolds": [{"accession": "JAIRJE010000005.1", "subjects": [{"id": null, "hits": [{"query": "QCO93107.1", "subject": "KAH6298175.1", "identity": 44.815, "coverage": 97.12230215827337, "evalue": 1.21e-70, "bitscore": 229.0}], "name": "KAH6298175.1", "ipg": "13989696", "start": 431828, "end": 432674, "strand": 1, "sequence": null}, {"id": null, "hits": [{"query": "QCO93108.1", "subject": "KAH6298197.1", "identity": 50.182, "coverage": 96.113074204947, "evalue": 2.33e-82, "bitscore": 266.0}], "name": "KAH6298197.1", "ipg": "5905691", "start": 415534, "end": 416978, "strand": 1, "sequence": null}], "clusters": []}, {"accession": "JAIRJE010000032.1", "subjects": [{"id": null, "hits": [{"query": "QCO93113.1", "subject": "KAH6280015.1", "identity": 44.194, "coverage": 81.48148148148148, "evalue": 9.39e-74, "bitscore": 253.0}], "name": "KAH6280015.1", "ipg": "497525049", "start": 323394, "end": 325531, "strand": -1, "sequence": null}], "clusters": []}, {"accession": "JAIRJE010000004.1", "subjects": [{"id": null, "hits": [{"query": "QCO93115.1", "subject": "KAH6300118.1", "identity": 42.215, "coverage": 100.0, "evalue": 1.97e-78, "bitscore": 259.0}], "name": "KAH6300118.1", "ipg": "401761155", "start": 648720, "end": 650655, "strand": -1, "sequence": null}], "clusters": []}]}, {"name": "Parastagonospora nodorum", "strain": "15FG115", "scaffolds": [{"accession": "JAIRJF010000009.1", "subjects": [{"id": null, "hits": [{"query": "QCO93107.1", "subject": "KAH6309579.1", "identity": 44.815, "coverage": 97.12230215827337, "evalue": 1.21e-70, "bitscore": 229.0}], "name": "KAH6309579.1", "ipg": "13989696", "start": 844155, "end": 845001, "strand": -1, "sequence": null}, {"id": null, "hits": [{"query": "QCO93108.1", "subject": "KAH6309752.1", "identity": 50.182, "coverage": 96.113074204947, "evalue": 2.33e-82, "bitscore": 266.0}], "name": "KAH6309752.1", "ipg": "5905691", "start": 859851, "end": 861295, "strand": -1, "sequence": null}], "clusters": []}, {"accession": "JAIRJF010000028.1", "subjects": [{"id": null, "hits": [{"query": "QCO93113.1", "subject": "KAH6291581.1", "identity": 44.194, "coverage": 81.48148148148148, "evalue": 9.39e-74, "bitscore": 253.0}], "name": "KAH6291581.1", "ipg": "497525049", "start": 334324, "end": 336461, "strand": -1, "sequence": null}], "clusters": []}, {"accession": "JAIRJF010000008.1", "subjects": [{"id": null, "hits": [{"query": "QCO93115.1", "subject": "KAH6310740.1", "identity": 42.215, "coverage": 100.0, "evalue": 1.97e-78, "bitscore": 259.0}], "name": "KAH6310740.1", "ipg": "401761155", "start": 657677, "end": 659612, "strand": -1, "sequence": null}], "clusters": []}]}, {"name": "Parastagonospora nodorum", "strain": "15FG114", "scaffolds": [{"accession": "JAIRJG010000005.1", "subjects": [{"id": null, "hits": [{"query": "QCO93107.1", "subject": "KAH6327802.1", "identity": 44.815, "coverage": 97.12230215827337, "evalue": 1.21e-70, "bitscore": 229.0}], "name": "KAH6327802.1", "ipg": "13989696", "start": 814354, "end": 815200, "strand": -1, "sequence": null}, {"id": null, "hits": [{"query": "QCO93108.1", "subject": "KAH6327511.1", "identity": 50.182, "coverage": 96.113074204947, "evalue": 2.33e-82, "bitscore": 266.0}], "name": "KAH6327511.1", "ipg": "5905691", "start": 830050, "end": 831494, "strand": -1, "sequence": null}], "clusters": []}, {"accession": "JAIRJG010000029.1", "subjects": [{"id": null, "hits": [{"query": "QCO93113.1", "subject": "KAH6311174.1", "identity": 44.194, "coverage": 81.48148148148148, "evalue": 9.39e-74, "bitscore": 253.0}], "name": "KAH6311174.1", "ipg": "497525049", "start": 323395, "end": 325532, "strand": -1, "sequence": null}], "clusters": []}, {"accession": "JAIRJG010000014.1", "subjects": [{"id": null, "hits": [{"query": "QCO93115.1", "subject": "KAH6320776.1", "identity": 42.215, "coverage": 100.0, "evalue": 1.97e-78, "bitscore": 259.0}], "name": "KAH6320776.1", "ipg": "401761155", "start": 234902, "end": 236837, "strand": -1, "sequence": null}], "clusters": []}]}, {"name": "Parastagonospora nodorum", "strain": "15FG113", "scaffolds": [{"accession": "JAIRFW010000003.1", "subjects": [{"id": null, "hits": [{"query": "QCO93107.1", "subject": "KAH6354367.1", "identity": 44.815, "coverage": 97.12230215827337, "evalue": 1.21e-70, "bitscore": 229.0}], "name": "KAH6354367.1", "ipg": "13989696", "start": 423778, "end": 424624, "strand": 1, "sequence": null}, {"id": null, "hits": [{"query": "QCO93108.1", "subject": "KAH6354359.1", "identity": 49.632, "coverage": 96.113074204947, "evalue": 2.51e-82, "bitscore": 266.0}], "name": "KAH6354359.1", "ipg": "497531909", "start": 407484, "end": 408928, "strand": 1, "sequence": null}], "clusters": []}, {"accession": "JAIRFW010000028.1", "subjects": [{"id": null, "hits": [{"query": "QCO93113.1", "subject": "KAH6334006.1", "identity": 44.516, "coverage": 81.48148148148148, "evalue": 9.88e-75, "bitscore": 256.0}], "name": "KAH6334006.1", "ipg": "497504030", "start": 211162, "end": 213299, "strand": 1, "sequence": null}], "clusters": []}, {"accession": "JAIRFW010000004.1", "subjects": [{"id": null, "hits": [{"query": "QCO93115.1", "subject": "KAH6353040.1", "identity": 42.215, "coverage": 100.0, "evalue": 1.97e-78, "bitscore": 259.0}], "name": "KAH6353040.1", "ipg": "401761155", "start": 610842, "end": 612777, "strand": -1, "sequence": null}], "clusters": []}]}, {"name": "Parastagonospora nodorum", "strain": "15FG110", "scaffolds": [{"accession": "JAIRJI010000029.1", "subjects": [{"id": null, "hits": [{"query": "QCO93107.1", "subject": "KAH6364616.1", "identity": 44.815, "coverage": 97.12230215827337, "evalue": 1.21e-70, "bitscore": 229.0}], "name": "KAH6364616.1", "ipg": "13989696", "start": 254874, "end": 255720, "strand": 1, "sequence": null}, {"id": null, "hits": [{"query": "QCO93108.1", "subject": "KAH6364642.1", "identity": 50.182, "coverage": 96.113074204947, "evalue": 2.33e-82, "bitscore": 266.0}], "name": "KAH6364642.1", "ipg": "5905691", "start": 238580, "end": 240024, "strand": 1, "sequence": null}], "clusters": []}, {"accession": "JAIRJI010000050.1", "subjects": [{"id": null, "hits": [{"query": "QCO93113.1", "subject": "KAH6358214.1", "identity": 44.516, "coverage": 81.48148148148148, "evalue": 9.88e-75, "bitscore": 256.0}], "name": "KAH6358214.1", "ipg": "497504030", "start": 94217, "end": 96354, "strand": 1, "sequence": null}], "clusters": []}, {"accession": "JAIRJI010000002.1", "subjects": [{"id": null, "hits": [{"query": "QCO93115.1", "subject": "KAH6378294.1", "identity": 42.215, "coverage": 100.0, "evalue": 1.68e-78, "bitscore": 259.0}], "name": "KAH6378294.1", "ipg": "497512559", "start": 217857, "end": 219792, "strand": 1, "sequence": null}], "clusters": []}]}, {"name": "Parastagonospora nodorum", "strain": "15FG112", "scaffolds": [{"accession": "JAIRJH010000005.1", "subjects": [{"id": null, "hits": [{"query": "QCO93107.1", "subject": "KAH6365931.1", "identity": 44.815, "coverage": 97.12230215827337, "evalue": 1.21e-70, "bitscore": 229.0}], "name": "KAH6365931.1", "ipg": "13989696", "start": 814878, "end": 815724, "strand": -1, "sequence": null}, {"id": null, "hits": [{"query": "QCO93108.1", "subject": "KAH6366109.1", "identity": 49.632, "coverage": 96.113074204947, "evalue": 2.51e-82, "bitscore": 266.0}], "name": "KAH6366109.1", "ipg": "497531909", "start": 830574, "end": 832018, "strand": -1, "sequence": null}], "clusters": []}, {"accession": "JAIRJH010000053.1", "subjects": [{"id": null, "hits": [{"query": "QCO93113.1", "subject": "KAH6337181.1", "identity": 44.516, "coverage": 81.48148148148148, "evalue": 9.88e-75, "bitscore": 256.0}], "name": "KAH6337181.1", "ipg": "497504030", "start": 108686, "end": 110823, "strand": 1, "sequence": null}], "clusters": []}, {"accession": "JAIRJH010000006.1", "subjects": [{"id": null, "hits": [{"query": "QCO93115.1", "subject": "KAH6364380.1", "identity": 42.215, "coverage": 100.0, "evalue": 1.97e-78, "bitscore": 259.0}], "name": "KAH6364380.1", "ipg": "401761155", "start": 613270, "end": 615205, "strand": -1, "sequence": null}], "clusters": []}]}, {"name": "Parastagonospora nodorum", "strain": "15FG105", "scaffolds": [{"accession": "JAIRFY010000008.1", "subjects": [{"id": null, "hits": [{"query": "QCO93107.1", "subject": "KAH6400910.1", "identity": 44.815, "coverage": 97.12230215827337, "evalue": 1.21e-70, "bitscore": 229.0}], "name": "KAH6400910.1", "ipg": "13989696", "start": 691876, "end": 692722, "strand": -1, "sequence": null}, {"id": null, "hits": [{"query": "QCO93108.1", "subject": "KAH6400918.1", "identity": 50.182, "coverage": 96.113074204947, "evalue": 2.33e-82, "bitscore": 266.0}], "name": "KAH6400918.1", "ipg": "5905691", "start": 707572, "end": 709016, "strand": -1, "sequence": null}], "clusters": []}, {"accession": "JAIRFY010000028.1", "subjects": [{"id": null, "hits": [{"query": "QCO93113.1", "subject": "KAH6390365.1", "identity": 44.516, "coverage": 81.48148148148148, "evalue": 9.88e-75, "bitscore": 256.0}], "name": "KAH6390365.1", "ipg": "497504030", "start": 153068, "end": 155205, "strand": -1, "sequence": null}], "clusters": []}, {"accession": "JAIRFY010000006.1", "subjects": [{"id": null, "hits": [{"query": "QCO93115.1", "subject": "KAH6402639.1", "identity": 42.215, "coverage": 100.0, "evalue": 1.97e-78, "bitscore": 259.0}], "name": "KAH6402639.1", "ipg": "401761155", "start": 625558, "end": 627493, "strand": 1, "sequence": null}], "clusters": []}]}, {"name": "Parastagonospora nodorum", "strain": "15FG107", "scaffolds": [{"accession": "JAIRJJ010000010.1", "subjects": [{"id": null, "hits": [{"query": "QCO93107.1", "subject": "KAH6419144.1", "identity": 44.815, "coverage": 97.12230215827337, "evalue": 1.21e-70, "bitscore": 229.0}], "name": "KAH6419144.1", "ipg": "13989696", "start": 799674, "end": 800520, "strand": -1, "sequence": null}, {"id": null, "hits": [{"query": "QCO93108.1", "subject": "KAH6419417.1", "identity": 50.182, "coverage": 96.113074204947, "evalue": 2.33e-82, "bitscore": 266.0}], "name": "KAH6419417.1", "ipg": "5905691", "start": 815370, "end": 816814, "strand": -1, "sequence": null}], "clusters": []}, {"accession": "JAIRJJ010000041.1", "subjects": [{"id": null, "hits": [{"query": "QCO93113.1", "subject": "KAH6384563.1", "identity": 44.516, "coverage": 81.48148148148148, "evalue": 9.88e-75, "bitscore": 256.0}], "name": "KAH6384563.1", "ipg": "497504030", "start": 103630, "end": 105767, "strand": -1, "sequence": null}], "clusters": []}, {"accession": "JAIRJJ010000004.1", "subjects": [{"id": null, "hits": [{"query": "QCO93115.1", "subject": "KAH6429856.1", "identity": 42.215, "coverage": 100.0, "evalue": 1.97e-78, "bitscore": 259.0}], "name": "KAH6429856.1", "ipg": "401761155", "start": 619004, "end": 620939, "strand": 1, "sequence": null}], "clusters": []}]}, {"name": "Parastagonospora nodorum", "strain": "15FG109", "scaffolds": [{"accession": "JAIRFX010000008.1", "subjects": [{"id": null, "hits": [{"query": "QCO93107.1", "subject": "KAH6423394.1", "identity": 44.815, "coverage": 97.12230215827337, "evalue": 1.21e-70, "bitscore": 229.0}], "name": "KAH6423394.1", "ipg": "13989696", "start": 801187, "end": 802033, "strand": -1, "sequence": null}, {"id": null, "hits": [{"query": "QCO93108.1", "subject": "KAH6423402.1", "identity": 50.182, "coverage": 96.113074204947, "evalue": 2.33e-82, "bitscore": 266.0}], "name": "KAH6423402.1", "ipg": "5905691", "start": 816883, "end": 818327, "strand": -1, "sequence": null}], "clusters": []}, {"accession": "JAIRFX010000027.1", "subjects": [{"id": null, "hits": [{"query": "QCO93113.1", "subject": "KAH6405272.1", "identity": 44.516, "coverage": 81.48148148148148, "evalue": 9.88e-75, "bitscore": 256.0}], "name": "KAH6405272.1", "ipg": "497504030", "start": 95843, "end": 97980, "strand": 1, "sequence": null}], "clusters": []}, {"accession": "JAIRFX010000002.1", "subjects": [{"id": null, "hits": [{"query": "QCO93115.1", "subject": "KAH6434995.1", "identity": 42.215, "coverage": 100.0, "evalue": 1.97e-78, "bitscore": 259.0}], "name": "KAH6434995.1", "ipg": "401761155", "start": 1083081, "end": 1085016, "strand": -1, "sequence": null}], "clusters": []}]}, {"name": "Parastagonospora nodorum", "strain": "15FG102", "scaffolds": [{"accession": "JAIRJL010000037.1", "subjects": [{"id": null, "hits": [{"query": "QCO93107.1", "subject": "KAH6452299.1", "identity": 44.815, "coverage": 97.12230215827337, "evalue": 1.21e-70, "bitscore": 229.0}], "name": "KAH6452299.1", "ipg": "13989696", "start": 254649, "end": 255495, "strand": 1, "sequence": null}, {"id": null, "hits": [{"query": "QCO93108.1", "subject": "KAH6452433.1", "identity": 49.632, "coverage": 96.113074204947, "evalue": 2.51e-82, "bitscore": 266.0}], "name": "KAH6452433.1", "ipg": "497531909", "start": 238355, "end": 239799, "strand": 1, "sequence": null}], "clusters": []}, {"accession": "JAIRJL010000027.1", "subjects": [{"id": null, "hits": [{"query": "QCO93113.1", "subject": "KAH6454673.1", "identity": 44.516, "coverage": 81.48148148148148, "evalue": 9.88e-75, "bitscore": 256.0}], "name": "KAH6454673.1", "ipg": "497504030", "start": 335491, "end": 337628, "strand": -1, "sequence": null}], "clusters": []}, {"accession": "JAIRJL010000003.1", "subjects": [{"id": null, "hits": [{"query": "QCO93115.1", "subject": "KAH6466909.1", "identity": 42.215, "coverage": 100.0, "evalue": 1.68e-78, "bitscore": 259.0}], "name": "KAH6466909.1", "ipg": "497512559", "start": 614525, "end": 616460, "strand": 1, "sequence": null}], "clusters": []}]}, {"name": "Parastagonospora nodorum", "strain": "15FG104", "scaffolds": [{"accession": "JAIRJK010000008.1", "subjects": [{"id": null, "hits": [{"query": "QCO93107.1", "subject": "KAH6464651.1", "identity": 44.815, "coverage": 97.12230215827337, "evalue": 1.21e-70, "bitscore": 229.0}], "name": "KAH6464651.1", "ipg": "13989696", "start": 795405, "end": 796251, "strand": -1, "sequence": null}, {"id": null, "hits": [{"query": "QCO93108.1", "subject": "KAH6464798.1", "identity": 50.182, "coverage": 96.113074204947, "evalue": 2.33e-82, "bitscore": 266.0}], "name": "KAH6464798.1", "ipg": "5905691", "start": 811101, "end": 812545, "strand": -1, "sequence": null}], "clusters": []}, {"accession": "JAIRJK010000056.1", "subjects": [{"id": null, "hits": [{"query": "QCO93113.1", "subject": "KAH6422060.1", "identity": 44.516, "coverage": 81.48148148148148, "evalue": 9.88e-75, "bitscore": 256.0}], "name": "KAH6422060.1", "ipg": "497504030", "start": 94830, "end": 96967, "strand": 1, "sequence": null}], "clusters": []}, {"accession": "JAIRJK010000004.1", "subjects": [{"id": null, "hits": [{"query": "QCO93115.1", "subject": "KAH6472036.1", "identity": 42.215, "coverage": 100.0, "evalue": 1.97e-78, "bitscore": 259.0}], "name": "KAH6472036.1", "ipg": "401761155", "start": 461909, "end": 463844, "strand": 1, "sequence": null}], "clusters": []}]}, {"name": "Parastagonospora nodorum", "strain": "15FG103", "scaffolds": [{"accession": "JAIRFZ010000007.1", "subjects": [{"id": null, "hits": [{"query": "QCO93107.1", "subject": "KAH6491528.1", "identity": 44.815, "coverage": 97.12230215827337, "evalue": 1.21e-70, "bitscore": 229.0}], "name": "KAH6491528.1", "ipg": "13989696", "start": 810350, "end": 811196, "strand": -1, "sequence": null}, {"id": null, "hits": [{"query": "QCO93108.1", "subject": "KAH6491536.1", "identity": 49.632, "coverage": 96.113074204947, "evalue": 2.51e-82, "bitscore": 266.0}], "name": "KAH6491536.1", "ipg": "497531909", "start": 826046, "end": 827490, "strand": -1, "sequence": null}], "clusters": []}, {"accession": "JAIRFZ010000044.1", "subjects": [{"id": null, "hits": [{"query": "QCO93113.1", "subject": "KAH6447141.1", "identity": 44.516, "coverage": 81.48148148148148, "evalue": 9.88e-75, "bitscore": 256.0}], "name": "KAH6447141.1", "ipg": "497504030", "start": 194365, "end": 196502, "strand": 1, "sequence": null}], "clusters": []}, {"accession": "JAIRFZ010000005.1", "subjects": [{"id": null, "hits": [{"query": "QCO93115.1", "subject": "KAH6497634.1", "identity": 42.215, "coverage": 100.0, "evalue": 1.68e-78, "bitscore": 259.0}], "name": "KAH6497634.1", "ipg": "497512559", "start": 389621, "end": 391556, "strand": 1, "sequence": null}], "clusters": []}]}, {"name": "Parastagonospora nodorum", "strain": "15FG101", "scaffolds": [{"accession": "JAIRJM010000032.1", "subjects": [{"id": null, "hits": [{"query": "QCO93107.1", "subject": "KAH6498498.1", "identity": 44.815, "coverage": 97.12230215827337, "evalue": 1.21e-70, "bitscore": 229.0}], "name": "KAH6498498.1", "ipg": "13989696", "start": 424911, "end": 425757, "strand": 1, "sequence": null}, {"id": null, "hits": [{"query": "QCO93108.1", "subject": "KAH6498523.1", "identity": 50.182, "coverage": 96.113074204947, "evalue": 2.33e-82, "bitscore": 266.0}], "name": "KAH6498523.1", "ipg": "5905691", "start": 408617, "end": 410061, "strand": 1, "sequence": null}], "clusters": []}, {"accession": "JAIRJM010000030.1", "subjects": [{"id": null, "hits": [{"query": "QCO93113.1", "subject": "KAH6501434.1", "identity": 44.194, "coverage": 81.48148148148148, "evalue": 9.39e-74, "bitscore": 253.0}], "name": "KAH6501434.1", "ipg": "497525049", "start": 323419, "end": 325556, "strand": -1, "sequence": null}], "clusters": []}, {"accession": "JAIRJM010000013.1", "subjects": [{"id": null, "hits": [{"query": "QCO93115.1", "subject": "KAH6515849.1", "identity": 42.215, "coverage": 100.0, "evalue": 1.97e-78, "bitscore": 259.0}], "name": "KAH6515849.1", "ipg": "401761155", "start": 219209, "end": 221144, "strand": -1, "sequence": null}], "clusters": []}]}, {"name": "Parastagonospora nodorum", "strain": "15FG100", "scaffolds": [{"accession": "JAIRJN010000006.1", "subjects": [{"id": null, "hits": [{"query": "QCO93107.1", "subject": "KAH6501706.1", "identity": 44.815, "coverage": 97.12230215827337, "evalue": 1.21e-70, "bitscore": 229.0}], "name": "KAH6501706.1", "ipg": "13989696", "start": 426386, "end": 427232, "strand": 1, "sequence": null}, {"id": null, "hits": [{"query": "QCO93108.1", "subject": "KAH6501921.1", "identity": 50.182, "coverage": 96.113074204947, "evalue": 2.33e-82, "bitscore": 266.0}], "name": "KAH6501921.1", "ipg": "5905691", "start": 410092, "end": 411536, "strand": 1, "sequence": null}], "clusters": []}, {"accession": "JAIRJN010000039.1", "subjects": [{"id": null, "hits": [{"query": "QCO93113.1", "subject": "KAH6486072.1", "identity": 44.516, "coverage": 81.48148148148148, "evalue": 9.88e-75, "bitscore": 256.0}], "name": "KAH6486072.1", "ipg": "497504030", "start": 212099, "end": 214236, "strand": 1, "sequence": null}], "clusters": []}, {"accession": "JAIRJN010000025.1", "subjects": [{"id": null, "hits": [{"query": "QCO93115.1", "subject": "KAH6490352.1", "identity": 42.215, "coverage": 100.0, "evalue": 1.83e-78, "bitscore": 259.0}], "name": "KAH6490352.1", "ipg": "497543271", "start": 55400, "end": 57335, "strand": -1, "sequence": null}], "clusters": []}]}, {"name": "Parastagonospora nodorum", "strain": "15FG04", "scaffolds": [{"accession": "JAIRJO010000002.1", "subjects": [{"id": null, "hits": [{"query": "QCO93107.1", "subject": "KAH6546023.1", "identity": 44.815, "coverage": 97.12230215827337, "evalue": 1.21e-70, "bitscore": 229.0}], "name": "KAH6546023.1", "ipg": "13989696", "start": 801442, "end": 802288, "strand": -1, "sequence": null}, {"id": null, "hits": [{"query": "QCO93108.1", "subject": "KAH6546136.1", "identity": 50.182, "coverage": 96.113074204947, "evalue": 2.33e-82, "bitscore": 266.0}], "name": "KAH6546136.1", "ipg": "5905691", "start": 817138, "end": 818582, "strand": -1, "sequence": null}], "clusters": []}, {"accession": "JAIRJO010000024.1", "subjects": [{"id": null, "hits": [{"query": "QCO93113.1", "subject": "KAH6522691.1", "identity": 44.516, "coverage": 81.48148148148148, "evalue": 9.88e-75, "bitscore": 256.0}], "name": "KAH6522691.1", "ipg": "497504030", "start": 335493, "end": 337630, "strand": -1, "sequence": null}], "clusters": []}, {"accession": "JAIRJO010000001.1", "subjects": [{"id": null, "hits": [{"query": "QCO93115.1", "subject": "KAH6547405.1", "identity": 42.215, "coverage": 100.0, "evalue": 1.83e-78, "bitscore": 259.0}], "name": "KAH6547405.1", "ipg": "497543271", "start": 689836, "end": 691771, "strand": -1, "sequence": null}], "clusters": []}]}, {"name": "Parastagonospora nodorum", "strain": "14FG141", "scaffolds": [{"accession": "JAIRJP010000005.1", "subjects": [{"id": null, "hits": [{"query": "QCO93107.1", "subject": "KAH6552175.1", "identity": 44.815, "coverage": 97.12230215827337, "evalue": 1.21e-70, "bitscore": 229.0}], "name": "KAH6552175.1", "ipg": "13989696", "start": 668898, "end": 669744, "strand": -1, "sequence": null}, {"id": null, "hits": [{"query": "QCO93108.1", "subject": "KAH6551931.1", "identity": 50.182, "coverage": 96.113074204947, "evalue": 2.33e-82, "bitscore": 266.0}], "name": "KAH6551931.1", "ipg": "5905691", "start": 684594, "end": 686038, "strand": -1, "sequence": null}], "clusters": []}, {"accession": "JAIRJP010000001.1", "subjects": [{"id": null, "hits": [{"query": "QCO93113.1", "subject": "KAH6554264.1", "identity": 44.194, "coverage": 81.48148148148148, "evalue": 9.39e-74, "bitscore": 253.0}], "name": "KAH6554264.1", "ipg": "497525049", "start": 1317019, "end": 1319156, "strand": -1, "sequence": null}], "clusters": []}, {"accession": "JAIRJP010000010.1", "subjects": [{"id": null, "hits": [{"query": "QCO93115.1", "subject": "KAH6547689.1", "identity": 42.215, "coverage": 100.0, "evalue": 1.97e-78, "bitscore": 259.0}], "name": "KAH6547689.1", "ipg": "401761155", "start": 228652, "end": 230587, "strand": -1, "sequence": null}], "clusters": []}]}, {"name": "Parastagonospora nodorum", "strain": "15FG37", "scaffolds": [{"accession": "JAIRIW010000008.1", "subjects": [{"id": null, "hits": [{"query": "QCO93107.1", "subject": "KAH6132974.1", "identity": 44.444, "coverage": 97.12230215827337, "evalue": 2.4e-69, "bitscore": 226.0}], "name": "KAH6132974.1", "ipg": "497635297", "start": 796703, "end": 797549, "strand": -1, "sequence": null}, {"id": null, "hits": [{"query": "QCO93108.1", "subject": "KAH6133145.1", "identity": 50.182, "coverage": 96.113074204947, "evalue": 2.33e-82, "bitscore": 266.0}], "name": "KAH6133145.1", "ipg": "5905691", "start": 812399, "end": 813843, "strand": -1, "sequence": null}], "clusters": []}, {"accession": "JAIRIW010000031.1", "subjects": [{"id": null, "hits": [{"query": "QCO93113.1", "subject": "KAH6117575.1", "identity": 44.516, "coverage": 81.48148148148148, "evalue": 9.88e-75, "bitscore": 256.0}], "name": "KAH6117575.1", "ipg": "497504030", "start": 91345, "end": 93482, "strand": 1, "sequence": null}], "clusters": []}, {"accession": "JAIRIW010000014.1", "subjects": [{"id": null, "hits": [{"query": "QCO93115.1", "subject": "KAH6129863.1", "identity": 42.215, "coverage": 100.0, "evalue": 1.97e-78, "bitscore": 259.0}], "name": "KAH6129863.1", "ipg": "401761155", "start": 554175, "end": 556110, "strand": 1, "sequence": null}], "clusters": []}]}, {"name": "Apiospora arundinis", "strain": "CBS 124788", "scaffolds": [{"accession": "JAQSVG010000003.1", "subjects": [{"id": null, "hits": [{"query": "QCO93107.1", "subject": "KAK6858830.1", "identity": 46.479, "coverage": 98.92086330935251, "evalue": 1.28e-70, "bitscore": 230.0}], "name": "KAK6858830.1", "ipg": "819696431", "start": 51875, "end": 52777, "strand": 1, "sequence": null}], "clusters": []}, {"accession": "JAQSVG010000021.1", "subjects": [{"id": null, "hits": [{"query": "QCO93108.1", "subject": "KAK6840576.1", "identity": 49.057, "coverage": 93.63957597173145, "evalue": 1.92e-81, "bitscore": 263.0}], "name": "KAK6840576.1", "ipg": "819681979", "start": 912274, "end": 913704, "strand": -1, "sequence": null}], "clusters": []}, {"accession": "JAQSVG010000001.1", "subjects": [{"id": null, "hits": [{"query": "QCO93111.1", "subject": "KAK6865191.1", "identity": 35.514, "coverage": 88.92045454545455, "evalue": 1.59e-39, "bitscore": 153.0}], "name": "KAK6865191.1", "ipg": "819699601", "start": 5473075, "end": 5474011, "strand": -1, "sequence": null}, {"id": null, "hits": [{"query": "QCO93116.1", "subject": "KAK6866323.1", "identity": 61.231, "coverage": 99.7902097902098, "evalue": 0.0, "bitscore": 1893.0}], "name": "KAK6866323.1", "ipg": "819700593", "start": 9026590, "end": 9031610, "strand": 1, "sequence": null}], "clusters": []}, {"accession": "JAQSVG010000010.1", "subjects": [{"id": null, "hits": [{"query": "QCO93114.1", "subject": "KAK6854859.1", "identity": 39.535, "coverage": 98.83720930232558, "evalue": 6.79e-96, "bitscore": 305.0}], "name": "KAK6854859.1", "ipg": "819692960", "start": 284147, "end": 285436, "strand": -1, "sequence": null}], "clusters": []}, {"accession": "JAQSVG010000006.1", "subjects": [{"id": null, "hits": [{"query": "QCO93114.1", "subject": "KAK6857482.1", "identity": 39.858, "coverage": 97.67441860465115, "evalue": 4.96e-94, "bitscore": 300.0}], "name": "KAK6857482.1", "ipg": "819695175", "start": 303212, "end": 304490, "strand": 1, "sequence": null}], "clusters": []}, {"accession": "JAQSVG010000005.1", "subjects": [{"id": null, "hits": [{"query": "QCO93115.1", "subject": "KAK6857926.1", "identity": 45.238, "coverage": 100.0, "evalue": 1.2e-79, "bitscore": 262.0}], "name": "KAK6857926.1", "ipg": "819695618", "start": 887446, "end": 889626, "strand": 1, "sequence": null}], "clusters": []}, {"accession": "JAQSVG010000019.1", "subjects": [{"id": null, "hits": [{"query": "QCO93115.1", "subject": "KAK6845374.1", "identity": 42.215, "coverage": 100.0, "evalue": 2.92e-72, "bitscore": 243.0}], "name": "KAK6845374.1", "ipg": "819686613", "start": 3957617, "end": 3959758, "strand": 1, "sequence": null}], "clusters": []}]}, {"name": "Apiospora arundinis", "strain": "IDT 41787", "scaffolds": [{"accession": "JAQSVF010000002.1", "subjects": [{"id": null, "hits": [{"query": "QCO93108.1", "subject": "KAK6846129.1", "identity": 49.057, "coverage": 93.63957597173145, "evalue": 1.92e-81, "bitscore": 263.0}], "name": "KAK6846129.1", "ipg": "819681979", "start": 1006430, "end": 1007859, "strand": 1, "sequence": null}], "clusters": []}, {"accession": "JAQSVF010000003.1", "subjects": [{"id": null, "hits": [{"query": "QCO93111.1", "subject": "KAK6842701.1", "identity": 35.202, "coverage": 88.92045454545455, "evalue": 4.38e-41, "bitscore": 157.0}], "name": "KAK6842701.1", "ipg": "819684016", "start": 6199736, "end": 6200672, "strand": -1, "sequence": null}, {"id": null, "hits": [{"query": "QCO93116.1", "subject": "KAK6843891.1", "identity": 60.559, "coverage": 99.23076923076923, "evalue": 0.0, "bitscore": 1841.0}], "name": "KAK6843891.1", "ipg": "819685298", "start": 9888832, "end": 9894322, "strand": 1, "sequence": null}], "clusters": []}, {"accession": "JAQSVF010000012.1", "subjects": [{"id": null, "hits": [{"query": "QCO93114.1", "subject": "KAK6823574.1", "identity": 39.813, "coverage": 98.37209302325581, "evalue": 4.11e-95, "bitscore": 303.0}], "name": "KAK6823574.1", "ipg": "819669178", "start": 612518, "end": 613805, "strand": -1, "sequence": null}], "clusters": []}, {"accession": "JAQSVF010000011.1", "subjects": [{"id": null, "hits": [{"query": "QCO93115.1", "subject": "KAK6824923.1", "identity": 42.215, "coverage": 100.0, "evalue": 3.14e-72, "bitscore": 243.0}], "name": "KAK6824923.1", "ipg": "819670311", "start": 1201427, "end": 1203561, "strand": -1, "sequence": null}], "clusters": []}]}, {"name": "Anthostomella pinea", "strain": "", "scaffolds": [{"accession": "CAUWAG010000006.1", "subjects": [{"id": null, "hits": [{"query": "QCO93107.1", "subject": "CAJ2503506.1", "identity": 45.775, "coverage": 98.92086330935251, "evalue": 1.42e-70, "bitscore": 229.0}], "name": "CAJ2503506.1", "ipg": "723487038", "start": 622847, "end": 623807, "strand": -1, "sequence": null}], "clusters": []}, {"accession": "CAUWAG010000003.1", "subjects": [{"id": null, "hits": [{"query": "QCO93111.1", "subject": "CAJ2501444.1", "identity": 32.39, "coverage": 87.5, "evalue": 1.05e-33, "bitscore": 139.0}], "name": "CAJ2501444.1", "ipg": "723491152", "start": 6429891, "end": 6430965, "strand": 1, "sequence": null}], "clusters": []}, {"accession": "CAUWAG010000010.1", "subjects": [{"id": null, "hits": [{"query": "QCO93111.1", "subject": "CAJ2507615.1", "identity": 33.645, "coverage": 89.20454545454545, "evalue": 2.61e-30, "bitscore": 130.0}], "name": "CAJ2507615.1", "ipg": "723484125", "start": 3883126, "end": 3884170, "strand": 1, "sequence": null}], "clusters": []}, {"accession": "CAUWAG010000007.1", "subjects": [{"id": null, "hits": [{"query": "QCO93113.1", "subject": "CAJ2504797.1", "identity": 43.385, "coverage": 83.06878306878306, "evalue": 7.36e-66, "bitscore": 235.0}], "name": "CAJ2504797.1", "ipg": "723485746", "start": 715984, "end": 718420, "strand": 1, "sequence": null}], "clusters": []}, {"accession": "CAUWAG010000013.1", "subjects": [{"id": null, "hits": [{"query": "QCO93114.1", "subject": "CAJ2510131.1", "identity": 40.741, "coverage": 98.37209302325581, "evalue": 1.56e-97, "bitscore": 310.0}], "name": "CAJ2510131.1", "ipg": "723481610", "start": 1496313, "end": 1497618, "strand": 1, "sequence": null}], "clusters": []}]}, {"name": "Ophiocordyceps camponoti-leonardi (nom. inval.)", "strain": "BCC 80369", "scaffolds": [{"accession": "PDHP01000093.1", "subjects": [{"id": null, "hits": [{"query": "QCO93107.1", "subject": "RDA84974.1", "identity": 46.014, "coverage": 97.84172661870504, "evalue": 1.74e-70, "bitscore": 229.0}], "name": "RDA84974.1", "ipg": "197826533", "start": 10416, "end": 11389, "strand": -1, "sequence": null}], "clusters": []}, {"accession": "PDHP01000033.1", "subjects": [{"id": null, "hits": [{"query": "QCO93111.1", "subject": "RDA86840.1", "identity": 31.751, "coverage": 94.88636363636364, "evalue": 3.61e-35, "bitscore": 143.0}], "name": "RDA86840.1", "ipg": "197828311", "start": 87012, "end": 88056, "strand": 1, "sequence": null}], "clusters": []}]}, {"name": "Ophiocordyceps camponoti-saundersi (nom. inval.)", "strain": "BCC 79314", "scaffolds": [{"accession": "PDHQ01000278.1", "subjects": [{"id": null, "hits": [{"query": "QCO93107.1", "subject": "RDA89754.1", "identity": 46.014, "coverage": 97.84172661870504, "evalue": 1.85e-70, "bitscore": 229.0}], "name": "RDA89754.1", "ipg": "197831271", "start": 29489, "end": 30441, "strand": 1, "sequence": null}], "clusters": []}, {"accession": "PDHQ01000162.1", "subjects": [{"id": null, "hits": [{"query": "QCO93111.1", "subject": "RDA90272.1", "identity": 34.194, "coverage": 87.2159090909091, "evalue": 8.4e-41, "bitscore": 157.0}], "name": "RDA90272.1", "ipg": "197831750", "start": 17224, "end": 18256, "strand": 1, "sequence": null}], "clusters": []}, {"accession": "PDHQ01000024.1", "subjects": [{"id": null, "hits": [{"query": "QCO93112.1", "subject": "RDA93584.1", "identity": 50.57, "coverage": 68.86543535620054, "evalue": 8.41e-77, "bitscore": 248.0}], "name": "RDA93584.1", "ipg": "197835073", "start": 246638, "end": 247443, "strand": -1, "sequence": null}], "clusters": []}]}, {"name": "Verticillium longisporum", "strain": "Vl32", "scaffolds": [{"accession": "JAEMWZ010000555.1", "subjects": [{"id": null, "hits": [{"query": "QCO93107.1", "subject": "KAG7112639.1", "identity": 46.886, "coverage": 97.12230215827337, "evalue": 1.94e-70, "bitscore": 229.0}], "name": "KAG7112639.1", "ipg": "464663093", "start": 17682, "end": 18604, "strand": -1, "sequence": null}], "clusters": []}, {"accession": "JAEMWZ010000053.1", "subjects": [{"id": null, "hits": [{"query": "QCO93116.1", "subject": "KAG7139727.1", "identity": 64.803, "coverage": 98.25174825174825, "evalue": 0.0, "bitscore": 1957.0}], "name": "KAG7139727.1", "ipg": "464684048", "start": 115132, "end": 119846, "strand": -1, "sequence": null}], "clusters": []}, {"accession": "JAEMWZ010000303.1", "subjects": [{"id": null, "hits": [{"query": "QCO93116.1", "subject": "KAG7126392.1", "identity": 65.139, "coverage": 98.25174825174825, "evalue": 0.0, "bitscore": 1948.0}], "name": "KAG7126392.1", "ipg": "464674749", "start": 36886, "end": 41897, "strand": 1, "sequence": null}], "clusters": []}]}, {"name": "Verticillium longisporum", "strain": "Vl43", "scaffolds": [{"accession": "JAFKAH010000409.1", "subjects": [{"id": null, "hits": [{"query": "QCO93107.1", "subject": "KAG7112331.1", "identity": 46.886, "coverage": 97.12230215827337, "evalue": 3.64e-70, "bitscore": 228.0}], "name": "KAG7112331.1", "ipg": "87894374", "start": 4609770, "end": 4610692, "strand": -1, "sequence": null}], "clusters": []}, {"accession": "JAFKAH010000166.1", "subjects": [{"id": null, "hits": [{"query": "QCO93116.1", "subject": "KAG7126959.1", "identity": 65.438, "coverage": 98.25174825174825, "evalue": 0.0, "bitscore": 1972.0}], "name": "KAG7126959.1", "ipg": "464675133", "start": 1385456, "end": 1389836, "strand": -1, "sequence": null}], "clusters": []}]}, {"name": "Verticillium longisporum", "strain": "", "scaffolds": [{"accession": "CVQH01016668.1", "subjects": [{"id": null, "hits": [{"query": "QCO93107.1", "subject": "CRK24058.1", "identity": 46.886, "coverage": 97.12230215827337, "evalue": 3.64e-70, "bitscore": 228.0}], "name": "CRK24058.1", "ipg": "87894374", "start": 162547, "end": 163469, "strand": 1, "sequence": null}], "clusters": []}, {"accession": "CVQI01037828.1", "subjects": [{"id": null, "hits": [{"query": "QCO93107.1", "subject": "CRK48728.1", "identity": 46.886, "coverage": 97.12230215827337, "evalue": 3.64e-70, "bitscore": 228.0}], "name": "CRK48728.1", "ipg": "87894374", "start": 142383, "end": 143305, "strand": 1, "sequence": null}], "clusters": []}, {"accession": "CVQH01017224.1", "subjects": [{"id": null, "hits": [{"query": "QCO93116.1", "subject": "CRK24376.1", "identity": 64.951, "coverage": 98.25174825174825, "evalue": 0.0, "bitscore": 1948.0}], "name": "CRK24376.1", "ipg": "87894203", "start": 6042, "end": 10681, "strand": 1, "sequence": null}], "clusters": []}]}, {"name": "Verticillium longisporum", "strain": "Vl145c", "scaffolds": [{"accession": "JAFKAI010010085.1", "subjects": [{"id": null, "hits": [{"query": "QCO93107.1", "subject": "KAG7149534.1", "identity": 46.886, "coverage": 97.12230215827337, "evalue": 2.19e-69, "bitscore": 226.0}], "name": "KAG7149534.1", "ipg": "464691875", "start": 6522, "end": 7444, "strand": -1, "sequence": null}], "clusters": []}]}, {"name": "Trematosphaeria pertusa", "strain": "CBS 122368", "scaffolds": [{"accession": "NW_022987229.1", "subjects": [{"id": null, "hits": [{"query": "QCO93107.1", "subject": "XP_033677915.1", "identity": 46.182, "coverage": 97.12230215827337, "evalue": 3.48e-70, "bitscore": 228.0}], "name": "XP_033677915.1", "ipg": "297944710", "start": 221413, "end": 222288, "strand": 1, "sequence": null}], "clusters": []}, {"accession": "XM_033835937.1", "subjects": [{"id": null, "hits": [{"query": "QCO93107.1", "subject": "XP_033677915.1", "identity": 46.182, "coverage": 97.12230215827337, "evalue": 3.48e-70, "bitscore": 228.0}], "name": "XP_033677915.1", "ipg": "297944710", "start": 78, "end": 894, "strand": 1, "sequence": null}], "clusters": []}, {"accession": "ML987206.1", "subjects": [{"id": null, "hits": [{"query": "QCO93107.1", "subject": "KAF2242911.1", "identity": 46.182, "coverage": 97.12230215827337, "evalue": 3.48e-70, "bitscore": 228.0}], "name": "KAF2242911.1", "ipg": "297944710", "start": 221413, "end": 222288, "strand": 1, "sequence": null}], "clusters": []}, {"accession": "NW_022987212.1", "subjects": [{"id": null, "hits": [{"query": "QCO93115.1", "subject": "XP_033691745.1", "identity": 40.484, "coverage": 100.0, "evalue": 9.13e-72, "bitscore": 242.0}], "name": "XP_033691745.1", "ipg": "297959651", "start": 3203010, "end": 3204938, "strand": 1, "sequence": null}], "clusters": []}, {"accession": "XM_033823087.1", "subjects": [{"id": null, "hits": [{"query": "QCO93115.1", "subject": "XP_033691745.1", "identity": 40.484, "coverage": 100.0, "evalue": 9.13e-72, "bitscore": 242.0}], "name": "XP_033691745.1", "ipg": "297959651", "start": 0, "end": 1710, "strand": 1, "sequence": null}], "clusters": []}, {"accession": "ML987189.1", "subjects": [{"id": null, "hits": [{"query": "QCO93115.1", "subject": "KAF2256741.1", "identity": 40.484, "coverage": 100.0, "evalue": 9.13e-72, "bitscore": 242.0}], "name": "KAF2256741.1", "ipg": "297959651", "start": 3203010, "end": 3204938, "strand": 1, "sequence": null}], "clusters": []}]}, {"name": "Cylindrodendrum hubeiense", "strain": "IHI 201604", "scaffolds": [{"accession": "JAANBB010000030.1", "subjects": [{"id": null, "hits": [{"query": "QCO93107.1", "subject": "KAF7554588.1", "identity": 45.588, "coverage": 96.40287769784173, "evalue": 4.01e-70, "bitscore": 228.0}], "name": "KAF7554588.1", "ipg": "360085132", "start": 59596, "end": 60409, "strand": 1, "sequence": null}], "clusters": []}, {"accession": "JAANBB010000001.1", "subjects": [{"id": null, "hits": [{"query": "QCO93111.1", "subject": "KAF7558283.1", "identity": 33.766, "coverage": 86.36363636363636, "evalue": 6.94e-43, "bitscore": 162.0}], "name": "KAF7558283.1", "ipg": "360088897", "start": 232787, "end": 233786, "strand": 1, "sequence": null}], "clusters": []}, {"accession": "JAANBB010000070.1", "subjects": [{"id": null, "hits": [{"query": "QCO93113.1", "subject": "KAF7551891.1", "identity": 46.698, "coverage": 100.0, "evalue": 1.09e-111, "bitscore": 356.0}], "name": "KAF7551891.1", "ipg": "360082382", "start": 55240, "end": 57776, "strand": -1, "sequence": null}], "clusters": []}, {"accession": "JAANBB010000804.1", "subjects": [{"id": null, "hits": [{"query": "QCO93113.1", "subject": "KAF7533866.1", "identity": 47.785, "coverage": 83.06878306878306, "evalue": 1.46e-85, "bitscore": 285.0}], "name": "KAF7533866.1", "ipg": "360063139", "start": 3742, "end": 5895, "strand": 1, "sequence": null}], "clusters": []}, {"accession": "JAANBB010000032.1", "subjects": [{"id": null, "hits": [{"query": "QCO93116.1", "subject": "KAF7554431.1", "identity": 64.276, "coverage": 98.25174825174825, "evalue": 0.0, "bitscore": 1949.0}], "name": "KAF7554431.1", "ipg": "360085037", "start": 29854, "end": 34426, "strand": 1, "sequence": null}], "clusters": []}]}, {"name": "Colletotrichum camelliae", "strain": "CcLH18", "scaffolds": [{"accession": "JAATWK020000113.1", "subjects": [{"id": null, "hits": [{"query": "QCO93107.1", "subject": "KAH0428839.1", "identity": 46.667, "coverage": 97.12230215827337, "evalue": 4.02e-70, "bitscore": 228.0}], "name": "KAH0428839.1", "ipg": "397440662", "start": 146515, "end": 147435, "strand": -1, "sequence": null}], "clusters": []}, {"accession": "JAATWK020000089.1", "subjects": [{"id": null, "hits": [{"query": "QCO93114.1", "subject": "KAH0430721.1", "identity": 41.204, "coverage": 98.83720930232558, "evalue": 1.31e-87, "bitscore": 284.0}], "name": "KAH0430721.1", "ipg": "397442890", "start": 142321, "end": 143614, "strand": -1, "sequence": null}], "clusters": []}]}, {"name": "Aspergillus puulaauensis", "strain": "MK2", "scaffolds": [{"accession": "NC_054864.1", "subjects": [{"id": null, "hits": [{"query": "QCO93107.1", "subject": "XP_041562174.1", "identity": 47.778, "coverage": 96.40287769784173, "evalue": 4.22e-70, "bitscore": 228.0}], "name": "XP_041562174.1", "ipg": "399376023", "start": 731766, "end": 732629, "strand": -1, "sequence": null}], "clusters": []}, {"accession": "XM_041696555.1", "subjects": [{"id": null, "hits": [{"query": "QCO93107.1", "subject": "XP_041562174.1", "identity": 47.778, "coverage": 96.40287769784173, "evalue": 4.22e-70, "bitscore": 228.0}], "name": "XP_041562174.1", "ipg": "399376023", "start": 0, "end": 795, "strand": 1, "sequence": null}], "clusters": []}, {"accession": "AP024450.1", "subjects": [{"id": null, "hits": [{"query": "QCO93107.1", "subject": "BCS29988.1", "identity": 47.778, "coverage": 96.40287769784173, "evalue": 4.22e-70, "bitscore": 228.0}], "name": "BCS29988.1", "ipg": "399376023", "start": 731766, "end": 732629, "strand": -1, "sequence": null}], "clusters": []}, {"accession": "NC_054862.1", "subjects": [{"id": null, "hits": [{"query": "QCO93108.1", "subject": "XP_041560524.1", "identity": 53.817, "coverage": 90.45936395759718, "evalue": 5.68e-90, "bitscore": 285.0}], "name": "XP_041560524.1", "ipg": "399374366", "start": 3407068, "end": 3408397, "strand": 1, "sequence": null}, {"id": null, "hits": [{"query": "QCO93115.1", "subject": "XP_041560568.1", "identity": 41.581, "coverage": 100.0, "evalue": 1.82e-75, "bitscore": 251.0}], "name": "XP_041560568.1", "ipg": "399374435", "start": 3494911, "end": 3496862, "strand": -1, "sequence": null}], "clusters": []}, {"accession": "XM_041694722.1", "subjects": [{"id": null, "hits": [{"query": "QCO93108.1", "subject": "XP_041560524.1", "identity": 53.817, "coverage": 90.45936395759718, "evalue": 5.68e-90, "bitscore": 285.0}], "name": "XP_041560524.1", "ipg": "399374366", "start": 0, "end": 1329, "strand": 1, "sequence": null}], "clusters": []}, {"accession": "AP024448.1", "subjects": [{"id": null, "hits": [{"query": "QCO93108.1", "subject": "BCS28338.1", "identity": 53.817, "coverage": 90.45936395759718, "evalue": 5.68e-90, "bitscore": 285.0}], "name": "BCS28338.1", "ipg": "399374366", "start": 3407068, "end": 3408397, "strand": 1, "sequence": null}, {"id": null, "hits": [{"query": "QCO93115.1", "subject": "BCS28382.1", "identity": 41.581, "coverage": 100.0, "evalue": 1.82e-75, "bitscore": 251.0}], "name": "BCS28382.1", "ipg": "399374435", "start": 3494911, "end": 3496862, "strand": -1, "sequence": null}], "clusters": []}, {"accession": "NC_054863.1", "subjects": [{"id": null, "hits": [{"query": "QCO93115.1", "subject": "XP_041560735.1", "identity": 44.792, "coverage": 100.0, "evalue": 6.36e-78, "bitscore": 258.0}], "name": "XP_041560735.1", "ipg": "399374672", "start": 267808, "end": 269718, "strand": 1, "sequence": null}], "clusters": []}, {"accession": "XM_041694956.1", "subjects": [{"id": null, "hits": [{"query": "QCO93115.1", "subject": "XP_041560735.1", "identity": 44.792, "coverage": 100.0, "evalue": 6.36e-78, "bitscore": 258.0}], "name": "XP_041560735.1", "ipg": "399374672", "start": 0, "end": 1689, "strand": 1, "sequence": null}], "clusters": []}, {"accession": "AP024449.1", "subjects": [{"id": null, "hits": [{"query": "QCO93115.1", "subject": "BCS28549.1", "identity": 44.792, "coverage": 100.0, "evalue": 6.36e-78, "bitscore": 258.0}], "name": "BCS28549.1", "ipg": "399374672", "start": 267808, "end": 269718, "strand": 1, "sequence": null}], "clusters": []}, {"accession": "XM_041694772.1", "subjects": [{"id": null, "hits": [{"query": "QCO93115.1", "subject": "XP_041560568.1", "identity": 41.581, "coverage": 100.0, "evalue": 1.82e-75, "bitscore": 251.0}], "name": "XP_041560568.1", "ipg": "399374435", "start": 0, "end": 1704, "strand": 1, "sequence": null}], "clusters": []}]}, {"name": "Aspergillus germanicus", "strain": "CBS 123887", "scaffolds": [{"accession": "MU996935.1", "subjects": [{"id": null, "hits": [{"query": "QCO93107.1", "subject": "KAL3493352.1", "identity": 45.878, "coverage": 98.92086330935251, "evalue": 4.94e-70, "bitscore": 228.0}], "name": "KAL3493352.1", "ipg": "950096447", "start": 246740, "end": 247602, "strand": 1, "sequence": null}], "clusters": []}, {"accession": "MU996946.1", "subjects": [{"id": null, "hits": [{"query": "QCO93108.1", "subject": "KAL3492073.1", "identity": 52.985, "coverage": 94.34628975265018, "evalue": 3.88e-90, "bitscore": 286.0}], "name": "KAL3492073.1", "ipg": "950095204", "start": 29846, "end": 31196, "strand": -1, "sequence": null}], "clusters": []}, {"accession": "MU996944.1", "subjects": [{"id": null, "hits": [{"query": "QCO93109.1", "subject": "KAL3492340.1", "identity": 44.248, "coverage": 96.41255605381166, "evalue": 7.82e-119, "bitscore": 367.0}], "name": "KAL3492340.1", "ipg": "950095417", "start": 205128, "end": 206649, "strand": 1, "sequence": null}], "clusters": []}, {"accession": "MU997055.1", "subjects": [{"id": null, "hits": [{"query": "QCO93113.1", "subject": "KAL3485497.1", "identity": 42.687, "coverage": 85.97883597883597, "evalue": 1.31e-69, "bitscore": 243.0}], "name": "KAL3485497.1", "ipg": "950088389", "start": 91733, "end": 94005, "strand": -1, "sequence": null}], "clusters": []}]}, {"name": "Sclerotinia sclerotiorum  UF-70", "strain": "1980", "scaffolds": [{"accession": "CP017819.1", "subjects": [{"id": null, "hits": [{"query": "QCO93107.1", "subject": "APA10384.1", "identity": 46.512, "coverage": 91.00719424460432, "evalue": 5.34e-70, "bitscore": 228.0}], "name": "APA10384.1", "ipg": "126830141", "start": 1094782, "end": 1095717, "strand": 1, "sequence": null}], "clusters": []}, {"accession": "NW_001820827.1", "subjects": [{"id": null, "hits": [{"query": "QCO93107.1", "subject": "XP_001591696.1", "identity": 46.512, "coverage": 91.00719424460432, "evalue": 1.89e-69, "bitscore": 228.0}], "name": "XP_001591696.1", "ipg": "13496718", "start": 535223, "end": 536281, "strand": -1, "sequence": null}], "clusters": []}, {"accession": "XM_001591646.1", "subjects": [{"id": null, "hits": [{"query": "QCO93107.1", "subject": "XP_001591696.1", "identity": 46.512, "coverage": 91.00719424460432, "evalue": 1.89e-69, "bitscore": 228.0}], "name": "XP_001591696.1", "ipg": "13496718", "start": 0, "end": 915, "strand": 1, "sequence": null}], "clusters": []}, {"accession": "CH476629.1", "subjects": [{"id": null, "hits": [{"query": "QCO93107.1", "subject": "EDO04659.1", "identity": 46.512, "coverage": 91.00719424460432, "evalue": 1.89e-69, "bitscore": 228.0}], "name": "EDO04659.1", "ipg": "13496718", "start": 535223, "end": 536281, "strand": -1, "sequence": null}], "clusters": []}]}, {"name": "Penicillium riverlandense", "strain": "IBT 135883", "scaffolds": [{"accession": "NW_026643195.1", "subjects": [{"id": null, "hits": [{"query": "QCO93107.1", "subject": "XP_057055378.1", "identity": 47.253, "coverage": 96.40287769784173, "evalue": 5.59e-70, "bitscore": 228.0}], "name": "XP_057055378.1", "ipg": "630157378", "start": 794583, "end": 795460, "strand": -1, "sequence": null}], "clusters": []}, {"accession": "XM_057194023.1", "subjects": [{"id": null, "hits": [{"query": "QCO93107.1", "subject": "XP_057055378.1", "identity": 47.253, "coverage": 96.40287769784173, "evalue": 5.59e-70, "bitscore": 228.0}], "name": "XP_057055378.1", "ipg": "630157378", "start": 0, "end": 825, "strand": 1, "sequence": null}], "clusters": []}, {"accession": "JAQJAV010000002.1", "subjects": [{"id": null, "hits": [{"query": "QCO93107.1", "subject": "KAJ5825470.1", "identity": 47.253, "coverage": 96.40287769784173, "evalue": 5.59e-70, "bitscore": 228.0}], "name": "KAJ5825470.1", "ipg": "630157378", "start": 794583, "end": 795460, "strand": -1, "sequence": null}], "clusters": []}, {"accession": "NW_026643197.1", "subjects": [{"id": null, "hits": [{"query": "QCO93115.1", "subject": "XP_057052334.1", "identity": 41.176, "coverage": 100.0, "evalue": 1.24e-80, "bitscore": 256.0}], "name": "XP_057052334.1", "ipg": "630088773", "start": 3164090, "end": 3165176, "strand": -1, "sequence": null}, {"id": null, "hits": [{"query": "QCO93115.1", "subject": "XP_057052240.1", "identity": 41.522, "coverage": 100.0, "evalue": 4.34e-72, "bitscore": 243.0}], "name": "XP_057052240.1", "ipg": "630088670", "start": 2938726, "end": 2940710, "strand": 1, "sequence": null}], "clusters": []}, {"accession": "XM_057198894.1", "subjects": [{"id": null, "hits": [{"query": "QCO93115.1", "subject": "XP_057052334.1", "identity": 41.176, "coverage": 100.0, "evalue": 1.24e-80, "bitscore": 256.0}], "name": "XP_057052334.1", "ipg": "630088773", "start": 0, "end": 918, "strand": 1, "sequence": null}], "clusters": []}, {"accession": "JAQJAV010000004.1", "subjects": [{"id": null, "hits": [{"query": "QCO93115.1", "subject": "KAJ5815707.1", "identity": 41.176, "coverage": 100.0, "evalue": 1.24e-80, "bitscore": 256.0}], "name": "KAJ5815707.1", "ipg": "630088773", "start": 3164090, "end": 3165176, "strand": -1, "sequence": null}, {"id": null, "hits": [{"query": "QCO93115.1", "subject": "KAJ5815613.1", "identity": 41.522, "coverage": 100.0, "evalue": 4.34e-72, "bitscore": 243.0}], "name": "KAJ5815613.1", "ipg": "630088670", "start": 2938726, "end": 2940710, "strand": 1, "sequence": null}], "clusters": []}, {"accession": "XM_057198800.1", "subjects": [{"id": null, "hits": [{"query": "QCO93115.1", "subject": "XP_057052240.1", "identity": 41.522, "coverage": 100.0, "evalue": 4.34e-72, "bitscore": 243.0}], "name": "XP_057052240.1", "ipg": "630088670", "start": 0, "end": 1719, "strand": 1, "sequence": null}], "clusters": []}]}, {"name": "Polychaeton citri", "strain": "CBS 116435", "scaffolds": [{"accession": "MU003774.1", "subjects": [{"id": null, "hits": [{"query": "QCO93107.1", "subject": "KAF2723906.1", "identity": 45.907, "coverage": 98.92086330935251, "evalue": 7.03e-70, "bitscore": 228.0}], "name": "KAF2723906.1", "ipg": "300453145", "start": 366236, "end": 367180, "strand": -1, "sequence": null}], "clusters": []}, {"accession": "MU003812.1", "subjects": [{"id": null, "hits": [{"query": "QCO93108.1", "subject": "KAF2719374.1", "identity": 51.119, "coverage": 94.69964664310953, "evalue": 2.4e-84, "bitscore": 271.0}], "name": "KAF2719374.1", "ipg": "300448653", "start": 127718, "end": 129140, "strand": -1, "sequence": null}], "clusters": []}]}, {"name": "Stromatinia cepivora", "strain": "JRUF-117", "scaffolds": [{"accession": "RCTD01000001.1", "subjects": [{"id": null, "hits": [{"query": "QCO93107.1", "subject": "KAF7879402.1", "identity": 45.736, "coverage": 91.00719424460432, "evalue": 7.4e-70, "bitscore": 228.0}], "name": "KAF7879402.1", "ipg": "366404569", "start": 3138517, "end": 3139451, "strand": -1, "sequence": null}], "clusters": []}]}, {"name": "Fonsecaea multimorphosa", "strain": "CBS 102226", "scaffolds": [{"accession": "NW_015971645.1", "subjects": [{"id": null, "hits": [{"query": "QCO93107.1", "subject": "XP_016632249.1", "identity": 46.014, "coverage": 97.12230215827337, "evalue": 8.02e-70, "bitscore": 228.0}], "name": "XP_016632249.1", "ipg": "76698653", "start": 585802, "end": 586685, "strand": -1, "sequence": null}], "clusters": []}, {"accession": "XM_016776707.1", "subjects": [{"id": null, "hits": [{"query": "QCO93107.1", "subject": "XP_016632249.1", "identity": 46.014, "coverage": 97.12230215827337, "evalue": 8.02e-70, "bitscore": 228.0}], "name": "XP_016632249.1", "ipg": "76698653", "start": 0, "end": 819, "strand": 1, "sequence": null}], "clusters": []}, {"accession": "KN848072.1", "subjects": [{"id": null, "hits": [{"query": "QCO93107.1", "subject": "KIX98126.1", "identity": 46.014, "coverage": 97.12230215827337, "evalue": 8.02e-70, "bitscore": 228.0}], "name": "KIX98126.1", "ipg": "76698653", "start": 585802, "end": 586685, "strand": -1, "sequence": null}], "clusters": []}, {"accession": "NW_015971638.1", "subjects": [{"id": null, "hits": [{"query": "QCO93113.1", "subject": "XP_016635523.1", "identity": 43.733, "coverage": 93.38624338624338, "evalue": 4.21e-75, "bitscore": 258.0}], "name": "XP_016635523.1", "ipg": "76701908", "start": 840297, "end": 842577, "strand": -1, "sequence": null}], "clusters": []}, {"accession": "XM_016773466.1", "subjects": [{"id": null, "hits": [{"query": "QCO93113.1", "subject": "XP_016635523.1", "identity": 43.733, "coverage": 93.38624338624338, "evalue": 4.21e-75, "bitscore": 258.0}], "name": "XP_016635523.1", "ipg": "76701908", "start": 0, "end": 2280, "strand": 1, "sequence": null}], "clusters": []}, {"accession": "KN848065.1", "subjects": [{"id": null, "hits": [{"query": "QCO93113.1", "subject": "KIY01401.1", "identity": 43.733, "coverage": 93.38624338624338, "evalue": 4.21e-75, "bitscore": 258.0}], "name": "KIY01401.1", "ipg": "76701908", "start": 840297, "end": 842577, "strand": -1, "sequence": null}], "clusters": []}, {"accession": "NW_015971660.1", "subjects": [{"id": null, "hits": [{"query": "QCO93114.1", "subject": "XP_016628613.1", "identity": 42.967, "coverage": 89.30232558139535, "evalue": 3.86e-93, "bitscore": 298.0}], "name": "XP_016628613.1", "ipg": "76695044", "start": 341387, "end": 342692, "strand": -1, "sequence": null}], "clusters": []}, {"accession": "XM_016780370.1", "subjects": [{"id": null, "hits": [{"query": "QCO93114.1", "subject": "XP_016628613.1", "identity": 42.967, "coverage": 89.30232558139535, "evalue": 3.86e-93, "bitscore": 298.0}], "name": "XP_016628613.1", "ipg": "76695044", "start": 0, "end": 1305, "strand": 1, "sequence": null}], "clusters": []}, {"accession": "KN848087.1", "subjects": [{"id": null, "hits": [{"query": "QCO93114.1", "subject": "KIX94490.1", "identity": 42.967, "coverage": 89.30232558139535, "evalue": 3.86e-93, "bitscore": 298.0}], "name": "KIX94490.1", "ipg": "76695044", "start": 341387, "end": 342692, "strand": -1, "sequence": null}], "clusters": []}, {"accession": "NW_015971636.1", "subjects": [{"id": null, "hits": [{"query": "QCO93115.1", "subject": "XP_016636813.1", "identity": 49.825, "coverage": 100.0, "evalue": 3.71e-91, "bitscore": 292.0}], "name": "XP_016636813.1", "ipg": "76703193", "start": 562677, "end": 564672, "strand": 1, "sequence": null}], "clusters": []}, {"accession": "XM_016771674.1", "subjects": [{"id": null, "hits": [{"query": "QCO93115.1", "subject": "XP_016636813.1", "identity": 49.825, "coverage": 100.0, "evalue": 3.71e-91, "bitscore": 292.0}], "name": "XP_016636813.1", "ipg": "76703193", "start": 0, "end": 1695, "strand": 1, "sequence": null}], "clusters": []}, {"accession": "KN848063.1", "subjects": [{"id": null, "hits": [{"query": "QCO93115.1", "subject": "KIY02691.1", "identity": 49.825, "coverage": 100.0, "evalue": 3.71e-91, "bitscore": 292.0}], "name": "KIY02691.1", "ipg": "76703193", "start": 562677, "end": 564672, "strand": 1, "sequence": null}], "clusters": []}]}, {"name": "Fonsecaea multimorphosa", "strain": "CBS 980.96", "scaffolds": [{"accession": "LVCI01000068.1", "subjects": [{"id": null, "hits": [{"query": "QCO93107.1", "subject": "OAL24201.1", "identity": 46.014, "coverage": 97.12230215827337, "evalue": 8.02e-70, "bitscore": 228.0}], "name": "OAL24201.1", "ipg": "76698653", "start": 175499, "end": 176382, "strand": -1, "sequence": null}], "clusters": []}, {"accession": "LVCI01000038.1", "subjects": [{"id": null, "hits": [{"query": "QCO93113.1", "subject": "OAL28419.1", "identity": 43.733, "coverage": 93.38624338624338, "evalue": 2.16e-75, "bitscore": 259.0}], "name": "OAL28419.1", "ipg": "110191459", "start": 75826, "end": 78115, "strand": -1, "sequence": null}], "clusters": []}, {"accession": "LVCI01000109.1", "subjects": [{"id": null, "hits": [{"query": "QCO93114.1", "subject": "OAL20068.1", "identity": 42.967, "coverage": 89.30232558139535, "evalue": 3.86e-93, "bitscore": 298.0}], "name": "OAL20068.1", "ipg": "76695044", "start": 192066, "end": 193371, "strand": -1, "sequence": null}], "clusters": []}, {"accession": "LVCI01000012.1", "subjects": [{"id": null, "hits": [{"query": "QCO93115.1", "subject": "OAL31553.1", "identity": 49.825, "coverage": 100.0, "evalue": 3.71e-91, "bitscore": 292.0}], "name": "OAL31553.1", "ipg": "76703193", "start": 540839, "end": 542834, "strand": 1, "sequence": null}], "clusters": []}]}, {"name": "Coniochaeta pulveracea", "strain": "CAB683", "scaffolds": [{"accession": "QVQW01000023.1", "subjects": [{"id": null, "hits": [{"query": "QCO93107.1", "subject": "RKU45098.1", "identity": 47.122, "coverage": 97.84172661870504, "evalue": 8.27e-70, "bitscore": 228.0}], "name": "RKU45098.1", "ipg": "212626257", "start": 30733, "end": 31691, "strand": 1, "sequence": null}], "clusters": []}, {"accession": "QVQW01000015.1", "subjects": [{"id": null, "hits": [{"query": "QCO93109.1", "subject": "RKU46337.1", "identity": 45.642, "coverage": 96.8609865470852, "evalue": 3.95e-120, "bitscore": 369.0}], "name": "RKU46337.1", "ipg": "212627425", "start": 401856, "end": 403327, "strand": -1, "sequence": null}, {"id": null, "hits": [{"query": "QCO93110.1", "subject": "RKU46329.1", "identity": 43.461, "coverage": 99.10514541387025, "evalue": 0.0, "bitscore": 2090.0}], "name": "RKU46329.1", "ipg": "212627497", "start": 373380, "end": 381228, "strand": 1, "sequence": null}], "clusters": []}, {"accession": "QVQW01000118.1", "subjects": [{"id": null, "hits": [{"query": "QCO93113.1", "subject": "RKU40148.1", "identity": 45.86, "coverage": 81.74603174603175, "evalue": 2.76e-68, "bitscore": 243.0}], "name": "RKU40148.1", "ipg": "212621269", "start": 5265, "end": 8236, "strand": 1, "sequence": null}], "clusters": []}]}, {"name": "Fusarium zealandicum", "strain": "NRRL 22465", "scaffolds": [{"accession": "JABEYC010000535.1", "subjects": [{"id": null, "hits": [{"query": "QCO93107.1", "subject": "KAF4976419.1", "identity": 47.426, "coverage": 97.84172661870504, "evalue": 8.64e-70, "bitscore": 227.0}], "name": "KAF4976419.1", "ipg": "328092380", "start": 9346, "end": 10287, "strand": 1, "sequence": null}], "clusters": []}, {"accession": "JABEYC010000091.1", "subjects": [{"id": null, "hits": [{"query": "QCO93114.1", "subject": "KAF4982954.1", "identity": 43.427, "coverage": 98.13953488372093, "evalue": 4.62e-104, "bitscore": 326.0}], "name": "KAF4982954.1", "ipg": "328098864", "start": 62808, "end": 64080, "strand": -1, "sequence": null}], "clusters": []}, {"accession": "JABEYC010000006.1", "subjects": [{"id": null, "hits": [{"query": "QCO93116.1", "subject": "KAF4984703.1", "identity": 62.078, "coverage": 99.5104895104895, "evalue": 0.0, "bitscore": 1898.0}], "name": "KAF4984703.1", "ipg": "328100682", "start": 16551, "end": 21123, "strand": 1, "sequence": null}], "clusters": []}]}, {"name": "Trichothecium roseum", "strain": "YXFP-22015", "scaffolds": [{"accession": "CM047946.1", "subjects": [{"id": null, "hits": [{"query": "QCO93107.1", "subject": "KAI9897322.1", "identity": 46.545, "coverage": 97.84172661870504, "evalue": 8.79e-70, "bitscore": 227.0}], "name": "KAI9897322.1", "ipg": "594683232", "start": 73881, "end": 74849, "strand": 1, "sequence": null}, {"id": null, "hits": [{"query": "QCO93115.1", "subject": "KAI9897380.1", "identity": 46.479, "coverage": 98.94736842105263, "evalue": 8.38e-85, "bitscore": 275.0}], "name": "KAI9897380.1", "ipg": "594683342", "start": 293088, "end": 295205, "strand": 1, "sequence": null}, {"id": null, "hits": [{"query": "QCO93116.1", "subject": "KAI9897904.1", "identity": 61.891, "coverage": 96.99300699300699, "evalue": 0.0, "bitscore": 1855.0}], "name": "KAI9897904.1", "ipg": "594683844", "start": 2186317, "end": 2190905, "strand": -1, "sequence": null}], "clusters": []}, {"accession": "JAOAPZ010000007.1", "subjects": [{"id": null, "hits": [{"query": "QCO93107.1", "subject": "KAI9897322.1", "identity": 46.545, "coverage": 97.84172661870504, "evalue": 8.79e-70, "bitscore": 227.0}], "name": "KAI9897322.1", "ipg": "594683232", "start": 73881, "end": 74849, "strand": 1, "sequence": null}, {"id": null, "hits": [{"query": "QCO93115.1", "subject": "KAI9897380.1", "identity": 46.479, "coverage": 98.94736842105263, "evalue": 8.38e-85, "bitscore": 275.0}], "name": "KAI9897380.1", "ipg": "594683342", "start": 293088, "end": 295205, "strand": 1, "sequence": null}, {"id": null, "hits": [{"query": "QCO93116.1", "subject": "KAI9897904.1", "identity": 61.891, "coverage": 96.99300699300699, "evalue": 0.0, "bitscore": 1855.0}], "name": "KAI9897904.1", "ipg": "594683844", "start": 2186317, "end": 2190905, "strand": -1, "sequence": null}], "clusters": []}]}, {"name": "Recurvomyces mirabilis", "strain": "CCFEE 5264", "scaffolds": [{"accession": "NW_027041937.1", "subjects": [{"id": null, "hits": [{"query": "QCO93107.1", "subject": "XP_064698170.1", "identity": 46.043, "coverage": 97.84172661870504, "evalue": 9.75e-70, "bitscore": 227.0}], "name": "XP_064698170.1", "ipg": "715304610", "start": 732795, "end": 733678, "strand": 1, "sequence": null}], "clusters": []}, {"accession": "XM_064834306.1", "subjects": [{"id": null, "hits": [{"query": "QCO93107.1", "subject": "XP_064698170.1", "identity": 46.043, "coverage": 97.84172661870504, "evalue": 9.75e-70, "bitscore": 227.0}], "name": "XP_064698170.1", "ipg": "715304610", "start": 0, "end": 819, "strand": 1, "sequence": null}], "clusters": []}, {"accession": "JAVRRS010000003.1", "subjects": [{"id": null, "hits": [{"query": "QCO93107.1", "subject": "KAK5160585.1", "identity": 46.043, "coverage": 97.84172661870504, "evalue": 9.75e-70, "bitscore": 227.0}], "name": "KAK5160585.1", "ipg": "715304610", "start": 732795, "end": 733678, "strand": 1, "sequence": null}], "clusters": []}, {"accession": "NW_027041952.1", "subjects": [{"id": null, "hits": [{"query": "QCO93110.1", "subject": "XP_064692863.1", "identity": 41.74, "coverage": 99.32885906040269, "evalue": 0.0, "bitscore": 1996.0}], "name": "XP_064692863.1", "ipg": "715300859", "start": 352256, "end": 360350, "strand": 1, "sequence": null}], "clusters": []}, {"accession": "XM_064839620.1", "subjects": [{"id": null, "hits": [{"query": "QCO93110.1", "subject": "XP_064692863.1", "identity": 41.74, "coverage": 99.32885906040269, "evalue": 0.0, "bitscore": 1996.0}], "name": "XP_064692863.1", "ipg": "715300859", "start": 0, "end": 7809, "strand": 1, "sequence": null}], "clusters": []}, {"accession": "JAVRRS010000018.1", "subjects": [{"id": null, "hits": [{"query": "QCO93110.1", "subject": "KAK5154242.1", "identity": 41.74, "coverage": 99.32885906040269, "evalue": 0.0, "bitscore": 1996.0}], "name": "KAK5154242.1", "ipg": "715300859", "start": 352256, "end": 360350, "strand": 1, "sequence": null}], "clusters": []}]}, {"name": "Recurvomyces mirabilis", "strain": "CCFEE 5485", "scaffolds": [{"accession": "JAUTXT010000005.1", "subjects": [{"id": null, "hits": [{"query": "QCO93107.1", "subject": "KAK3678033.1", "identity": 46.043, "coverage": 97.84172661870504, "evalue": 9.75e-70, "bitscore": 227.0}], "name": "KAK3678033.1", "ipg": "715304610", "start": 475514, "end": 476397, "strand": 1, "sequence": null}], "clusters": []}, {"accession": "JAUTXT010000020.1", "subjects": [{"id": null, "hits": [{"query": "QCO93110.1", "subject": "KAK3674392.1", "identity": 41.74, "coverage": 99.32885906040269, "evalue": 0.0, "bitscore": 1996.0}], "name": "KAK3674392.1", "ipg": "715300859", "start": 352217, "end": 360311, "strand": 1, "sequence": null}], "clusters": []}]}, {"name": "Recurvomyces mirabilis", "strain": "CCFEE 5536", "scaffolds": [{"accession": "JAVFHR010000003.1", "subjects": [{"id": null, "hits": [{"query": "QCO93107.1", "subject": "KAK4574673.1", "identity": 45.683, "coverage": 97.84172661870504, "evalue": 1.22e-69, "bitscore": 227.0}], "name": "KAK4574673.1", "ipg": "731689747", "start": 608291, "end": 609175, "strand": 1, "sequence": null}], "clusters": []}, {"accession": "JAVFHR010000021.1", "subjects": [{"id": null, "hits": [{"query": "QCO93110.1", "subject": "KAK4555343.1", "identity": 41.185, "coverage": 99.32885906040269, "evalue": 0.0, "bitscore": 1976.0}], "name": "KAK4555343.1", "ipg": "731671704", "start": 362385, "end": 370464, "strand": 1, "sequence": null}], "clusters": []}]}, {"name": "Aspergillus sydowii", "strain": "CBS 593.65", "scaffolds": [{"accession": "NW_024467869.1", "subjects": [{"id": null, "hits": [{"query": "QCO93107.1", "subject": "XP_040699415.1", "identity": 44.28, "coverage": 97.12230215827337, "evalue": 1.01e-69, "bitscore": 227.0}], "name": "XP_040699415.1", "ipg": "131369395", "start": 625710, "end": 626578, "strand": -1, "sequence": null}], "clusters": []}, {"accession": "XM_040840720.1", "subjects": [{"id": null, "hits": [{"query": "QCO93107.1", "subject": "XP_040699415.1", "identity": 44.28, "coverage": 97.12230215827337, "evalue": 1.01e-69, "bitscore": 227.0}], "name": "XP_040699415.1", "ipg": "131369395", "start": 55, "end": 856, "strand": 1, "sequence": null}], "clusters": []}, {"accession": "KV878592.1", "subjects": [{"id": null, "hits": [{"query": "QCO93107.1", "subject": "OJJ55609.1", "identity": 44.28, "coverage": 97.12230215827337, "evalue": 1.01e-69, "bitscore": 227.0}], "name": "OJJ55609.1", "ipg": "131369395", "start": 625710, "end": 626578, "strand": -1, "sequence": null}], "clusters": []}, {"accession": "NW_024467864.1", "subjects": [{"id": null, "hits": [{"query": "QCO93107.1", "subject": "XP_040701911.1", "identity": 47.778, "coverage": 96.40287769784173, "evalue": 1.21e-69, "bitscore": 227.0}], "name": "XP_040701911.1", "ipg": "131371831", "start": 854079, "end": 854942, "strand": 1, "sequence": null}], "clusters": []}, {"accession": "XM_040843845.1", "subjects": [{"id": null, "hits": [{"query": "QCO93107.1", "subject": "XP_040701911.1", "identity": 47.778, "coverage": 96.40287769784173, "evalue": 1.21e-69, "bitscore": 227.0}], "name": "XP_040701911.1", "ipg": "131371831", "start": 8, "end": 803, "strand": 1, "sequence": null}], "clusters": []}, {"accession": "KV878587.1", "subjects": [{"id": null, "hits": [{"query": "QCO93107.1", "subject": "OJJ58105.1", "identity": 47.778, "coverage": 96.40287769784173, "evalue": 1.21e-69, "bitscore": 227.0}], "name": "OJJ58105.1", "ipg": "131371831", "start": 854079, "end": 854942, "strand": 1, "sequence": null}], "clusters": []}, {"accession": "NW_024467871.1", "subjects": [{"id": null, "hits": [{"query": "QCO93108.1", "subject": "XP_040698596.1", "identity": 55.426, "coverage": 90.45936395759718, "evalue": 4.23e-90, "bitscore": 285.0}], "name": "XP_040698596.1", "ipg": "131368502", "start": 859800, "end": 861132, "strand": 1, "sequence": null}, {"id": null, "hits": [{"query": "QCO93115.1", "subject": "XP_040698644.1", "identity": 41.581, "coverage": 100.0, "evalue": 1.68e-76, "bitscore": 254.0}], "name": "XP_040698644.1", "ipg": "131368675", "start": 963129, "end": 965078, "strand": -1, "sequence": null}], "clusters": []}, {"accession": "XM_040842886.1", "subjects": [{"id": null, "hits": [{"query": "QCO93108.1", "subject": "XP_040698596.1", "identity": 55.426, "coverage": 90.45936395759718, "evalue": 4.23e-90, "bitscore": 285.0}], "name": "XP_040698596.1", "ipg": "131368502", "start": 0, "end": 1332, "strand": 1, "sequence": null}], "clusters": []}, {"accession": "KV878594.1", "subjects": [{"id": null, "hits": [{"query": "QCO93108.1", "subject": "OJJ54790.1", "identity": 55.426, "coverage": 90.45936395759718, "evalue": 4.23e-90, "bitscore": 285.0}], "name": "OJJ54790.1", "ipg": "131368502", "start": 859800, "end": 861132, "strand": 1, "sequence": null}, {"id": null, "hits": [{"query": "QCO93115.1", "subject": "OJJ54838.1", "identity": 41.581, "coverage": 100.0, "evalue": 1.68e-76, "bitscore": 254.0}], "name": "OJJ54838.1", "ipg": "131368675", "start": 963129, "end": 965078, "strand": -1, "sequence": null}], "clusters": []}, {"accession": "NW_024467861.1", "subjects": [{"id": null, "hits": [{"query": "QCO93109.1", "subject": "XP_040705382.1", "identity": 45.887, "coverage": 97.75784753363229, "evalue": 1.5e-128, "bitscore": 390.0}], "name": "XP_040705382.1", "ipg": "131375267", "start": 3297912, "end": 3299371, "strand": 1, "sequence": null}], "clusters": []}, {"accession": "XM_040844727.1", "subjects": [{"id": null, "hits": [{"query": "QCO93109.1", "subject": "XP_040705382.1", "identity": 45.887, "coverage": 97.75784753363229, "evalue": 1.5e-128, "bitscore": 390.0}], "name": "XP_040705382.1", "ipg": "131375267", "start": 0, "end": 1392, "strand": 1, "sequence": null}], "clusters": []}, {"accession": "KV878584.1", "subjects": [{"id": null, "hits": [{"query": "QCO93109.1", "subject": "OJJ61576.1", "identity": 45.887, "coverage": 97.75784753363229, "evalue": 1.5e-128, "bitscore": 390.0}], "name": "OJJ61576.1", "ipg": "131375267", "start": 3297912, "end": 3299371, "strand": 1, "sequence": null}], "clusters": []}, {"accession": "NW_024467860.1", "subjects": [{"id": null, "hits": [{"query": "QCO93113.1", "subject": "XP_040705583.1", "identity": 45.367, "coverage": 81.74603174603175, "evalue": 1.89e-75, "bitscore": 256.0}], "name": "XP_040705583.1", "ipg": "131375435", "start": 253957, "end": 255817, "strand": -1, "sequence": null}], "clusters": []}, {"accession": "XM_040846063.1", "subjects": [{"id": null, "hits": [{"query": "QCO93113.1", "subject": "XP_040705583.1", "identity": 45.367, "coverage": 81.74603174603175, "evalue": 1.89e-75, "bitscore": 256.0}], "name": "XP_040705583.1", "ipg": "131375435", "start": 70, "end": 1930, "strand": 1, "sequence": null}], "clusters": []}, {"accession": "KV878583.1", "subjects": [{"id": null, "hits": [{"query": "QCO93113.1", "subject": "OJJ61777.1", "identity": 45.367, "coverage": 81.74603174603175, "evalue": 1.89e-75, "bitscore": 256.0}], "name": "OJJ61777.1", "ipg": "131375435", "start": 253957, "end": 255817, "strand": -1, "sequence": null}], "clusters": []}, {"accession": "NW_024467873.1", "subjects": [{"id": null, "hits": [{"query": "QCO93113.1", "subject": "XP_040697559.1", "identity": 44.172, "coverage": 84.39153439153439, "evalue": 1.02e-73, "bitscore": 253.0}], "name": "XP_040697559.1", "ipg": "131367564", "start": 252250, "end": 254311, "strand": 1, "sequence": null}], "clusters": []}, {"accession": "XM_040850027.1", "subjects": [{"id": null, "hits": [{"query": "QCO93113.1", "subject": "XP_040697559.1", "identity": 44.172, "coverage": 84.39153439153439, "evalue": 1.02e-73, "bitscore": 253.0}], "name": "XP_040697559.1", "ipg": "131367564", "start": 0, "end": 2028, "strand": 1, "sequence": null}], "clusters": []}, {"accession": "KV878596.1", "subjects": [{"id": null, "hits": [{"query": "QCO93113.1", "subject": "OJJ53753.1", "identity": 44.172, "coverage": 84.39153439153439, "evalue": 1.02e-73, "bitscore": 253.0}], "name": "OJJ53753.1", "ipg": "131367564", "start": 252250, "end": 254311, "strand": 1, "sequence": null}], "clusters": []}, {"accession": "NW_024467870.1", "subjects": [{"id": null, "hits": [{"query": "QCO93115.1", "subject": "XP_040698818.1", "identity": 46.181, "coverage": 100.0, "evalue": 4.36e-82, "bitscore": 268.0}], "name": "XP_040698818.1", "ipg": "131368753", "start": 286241, "end": 288159, "strand": 1, "sequence": null}], "clusters": []}, {"accession": "XM_040849899.1", "subjects": [{"id": null, "hits": [{"query": "QCO93115.1", "subject": "XP_040698818.1", "identity": 46.181, "coverage": 100.0, "evalue": 4.36e-82, "bitscore": 268.0}], "name": "XP_040698818.1", "ipg": "131368753", "start": 0, "end": 1689, "strand": 1, "sequence": null}], "clusters": []}, {"accession": "KV878593.1", "subjects": [{"id": null, "hits": [{"query": "QCO93115.1", "subject": "OJJ55012.1", "identity": 46.181, "coverage": 100.0, "evalue": 4.36e-82, "bitscore": 268.0}], "name": "OJJ55012.1", "ipg": "131368753", "start": 286241, "end": 288159, "strand": 1, "sequence": null}], "clusters": []}, {"accession": "XM_040845345.1", "subjects": [{"id": null, "hits": [{"query": "QCO93115.1", "subject": "XP_040698644.1", "identity": 41.581, "coverage": 100.0, "evalue": 1.68e-76, "bitscore": 254.0}], "name": "XP_040698644.1", "ipg": "131368675", "start": 0, "end": 1704, "strand": 1, "sequence": null}], "clusters": []}]}, {"name": "Talaromyces proteolyticus", "strain": "PMI_201", "scaffolds": [{"accession": "NW_025764280.1", "subjects": [{"id": null, "hits": [{"query": "QCO93107.1", "subject": "XP_046073953.1", "identity": 44.853, "coverage": 97.48201438848922, "evalue": 1.03e-69, "bitscore": 227.0}], "name": "XP_046073953.1", "ipg": "513867691", "start": 453420, "end": 454273, "strand": 1, "sequence": null}], "clusters": []}, {"accession": "XM_046219315.1", "subjects": [{"id": null, "hits": [{"query": "QCO93107.1", "subject": "XP_046073953.1", "identity": 44.853, "coverage": 97.48201438848922, "evalue": 1.03e-69, "bitscore": 227.0}], "name": "XP_046073953.1", "ipg": "513867691", "start": 483, "end": 1281, "strand": 1, "sequence": null}], "clusters": []}, {"accession": "JAJTJA010000004.1", "subjects": [{"id": null, "hits": [{"query": "QCO93107.1", "subject": "KAH8700247.1", "identity": 44.853, "coverage": 97.48201438848922, "evalue": 1.03e-69, "bitscore": 227.0}], "name": "KAH8700247.1", "ipg": "513867691", "start": 453420, "end": 454273, "strand": 1, "sequence": null}], "clusters": []}, {"accession": "NW_025764285.1", "subjects": [{"id": null, "hits": [{"query": "QCO93108.1", "subject": "XP_046069309.1", "identity": 59.722, "coverage": 76.32508833922262, "evalue": 4.99e-83, "bitscore": 267.0}], "name": "XP_046069309.1", "ipg": "513861189", "start": 359500, "end": 360835, "strand": 1, "sequence": null}], "clusters": []}, {"accession": "XM_046216657.1", "subjects": [{"id": null, "hits": [{"query": "QCO93108.1", "subject": "XP_046069309.1", "identity": 59.722, "coverage": 76.32508833922262, "evalue": 4.99e-83, "bitscore": 267.0}], "name": "XP_046069309.1", "ipg": "513861189", "start": 312, "end": 1647, "strand": 1, "sequence": null}], "clusters": []}, {"accession": "JAJTJA010000009.1", "subjects": [{"id": null, "hits": [{"query": "QCO93108.1", "subject": "KAH8693639.1", "identity": 59.722, "coverage": 76.32508833922262, "evalue": 4.99e-83, "bitscore": 267.0}], "name": "KAH8693639.1", "ipg": "513861189", "start": 359500, "end": 360835, "strand": 1, "sequence": null}], "clusters": []}, {"accession": "NW_025764291.1", "subjects": [{"id": null, "hits": [{"query": "QCO93109.1", "subject": "XP_046065881.1", "identity": 49.083, "coverage": 96.8609865470852, "evalue": 5.66e-138, "bitscore": 414.0}], "name": "XP_046065881.1", "ipg": "513856991", "start": 669646, "end": 671067, "strand": -1, "sequence": null}], "clusters": []}, {"accession": "XM_046212353.1", "subjects": [{"id": null, "hits": [{"query": "QCO93109.1", "subject": "XP_046065881.1", "identity": 49.083, "coverage": 96.8609865470852, "evalue": 5.66e-138, "bitscore": 414.0}], "name": "XP_046065881.1", "ipg": "513856991", "start": 0, "end": 1365, "strand": 1, "sequence": null}], "clusters": []}, {"accession": "JAJTJA010000015.1", "subjects": [{"id": null, "hits": [{"query": "QCO93109.1", "subject": "KAH8689527.1", "identity": 49.083, "coverage": 96.8609865470852, "evalue": 5.66e-138, "bitscore": 414.0}], "name": "KAH8689527.1", "ipg": "513856991", "start": 669646, "end": 671067, "strand": -1, "sequence": null}], "clusters": []}, {"accession": "NW_025764287.1", "subjects": [{"id": null, "hits": [{"query": "QCO93110.1", "subject": "XP_046067963.1", "identity": 43.006, "coverage": 99.14243102162565, "evalue": 0.0, "bitscore": 2120.0}], "name": "XP_046067963.1", "ipg": "513859456", "start": 471363, "end": 479121, "strand": -1, "sequence": null}], "clusters": []}, {"accession": "XM_046222256.1", "subjects": [{"id": null, "hits": [{"query": "QCO93110.1", "subject": "XP_046067963.1", "identity": 43.006, "coverage": 99.14243102162565, "evalue": 0.0, "bitscore": 2120.0}], "name": "XP_046067963.1", "ipg": "513859456", "start": 153, "end": 7860, "strand": 1, "sequence": null}], "clusters": []}, {"accession": "JAJTJA010000011.1", "subjects": [{"id": null, "hits": [{"query": "QCO93110.1", "subject": "KAH8691966.1", "identity": 43.006, "coverage": 99.14243102162565, "evalue": 0.0, "bitscore": 2120.0}], "name": "KAH8691966.1", "ipg": "513859456", "start": 471363, "end": 479121, "strand": -1, "sequence": null}], "clusters": []}, {"accession": "NW_025764279.1", "subjects": [{"id": null, "hits": [{"query": "QCO93113.1", "subject": "XP_046075323.1", "identity": 42.416, "coverage": 98.94179894179894, "evalue": 4.97e-88, "bitscore": 292.0}], "name": "XP_046075323.1", "ipg": "513869418", "start": 1235009, "end": 1237455, "strand": -1, "sequence": null}], "clusters": []}, {"accession": "XM_046210099.1", "subjects": [{"id": null, "hits": [{"query": "QCO93113.1", "subject": "XP_046075323.1", "identity": 42.416, "coverage": 98.94179894179894, "evalue": 4.97e-88, "bitscore": 292.0}], "name": "XP_046075323.1", "ipg": "513869418", "start": 0, "end": 2202, "strand": 1, "sequence": null}], "clusters": []}, {"accession": "JAJTJA010000003.1", "subjects": [{"id": null, "hits": [{"query": "QCO93113.1", "subject": "KAH8701947.1", "identity": 42.416, "coverage": 98.94179894179894, "evalue": 4.97e-88, "bitscore": 292.0}], "name": "KAH8701947.1", "ipg": "513869418", "start": 1235009, "end": 1237455, "strand": -1, "sequence": null}], "clusters": []}]}, {"name": "Corynespora cassiicola", "strain": "Philippines", "scaffolds": [{"accession": "KZ678133.1", "subjects": [{"id": null, "hits": [{"query": "QCO93107.1", "subject": "PSN69309.1", "identity": 48.201, "coverage": 97.84172661870504, "evalue": 1.04e-69, "bitscore": 227.0}], "name": "PSN69309.1", "ipg": "183577683", "start": 1962400, "end": 1963279, "strand": -1, "sequence": null}], "clusters": []}, {"accession": "KZ678150.1", "subjects": [{"id": null, "hits": [{"query": "QCO93108.1", "subject": "PSN60143.1", "identity": 57.991, "coverage": 77.3851590106007, "evalue": 5.55e-81, "bitscore": 262.0}], "name": "PSN60143.1", "ipg": "183568582", "start": 51437, "end": 52772, "strand": -1, "sequence": null}], "clusters": []}]}, {"name": "Lophiotrema nucula", "strain": "CBS 627.86", "scaffolds": [{"accession": "ML977328.1", "subjects": [{"id": null, "hits": [{"query": "QCO93107.1", "subject": "KAF2113384.1", "identity": 46.763, "coverage": 97.84172661870504, "evalue": 1.29e-69, "bitscore": 227.0}], "name": "KAF2113384.1", "ipg": "297796320", "start": 644589, "end": 645495, "strand": 1, "sequence": null}], "clusters": []}, {"accession": "ML977311.1", "subjects": [{"id": null, "hits": [{"query": "QCO93113.1", "subject": "KAF2122084.1", "identity": 48.418, "coverage": 83.06878306878306, "evalue": 3.4e-82, "bitscore": 278.0}], "name": "KAF2122084.1", "ipg": "297804949", "start": 957950, "end": 960533, "strand": -1, "sequence": null}], "clusters": []}, {"accession": "ML977330.1", "subjects": [{"id": null, "hits": [{"query": "QCO93115.1", "subject": "KAF2112705.1", "identity": 42.215, "coverage": 100.0, "evalue": 6.62e-71, "bitscore": 239.0}], "name": "KAF2112705.1", "ipg": "297795664", "start": 526028, "end": 527966, "strand": -1, "sequence": null}], "clusters": []}, {"accession": "ML977355.1", "subjects": [{"id": null, "hits": [{"query": "QCO93115.1", "subject": "KAF2107312.1", "identity": 39.792, "coverage": 100.0, "evalue": 2.22e-70, "bitscore": 238.0}], "name": "KAF2107312.1", "ipg": "297790233", "start": 210532, "end": 212334, "strand": 1, "sequence": null}], "clusters": []}]}, {"name": "Lojkania enalia", "strain": "CBS 304.66", "scaffolds": [{"accession": "ML986619.1", "subjects": [{"id": null, "hits": [{"query": "QCO93107.1", "subject": "KAF2264030.1", "identity": 46.931, "coverage": 97.84172661870504, "evalue": 1.41e-69, "bitscore": 227.0}], "name": "KAF2264030.1", "ipg": "297966898", "start": 105837, "end": 106718, "strand": 1, "sequence": null}], "clusters": []}]}, {"name": "Sclerotinia nivalis", "strain": "SnTB1", "scaffolds": [{"accession": "JAPEIS010000006.1", "subjects": [{"id": null, "hits": [{"query": "QCO93107.1", "subject": "KAJ8065422.1", "identity": 45.455, "coverage": 93.16546762589928, "evalue": 1.47e-69, "bitscore": 227.0}], "name": "KAJ8065422.1", "ipg": "641388209", "start": 1370353, "end": 1371282, "strand": 1, "sequence": null}], "clusters": []}]}, {"name": "Toensbergia leucococca", "strain": "", "scaffolds": [{"accession": "JALDZS010000294.1", "subjects": [{"id": null, "hits": [{"query": "QCO93107.1", "subject": "MCJ1231281.1", "identity": 45.29, "coverage": 98.20143884892086, "evalue": 1.65e-69, "bitscore": 227.0}], "name": "MCJ1231281.1", "ipg": "540104162", "start": 7663, "end": 8473, "strand": 1, "sequence": null}], "clusters": []}]}, {"name": "Aspergillus keveii", "strain": "CBS 209.92", "scaffolds": [{"accession": "JBFTWV010000077.1", "subjects": [{"id": null, "hits": [{"query": "QCO93107.1", "subject": "KAL2788559.1", "identity": 45.878, "coverage": 98.92086330935251, "evalue": 1.67e-69, "bitscore": 227.0}], "name": "KAL2788559.1", "ipg": "930930220", "start": 53312, "end": 54174, "strand": 1, "sequence": null}], "clusters": []}, {"accession": "JBFTWV010000037.1", "subjects": [{"id": null, "hits": [{"query": "QCO93108.1", "subject": "KAL2795207.1", "identity": 54.074, "coverage": 94.34628975265018, "evalue": 8.19e-90, "bitscore": 285.0}], "name": "KAL2795207.1", "ipg": "930935609", "start": 189906, "end": 191256, "strand": -1, "sequence": null}], "clusters": []}, {"accession": "JBFTWV010000057.1", "subjects": [{"id": null, "hits": [{"query": "QCO93109.1", "subject": "KAL2793471.1", "identity": 43.929, "coverage": 96.63677130044843, "evalue": 2.27e-113, "bitscore": 365.0}], "name": "KAL2793471.1", "ipg": "930933931", "start": 86009, "end": 91921, "strand": -1, "sequence": null}], "clusters": []}, {"accession": "JBFTWV010000204.1", "subjects": [{"id": null, "hits": [{"query": "QCO93113.1", "subject": "KAL2783921.1", "identity": 40.22, "coverage": 93.65079365079364, "evalue": 1.76e-69, "bitscore": 246.0}], "name": "KAL2783921.1", "ipg": "930925527", "start": 35141, "end": 38866, "strand": 1, "sequence": null}], "clusters": []}]}, {"name": "Apiospora kogelbergensis", "strain": "CBS 113332", "scaffolds": [{"accession": "NW_027117420.1", "subjects": [{"id": null, "hits": [{"query": "QCO93107.1", "subject": "XP_066731746.1", "identity": 45.07, "coverage": 98.92086330935251, "evalue": 1.76e-69, "bitscore": 227.0}], "name": "XP_066731746.1", "ipg": "833219788", "start": 478091, "end": 478997, "strand": -1, "sequence": null}, {"id": null, "hits": [{"query": "QCO93114.1", "subject": "XP_066733308.1", "identity": 47.294, "coverage": 98.83720930232558, "evalue": 2.79e-132, "bitscore": 398.0}], "name": "XP_066733308.1", "ipg": "833239662", "start": 4989703, "end": 4991167, "strand": 1, "sequence": null}], "clusters": []}, {"accession": "XM_066871649.1", "subjects": [{"id": null, "hits": [{"query": "QCO93107.1", "subject": "XP_066731746.1", "identity": 45.07, "coverage": 98.92086330935251, "evalue": 1.76e-69, "bitscore": 227.0}], "name": "XP_066731746.1", "ipg": "833219788", "start": 0, "end": 834, "strand": 1, "sequence": null}], "clusters": []}, {"accession": "NW_027117426.1", "subjects": [{"id": null, "hits": [{"query": "QCO93108.1", "subject": "XP_066724744.1", "identity": 49.02, "coverage": 90.10600706713781, "evalue": 1.33e-80, "bitscore": 261.0}], "name": "XP_066724744.1", "ipg": "833221214", "start": 2243352, "end": 2244756, "strand": 1, "sequence": null}], "clusters": []}, {"accession": "XM_066880605.1", "subjects": [{"id": null, "hits": [{"query": "QCO93108.1", "subject": "XP_066724744.1", "identity": 49.02, "coverage": 90.10600706713781, "evalue": 1.33e-80, "bitscore": 261.0}], "name": "XP_066724744.1", "ipg": "833221214", "start": 0, "end": 1335, "strand": 1, "sequence": null}], "clusters": []}, {"accession": "NW_027117418.1", "subjects": [{"id": null, "hits": [{"query": "QCO93111.1", "subject": "XP_066736749.1", "identity": 35.484, "coverage": 86.36363636363636, "evalue": 2.4e-42, "bitscore": 161.0}], "name": "XP_066736749.1", "ipg": "833246863", "start": 4786088, "end": 4787081, "strand": -1, "sequence": null}], "clusters": []}, {"accession": "XM_066868334.1", "subjects": [{"id": null, "hits": [{"query": "QCO93111.1", "subject": "XP_066736749.1", "identity": 35.484, "coverage": 86.36363636363636, "evalue": 2.4e-42, "bitscore": 161.0}], "name": "XP_066736749.1", "ipg": "833246863", "start": 0, "end": 993, "strand": 1, "sequence": null}], "clusters": []}, {"accession": "NW_027117424.1", "subjects": [{"id": null, "hits": [{"query": "QCO93113.1", "subject": "XP_066727462.1", "identity": 35.661, "coverage": 98.94179894179894, "evalue": 5.53e-61, "bitscore": 221.0}], "name": "XP_066727462.1", "ipg": "833226180", "start": 3697970, "end": 3700247, "strand": -1, "sequence": null}], "clusters": []}, {"accession": "XM_066878408.1", "subjects": [{"id": null, "hits": [{"query": "QCO93113.1", "subject": "XP_066727462.1", "identity": 35.661, "coverage": 98.94179894179894, "evalue": 5.53e-61, "bitscore": 221.0}], "name": "XP_066727462.1", "ipg": "833226180", "start": 0, "end": 2277, "strand": 1, "sequence": null}], "clusters": []}, {"accession": "XM_066873211.1", "subjects": [{"id": null, "hits": [{"query": "QCO93114.1", "subject": "XP_066733308.1", "identity": 47.294, "coverage": 98.83720930232558, "evalue": 2.79e-132, "bitscore": 398.0}], "name": "XP_066733308.1", "ipg": "833239662", "start": 0, "end": 1248, "strand": 1, "sequence": null}], "clusters": []}, {"accession": "NW_027117429.1", "subjects": [{"id": null, "hits": [{"query": "QCO93114.1", "subject": "XP_066723529.1", "identity": 45.176, "coverage": 98.83720930232558, "evalue": 7.97e-112, "bitscore": 349.0}], "name": "XP_066723529.1", "ipg": "833216447", "start": 507174, "end": 509235, "strand": 1, "sequence": null}], "clusters": []}, {"accession": "XM_066881398.1", "subjects": [{"id": null, "hits": [{"query": "QCO93114.1", "subject": "XP_066723529.1", "identity": 45.176, "coverage": 98.83720930232558, "evalue": 7.97e-112, "bitscore": 349.0}], "name": "XP_066723529.1", "ipg": "833216447", "start": 0, "end": 1524, "strand": 1, "sequence": null}], "clusters": []}, {"accession": "NW_027117423.1", "subjects": [{"id": null, "hits": [{"query": "QCO93115.1", "subject": "XP_066728508.1", "identity": 42.561, "coverage": 100.0, "evalue": 2.04e-72, "bitscore": 243.0}], "name": "XP_066728508.1", "ipg": "833230396", "start": 2133645, "end": 2135749, "strand": -1, "sequence": null}], "clusters": []}, {"accession": "XM_066876352.1", "subjects": [{"id": null, "hits": [{"query": "QCO93115.1", "subject": "XP_066728508.1", "identity": 42.561, "coverage": 100.0, "evalue": 2.04e-72, "bitscore": 243.0}], "name": "XP_066728508.1", "ipg": "833230396", "start": 0, "end": 1677, "strand": 1, "sequence": null}], "clusters": []}, {"accession": "NW_027117419.1", "subjects": [{"id": null, "hits": [{"query": "QCO93116.1", "subject": "XP_066734912.1", "identity": 62.016, "coverage": 96.71328671328672, "evalue": 0.0, "bitscore": 1852.0}], "name": "XP_066734912.1", "ipg": "833241839", "start": 4345593, "end": 4350541, "strand": -1, "sequence": null}], "clusters": []}, {"accession": "XM_066871162.1", "subjects": [{"id": null, "hits": [{"query": "QCO93116.1", "subject": "XP_066734912.1", "identity": 62.016, "coverage": 96.71328671328672, "evalue": 0.0, "bitscore": 1852.0}], "name": "XP_066734912.1", "ipg": "833241839", "start": 0, "end": 4425, "strand": 1, "sequence": null}], "clusters": []}]}, {"name": "Cytospora paraplurivora", "strain": "FDS-564", "scaffolds": [{"accession": "JAJSPL020000002.1", "subjects": [{"id": null, "hits": [{"query": "QCO93107.1", "subject": "KAK7748755.1", "identity": 45.105, "coverage": 99.64028776978418, "evalue": 2.22e-69, "bitscore": 227.0}], "name": "KAK7748755.1", "ipg": "832004031", "start": 861646, "end": 862668, "strand": -1, "sequence": null}], "clusters": []}, {"accession": "JAJSPL020000045.1", "subjects": [{"id": null, "hits": [{"query": "QCO93108.1", "subject": "KAK7733906.1", "identity": 58.442, "coverage": 80.91872791519434, "evalue": 2.17e-89, "bitscore": 284.0}], "name": "KAK7733906.1", "ipg": "831991994", "start": 81161, "end": 82529, "strand": 1, "sequence": null}, {"id": null, "hits": [{"query": "QCO93108.1", "subject": "KAK7733910.1", "identity": 50.542, "coverage": 96.81978798586573, "evalue": 8.27e-83, "bitscore": 267.0}], "name": "KAK7733910.1", "ipg": "831992021", "start": 101575, "end": 102934, "strand": 1, "sequence": null}], "clusters": []}, {"accession": "JAJSPL020000145.1", "subjects": [{"id": null, "hits": [{"query": "QCO93114.1", "subject": "KAK7727162.1", "identity": 42.439, "coverage": 92.55813953488372, "evalue": 1.99e-85, "bitscore": 278.0}], "name": "KAK7727162.1", "ipg": "831986980", "start": 9810, "end": 11100, "strand": 1, "sequence": null}], "clusters": []}, {"accession": "JAJSPL020000014.1", "subjects": [{"id": null, "hits": [{"query": "QCO93114.1", "subject": "KAK7743255.1", "identity": 42.439, "coverage": 92.55813953488372, "evalue": 1.99e-85, "bitscore": 278.0}], "name": "KAK7743255.1", "ipg": "831986980", "start": 625002, "end": 626292, "strand": 1, "sequence": null}], "clusters": []}]}, {"name": "Mycoblastus sanguinarius", "strain": "", "scaffolds": [{"accession": "JALDZJ010000301.1", "subjects": [{"id": null, "hits": [{"query": "QCO93107.1", "subject": "MCJ1458927.1", "identity": 44.928, "coverage": 97.84172661870504, "evalue": 2.26e-69, "bitscore": 226.0}], "name": "MCJ1458927.1", "ipg": "540009129", "start": 48614, "end": 49540, "strand": -1, "sequence": null}], "clusters": []}, {"accession": "JALDZJ010000293.1", "subjects": [{"id": null, "hits": [{"query": "QCO93108.1", "subject": "MCJ1458806.1", "identity": 51.064, "coverage": 99.64664310954063, "evalue": 1.81e-89, "bitscore": 284.0}], "name": "MCJ1458806.1", "ipg": "540005198", "start": 4344, "end": 5721, "strand": -1, "sequence": null}], "clusters": []}]}, {"name": "Hirsutella minnesotensis", "strain": "3608", "scaffolds": [{"accession": "KQ030508.1", "subjects": [{"id": null, "hits": [{"query": "QCO93107.1", "subject": "KJZ77198.1", "identity": 45.455, "coverage": 97.84172661870504, "evalue": 2.44e-69, "bitscore": 226.0}], "name": "KJZ77198.1", "ipg": "79701676", "start": 675704, "end": 676669, "strand": 1, "sequence": null}], "clusters": []}, {"accession": "KQ030958.1", "subjects": [{"id": null, "hits": [{"query": "QCO93111.1", "subject": "KJZ68264.1", "identity": 67.905, "coverage": 83.80681818181817, "evalue": 1.32e-138, "bitscore": 409.0}], "name": "KJZ68264.1", "ipg": "79693066", "start": 1719, "end": 2802, "strand": -1, "sequence": null}], "clusters": []}, {"accession": "KQ030505.1", "subjects": [{"id": null, "hits": [{"query": "QCO93111.1", "subject": "KJZ77924.1", "identity": 33.929, "coverage": 90.05681818181817, "evalue": 1.9e-34, "bitscore": 141.0}], "name": "KJZ77924.1", "ipg": "79702388", "start": 311463, "end": 312573, "strand": -1, "sequence": null}], "clusters": []}, {"accession": "KQ030561.1", "subjects": [{"id": null, "hits": [{"query": "QCO93113.1", "subject": "KJZ71807.1", "identity": 54.987, "coverage": 99.20634920634922, "evalue": 1.26e-127, "bitscore": 395.0}], "name": "KJZ71807.1", "ipg": "79696469", "start": 89354, "end": 91678, "strand": -1, "sequence": null}, {"id": null, "hits": [{"query": "QCO93116.1", "subject": "KJZ71808.1", "identity": 73.052, "coverage": 94.68531468531468, "evalue": 0.0, "bitscore": 2137.0}], "name": "KJZ71808.1", "ipg": "79696470", "start": 92214, "end": 96686, "strand": -1, "sequence": null}], "clusters": []}]}, {"name": "Fusarium sarcochroum", "strain": "NRRL 20472", "scaffolds": [{"accession": "JABEXW010000622.1", "subjects": [{"id": null, "hits": [{"query": "QCO93107.1", "subject": "KAF4960902.1", "identity": 46.691, "coverage": 97.12230215827337, "evalue": 2.64e-69, "bitscore": 226.0}], "name": "KAF4960902.1", "ipg": "328076878", "start": 35780, "end": 36713, "strand": -1, "sequence": null}], "clusters": []}, {"accession": "JABEXW010000368.1", "subjects": [{"id": null, "hits": [{"query": "QCO93111.1", "subject": "KAF4965147.1", "identity": 31.437, "coverage": 89.20454545454545, "evalue": 7.5e-28, "bitscore": 123.0}], "name": "KAF4965147.1", "ipg": "328081133", "start": 29960, "end": 30983, "strand": -1, "sequence": null}], "clusters": []}, {"accession": "JABEXW010000093.1", "subjects": [{"id": null, "hits": [{"query": "QCO93113.1", "subject": "KAF4971475.1", "identity": 54.103, "coverage": 98.94179894179894, "evalue": 1.72e-124, "bitscore": 388.0}], "name": "KAF4971475.1", "ipg": "328087500", "start": 65179, "end": 67519, "strand": -1, "sequence": null}, {"id": null, "hits": [{"query": "QCO93116.1", "subject": "KAF4971476.1", "identity": 67.141, "coverage": 96.92307692307692, "evalue": 0.0, "bitscore": 2023.0}], "name": "KAF4971476.1", "ipg": "328087443", "start": 68558, "end": 73237, "strand": 1, "sequence": null}], "clusters": []}, {"accession": "JABEXW010000072.1", "subjects": [{"id": null, "hits": [{"query": "QCO93114.1", "subject": "KAF4972007.1", "identity": 42.118, "coverage": 97.90697674418605, "evalue": 4.08e-101, "bitscore": 318.0}], "name": "KAF4972007.1", "ipg": "328087942", "start": 58356, "end": 59634, "strand": 1, "sequence": null}], "clusters": []}, {"accession": "JABEXW010000992.1", "subjects": [{"id": null, "hits": [{"query": "QCO93115.1", "subject": "KAF4949866.1", "identity": 48.026, "coverage": 98.94736842105263, "evalue": 2.37e-98, "bitscore": 311.0}], "name": "KAF4949866.1", "ipg": "328066064", "start": 18823, "end": 20856, "strand": 1, "sequence": null}], "clusters": []}, {"accession": "JABEXW010000858.1", "subjects": [{"id": null, "hits": [{"query": "QCO93116.1", "subject": "KAF4953012.1", "identity": 62.186, "coverage": 99.65034965034964, "evalue": 0.0, "bitscore": 1935.0}], "name": "KAF4953012.1", "ipg": "328069309", "start": 18832, "end": 23431, "strand": -1, "sequence": null}], "clusters": []}]}, {"name": "Boeremia exigua", "strain": "MPI-SDFR-AT-0100", "scaffolds": [{"accession": "NW_025763533.1", "subjects": [{"id": null, "hits": [{"query": "QCO93107.1", "subject": "XP_045991146.1", "identity": 47.842, "coverage": 97.84172661870504, "evalue": 3.26e-69, "bitscore": 226.0}], "name": "XP_045991146.1", "ipg": "499207346", "start": 885477, "end": 886344, "strand": -1, "sequence": null}], "clusters": []}, {"accession": "XM_046147506.1", "subjects": [{"id": null, "hits": [{"query": "QCO93107.1", "subject": "XP_045991146.1", "identity": 47.842, "coverage": 97.84172661870504, "evalue": 3.26e-69, "bitscore": 226.0}], "name": "XP_045991146.1", "ipg": "499207346", "start": 199, "end": 1015, "strand": 1, "sequence": null}], "clusters": []}, {"accession": "JAHBNH010000016.1", "subjects": [{"id": null, "hits": [{"query": "QCO93107.1", "subject": "KAH6612116.1", "identity": 47.842, "coverage": 97.84172661870504, "evalue": 3.26e-69, "bitscore": 226.0}], "name": "KAH6612116.1", "ipg": "499207346", "start": 885477, "end": 886344, "strand": -1, "sequence": null}], "clusters": []}, {"accession": "NW_025763529.1", "subjects": [{"id": null, "hits": [{"query": "QCO93111.1", "subject": "XP_045992628.1", "identity": 32.143, "coverage": 86.36363636363636, "evalue": 2.56e-32, "bitscore": 134.0}], "name": "XP_045992628.1", "ipg": "499210278", "start": 545579, "end": 546918, "strand": -1, "sequence": null}], "clusters": []}, {"accession": "XM_046145161.1", "subjects": [{"id": null, "hits": [{"query": "QCO93111.1", "subject": "XP_045992628.1", "identity": 32.143, "coverage": 86.36363636363636, "evalue": 2.56e-32, "bitscore": 134.0}], "name": "XP_045992628.1", "ipg": "499210278", "start": 0, "end": 951, "strand": 1, "sequence": null}], "clusters": []}, {"accession": "JAHBNH010000012.1", "subjects": [{"id": null, "hits": [{"query": "QCO93111.1", "subject": "KAH6614994.1", "identity": 32.143, "coverage": 86.36363636363636, "evalue": 2.56e-32, "bitscore": 134.0}], "name": "KAH6614994.1", "ipg": "499210278", "start": 545579, "end": 546918, "strand": -1, "sequence": null}], "clusters": []}, {"accession": "NW_025763518.1", "subjects": [{"id": null, "hits": [{"query": "QCO93111.1", "subject": "XP_046003631.1", "identity": 33.524, "coverage": 94.31818181818183, "evalue": 5.29e-31, "bitscore": 131.0}], "name": "XP_046003631.1", "ipg": "499239813", "start": 3755105, "end": 3756161, "strand": -1, "sequence": null}], "clusters": []}, {"accession": "XM_046144711.1", "subjects": [{"id": null, "hits": [{"query": "QCO93111.1", "subject": "XP_046003631.1", "identity": 33.524, "coverage": 94.31818181818183, "evalue": 5.29e-31, "bitscore": 131.0}], "name": "XP_046003631.1", "ipg": "499239813", "start": 0, "end": 1020, "strand": 1, "sequence": null}], "clusters": []}, {"accession": "JAHBNH010000001.1", "subjects": [{"id": null, "hits": [{"query": "QCO93111.1", "subject": "KAH6644882.1", "identity": 33.524, "coverage": 94.31818181818183, "evalue": 5.29e-31, "bitscore": 131.0}], "name": "KAH6644882.1", "ipg": "499239813", "start": 3755105, "end": 3756161, "strand": -1, "sequence": null}], "clusters": []}]}, {"name": "Boeremia exigua", "strain": "CU02", "scaffolds": [{"accession": "JAPHNI010000150.1", "subjects": [{"id": null, "hits": [{"query": "QCO93111.1", "subject": "KAJ8115239.1", "identity": 31.792, "coverage": 94.60227272727273, "evalue": 9.29e-30, "bitscore": 129.0}], "name": "KAJ8115239.1", "ipg": "643252025", "start": 19771, "end": 20920, "strand": -1, "sequence": null}], "clusters": []}]}, {"name": "Ramalina farinacea", "strain": "", "scaffolds": [{"accession": "JAPUFD010000009.1", "subjects": [{"id": null, "hits": [{"query": "QCO93107.1", "subject": "MDI1489547.1", "identity": 45.353, "coverage": 96.76258992805755, "evalue": 4.45e-69, "bitscore": 226.0}], "name": "MDI1489547.1", "ipg": "651359049", "start": 1599681, "end": 1600563, "strand": -1, "sequence": null}], "clusters": []}, {"accession": "JAPUFD010000007.1", "subjects": [{"id": null, "hits": [{"query": "QCO93109.1", "subject": "MDI1488090.1", "identity": 48.533, "coverage": 98.4304932735426, "evalue": 5.61e-134, "bitscore": 404.0}], "name": "MDI1488090.1", "ipg": "651353289", "start": 43943, "end": 45427, "strand": 1, "sequence": null}], "clusters": []}, {"accession": "JAPUFD010000021.1", "subjects": [{"id": null, "hits": [{"query": "QCO93113.1", "subject": "MDI1492818.1", "identity": 41.401, "coverage": 81.48148148148148, "evalue": 2.05e-61, "bitscore": 221.0}], "name": "MDI1492818.1", "ipg": "651359889", "start": 334466, "end": 336672, "strand": -1, "sequence": null}], "clusters": []}]}, {"name": "Mycena chlorophos", "strain": "", "scaffolds": [{"accession": "DF849392.1", "subjects": [{"id": null, "hits": [{"query": "QCO93107.1", "subject": "GAT57087.1", "identity": 47.5, "coverage": 97.12230215827337, "evalue": 4.79e-69, "bitscore": 226.0}], "name": "GAT57087.1", "ipg": "107836123", "start": 32886, "end": 33773, "strand": -1, "sequence": null}], "clusters": []}]}, {"name": "Aaosphaeria arxii", "strain": "CBS 175.79", "scaffolds": [{"accession": "NW_022983475.1", "subjects": [{"id": null, "hits": [{"query": "QCO93107.1", "subject": "XP_033387632.1", "identity": 48.375, "coverage": 97.84172661870504, "evalue": 4.97e-69, "bitscore": 226.0}], "name": "XP_033387632.1", "ipg": "297621537", "start": 2193934, "end": 2194753, "strand": 1, "sequence": null}, {"id": null, "hits": [{"query": "QCO93115.1", "subject": "XP_033386902.1", "identity": 41.237, "coverage": 100.0, "evalue": 1.49e-73, "bitscore": 246.0}], "name": "XP_033386902.1", "ipg": "297620878", "start": 92387, "end": 94329, "strand": 1, "sequence": null}], "clusters": []}, {"accession": "XM_033527076.1", "subjects": [{"id": null, "hits": [{"query": "QCO93107.1", "subject": "XP_033387632.1", "identity": 48.375, "coverage": 97.84172661870504, "evalue": 4.97e-69, "bitscore": 226.0}], "name": "XP_033387632.1", "ipg": "297621537", "start": 70, "end": 889, "strand": 1, "sequence": null}], "clusters": []}, {"accession": "ML978067.1", "subjects": [{"id": null, "hits": [{"query": "QCO93107.1", "subject": "KAF2019293.1", "identity": 48.375, "coverage": 97.84172661870504, "evalue": 4.97e-69, "bitscore": 226.0}], "name": "KAF2019293.1", "ipg": "297621537", "start": 2193934, "end": 2194753, "strand": 1, "sequence": null}, {"id": null, "hits": [{"query": "QCO93115.1", "subject": "KAF2018563.1", "identity": 41.237, "coverage": 100.0, "evalue": 1.49e-73, "bitscore": 246.0}], "name": "KAF2018563.1", "ipg": "297620878", "start": 92387, "end": 94329, "strand": 1, "sequence": null}], "clusters": []}, {"accession": "NW_022983479.1", "subjects": [{"id": null, "hits": [{"query": "QCO93111.1", "subject": "XP_033382365.1", "identity": 33.542, "coverage": 88.92045454545455, "evalue": 2.11e-38, "bitscore": 151.0}], "name": "XP_033382365.1", "ipg": "297616376", "start": 2672145, "end": 2673153, "strand": 1, "sequence": null}], "clusters": []}, {"accession": "XM_033522383.1", "subjects": [{"id": null, "hits": [{"query": "QCO93111.1", "subject": "XP_033382365.1", "identity": 33.542, "coverage": 88.92045454545455, "evalue": 2.11e-38, "bitscore": 151.0}], "name": "XP_033382365.1", "ipg": "297616376", "start": 145, "end": 1153, "strand": 1, "sequence": null}], "clusters": []}, {"accession": "ML978071.1", "subjects": [{"id": null, "hits": [{"query": "QCO93111.1", "subject": "KAF2014026.1", "identity": 33.542, "coverage": 88.92045454545455, "evalue": 2.11e-38, "bitscore": 151.0}], "name": "KAF2014026.1", "ipg": "297616376", "start": 2672145, "end": 2673153, "strand": 1, "sequence": null}], "clusters": []}, {"accession": "XM_033530284.1", "subjects": [{"id": null, "hits": [{"query": "QCO93115.1", "subject": "XP_033386902.1", "identity": 41.237, "coverage": 100.0, "evalue": 1.49e-73, "bitscore": 246.0}], "name": "XP_033386902.1", "ipg": "297620878", "start": 54, "end": 1731, "strand": 1, "sequence": null}], "clusters": []}]}, {"name": "Cyphobasidiales sp. Tagirdzhanova-0007", "strain": "", "scaffolds": [{"accession": "CAJHEP010000001.1", "subjects": [{"id": null, "hits": [{"query": "QCO93107.1", "subject": "CAD6563648.1", "identity": 42.857, "coverage": 97.48201438848922, "evalue": 5.42e-69, "bitscore": 226.0}], "name": "CAD6563648.1", "ipg": "673548224", "start": 2823, "end": 3895, "strand": 1, "sequence": null}], "clusters": []}]}, {"name": "Chrysothrix sp. TS-e1954", "strain": "", "scaffolds": [{"accession": "JAPETR010000006.1", "subjects": [{"id": null, "hits": [{"query": "QCO93107.1", "subject": "KAI9727712.1", "identity": 45.221, "coverage": 97.48201438848922, "evalue": 5.97e-69, "bitscore": 225.0}], "name": "KAI9727712.1", "ipg": "593200913", "start": 259557, "end": 260408, "strand": 1, "sequence": null}], "clusters": []}, {"accession": "JAPETR010000135.1", "subjects": [{"id": null, "hits": [{"query": "QCO93108.1", "subject": "KAI9713279.1", "identity": 46.528, "coverage": 100.0, "evalue": 4.27e-81, "bitscore": 263.0}], "name": "KAI9713279.1", "ipg": "593186369", "start": 4057, "end": 5511, "strand": -1, "sequence": null}], "clusters": []}]}, {"name": "Dothideomycetidae sp. 11243", "strain": "No.11243", "scaffolds": [{"accession": "DF938592.1", "subjects": [{"id": null, "hits": [{"query": "QCO93108.1", "subject": "GAM90205.1", "identity": 55.598, "coverage": 91.51943462897526, "evalue": 3.27e-92, "bitscore": 291.0}], "name": "GAM90205.1", "ipg": "73911482", "start": 417293, "end": 418712, "strand": 1, "sequence": null}], "clusters": []}]}, {"name": "Hyaloscypha hepaticicola", "strain": "UAMH 7357", "scaffolds": [{"accession": "KZ613467.1", "subjects": [{"id": null, "hits": [{"query": "QCO93108.1", "subject": "PMD26853.1", "identity": 55.039, "coverage": 91.16607773851591, "evalue": 7.22e-92, "bitscore": 290.0}], "name": "PMD26853.1", "ipg": "174988379", "start": 1148516, "end": 1149893, "strand": -1, "sequence": null}], "clusters": []}]}, {"name": "Pseudomassariella vexata", "strain": "CBS 129021", "scaffolds": [{"accession": "NW_024467962.1", "subjects": [{"id": null, "hits": [{"query": "QCO93108.1", "subject": "XP_040715290.1", "identity": 49.638, "coverage": 97.1731448763251, "evalue": 9.54e-92, "bitscore": 291.0}], "name": "XP_040715290.1", "ipg": "147653003", "start": 191993, "end": 193523, "strand": -1, "sequence": null}, {"id": null, "hits": [{"query": "QCO93113.1", "subject": "XP_040715355.1", "identity": 40.881, "coverage": 83.06878306878306, "evalue": 7.81e-61, "bitscore": 219.0}], "name": "XP_040715355.1", "ipg": "147652986", "start": 429451, "end": 431779, "strand": -1, "sequence": null}, {"id": null, "hits": [{"query": "QCO93115.1", "subject": "XP_040715639.1", "identity": 43.945, "coverage": 100.0, "evalue": 1.73e-70, "bitscore": 238.0}], "name": "XP_040715639.1", "ipg": "147653341", "start": 1474973, "end": 1477226, "strand": -1, "sequence": null}], "clusters": []}, {"accession": "XM_040857577.1", "subjects": [{"id": null, "hits": [{"query": "QCO93108.1", "subject": "XP_040715290.1", "identity": 49.638, "coverage": 97.1731448763251, "evalue": 9.54e-92, "bitscore": 291.0}], "name": "XP_040715290.1", "ipg": "147653003", "start": 154, "end": 1594, "strand": 1, "sequence": null}], "clusters": []}, {"accession": "MCFJ01000007.1", "subjects": [{"id": null, "hits": [{"query": "QCO93108.1", "subject": "ORY63876.1", "identity": 49.638, "coverage": 97.1731448763251, "evalue": 9.54e-92, "bitscore": 291.0}], "name": "ORY63876.1", "ipg": "147653003", "start": 191993, "end": 193523, "strand": -1, "sequence": null}, {"id": null, "hits": [{"query": "QCO93113.1", "subject": "ORY63941.1", "identity": 40.881, "coverage": 83.06878306878306, "evalue": 7.81e-61, "bitscore": 219.0}], "name": "ORY63941.1", "ipg": "147652986", "start": 429451, "end": 431779, "strand": -1, "sequence": null}, {"id": null, "hits": [{"query": "QCO93115.1", "subject": "ORY64225.1", "identity": 43.945, "coverage": 100.0, "evalue": 1.73e-70, "bitscore": 238.0}], "name": "ORY64225.1", "ipg": "147653341", "start": 1474973, "end": 1477226, "strand": -1, "sequence": null}], "clusters": []}, {"accession": "NW_024467969.1", "subjects": [{"id": null, "hits": [{"query": "QCO93108.1", "subject": "XP_040711999.1", "identity": 57.456, "coverage": 80.56537102473497, "evalue": 1.8e-80, "bitscore": 259.0}], "name": "XP_040711999.1", "ipg": "147648420", "start": 965945, "end": 967460, "strand": -1, "sequence": null}], "clusters": []}, {"accession": "XM_040856659.1", "subjects": [{"id": null, "hits": [{"query": "QCO93108.1", "subject": "XP_040711999.1", "identity": 57.456, "coverage": 80.56537102473497, "evalue": 1.8e-80, "bitscore": 259.0}], "name": "XP_040711999.1", "ipg": "147648420", "start": 0, "end": 1230, "strand": 1, "sequence": null}], "clusters": []}, {"accession": "MCFJ01000014.1", "subjects": [{"id": null, "hits": [{"query": "QCO93108.1", "subject": "ORY59305.1", "identity": 57.456, "coverage": 80.56537102473497, "evalue": 1.8e-80, "bitscore": 259.0}], "name": "ORY59305.1", "ipg": "147648420", "start": 965945, "end": 967460, "strand": -1, "sequence": null}], "clusters": []}, {"accession": "XM_040862721.1", "subjects": [{"id": null, "hits": [{"query": "QCO93113.1", "subject": "XP_040715355.1", "identity": 40.881, "coverage": 83.06878306878306, "evalue": 7.81e-61, "bitscore": 219.0}], "name": "XP_040715355.1", "ipg": "147652986", "start": 47, "end": 2150, "strand": 1, "sequence": null}], "clusters": []}, {"accession": "XM_040855999.1", "subjects": [{"id": null, "hits": [{"query": "QCO93115.1", "subject": "XP_040715639.1", "identity": 43.945, "coverage": 100.0, "evalue": 1.73e-70, "bitscore": 238.0}], "name": "XP_040715639.1", "ipg": "147653341", "start": 0, "end": 1689, "strand": 1, "sequence": null}], "clusters": []}]}, {"name": "Elsinoe batatas", "strain": "CRI-CJ2", "scaffolds": [{"accession": "JAESVG020000004.1", "subjects": [{"id": null, "hits": [{"query": "QCO93108.1", "subject": "KAG8628480.1", "identity": 54.044, "coverage": 96.113074204947, "evalue": 1.01e-91, "bitscore": 290.0}], "name": "KAG8628480.1", "ipg": "477885786", "start": 1104984, "end": 1106743, "strand": 1, "sequence": null}], "clusters": []}]}, {"name": "Aspergillus insuetus", "strain": "CBS 107.25", "scaffolds": [{"accession": "MU995876.1", "subjects": [{"id": null, "hits": [{"query": "QCO93108.1", "subject": "KAL3446436.1", "identity": 53.731, "coverage": 94.34628975265018, "evalue": 2.53e-91, "bitscore": 288.0}], "name": "KAL3446436.1", "ipg": "950040330", "start": 338911, "end": 340261, "strand": -1, "sequence": null}], "clusters": []}, {"accession": "MU995873.1", "subjects": [{"id": null, "hits": [{"query": "QCO93109.1", "subject": "KAL3446706.1", "identity": 44.444, "coverage": 96.63677130044843, "evalue": 3.21e-117, "bitscore": 362.0}], "name": "KAL3446706.1", "ipg": "950040614", "start": 27192, "end": 28689, "strand": 1, "sequence": null}], "clusters": []}, {"accession": "MU995938.1", "subjects": [{"id": null, "hits": [{"query": "QCO93113.1", "subject": "KAL3441381.1", "identity": 43.692, "coverage": 82.27513227513228, "evalue": 1.69e-70, "bitscore": 246.0}], "name": "KAL3441381.1", "ipg": "950035480", "start": 96493, "end": 98760, "strand": -1, "sequence": null}], "clusters": []}]}, {"name": "Aspergillus pseudodeflectus", "strain": "CBS 756.74", "scaffolds": [{"accession": "NW_027263779.1", "subjects": [{"id": null, "hits": [{"query": "QCO93108.1", "subject": "XP_070904162.1", "identity": 55.224, "coverage": 94.34628975265018, "evalue": 4.08e-91, "bitscore": 288.0}], "name": "XP_070904162.1", "ipg": "930997373", "start": 200578, "end": 201907, "strand": -1, "sequence": null}], "clusters": []}, {"accession": "XM_071048146.1", "subjects": [{"id": null, "hits": [{"query": "QCO93108.1", "subject": "XP_070904162.1", "identity": 55.224, "coverage": 94.34628975265018, "evalue": 4.08e-91, "bitscore": 288.0}], "name": "XP_070904162.1", "ipg": "930997373", "start": 34, "end": 1363, "strand": 1, "sequence": null}], "clusters": []}, {"accession": "JBFXLR010000003.1", "subjects": [{"id": null, "hits": [{"query": "QCO93108.1", "subject": "KAL2859228.1", "identity": 55.224, "coverage": 94.34628975265018, "evalue": 4.08e-91, "bitscore": 288.0}], "name": "KAL2859228.1", "ipg": "930997373", "start": 200578, "end": 201907, "strand": -1, "sequence": null}], "clusters": []}, {"accession": "NW_027263817.1", "subjects": [{"id": null, "hits": [{"query": "QCO93109.1", "subject": "XP_070896158.1", "identity": 43.722, "coverage": 96.63677130044843, "evalue": 6.86e-114, "bitscore": 353.0}], "name": "XP_070896158.1", "ipg": "930983205", "start": 243199, "end": 244660, "strand": 1, "sequence": null}], "clusters": []}, {"accession": "XM_071048398.1", "subjects": [{"id": null, "hits": [{"query": "QCO93109.1", "subject": "XP_070896158.1", "identity": 43.722, "coverage": 96.63677130044843, "evalue": 6.86e-114, "bitscore": 353.0}], "name": "XP_070896158.1", "ipg": "930983205", "start": 0, "end": 1407, "strand": 1, "sequence": null}], "clusters": []}, {"accession": "JBFXLR010000041.1", "subjects": [{"id": null, "hits": [{"query": "QCO93109.1", "subject": "KAL2844463.1", "identity": 43.722, "coverage": 96.63677130044843, "evalue": 6.86e-114, "bitscore": 353.0}], "name": "KAL2844463.1", "ipg": "930983205", "start": 243199, "end": 244660, "strand": 1, "sequence": null}], "clusters": []}, {"accession": "NW_027263799.1", "subjects": [{"id": null, "hits": [{"query": "QCO93113.1", "subject": "XP_070898663.1", "identity": 40.27, "coverage": 94.97354497354497, "evalue": 9.03e-71, "bitscore": 246.0}], "name": "XP_070898663.1", "ipg": "930987847", "start": 22751, "end": 24999, "strand": -1, "sequence": null}], "clusters": []}, {"accession": "XM_071045716.1", "subjects": [{"id": null, "hits": [{"query": "QCO93113.1", "subject": "XP_070898663.1", "identity": 40.27, "coverage": 94.97354497354497, "evalue": 9.03e-71, "bitscore": 246.0}], "name": "XP_070898663.1", "ipg": "930987847", "start": 0, "end": 2199, "strand": 1, "sequence": null}], "clusters": []}, {"accession": "JBFXLR010000023.1", "subjects": [{"id": null, "hits": [{"query": "QCO93113.1", "subject": "KAL2849276.1", "identity": 40.27, "coverage": 94.97354497354497, "evalue": 9.03e-71, "bitscore": 246.0}], "name": "KAL2849276.1", "ipg": "930987847", "start": 22751, "end": 24999, "strand": -1, "sequence": null}], "clusters": []}]}, {"name": "Taxawa tesnikishii", "strain": "JES_119", "scaffolds": [{"accession": "JAPDRO010000022.1", "subjects": [{"id": null, "hits": [{"query": "QCO93108.1", "subject": "KAJ9619876.1", "identity": 51.064, "coverage": 99.64664310954063, "evalue": 1.08e-90, "bitscore": 288.0}], "name": "KAJ9619876.1", "ipg": "658490805", "start": 296077, "end": 297548, "strand": 1, "sequence": null}], "clusters": []}]}, {"name": "Coniosporium uncinatum", "strain": "CCFEE 5737", "scaffolds": [{"accession": "JAWDJW010000953.1", "subjects": [{"id": null, "hits": [{"query": "QCO93108.1", "subject": "KAK3079734.1", "identity": 58.952, "coverage": 80.91872791519434, "evalue": 1.24e-90, "bitscore": 285.0}], "name": "KAK3079734.1", "ipg": "712186343", "start": 2801, "end": 4029, "strand": 1, "sequence": null}], "clusters": []}]}, {"name": "Xylographa bjoerkii", "strain": "", "scaffolds": [{"accession": "JALDZV010000083.1", "subjects": [{"id": null, "hits": [{"query": "QCO93108.1", "subject": "MCJ1392631.1", "identity": 51.773, "coverage": 99.64664310954063, "evalue": 2.9e-90, "bitscore": 286.0}], "name": "MCJ1392631.1", "ipg": "540050128", "start": 31370, "end": 32738, "strand": 1, "sequence": null}], "clusters": []}]}, {"name": "Rutstroemia sp.", "strain": "NJR-2017a WRK4", "scaffolds": [{"accession": "NJPR01000037.1", "subjects": [{"id": null, "hits": [{"query": "QCO93108.1", "subject": "PQE31171.1", "identity": 55.159, "coverage": 86.57243816254417, "evalue": 1.8e-89, "bitscore": 285.0}], "name": "PQE31171.1", "ipg": "180755882", "start": 163811, "end": 165356, "strand": -1, "sequence": null}], "clusters": []}]}, {"name": "Rutstroemia sp.", "strain": "NJR-2017a BVV2", "scaffolds": [{"accession": "NJPS01000070.1", "subjects": [{"id": null, "hits": [{"query": "QCO93108.1", "subject": "PQE05330.1", "identity": 61.644, "coverage": 77.3851590106007, "evalue": 2.67e-88, "bitscore": 281.0}], "name": "PQE05330.1", "ipg": "180731692", "start": 294723, "end": 296441, "strand": -1, "sequence": null}], "clusters": []}]}, {"name": "Akanthomyces muscarius", "strain": "Ve6", "scaffolds": [{"accession": "NW_026611618.1", "subjects": [{"id": null, "hits": [{"query": "QCO93108.1", "subject": "XP_056056367.1", "identity": 52.128, "coverage": 99.64664310954063, "evalue": 4.3e-89, "bitscore": 283.0}], "name": "XP_056056367.1", "ipg": "613959437", "start": 255745, "end": 257146, "strand": -1, "sequence": null}], "clusters": []}, {"accession": "XM_056201735.1", "subjects": [{"id": null, "hits": [{"query": "QCO93108.1", "subject": "XP_056056367.1", "identity": 52.128, "coverage": 99.64664310954063, "evalue": 4.3e-89, "bitscore": 283.0}], "name": "XP_056056367.1", "ipg": "613959437", "start": 0, "end": 1401, "strand": 1, "sequence": null}], "clusters": []}, {"accession": "JAJHUN010000006.1", "subjects": [{"id": null, "hits": [{"query": "QCO93108.1", "subject": "KAJ4158000.1", "identity": 52.128, "coverage": 99.64664310954063, "evalue": 4.3e-89, "bitscore": 283.0}], "name": "KAJ4158000.1", "ipg": "613959437", "start": 255745, "end": 257146, "strand": -1, "sequence": null}], "clusters": []}, {"accession": "NC_079241.1", "subjects": [{"id": null, "hits": [{"query": "QCO93116.1", "subject": "XP_056060731.1", "identity": 65.082, "coverage": 96.71328671328672, "evalue": 0.0, "bitscore": 1967.0}], "name": "XP_056060731.1", "ipg": "613965308", "start": 7142953, "end": 7147514, "strand": 1, "sequence": null}], "clusters": []}, {"accession": "XM_056192519.1", "subjects": [{"id": null, "hits": [{"query": "QCO93116.1", "subject": "XP_056060731.1", "identity": 65.082, "coverage": 96.71328671328672, "evalue": 0.0, "bitscore": 1967.0}], "name": "XP_056060731.1", "ipg": "613965308", "start": 0, "end": 4506, "strand": 1, "sequence": null}], "clusters": []}, {"accession": "CM051356.1", "subjects": [{"id": null, "hits": [{"query": "QCO93116.1", "subject": "KAJ4165816.1", "identity": 65.082, "coverage": 96.71328671328672, "evalue": 0.0, "bitscore": 1967.0}], "name": "KAJ4165816.1", "ipg": "613965308", "start": 7142953, "end": 7147514, "strand": 1, "sequence": null}], "clusters": []}, {"accession": "JAJHUN010000001.1", "subjects": [{"id": null, "hits": [{"query": "QCO93116.1", "subject": "KAJ4165816.1", "identity": 65.082, "coverage": 96.71328671328672, "evalue": 0.0, "bitscore": 1967.0}], "name": "KAJ4165816.1", "ipg": "613965308", "start": 7142953, "end": 7147514, "strand": 1, "sequence": null}], "clusters": []}]}, {"name": "Aspergillus lucknowensis", "strain": "CBS 449.75", "scaffolds": [{"accession": "NW_027263561.1", "subjects": [{"id": null, "hits": [{"query": "QCO93108.1", "subject": "XP_070886783.1", "identity": 62.963, "coverage": 76.32508833922262, "evalue": 2.96e-88, "bitscore": 280.0}], "name": "XP_070886783.1", "ipg": "931005798", "start": 352264, "end": 354132, "strand": 1, "sequence": null}, {"id": null, "hits": [{"query": "QCO93115.1", "subject": "XP_070886816.1", "identity": 40.972, "coverage": 99.29824561403508, "evalue": 1.11e-71, "bitscore": 241.0}], "name": "XP_070886816.1", "ipg": "931005870", "start": 417915, "end": 419820, "strand": -1, "sequence": null}], "clusters": []}, {"accession": "XM_071031136.1", "subjects": [{"id": null, "hits": [{"query": "QCO93108.1", "subject": "XP_070886783.1", "identity": 62.963, "coverage": 76.32508833922262, "evalue": 2.96e-88, "bitscore": 280.0}], "name": "XP_070886783.1", "ipg": "931005798", "start": 0, "end": 1260, "strand": 1, "sequence": null}], "clusters": []}, {"accession": "JBFXLQ010000017.1", "subjects": [{"id": null, "hits": [{"query": "QCO93108.1", "subject": "KAL2867804.1", "identity": 62.963, "coverage": 76.32508833922262, "evalue": 2.96e-88, "bitscore": 280.0}], "name": "KAL2867804.1", "ipg": "931005798", "start": 352264, "end": 354132, "strand": 1, "sequence": null}, {"id": null, "hits": [{"query": "QCO93115.1", "subject": "KAL2867837.1", "identity": 40.972, "coverage": 99.29824561403508, "evalue": 1.11e-71, "bitscore": 241.0}], "name": "KAL2867837.1", "ipg": "931005870", "start": 417915, "end": 419820, "strand": -1, "sequence": null}], "clusters": []}, {"accession": "NW_027263611.1", "subjects": [{"id": null, "hits": [{"query": "QCO93108.1", "subject": "XP_070881416.1", "identity": 60.274, "coverage": 77.3851590106007, "evalue": 1.03e-83, "bitscore": 269.0}], "name": "XP_070881416.1", "ipg": "931000531", "start": 13167, "end": 14478, "strand": -1, "sequence": null}], "clusters": []}, {"accession": "XM_071033892.1", "subjects": [{"id": null, "hits": [{"query": "QCO93108.1", "subject": "XP_070881416.1", "identity": 60.274, "coverage": 77.3851590106007, "evalue": 1.03e-83, "bitscore": 269.0}], "name": "XP_070881416.1", "ipg": "931000531", "start": 0, "end": 1311, "strand": 1, "sequence": null}], "clusters": []}, {"accession": "JBFXLQ010000067.1", "subjects": [{"id": null, "hits": [{"query": "QCO93108.1", "subject": "KAL2862437.1", "identity": 60.274, "coverage": 77.3851590106007, "evalue": 1.03e-83, "bitscore": 269.0}], "name": "KAL2862437.1", "ipg": "931000531", "start": 13167, "end": 14478, "strand": -1, "sequence": null}], "clusters": []}, {"accession": "NW_027263548.1", "subjects": [{"id": null, "hits": [{"query": "QCO93109.1", "subject": "XP_070890234.1", "identity": 42.045, "coverage": 97.08520179372198, "evalue": 1.72e-110, "bitscore": 344.0}], "name": "XP_070890234.1", "ipg": "931009225", "start": 987678, "end": 989928, "strand": 1, "sequence": null}], "clusters": []}, {"accession": "XM_071030862.1", "subjects": [{"id": null, "hits": [{"query": "QCO93109.1", "subject": "XP_070890234.1", "identity": 42.045, "coverage": 97.08520179372198, "evalue": 1.72e-110, "bitscore": 344.0}], "name": "XP_070890234.1", "ipg": "931009225", "start": 0, "end": 1338, "strand": 1, "sequence": null}], "clusters": []}, {"accession": "JBFXLQ010000004.1", "subjects": [{"id": null, "hits": [{"query": "QCO93109.1", "subject": "KAL2871255.1", "identity": 42.045, "coverage": 97.08520179372198, "evalue": 1.72e-110, "bitscore": 344.0}], "name": "KAL2871255.1", "ipg": "931009225", "start": 987678, "end": 989928, "strand": 1, "sequence": null}], "clusters": []}, {"accession": "NW_027263610.1", "subjects": [{"id": null, "hits": [{"query": "QCO93110.1", "subject": "XP_070881529.1", "identity": 41.924, "coverage": 99.10514541387025, "evalue": 0.0, "bitscore": 1954.0}], "name": "XP_070881529.1", "ipg": "931000621", "start": 135586, "end": 143852, "strand": 1, "sequence": null}], "clusters": []}, {"accession": "XM_071034743.1", "subjects": [{"id": null, "hits": [{"query": "QCO93110.1", "subject": "XP_070881529.1", "identity": 41.924, "coverage": 99.10514541387025, "evalue": 0.0, "bitscore": 1954.0}], "name": "XP_070881529.1", "ipg": "931000621", "start": 0, "end": 8064, "strand": 1, "sequence": null}], "clusters": []}, {"accession": "JBFXLQ010000066.1", "subjects": [{"id": null, "hits": [{"query": "QCO93110.1", "subject": "KAL2862550.1", "identity": 41.924, "coverage": 99.10514541387025, "evalue": 0.0, "bitscore": 1954.0}], "name": "KAL2862550.1", "ipg": "931000621", "start": 135586, "end": 143852, "strand": 1, "sequence": null}], "clusters": []}, {"accession": "NW_027263609.1", "subjects": [{"id": null, "hits": [{"query": "QCO93113.1", "subject": "XP_070881557.1", "identity": 40.633, "coverage": 95.76719576719577, "evalue": 6.28e-66, "bitscore": 235.0}], "name": "XP_070881557.1", "ipg": "931000583", "start": 83155, "end": 85616, "strand": 1, "sequence": null}], "clusters": []}, {"accession": "XM_071033867.1", "subjects": [{"id": null, "hits": [{"query": "QCO93113.1", "subject": "XP_070881557.1", "identity": 40.633, "coverage": 95.76719576719577, "evalue": 6.28e-66, "bitscore": 235.0}], "name": "XP_070881557.1", "ipg": "931000583", "start": 0, "end": 2406, "strand": 1, "sequence": null}], "clusters": []}, {"accession": "JBFXLQ010000065.1", "subjects": [{"id": null, "hits": [{"query": "QCO93113.1", "subject": "KAL2862578.1", "identity": 40.633, "coverage": 95.76719576719577, "evalue": 6.28e-66, "bitscore": 235.0}], "name": "KAL2862578.1", "ipg": "931000583", "start": 83155, "end": 85616, "strand": 1, "sequence": null}], "clusters": []}, {"accession": "XM_071035445.1", "subjects": [{"id": null, "hits": [{"query": "QCO93115.1", "subject": "XP_070886816.1", "identity": 40.972, "coverage": 99.29824561403508, "evalue": 1.11e-71, "bitscore": 241.0}], "name": "XP_070886816.1", "ipg": "931005870", "start": 149, "end": 1847, "strand": 1, "sequence": null}], "clusters": []}]}, {"name": "Aspergillus mulundensis", "strain": "DSM 5745", "scaffolds": [{"accession": "NW_020797898.1", "subjects": [{"id": null, "hits": [{"query": "QCO93108.1", "subject": "XP_026600513.1", "identity": 52.453, "coverage": 92.93286219081273, "evalue": 1.93e-87, "bitscore": 279.0}], "name": "XP_026600513.1", "ipg": "200168225", "start": 111100, "end": 112444, "strand": 1, "sequence": null}, {"id": null, "hits": [{"query": "QCO93115.1", "subject": "XP_026600487.1", "identity": 41.156, "coverage": 100.0, "evalue": 2.75e-74, "bitscore": 245.0}], "name": "XP_026600487.1", "ipg": "200168212", "start": 42376, "end": 43958, "strand": 1, "sequence": null}], "clusters": []}, {"accession": "XM_026750500.1", "subjects": [{"id": null, "hits": [{"query": "QCO93108.1", "subject": "XP_026600513.1", "identity": 52.453, "coverage": 92.93286219081273, "evalue": 1.93e-87, "bitscore": 279.0}], "name": "XP_026600513.1", "ipg": "200168225", "start": 0, "end": 1344, "strand": 1, "sequence": null}], "clusters": []}, {"accession": "PVWQ01000011.1", "subjects": [{"id": null, "hits": [{"query": "QCO93108.1", "subject": "RDW68724.1", "identity": 52.453, "coverage": 92.93286219081273, "evalue": 1.93e-87, "bitscore": 279.0}], "name": "RDW68724.1", "ipg": "200168225", "start": 111100, "end": 112444, "strand": 1, "sequence": null}, {"id": null, "hits": [{"query": "QCO93115.1", "subject": "RDW68698.1", "identity": 41.156, "coverage": 100.0, "evalue": 2.75e-74, "bitscore": 245.0}], "name": "RDW68698.1", "ipg": "200168212", "start": 42376, "end": 43958, "strand": 1, "sequence": null}], "clusters": []}, {"accession": "NW_020797888.1", "subjects": [{"id": null, "hits": [{"query": "QCO93113.1", "subject": "XP_026608232.1", "identity": 42.202, "coverage": 82.27513227513228, "evalue": 6.75e-61, "bitscore": 223.0}], "name": "XP_026608232.1", "ipg": "200192459", "start": 1337660, "end": 1341423, "strand": -1, "sequence": null}], "clusters": []}, {"accession": "XM_026742387.1", "subjects": [{"id": null, "hits": [{"query": "QCO93113.1", "subject": "XP_026608232.1", "identity": 42.202, "coverage": 82.27513227513228, "evalue": 6.75e-61, "bitscore": 223.0}], "name": "XP_026608232.1", "ipg": "200192459", "start": 0, "end": 2946, "strand": 1, "sequence": null}], "clusters": []}, {"accession": "PVWQ01000001.1", "subjects": [{"id": null, "hits": [{"query": "QCO93113.1", "subject": "RDW93049.1", "identity": 42.202, "coverage": 82.27513227513228, "evalue": 6.75e-61, "bitscore": 223.0}], "name": "RDW93049.1", "ipg": "200192459", "start": 1337660, "end": 1341423, "strand": -1, "sequence": null}], "clusters": []}, {"accession": "NW_020797889.1", "subjects": [{"id": null, "hits": [{"query": "QCO93115.1", "subject": "XP_026607516.1", "identity": 44.444, "coverage": 100.0, "evalue": 5.69e-81, "bitscore": 266.0}], "name": "XP_026607516.1", "ipg": "200190692", "start": 2553653, "end": 2555483, "strand": 1, "sequence": null}], "clusters": []}, {"accession": "XM_026744353.1", "subjects": [{"id": null, "hits": [{"query": "QCO93115.1", "subject": "XP_026607516.1", "identity": 44.444, "coverage": 100.0, "evalue": 5.69e-81, "bitscore": 266.0}], "name": "XP_026607516.1", "ipg": "200190692", "start": 0, "end": 1695, "strand": 1, "sequence": null}], "clusters": []}, {"accession": "PVWQ01000002.1", "subjects": [{"id": null, "hits": [{"query": "QCO93115.1", "subject": "RDW90562.1", "identity": 44.444, "coverage": 100.0, "evalue": 5.69e-81, "bitscore": 266.0}], "name": "RDW90562.1", "ipg": "200190692", "start": 2553653, "end": 2555483, "strand": 1, "sequence": null}], "clusters": []}, {"accession": "XM_026750474.1", "subjects": [{"id": null, "hits": [{"query": "QCO93115.1", "subject": "XP_026600487.1", "identity": 41.156, "coverage": 100.0, "evalue": 2.75e-74, "bitscore": 245.0}], "name": "XP_026600487.1", "ipg": "200168212", "start": 0, "end": 1386, "strand": 1, "sequence": null}], "clusters": []}]}, {"name": "Aureobasidium sp.", "strain": "EXF-12298", "scaffolds": [{"accession": "SWBJ01000206.1", "subjects": [{"id": null, "hits": [{"query": "QCO93108.1", "subject": "KAI4738773.1", "identity": 53.462, "coverage": 90.45936395759718, "evalue": 4.63e-87, "bitscore": 278.0}], "name": "KAI4738773.1", "ipg": "560593171", "start": 27329, "end": 28936, "strand": -1, "sequence": null}], "clusters": []}, {"accession": "SWBJ01000082.1", "subjects": [{"id": null, "hits": [{"query": "QCO93108.1", "subject": "KAI4743709.1", "identity": 50.883, "coverage": 98.58657243816255, "evalue": 5.55e-85, "bitscore": 273.0}], "name": "KAI4743709.1", "ipg": "560597600", "start": 40168, "end": 41753, "strand": 1, "sequence": null}], "clusters": []}]}, {"name": "Aureobasidium sp.", "strain": "EXF-12344", "scaffolds": [{"accession": "SWBK01000197.1", "subjects": [{"id": null, "hits": [{"query": "QCO93108.1", "subject": "KAI4756608.1", "identity": 53.462, "coverage": 90.45936395759718, "evalue": 5.81e-87, "bitscore": 278.0}], "name": "KAI4756608.1", "ipg": "560606703", "start": 28956, "end": 30563, "strand": -1, "sequence": null}], "clusters": []}, {"accession": "SWBK01000058.1", "subjects": [{"id": null, "hits": [{"query": "QCO93108.1", "subject": "KAI4762571.1", "identity": 50.883, "coverage": 98.58657243816255, "evalue": 5.74e-85, "bitscore": 273.0}], "name": "KAI4762571.1", "ipg": "560609652", "start": 78662, "end": 80247, "strand": -1, "sequence": null}], "clusters": []}]}, {"name": "Aureobasidium sp.", "strain": "EXF-3400", "scaffolds": [{"accession": "SWBL01000132.1", "subjects": [{"id": null, "hits": [{"query": "QCO93108.1", "subject": "KAI4776431.1", "identity": 53.462, "coverage": 90.45936395759718, "evalue": 5.81e-87, "bitscore": 278.0}], "name": "KAI4776431.1", "ipg": "560606703", "start": 58537, "end": 60144, "strand": 1, "sequence": null}], "clusters": []}, {"accession": "SWBL01000253.1", "subjects": [{"id": null, "hits": [{"query": "QCO93108.1", "subject": "KAI4772500.1", "identity": 50.883, "coverage": 98.58657243816255, "evalue": 5.55e-85, "bitscore": 273.0}], "name": "KAI4772500.1", "ipg": "560597600", "start": 77192, "end": 78777, "strand": -1, "sequence": null}], "clusters": []}]}, {"name": "Aureobasidium sp.", "strain": "EXF-3399", "scaffolds": [{"accession": "JAHFYN010000035.1", "subjects": [{"id": null, "hits": [{"query": "QCO93108.1", "subject": "KAH0287138.1", "identity": 60.455, "coverage": 77.73851590106007, "evalue": 7.56e-87, "bitscore": 277.0}], "name": "KAH0287138.1", "ipg": "58802223", "start": 187586, "end": 189174, "strand": -1, "sequence": null}], "clusters": []}]}, {"name": "Aureobasidium sp.", "strain": "EXF-8845", "scaffolds": [{"accession": "SWBH01000484.1", "subjects": [{"id": null, "hits": [{"query": "QCO93108.1", "subject": "KAI4850852.1", "identity": 60.0, "coverage": 77.73851590106007, "evalue": 7.9e-86, "bitscore": 275.0}], "name": "KAI4850852.1", "ipg": "560669793", "start": 8987, "end": 10538, "strand": -1, "sequence": null}], "clusters": []}, {"accession": "SWBH01000239.1", "subjects": [{"id": null, "hits": [{"query": "QCO93108.1", "subject": "KAI4852416.1", "identity": 59.545, "coverage": 77.73851590106007, "evalue": 3.63e-85, "bitscore": 273.0}], "name": "KAI4852416.1", "ipg": "560670995", "start": 9840, "end": 11390, "strand": -1, "sequence": null}], "clusters": []}]}, {"name": "Aureobasidium sp.", "strain": "EXF-8846", "scaffolds": [{"accession": "SWBI01000475.1", "subjects": [{"id": null, "hits": [{"query": "QCO93108.1", "subject": "KAI4856104.1", "identity": 60.0, "coverage": 77.73851590106007, "evalue": 7.9e-86, "bitscore": 275.0}], "name": "KAI4856104.1", "ipg": "560669793", "start": 8977, "end": 10528, "strand": -1, "sequence": null}], "clusters": []}, {"accession": "SWBI01000233.1", "subjects": [{"id": null, "hits": [{"query": "QCO93108.1", "subject": "KAI4857061.1", "identity": 59.545, "coverage": 77.73851590106007, "evalue": 3.63e-85, "bitscore": 273.0}], "name": "KAI4857061.1", "ipg": "560670995", "start": 9840, "end": 11390, "strand": -1, "sequence": null}], "clusters": []}]}, {"name": "Aureobasidium sp.", "strain": "EXF-10727", "scaffolds": [{"accession": "SWBF01000001.1", "subjects": [{"id": null, "hits": [{"query": "QCO93108.1", "subject": "KAI4723605.1", "identity": 49.658, "coverage": 98.58657243816255, "evalue": 4.8e-84, "bitscore": 271.0}], "name": "KAI4723605.1", "ipg": "559183405", "start": 337725, "end": 339507, "strand": 1, "sequence": null}], "clusters": []}]}, {"name": "Aspergillus calidoustus", "strain": "", "scaffolds": [{"accession": "CDMC01000004.1", "subjects": [{"id": null, "hits": [{"query": "QCO93108.1", "subject": "CEL03768.1", "identity": 55.185, "coverage": 94.34628975265018, "evalue": 5.37e-87, "bitscore": 277.0}], "name": "CEL03768.1", "ipg": "100766350", "start": 203931, "end": 205272, "strand": -1, "sequence": null}], "clusters": []}, {"accession": "CDMC01000008.1", "subjects": [{"id": null, "hits": [{"query": "QCO93109.1", "subject": "CEL06580.1", "identity": 44.619, "coverage": 96.63677130044843, "evalue": 1.21e-116, "bitscore": 360.0}], "name": "CEL06580.1", "ipg": "100762287", "start": 436621, "end": 438082, "strand": 1, "sequence": null}], "clusters": []}, {"accession": "CDMC01000002.1", "subjects": [{"id": null, "hits": [{"query": "QCO93113.1", "subject": "CEN60374.1", "identity": 42.493, "coverage": 89.68253968253968, "evalue": 4.44e-71, "bitscore": 247.0}], "name": "CEN60374.1", "ipg": "100770359", "start": 3054502, "end": 3056756, "strand": -1, "sequence": null}], "clusters": []}]}, {"name": "Aureobasidium namibiae", "strain": "CBS 147.97", "scaffolds": [{"accession": "NW_013581205.1", "subjects": [{"id": null, "hits": [{"query": "QCO93108.1", "subject": "XP_013429815.1", "identity": 60.455, "coverage": 77.73851590106007, "evalue": 7.56e-87, "bitscore": 277.0}], "name": "XP_013429815.1", "ipg": "58802223", "start": 1348313, "end": 1349904, "strand": -1, "sequence": null}], "clusters": []}, {"accession": "XM_013574361.1", "subjects": [{"id": null, "hits": [{"query": "QCO93108.1", "subject": "XP_013429815.1", "identity": 60.455, "coverage": 77.73851590106007, "evalue": 7.56e-87, "bitscore": 277.0}], "name": "XP_013429815.1", "ipg": "58802223", "start": 0, "end": 1377, "strand": 1, "sequence": null}], "clusters": []}, {"accession": "KL584705.1", "subjects": [{"id": null, "hits": [{"query": "QCO93108.1", "subject": "KEQ75715.1", "identity": 60.455, "coverage": 77.73851590106007, "evalue": 7.56e-87, "bitscore": 277.0}], "name": "KEQ75715.1", "ipg": "58802223", "start": 1348313, "end": 1349904, "strand": -1, "sequence": null}], "clusters": []}]}, {"name": "Pleurostoma richardsiae", "strain": "EXF-13308", "scaffolds": [{"accession": "JANBVO010000016.1", "subjects": [{"id": null, "hits": [{"query": "QCO93108.1", "subject": "KAJ9144683.1", "identity": 61.111, "coverage": 76.32508833922262, "evalue": 8.24e-87, "bitscore": 277.0}], "name": "KAJ9144683.1", "ipg": "654737072", "start": 10178, "end": 11531, "strand": 1, "sequence": null}], "clusters": []}, {"accession": "JANBVO010000013.1", "subjects": [{"id": null, "hits": [{"query": "QCO93110.1", "subject": "KAJ9148399.1", "identity": 44.164, "coverage": 93.13944817300522, "evalue": 0.0, "bitscore": 2067.0}], "name": "KAJ9148399.1", "ipg": "654738173", "start": 701575, "end": 709036, "strand": -1, "sequence": null}], "clusters": []}, {"accession": "JANBVO010000019.1", "subjects": [{"id": null, "hits": [{"query": "QCO93116.1", "subject": "KAJ9143354.1", "identity": 72.607, "coverage": 98.32167832167832, "evalue": 0.0, "bitscore": 2157.0}], "name": "KAJ9143354.1", "ipg": "654735703", "start": 198223, "end": 202920, "strand": 1, "sequence": null}], "clusters": []}, {"accession": "JANBVO010000002.1", "subjects": [{"id": null, "hits": [{"query": "QCO93116.1", "subject": "KAJ9156728.1", "identity": 62.183, "coverage": 99.5104895104895, "evalue": 0.0, "bitscore": 1904.0}], "name": "KAJ9156728.1", "ipg": "654748080", "start": 950043, "end": 954733, "strand": 1, "sequence": null}], "clusters": []}]}, {"name": "Cordyceps militaris", "strain": "CM01", "scaffolds": [{"accession": "NW_006271976.1", "subjects": [{"id": null, "hits": [{"query": "QCO93108.1", "subject": "XP_006674460.1", "identity": 51.93, "coverage": 99.64664310954063, "evalue": 1.29e-86, "bitscore": 277.0}], "name": "XP_006674460.1", "ipg": "24719460", "start": 576937, "end": 578341, "strand": 1, "sequence": null}], "clusters": []}, {"accession": "XM_006674397.1", "subjects": [{"id": null, "hits": [{"query": "QCO93108.1", "subject": "XP_006674460.1", "identity": 51.93, "coverage": 99.64664310954063, "evalue": 1.29e-86, "bitscore": 277.0}], "name": "XP_006674460.1", "ipg": "24719460", "start": 0, "end": 1404, "strand": 1, "sequence": null}], "clusters": []}, {"accession": "JH126406.1", "subjects": [{"id": null, "hits": [{"query": "QCO93108.1", "subject": "EGX88127.1", "identity": 51.93, "coverage": 99.64664310954063, "evalue": 1.29e-86, "bitscore": 277.0}], "name": "EGX88127.1", "ipg": "24719460", "start": 576937, "end": 578341, "strand": 1, "sequence": null}], "clusters": []}]}, {"name": "Cordyceps militaris", "strain": "ATCC 34164", "scaffolds": [{"accession": "CP023328.1", "subjects": [{"id": null, "hits": [{"query": "QCO93108.1", "subject": "ATY67243.1", "identity": 51.579, "coverage": 99.64664310954063, "evalue": 4.06e-86, "bitscore": 276.0}], "name": "ATY67243.1", "ipg": "171259191", "start": 1382331, "end": 1383735, "strand": -1, "sequence": null}], "clusters": []}]}, {"name": "Aspergillus carlsbadensis", "strain": "CBS 123894", "scaffolds": [{"accession": "MU628173.1", "subjects": [{"id": null, "hits": [{"query": "QCO93108.1", "subject": "KAJ0423283.1", "identity": 61.574, "coverage": 76.32508833922262, "evalue": 1.91e-86, "bitscore": 276.0}], "name": "KAJ0423283.1", "ipg": "600347810", "start": 426626, "end": 427973, "strand": 1, "sequence": null}], "clusters": []}, {"accession": "MU628225.1", "subjects": [{"id": null, "hits": [{"query": "QCO93109.1", "subject": "KAJ0416958.1", "identity": 44.725, "coverage": 93.94618834080718, "evalue": 5.86e-115, "bitscore": 357.0}], "name": "KAJ0416958.1", "ipg": "600341546", "start": 117769, "end": 119268, "strand": -1, "sequence": null}], "clusters": []}, {"accession": "MU628245.1", "subjects": [{"id": null, "hits": [{"query": "QCO93113.1", "subject": "KAJ0415700.1", "identity": 42.029, "coverage": 87.83068783068782, "evalue": 7.73e-69, "bitscore": 241.0}], "name": "KAJ0415700.1", "ipg": "600340320", "start": 139623, "end": 141949, "strand": -1, "sequence": null}], "clusters": []}]}, {"name": "Pseudocercospora fijiensis", "strain": "CIRAD86", "scaffolds": [{"accession": "NW_006921532.1", "subjects": [{"id": null, "hits": [{"query": "QCO93108.1", "subject": "XP_007920018.1", "identity": 60.811, "coverage": 77.73851590106007, "evalue": 2.03e-86, "bitscore": 277.0}], "name": "XP_007920018.1", "ipg": "33912365", "start": 3656348, "end": 3657955, "strand": 1, "sequence": null}], "clusters": []}, {"accession": "XM_007921827.1", "subjects": [{"id": null, "hits": [{"query": "QCO93108.1", "subject": "XP_007920018.1", "identity": 60.811, "coverage": 77.73851590106007, "evalue": 2.03e-86, "bitscore": 277.0}], "name": "XP_007920018.1", "ipg": "33912365", "start": 29, "end": 1463, "strand": 1, "sequence": null}], "clusters": []}, {"accession": "KB446555.1", "subjects": [{"id": null, "hits": [{"query": "QCO93108.1", "subject": "EME87960.1", "identity": 60.811, "coverage": 77.73851590106007, "evalue": 2.03e-86, "bitscore": 277.0}], "name": "EME87960.1", "ipg": "33912365", "start": 3656348, "end": 3657955, "strand": 1, "sequence": null}], "clusters": []}]}, {"name": "Grosmannia clavigera", "strain": "kw1407", "scaffolds": [{"accession": "NW_014040810.1", "subjects": [{"id": null, "hits": [{"query": "QCO93108.1", "subject": "XP_014174539.1", "identity": 48.592, "coverage": 99.64664310954063, "evalue": 4.06e-86, "bitscore": 276.0}], "name": "XP_014174539.1", "ipg": "22113577", "start": 188938, "end": 190362, "strand": -1, "sequence": null}], "clusters": []}, {"accession": "XM_014319064.1", "subjects": [{"id": null, "hits": [{"query": "QCO93108.1", "subject": "XP_014174539.1", "identity": 48.592, "coverage": 99.64664310954063, "evalue": 4.06e-86, "bitscore": 276.0}], "name": "XP_014174539.1", "ipg": "22113577", "start": 0, "end": 1374, "strand": 1, "sequence": null}], "clusters": []}, {"accession": "GL629756.1", "subjects": [{"id": null, "hits": [{"query": "QCO93108.1", "subject": "EFX05057.1", "identity": 48.592, "coverage": 99.64664310954063, "evalue": 4.06e-86, "bitscore": 276.0}], "name": "EFX05057.1", "ipg": "22113577", "start": 188938, "end": 190362, "strand": -1, "sequence": null}], "clusters": []}]}, {"name": "Aspergillus heterothallicus", "strain": "CBS 489.65", "scaffolds": [{"accession": "MU996208.1", "subjects": [{"id": null, "hits": [{"query": "QCO93108.1", "subject": "KAL3459652.1", "identity": 61.111, "coverage": 76.32508833922262, "evalue": 5.83e-86, "bitscore": 274.0}], "name": "KAL3459652.1", "ipg": "950053339", "start": 80421, "end": 82000, "strand": 1, "sequence": null}], "clusters": []}, {"accession": "MU996182.1", "subjects": [{"id": null, "hits": [{"query": "QCO93109.1", "subject": "KAL3462081.1", "identity": 44.789, "coverage": 98.20627802690582, "evalue": 1.52e-125, "bitscore": 383.0}], "name": "KAL3462081.1", "ipg": "950055768", "start": 30488, "end": 31939, "strand": -1, "sequence": null}], "clusters": []}, {"accession": "MU996184.1", "subjects": [{"id": null, "hits": [{"query": "QCO93109.1", "subject": "KAL3461905.1", "identity": 42.202, "coverage": 97.08520179372198, "evalue": 5.97e-116, "bitscore": 358.0}], "name": "KAL3461905.1", "ipg": "950055534", "start": 117408, "end": 118793, "strand": -1, "sequence": null}], "clusters": []}, {"accession": "MU996204.1", "subjects": [{"id": null, "hits": [{"query": "QCO93113.1", "subject": "KAL3459991.1", "identity": 40.587, "coverage": 97.88359788359789, "evalue": 8.2e-75, "bitscore": 257.0}], "name": "KAL3459991.1", "ipg": "950053636", "start": 23687, "end": 25942, "strand": 1, "sequence": null}], "clusters": []}, {"accession": "MU996203.1", "subjects": [{"id": null, "hits": [{"query": "QCO93114.1", "subject": "KAL3460127.1", "identity": 44.086, "coverage": 85.11627906976744, "evalue": 9.42e-86, "bitscore": 279.0}], "name": "KAL3460127.1", "ipg": "950053769", "start": 159615, "end": 160875, "strand": 1, "sequence": null}], "clusters": []}]}, {"name": "Clonostachys rosea f. rosea IK726", "strain": "", "scaffolds": [{"accession": "CADEHS020000001.2", "subjects": [{"id": null, "hits": [{"query": "QCO93108.1", "subject": "CAG9936316.1", "identity": 50.508, "coverage": 96.113074204947, "evalue": 6.16e-86, "bitscore": 276.0}], "name": "CAG9936316.1", "ipg": "549183367", "start": 380400, "end": 381822, "strand": 1, "sequence": null}], "clusters": []}, {"accession": "CADEHS020000646.2", "subjects": [{"id": null, "hits": [{"query": "QCO93115.1", "subject": "CAG9957041.1", "identity": 48.772, "coverage": 100.0, "evalue": 1.11e-93, "bitscore": 299.0}], "name": "CAG9957041.1", "ipg": "549166005", "start": 315335, "end": 317395, "strand": -1, "sequence": null}], "clusters": []}, {"accession": "CADEHS020000011.2", "subjects": [{"id": null, "hits": [{"query": "QCO93116.1", "subject": "CAG9947295.1", "identity": 60.452, "coverage": 99.72027972027972, "evalue": 0.0, "bitscore": 1848.0}], "name": "CAG9947295.1", "ipg": "549172772", "start": 982075, "end": 986527, "strand": -1, "sequence": null}], "clusters": []}]}, {"name": "Penicillium alfredii", "strain": "IBT 34128", "scaffolds": [{"accession": "NW_026622698.1", "subjects": [{"id": null, "hits": [{"query": "QCO93108.1", "subject": "XP_056515910.1", "identity": 61.261, "coverage": 77.73851590106007, "evalue": 1.28e-85, "bitscore": 273.0}], "name": "XP_056515910.1", "ipg": "629148000", "start": 1289090, "end": 1290395, "strand": -1, "sequence": null}], "clusters": []}, {"accession": "XM_056651060.1", "subjects": [{"id": null, "hits": [{"query": "QCO93108.1", "subject": "XP_056515910.1", "identity": 61.261, "coverage": 77.73851590106007, "evalue": 1.28e-85, "bitscore": 273.0}], "name": "XP_056515910.1", "ipg": "629148000", "start": 0, "end": 1305, "strand": 1, "sequence": null}], "clusters": []}, {"accession": "JAPMSZ010000001.1", "subjects": [{"id": null, "hits": [{"query": "QCO93108.1", "subject": "KAJ5114717.1", "identity": 61.261, "coverage": 77.73851590106007, "evalue": 1.28e-85, "bitscore": 273.0}], "name": "KAJ5114717.1", "ipg": "629148000", "start": 1289090, "end": 1290395, "strand": -1, "sequence": null}], "clusters": []}]}, {"name": "Aspergillus californicus", "strain": "CBS 123895", "scaffolds": [{"accession": "MU996556.1", "subjects": [{"id": null, "hits": [{"query": "QCO93108.1", "subject": "KAL3476660.1", "identity": 60.185, "coverage": 76.32508833922262, "evalue": 3.82e-85, "bitscore": 272.0}], "name": "KAL3476660.1", "ipg": "950079093", "start": 129105, "end": 130392, "strand": 1, "sequence": null}, {"id": null, "hits": [{"query": "QCO93115.1", "subject": "KAL3476707.1", "identity": 39.655, "coverage": 100.0, "evalue": 1.68e-71, "bitscore": 241.0}], "name": "KAL3476707.1", "ipg": "950079178", "start": 224621, "end": 226510, "strand": -1, "sequence": null}], "clusters": []}, {"accession": "MU996695.1", "subjects": [{"id": null, "hits": [{"query": "QCO93109.1", "subject": "KAL3469430.1", "identity": 41.126, "coverage": 96.63677130044843, "evalue": 1.12e-112, "bitscore": 351.0}], "name": "KAL3469430.1", "ipg": "950071426", "start": 45154, "end": 46666, "strand": -1, "sequence": null}], "clusters": []}, {"accession": "MU996656.1", "subjects": [{"id": null, "hits": [{"query": "QCO93113.1", "subject": "KAL3470433.1", "identity": 49.074, "coverage": 82.27513227513228, "evalue": 1.22e-88, "bitscore": 293.0}], "name": "KAL3470433.1", "ipg": "950072493", "start": 47548, "end": 49693, "strand": 1, "sequence": null}], "clusters": []}, {"accession": "MU996577.1", "subjects": [{"id": null, "hits": [{"query": "QCO93113.1", "subject": "KAL3474764.1", "identity": 37.726, "coverage": 99.20634920634922, "evalue": 5.28e-66, "bitscore": 233.0}], "name": "KAL3474764.1", "ipg": "950077053", "start": 24299, "end": 26549, "strand": -1, "sequence": null}], "clusters": []}]}, {"name": "Aspergillus lentulus", "strain": "IFM 58399", "scaffolds": [{"accession": "NW_022983878.1", "subjects": [{"id": null, "hits": [{"query": "QCO93108.1", "subject": "XP_033413081.1", "identity": 53.383, "coverage": 88.69257950530034, "evalue": 4.08e-85, "bitscore": 273.0}], "name": "XP_033413081.1", "ipg": "296593958", "start": 46505, "end": 47843, "strand": -1, "sequence": null}], "clusters": []}, {"accession": "XM_033557190.1", "subjects": [{"id": null, "hits": [{"query": "QCO93108.1", "subject": "XP_033413081.1", "identity": 53.383, "coverage": 88.69257950530034, "evalue": 4.08e-85, "bitscore": 273.0}], "name": "XP_033413081.1", "ipg": "296593958", "start": 0, "end": 1338, "strand": 1, "sequence": null}], "clusters": []}, {"accession": "BLKH01000011.1", "subjects": [{"id": null, "hits": [{"query": "QCO93108.1", "subject": "GFF31060.1", "identity": 53.383, "coverage": 88.69257950530034, "evalue": 4.08e-85, "bitscore": 273.0}], "name": "GFF31060.1", "ipg": "296593958", "start": 46505, "end": 47843, "strand": -1, "sequence": null}], "clusters": []}, {"accession": "NW_022983926.1", "subjects": [{"id": null, "hits": [{"query": "QCO93116.1", "subject": "XP_033418126.1", "identity": 72.272, "coverage": 98.88111888111888, "evalue": 0.0, "bitscore": 2217.0}], "name": "XP_033418126.1", "ipg": "296590392", "start": 3580, "end": 8289, "strand": 1, "sequence": null}], "clusters": []}, {"accession": "XM_033562235.1", "subjects": [{"id": null, "hits": [{"query": "QCO93116.1", "subject": "XP_033418126.1", "identity": 72.272, "coverage": 98.88111888111888, "evalue": 0.0, "bitscore": 2217.0}], "name": "XP_033418126.1", "ipg": "296590392", "start": 0, "end": 4446, "strand": 1, "sequence": null}], "clusters": []}, {"accession": "BLKH01000059.1", "subjects": [{"id": null, "hits": [{"query": "QCO93116.1", "subject": "GFF46668.1", "identity": 72.272, "coverage": 98.88111888111888, "evalue": 0.0, "bitscore": 2217.0}], "name": "GFF46668.1", "ipg": "296590392", "start": 3580, "end": 8289, "strand": 1, "sequence": null}], "clusters": []}]}, {"name": "Aspergillus lentulus", "strain": "IFM 62136", "scaffolds": [{"accession": "BLKL01000045.1", "subjects": [{"id": null, "hits": [{"query": "QCO93108.1", "subject": "GFF66153.1", "identity": 53.383, "coverage": 88.69257950530034, "evalue": 4.08e-85, "bitscore": 273.0}], "name": "GFF66153.1", "ipg": "296593958", "start": 142410, "end": 143748, "strand": 1, "sequence": null}], "clusters": []}, {"accession": "BLKL01000046.1", "subjects": [{"id": null, "hits": [{"query": "QCO93114.1", "subject": "GFF66434.1", "identity": 41.849, "coverage": 92.55813953488372, "evalue": 9.75e-86, "bitscore": 279.0}], "name": "GFF66434.1", "ipg": "296597301", "start": 130751, "end": 132020, "strand": -1, "sequence": null}], "clusters": []}, {"accession": "BLKL01000066.1", "subjects": [{"id": null, "hits": [{"query": "QCO93116.1", "subject": "GFF71312.1", "identity": 72.272, "coverage": 98.88111888111888, "evalue": 0.0, "bitscore": 2217.0}], "name": "GFF71312.1", "ipg": "296590392", "start": 163951, "end": 168660, "strand": -1, "sequence": null}], "clusters": []}]}, {"name": "Aspergillus lentulus", "strain": "IFM 60648", "scaffolds": [{"accession": "BLKI01000036.1", "subjects": [{"id": null, "hits": [{"query": "QCO93108.1", "subject": "GFF82340.1", "identity": 53.383, "coverage": 88.69257950530034, "evalue": 4.08e-85, "bitscore": 273.0}], "name": "GFF82340.1", "ipg": "296593958", "start": 236654, "end": 237992, "strand": 1, "sequence": null}], "clusters": []}, {"accession": "BLKI01000039.1", "subjects": [{"id": null, "hits": [{"query": "QCO93114.1", "subject": "GFF83004.1", "identity": 41.849, "coverage": 92.55813953488372, "evalue": 9.75e-86, "bitscore": 279.0}], "name": "GFF83004.1", "ipg": "296597301", "start": 99594, "end": 100863, "strand": 1, "sequence": null}], "clusters": []}, {"accession": "BLKI01000063.1", "subjects": [{"id": null, "hits": [{"query": "QCO93116.1", "subject": "GFF88485.1", "identity": 72.272, "coverage": 98.88111888111888, "evalue": 0.0, "bitscore": 2217.0}], "name": "GFF88485.1", "ipg": "296590392", "start": 161264, "end": 165973, "strand": -1, "sequence": null}], "clusters": []}]}, {"name": "Aspergillus lentulus", "strain": "IFM 47457", "scaffolds": [{"accession": "BLKD01000041.1", "subjects": [{"id": null, "hits": [{"query": "QCO93108.1", "subject": "GFF85784.1", "identity": 53.383, "coverage": 88.69257950530034, "evalue": 4.08e-85, "bitscore": 273.0}], "name": "GFF85784.1", "ipg": "296593958", "start": 47672, "end": 49010, "strand": -1, "sequence": null}], "clusters": []}, {"accession": "BLKD01000043.1", "subjects": [{"id": null, "hits": [{"query": "QCO93114.1", "subject": "GFF86640.1", "identity": 41.849, "coverage": 92.55813953488372, "evalue": 9.75e-86, "bitscore": 279.0}], "name": "GFF86640.1", "ipg": "296597301", "start": 176552, "end": 177821, "strand": -1, "sequence": null}], "clusters": []}, {"accession": "BLKD01000019.1", "subjects": [{"id": null, "hits": [{"query": "QCO93116.1", "subject": "GFF76194.1", "identity": 72.272, "coverage": 98.88111888111888, "evalue": 0.0, "bitscore": 2217.0}], "name": "GFF76194.1", "ipg": "296590392", "start": 287098, "end": 291807, "strand": 1, "sequence": null}], "clusters": []}]}, {"name": "Aspergillus lentulus", "strain": "IFM 61392", "scaffolds": [{"accession": "BLKJ01000018.1", "subjects": [{"id": null, "hits": [{"query": "QCO93108.1", "subject": "GFG06089.1", "identity": 53.383, "coverage": 88.69257950530034, "evalue": 4.08e-85, "bitscore": 273.0}], "name": "GFG06089.1", "ipg": "296593958", "start": 46924, "end": 48262, "strand": -1, "sequence": null}], "clusters": []}, {"accession": "BLKJ01000048.1", "subjects": [{"id": null, "hits": [{"query": "QCO93114.1", "subject": "GFG12849.1", "identity": 41.849, "coverage": 92.55813953488372, "evalue": 9.75e-86, "bitscore": 279.0}], "name": "GFG12849.1", "ipg": "296597301", "start": 99522, "end": 100791, "strand": 1, "sequence": null}], "clusters": []}, {"accession": "BLKJ01000063.1", "subjects": [{"id": null, "hits": [{"query": "QCO93116.1", "subject": "GFG14794.1", "identity": 72.272, "coverage": 98.88111888111888, "evalue": 0.0, "bitscore": 2217.0}], "name": "GFG14794.1", "ipg": "296590392", "start": 3579, "end": 8288, "strand": 1, "sequence": null}], "clusters": []}]}, {"name": "Aspergillus lentulus", "strain": "CNM-CM6069", "scaffolds": [{"accession": "JAAAPP010000041.1", "subjects": [{"id": null, "hits": [{"query": "QCO93108.1", "subject": "KAF4156940.1", "identity": 53.383, "coverage": 88.69257950530034, "evalue": 4.08e-85, "bitscore": 273.0}], "name": "KAF4156940.1", "ipg": "296593958", "start": 102212, "end": 103550, "strand": 1, "sequence": null}], "clusters": []}, {"accession": "JAAAPP010000007.1", "subjects": [{"id": null, "hits": [{"query": "QCO93114.1", "subject": "KAF4160385.1", "identity": 41.849, "coverage": 92.55813953488372, "evalue": 9.75e-86, "bitscore": 279.0}], "name": "KAF4160385.1", "ipg": "296597301", "start": 195896, "end": 197165, "strand": -1, "sequence": null}], "clusters": []}, {"accession": "JAAAPP010000195.1", "subjects": [{"id": null, "hits": [{"query": "QCO93116.1", "subject": "KAF4151680.1", "identity": 72.133, "coverage": 98.88111888111888, "evalue": 0.0, "bitscore": 2217.0}], "name": "KAF4151680.1", "ipg": "316780069", "start": 7515, "end": 12225, "strand": -1, "sequence": null}], "clusters": []}]}, {"name": "Aspergillus lentulus", "strain": "CNM-CM8060", "scaffolds": [{"accession": "JAAAPS010000040.1", "subjects": [{"id": null, "hits": [{"query": "QCO93108.1", "subject": "KAF4176641.1", "identity": 53.383, "coverage": 88.69257950530034, "evalue": 4.08e-85, "bitscore": 273.0}], "name": "KAF4176641.1", "ipg": "296593958", "start": 87300, "end": 88638, "strand": 1, "sequence": null}], "clusters": []}, {"accession": "JAAAPS010000009.1", "subjects": [{"id": null, "hits": [{"query": "QCO93114.1", "subject": "KAF4181099.1", "identity": 41.565, "coverage": 92.55813953488372, "evalue": 3.75e-85, "bitscore": 278.0}], "name": "KAF4181099.1", "ipg": "98237004", "start": 114290, "end": 115559, "strand": 1, "sequence": null}], "clusters": []}, {"accession": "JAAAPS010000177.1", "subjects": [{"id": null, "hits": [{"query": "QCO93116.1", "subject": "KAF4171597.1", "identity": 72.272, "coverage": 98.88111888111888, "evalue": 0.0, "bitscore": 2222.0}], "name": "KAF4171597.1", "ipg": "316786664", "start": 28339, "end": 33050, "strand": 1, "sequence": null}], "clusters": []}]}, {"name": "Aspergillus lentulus", "strain": "CNM-CM7927", "scaffolds": [{"accession": "JAAAPR010000051.1", "subjects": [{"id": null, "hits": [{"query": "QCO93108.1", "subject": "KAF4185440.1", "identity": 53.383, "coverage": 88.69257950530034, "evalue": 4.08e-85, "bitscore": 273.0}], "name": "KAF4185440.1", "ipg": "296593958", "start": 92223, "end": 93561, "strand": -1, "sequence": null}], "clusters": []}, {"accession": "JAAAPR010000020.1", "subjects": [{"id": null, "hits": [{"query": "QCO93114.1", "subject": "KAF4187705.1", "identity": 41.565, "coverage": 92.55813953488372, "evalue": 3.75e-85, "bitscore": 278.0}], "name": "KAF4187705.1", "ipg": "98237004", "start": 160253, "end": 161522, "strand": -1, "sequence": null}], "clusters": []}, {"accession": "JAAAPR010000192.1", "subjects": [{"id": null, "hits": [{"query": "QCO93116.1", "subject": "KAF4177505.1", "identity": 72.288, "coverage": 98.18181818181819, "evalue": 0.0, "bitscore": 2206.0}], "name": "KAF4177505.1", "ipg": "316787870", "start": 7529, "end": 12111, "strand": -1, "sequence": null}], "clusters": []}]}, {"name": "Aspergillus lentulus", "strain": "CNM-CM8694", "scaffolds": [{"accession": "JAAAPT010000035.1", "subjects": [{"id": null, "hits": [{"query": "QCO93108.1", "subject": "KAF4195933.1", "identity": 53.383, "coverage": 88.69257950530034, "evalue": 4.08e-85, "bitscore": 273.0}], "name": "KAF4195933.1", "ipg": "296593958", "start": 134184, "end": 135522, "strand": -1, "sequence": null}], "clusters": []}, {"accession": "JAAAPT010000034.1", "subjects": [{"id": null, "hits": [{"query": "QCO93114.1", "subject": "KAF4195982.1", "identity": 41.565, "coverage": 92.55813953488372, "evalue": 3.75e-85, "bitscore": 278.0}], "name": "KAF4195982.1", "ipg": "98237004", "start": 48389, "end": 49658, "strand": -1, "sequence": null}], "clusters": []}, {"accession": "JAAAPT010000166.1", "subjects": [{"id": null, "hits": [{"query": "QCO93116.1", "subject": "KAF4191102.1", "identity": 72.272, "coverage": 98.88111888111888, "evalue": 0.0, "bitscore": 2222.0}], "name": "KAF4191102.1", "ipg": "316786664", "start": 28344, "end": 33055, "strand": 1, "sequence": null}], "clusters": []}]}, {"name": "Aspergillus lentulus", "strain": "CNM-CM8927", "scaffolds": [{"accession": "JAAAPU010000162.1", "subjects": [{"id": null, "hits": [{"query": "QCO93108.1", "subject": "KAF4200988.1", "identity": 53.383, "coverage": 88.69257950530034, "evalue": 4.08e-85, "bitscore": 273.0}], "name": "KAF4200988.1", "ipg": "296593958", "start": 29984, "end": 31322, "strand": -1, "sequence": null}], "clusters": []}, {"accession": "JAAAPU010000029.1", "subjects": [{"id": null, "hits": [{"query": "QCO93114.1", "subject": "KAF4206448.1", "identity": 41.667, "coverage": 92.55813953488372, "evalue": 2.23e-85, "bitscore": 278.0}], "name": "KAF4206448.1", "ipg": "316786111", "start": 126802, "end": 128071, "strand": -1, "sequence": null}], "clusters": []}, {"accession": "JAAAPU010000108.1", "subjects": [{"id": null, "hits": [{"query": "QCO93116.1", "subject": "KAF4202325.1", "identity": 71.994, "coverage": 98.88111888111888, "evalue": 0.0, "bitscore": 2211.0}], "name": "KAF4202325.1", "ipg": "316790617", "start": 7477, "end": 12188, "strand": -1, "sequence": null}], "clusters": []}]}, {"name": "Aspergillus lentulus", "strain": "CNM-CM6936", "scaffolds": [{"accession": "JAAAPQ010000036.1", "subjects": [{"id": null, "hits": [{"query": "QCO93108.1", "subject": "KAF4166998.1", "identity": 61.111, "coverage": 76.32508833922262, "evalue": 2.45e-81, "bitscore": 263.0}], "name": "KAF4166998.1", "ipg": "316785305", "start": 88900, "end": 90253, "strand": 1, "sequence": null}], "clusters": []}, {"accession": "JAAAPQ010000004.1", "subjects": [{"id": null, "hits": [{"query": "QCO93114.1", "subject": "KAF4169676.1", "identity": 41.667, "coverage": 92.55813953488372, "evalue": 2.23e-85, "bitscore": 278.0}], "name": "KAF4169676.1", "ipg": "316786111", "start": 183688, "end": 184957, "strand": -1, "sequence": null}], "clusters": []}, {"accession": "JAAAPQ010000218.1", "subjects": [{"id": null, "hits": [{"query": "QCO93116.1", "subject": "KAF4160620.1", "identity": 72.358, "coverage": 98.18181818181819, "evalue": 0.0, "bitscore": 2211.0}], "name": "KAF4160620.1", "ipg": "316783629", "start": 7533, "end": 12115, "strand": -1, "sequence": null}], "clusters": []}]}, {"name": "Aspergillus lentulus", "strain": "IFM 54703", "scaffolds": [{"accession": "BCLY01000012.1", "subjects": [{"id": null, "hits": [{"query": "QCO93108.1", "subject": "GAQ09944.1", "identity": 61.111, "coverage": 76.32508833922262, "evalue": 6.35e-81, "bitscore": 262.0}], "name": "GAQ09944.1", "ipg": "98240559", "start": 4065831, "end": 4067184, "strand": 1, "sequence": null}], "clusters": []}, {"accession": "BCLY01000017.1", "subjects": [{"id": null, "hits": [{"query": "QCO93114.1", "subject": "GAQ11777.1", "identity": 41.565, "coverage": 92.55813953488372, "evalue": 3.75e-85, "bitscore": 278.0}], "name": "GAQ11777.1", "ipg": "98237004", "start": 181185, "end": 182454, "strand": -1, "sequence": null}], "clusters": []}, {"accession": "BCLY01000004.1", "subjects": [{"id": null, "hits": [{"query": "QCO93116.1", "subject": "GAQ04138.1", "identity": 72.411, "coverage": 98.88111888111888, "evalue": 0.0, "bitscore": 2221.0}], "name": "GAQ04138.1", "ipg": "98243937", "start": 524026, "end": 528735, "strand": -1, "sequence": null}], "clusters": []}]}, {"name": "Apodospora peruviana", "strain": "CBS 118394", "scaffolds": [{"accession": "JAUEDM010000001.1", "subjects": [{"id": null, "hits": [{"query": "QCO93108.1", "subject": "KAK3331520.1", "identity": 56.818, "coverage": 77.73851590106007, "evalue": 7.05e-85, "bitscore": 273.0}], "name": "KAK3331520.1", "ipg": "713744205", "start": 9196782, "end": 9198279, "strand": -1, "sequence": null}], "clusters": []}, {"accession": "JAUEDM010000009.1", "subjects": [{"id": null, "hits": [{"query": "QCO93109.1", "subject": "KAK3312526.1", "identity": 40.674, "coverage": 96.8609865470852, "evalue": 2.46e-112, "bitscore": 349.0}], "name": "KAK3312526.1", "ipg": "713723924", "start": 1539735, "end": 1541100, "strand": -1, "sequence": null}, {"id": null, "hits": [{"query": "QCO93114.1", "subject": "KAK3312442.1", "identity": 42.691, "coverage": 98.37209302325581, "evalue": 6.4e-100, "bitscore": 316.0}], "name": "KAK3312442.1", "ipg": "713723801", "start": 1306248, "end": 1307556, "strand": 1, "sequence": null}], "clusters": []}, {"accession": "JAUEDM010000002.1", "subjects": [{"id": null, "hits": [{"query": "QCO93110.1", "subject": "KAK3324854.1", "identity": 44.729, "coverage": 99.70171513795675, "evalue": 0.0, "bitscore": 2188.0}], "name": "KAK3324854.1", "ipg": "713737597", "start": 50233, "end": 58073, "strand": 1, "sequence": null}], "clusters": []}]}, {"name": "Aspergillus pseudoviridinutans", "strain": "IFM 55266", "scaffolds": [{"accession": "NW_025091289.1", "subjects": [{"id": null, "hits": [{"query": "QCO93108.1", "subject": "XP_043162714.1", "identity": 49.123, "coverage": 98.93992932862191, "evalue": 9.71e-85, "bitscore": 272.0}], "name": "XP_043162714.1", "ipg": "416728378", "start": 351726, "end": 353284, "strand": -1, "sequence": null}], "clusters": []}, {"accession": "XM_043306779.1", "subjects": [{"id": null, "hits": [{"query": "QCO93108.1", "subject": "XP_043162714.1", "identity": 49.123, "coverage": 98.93992932862191, "evalue": 9.71e-85, "bitscore": 272.0}], "name": "XP_043162714.1", "ipg": "416728378", "start": 0, "end": 1398, "strand": 1, "sequence": null}], "clusters": []}, {"accession": "BHVY01000009.1", "subjects": [{"id": null, "hits": [{"query": "QCO93108.1", "subject": "GIJ91968.1", "identity": 49.123, "coverage": 98.93992932862191, "evalue": 9.71e-85, "bitscore": 272.0}], "name": "GIJ91968.1", "ipg": "416728378", "start": 351726, "end": 353284, "strand": -1, "sequence": null}], "clusters": []}, {"accession": "NW_025091283.1", "subjects": [{"id": null, "hits": [{"query": "QCO93108.1", "subject": "XP_043157149.1", "identity": 50.53, "coverage": 100.0, "evalue": 3.58e-81, "bitscore": 263.0}], "name": "XP_043157149.1", "ipg": "416735522", "start": 4345323, "end": 4346676, "strand": 1, "sequence": null}], "clusters": []}, {"accession": "XM_043301214.1", "subjects": [{"id": null, "hits": [{"query": "QCO93108.1", "subject": "XP_043157149.1", "identity": 50.53, "coverage": 100.0, "evalue": 3.58e-81, "bitscore": 263.0}], "name": "XP_043157149.1", "ipg": "416735522", "start": 0, "end": 1353, "strand": 1, "sequence": null}], "clusters": []}, {"accession": "BHVY01000003.1", "subjects": [{"id": null, "hits": [{"query": "QCO93108.1", "subject": "GIJ86402.1", "identity": 50.53, "coverage": 100.0, "evalue": 3.58e-81, "bitscore": 263.0}], "name": "GIJ86402.1", "ipg": "416735522", "start": 4345323, "end": 4346676, "strand": 1, "sequence": null}], "clusters": []}, {"accession": "NW_025091284.1", "subjects": [{"id": null, "hits": [{"query": "QCO93112.1", "subject": "XP_043157296.1", "identity": 49.211, "coverage": 83.64116094986808, "evalue": 1.86e-82, "bitscore": 265.0}], "name": "XP_043157296.1", "ipg": "416732491", "start": 55608, "end": 56863, "strand": 1, "sequence": null}, {"id": null, "hits": [{"query": "QCO93116.1", "subject": "XP_043157295.1", "identity": 70.227, "coverage": 99.44055944055944, "evalue": 0.0, "bitscore": 2152.0}], "name": "XP_043157295.1", "ipg": "416732492", "start": 47158, "end": 54242, "strand": -1, "sequence": null}], "clusters": []}, {"accession": "XM_043301361.1", "subjects": [{"id": null, "hits": [{"query": "QCO93112.1", "subject": "XP_043157296.1", "identity": 49.211, "coverage": 83.64116094986808, "evalue": 1.86e-82, "bitscore": 265.0}], "name": "XP_043157296.1", "ipg": "416732491", "start": 0, "end": 963, "strand": 1, "sequence": null}], "clusters": []}, {"accession": "BHVY01000004.1", "subjects": [{"id": null, "hits": [{"query": "QCO93112.1", "subject": "GIJ86550.1", "identity": 49.211, "coverage": 83.64116094986808, "evalue": 1.86e-82, "bitscore": 265.0}], "name": "GIJ86550.1", "ipg": "416732491", "start": 55608, "end": 56863, "strand": 1, "sequence": null}, {"id": null, "hits": [{"query": "QCO93116.1", "subject": "GIJ86549.1", "identity": 70.227, "coverage": 99.44055944055944, "evalue": 0.0, "bitscore": 2152.0}], "name": "GIJ86549.1", "ipg": "416732492", "start": 47158, "end": 54242, "strand": -1, "sequence": null}], "clusters": []}, {"accession": "XM_043301360.1", "subjects": [{"id": null, "hits": [{"query": "QCO93116.1", "subject": "XP_043157295.1", "identity": 70.227, "coverage": 99.44055944055944, "evalue": 0.0, "bitscore": 2152.0}], "name": "XP_043157295.1", "ipg": "416732492", "start": 0, "end": 4950, "strand": 1, "sequence": null}], "clusters": []}]}, {"name": "Podospora appendiculata", "strain": "CBS 314.62", "scaffolds": [{"accession": "JAULSO010000001.1", "subjects": [{"id": null, "hits": [{"query": "QCO93108.1", "subject": "KAK3695698.1", "identity": 49.057, "coverage": 92.93286219081273, "evalue": 1.84e-84, "bitscore": 272.0}], "name": "KAK3695698.1", "ipg": "715322043", "start": 12723460, "end": 12724971, "strand": 1, "sequence": null}], "clusters": []}, {"accession": "JAULSO010000006.1", "subjects": [{"id": null, "hits": [{"query": "QCO93109.1", "subject": "KAK3681622.1", "identity": 42.534, "coverage": 97.08520179372198, "evalue": 1.03e-114, "bitscore": 355.0}], "name": "KAK3681622.1", "ipg": "715308115", "start": 217532, "end": 218989, "strand": -1, "sequence": null}], "clusters": []}, {"accession": "JAULSO010000002.1", "subjects": [{"id": null, "hits": [{"query": "QCO93113.1", "subject": "KAK3689346.1", "identity": 51.438, "coverage": 82.01058201058201, "evalue": 6.21e-87, "bitscore": 291.0}], "name": "KAK3689346.1", "ipg": "715315759", "start": 7240537, "end": 7243146, "strand": -1, "sequence": null}], "clusters": []}]}, {"name": "Lasiosphaeris hirsuta", "strain": "SMH4607-1", "scaffolds": [{"accession": "JAUKUA010000002.1", "subjects": [{"id": null, "hits": [{"query": "QCO93108.1", "subject": "KAK0725855.1", "identity": 48.175, "coverage": 96.81978798586573, "evalue": 2.7e-84, "bitscore": 271.0}], "name": "KAK0725855.1", "ipg": "676701940", "start": 5701964, "end": 5703396, "strand": -1, "sequence": null}], "clusters": []}, {"accession": "JAUKUA010000003.1", "subjects": [{"id": null, "hits": [{"query": "QCO93113.1", "subject": "KAK0720100.1", "identity": 42.184, "coverage": 98.94179894179894, "evalue": 1.56e-86, "bitscore": 290.0}], "name": "KAK0720100.1", "ipg": "676696194", "start": 3084538, "end": 3087062, "strand": 1, "sequence": null}], "clusters": []}]}, {"name": "Lecanosticta acicola", "strain": "", "scaffolds": [{"accession": "CAVMBE010000009.1", "subjects": [{"id": null, "hits": [{"query": "QCO93108.1", "subject": "CAK3884310.1", "identity": 50.883, "coverage": 98.93992932862191, "evalue": 2.7e-84, "bitscore": 271.0}], "name": "CAK3884310.1", "ipg": "723082165", "start": 271143, "end": 273064, "strand": 1, "sequence": null}], "clusters": []}]}, {"name": "Penicillium chermesinum", "strain": "IBT 22717", "scaffolds": [{"accession": "JAQJZV010000002.1", "subjects": [{"id": null, "hits": [{"query": "QCO93108.1", "subject": "KAJ6167157.1", "identity": 61.751, "coverage": 75.97173144876325, "evalue": 3.21e-84, "bitscore": 270.0}], "name": "KAJ6167157.1", "ipg": "630966030", "start": 1786292, "end": 1787598, "strand": -1, "sequence": null}], "clusters": []}, {"accession": "JAQJZV010000001.1", "subjects": [{"id": null, "hits": [{"query": "QCO93113.1", "subject": "KAJ6171107.1", "identity": 38.32, "coverage": 98.4126984126984, "evalue": 1.71e-71, "bitscore": 248.0}], "name": "KAJ6171107.1", "ipg": "630972586", "start": 446585, "end": 448748, "strand": 1, "sequence": null}], "clusters": []}]}, {"name": "Penicillium chermesinum", "strain": "IBT 19713", "scaffolds": [{"accession": "NW_026695313.1", "subjects": [{"id": null, "hits": [{"query": "QCO93108.1", "subject": "XP_058333209.1", "identity": 61.751, "coverage": 75.97173144876325, "evalue": 3.96e-84, "bitscore": 270.0}], "name": "XP_058333209.1", "ipg": "629267173", "start": 5109274, "end": 5110579, "strand": -1, "sequence": null}], "clusters": []}, {"accession": "XM_058474206.1", "subjects": [{"id": null, "hits": [{"query": "QCO93108.1", "subject": "XP_058333209.1", "identity": 61.751, "coverage": 75.97173144876325, "evalue": 3.96e-84, "bitscore": 270.0}], "name": "XP_058333209.1", "ipg": "629267173", "start": 0, "end": 1305, "strand": 1, "sequence": null}], "clusters": []}, {"accession": "JAPQKS010000003.1", "subjects": [{"id": null, "hits": [{"query": "QCO93108.1", "subject": "KAJ5240290.1", "identity": 61.751, "coverage": 75.97173144876325, "evalue": 3.96e-84, "bitscore": 270.0}], "name": "KAJ5240290.1", "ipg": "629267173", "start": 5109274, "end": 5110579, "strand": -1, "sequence": null}], "clusters": []}, {"accession": "NW_026695318.1", "subjects": [{"id": null, "hits": [{"query": "QCO93113.1", "subject": "XP_058326153.1", "identity": 36.745, "coverage": 98.4126984126984, "evalue": 6.6e-65, "bitscore": 231.0}], "name": "XP_058326153.1", "ipg": "629244561", "start": 1305063, "end": 1307359, "strand": -1, "sequence": null}, {"id": null, "hits": [{"query": "QCO93115.1", "subject": "XP_058325670.1", "identity": 40.206, "coverage": 100.0, "evalue": 3.25e-71, "bitscore": 240.0}], "name": "XP_058325670.1", "ipg": "629244066", "start": 72482, "end": 74409, "strand": -1, "sequence": null}], "clusters": []}, {"accession": "XM_058479585.1", "subjects": [{"id": null, "hits": [{"query": "QCO93113.1", "subject": "XP_058326153.1", "identity": 36.745, "coverage": 98.4126984126984, "evalue": 6.6e-65, "bitscore": 231.0}], "name": "XP_058326153.1", "ipg": "629244561", "start": 0, "end": 2265, "strand": 1, "sequence": null}], "clusters": []}, {"accession": "JAPQKS010000008.1", "subjects": [{"id": null, "hits": [{"query": "QCO93113.1", "subject": "KAJ5217282.1", "identity": 36.745, "coverage": 98.4126984126984, "evalue": 6.6e-65, "bitscore": 231.0}], "name": "KAJ5217282.1", "ipg": "629244561", "start": 1305063, "end": 1307359, "strand": -1, "sequence": null}, {"id": null, "hits": [{"query": "QCO93115.1", "subject": "KAJ5216799.1", "identity": 40.206, "coverage": 100.0, "evalue": 3.25e-71, "bitscore": 240.0}], "name": "KAJ5216799.1", "ipg": "629244066", "start": 72482, "end": 74409, "strand": -1, "sequence": null}], "clusters": []}, {"accession": "XM_058479102.1", "subjects": [{"id": null, "hits": [{"query": "QCO93115.1", "subject": "XP_058325670.1", "identity": 40.206, "coverage": 100.0, "evalue": 3.25e-71, "bitscore": 240.0}], "name": "XP_058325670.1", "ipg": "629244066", "start": 0, "end": 1713, "strand": 1, "sequence": null}], "clusters": []}]}, {"name": "Aspergillus felis", "strain": "", "scaffolds": [{"accession": "JACBAG010001829.1", "subjects": [{"id": null, "hits": [{"query": "QCO93108.1", "subject": "KAF7180844.1", "identity": 50.883, "coverage": 100.0, "evalue": 3.92e-84, "bitscore": 270.0}], "name": "KAF7180844.1", "ipg": "353303383", "start": 51016, "end": 52369, "strand": 1, "sequence": null}], "clusters": []}, {"accession": "JACBAE010001405.1", "subjects": [{"id": null, "hits": [{"query": "QCO93108.1", "subject": "KAF7154931.1", "identity": 48.772, "coverage": 98.93992932862191, "evalue": 8.52e-84, "bitscore": 270.0}], "name": "KAF7154931.1", "ipg": "353287637", "start": 280557, "end": 282114, "strand": -1, "sequence": null}], "clusters": []}, {"accession": "JACBAG010001922.1", "subjects": [{"id": null, "hits": [{"query": "QCO93108.1", "subject": "KAF7175428.1", "identity": 48.772, "coverage": 98.93992932862191, "evalue": 8.52e-84, "bitscore": 270.0}], "name": "KAF7175428.1", "ipg": "353287637", "start": 57445, "end": 59002, "strand": 1, "sequence": null}], "clusters": []}, {"accession": "JACBAE010001393.1", "subjects": [{"id": null, "hits": [{"query": "QCO93108.1", "subject": "KAF7157292.1", "identity": 60.185, "coverage": 76.32508833922262, "evalue": 1.27e-81, "bitscore": 264.0}], "name": "KAF7157292.1", "ipg": "353288993", "start": 161543, "end": 162896, "strand": -1, "sequence": null}], "clusters": []}, {"accession": "JACBAE010000992.1", "subjects": [{"id": null, "hits": [{"query": "QCO93116.1", "subject": "KAF7174229.1", "identity": 72.222, "coverage": 98.88111888111888, "evalue": 0.0, "bitscore": 2226.0}], "name": "KAF7174229.1", "ipg": "353299709", "start": 4138, "end": 9028, "strand": 1, "sequence": null}], "clusters": []}, {"accession": "JACBAG010001576.1", "subjects": [{"id": null, "hits": [{"query": "QCO93116.1", "subject": "KAF7184682.1", "identity": 72.122, "coverage": 99.02097902097901, "evalue": 0.0, "bitscore": 2225.0}], "name": "KAF7184682.1", "ipg": "353305418", "start": 4137, "end": 9027, "strand": 1, "sequence": null}], "clusters": []}]}, {"name": "Cyphellophora europaea", "strain": "CBS 101466", "scaffolds": [{"accession": "NW_008481797.1", "subjects": [{"id": null, "hits": [{"query": "QCO93108.1", "subject": "XP_008710920.1", "identity": 60.28, "coverage": 75.61837455830388, "evalue": 6.87e-84, "bitscore": 270.0}], "name": "XP_008710920.1", "ipg": "46720264", "start": 1113642, "end": 1115265, "strand": -1, "sequence": null}], "clusters": []}, {"accession": "XM_008712698.1", "subjects": [{"id": null, "hits": [{"query": "QCO93108.1", "subject": "XP_008710920.1", "identity": 60.28, "coverage": 75.61837455830388, "evalue": 6.87e-84, "bitscore": 270.0}], "name": "XP_008710920.1", "ipg": "46720264", "start": 0, "end": 1404, "strand": 1, "sequence": null}], "clusters": []}, {"accession": "KB822711.1", "subjects": [{"id": null, "hits": [{"query": "QCO93108.1", "subject": "ETN46208.1", "identity": 60.28, "coverage": 75.61837455830388, "evalue": 6.87e-84, "bitscore": 270.0}], "name": "ETN46208.1", "ipg": "46720264", "start": 1113642, "end": 1115265, "strand": -1, "sequence": null}], "clusters": []}]}, {"name": "Lecanicillium fungicola", "strain": "Babe33", "scaffolds": [{"accession": "JANJQO010000104.1", "subjects": [{"id": null, "hits": [{"query": "QCO93108.1", "subject": "KAJ2981913.1", "identity": 59.91, "coverage": 77.3851590106007, "evalue": 8.71e-84, "bitscore": 270.0}], "name": "KAJ2981913.1", "ipg": "610318338", "start": 34136, "end": 35561, "strand": -1, "sequence": null}], "clusters": []}]}, {"name": "Oidiodendron maius", "strain": "Zn", "scaffolds": [{"accession": "KN832870.1", "subjects": [{"id": null, "hits": [{"query": "QCO93108.1", "subject": "KIN06977.1", "identity": 60.0, "coverage": 75.97173144876325, "evalue": 9.01e-84, "bitscore": 268.0}], "name": "KIN06977.1", "ipg": "73859112", "start": 682737, "end": 683974, "strand": 1, "sequence": null}, {"id": null, "hits": [{"query": "QCO93109.1", "subject": "KIN08987.1", "identity": 50.115, "coverage": 96.18834080717488, "evalue": 2.76e-154, "bitscore": 456.0}], "name": "KIN08987.1", "ipg": "73861118", "start": 6105133, "end": 6106613, "strand": 1, "sequence": null}], "clusters": []}, {"accession": "KN832891.1", "subjects": [{"id": null, "hits": [{"query": "QCO93110.1", "subject": "KIM94086.1", "identity": 42.288, "coverage": 99.10514541387025, "evalue": 0.0, "bitscore": 2028.0}], "name": "KIM94086.1", "ipg": "73846238", "start": 244347, "end": 252311, "strand": -1, "sequence": null}], "clusters": []}, {"accession": "KN832872.1", "subjects": [{"id": null, "hits": [{"query": "QCO93113.1", "subject": "KIN05446.1", "identity": 48.726, "coverage": 82.53968253968253, "evalue": 1.41e-82, "bitscore": 277.0}], "name": "KIN05446.1", "ipg": "73857584", "start": 2952138, "end": 2954549, "strand": 1, "sequence": null}], "clusters": []}]}, {"name": "Aspergillus terreus", "strain": "TN-484", "scaffolds": [{"accession": "BKZM02000011.1", "subjects": [{"id": null, "hits": [{"query": "QCO93108.1", "subject": "GES65077.1", "identity": 60.55, "coverage": 77.03180212014135, "evalue": 1.25e-83, "bitscore": 269.0}], "name": "GES65077.1", "ipg": "276872307", "start": 1542082, "end": 1543450, "strand": -1, "sequence": null}], "clusters": []}, {"accession": "BKZM02000012.1", "subjects": [{"id": null, "hits": [{"query": "QCO93109.1", "subject": "GES65266.1", "identity": 43.919, "coverage": 94.17040358744396, "evalue": 1.58e-122, "bitscore": 376.0}], "name": "GES65266.1", "ipg": "276871436", "start": 479602, "end": 481063, "strand": 1, "sequence": null}, {"id": null, "hits": [{"query": "QCO93110.1", "subject": "GES65262.1", "identity": 41.723, "coverage": 99.17971662938105, "evalue": 0.0, "bitscore": 1988.0}], "name": "GES65262.1", "ipg": "276871424", "start": 463611, "end": 471332, "strand": -1, "sequence": null}], "clusters": []}, {"accession": "BKZM02000005.1", "subjects": [{"id": null, "hits": [{"query": "QCO93109.1", "subject": "GES61213.1", "identity": 42.022, "coverage": 98.4304932735426, "evalue": 1.56e-108, "bitscore": 339.0}], "name": "GES61213.1", "ipg": "276876154", "start": 1833955, "end": 1835348, "strand": 1, "sequence": null}, {"id": null, "hits": [{"query": "QCO93110.1", "subject": "GES61200.1", "identity": 44.903, "coverage": 99.10514541387025, "evalue": 0.0, "bitscore": 2178.0}], "name": "GES61200.1", "ipg": "276876155", "start": 1804168, "end": 1812334, "strand": -1, "sequence": null}], "clusters": []}, {"accession": "BKZM02000006.1", "subjects": [{"id": null, "hits": [{"query": "QCO93110.1", "subject": "GES61574.1", "identity": 41.834, "coverage": 99.10514541387025, "evalue": 0.0, "bitscore": 1951.0}], "name": "GES61574.1", "ipg": "276875045", "start": 669308, "end": 677069, "strand": 1, "sequence": null}], "clusters": []}, {"accession": "BKZM02000001.1", "subjects": [{"id": null, "hits": [{"query": "QCO93112.1", "subject": "GES57207.1", "identity": 39.062, "coverage": 82.84960422163589, "evalue": 1.51e-77, "bitscore": 253.0}], "name": "GES57207.1", "ipg": "276879236", "start": 1152470, "end": 1153487, "strand": 1, "sequence": null}], "clusters": []}]}, {"name": "Aspergillus terreus", "strain": "IFO 6365", "scaffolds": [{"accession": "BLJY01000009.1", "subjects": [{"id": null, "hits": [{"query": "QCO93108.1", "subject": "GFF19209.1", "identity": 60.55, "coverage": 77.03180212014135, "evalue": 1.25e-83, "bitscore": 269.0}], "name": "GFF19209.1", "ipg": "276872307", "start": 1564817, "end": 1566185, "strand": -1, "sequence": null}], "clusters": []}, {"accession": "BLJY01000010.1", "subjects": [{"id": null, "hits": [{"query": "QCO93109.1", "subject": "GFF19419.1", "identity": 43.919, "coverage": 94.17040358744396, "evalue": 1.58e-122, "bitscore": 376.0}], "name": "GFF19419.1", "ipg": "276871436", "start": 536646, "end": 538107, "strand": 1, "sequence": null}, {"id": null, "hits": [{"query": "QCO93110.1", "subject": "GFF19415.1", "identity": 41.723, "coverage": 99.17971662938105, "evalue": 0.0, "bitscore": 1988.0}], "name": "GFF19415.1", "ipg": "276871424", "start": 520655, "end": 528376, "strand": -1, "sequence": null}], "clusters": []}, {"accession": "BLJY01000006.1", "subjects": [{"id": null, "hits": [{"query": "QCO93109.1", "subject": "GFF17324.1", "identity": 42.022, "coverage": 98.4304932735426, "evalue": 1.56e-108, "bitscore": 339.0}], "name": "GFF17324.1", "ipg": "276876154", "start": 1832143, "end": 1833536, "strand": 1, "sequence": null}, {"id": null, "hits": [{"query": "QCO93110.1", "subject": "GFF17311.1", "identity": 44.903, "coverage": 99.10514541387025, "evalue": 0.0, "bitscore": 2178.0}], "name": "GFF17311.1", "ipg": "276876155", "start": 1802356, "end": 1810522, "strand": -1, "sequence": null}], "clusters": []}, {"accession": "BLJY01000011.1", "subjects": [{"id": null, "hits": [{"query": "QCO93110.1", "subject": "GFF19973.1", "identity": 41.834, "coverage": 99.10514541387025, "evalue": 0.0, "bitscore": 1951.0}], "name": "GFF19973.1", "ipg": "276875045", "start": 673011, "end": 680772, "strand": 1, "sequence": null}], "clusters": []}, {"accession": "BLJY01000001.1", "subjects": [{"id": null, "hits": [{"query": "QCO93112.1", "subject": "GFF12271.1", "identity": 39.062, "coverage": 82.84960422163589, "evalue": 1.51e-77, "bitscore": 253.0}], "name": "GFF12271.1", "ipg": "276879236", "start": 1403848, "end": 1404865, "strand": 1, "sequence": null}], "clusters": []}]}, {"name": "Aspergillus terreus", "strain": "NIH2624", "scaffolds": [{"accession": "NT_165936.1", "subjects": [{"id": null, "hits": [{"query": "QCO93109.1", "subject": "XP_001217252.1", "identity": 45.775, "coverage": 94.17040358744396, "evalue": 2.27e-125, "bitscore": 383.0}], "name": "XP_001217252.1", "ipg": "6056578", "start": 484695, "end": 486149, "strand": 1, "sequence": null}, {"id": null, "hits": [{"query": "QCO93110.1", "subject": "XP_001217248.1", "identity": 41.754, "coverage": 99.17971662938105, "evalue": 0.0, "bitscore": 1994.0}], "name": "XP_001217248.1", "ipg": "6059049", "start": 468692, "end": 476416, "strand": -1, "sequence": null}], "clusters": []}, {"accession": "XM_001217251.1", "subjects": [{"id": null, "hits": [{"query": "QCO93109.1", "subject": "XP_001217252.1", "identity": 45.775, "coverage": 94.17040358744396, "evalue": 2.27e-125, "bitscore": 383.0}], "name": "XP_001217252.1", "ipg": "6056578", "start": 0, "end": 1401, "strand": 1, "sequence": null}], "clusters": []}, {"accession": "CH476606.1", "subjects": [{"id": null, "hits": [{"query": "QCO93109.1", "subject": "EAU30798.1", "identity": 45.775, "coverage": 94.17040358744396, "evalue": 2.27e-125, "bitscore": 383.0}], "name": "EAU30798.1", "ipg": "6056578", "start": 484695, "end": 486149, "strand": 1, "sequence": null}, {"id": null, "hits": [{"query": "QCO93110.1", "subject": "EAU30794.1", "identity": 41.754, "coverage": 99.17971662938105, "evalue": 0.0, "bitscore": 1994.0}], "name": "EAU30794.1", "ipg": "6059049", "start": 468692, "end": 476416, "strand": -1, "sequence": null}], "clusters": []}, {"accession": "NT_165927.1", "subjects": [{"id": null, "hits": [{"query": "QCO93110.1", "subject": "XP_001212610.1", "identity": 43.519, "coverage": 99.10514541387025, "evalue": 0.0, "bitscore": 2049.0}], "name": "XP_001212610.1", "ipg": "6062747", "start": 1798341, "end": 1806503, "strand": -1, "sequence": null}], "clusters": []}, {"accession": "XM_001212610.1", "subjects": [{"id": null, "hits": [{"query": "QCO93110.1", "subject": "XP_001212610.1", "identity": 43.519, "coverage": 99.10514541387025, "evalue": 0.0, "bitscore": 2049.0}], "name": "XP_001212610.1", "ipg": "6062747", "start": 0, "end": 7671, "strand": 1, "sequence": null}], "clusters": []}, {"accession": "CH476597.1", "subjects": [{"id": null, "hits": [{"query": "QCO93110.1", "subject": "EAU36706.1", "identity": 43.519, "coverage": 99.10514541387025, "evalue": 0.0, "bitscore": 2049.0}], "name": "EAU36706.1", "ipg": "6062747", "start": 1798341, "end": 1806503, "strand": -1, "sequence": null}], "clusters": []}, {"accession": "XM_001217247.1", "subjects": [{"id": null, "hits": [{"query": "QCO93110.1", "subject": "XP_001217248.1", "identity": 41.754, "coverage": 99.17971662938105, "evalue": 0.0, "bitscore": 1994.0}], "name": "XP_001217248.1", "ipg": "6059049", "start": 0, "end": 7677, "strand": 1, "sequence": null}], "clusters": []}, {"accession": "NT_165972.1", "subjects": [{"id": null, "hits": [{"query": "QCO93112.1", "subject": "XP_001211055.1", "identity": 51.948, "coverage": 59.10290237467019, "evalue": 7.83e-76, "bitscore": 245.0}], "name": "XP_001211055.1", "ipg": "6061531", "start": 2714596, "end": 2715378, "strand": -1, "sequence": null}], "clusters": []}, {"accession": "XM_001211055.1", "subjects": [{"id": null, "hits": [{"query": "QCO93112.1", "subject": "XP_001211055.1", "identity": 51.948, "coverage": 59.10290237467019, "evalue": 7.83e-76, "bitscore": 245.0}], "name": "XP_001211055.1", "ipg": "6061531", "start": 0, "end": 714, "strand": 1, "sequence": null}], "clusters": []}, {"accession": "CH476594.1", "subjects": [{"id": null, "hits": [{"query": "QCO93112.1", "subject": "EAU39615.1", "identity": 51.948, "coverage": 59.10290237467019, "evalue": 7.83e-76, "bitscore": 245.0}], "name": "EAU39615.1", "ipg": "6061531", "start": 2714596, "end": 2715378, "strand": -1, "sequence": null}], "clusters": []}, {"accession": "NT_165929.1", "subjects": [{"id": null, "hits": [{"query": "QCO93113.1", "subject": "XP_001213742.1", "identity": 43.713, "coverage": 85.97883597883597, "evalue": 1.97e-75, "bitscore": 258.0}], "name": "XP_001213742.1", "ipg": "6065151", "start": 887840, "end": 890135, "strand": -1, "sequence": null}], "clusters": []}, {"accession": "XM_001213742.1", "subjects": [{"id": null, "hits": [{"query": "QCO93113.1", "subject": "XP_001213742.1", "identity": 43.713, "coverage": 85.97883597883597, "evalue": 1.97e-75, "bitscore": 258.0}], "name": "XP_001213742.1", "ipg": "6065151", "start": 0, "end": 2163, "strand": 1, "sequence": null}], "clusters": []}, {"accession": "CH476599.1", "subjects": [{"id": null, "hits": [{"query": "QCO93113.1", "subject": "EAU35011.1", "identity": 43.713, "coverage": 85.97883597883597, "evalue": 1.97e-75, "bitscore": 258.0}], "name": "EAU35011.1", "ipg": "6065151", "start": 887840, "end": 890135, "strand": -1, "sequence": null}], "clusters": []}]}, {"name": "Aspergillus terreus", "strain": "ATCC 20542", "scaffolds": [{"accession": "JAAWWR010000002.1", "subjects": [{"id": null, "hits": [{"query": "QCO93109.1", "subject": "KAG2421339.1", "identity": 43.665, "coverage": 93.72197309417041, "evalue": 4.23e-121, "bitscore": 372.0}], "name": "KAG2421339.1", "ipg": "402834338", "start": 220175, "end": 221636, "strand": 1, "sequence": null}, {"id": null, "hits": [{"query": "QCO93110.1", "subject": "KAG2421335.1", "identity": 41.763, "coverage": 99.17971662938105, "evalue": 0.0, "bitscore": 1987.0}], "name": "KAG2421335.1", "ipg": "402834305", "start": 204199, "end": 211923, "strand": -1, "sequence": null}], "clusters": []}, {"accession": "JAAWWR010000005.1", "subjects": [{"id": null, "hits": [{"query": "QCO93110.1", "subject": "KAG2417945.1", "identity": 44.983, "coverage": 98.39671886651753, "evalue": 0.0, "bitscore": 2160.0}], "name": "KAG2417945.1", "ipg": "402830974", "start": 439937, "end": 450802, "strand": 1, "sequence": null}], "clusters": []}, {"accession": "JAAWWR010000004.1", "subjects": [{"id": null, "hits": [{"query": "QCO93110.1", "subject": "KAG2419399.1", "identity": 42.166, "coverage": 99.10514541387025, "evalue": 0.0, "bitscore": 1960.0}], "name": "KAG2419399.1", "ipg": "402832431", "start": 660275, "end": 668036, "strand": 1, "sequence": null}], "clusters": []}, {"accession": "JAAWWR010000008.1", "subjects": [{"id": null, "hits": [{"query": "QCO93112.1", "subject": "KAG2413448.1", "identity": 38.438, "coverage": 82.84960422163589, "evalue": 8.94e-76, "bitscore": 249.0}], "name": "KAG2413448.1", "ipg": "402826752", "start": 835084, "end": 836101, "strand": 1, "sequence": null}], "clusters": []}]}, {"name": "Aspergillus terreus", "strain": "AH-02-30-F7", "scaffolds": [{"accession": "JX971534.1", "subjects": [{"id": null, "hits": [{"query": "QCO93113.1", "subject": "AGC95322.1", "identity": 44.795, "coverage": 82.8042328042328, "evalue": 9.69e-73, "bitscore": 251.0}], "name": "AGC95322.1", "ipg": "32773892", "start": 13113, "end": 15364, "strand": 1, "sequence": null}], "clusters": []}]}, {"name": "Talaromyces verruculosus", "strain": "TS63-9", "scaffolds": [{"accession": "LHCL01000008.1", "subjects": [{"id": null, "hits": [{"query": "QCO93108.1", "subject": "KUL89625.1", "identity": 60.731, "coverage": 77.3851590106007, "evalue": 1.36e-83, "bitscore": 269.0}], "name": "KUL89625.1", "ipg": "101139688", "start": 143742, "end": 145101, "strand": 1, "sequence": null}], "clusters": []}, {"accession": "LHCL01000007.1", "subjects": [{"id": null, "hits": [{"query": "QCO93113.1", "subject": "KUL89844.1", "identity": 40.921, "coverage": 98.94179894179894, "evalue": 6.11e-77, "bitscore": 263.0}], "name": "KUL89844.1", "ipg": "101139906", "start": 684319, "end": 686634, "strand": 1, "sequence": null}], "clusters": []}, {"accession": "LHCL01000064.1", "subjects": [{"id": null, "hits": [{"query": "QCO93113.1", "subject": "KUL83768.1", "identity": 40.957, "coverage": 97.88359788359789, "evalue": 1.33e-61, "bitscore": 220.0}], "name": "KUL83768.1", "ipg": "101133948", "start": 80344, "end": 82428, "strand": -1, "sequence": null}], "clusters": []}]}, {"name": "Kalmusia sp.", "strain": "IMI 367209", "scaffolds": [{"accession": "JAPEUQ010000002.1", "subjects": [{"id": null, "hits": [{"query": "QCO93108.1", "subject": "KAJ4303143.1", "identity": 47.902, "coverage": 98.93992932862191, "evalue": 4.08e-83, "bitscore": 268.0}], "name": "KAJ4303143.1", "ipg": "614048189", "start": 1688578, "end": 1689976, "strand": 1, "sequence": null}], "clusters": []}, {"accession": "JAPEUQ010000017.1", "subjects": [{"id": null, "hits": [{"query": "QCO93109.1", "subject": "KAJ4287997.1", "identity": 47.597, "coverage": 96.8609865470852, "evalue": 1.06e-118, "bitscore": 365.0}], "name": "KAJ4287997.1", "ipg": "614033030", "start": 224570, "end": 225981, "strand": -1, "sequence": null}], "clusters": []}, {"accession": "JAPEUQ010000005.1", "subjects": [{"id": null, "hits": [{"query": "QCO93113.1", "subject": "KAJ4298039.1", "identity": 44.201, "coverage": 83.06878306878306, "evalue": 5.48e-71, "bitscore": 245.0}], "name": "KAJ4298039.1", "ipg": "614043130", "start": 1850909, "end": 1852793, "strand": -1, "sequence": null}], "clusters": []}]}, {"name": "Cercophora scortea", "strain": "SMH4131-1", "scaffolds": [{"accession": "JAUEPO010000001.1", "subjects": [{"id": null, "hits": [{"query": "QCO93108.1", "subject": "KAK3337676.1", "identity": 55.909, "coverage": 77.73851590106007, "evalue": 5.77e-83, "bitscore": 270.0}], "name": "KAK3337676.1", "ipg": "713750320", "start": 9029613, "end": 9031343, "strand": 1, "sequence": null}], "clusters": []}, {"accession": "JAUEPO010000007.1", "subjects": [{"id": null, "hits": [{"query": "QCO93113.1", "subject": "KAK3317569.1", "identity": 51.104, "coverage": 83.06878306878306, "evalue": 9.51e-88, "bitscore": 293.0}], "name": "KAK3317569.1", "ipg": "713728865", "start": 1362932, "end": 1365532, "strand": -1, "sequence": null}], "clusters": []}]}, {"name": "Astrocystis sublimbata", "strain": "CBS 130006", "scaffolds": [{"accession": "JAJNNY010000074.1", "subjects": [{"id": null, "hits": [{"query": "QCO93108.1", "subject": "KAI0193461.1", "identity": 52.692, "coverage": 91.87279151943463, "evalue": 6.04e-83, "bitscore": 267.0}], "name": "KAI0193461.1", "ipg": "529026697", "start": 109792, "end": 111145, "strand": -1, "sequence": null}], "clusters": []}, {"accession": "JAJNNY010000107.1", "subjects": [{"id": null, "hits": [{"query": "QCO93108.1", "subject": "KAI0189637.1", "identity": 57.727, "coverage": 77.73851590106007, "evalue": 4.35e-81, "bitscore": 259.0}], "name": "KAI0189637.1", "ipg": "529022997", "start": 6777, "end": 7788, "strand": 1, "sequence": null}], "clusters": []}, {"accession": "JAJNNY010000069.1", "subjects": [{"id": null, "hits": [{"query": "QCO93110.1", "subject": "KAI0194226.1", "identity": 50.61, "coverage": 99.06785980611484, "evalue": 0.0, "bitscore": 2566.0}], "name": "KAI0194226.1", "ipg": "529027439", "start": 90674, "end": 98919, "strand": 1, "sequence": null}], "clusters": []}, {"accession": "JAJNNY010000025.1", "subjects": [{"id": null, "hits": [{"query": "QCO93111.1", "subject": "KAI0200567.1", "identity": 33.141, "coverage": 96.02272727272727, "evalue": 6.84e-42, "bitscore": 160.0}], "name": "KAI0200567.1", "ipg": "529033723", "start": 192268, "end": 193371, "strand": -1, "sequence": null}], "clusters": []}, {"accession": "JAJNNY010000053.1", "subjects": [{"id": null, "hits": [{"query": "QCO93113.1", "subject": "KAI0197640.1", "identity": 39.277, "coverage": 98.67724867724867, "evalue": 4.83e-72, "bitscore": 251.0}], "name": "KAI0197640.1", "ipg": "529030830", "start": 50416, "end": 52933, "strand": 1, "sequence": null}], "clusters": []}, {"accession": "JAJNNY010000021.1", "subjects": [{"id": null, "hits": [{"query": "QCO93114.1", "subject": "KAI0201222.1", "identity": 41.801, "coverage": 97.90697674418605, "evalue": 1.88e-97, "bitscore": 310.0}], "name": "KAI0201222.1", "ipg": "529034254", "start": 274934, "end": 276245, "strand": 1, "sequence": null}], "clusters": []}]}, {"name": "Salinomyces thailandicus", "strain": "CCFEE 6315", "scaffolds": [{"accession": "NAJL01000005.1", "subjects": [{"id": null, "hits": [{"query": "QCO93108.1", "subject": "TKA32574.1", "identity": 53.008, "coverage": 93.99293286219081, "evalue": 7.02e-83, "bitscore": 268.0}], "name": "TKA32574.1", "ipg": "247525322", "start": 659850, "end": 661449, "strand": -1, "sequence": null}], "clusters": []}]}, {"name": "Fusarium vanettenii 77-13-4", "strain": "", "scaffolds": [{"accession": "NW_003315875.1", "subjects": [{"id": null, "hits": [{"query": "QCO93108.1", "subject": "XP_003049202.1", "identity": 57.399, "coverage": 78.79858657243817, "evalue": 7.88e-83, "bitscore": 266.0}], "name": "XP_003049202.1", "ipg": "18381313", "start": 870085, "end": 871360, "strand": 1, "sequence": null}], "clusters": []}, {"accession": "XM_003049156.1", "subjects": [{"id": null, "hits": [{"query": "QCO93108.1", "subject": "XP_003049202.1", "identity": 57.399, "coverage": 78.79858657243817, "evalue": 7.88e-83, "bitscore": 266.0}], "name": "XP_003049202.1", "ipg": "18381313", "start": 0, "end": 1275, "strand": 1, "sequence": null}], "clusters": []}, {"accession": "GG698902.1", "subjects": [{"id": null, "hits": [{"query": "QCO93108.1", "subject": "EEU43489.1", "identity": 57.399, "coverage": 78.79858657243817, "evalue": 7.88e-83, "bitscore": 266.0}], "name": "EEU43489.1", "ipg": "18381313", "start": 870085, "end": 871360, "strand": 1, "sequence": null}], "clusters": []}, {"accession": "NW_003315847.1", "subjects": [{"id": null, "hits": [{"query": "QCO93111.1", "subject": "XP_003041966.1", "identity": 30.211, "coverage": 88.35227272727273, "evalue": 2.82e-30, "bitscore": 129.0}], "name": "XP_003041966.1", "ipg": "18374106", "start": 181284, "end": 182310, "strand": -1, "sequence": null}, {"id": null, "hits": [{"query": "QCO93114.1", "subject": "XP_003041892.1", "identity": 40.878, "coverage": 98.83720930232558, "evalue": 1.02e-96, "bitscore": 308.0}], "name": "XP_003041892.1", "ipg": "18374032", "start": 100412, "end": 101717, "strand": 1, "sequence": null}], "clusters": []}, {"accession": "XM_003041920.1", "subjects": [{"id": null, "hits": [{"query": "QCO93111.1", "subject": "XP_003041966.1", "identity": 30.211, "coverage": 88.35227272727273, "evalue": 2.82e-30, "bitscore": 129.0}], "name": "XP_003041966.1", "ipg": "18374106", "start": 0, "end": 1026, "strand": 1, "sequence": null}], "clusters": []}, {"accession": "GG698930.1", "subjects": [{"id": null, "hits": [{"query": "QCO93111.1", "subject": "EEU36253.1", "identity": 30.211, "coverage": 88.35227272727273, "evalue": 2.82e-30, "bitscore": 129.0}], "name": "EEU36253.1", "ipg": "18374106", "start": 181284, "end": 182310, "strand": -1, "sequence": null}, {"id": null, "hits": [{"query": "QCO93114.1", "subject": "EEU36179.1", "identity": 40.878, "coverage": 98.83720930232558, "evalue": 1.02e-96, "bitscore": 308.0}], "name": "EEU36179.1", "ipg": "18374032", "start": 100412, "end": 101717, "strand": 1, "sequence": null}], "clusters": []}, {"accession": "XM_003041846.1", "subjects": [{"id": null, "hits": [{"query": "QCO93114.1", "subject": "XP_003041892.1", "identity": 40.878, "coverage": 98.83720930232558, "evalue": 1.02e-96, "bitscore": 308.0}], "name": "XP_003041892.1", "ipg": "18374032", "start": 0, "end": 1305, "strand": 1, "sequence": null}], "clusters": []}, {"accession": "NW_003315855.1", "subjects": [{"id": null, "hits": [{"query": "QCO93115.1", "subject": "XP_003043237.1", "identity": 52.817, "coverage": 99.64912280701755, "evalue": 4.82e-107, "bitscore": 332.0}], "name": "XP_003043237.1", "ipg": "18375374", "start": 482810, "end": 484824, "strand": -1, "sequence": null}], "clusters": []}, {"accession": "XM_003043191.1", "subjects": [{"id": null, "hits": [{"query": "QCO93115.1", "subject": "XP_003043237.1", "identity": 52.817, "coverage": 99.64912280701755, "evalue": 4.82e-107, "bitscore": 332.0}], "name": "XP_003043237.1", "ipg": "18375374", "start": 0, "end": 1680, "strand": 1, "sequence": null}], "clusters": []}, {"accession": "GG698922.1", "subjects": [{"id": null, "hits": [{"query": "QCO93115.1", "subject": "EEU37524.1", "identity": 52.817, "coverage": 99.64912280701755, "evalue": 4.82e-107, "bitscore": 332.0}], "name": "EEU37524.1", "ipg": "18375374", "start": 482810, "end": 484824, "strand": -1, "sequence": null}], "clusters": []}, {"accession": "NW_003315859.1", "subjects": [{"id": null, "hits": [{"query": "QCO93116.1", "subject": "XP_003044077.1", "identity": 68.601, "coverage": 98.32167832167832, "evalue": 0.0, "bitscore": 2067.0}], "name": "XP_003044077.1", "ipg": "18376213", "start": 361697, "end": 366319, "strand": -1, "sequence": null}], "clusters": []}, {"accession": "XM_003044031.1", "subjects": [{"id": null, "hits": [{"query": "QCO93116.1", "subject": "XP_003044077.1", "identity": 68.601, "coverage": 98.32167832167832, "evalue": 0.0, "bitscore": 2067.0}], "name": "XP_003044077.1", "ipg": "18376213", "start": 0, "end": 4329, "strand": 1, "sequence": null}], "clusters": []}, {"accession": "GG698918.1", "subjects": [{"id": null, "hits": [{"query": "QCO93116.1", "subject": "EEU38364.1", "identity": 68.601, "coverage": 98.32167832167832, "evalue": 0.0, "bitscore": 2067.0}], "name": "EEU38364.1", "ipg": "18376213", "start": 361697, "end": 366319, "strand": -1, "sequence": null}], "clusters": []}, {"accession": "NW_003315873.1", "subjects": [{"id": null, "hits": [{"query": "QCO93116.1", "subject": "XP_003048421.1", "identity": 64.451, "coverage": 98.1118881118881, "evalue": 0.0, "bitscore": 1943.0}], "name": "XP_003048421.1", "ipg": "18380534", "start": 980497, "end": 985025, "strand": 1, "sequence": null}], "clusters": []}, {"accession": "XM_003048375.1", "subjects": [{"id": null, "hits": [{"query": "QCO93116.1", "subject": "XP_003048421.1", "identity": 64.451, "coverage": 98.1118881118881, "evalue": 0.0, "bitscore": 1943.0}], "name": "XP_003048421.1", "ipg": "18380534", "start": 9, "end": 4491, "strand": 1, "sequence": null}], "clusters": []}, {"accession": "GG698904.1", "subjects": [{"id": null, "hits": [{"query": "QCO93116.1", "subject": "EEU42708.1", "identity": 64.451, "coverage": 98.1118881118881, "evalue": 0.0, "bitscore": 1943.0}], "name": "EEU42708.1", "ipg": "18380534", "start": 980497, "end": 985025, "strand": 1, "sequence": null}], "clusters": []}]}, {"name": "Thelonectria olida", "strain": "MPI-CAGE-CH-0241", "scaffolds": [{"accession": "JAGPYM010000015.1", "subjects": [{"id": null, "hits": [{"query": "QCO93108.1", "subject": "KAH6887048.1", "identity": 51.136, "coverage": 93.28621908127208, "evalue": 8.24e-83, "bitscore": 267.0}], "name": "KAH6887048.1", "ipg": "499951604", "start": 769920, "end": 771282, "strand": -1, "sequence": null}, {"id": null, "hits": [{"query": "QCO93113.1", "subject": "KAH6887049.1", "identity": 43.042, "coverage": 80.68783068783068, "evalue": 2.84e-63, "bitscore": 226.0}], "name": "KAH6887049.1", "ipg": "499951620", "start": 771692, "end": 773786, "strand": 1, "sequence": null}], "clusters": []}, {"accession": "JAGPYM010000025.1", "subjects": [{"id": null, "hits": [{"query": "QCO93114.1", "subject": "KAH6880743.1", "identity": 42.326, "coverage": 98.37209302325581, "evalue": 1.85e-105, "bitscore": 330.0}], "name": "KAH6880743.1", "ipg": "499945325", "start": 327755, "end": 329060, "strand": 1, "sequence": null}], "clusters": []}, {"accession": "JAGPYM010000034.1", "subjects": [{"id": null, "hits": [{"query": "QCO93115.1", "subject": "KAH6876594.1", "identity": 50.526, "coverage": 100.0, "evalue": 5.92e-102, "bitscore": 320.0}], "name": "KAH6876594.1", "ipg": "499941205", "start": 252997, "end": 255030, "strand": 1, "sequence": null}, {"id": null, "hits": [{"query": "QCO93116.1", "subject": "KAH6876526.1", "identity": 64.053, "coverage": 98.25174825174825, "evalue": 0.0, "bitscore": 1942.0}], "name": "KAH6876526.1", "ipg": "499941254", "start": 59659, "end": 64284, "strand": -1, "sequence": null}], "clusters": []}, {"accession": "JAGPYM010000011.1", "subjects": [{"id": null, "hits": [{"query": "QCO93116.1", "subject": "KAH6889280.1", "identity": 69.408, "coverage": 98.67132867132867, "evalue": 0.0, "bitscore": 2083.0}], "name": "KAH6889280.1", "ipg": "499953749", "start": 529619, "end": 534380, "strand": -1, "sequence": null}], "clusters": []}]}, {"name": "Talaromyces pinophilus", "strain": "NA01", "scaffolds": [{"accession": "RWIE02000082.1", "subjects": [{"id": null, "hits": [{"query": "QCO93108.1", "subject": "KAI7978259.1", "identity": 61.395, "coverage": 75.97173144876325, "evalue": 1.03e-82, "bitscore": 266.0}], "name": "KAI7978259.1", "ipg": "161390407", "start": 48340, "end": 49699, "strand": -1, "sequence": null}], "clusters": []}, {"accession": "RWIE02000180.1", "subjects": [{"id": null, "hits": [{"query": "QCO93109.1", "subject": "KAI7976479.1", "identity": 40.596, "coverage": 96.8609865470852, "evalue": 8.66e-109, "bitscore": 339.0}], "name": "KAI7976479.1", "ipg": "72278822", "start": 147390, "end": 148781, "strand": 1, "sequence": null}, {"id": null, "hits": [{"query": "QCO93110.1", "subject": "KAI7976447.1", "identity": 43.524, "coverage": 99.10514541387025, "evalue": 0.0, "bitscore": 2144.0}], "name": "KAI7976447.1", "ipg": "579424000", "start": 36077, "end": 43852, "strand": -1, "sequence": null}], "clusters": []}, {"accession": "RWIE02000512.1", "subjects": [{"id": null, "hits": [{"query": "QCO93113.1", "subject": "KAI7972542.1", "identity": 49.624, "coverage": 69.31216931216932, "evalue": 9.42e-76, "bitscore": 255.0}], "name": "KAI7972542.1", "ipg": "579420853", "start": 672760, "end": 674419, "strand": -1, "sequence": null}], "clusters": []}, {"accession": "RWIE02000463.1", "subjects": [{"id": null, "hits": [{"query": "QCO93114.1", "subject": "KAI7973228.1", "identity": 39.498, "coverage": 99.06976744186046, "evalue": 1.37e-86, "bitscore": 281.0}], "name": "KAI7973228.1", "ipg": "161381263", "start": 626912, "end": 628175, "strand": -1, "sequence": null}], "clusters": []}]}, {"name": "Talaromyces pinophilus", "strain": "Y-94", "scaffolds": [{"accession": "DF933809.1", "subjects": [{"id": null, "hits": [{"query": "QCO93108.1", "subject": "GAM33841.1", "identity": 61.395, "coverage": 75.97173144876325, "evalue": 1.52e-82, "bitscore": 266.0}], "name": "GAM33841.1", "ipg": "72278688", "start": 513147, "end": 514506, "strand": 1, "sequence": null}, {"id": null, "hits": [{"query": "QCO93109.1", "subject": "GAM33976.1", "identity": 40.596, "coverage": 96.8609865470852, "evalue": 8.66e-109, "bitscore": 339.0}], "name": "GAM33976.1", "ipg": "72278822", "start": 990266, "end": 991657, "strand": 1, "sequence": null}, {"id": null, "hits": [{"query": "QCO93110.1", "subject": "GAM33949.1", "identity": 43.769, "coverage": 99.10514541387025, "evalue": 0.0, "bitscore": 2154.0}], "name": "GAM33949.1", "ipg": "72278795", "start": 877977, "end": 885752, "strand": -1, "sequence": null}], "clusters": []}, {"accession": "DF933813.1", "subjects": [{"id": null, "hits": [{"query": "QCO93113.1", "subject": "GAM35600.1", "identity": 42.636, "coverage": 98.67724867724867, "evalue": 2.48e-78, "bitscore": 265.0}], "name": "GAM35600.1", "ipg": "72277104", "start": 1583323, "end": 1585374, "strand": 1, "sequence": null}, {"id": null, "hits": [{"query": "QCO93113.1", "subject": "GAM35706.1", "identity": 38.363, "coverage": 98.94179894179894, "evalue": 3.08e-67, "bitscore": 237.0}], "name": "GAM35706.1", "ipg": "72277210", "start": 1958293, "end": 1961093, "strand": 1, "sequence": null}], "clusters": []}, {"accession": "DF933856.1", "subjects": [{"id": null, "hits": [{"query": "QCO93114.1", "subject": "GAM43930.1", "identity": 39.269, "coverage": 99.06976744186046, "evalue": 3.64e-86, "bitscore": 280.0}], "name": "GAM43930.1", "ipg": "72268818", "start": 1150664, "end": 1151927, "strand": -1, "sequence": null}], "clusters": []}, {"accession": "DF933807.1", "subjects": [{"id": null, "hits": [{"query": "QCO93115.1", "subject": "GAM33620.1", "identity": 42.069, "coverage": 100.0, "evalue": 5.08e-78, "bitscore": 258.0}], "name": "GAM33620.1", "ipg": "72278977", "start": 506114, "end": 508124, "strand": 1, "sequence": null}], "clusters": []}]}, {"name": "Talaromyces pinophilus", "strain": "AR155", "scaffolds": [{"accession": "QMIJ01000010.1", "subjects": [{"id": null, "hits": [{"query": "QCO93108.1", "subject": "KAF3390880.1", "identity": 61.395, "coverage": 75.97173144876325, "evalue": 1.58e-82, "bitscore": 266.0}], "name": "KAF3390880.1", "ipg": "307205577", "start": 575051, "end": 576410, "strand": -1, "sequence": null}, {"id": null, "hits": [{"query": "QCO93109.1", "subject": "KAF3391198.1", "identity": 40.596, "coverage": 96.8609865470852, "evalue": 8.66e-109, "bitscore": 339.0}], "name": "KAF3391198.1", "ipg": "72278822", "start": 103416, "end": 104807, "strand": -1, "sequence": null}, {"id": null, "hits": [{"query": "QCO93110.1", "subject": "KAF3390904.1", "identity": 43.843, "coverage": 99.10514541387025, "evalue": 0.0, "bitscore": 2155.0}], "name": "KAF3390904.1", "ipg": "307205666", "start": 208268, "end": 216043, "strand": 1, "sequence": null}], "clusters": []}, {"accession": "QMIJ01000007.1", "subjects": [{"id": null, "hits": [{"query": "QCO93113.1", "subject": "KAF3395150.1", "identity": 40.921, "coverage": 98.94179894179894, "evalue": 1.42e-78, "bitscore": 268.0}], "name": "KAF3395150.1", "ipg": "307209418", "start": 691056, "end": 693416, "strand": -1, "sequence": null}, {"id": null, "hits": [{"query": "QCO93113.1", "subject": "KAF3394964.1", "identity": 46.44, "coverage": 83.86243386243386, "evalue": 1.51e-78, "bitscore": 265.0}], "name": "KAF3394964.1", "ipg": "307209298", "start": 1057136, "end": 1059187, "strand": -1, "sequence": null}], "clusters": []}, {"accession": "QMIJ01000006.1", "subjects": [{"id": null, "hits": [{"query": "QCO93114.1", "subject": "KAF3397524.1", "identity": 39.498, "coverage": 99.06976744186046, "evalue": 3.2e-86, "bitscore": 280.0}], "name": "KAF3397524.1", "ipg": "307211560", "start": 2489416, "end": 2490679, "strand": -1, "sequence": null}], "clusters": []}, {"accession": "QMIJ01000003.1", "subjects": [{"id": null, "hits": [{"query": "QCO93115.1", "subject": "KAF3402872.1", "identity": 41.724, "coverage": 100.0, "evalue": 7.13e-77, "bitscore": 255.0}], "name": "KAF3402872.1", "ipg": "307216169", "start": 219835, "end": 221845, "strand": -1, "sequence": null}], "clusters": []}]}, {"name": "Penicillium occitanis (nom. inval.)", "strain": "CL100", "scaffolds": [{"accession": "NPFK01000008.1", "subjects": [{"id": null, "hits": [{"query": "QCO93108.1", "subject": "PCH08540.1", "identity": 61.395, "coverage": 75.97173144876325, "evalue": 1.03e-82, "bitscore": 266.0}], "name": "PCH08540.1", "ipg": "161390407", "start": 9065, "end": 10424, "strand": -1, "sequence": null}], "clusters": []}, {"accession": "NPFK01000104.1", "subjects": [{"id": null, "hits": [{"query": "QCO93109.1", "subject": "PCH01237.1", "identity": 40.596, "coverage": 96.8609865470852, "evalue": 8.66e-109, "bitscore": 339.0}], "name": "PCH01237.1", "ipg": "72278822", "start": 2662, "end": 4053, "strand": 1, "sequence": null}], "clusters": []}, {"accession": "NPFK01000060.1", "subjects": [{"id": null, "hits": [{"query": "QCO93110.1", "subject": "PCH03996.1", "identity": 43.748, "coverage": 99.10514541387025, "evalue": 0.0, "bitscore": 2160.0}], "name": "PCH03996.1", "ipg": "161388640", "start": 98194, "end": 105969, "strand": 1, "sequence": null}], "clusters": []}, {"accession": "NPFK01000108.1", "subjects": [{"id": null, "hits": [{"query": "QCO93113.1", "subject": "PCH01044.1", "identity": 41.176, "coverage": 98.94179894179894, "evalue": 1.94e-80, "bitscore": 272.0}], "name": "PCH01044.1", "ipg": "161382777", "start": 63886, "end": 66201, "strand": 1, "sequence": null}], "clusters": []}, {"accession": "NPFK01000810.1", "subjects": [{"id": null, "hits": [{"query": "QCO93113.1", "subject": "PCG88561.1", "identity": 42.894, "coverage": 98.67724867724867, "evalue": 2.8e-79, "bitscore": 267.0}], "name": "PCG88561.1", "ipg": "161380925", "start": 4002, "end": 6053, "strand": 1, "sequence": null}], "clusters": []}, {"accession": "NPFK01000657.1", "subjects": [{"id": null, "hits": [{"query": "QCO93114.1", "subject": "PCG89137.1", "identity": 39.498, "coverage": 99.06976744186046, "evalue": 1.37e-86, "bitscore": 281.0}], "name": "PCG89137.1", "ipg": "161381263", "start": 3342, "end": 4605, "strand": -1, "sequence": null}], "clusters": []}, {"accession": "NPFK01000345.1", "subjects": [{"id": null, "hits": [{"query": "QCO93115.1", "subject": "PCG92796.1", "identity": 42.069, "coverage": 100.0, "evalue": 9.45e-78, "bitscore": 257.0}], "name": "PCG92796.1", "ipg": "161383238", "start": 6710, "end": 8720, "strand": 1, "sequence": null}], "clusters": []}]}, {"name": "Penicillium occitanis (nom. inval.)", "strain": "CT1", "scaffolds": [{"accession": "NPFJ01000004.1", "subjects": [{"id": null, "hits": [{"query": "QCO93108.1", "subject": "PCH10262.1", "identity": 61.395, "coverage": 75.97173144876325, "evalue": 1.03e-82, "bitscore": 266.0}], "name": "PCH10262.1", "ipg": "161390407", "start": 9062, "end": 10421, "strand": -1, "sequence": null}], "clusters": []}, {"accession": "NPFJ01000111.1", "subjects": [{"id": null, "hits": [{"query": "QCO93109.1", "subject": "PCH01815.1", "identity": 40.596, "coverage": 96.8609865470852, "evalue": 8.66e-109, "bitscore": 339.0}], "name": "PCH01815.1", "ipg": "72278822", "start": 2662, "end": 4053, "strand": 1, "sequence": null}], "clusters": []}, {"accession": "NPFJ01000063.1", "subjects": [{"id": null, "hits": [{"query": "QCO93110.1", "subject": "PCH05070.1", "identity": 43.748, "coverage": 99.10514541387025, "evalue": 0.0, "bitscore": 2160.0}], "name": "PCH05070.1", "ipg": "161388640", "start": 100876, "end": 108651, "strand": 1, "sequence": null}], "clusters": []}, {"accession": "NPFJ01000409.1", "subjects": [{"id": null, "hits": [{"query": "QCO93113.1", "subject": "PCG91916.1", "identity": 41.176, "coverage": 98.94179894179894, "evalue": 1.94e-80, "bitscore": 272.0}], "name": "PCG91916.1", "ipg": "161382777", "start": 16651, "end": 18966, "strand": -1, "sequence": null}], "clusters": []}, {"accession": "NPFJ01000780.1", "subjects": [{"id": null, "hits": [{"query": "QCO93113.1", "subject": "PCG88705.1", "identity": 42.894, "coverage": 98.67724867724867, "evalue": 2.8e-79, "bitscore": 267.0}], "name": "PCG88705.1", "ipg": "161380925", "start": 4003, "end": 6054, "strand": 1, "sequence": null}], "clusters": []}, {"accession": "NPFJ01000087.1", "subjects": [{"id": null, "hits": [{"query": "QCO93114.1", "subject": "PCH03308.1", "identity": 39.498, "coverage": 99.06976744186046, "evalue": 1.37e-86, "bitscore": 281.0}], "name": "PCH03308.1", "ipg": "161381263", "start": 5582, "end": 6845, "strand": -1, "sequence": null}], "clusters": []}, {"accession": "NPFJ01000354.1", "subjects": [{"id": null, "hits": [{"query": "QCO93115.1", "subject": "PCG93039.1", "identity": 42.069, "coverage": 100.0, "evalue": 9.45e-78, "bitscore": 257.0}], "name": "PCG93039.1", "ipg": "161383238", "start": 6713, "end": 8723, "strand": 1, "sequence": null}], "clusters": []}]}, {"name": "Coniochaeta sp.", "strain": "PMI_546", "scaffolds": [{"accession": "MU271150.1", "subjects": [{"id": null, "hits": [{"query": "QCO93108.1", "subject": "KAH8904899.1", "identity": 52.529, "coverage": 90.45936395759718, "evalue": 1.58e-82, "bitscore": 266.0}], "name": "KAH8904899.1", "ipg": "516407767", "start": 136603, "end": 137941, "strand": -1, "sequence": null}], "clusters": []}, {"accession": "MU271144.1", "subjects": [{"id": null, "hits": [{"query": "QCO93111.1", "subject": "KAH8911151.1", "identity": 34.603, "coverage": 86.64772727272727, "evalue": 1.46e-40, "bitscore": 157.0}], "name": "KAH8911151.1", "ipg": "516414057", "start": 2345471, "end": 2346509, "strand": 1, "sequence": null}], "clusters": []}, {"accession": "MU271146.1", "subjects": [{"id": null, "hits": [{"query": "QCO93113.1", "subject": "KAH8908526.1", "identity": 40.235, "coverage": 98.4126984126984, "evalue": 1.59e-71, "bitscore": 251.0}], "name": "KAH8908526.1", "ipg": "516411380", "start": 665543, "end": 668238, "strand": 1, "sequence": null}, {"id": null, "hits": [{"query": "QCO93114.1", "subject": "KAH8909156.1", "identity": 40.988, "coverage": 91.3953488372093, "evalue": 1.01e-87, "bitscore": 285.0}], "name": "KAH8909156.1", "ipg": "516412061", "start": 2508421, "end": 2509723, "strand": 1, "sequence": null}], "clusters": []}]}, {"name": "Coniochaeta sp.", "strain": "2T2.1", "scaffolds": [{"accession": "VSMA01000035.1", "subjects": [{"id": null, "hits": [{"query": "QCO93108.1", "subject": "KAB5522146.1", "identity": 57.273, "coverage": 77.73851590106007, "evalue": 1.72e-80, "bitscore": 261.0}], "name": "KAB5522146.1", "ipg": "275787328", "start": 345409, "end": 346780, "strand": -1, "sequence": null}], "clusters": []}, {"accession": "VSMA01000046.1", "subjects": [{"id": null, "hits": [{"query": "QCO93111.1", "subject": "KAB5515176.1", "identity": 31.212, "coverage": 89.20454545454545, "evalue": 6.21e-34, "bitscore": 139.0}], "name": "KAB5515176.1", "ipg": "275780632", "start": 36363, "end": 37422, "strand": -1, "sequence": null}], "clusters": []}, {"accession": "VSMA01000004.1", "subjects": [{"id": null, "hits": [{"query": "QCO93111.1", "subject": "KAB5577482.1", "identity": 31.889, "coverage": 86.07954545454545, "evalue": 2.12e-32, "bitscore": 135.0}], "name": "KAB5577482.1", "ipg": "275836518", "start": 114642, "end": 115698, "strand": -1, "sequence": null}], "clusters": []}, {"accession": "VSMA01000016.1", "subjects": [{"id": null, "hits": [{"query": "QCO93113.1", "subject": "KAB5545756.1", "identity": 42.632, "coverage": 98.4126984126984, "evalue": 2.83e-79, "bitscore": 270.0}], "name": "KAB5545756.1", "ipg": "275808492", "start": 838625, "end": 841310, "strand": -1, "sequence": null}], "clusters": []}, {"accession": "VSMA01000015.1", "subjects": [{"id": null, "hits": [{"query": "QCO93113.1", "subject": "KAB5547386.1", "identity": 46.178, "coverage": 81.48148148148148, "evalue": 2.37e-73, "bitscore": 256.0}], "name": "KAB5547386.1", "ipg": "275809762", "start": 1770943, "end": 1773616, "strand": -1, "sequence": null}], "clusters": []}]}, {"name": "Clonostachys solani", "strain": "", "scaffolds": [{"accession": "CABFOC020000042.1", "subjects": [{"id": null, "hits": [{"query": "QCO93108.1", "subject": "CAH0051840.1", "identity": 49.492, "coverage": 96.113074204947, "evalue": 2.8e-82, "bitscore": 266.0}], "name": "CAH0051840.1", "ipg": "487869355", "start": 675566, "end": 676988, "strand": 1, "sequence": null}], "clusters": []}, {"accession": "CABFOC020000003.1", "subjects": [{"id": null, "hits": [{"query": "QCO93108.1", "subject": "CAH0043589.1", "identity": 47.794, "coverage": 94.34628975265018, "evalue": 1.81e-80, "bitscore": 261.0}], "name": "CAH0043589.1", "ipg": "487878321", "start": 1234687, "end": 1236112, "strand": -1, "sequence": null}], "clusters": []}, {"accession": "CABFOC020000013.1", "subjects": [{"id": null, "hits": [{"query": "QCO93115.1", "subject": "CAH0045670.1", "identity": 49.826, "coverage": 100.0, "evalue": 1.41e-94, "bitscore": 300.0}], "name": "CAH0045670.1", "ipg": "487876030", "start": 265447, "end": 267518, "strand": 1, "sequence": null}], "clusters": []}, {"accession": "CABFOC020000038.1", "subjects": [{"id": null, "hits": [{"query": "QCO93116.1", "subject": "CAH0050827.1", "identity": 63.774, "coverage": 98.32167832167832, "evalue": 0.0, "bitscore": 1946.0}], "name": "CAH0050827.1", "ipg": "487870483", "start": 517260, "end": 522011, "strand": -1, "sequence": null}], "clusters": []}, {"accession": "CABFOC020000054.1", "subjects": [{"id": null, "hits": [{"query": "QCO93116.1", "subject": "CAH0055242.1", "identity": 62.256, "coverage": 98.6013986013986, "evalue": 0.0, "bitscore": 1887.0}], "name": "CAH0055242.1", "ipg": "487864095", "start": 353798, "end": 358431, "strand": -1, "sequence": null}], "clusters": []}, {"accession": "CABFOC020000074.1", "subjects": [{"id": null, "hits": [{"query": "QCO93116.1", "subject": "CAH0057720.1", "identity": 61.196, "coverage": 98.25174825174825, "evalue": 0.0, "bitscore": 1870.0}], "name": "CAH0057720.1", "ipg": "487862198", "start": 1882085, "end": 1886536, "strand": 1, "sequence": null}], "clusters": []}]}, {"name": "Aspergillus hiratsukae", "strain": "", "scaffolds": [{"accession": "JACBAD010001826.1", "subjects": [{"id": null, "hits": [{"query": "QCO93108.1", "subject": "KAF7133669.1", "identity": 51.128, "coverage": 93.99293286219081, "evalue": 2.81e-82, "bitscore": 266.0}], "name": "KAF7133669.1", "ipg": "353266576", "start": 12577, "end": 14156, "strand": 1, "sequence": null}], "clusters": []}, {"accession": "JACBAF010001994.1", "subjects": [{"id": null, "hits": [{"query": "QCO93108.1", "subject": "KAF7170308.1", "identity": 51.128, "coverage": 93.99293286219081, "evalue": 2.81e-82, "bitscore": 266.0}], "name": "KAF7170308.1", "ipg": "353266576", "start": 13764, "end": 15343, "strand": -1, "sequence": null}], "clusters": []}, {"accession": "JACBAD010001946.1", "subjects": [{"id": null, "hits": [{"query": "QCO93116.1", "subject": "KAF7126149.1", "identity": 72.495, "coverage": 99.02097902097901, "evalue": 0.0, "bitscore": 2206.0}], "name": "KAF7126149.1", "ipg": "353259107", "start": 20273, "end": 24982, "strand": 1, "sequence": null}], "clusters": []}, {"accession": "JACBAF010002163.1", "subjects": [{"id": null, "hits": [{"query": "QCO93116.1", "subject": "KAF7165611.1", "identity": 72.287, "coverage": 99.02097902097901, "evalue": 0.0, "bitscore": 2201.0}], "name": "KAF7165611.1", "ipg": "353293979", "start": 29747, "end": 34456, "strand": 1, "sequence": null}], "clusters": []}]}, {"name": "Aspergillus udagawae", "strain": "IFM 61606", "scaffolds": [{"accession": "BLKK01000557.1", "subjects": [{"id": null, "hits": [{"query": "QCO93108.1", "subject": "GFF29318.1", "identity": 48.889, "coverage": 93.99293286219081, "evalue": 2.91e-82, "bitscore": 266.0}], "name": "GFF29318.1", "ipg": "296615959", "start": 1053, "end": 2612, "strand": -1, "sequence": null}], "clusters": []}, {"accession": "BLKK01000222.1", "subjects": [{"id": null, "hits": [{"query": "QCO93108.1", "subject": "GFG27597.1", "identity": 59.722, "coverage": 76.32508833922262, "evalue": 2.5e-80, "bitscore": 260.0}], "name": "GFG27597.1", "ipg": "296617807", "start": 15717, "end": 17070, "strand": 1, "sequence": null}], "clusters": []}, {"accession": "BLKK01000105.1", "subjects": [{"id": null, "hits": [{"query": "QCO93116.1", "subject": "GFG25155.1", "identity": 72.38, "coverage": 99.02097902097901, "evalue": 0.0, "bitscore": 2217.0}], "name": "GFG25155.1", "ipg": "296619684", "start": 51927, "end": 56611, "strand": -1, "sequence": null}], "clusters": []}]}, {"name": "Aspergillus udagawae", "strain": "IFM 53868", "scaffolds": [{"accession": "BLKG01000024.1", "subjects": [{"id": null, "hits": [{"query": "QCO93108.1", "subject": "GFF81541.1", "identity": 48.889, "coverage": 93.99293286219081, "evalue": 2.91e-82, "bitscore": 266.0}], "name": "GFF81541.1", "ipg": "296615959", "start": 6726, "end": 8285, "strand": -1, "sequence": null}], "clusters": []}, {"accession": "BLKG01000087.1", "subjects": [{"id": null, "hits": [{"query": "QCO93116.1", "subject": "GFF93055.1", "identity": 71.855, "coverage": 98.88111888111888, "evalue": 0.0, "bitscore": 2203.0}], "name": "GFF93055.1", "ipg": "296625003", "start": 101724, "end": 106431, "strand": -1, "sequence": null}], "clusters": []}]}, {"name": "Aspergillus udagawae", "strain": "IFM 5058", "scaffolds": [{"accession": "BLKE01000167.1", "subjects": [{"id": null, "hits": [{"query": "QCO93108.1", "subject": "GFG15798.1", "identity": 48.889, "coverage": 93.99293286219081, "evalue": 2.91e-82, "bitscore": 266.0}], "name": "GFG15798.1", "ipg": "296615959", "start": 6724, "end": 8283, "strand": -1, "sequence": null}], "clusters": []}, {"accession": "BLKE01000071.1", "subjects": [{"id": null, "hits": [{"query": "QCO93116.1", "subject": "GFG09666.1", "identity": 71.925, "coverage": 98.88111888111888, "evalue": 0.0, "bitscore": 2206.0}], "name": "GFG09666.1", "ipg": "296630120", "start": 37932, "end": 42639, "strand": 1, "sequence": null}], "clusters": []}]}, {"name": "Aspergillus udagawae", "strain": "IFM 46972", "scaffolds": [{"accession": "BLKC01000047.1", "subjects": [{"id": null, "hits": [{"query": "QCO93108.1", "subject": "GFF42122.1", "identity": 48.889, "coverage": 93.99293286219081, "evalue": 3.53e-82, "bitscore": 266.0}], "name": "GFF42122.1", "ipg": "296610660", "start": 191547, "end": 193106, "strand": 1, "sequence": null}], "clusters": []}, {"accession": "BLKC01000041.1", "subjects": [{"id": null, "hits": [{"query": "QCO93108.1", "subject": "GFF40456.1", "identity": 58.796, "coverage": 76.32508833922262, "evalue": 8.94e-80, "bitscore": 259.0}], "name": "GFF40456.1", "ipg": "296611000", "start": 126210, "end": 127563, "strand": 1, "sequence": null}], "clusters": []}, {"accession": "BLKC01000029.1", "subjects": [{"id": null, "hits": [{"query": "QCO93116.1", "subject": "GFF36602.1", "identity": 71.994, "coverage": 98.88111888111888, "evalue": 0.0, "bitscore": 2204.0}], "name": "GFF36602.1", "ipg": "296611948", "start": 95582, "end": 100266, "strand": -1, "sequence": null}], "clusters": []}]}, {"name": "Aspergillus udagawae", "strain": "IFM 51744", "scaffolds": [{"accession": "BLKF01000005.1", "subjects": [{"id": null, "hits": [{"query": "QCO93108.1", "subject": "GFF30593.1", "identity": 46.831, "coverage": 98.93992932862191, "evalue": 1.02e-80, "bitscore": 262.0}], "name": "GFF30593.1", "ipg": "296631336", "start": 498777, "end": 500335, "strand": 1, "sequence": null}], "clusters": []}, {"accession": "BLKF01000035.1", "subjects": [{"id": null, "hits": [{"query": "QCO93116.1", "subject": "GFF41285.1", "identity": 71.925, "coverage": 98.88111888111888, "evalue": 0.0, "bitscore": 2206.0}], "name": "GFF41285.1", "ipg": "296630120", "start": 97699, "end": 102406, "strand": -1, "sequence": null}], "clusters": []}]}, {"name": "Aspergillus udagawae", "strain": "IFM 46973", "scaffolds": [{"accession": "NW_025091267.1", "subjects": [{"id": null, "hits": [{"query": "QCO93108.1", "subject": "XP_043146269.1", "identity": 58.796, "coverage": 76.32508833922262, "evalue": 1.39e-79, "bitscore": 258.0}], "name": "XP_043146269.1", "ipg": "84034373", "start": 126715, "end": 128068, "strand": -1, "sequence": null}], "clusters": []}, {"accession": "XM_043290334.1", "subjects": [{"id": null, "hits": [{"query": "QCO93108.1", "subject": "XP_043146269.1", "identity": 58.796, "coverage": 76.32508833922262, "evalue": 1.39e-79, "bitscore": 258.0}], "name": "XP_043146269.1", "ipg": "84034373", "start": 0, "end": 1353, "strand": 1, "sequence": null}], "clusters": []}, {"accession": "BBXM02000004.1", "subjects": [{"id": null, "hits": [{"query": "QCO93108.1", "subject": "GIC89003.1", "identity": 58.796, "coverage": 76.32508833922262, "evalue": 1.39e-79, "bitscore": 258.0}], "name": "GIC89003.1", "ipg": "84034373", "start": 126715, "end": 128068, "strand": -1, "sequence": null}], "clusters": []}, {"accession": "NW_025091265.1", "subjects": [{"id": null, "hits": [{"query": "QCO93116.1", "subject": "XP_043144526.1", "identity": 71.825, "coverage": 99.02097902097901, "evalue": 0.0, "bitscore": 2196.0}], "name": "XP_043144526.1", "ipg": "84032383", "start": 3788039, "end": 3792723, "strand": 1, "sequence": null}], "clusters": []}, {"accession": "XM_043288591.1", "subjects": [{"id": null, "hits": [{"query": "QCO93116.1", "subject": "XP_043144526.1", "identity": 71.825, "coverage": 99.02097902097901, "evalue": 0.0, "bitscore": 2196.0}], "name": "XP_043144526.1", "ipg": "84032383", "start": 0, "end": 4443, "strand": 1, "sequence": null}], "clusters": []}, {"accession": "BBXM02000002.1", "subjects": [{"id": null, "hits": [{"query": "QCO93116.1", "subject": "GIC87260.1", "identity": 71.825, "coverage": 99.02097902097901, "evalue": 0.0, "bitscore": 2196.0}], "name": "GIC87260.1", "ipg": "84032383", "start": 3788039, "end": 3792723, "strand": 1, "sequence": null}], "clusters": []}]}, {"name": "Clonostachys rhizophaga", "strain": "", "scaffolds": [{"accession": "CABFNQ020000645.1", "subjects": [{"id": null, "hits": [{"query": "QCO93108.1", "subject": "CAH0020672.1", "identity": 50.847, "coverage": 96.113074204947, "evalue": 3.32e-82, "bitscore": 266.0}], "name": "CAH0020672.1", "ipg": "487896374", "start": 501168, "end": 502590, "strand": -1, "sequence": null}, {"id": null, "hits": [{"query": "QCO93113.1", "subject": "CAH0020673.1", "identity": 40.663, "coverage": 85.97883597883597, "evalue": 3.43e-61, "bitscore": 221.0}], "name": "CAH0020673.1", "ipg": "487896341", "start": 503311, "end": 505541, "strand": 1, "sequence": null}, {"id": null, "hits": [{"query": "QCO93116.1", "subject": "CAH0020829.1", "identity": 64.23, "coverage": 98.1118881118881, "evalue": 0.0, "bitscore": 1947.0}], "name": "CAH0020829.1", "ipg": "487896524", "start": 915848, "end": 920543, "strand": 1, "sequence": null}], "clusters": []}, {"accession": "CABFNQ020000746.1", "subjects": [{"id": null, "hits": [{"query": "QCO93108.1", "subject": "CAH0033096.1", "identity": 48.718, "coverage": 94.69964664310953, "evalue": 2.28e-79, "bitscore": 259.0}], "name": "CAH0033096.1", "ipg": "487883689", "start": 9313, "end": 10726, "strand": 1, "sequence": null}], "clusters": []}, {"accession": "CABFNQ020000676.1", "subjects": [{"id": null, "hits": [{"query": "QCO93115.1", "subject": "CAH0022435.1", "identity": 48.772, "coverage": 100.0, "evalue": 1.74e-93, "bitscore": 298.0}], "name": "CAH0022435.1", "ipg": "487894865", "start": 915486, "end": 917558, "strand": 1, "sequence": null}], "clusters": []}, {"accession": "CABFNQ020000718.1", "subjects": [{"id": null, "hits": [{"query": "QCO93116.1", "subject": "CAH0026142.1", "identity": 62.064, "coverage": 98.46153846153847, "evalue": 0.0, "bitscore": 1889.0}], "name": "CAH0026142.1", "ipg": "487888066", "start": 28423, "end": 32989, "strand": 1, "sequence": null}], "clusters": []}, {"accession": "CABFNQ020000730.1", "subjects": [{"id": null, "hits": [{"query": "QCO93116.1", "subject": "CAH0027715.1", "identity": 60.384, "coverage": 99.72027972027972, "evalue": 0.0, "bitscore": 1845.0}], "name": "CAH0027715.1", "ipg": "487886240", "start": 551715, "end": 556167, "strand": -1, "sequence": null}], "clusters": []}]}, {"name": "Valsa mali var. pyri (nom. inval.)", "strain": "SXYL134", "scaffolds": [{"accession": "KN714736.1", "subjects": [{"id": null, "hits": [{"query": "QCO93108.1", "subject": "KUI59778.1", "identity": 52.692, "coverage": 88.33922261484098, "evalue": 3.52e-82, "bitscore": 265.0}], "name": "KUI59778.1", "ipg": "100721540", "start": 37232, "end": 38591, "strand": 1, "sequence": null}], "clusters": []}, {"accession": "KN714746.1", "subjects": [{"id": null, "hits": [{"query": "QCO93110.1", "subject": "KUI60245.1", "identity": 42.148, "coverage": 99.06785980611484, "evalue": 0.0, "bitscore": 1998.0}], "name": "KUI60245.1", "ipg": "100722038", "start": 105908, "end": 113791, "strand": -1, "sequence": null}], "clusters": []}, {"accession": "KN714789.1", "subjects": [{"id": null, "hits": [{"query": "QCO93114.1", "subject": "KUI61862.1", "identity": 39.72, "coverage": 98.37209302325581, "evalue": 2.27e-91, "bitscore": 294.0}], "name": "KUI61862.1", "ipg": "100723761", "start": 9110, "end": 10394, "strand": 1, "sequence": null}], "clusters": []}]}, {"name": "Clonostachys byssicola", "strain": "", "scaffolds": [{"accession": "CABFNO020001394.1", "subjects": [{"id": null, "hits": [{"query": "QCO93108.1", "subject": "CAG9984961.1", "identity": 50.181, "coverage": 95.75971731448763, "evalue": 3.74e-82, "bitscore": 266.0}], "name": "CAG9984961.1", "ipg": "487914000", "start": 367554, "end": 368976, "strand": 1, "sequence": null}], "clusters": []}, {"accession": "CABFNO020001320.1", "subjects": [{"id": null, "hits": [{"query": "QCO93115.1", "subject": "CAG9980893.1", "identity": 48.772, "coverage": 100.0, "evalue": 6.46e-94, "bitscore": 299.0}], "name": "CAG9980893.1", "ipg": "487917196", "start": 10523, "end": 12600, "strand": 1, "sequence": null}], "clusters": []}, {"accession": "CABFNO020001268.1", "subjects": [{"id": null, "hits": [{"query": "QCO93116.1", "subject": "CAG9975515.1", "identity": 64.586, "coverage": 98.32167832167832, "evalue": 0.0, "bitscore": 1956.0}], "name": "CAG9975515.1", "ipg": "487918965", "start": 47795, "end": 52487, "strand": 1, "sequence": null}], "clusters": []}, {"accession": "CABFNO020001565.1", "subjects": [{"id": null, "hits": [{"query": "QCO93116.1", "subject": "CAH0003882.1", "identity": 62.932, "coverage": 97.41258741258741, "evalue": 0.0, "bitscore": 1891.0}], "name": "CAH0003882.1", "ipg": "487903832", "start": 479222, "end": 483788, "strand": -1, "sequence": null}], "clusters": []}, {"accession": "CABFNO020001339.1", "subjects": [{"id": null, "hits": [{"query": "QCO93116.1", "subject": "CAG9982175.1", "identity": 59.904, "coverage": 99.93006993006993, "evalue": 0.0, "bitscore": 1832.0}], "name": "CAG9982175.1", "ipg": "487916187", "start": 132384, "end": 136868, "strand": 1, "sequence": null}], "clusters": []}]}, {"name": "Aspergillus taichungensis", "strain": "IBT 19404", "scaffolds": [{"accession": "KZ559537.1", "subjects": [{"id": null, "hits": [{"query": "QCO93108.1", "subject": "PLN81404.1", "identity": 56.364, "coverage": 77.73851590106007, "evalue": 6.7e-82, "bitscore": 263.0}], "name": "PLN81404.1", "ipg": "174222692", "start": 84414, "end": 85656, "strand": 1, "sequence": null}], "clusters": []}, {"accession": "KZ559503.1", "subjects": [{"id": null, "hits": [{"query": "QCO93109.1", "subject": "PLN85639.1", "identity": 47.477, "coverage": 95.2914798206278, "evalue": 5.41e-126, "bitscore": 384.0}], "name": "PLN85639.1", "ipg": "174226609", "start": 120038, "end": 121931, "strand": -1, "sequence": null}], "clusters": []}, {"accession": "KZ559546.1", "subjects": [{"id": null, "hits": [{"query": "QCO93115.1", "subject": "PLN80575.1", "identity": 41.581, "coverage": 100.0, "evalue": 1.4e-74, "bitscore": 249.0}], "name": "PLN80575.1", "ipg": "174221901", "start": 137867, "end": 139883, "strand": 1, "sequence": null}], "clusters": []}]}, {"name": "Immersiella caudata", "strain": "CBS 606.72", "scaffolds": [{"accession": "JAULSU010000001.1", "subjects": [{"id": null, "hits": [{"query": "QCO93108.1", "subject": "KAK0634212.1", "identity": 52.966, "coverage": 83.3922261484099, "evalue": 8.25e-82, "bitscore": 263.0}], "name": "KAK0634212.1", "ipg": "673873146", "start": 8724894, "end": 8726219, "strand": -1, "sequence": null}], "clusters": []}, {"accession": "JAULSU010000004.1", "subjects": [{"id": null, "hits": [{"query": "QCO93113.1", "subject": "KAK0619730.1", "identity": 37.621, "coverage": 98.4126984126984, "evalue": 1.78e-71, "bitscore": 249.0}], "name": "KAK0619730.1", "ipg": "673858813", "start": 2398401, "end": 2400790, "strand": -1, "sequence": null}], "clusters": []}]}, {"name": "Aspergillus turcosus", "strain": "HMR AF 23", "scaffolds": [{"accession": "NKHV02000090.1", "subjects": [{"id": null, "hits": [{"query": "QCO93108.1", "subject": "RHZ62524.1", "identity": 50.376, "coverage": 92.93286219081273, "evalue": 8.45e-82, "bitscore": 266.0}], "name": "RHZ62524.1", "ipg": "154953025", "start": 96145, "end": 97783, "strand": -1, "sequence": null}], "clusters": []}, {"accession": "NKHV02000050.1", "subjects": [{"id": null, "hits": [{"query": "QCO93109.1", "subject": "RHZ67840.1", "identity": 42.188, "coverage": 97.30941704035875, "evalue": 1.02e-108, "bitscore": 340.0}], "name": "RHZ67840.1", "ipg": "154962251", "start": 6652, "end": 8108, "strand": -1, "sequence": null}, {"id": null, "hits": [{"query": "QCO93110.1", "subject": "RHZ67843.1", "identity": 42.873, "coverage": 99.10514541387025, "evalue": 0.0, "bitscore": 2071.0}], "name": "RHZ67843.1", "ipg": "154962237", "start": 11444, "end": 19402, "strand": 1, "sequence": null}], "clusters": []}]}, {"name": "Aspergillus turcosus", "strain": "HMR AF 1038", "scaffolds": [{"accession": "NIDN02000066.1", "subjects": [{"id": null, "hits": [{"query": "QCO93108.1", "subject": "RLL97845.1", "identity": 50.376, "coverage": 92.93286219081273, "evalue": 8.45e-82, "bitscore": 266.0}], "name": "RLL97845.1", "ipg": "154953025", "start": 13630, "end": 15268, "strand": 1, "sequence": null}], "clusters": []}, {"accession": "NIDN02000359.1", "subjects": [{"id": null, "hits": [{"query": "QCO93109.1", "subject": "RLL93234.1", "identity": 42.188, "coverage": 97.30941704035875, "evalue": 3.62e-109, "bitscore": 341.0}], "name": "RLL93234.1", "ipg": "154948381", "start": 1750, "end": 3207, "strand": -1, "sequence": null}, {"id": null, "hits": [{"query": "QCO93110.1", "subject": "RLL93237.1", "identity": 42.836, "coverage": 99.10514541387025, "evalue": 0.0, "bitscore": 2070.0}], "name": "RLL93237.1", "ipg": "154948370", "start": 6562, "end": 14520, "strand": 1, "sequence": null}], "clusters": []}]}, {"name": "Lasiosphaeria hispida", "strain": "CBS 955.72", "scaffolds": [{"accession": "JAUIQD010000001.1", "subjects": [{"id": null, "hits": [{"query": "QCO93108.1", "subject": "KAK3364529.1", "identity": 55.0, "coverage": 77.73851590106007, "evalue": 9.26e-82, "bitscore": 265.0}], "name": "KAK3364529.1", "ipg": "713776792", "start": 8335672, "end": 8337111, "strand": -1, "sequence": null}], "clusters": []}, {"accession": "JAUIQD010000002.1", "subjects": [{"id": null, "hits": [{"query": "QCO93113.1", "subject": "KAK3359671.1", "identity": 43.489, "coverage": 98.94179894179894, "evalue": 1.69e-89, "bitscore": 298.0}], "name": "KAK3359671.1", "ipg": "713772216", "start": 3086918, "end": 3089435, "strand": -1, "sequence": null}, {"id": null, "hits": [{"query": "QCO93114.1", "subject": "KAK3359653.1", "identity": 40.394, "coverage": 91.16279069767442, "evalue": 3.47e-88, "bitscore": 286.0}], "name": "KAK3359653.1", "ipg": "713772267", "start": 3022278, "end": 3023574, "strand": 1, "sequence": null}], "clusters": []}, {"accession": "JAUIQD010000006.1", "subjects": [{"id": null, "hits": [{"query": "QCO93116.1", "subject": "KAK3347296.1", "identity": 69.903, "coverage": 99.0909090909091, "evalue": 0.0, "bitscore": 2146.0}], "name": "KAK3347296.1", "ipg": "713759775", "start": 4769932, "end": 4774556, "strand": 1, "sequence": null}], "clusters": []}]}, {"name": "Clonostachys rosea", "strain": "", "scaffolds": [{"accession": "CABFNS010000337.1", "subjects": [{"id": null, "hits": [{"query": "QCO93108.1", "subject": "VUC21089.1", "identity": 57.798, "coverage": 77.03180212014135, "evalue": 9.5e-82, "bitscore": 265.0}], "name": "VUC21089.1", "ipg": "487857418", "start": 9179, "end": 10586, "strand": 1, "sequence": null}], "clusters": []}, {"accession": "CABFNS010000794.1", "subjects": [{"id": null, "hits": [{"query": "QCO93108.1", "subject": "VUC28731.1", "identity": 60.185, "coverage": 76.32508833922262, "evalue": 3.86e-80, "bitscore": 261.0}], "name": "VUC28731.1", "ipg": "487849807", "start": 3952, "end": 5362, "strand": 1, "sequence": null}, {"id": null, "hits": [{"query": "QCO93113.1", "subject": "VUC28730.1", "identity": 40.663, "coverage": 85.97883597883597, "evalue": 8.53e-62, "bitscore": 222.0}], "name": "VUC28730.1", "ipg": "487849784", "start": 1006, "end": 3239, "strand": -1, "sequence": null}], "clusters": []}, {"accession": "CABFNS010000698.1", "subjects": [{"id": null, "hits": [{"query": "QCO93115.1", "subject": "VUC22953.1", "identity": 49.825, "coverage": 100.0, "evalue": 3.4e-95, "bitscore": 302.0}], "name": "VUC22953.1", "ipg": "487855726", "start": 252051, "end": 254111, "strand": -1, "sequence": null}], "clusters": []}, {"accession": "CABFNS010000780.1", "subjects": [{"id": null, "hits": [{"query": "QCO93116.1", "subject": "VUC28044.1", "identity": 64.876, "coverage": 97.13286713286713, "evalue": 0.0, "bitscore": 1964.0}], "name": "VUC28044.1", "ipg": "487850532", "start": 7842, "end": 12521, "strand": 1, "sequence": null}], "clusters": []}, {"accession": "CABFNS010000761.1", "subjects": [{"id": null, "hits": [{"query": "QCO93116.1", "subject": "VUC26995.1", "identity": 63.091, "coverage": 97.27272727272728, "evalue": 0.0, "bitscore": 1891.0}], "name": "VUC26995.1", "ipg": "487851638", "start": 184242, "end": 188805, "strand": 1, "sequence": null}], "clusters": []}, {"accession": "CABFNS010000910.1", "subjects": [{"id": null, "hits": [{"query": "QCO93116.1", "subject": "VUC35361.1", "identity": 60.082, "coverage": 99.65034965034964, "evalue": 0.0, "bitscore": 1857.0}], "name": "VUC35361.1", "ipg": "487843282", "start": 50275, "end": 54723, "strand": -1, "sequence": null}], "clusters": []}]}, {"name": "Diplogelasinospora grovesii", "strain": "CBS 340.73", "scaffolds": [{"accession": "MU853806.1", "subjects": [{"id": null, "hits": [{"query": "QCO93108.1", "subject": "KAK3939735.1", "identity": 46.918, "coverage": 100.0, "evalue": 1.07e-81, "bitscore": 265.0}], "name": "KAK3939735.1", "ipg": "717505715", "start": 114659, "end": 116161, "strand": 1, "sequence": null}], "clusters": []}, {"accession": "MU853866.1", "subjects": [{"id": null, "hits": [{"query": "QCO93109.1", "subject": "KAK3936989.1", "identity": 41.531, "coverage": 96.63677130044843, "evalue": 3.07e-111, "bitscore": 346.0}], "name": "KAK3936989.1", "ipg": "717502952", "start": 17630, "end": 19063, "strand": -1, "sequence": null}], "clusters": []}, {"accession": "MU853773.1", "subjects": [{"id": null, "hits": [{"query": "QCO93113.1", "subject": "KAK3942576.1", "identity": 49.57, "coverage": 91.7989417989418, "evalue": 8.82e-97, "bitscore": 318.0}], "name": "KAK3942576.1", "ipg": "717508593", "start": 377627, "end": 380219, "strand": -1, "sequence": null}, {"id": null, "hits": [{"query": "QCO93114.1", "subject": "KAK3942505.1", "identity": 42.317, "coverage": 90.0, "evalue": 1.11e-91, "bitscore": 295.0}], "name": "KAK3942505.1", "ipg": "717508494", "start": 143724, "end": 145026, "strand": -1, "sequence": null}], "clusters": []}]}, {"name": "[Neocosmospora] sp. MSC-2022a", "strain": "MFLUCC 17-0253", "scaffolds": [{"accession": "JAZGUX010000008.1", "subjects": [{"id": null, "hits": [{"query": "QCO93108.1", "subject": "KAL2678993.1", "identity": 51.587, "coverage": 88.69257950530034, "evalue": 1.27e-81, "bitscore": 264.0}], "name": "KAL2678993.1", "ipg": "928002915", "start": 2237841, "end": 2239179, "strand": 1, "sequence": null}], "clusters": []}, {"accession": "JAZGUX010000012.1", "subjects": [{"id": null, "hits": [{"query": "QCO93111.1", "subject": "KAL2672181.1", "identity": 30.211, "coverage": 88.35227272727273, "evalue": 2.13e-29, "bitscore": 127.0}], "name": "KAL2672181.1", "ipg": "927998468", "start": 230756, "end": 231782, "strand": -1, "sequence": null}, {"id": null, "hits": [{"query": "QCO93114.1", "subject": "KAL2672150.1", "identity": 41.609, "coverage": 99.30232558139535, "evalue": 1.24e-98, "bitscore": 313.0}], "name": "KAL2672150.1", "ipg": "927998470", "start": 150158, "end": 151463, "strand": 1, "sequence": null}], "clusters": []}, {"accession": "JAZGUX010000011.1", "subjects": [{"id": null, "hits": [{"query": "QCO93114.1", "subject": "KAL2674142.1", "identity": 40.695, "coverage": 91.86046511627907, "evalue": 3.32e-85, "bitscore": 278.0}], "name": "KAL2674142.1", "ipg": "927999955", "start": 1824303, "end": 1825575, "strand": -1, "sequence": null}, {"id": null, "hits": [{"query": "QCO93115.1", "subject": "KAL2674164.1", "identity": 49.296, "coverage": 99.64912280701755, "evalue": 3.89e-101, "bitscore": 309.0}], "name": "KAL2674164.1", "ipg": "927999999", "start": 1930697, "end": 1931894, "strand": 1, "sequence": null}], "clusters": []}, {"accession": "JAZGUX010000002.1", "subjects": [{"id": null, "hits": [{"query": "QCO93116.1", "subject": "KAL2692445.1", "identity": 67.566, "coverage": 99.5104895104895, "evalue": 0.0, "bitscore": 2053.0}], "name": "KAL2692445.1", "ipg": "928010828", "start": 4181424, "end": 4186174, "strand": -1, "sequence": null}], "clusters": []}, {"accession": "JAZGUX010000007.1", "subjects": [{"id": null, "hits": [{"query": "QCO93116.1", "subject": "KAL2680431.1", "identity": 64.381, "coverage": 98.1118881118881, "evalue": 0.0, "bitscore": 1943.0}], "name": "KAL2680431.1", "ipg": "928003574", "start": 321027, "end": 325600, "strand": -1, "sequence": null}], "clusters": []}]}, {"name": "Lithohypha guttulata", "strain": "CCFEE 5910", "scaffolds": [{"accession": "JAVRRJ010000001.1", "subjects": [{"id": null, "hits": [{"query": "QCO93108.1", "subject": "KAK5090938.1", "identity": 50.562, "coverage": 94.34628975265018, "evalue": 1.53e-81, "bitscore": 264.0}], "name": "KAK5090938.1", "ipg": "775285239", "start": 2975116, "end": 2976611, "strand": 1, "sequence": null}], "clusters": []}]}, {"name": "Lithohypha guttulata", "strain": "CCFEE 5885", "scaffolds": [{"accession": "JAVRRG010000053.1", "subjects": [{"id": null, "hits": [{"query": "QCO93108.1", "subject": "KAK5092732.1", "identity": 48.41, "coverage": 93.63957597173145, "evalue": 1.86e-81, "bitscore": 264.0}], "name": "KAK5092732.1", "ipg": "775286708", "start": 91470, "end": 92862, "strand": 1, "sequence": null}], "clusters": []}]}, {"name": "Lithohypha guttulata", "strain": "CCFEE 5928", "scaffolds": [{"accession": "JAVRRK010000003.1", "subjects": [{"id": null, "hits": [{"query": "QCO93108.1", "subject": "KAK5104265.1", "identity": 50.562, "coverage": 94.34628975265018, "evalue": 2.05e-81, "bitscore": 264.0}], "name": "KAK5104265.1", "ipg": "775297783", "start": 650933, "end": 652428, "strand": -1, "sequence": null}], "clusters": []}]}, {"name": "Lithohypha guttulata", "strain": "CCFEE 5907", "scaffolds": [{"accession": "JAVRRH010000004.1", "subjects": [{"id": null, "hits": [{"query": "QCO93108.1", "subject": "KAK5073748.1", "identity": 57.87, "coverage": 76.32508833922262, "evalue": 7.4e-81, "bitscore": 262.0}], "name": "KAK5073748.1", "ipg": "775269594", "start": 759552, "end": 760960, "strand": 1, "sequence": null}], "clusters": []}]}, {"name": "Lithohypha guttulata", "strain": "CCFEE 5908", "scaffolds": [{"accession": "NW_027042754.1", "subjects": [{"id": null, "hits": [{"query": "QCO93108.1", "subject": "XP_064752514.1", "identity": 57.87, "coverage": 76.32508833922262, "evalue": 8.5e-81, "bitscore": 262.0}], "name": "XP_064752514.1", "ipg": "815536535", "start": 1791241, "end": 1792736, "strand": -1, "sequence": null}], "clusters": []}, {"accession": "XM_064901438.1", "subjects": [{"id": null, "hits": [{"query": "QCO93108.1", "subject": "XP_064752514.1", "identity": 57.87, "coverage": 76.32508833922262, "evalue": 8.5e-81, "bitscore": 262.0}], "name": "XP_064752514.1", "ipg": "815536535", "start": 0, "end": 1425, "strand": 1, "sequence": null}], "clusters": []}, {"accession": "JAVRRI010000005.1", "subjects": [{"id": null, "hits": [{"query": "QCO93108.1", "subject": "KAK6368955.1", "identity": 57.87, "coverage": 76.32508833922262, "evalue": 8.5e-81, "bitscore": 262.0}], "name": "KAK6368955.1", "ipg": "815536535", "start": 1791241, "end": 1792736, "strand": -1, "sequence": null}], "clusters": []}]}, {"name": "Phialophora macrospora", "strain": "CBS 273.37", "scaffolds": [{"accession": "KN846959.1", "subjects": [{"id": null, "hits": [{"query": "QCO93108.1", "subject": "KIW66820.1", "identity": 57.407, "coverage": 76.32508833922262, "evalue": 1.96e-81, "bitscore": 264.0}], "name": "KIW66820.1", "ipg": "76094211", "start": 1306282, "end": 1307674, "strand": 1, "sequence": null}], "clusters": []}]}, {"name": "Fusarium keratoplasticum", "strain": "", "scaffolds": [{"accession": "NC_070535.1", "subjects": [{"id": null, "hits": [{"query": "QCO93108.1", "subject": "XP_052911508.1", "identity": 50.195, "coverage": 90.45936395759718, "evalue": 4.82e-81, "bitscore": 262.0}], "name": "XP_052911508.1", "ipg": "582694453", "start": 1574140, "end": 1575475, "strand": 1, "sequence": null}], "clusters": []}, {"accession": "XM_053059437.1", "subjects": [{"id": null, "hits": [{"query": "QCO93108.1", "subject": "XP_052911508.1", "identity": 50.195, "coverage": 90.45936395759718, "evalue": 4.82e-81, "bitscore": 262.0}], "name": "XP_052911508.1", "ipg": "582694453", "start": 0, "end": 1335, "strand": 1, "sequence": null}], "clusters": []}, {"accession": "CM046509.1", "subjects": [{"id": null, "hits": [{"query": "QCO93108.1", "subject": "KAI8663653.1", "identity": 50.195, "coverage": 90.45936395759718, "evalue": 4.82e-81, "bitscore": 262.0}], "name": "KAI8663653.1", "ipg": "582694453", "start": 1574140, "end": 1575475, "strand": 1, "sequence": null}], "clusters": []}, {"accession": "JANGXZ010000007.1", "subjects": [{"id": null, "hits": [{"query": "QCO93108.1", "subject": "KAI8663653.1", "identity": 50.195, "coverage": 90.45936395759718, "evalue": 4.82e-81, "bitscore": 262.0}], "name": "KAI8663653.1", "ipg": "582694453", "start": 1574140, "end": 1575475, "strand": 1, "sequence": null}], "clusters": []}, {"accession": "JANGYA010000010.1", "subjects": [{"id": null, "hits": [{"query": "QCO93108.1", "subject": "KAI8664296.1", "identity": 56.364, "coverage": 77.73851590106007, "evalue": 1.5e-80, "bitscore": 260.0}], "name": "KAI8664296.1", "ipg": "582694867", "start": 1761200, "end": 1762475, "strand": 1, "sequence": null}], "clusters": []}, {"accession": "NC_070540.1", "subjects": [{"id": null, "hits": [{"query": "QCO93111.1", "subject": "XP_052906608.1", "identity": 30.96, "coverage": 86.36363636363636, "evalue": 5.7e-30, "bitscore": 129.0}], "name": "XP_052906608.1", "ipg": "582683950", "start": 191188, "end": 192214, "strand": -1, "sequence": null}], "clusters": []}, {"accession": "XM_053063275.1", "subjects": [{"id": null, "hits": [{"query": "QCO93111.1", "subject": "XP_052906608.1", "identity": 30.96, "coverage": 86.36363636363636, "evalue": 5.7e-30, "bitscore": 129.0}], "name": "XP_052906608.1", "ipg": "582683950", "start": 0, "end": 1026, "strand": 1, "sequence": null}], "clusters": []}, {"accession": "CM046514.1", "subjects": [{"id": null, "hits": [{"query": "QCO93111.1", "subject": "KAI8650314.1", "identity": 30.96, "coverage": 86.36363636363636, "evalue": 5.7e-30, "bitscore": 129.0}], "name": "KAI8650314.1", "ipg": "582683950", "start": 191188, "end": 192214, "strand": -1, "sequence": null}], "clusters": []}, {"accession": "JANGXZ010000012.1", "subjects": [{"id": null, "hits": [{"query": "QCO93111.1", "subject": "KAI8650314.1", "identity": 30.96, "coverage": 86.36363636363636, "evalue": 5.7e-30, "bitscore": 129.0}], "name": "KAI8650314.1", "ipg": "582683950", "start": 191188, "end": 192214, "strand": -1, "sequence": null}], "clusters": []}, {"accession": "CM046499.1", "subjects": [{"id": null, "hits": [{"query": "QCO93111.1", "subject": "KAI8651149.1", "identity": 30.96, "coverage": 86.36363636363636, "evalue": 5.7e-30, "bitscore": 129.0}], "name": "KAI8651149.1", "ipg": "582683950", "start": 292723, "end": 293749, "strand": -1, "sequence": null}], "clusters": []}, {"accession": "JANGYA010000015.1", "subjects": [{"id": null, "hits": [{"query": "QCO93111.1", "subject": "KAI8651149.1", "identity": 30.96, "coverage": 86.36363636363636, "evalue": 5.7e-30, "bitscore": 129.0}], "name": "KAI8651149.1", "ipg": "582683950", "start": 292723, "end": 293749, "strand": -1, "sequence": null}], "clusters": []}, {"accession": "NC_070539.1", "subjects": [{"id": null, "hits": [{"query": "QCO93115.1", "subject": "XP_052907530.1", "identity": 52.465, "coverage": 99.64912280701755, "evalue": 7.44e-109, "bitscore": 337.0}], "name": "XP_052907530.1", "ipg": "582685721", "start": 536739, "end": 538754, "strand": -1, "sequence": null}], "clusters": []}, {"accession": "XM_053062635.1", "subjects": [{"id": null, "hits": [{"query": "QCO93115.1", "subject": "XP_052907530.1", "identity": 52.465, "coverage": 99.64912280701755, "evalue": 7.44e-109, "bitscore": 337.0}], "name": "XP_052907530.1", "ipg": "582685721", "start": 0, "end": 1692, "strand": 1, "sequence": null}], "clusters": []}, {"accession": "CM046513.1", "subjects": [{"id": null, "hits": [{"query": "QCO93115.1", "subject": "KAI8652346.1", "identity": 52.465, "coverage": 99.64912280701755, "evalue": 7.44e-109, "bitscore": 337.0}], "name": "KAI8652346.1", "ipg": "582685721", "start": 536739, "end": 538754, "strand": -1, "sequence": null}], "clusters": []}, {"accession": "JANGXZ010000011.1", "subjects": [{"id": null, "hits": [{"query": "QCO93115.1", "subject": "KAI8652346.1", "identity": 52.465, "coverage": 99.64912280701755, "evalue": 7.44e-109, "bitscore": 337.0}], "name": "KAI8652346.1", "ipg": "582685721", "start": 536739, "end": 538754, "strand": -1, "sequence": null}], "clusters": []}, {"accession": "CM046498.1", "subjects": [{"id": null, "hits": [{"query": "QCO93115.1", "subject": "KAI8653085.1", "identity": 52.465, "coverage": 99.64912280701755, "evalue": 7.44e-109, "bitscore": 337.0}], "name": "KAI8653085.1", "ipg": "582685721", "start": 536399, "end": 538414, "strand": -1, "sequence": null}], "clusters": []}, {"accession": "JANGYA010000014.1", "subjects": [{"id": null, "hits": [{"query": "QCO93115.1", "subject": "KAI8653085.1", "identity": 52.465, "coverage": 99.64912280701755, "evalue": 7.44e-109, "bitscore": 337.0}], "name": "KAI8653085.1", "ipg": "582685721", "start": 536399, "end": 538414, "strand": -1, "sequence": null}], "clusters": []}, {"accession": "NC_070530.1", "subjects": [{"id": null, "hits": [{"query": "QCO93116.1", "subject": "XP_052918442.1", "identity": 68.941, "coverage": 96.99300699300699, "evalue": 0.0, "bitscore": 2073.0}], "name": "XP_052918442.1", "ipg": "582709242", "start": 4130455, "end": 4135203, "strand": -1, "sequence": null}], "clusters": []}, {"accession": "XM_053053196.1", "subjects": [{"id": null, "hits": [{"query": "QCO93116.1", "subject": "XP_052918442.1", "identity": 68.941, "coverage": 96.99300699300699, "evalue": 0.0, "bitscore": 2073.0}], "name": "XP_052918442.1", "ipg": "582709242", "start": 0, "end": 4455, "strand": 1, "sequence": null}], "clusters": []}, {"accession": "CM046504.1", "subjects": [{"id": null, "hits": [{"query": "QCO93116.1", "subject": "KAI8680381.1", "identity": 68.941, "coverage": 96.99300699300699, "evalue": 0.0, "bitscore": 2073.0}], "name": "KAI8680381.1", "ipg": "582709242", "start": 4130455, "end": 4135203, "strand": -1, "sequence": null}], "clusters": []}, {"accession": "JANGXZ010000002.1", "subjects": [{"id": null, "hits": [{"query": "QCO93116.1", "subject": "KAI8680381.1", "identity": 68.941, "coverage": 96.99300699300699, "evalue": 0.0, "bitscore": 2073.0}], "name": "KAI8680381.1", "ipg": "582709242", "start": 4130455, "end": 4135203, "strand": -1, "sequence": null}], "clusters": []}, {"accession": "CM046492.1", "subjects": [{"id": null, "hits": [{"query": "QCO93116.1", "subject": "KAI8686447.1", "identity": 68.941, "coverage": 96.99300699300699, "evalue": 0.0, "bitscore": 2073.0}], "name": "KAI8686447.1", "ipg": "582709242", "start": 4203104, "end": 4207852, "strand": -1, "sequence": null}], "clusters": []}, {"accession": "JANGYA010000002.1", "subjects": [{"id": null, "hits": [{"query": "QCO93116.1", "subject": "KAI8686447.1", "identity": 68.941, "coverage": 96.99300699300699, "evalue": 0.0, "bitscore": 2073.0}], "name": "KAI8686447.1", "ipg": "582709242", "start": 4203104, "end": 4207852, "strand": -1, "sequence": null}], "clusters": []}, {"accession": "NC_070536.1", "subjects": [{"id": null, "hits": [{"query": "QCO93116.1", "subject": "XP_052910894.1", "identity": 64.5, "coverage": 98.1118881118881, "evalue": 0.0, "bitscore": 1946.0}], "name": "XP_052910894.1", "ipg": "285728174", "start": 3100713, "end": 3105283, "strand": 1, "sequence": null}], "clusters": []}, {"accession": "XM_053060500.1", "subjects": [{"id": null, "hits": [{"query": "QCO93116.1", "subject": "XP_052910894.1", "identity": 64.5, "coverage": 98.1118881118881, "evalue": 0.0, "bitscore": 1946.0}], "name": "XP_052910894.1", "ipg": "285728174", "start": 0, "end": 4524, "strand": 1, "sequence": null}], "clusters": []}, {"accession": "CM046510.1", "subjects": [{"id": null, "hits": [{"query": "QCO93116.1", "subject": "KAI8660976.1", "identity": 64.5, "coverage": 98.1118881118881, "evalue": 0.0, "bitscore": 1946.0}], "name": "KAI8660976.1", "ipg": "285728174", "start": 3100713, "end": 3105283, "strand": 1, "sequence": null}], "clusters": []}, {"accession": "JANGXZ010000008.1", "subjects": [{"id": null, "hits": [{"query": "QCO93116.1", "subject": "KAI8660976.1", "identity": 64.5, "coverage": 98.1118881118881, "evalue": 0.0, "bitscore": 1946.0}], "name": "KAI8660976.1", "ipg": "285728174", "start": 3100713, "end": 3105283, "strand": 1, "sequence": null}], "clusters": []}, {"accession": "CM046495.1", "subjects": [{"id": null, "hits": [{"query": "QCO93116.1", "subject": "KAI8661994.1", "identity": 64.43, "coverage": 98.1118881118881, "evalue": 0.0, "bitscore": 1944.0}], "name": "KAI8661994.1", "ipg": "582692928", "start": 3117805, "end": 3122375, "strand": 1, "sequence": null}], "clusters": []}, {"accession": "JANGYA010000011.1", "subjects": [{"id": null, "hits": [{"query": "QCO93116.1", "subject": "KAI8661994.1", "identity": 64.43, "coverage": 98.1118881118881, "evalue": 0.0, "bitscore": 1944.0}], "name": "KAI8661994.1", "ipg": "582692928", "start": 3117805, "end": 3122375, "strand": 1, "sequence": null}], "clusters": []}]}, {"name": "Fusarium keratoplasticum", "strain": "Nk2781", "scaffolds": [{"accession": "MN640623.2", "subjects": [{"id": null, "hits": [{"query": "QCO93116.1", "subject": "QGZ00352.2", "identity": 68.941, "coverage": 96.99300699300699, "evalue": 0.0, "bitscore": 2073.0}], "name": "QGZ00352.2", "ipg": "312948279", "start": 0, "end": 4751, "strand": 1, "sequence": null}], "clusters": []}, {"accession": "MN640622.1", "subjects": [{"id": null, "hits": [{"query": "QCO93116.1", "subject": "QGZ00351.1", "identity": 64.5, "coverage": 98.1118881118881, "evalue": 0.0, "bitscore": 1946.0}], "name": "QGZ00351.1", "ipg": "285728174", "start": 1285, "end": 5855, "strand": 1, "sequence": null}], "clusters": []}]}, {"name": "Fusarium keratoplasticum", "strain": "Fk2781", "scaffolds": [{"accession": "OP279312.1", "subjects": [{"id": null, "hits": [{"query": "QCO93116.1", "subject": "WJJ79991.1", "identity": 64.5, "coverage": 98.1118881118881, "evalue": 0.0, "bitscore": 1946.0}], "name": "WJJ79991.1", "ipg": "285728174", "start": 134, "end": 4658, "strand": 1, "sequence": null}], "clusters": []}]}, {"name": "Fusarium sp. Ph1", "strain": "", "scaffolds": [{"accession": "CM046521.1", "subjects": [{"id": null, "hits": [{"query": "QCO93108.1", "subject": "KAI8665516.1", "identity": 56.818, "coverage": 77.73851590106007, "evalue": 5.09e-81, "bitscore": 262.0}], "name": "KAI8665516.1", "ipg": "582695951", "start": 2535418, "end": 2536753, "strand": 1, "sequence": null}], "clusters": []}, {"accession": "JANGYC010000012.1", "subjects": [{"id": null, "hits": [{"query": "QCO93108.1", "subject": "KAI8665516.1", "identity": 56.818, "coverage": 77.73851590106007, "evalue": 5.09e-81, "bitscore": 262.0}], "name": "KAI8665516.1", "ipg": "582695951", "start": 2535418, "end": 2536753, "strand": 1, "sequence": null}], "clusters": []}, {"accession": "JANGYC010000017.1", "subjects": [{"id": null, "hits": [{"query": "QCO93111.1", "subject": "KAI8651950.1", "identity": 30.211, "coverage": 88.35227272727273, "evalue": 1.98e-29, "bitscore": 127.0}], "name": "KAI8651950.1", "ipg": "582685307", "start": 433962, "end": 434988, "strand": -1, "sequence": null}, {"id": null, "hits": [{"query": "QCO93114.1", "subject": "KAI8651914.1", "identity": 42.032, "coverage": 98.83720930232558, "evalue": 1.01e-99, "bitscore": 315.0}], "name": "KAI8651914.1", "ipg": "582685331", "start": 333932, "end": 335237, "strand": 1, "sequence": null}], "clusters": []}, {"accession": "CM046525.1", "subjects": [{"id": null, "hits": [{"query": "QCO93115.1", "subject": "KAI8653830.1", "identity": 51.773, "coverage": 98.94736842105263, "evalue": 7.64e-106, "bitscore": 330.0}], "name": "KAI8653830.1", "ipg": "582686701", "start": 687205, "end": 689220, "strand": -1, "sequence": null}], "clusters": []}, {"accession": "JANGYC010000016.1", "subjects": [{"id": null, "hits": [{"query": "QCO93115.1", "subject": "KAI8653830.1", "identity": 51.773, "coverage": 98.94736842105263, "evalue": 7.64e-106, "bitscore": 330.0}], "name": "KAI8653830.1", "ipg": "582686701", "start": 687205, "end": 689220, "strand": -1, "sequence": null}], "clusters": []}, {"accession": "JANGYC010000005.1", "subjects": [{"id": null, "hits": [{"query": "QCO93116.1", "subject": "KAI8686712.1", "identity": 69.356, "coverage": 97.41258741258741, "evalue": 0.0, "bitscore": 2092.0}], "name": "KAI8686712.1", "ipg": "582714141", "start": 364028, "end": 368776, "strand": -1, "sequence": null}], "clusters": []}, {"accession": "CM046522.1", "subjects": [{"id": null, "hits": [{"query": "QCO93116.1", "subject": "KAI8663050.1", "identity": 64.385, "coverage": 98.1118881118881, "evalue": 0.0, "bitscore": 1944.0}], "name": "KAI8663050.1", "ipg": "582693823", "start": 3155290, "end": 3159863, "strand": 1, "sequence": null}], "clusters": []}, {"accession": "JANGYC010000013.1", "subjects": [{"id": null, "hits": [{"query": "QCO93116.1", "subject": "KAI8663050.1", "identity": 64.385, "coverage": 98.1118881118881, "evalue": 0.0, "bitscore": 1944.0}], "name": "KAI8663050.1", "ipg": "582693823", "start": 3155290, "end": 3159863, "strand": 1, "sequence": null}], "clusters": []}]}, {"name": "Lepraria neglecta", "strain": "", "scaffolds": [{"accession": "CM065653.1", "subjects": [{"id": null, "hits": [{"query": "QCO93108.1", "subject": "KAK3166769.1", "identity": 52.778, "coverage": 88.69257950530034, "evalue": 5.96e-81, "bitscore": 261.0}], "name": "KAK3166769.1", "ipg": "712565336", "start": 544365, "end": 545673, "strand": -1, "sequence": null}, {"id": null, "hits": [{"query": "QCO93113.1", "subject": "KAK3166770.1", "identity": 42.071, "coverage": 80.68783068783068, "evalue": 3.84e-61, "bitscore": 221.0}], "name": "KAK3166770.1", "ipg": "712565360", "start": 546103, "end": 548524, "strand": 1, "sequence": null}], "clusters": []}, {"accession": "JASNWA010000011.1", "subjects": [{"id": null, "hits": [{"query": "QCO93108.1", "subject": "KAK3166769.1", "identity": 52.778, "coverage": 88.69257950530034, "evalue": 5.96e-81, "bitscore": 261.0}], "name": "KAK3166769.1", "ipg": "712565336", "start": 544365, "end": 545673, "strand": -1, "sequence": null}, {"id": null, "hits": [{"query": "QCO93113.1", "subject": "KAK3166770.1", "identity": 42.071, "coverage": 80.68783068783068, "evalue": 3.84e-61, "bitscore": 221.0}], "name": "KAK3166770.1", "ipg": "712565360", "start": 546103, "end": 548524, "strand": 1, "sequence": null}], "clusters": []}, {"accession": "CM065652.1", "subjects": [{"id": null, "hits": [{"query": "QCO93110.1", "subject": "KAK3167991.1", "identity": 41.528, "coverage": 99.21700223713647, "evalue": 0.0, "bitscore": 2004.0}], "name": "KAK3167991.1", "ipg": "712566556", "start": 857355, "end": 865458, "strand": -1, "sequence": null}], "clusters": []}, {"accession": "JASNWA010000010.1", "subjects": [{"id": null, "hits": [{"query": "QCO93110.1", "subject": "KAK3167991.1", "identity": 41.528, "coverage": 99.21700223713647, "evalue": 0.0, "bitscore": 2004.0}], "name": "KAK3167991.1", "ipg": "712566556", "start": 857355, "end": 865458, "strand": -1, "sequence": null}], "clusters": []}, {"accession": "CM065649.1", "subjects": [{"id": null, "hits": [{"query": "QCO93111.1", "subject": "KAK3175910.1", "identity": 30.655, "coverage": 93.75, "evalue": 2.98e-30, "bitscore": 130.0}], "name": "KAK3175910.1", "ipg": "712558628", "start": 347448, "end": 348624, "strand": -1, "sequence": null}], "clusters": []}, {"accession": "JASNWA010000004.1", "subjects": [{"id": null, "hits": [{"query": "QCO93111.1", "subject": "KAK3175910.1", "identity": 30.655, "coverage": 93.75, "evalue": 2.98e-30, "bitscore": 130.0}], "name": "KAK3175910.1", "ipg": "712558628", "start": 347448, "end": 348624, "strand": -1, "sequence": null}], "clusters": []}]}, {"name": "Clohesyomyces aquaticus", "strain": "CBS 115471", "scaffolds": [{"accession": "MCFA01000139.1", "subjects": [{"id": null, "hits": [{"query": "QCO93108.1", "subject": "ORY04143.1", "identity": 54.661, "coverage": 83.3922261484099, "evalue": 6.03e-81, "bitscore": 261.0}], "name": "ORY04143.1", "ipg": "147593825", "start": 94832, "end": 96140, "strand": -1, "sequence": null}, {"id": null, "hits": [{"query": "QCO93113.1", "subject": "ORY04144.1", "identity": 39.942, "coverage": 88.88888888888889, "evalue": 7.92e-62, "bitscore": 223.0}], "name": "ORY04144.1", "ipg": "147593781", "start": 96612, "end": 98935, "strand": 1, "sequence": null}], "clusters": []}]}, {"name": "Xanthomendoza cf. fulva", "strain": "", "scaffolds": [{"accession": "JALAIN010000041.1", "subjects": [{"id": null, "hits": [{"query": "QCO93108.1", "subject": "KAI4242316.1", "identity": 48.864, "coverage": 93.28621908127208, "evalue": 6.29e-81, "bitscore": 262.0}], "name": "KAI4242316.1", "ipg": "555768336", "start": 3028, "end": 4540, "strand": 1, "sequence": null}], "clusters": []}, {"accession": "JALAIN010000099.1", "subjects": [{"id": null, "hits": [{"query": "QCO93110.1", "subject": "KAI4235939.1", "identity": 44.792, "coverage": 99.10514541387025, "evalue": 0.0, "bitscore": 2192.0}], "name": "KAI4235939.1", "ipg": "555761917", "start": 21110, "end": 28993, "strand": -1, "sequence": null}], "clusters": []}]}, {"name": "Cercospora kikuchii", "strain": "MAFF 305040", "scaffolds": [{"accession": "NW_025408583.1", "subjects": [{"id": null, "hits": [{"query": "QCO93108.1", "subject": "XP_044654244.1", "identity": 47.842, "coverage": 96.81978798586573, "evalue": 8.04e-81, "bitscore": 262.0}], "name": "XP_044654244.1", "ipg": "468966665", "start": 2308038, "end": 2309732, "strand": 1, "sequence": null}, {"id": null, "hits": [{"query": "QCO93108.1", "subject": "XP_044654243.1", "identity": 47.842, "coverage": 96.81978798586573, "evalue": 4.74e-80, "bitscore": 265.0}], "name": "XP_044654243.1", "ipg": "468966598", "start": 2308038, "end": 2310570, "strand": 1, "sequence": null}], "clusters": []}, {"accession": "XM_044798309.1", "subjects": [{"id": null, "hits": [{"query": "QCO93108.1", "subject": "XP_044654244.1", "identity": 47.842, "coverage": 96.81978798586573, "evalue": 8.04e-81, "bitscore": 262.0}], "name": "XP_044654244.1", "ipg": "468966665", "start": 0, "end": 1407, "strand": 1, "sequence": null}], "clusters": []}, {"accession": "BOLY01000002.1", "subjects": [{"id": null, "hits": [{"query": "QCO93108.1", "subject": "GIZ39757.1", "identity": 47.842, "coverage": 96.81978798586573, "evalue": 8.04e-81, "bitscore": 262.0}], "name": "GIZ39757.1", "ipg": "468966665", "start": 2308038, "end": 2309732, "strand": 1, "sequence": null}, {"id": null, "hits": [{"query": "QCO93108.1", "subject": "GIZ39756.1", "identity": 47.842, "coverage": 96.81978798586573, "evalue": 4.74e-80, "bitscore": 265.0}], "name": "GIZ39756.1", "ipg": "468966598", "start": 2308038, "end": 2310570, "strand": 1, "sequence": null}], "clusters": []}, {"accession": "XM_044798308.1", "subjects": [{"id": null, "hits": [{"query": "QCO93108.1", "subject": "XP_044654243.1", "identity": 47.842, "coverage": 96.81978798586573, "evalue": 4.74e-80, "bitscore": 265.0}], "name": "XP_044654243.1", "ipg": "468966598", "start": 0, "end": 1848, "strand": 1, "sequence": null}], "clusters": []}]}, {"name": "Clonostachys chloroleuca", "strain": "", "scaffolds": [{"accession": "CABFNP030001316.1", "subjects": [{"id": null, "hits": [{"query": "QCO93108.1", "subject": "CAI6099299.1", "identity": 59.722, "coverage": 76.32508833922262, "evalue": 8.82e-81, "bitscore": 262.0}], "name": "CAI6099299.1", "ipg": "620069205", "start": 341696, "end": 343118, "strand": -1, "sequence": null}], "clusters": []}, {"accession": "CABFNP030000690.1", "subjects": [{"id": null, "hits": [{"query": "QCO93108.1", "subject": "CAI6078573.1", "identity": 48.352, "coverage": 94.69964664310953, "evalue": 6.34e-79, "bitscore": 258.0}], "name": "CAI6078573.1", "ipg": "620083007", "start": 232937, "end": 234350, "strand": -1, "sequence": null}], "clusters": []}, {"accession": "CABFNP030000627.1", "subjects": [{"id": null, "hits": [{"query": "QCO93115.1", "subject": "CAI6065999.1", "identity": 48.421, "coverage": 100.0, "evalue": 3.25e-93, "bitscore": 297.0}], "name": "CAI6065999.1", "ipg": "620083440", "start": 29196, "end": 31271, "strand": 1, "sequence": null}], "clusters": []}, {"accession": "CABFNP030001195.1", "subjects": [{"id": null, "hits": [{"query": "QCO93116.1", "subject": "CAI6091693.1", "identity": 64.446, "coverage": 98.32167832167832, "evalue": 0.0, "bitscore": 1948.0}], "name": "CAI6091693.1", "ipg": "620076102", "start": 41332, "end": 46023, "strand": 1, "sequence": null}], "clusters": []}, {"accession": "CABFNP030001245.1", "subjects": [{"id": null, "hits": [{"query": "QCO93116.1", "subject": "CAI6093107.1", "identity": 62.23, "coverage": 98.46153846153847, "evalue": 0.0, "bitscore": 1883.0}], "name": "CAI6093107.1", "ipg": "620074236", "start": 424729, "end": 429296, "strand": -1, "sequence": null}], "clusters": []}, {"accession": "CABFNP030001250.1", "subjects": [{"id": null, "hits": [{"query": "QCO93116.1", "subject": "CAI6094303.1", "identity": 60.577, "coverage": 99.72027972027972, "evalue": 0.0, "bitscore": 1849.0}], "name": "CAI6094303.1", "ipg": "620074137", "start": 392639, "end": 397092, "strand": -1, "sequence": null}], "clusters": []}]}, {"name": "Clonostachys chloroleuca", "strain": "Cc878", "scaffolds": [{"accession": "JBANAY010000003.1", "subjects": [{"id": null, "hits": [{"query": "QCO93108.1", "subject": "KAK7217728.1", "identity": 59.722, "coverage": 76.32508833922262, "evalue": 9.78e-81, "bitscore": 262.0}], "name": "KAK7217728.1", "ipg": "827428946", "start": 9400501, "end": 9401926, "strand": 1, "sequence": null}, {"id": null, "hits": [{"query": "QCO93116.1", "subject": "KAK7215805.1", "identity": 63.675, "coverage": 98.32167832167832, "evalue": 0.0, "bitscore": 1913.0}], "name": "KAK7215805.1", "ipg": "827427226", "start": 4103924, "end": 4108612, "strand": -1, "sequence": null}], "clusters": []}, {"accession": "JBANAY010000004.1", "subjects": [{"id": null, "hits": [{"query": "QCO93108.1", "subject": "KAK7213987.1", "identity": 48.352, "coverage": 94.69964664310953, "evalue": 4.27e-80, "bitscore": 258.0}], "name": "KAK7213987.1", "ipg": "827425602", "start": 14360193, "end": 14361339, "strand": -1, "sequence": null}, {"id": null, "hits": [{"query": "QCO93115.1", "subject": "KAK7211552.1", "identity": 48.07, "coverage": 100.0, "evalue": 1.2e-92, "bitscore": 296.0}], "name": "KAK7211552.1", "ipg": "827423416", "start": 7640905, "end": 7642980, "strand": 1, "sequence": null}], "clusters": []}]}, {"name": "Lasiosphaeria miniovina", "strain": "SMH2392-1A", "scaffolds": [{"accession": "NW_026848227.1", "subjects": [{"id": null, "hits": [{"query": "QCO93108.1", "subject": "XP_060289818.1", "identity": 49.813, "coverage": 94.34628975265018, "evalue": 9.32e-81, "bitscore": 262.0}], "name": "XP_060289818.1", "ipg": "676679254", "start": 88736, "end": 90292, "strand": 1, "sequence": null}], "clusters": []}, {"accession": "XM_060444366.1", "subjects": [{"id": null, "hits": [{"query": "QCO93108.1", "subject": "XP_060289818.1", "identity": 49.813, "coverage": 94.34628975265018, "evalue": 9.32e-81, "bitscore": 262.0}], "name": "XP_060289818.1", "ipg": "676679254", "start": 0, "end": 1383, "strand": 1, "sequence": null}], "clusters": []}, {"accession": "JAUIRO010000008.1", "subjects": [{"id": null, "hits": [{"query": "QCO93108.1", "subject": "KAK0702959.1", "identity": 49.813, "coverage": 94.34628975265018, "evalue": 9.32e-81, "bitscore": 262.0}], "name": "KAK0702959.1", "ipg": "676679254", "start": 88736, "end": 90292, "strand": 1, "sequence": null}], "clusters": []}, {"accession": "NW_026848224.1", "subjects": [{"id": null, "hits": [{"query": "QCO93109.1", "subject": "XP_060294884.1", "identity": 49.55, "coverage": 97.30941704035875, "evalue": 3.81e-133, "bitscore": 402.0}], "name": "XP_060294884.1", "ipg": "676689657", "start": 3873159, "end": 3874755, "strand": 1, "sequence": null}, {"id": null, "hits": [{"query": "QCO93110.1", "subject": "XP_060294896.1", "identity": 43.268, "coverage": 99.10514541387025, "evalue": 0.0, "bitscore": 2006.0}], "name": "XP_060294896.1", "ipg": "676689718", "start": 3907700, "end": 3915885, "strand": 1, "sequence": null}, {"id": null, "hits": [{"query": "QCO93116.1", "subject": "XP_060294774.1", "identity": 70.894, "coverage": 99.16083916083916, "evalue": 0.0, "bitscore": 2167.0}], "name": "XP_060294774.1", "ipg": "676689557", "start": 3525653, "end": 3530312, "strand": -1, "sequence": null}], "clusters": []}, {"accession": "XM_060444074.1", "subjects": [{"id": null, "hits": [{"query": "QCO93109.1", "subject": "XP_060294884.1", "identity": 49.55, "coverage": 97.30941704035875, "evalue": 3.81e-133, "bitscore": 402.0}], "name": "XP_060294884.1", "ipg": "676689657", "start": 0, "end": 1413, "strand": 1, "sequence": null}], "clusters": []}, {"accession": "JAUIRO010000005.1", "subjects": [{"id": null, "hits": [{"query": "QCO93109.1", "subject": "KAK0713561.1", "identity": 49.55, "coverage": 97.30941704035875, "evalue": 3.81e-133, "bitscore": 402.0}], "name": "KAK0713561.1", "ipg": "676689657", "start": 3873159, "end": 3874755, "strand": 1, "sequence": null}, {"id": null, "hits": [{"query": "QCO93110.1", "subject": "KAK0713573.1", "identity": 43.268, "coverage": 99.10514541387025, "evalue": 0.0, "bitscore": 2006.0}], "name": "KAK0713573.1", "ipg": "676689718", "start": 3907700, "end": 3915885, "strand": 1, "sequence": null}, {"id": null, "hits": [{"query": "QCO93116.1", "subject": "KAK0713451.1", "identity": 70.894, "coverage": 99.16083916083916, "evalue": 0.0, "bitscore": 2167.0}], "name": "KAK0713451.1", "ipg": "676689557", "start": 3525653, "end": 3530312, "strand": -1, "sequence": null}], "clusters": []}, {"accession": "XM_060444075.1", "subjects": [{"id": null, "hits": [{"query": "QCO93110.1", "subject": "XP_060294896.1", "identity": 43.268, "coverage": 99.10514541387025, "evalue": 0.0, "bitscore": 2006.0}], "name": "XP_060294896.1", "ipg": "676689718", "start": 0, "end": 8055, "strand": 1, "sequence": null}], "clusters": []}, {"accession": "NW_026848221.1", "subjects": [{"id": null, "hits": [{"query": "QCO93113.1", "subject": "XP_060300677.1", "identity": 39.0, "coverage": 100.0, "evalue": 7.07e-67, "bitscore": 238.0}], "name": "XP_060300677.1", "ipg": "676703946", "start": 3710414, "end": 3713103, "strand": -1, "sequence": null}], "clusters": []}, {"accession": "XM_060437156.1", "subjects": [{"id": null, "hits": [{"query": "QCO93113.1", "subject": "XP_060300677.1", "identity": 39.0, "coverage": 100.0, "evalue": 7.07e-67, "bitscore": 238.0}], "name": "XP_060300677.1", "ipg": "676703946", "start": 0, "end": 2475, "strand": 1, "sequence": null}], "clusters": []}, {"accession": "JAUIRO010000002.1", "subjects": [{"id": null, "hits": [{"query": "QCO93113.1", "subject": "KAK0727822.1", "identity": 39.0, "coverage": 100.0, "evalue": 7.07e-67, "bitscore": 238.0}], "name": "KAK0727822.1", "ipg": "676703946", "start": 3710414, "end": 3713103, "strand": -1, "sequence": null}], "clusters": []}, {"accession": "XM_060438306.1", "subjects": [{"id": null, "hits": [{"query": "QCO93116.1", "subject": "XP_060294774.1", "identity": 70.894, "coverage": 99.16083916083916, "evalue": 0.0, "bitscore": 2167.0}], "name": "XP_060294774.1", "ipg": "676689557", "start": 0, "end": 4353, "strand": 1, "sequence": null}], "clusters": []}]}, {"name": "Lasiodiplodia theobromae", "strain": "LA-SOL3", "scaffolds": [{"accession": "VCHE01000075.1", "subjects": [{"id": null, "hits": [{"query": "QCO93108.1", "subject": "KAB2572588.1", "identity": 50.554, "coverage": 94.34628975265018, "evalue": 9.61e-81, "bitscore": 261.0}], "name": "KAB2572588.1", "ipg": "275077215", "start": 38559, "end": 39907, "strand": -1, "sequence": null}], "clusters": []}, {"accession": "VCHE01000058.1", "subjects": [{"id": null, "hits": [{"query": "QCO93115.1", "subject": "KAB2573479.1", "identity": 46.69, "coverage": 100.0, "evalue": 4.6e-93, "bitscore": 288.0}], "name": "KAB2573479.1", "ipg": "275078068", "start": 23508, "end": 24606, "strand": -1, "sequence": null}], "clusters": []}, {"accession": "VCHE01000003.1", "subjects": [{"id": null, "hits": [{"query": "QCO93115.1", "subject": "KAB2580393.1", "identity": 42.953, "coverage": 100.0, "evalue": 1.6e-78, "bitscore": 259.0}], "name": "KAB2580393.1", "ipg": "275084942", "start": 186975, "end": 188885, "strand": 1, "sequence": null}], "clusters": []}]}, {"name": "Lasiodiplodia theobromae", "strain": "AM2As", "scaffolds": [{"accession": "NW_023336535.1", "subjects": [{"id": null, "hits": [{"query": "QCO93108.1", "subject": "XP_035365549.1", "identity": 50.554, "coverage": 94.34628975265018, "evalue": 1.07e-80, "bitscore": 261.0}], "name": "XP_035365549.1", "ipg": "321191522", "start": 48818, "end": 50166, "strand": -1, "sequence": null}], "clusters": []}, {"accession": "XM_035508657.1", "subjects": [{"id": null, "hits": [{"query": "QCO93108.1", "subject": "XP_035365549.1", "identity": 50.554, "coverage": 94.34628975265018, "evalue": 1.07e-80, "bitscore": 261.0}], "name": "XP_035365549.1", "ipg": "321191522", "start": 0, "end": 1299, "strand": 1, "sequence": null}], "clusters": []}, {"accession": "QCYV01000246.1", "subjects": [{"id": null, "hits": [{"query": "QCO93108.1", "subject": "KAF4536848.1", "identity": 50.554, "coverage": 94.34628975265018, "evalue": 1.07e-80, "bitscore": 261.0}], "name": "KAF4536848.1", "ipg": "321191522", "start": 48818, "end": 50166, "strand": -1, "sequence": null}], "clusters": []}, {"accession": "NW_023336518.1", "subjects": [{"id": null, "hits": [{"query": "QCO93115.1", "subject": "XP_035367765.1", "identity": 46.69, "coverage": 100.0, "evalue": 6.51e-89, "bitscore": 286.0}], "name": "XP_035367765.1", "ipg": "321192904", "start": 42823, "end": 44838, "strand": -1, "sequence": null}], "clusters": []}, {"accession": "XM_035507103.1", "subjects": [{"id": null, "hits": [{"query": "QCO93115.1", "subject": "XP_035367765.1", "identity": 46.69, "coverage": 100.0, "evalue": 6.51e-89, "bitscore": 286.0}], "name": "XP_035367765.1", "ipg": "321192904", "start": 0, "end": 1689, "strand": 1, "sequence": null}], "clusters": []}, {"accession": "QCYV01000229.1", "subjects": [{"id": null, "hits": [{"query": "QCO93115.1", "subject": "KAF4539064.1", "identity": 46.69, "coverage": 100.0, "evalue": 6.51e-89, "bitscore": 286.0}], "name": "KAF4539064.1", "ipg": "321192904", "start": 42823, "end": 44838, "strand": -1, "sequence": null}], "clusters": []}, {"accession": "NW_023336494.1", "subjects": [{"id": null, "hits": [{"query": "QCO93115.1", "subject": "XP_035369755.1", "identity": 42.953, "coverage": 100.0, "evalue": 1.16e-78, "bitscore": 259.0}], "name": "XP_035369755.1", "ipg": "321194230", "start": 81074, "end": 82981, "strand": -1, "sequence": null}], "clusters": []}, {"accession": "XM_035518379.1", "subjects": [{"id": null, "hits": [{"query": "QCO93115.1", "subject": "XP_035369755.1", "identity": 42.953, "coverage": 100.0, "evalue": 1.16e-78, "bitscore": 259.0}], "name": "XP_035369755.1", "ipg": "321194230", "start": 0, "end": 1665, "strand": 1, "sequence": null}], "clusters": []}, {"accession": "QCYV01000205.1", "subjects": [{"id": null, "hits": [{"query": "QCO93115.1", "subject": "KAF4541054.1", "identity": 42.953, "coverage": 100.0, "evalue": 1.16e-78, "bitscore": 259.0}], "name": "KAF4541054.1", "ipg": "321194230", "start": 81074, "end": 82981, "strand": -1, "sequence": null}], "clusters": []}]}, {"name": "Lasiodiplodia theobromae", "strain": "CSS-01s", "scaffolds": [{"accession": "KZ107836.1", "subjects": [{"id": null, "hits": [{"query": "QCO93108.1", "subject": "KAF9641771.1", "identity": 50.554, "coverage": 94.34628975265018, "evalue": 1.07e-80, "bitscore": 261.0}], "name": "KAF9641771.1", "ipg": "321191522", "start": 466658, "end": 468006, "strand": 1, "sequence": null}], "clusters": []}, {"accession": "KZ107832.1", "subjects": [{"id": null, "hits": [{"query": "QCO93115.1", "subject": "KAF9639897.1", "identity": 43.894, "coverage": 100.0, "evalue": 1.62e-85, "bitscore": 274.0}], "name": "KAF9639897.1", "ipg": "377461786", "start": 32936, "end": 34589, "strand": -1, "sequence": null}], "clusters": []}, {"accession": "KZ107826.1", "subjects": [{"id": null, "hits": [{"query": "QCO93115.1", "subject": "KAF9632410.1", "identity": 44.211, "coverage": 100.0, "evalue": 1.32e-80, "bitscore": 264.0}], "name": "KAF9632410.1", "ipg": "377456210", "start": 4527767, "end": 4529676, "strand": 1, "sequence": null}], "clusters": []}]}, {"name": "Fusarium falciforme", "strain": "A01-2", "scaffolds": [{"accession": "JAOQAU010000079.1", "subjects": [{"id": null, "hits": [{"query": "QCO93108.1", "subject": "KAJ4184048.1", "identity": 56.364, "coverage": 77.73851590106007, "evalue": 1.17e-80, "bitscore": 261.0}], "name": "KAJ4184048.1", "ipg": "613980588", "start": 136119, "end": 137394, "strand": 1, "sequence": null}], "clusters": []}, {"accession": "JAOQAU010000234.1", "subjects": [{"id": null, "hits": [{"query": "QCO93111.1", "subject": "KAJ4177171.1", "identity": 32.641, "coverage": 94.88636363636364, "evalue": 4.64e-39, "bitscore": 152.0}], "name": "KAJ4177171.1", "ipg": "613975897", "start": 1639, "end": 2644, "strand": 1, "sequence": null}], "clusters": []}, {"accession": "JAOQAU010000245.1", "subjects": [{"id": null, "hits": [{"query": "QCO93111.1", "subject": "KAJ4177049.1", "identity": 32.508, "coverage": 91.19318181818183, "evalue": 2.68e-37, "bitscore": 148.0}], "name": "KAJ4177049.1", "ipg": "613934762", "start": 5779, "end": 6784, "strand": 1, "sequence": null}], "clusters": []}, {"accession": "JAOQAU010000034.1", "subjects": [{"id": null, "hits": [{"query": "QCO93111.1", "subject": "KAJ4196288.1", "identity": 30.606, "coverage": 88.35227272727273, "evalue": 4.88e-32, "bitscore": 134.0}], "name": "KAJ4196288.1", "ipg": "613969999", "start": 212313, "end": 213336, "strand": -1, "sequence": null}], "clusters": []}, {"accession": "JAOQAU010000053.1", "subjects": [{"id": null, "hits": [{"query": "QCO93115.1", "subject": "KAJ4189419.1", "identity": 49.648, "coverage": 99.64912280701755, "evalue": 1.85e-100, "bitscore": 307.0}], "name": "KAJ4189419.1", "ipg": "613983724", "start": 87454, "end": 88646, "strand": 1, "sequence": null}], "clusters": []}, {"accession": "JAOQAU010000056.1", "subjects": [{"id": null, "hits": [{"query": "QCO93116.1", "subject": "KAJ4188561.1", "identity": 64.78, "coverage": 98.1118881118881, "evalue": 0.0, "bitscore": 1950.0}], "name": "KAJ4188561.1", "ipg": "613983211", "start": 57024, "end": 61594, "strand": 1, "sequence": null}], "clusters": []}]}, {"name": "Fusarium falciforme", "strain": "CF00175", "scaffolds": [{"accession": "JAOQBJ010000097.1", "subjects": [{"id": null, "hits": [{"query": "QCO93108.1", "subject": "KAJ4168791.1", "identity": 56.364, "coverage": 77.73851590106007, "evalue": 1.23e-80, "bitscore": 260.0}], "name": "KAJ4168791.1", "ipg": "613967103", "start": 1230384, "end": 1231659, "strand": -1, "sequence": null}], "clusters": []}, {"accession": "JAOQBJ010000278.1", "subjects": [{"id": null, "hits": [{"query": "QCO93111.1", "subject": "KAJ4126943.1", "identity": 32.508, "coverage": 91.19318181818183, "evalue": 2.68e-37, "bitscore": 148.0}], "name": "KAJ4126943.1", "ipg": "613934762", "start": 90902, "end": 91907, "strand": 1, "sequence": null}], "clusters": []}, {"accession": "JAOQBJ010000028.1", "subjects": [{"id": null, "hits": [{"query": "QCO93111.1", "subject": "KAJ4172219.1", "identity": 30.606, "coverage": 88.35227272727273, "evalue": 4.88e-32, "bitscore": 134.0}], "name": "KAJ4172219.1", "ipg": "613969999", "start": 387026, "end": 388049, "strand": -1, "sequence": null}], "clusters": []}, {"accession": "JAOQBJ010000142.1", "subjects": [{"id": null, "hits": [{"query": "QCO93116.1", "subject": "KAJ4160196.1", "identity": 66.62, "coverage": 98.32167832167832, "evalue": 0.0, "bitscore": 2006.0}], "name": "KAJ4160196.1", "ipg": "613961094", "start": 608849, "end": 613442, "strand": 1, "sequence": null}], "clusters": []}, {"accession": "JAOQBJ010000282.1", "subjects": [{"id": null, "hits": [{"query": "QCO93116.1", "subject": "KAJ4124491.1", "identity": 64.101, "coverage": 98.1118881118881, "evalue": 0.0, "bitscore": 1922.0}], "name": "KAJ4124491.1", "ipg": "613933360", "start": 568413, "end": 572984, "strand": 1, "sequence": null}], "clusters": []}]}, {"name": "Fusarium falciforme", "strain": "A04", "scaffolds": [{"accession": "JAOQAW010000010.1", "subjects": [{"id": null, "hits": [{"query": "QCO93108.1", "subject": "KAJ4255304.1", "identity": 56.364, "coverage": 77.73851590106007, "evalue": 1.23e-80, "bitscore": 260.0}], "name": "KAJ4255304.1", "ipg": "613967103", "start": 732554, "end": 733829, "strand": -1, "sequence": null}], "clusters": []}, {"accession": "JAOQAW010000389.1", "subjects": [{"id": null, "hits": [{"query": "QCO93111.1", "subject": "KAJ4217675.1", "identity": 32.508, "coverage": 91.19318181818183, "evalue": 2.68e-37, "bitscore": 148.0}], "name": "KAJ4217675.1", "ipg": "613934762", "start": 6355, "end": 7360, "strand": -1, "sequence": null}], "clusters": []}, {"accession": "JAOQAW010000064.1", "subjects": [{"id": null, "hits": [{"query": "QCO93111.1", "subject": "KAJ4240406.1", "identity": 30.606, "coverage": 88.35227272727273, "evalue": 4.88e-32, "bitscore": 134.0}], "name": "KAJ4240406.1", "ipg": "613969999", "start": 138986, "end": 140009, "strand": -1, "sequence": null}], "clusters": []}, {"accession": "JAOQAW010000042.1", "subjects": [{"id": null, "hits": [{"query": "QCO93115.1", "subject": "KAJ4244084.1", "identity": 51.761, "coverage": 99.64912280701755, "evalue": 2.32e-109, "bitscore": 330.0}], "name": "KAJ4244084.1", "ipg": "614006492", "start": 56856, "end": 57925, "strand": 1, "sequence": null}], "clusters": []}, {"accession": "JAOQAW010000026.1", "subjects": [{"id": null, "hits": [{"query": "QCO93116.1", "subject": "KAJ4248268.1", "identity": 67.81, "coverage": 98.32167832167832, "evalue": 0.0, "bitscore": 2063.0}], "name": "KAJ4248268.1", "ipg": "614008899", "start": 358609, "end": 363357, "strand": -1, "sequence": null}], "clusters": []}, {"accession": "JAOQAW010000044.1", "subjects": [{"id": null, "hits": [{"query": "QCO93116.1", "subject": "KAJ4243731.1", "identity": 64.5, "coverage": 98.1118881118881, "evalue": 0.0, "bitscore": 1942.0}], "name": "KAJ4243731.1", "ipg": "613978648", "start": 107039, "end": 111609, "strand": 1, "sequence": null}], "clusters": []}]}, {"name": "Fusarium falciforme", "strain": "Fu3.1", "scaffolds": [{"accession": "NC_070550.1", "subjects": [{"id": null, "hits": [{"query": "QCO93108.1", "subject": "XP_053010781.1", "identity": 56.364, "coverage": 77.73851590106007, "evalue": 1.33e-80, "bitscore": 260.0}], "name": "XP_053010781.1", "ipg": "605283319", "start": 2655890, "end": 2657165, "strand": 1, "sequence": null}], "clusters": []}, {"accession": "XM_053154806.1", "subjects": [{"id": null, "hits": [{"query": "QCO93108.1", "subject": "XP_053010781.1", "identity": 56.364, "coverage": 77.73851590106007, "evalue": 1.33e-80, "bitscore": 260.0}], "name": "XP_053010781.1", "ipg": "605283319", "start": 0, "end": 1275, "strand": 1, "sequence": null}], "clusters": []}, {"accession": "CP104056.1", "subjects": [{"id": null, "hits": [{"query": "QCO93108.1", "subject": "WAO91971.1", "identity": 56.364, "coverage": 77.73851590106007, "evalue": 1.33e-80, "bitscore": 260.0}], "name": "WAO91971.1", "ipg": "605283319", "start": 2655890, "end": 2657165, "strand": 1, "sequence": null}], "clusters": []}, {"accession": "NC_070555.1", "subjects": [{"id": null, "hits": [{"query": "QCO93111.1", "subject": "XP_053014980.1", "identity": 30.606, "coverage": 88.35227272727273, "evalue": 5.14e-32, "bitscore": 134.0}], "name": "XP_053014980.1", "ipg": "605287221", "start": 291980, "end": 293003, "strand": -1, "sequence": null}, {"id": null, "hits": [{"query": "QCO93114.1", "subject": "XP_053014948.1", "identity": 42.494, "coverage": 98.83720930232558, "evalue": 4.83e-102, "bitscore": 321.0}], "name": "XP_053014948.1", "ipg": "605287199", "start": 199112, "end": 200417, "strand": 1, "sequence": null}], "clusters": []}, {"accession": "XM_053159005.1", "subjects": [{"id": null, "hits": [{"query": "QCO93111.1", "subject": "XP_053014980.1", "identity": 30.606, "coverage": 88.35227272727273, "evalue": 5.14e-32, "bitscore": 134.0}], "name": "XP_053014980.1", "ipg": "605287221", "start": 0, "end": 1023, "strand": 1, "sequence": null}], "clusters": []}, {"accession": "CP104061.1", "subjects": [{"id": null, "hits": [{"query": "QCO93111.1", "subject": "WAO96170.1", "identity": 30.606, "coverage": 88.35227272727273, "evalue": 5.14e-32, "bitscore": 134.0}], "name": "WAO96170.1", "ipg": "605287221", "start": 291980, "end": 293003, "strand": -1, "sequence": null}, {"id": null, "hits": [{"query": "QCO93114.1", "subject": "WAO96138.1", "identity": 42.494, "coverage": 98.83720930232558, "evalue": 4.83e-102, "bitscore": 321.0}], "name": "WAO96138.1", "ipg": "605287199", "start": 199112, "end": 200417, "strand": 1, "sequence": null}], "clusters": []}, {"accession": "XM_053158973.1", "subjects": [{"id": null, "hits": [{"query": "QCO93114.1", "subject": "XP_053014948.1", "identity": 42.494, "coverage": 98.83720930232558, "evalue": 4.83e-102, "bitscore": 321.0}], "name": "XP_053014948.1", "ipg": "605287199", "start": 0, "end": 1305, "strand": 1, "sequence": null}], "clusters": []}, {"accession": "NC_070545.1", "subjects": [{"id": null, "hits": [{"query": "QCO93116.1", "subject": "XP_053004785.1", "identity": 67.726, "coverage": 99.5104895104895, "evalue": 0.0, "bitscore": 2077.0}], "name": "XP_053004785.1", "ipg": "605277814", "start": 4252463, "end": 4257211, "strand": -1, "sequence": null}], "clusters": []}, {"accession": "XM_053148810.1", "subjects": [{"id": null, "hits": [{"query": "QCO93116.1", "subject": "XP_053004785.1", "identity": 67.726, "coverage": 99.5104895104895, "evalue": 0.0, "bitscore": 2077.0}], "name": "XP_053004785.1", "ipg": "605277814", "start": 0, "end": 4455, "strand": 1, "sequence": null}], "clusters": []}, {"accession": "CP104051.1", "subjects": [{"id": null, "hits": [{"query": "QCO93116.1", "subject": "WAO85975.1", "identity": 67.726, "coverage": 99.5104895104895, "evalue": 0.0, "bitscore": 2077.0}], "name": "WAO85975.1", "ipg": "605277814", "start": 4252463, "end": 4257211, "strand": -1, "sequence": null}], "clusters": []}, {"accession": "NC_070551.1", "subjects": [{"id": null, "hits": [{"query": "QCO93116.1", "subject": "XP_053012094.1", "identity": 64.78, "coverage": 98.1118881118881, "evalue": 0.0, "bitscore": 1950.0}], "name": "XP_053012094.1", "ipg": "605284531", "start": 3416399, "end": 3420969, "strand": 1, "sequence": null}], "clusters": []}, {"accession": "XM_053156119.1", "subjects": [{"id": null, "hits": [{"query": "QCO93116.1", "subject": "XP_053012094.1", "identity": 64.78, "coverage": 98.1118881118881, "evalue": 0.0, "bitscore": 1950.0}], "name": "XP_053012094.1", "ipg": "605284531", "start": 0, "end": 4524, "strand": 1, "sequence": null}], "clusters": []}, {"accession": "CP104057.1", "subjects": [{"id": null, "hits": [{"query": "QCO93116.1", "subject": "WAO93284.1", "identity": 64.78, "coverage": 98.1118881118881, "evalue": 0.0, "bitscore": 1950.0}], "name": "WAO93284.1", "ipg": "605284531", "start": 3416399, "end": 3420969, "strand": 1, "sequence": null}], "clusters": []}]}, {"name": "Fusarium falciforme", "strain": "A02", "scaffolds": [{"accession": "JAOQAV010000083.1", "subjects": [{"id": null, "hits": [{"query": "QCO93108.1", "subject": "KAJ4178049.1", "identity": 55.909, "coverage": 77.73851590106007, "evalue": 6.95e-80, "bitscore": 258.0}], "name": "KAJ4178049.1", "ipg": "613976559", "start": 47417, "end": 48692, "strand": -1, "sequence": null}], "clusters": []}, {"accession": "JAOQAV010000320.1", "subjects": [{"id": null, "hits": [{"query": "QCO93111.1", "subject": "KAJ4175794.1", "identity": 32.508, "coverage": 91.19318181818183, "evalue": 2.68e-37, "bitscore": 148.0}], "name": "KAJ4175794.1", "ipg": "613934762", "start": 5764, "end": 6769, "strand": -1, "sequence": null}], "clusters": []}, {"accession": "JAOQAV010000048.1", "subjects": [{"id": null, "hits": [{"query": "QCO93111.1", "subject": "KAJ4180421.1", "identity": 30.606, "coverage": 88.35227272727273, "evalue": 4.88e-32, "bitscore": 134.0}], "name": "KAJ4180421.1", "ipg": "613969999", "start": 60805, "end": 61828, "strand": 1, "sequence": null}], "clusters": []}, {"accession": "JAOQAV010000013.1", "subjects": [{"id": null, "hits": [{"query": "QCO93115.1", "subject": "KAJ4189113.1", "identity": 51.761, "coverage": 99.64912280701755, "evalue": 4.82e-109, "bitscore": 330.0}], "name": "KAJ4189113.1", "ipg": "613983545", "start": 24201, "end": 25393, "strand": -1, "sequence": null}], "clusters": []}, {"accession": "JAOQAV010000028.1", "subjects": [{"id": null, "hits": [{"query": "QCO93116.1", "subject": "KAJ4183884.1", "identity": 68.02, "coverage": 98.32167832167832, "evalue": 0.0, "bitscore": 2071.0}], "name": "KAJ4183884.1", "ipg": "613980528", "start": 244702, "end": 249450, "strand": 1, "sequence": null}], "clusters": []}, {"accession": "JAOQAV010000043.1", "subjects": [{"id": null, "hits": [{"query": "QCO93116.1", "subject": "KAJ4181009.1", "identity": 64.5, "coverage": 98.1118881118881, "evalue": 0.0, "bitscore": 1942.0}], "name": "KAJ4181009.1", "ipg": "613978648", "start": 67811, "end": 72381, "strand": 1, "sequence": null}], "clusters": []}]}, {"name": "Talaromyces atroroseus", "strain": "IBT 11181", "scaffolds": [{"accession": "NW_017971433.1", "subjects": [{"id": null, "hits": [{"query": "QCO93108.1", "subject": "XP_020123600.1", "identity": 52.988, "coverage": 84.45229681978799, "evalue": 1.31e-80, "bitscore": 268.0}], "name": "XP_020123600.1", "ipg": "132692128", "start": 2541055, "end": 2543639, "strand": 1, "sequence": null}], "clusters": []}, {"accession": "XM_020261687.1", "subjects": [{"id": null, "hits": [{"query": "QCO93108.1", "subject": "XP_020123600.1", "identity": 52.988, "coverage": 84.45229681978799, "evalue": 1.31e-80, "bitscore": 268.0}], "name": "XP_020123600.1", "ipg": "132692128", "start": 0, "end": 2184, "strand": 1, "sequence": null}], "clusters": []}, {"accession": "LFMY01000002.1", "subjects": [{"id": null, "hits": [{"query": "QCO93108.1", "subject": "OKL63479.1", "identity": 52.988, "coverage": 84.45229681978799, "evalue": 1.31e-80, "bitscore": 268.0}], "name": "OKL63479.1", "ipg": "132692128", "start": 2541055, "end": 2543639, "strand": 1, "sequence": null}], "clusters": []}, {"accession": "NW_017971440.1", "subjects": [{"id": null, "hits": [{"query": "QCO93110.1", "subject": "XP_020118635.1", "identity": 44.619, "coverage": 99.10514541387025, "evalue": 0.0, "bitscore": 2172.0}], "name": "XP_020118635.1", "ipg": "132687157", "start": 43487, "end": 51267, "strand": 1, "sequence": null}], "clusters": []}, {"accession": "XM_020268378.1", "subjects": [{"id": null, "hits": [{"query": "QCO93110.1", "subject": "XP_020118635.1", "identity": 44.619, "coverage": 99.10514541387025, "evalue": 0.0, "bitscore": 2172.0}], "name": "XP_020118635.1", "ipg": "132687157", "start": 0, "end": 7725, "strand": 1, "sequence": null}], "clusters": []}, {"accession": "LFMY01000009.1", "subjects": [{"id": null, "hits": [{"query": "QCO93110.1", "subject": "OKL58514.1", "identity": 44.619, "coverage": 99.10514541387025, "evalue": 0.0, "bitscore": 2172.0}], "name": "OKL58514.1", "ipg": "132687157", "start": 43487, "end": 51267, "strand": 1, "sequence": null}], "clusters": []}, {"accession": "NW_017971441.1", "subjects": [{"id": null, "hits": [{"query": "QCO93115.1", "subject": "XP_020118241.1", "identity": 44.218, "coverage": 100.0, "evalue": 1.96e-78, "bitscore": 259.0}], "name": "XP_020118241.1", "ipg": "132686770", "start": 151191, "end": 153241, "strand": 1, "sequence": null}], "clusters": []}, {"accession": "XM_020269210.1", "subjects": [{"id": null, "hits": [{"query": "QCO93115.1", "subject": "XP_020118241.1", "identity": 44.218, "coverage": 100.0, "evalue": 1.96e-78, "bitscore": 259.0}], "name": "XP_020118241.1", "ipg": "132686770", "start": 0, "end": 1701, "strand": 1, "sequence": null}], "clusters": []}, {"accession": "LFMY01000010.1", "subjects": [{"id": null, "hits": [{"query": "QCO93115.1", "subject": "OKL58120.1", "identity": 44.218, "coverage": 100.0, "evalue": 1.96e-78, "bitscore": 259.0}], "name": "OKL58120.1", "ipg": "132686770", "start": 151191, "end": 153241, "strand": 1, "sequence": null}], "clusters": []}]}, {"name": "Chaetomium fimeti", "strain": "CBS 168.71", "scaffolds": [{"accession": "NW_026944330.1", "subjects": [{"id": null, "hits": [{"query": "QCO93108.1", "subject": "XP_062663182.1", "identity": 47.445, "coverage": 94.34628975265018, "evalue": 1.67e-80, "bitscore": 261.0}], "name": "XP_062663182.1", "ipg": "713711727", "start": 4764863, "end": 4766230, "strand": 1, "sequence": null}], "clusters": []}, {"accession": "XM_062807320.1", "subjects": [{"id": null, "hits": [{"query": "QCO93108.1", "subject": "XP_062663182.1", "identity": 47.445, "coverage": 94.34628975265018, "evalue": 1.67e-80, "bitscore": 261.0}], "name": "XP_062663182.1", "ipg": "713711727", "start": 0, "end": 1314, "strand": 1, "sequence": null}], "clusters": []}, {"accession": "JAUEPN010000002.1", "subjects": [{"id": null, "hits": [{"query": "QCO93108.1", "subject": "KAK3299668.1", "identity": 47.445, "coverage": 94.34628975265018, "evalue": 1.67e-80, "bitscore": 261.0}], "name": "KAK3299668.1", "ipg": "713711727", "start": 4764863, "end": 4766230, "strand": 1, "sequence": null}], "clusters": []}]}, {"name": "Aspergillus fischeri", "strain": "NRRL 181", "scaffolds": [{"accession": "NW_001509762.1", "subjects": [{"id": null, "hits": [{"query": "QCO93108.1", "subject": "XP_001259217.1", "identity": 60.185, "coverage": 76.32508833922262, "evalue": 1.97e-80, "bitscore": 261.0}], "name": "XP_001259217.1", "ipg": "6499094", "start": 85583, "end": 86930, "strand": -1, "sequence": null}], "clusters": []}, {"accession": "XM_001259216.1", "subjects": [{"id": null, "hits": [{"query": "QCO93108.1", "subject": "XP_001259217.1", "identity": 60.185, "coverage": 76.32508833922262, "evalue": 1.97e-80, "bitscore": 261.0}], "name": "XP_001259217.1", "ipg": "6499094", "start": 0, "end": 1347, "strand": 1, "sequence": null}], "clusters": []}, {"accession": "DS027696.1", "subjects": [{"id": null, "hits": [{"query": "QCO93108.1", "subject": "EAW17320.1", "identity": 60.185, "coverage": 76.32508833922262, "evalue": 1.97e-80, "bitscore": 261.0}], "name": "EAW17320.1", "ipg": "6499094", "start": 85583, "end": 86930, "strand": -1, "sequence": null}], "clusters": []}, {"accession": "NW_001509768.1", "subjects": [{"id": null, "hits": [{"query": "QCO93116.1", "subject": "XP_001263115.1", "identity": 71.933, "coverage": 99.16083916083916, "evalue": 0.0, "bitscore": 2212.0}], "name": "XP_001263115.1", "ipg": "6504579", "start": 626096, "end": 630799, "strand": -1, "sequence": null}], "clusters": []}, {"accession": "XM_001263114.1", "subjects": [{"id": null, "hits": [{"query": "QCO93116.1", "subject": "XP_001263115.1", "identity": 71.933, "coverage": 99.16083916083916, "evalue": 0.0, "bitscore": 2212.0}], "name": "XP_001263115.1", "ipg": "6504579", "start": 0, "end": 4449, "strand": 1, "sequence": null}], "clusters": []}, {"accession": "DS027690.1", "subjects": [{"id": null, "hits": [{"query": "QCO93116.1", "subject": "EAW21218.1", "identity": 71.933, "coverage": 99.16083916083916, "evalue": 0.0, "bitscore": 2212.0}], "name": "EAW21218.1", "ipg": "6504579", "start": 626096, "end": 630799, "strand": -1, "sequence": null}], "clusters": []}]}, {"name": "Aspergillus fischeri", "strain": "NRRL4161", "scaffolds": [{"accession": "WHVT01000028.1", "subjects": [{"id": null, "hits": [{"query": "QCO93108.1", "subject": "KAG2014544.1", "identity": 60.185, "coverage": 76.32508833922262, "evalue": 1.97e-80, "bitscore": 261.0}], "name": "KAG2014544.1", "ipg": "6499094", "start": 280745, "end": 282092, "strand": 1, "sequence": null}], "clusters": []}, {"accession": "WHVT01000025.1", "subjects": [{"id": null, "hits": [{"query": "QCO93116.1", "subject": "KAG2014860.1", "identity": 71.933, "coverage": 99.16083916083916, "evalue": 0.0, "bitscore": 2213.0}], "name": "KAG2014860.1", "ipg": "396135745", "start": 349481, "end": 354184, "strand": 1, "sequence": null}], "clusters": []}]}, {"name": "Septoria linicola", "strain": "SE15195", "scaffolds": [{"accession": "CP099418.1", "subjects": [{"id": null, "hits": [{"query": "QCO93108.1", "subject": "USW47345.1", "identity": 57.87, "coverage": 75.61837455830388, "evalue": 2.05e-80, "bitscore": 261.0}], "name": "USW47345.1", "ipg": "561834234", "start": 1834740, "end": 1836631, "strand": 1, "sequence": null}], "clusters": []}]}, {"name": "Septoria linicola", "strain": "SE14017", "scaffolds": [{"accession": "JAMGVY010000001.1", "subjects": [{"id": null, "hits": [{"query": "QCO93108.1", "subject": "KAI5369786.1", "identity": 57.407, "coverage": 75.61837455830388, "evalue": 8.3e-80, "bitscore": 260.0}], "name": "KAI5369786.1", "ipg": "564276980", "start": 1855094, "end": 1856985, "strand": 1, "sequence": null}], "clusters": []}]}, {"name": "Aspergillus oryzae var. brunneus", "strain": "NBRC 4377", "scaffolds": [{"accession": "BSYB01000030.1", "subjects": [{"id": null, "hits": [{"query": "QCO93108.1", "subject": "GMG48778.1", "identity": 55.708, "coverage": 77.3851590106007, "evalue": 2.35e-80, "bitscore": 260.0}], "name": "GMG48778.1", "ipg": "653131364", "start": 42077, "end": 43379, "strand": 1, "sequence": null}], "clusters": []}, {"accession": "BSYB01000022.1", "subjects": [{"id": null, "hits": [{"query": "QCO93109.1", "subject": "GMG47137.1", "identity": 45.498, "coverage": 93.94618834080718, "evalue": 3.25e-117, "bitscore": 362.0}], "name": "GMG47137.1", "ipg": "653132086", "start": 264829, "end": 266328, "strand": -1, "sequence": null}], "clusters": []}, {"accession": "BSYB01000027.1", "subjects": [{"id": null, "hits": [{"query": "QCO93113.1", "subject": "GMG48207.1", "identity": 44.728, "coverage": 81.74603174603175, "evalue": 1.23e-71, "bitscore": 247.0}], "name": "GMG48207.1", "ipg": "653119810", "start": 198656, "end": 200660, "strand": -1, "sequence": null}], "clusters": []}, {"accession": "BSYB01000024.1", "subjects": [{"id": null, "hits": [{"query": "QCO93113.1", "subject": "GMG47613.1", "identity": 42.994, "coverage": 79.8941798941799, "evalue": 6.16e-64, "bitscore": 226.0}], "name": "GMG47613.1", "ipg": "653125825", "start": 307861, "end": 309694, "strand": 1, "sequence": null}], "clusters": []}, {"accession": "BSYB01000083.1", "subjects": [{"id": null, "hits": [{"query": "QCO93114.1", "subject": "GMG54193.1", "identity": 44.715, "coverage": 85.11627906976744, "evalue": 1.85e-86, "bitscore": 281.0}], "name": "GMG54193.1", "ipg": "138873729", "start": 16951, "end": 18202, "strand": -1, "sequence": null}], "clusters": []}]}, {"name": "Saccharata proteae", "strain": "CBS 121410", "scaffolds": [{"accession": "ML978723.1", "subjects": [{"id": null, "hits": [{"query": "QCO93108.1", "subject": "KAF2086791.1", "identity": 48.485, "coverage": 93.28621908127208, "evalue": 2.47e-80, "bitscore": 261.0}], "name": "KAF2086791.1", "ipg": "297769712", "start": 633648, "end": 635146, "strand": -1, "sequence": null}], "clusters": []}]}, {"name": "Aspergillus ellipticus", "strain": "CBS 707.79", "scaffolds": [{"accession": "KZ825867.1", "subjects": [{"id": null, "hits": [{"query": "QCO93108.1", "subject": "PYH94691.1", "identity": 59.722, "coverage": 76.32508833922262, "evalue": 2.64e-80, "bitscore": 259.0}], "name": "PYH94691.1", "ipg": "190533790", "start": 130190, "end": 131468, "strand": -1, "sequence": null}], "clusters": []}, {"accession": "KZ825811.1", "subjects": [{"id": null, "hits": [{"query": "QCO93110.1", "subject": "PYH98411.1", "identity": 43.942, "coverage": 99.10514541387025, "evalue": 0.0, "bitscore": 2098.0}], "name": "PYH98411.1", "ipg": "190537388", "start": 6686, "end": 14515, "strand": -1, "sequence": null}], "clusters": []}, {"accession": "KZ826116.1", "subjects": [{"id": null, "hits": [{"query": "QCO93113.1", "subject": "PYH88208.1", "identity": 45.745, "coverage": 97.88359788359789, "evalue": 2.97e-90, "bitscore": 296.0}], "name": "PYH88208.1", "ipg": "190527292", "start": 28318, "end": 30451, "strand": 1, "sequence": null}], "clusters": []}]}, {"name": "Fusarium decemcellulare", "strain": "NRRL 13412", "scaffolds": [{"accession": "JAAGWO010001990.1", "subjects": [{"id": null, "hits": [{"query": "QCO93108.1", "subject": "KAF4985238.1", "identity": 48.014, "coverage": 91.87279151943463, "evalue": 3.28e-80, "bitscore": 260.0}], "name": "KAF4985238.1", "ipg": "328101255", "start": 2641, "end": 4021, "strand": -1, "sequence": null}, {"id": null, "hits": [{"query": "QCO93113.1", "subject": "KAF4985239.1", "identity": 44.62, "coverage": 80.42328042328042, "evalue": 2.48e-62, "bitscore": 222.0}], "name": "KAF4985239.1", "ipg": "328101184", "start": 4900, "end": 6792, "strand": 1, "sequence": null}], "clusters": []}, {"accession": "JAAGWO010000669.1", "subjects": [{"id": null, "hits": [{"query": "QCO93111.1", "subject": "KAF5005045.1", "identity": 32.515, "coverage": 87.2159090909091, "evalue": 3.18e-28, "bitscore": 124.0}], "name": "KAF5005045.1", "ipg": "328120531", "start": 25461, "end": 26478, "strand": 1, "sequence": null}], "clusters": []}, {"accession": "JAAGWO010000872.1", "subjects": [{"id": null, "hits": [{"query": "QCO93111.1", "subject": "KAF5002966.1", "identity": 30.063, "coverage": 86.36363636363636, "evalue": 9.95e-28, "bitscore": 123.0}], "name": "KAF5002966.1", "ipg": "328118587", "start": 3308, "end": 4409, "strand": -1, "sequence": null}], "clusters": []}, {"accession": "JAAGWO010000741.1", "subjects": [{"id": null, "hits": [{"query": "QCO93114.1", "subject": "KAF5004301.1", "identity": 42.923, "coverage": 98.37209302325581, "evalue": 6.96e-107, "bitscore": 333.0}], "name": "KAF5004301.1", "ipg": "328119829", "start": 41104, "end": 42400, "strand": -1, "sequence": null}], "clusters": []}, {"accession": "JAAGWO010001489.1", "subjects": [{"id": null, "hits": [{"query": "QCO93115.1", "subject": "KAF4988991.1", "identity": 52.281, "coverage": 100.0, "evalue": 1.65e-99, "bitscore": 325.0}], "name": "KAF4988991.1", "ipg": "328104839", "start": 1425, "end": 6132, "strand": 1, "sequence": null}], "clusters": []}, {"accession": "JAAGWO010000474.1", "subjects": [{"id": null, "hits": [{"query": "QCO93116.1", "subject": "KAF5007346.1", "identity": 69.275, "coverage": 96.92307692307692, "evalue": 0.0, "bitscore": 2076.0}], "name": "KAF5007346.1", "ipg": "328122774", "start": 19604, "end": 24366, "strand": 1, "sequence": null}], "clusters": []}, {"accession": "JAAGWO010000120.1", "subjects": [{"id": null, "hits": [{"query": "QCO93116.1", "subject": "KAF5012146.1", "identity": 65.159, "coverage": 97.13286713286713, "evalue": 0.0, "bitscore": 1962.0}], "name": "KAF5012146.1", "ipg": "328127490", "start": 69227, "end": 73755, "strand": -1, "sequence": null}], "clusters": []}]}, {"name": "Fusarium decemcellulare", "strain": "Babe19", "scaffolds": [{"accession": "JANRMS010000036.1", "subjects": [{"id": null, "hits": [{"query": "QCO93111.1", "subject": "KAJ3548876.1", "identity": 30.915, "coverage": 86.64772727272727, "evalue": 2.97e-29, "bitscore": 127.0}], "name": "KAJ3548876.1", "ipg": "611513117", "start": 36433, "end": 37456, "strand": 1, "sequence": null}], "clusters": []}, {"accession": "JANRMS010000279.1", "subjects": [{"id": null, "hits": [{"query": "QCO93111.1", "subject": "KAJ3542729.1", "identity": 31.447, "coverage": 85.51136363636364, "evalue": 5.59e-28, "bitscore": 123.0}], "name": "KAJ3542729.1", "ipg": "611507291", "start": 18523, "end": 19540, "strand": -1, "sequence": null}], "clusters": []}, {"accession": "JANRMS010001993.1", "subjects": [{"id": null, "hits": [{"query": "QCO93114.1", "subject": "KAJ3524930.1", "identity": 42.923, "coverage": 98.37209302325581, "evalue": 1.26e-106, "bitscore": 333.0}], "name": "KAJ3524930.1", "ipg": "611489414", "start": 2095, "end": 3397, "strand": -1, "sequence": null}], "clusters": []}, {"accession": "JANRMS010001631.1", "subjects": [{"id": null, "hits": [{"query": "QCO93114.1", "subject": "KAJ3527003.1", "identity": 41.687, "coverage": 91.86046511627907, "evalue": 5.72e-87, "bitscore": 282.0}], "name": "KAJ3527003.1", "ipg": "611491679", "start": 3101, "end": 4373, "strand": -1, "sequence": null}], "clusters": []}, {"accession": "JANRMS010001021.1", "subjects": [{"id": null, "hits": [{"query": "QCO93114.1", "subject": "KAJ3531831.1", "identity": 41.687, "coverage": 91.86046511627907, "evalue": 5.72e-87, "bitscore": 282.0}], "name": "KAJ3531831.1", "ipg": "611491679", "start": 2226, "end": 3498, "strand": -1, "sequence": null}], "clusters": []}, {"accession": "JANRMS010000190.1", "subjects": [{"id": null, "hits": [{"query": "QCO93115.1", "subject": "KAJ3544539.1", "identity": 52.281, "coverage": 100.0, "evalue": 2.54e-99, "bitscore": 327.0}], "name": "KAJ3544539.1", "ipg": "611508973", "start": 24917, "end": 29584, "strand": -1, "sequence": null}], "clusters": []}, {"accession": "JANRMS010000624.1", "subjects": [{"id": null, "hits": [{"query": "QCO93116.1", "subject": "KAJ3536716.1", "identity": 68.399, "coverage": 98.18181818181819, "evalue": 0.0, "bitscore": 2072.0}], "name": "KAJ3536716.1", "ipg": "611501463", "start": 2936, "end": 7679, "strand": 1, "sequence": null}], "clusters": []}]}, {"name": "Rhypophila decipiens", "strain": "PSN293", "scaffolds": [{"accession": "MU858104.1", "subjects": [{"id": null, "hits": [{"query": "QCO93108.1", "subject": "KAK4213776.1", "identity": 46.102, "coverage": 99.64664310954063, "evalue": 3.84e-80, "bitscore": 261.0}], "name": "KAK4213776.1", "ipg": "718845255", "start": 172501, "end": 174031, "strand": 1, "sequence": null}], "clusters": []}, {"accession": "MU858095.1", "subjects": [{"id": null, "hits": [{"query": "QCO93109.1", "subject": "KAK4214348.1", "identity": 46.593, "coverage": 96.63677130044843, "evalue": 2.27e-127, "bitscore": 389.0}], "name": "KAK4214348.1", "ipg": "718845863", "start": 117428, "end": 118966, "strand": 1, "sequence": null}], "clusters": []}]}, {"name": "Stachybotrys elegans", "strain": "MPI-CAGE-CH-0235", "scaffolds": [{"accession": "JAGPNK010000015.1", "subjects": [{"id": null, "hits": [{"query": "QCO93108.1", "subject": "KAH7308531.1", "identity": 56.769, "coverage": 80.91872791519434, "evalue": 5.11e-80, "bitscore": 258.0}], "name": "KAH7308531.1", "ipg": "500996594", "start": 419099, "end": 420344, "strand": -1, "sequence": null}], "clusters": []}, {"accession": "JAGPNK010000008.1", "subjects": [{"id": null, "hits": [{"query": "QCO93111.1", "subject": "KAH7316919.1", "identity": 31.31, "coverage": 86.93181818181817, "evalue": 1.41e-29, "bitscore": 128.0}], "name": "KAH7316919.1", "ipg": "501004912", "start": 1434017, "end": 1435052, "strand": 1, "sequence": null}], "clusters": []}, {"accession": "JAGPNK010000002.1", "subjects": [{"id": null, "hits": [{"query": "QCO93116.1", "subject": "KAH7325675.1", "identity": 62.482, "coverage": 97.2027972027972, "evalue": 0.0, "bitscore": 1860.0}], "name": "KAH7325675.1", "ipg": "501013345", "start": 395872, "end": 400227, "strand": -1, "sequence": null}], "clusters": []}]}, {"name": "Cercospora beticola", "strain": "", "scaffolds": [{"accession": "NC_088935.1", "subjects": [{"id": null, "hits": [{"query": "QCO93108.1", "subject": "XP_023459337.1", "identity": 49.11, "coverage": 96.81978798586573, "evalue": 5.73e-80, "bitscore": 260.0}], "name": "XP_023459337.1", "ipg": "168787795", "start": 3225883, "end": 3227574, "strand": -1, "sequence": null}], "clusters": []}, {"accession": "XM_023593900.2", "subjects": [{"id": null, "hits": [{"query": "QCO93108.1", "subject": "XP_023459337.1", "identity": 49.11, "coverage": 96.81978798586573, "evalue": 5.73e-80, "bitscore": 260.0}], "name": "XP_023459337.1", "ipg": "168787795", "start": 0, "end": 1407, "strand": 1, "sequence": null}], "clusters": []}, {"accession": "OY758968.1", "subjects": [{"id": null, "hits": [{"query": "QCO93108.1", "subject": "CAK1354963.1", "identity": 49.11, "coverage": 96.81978798586573, "evalue": 5.73e-80, "bitscore": 260.0}], "name": "CAK1354963.1", "ipg": "168787795", "start": 2255129, "end": 2256820, "strand": 1, "sequence": null}], "clusters": []}, {"accession": "CP134184.1", "subjects": [{"id": null, "hits": [{"query": "QCO93108.1", "subject": "WPA96683.1", "identity": 49.11, "coverage": 96.81978798586573, "evalue": 5.73e-80, "bitscore": 260.0}], "name": "WPA96683.1", "ipg": "168787795", "start": 3225883, "end": 3227574, "strand": -1, "sequence": null}], "clusters": []}]}, {"name": "Cercospora beticola", "strain": "09-40", "scaffolds": [{"accession": "CM008499.1", "subjects": [{"id": null, "hits": [{"query": "QCO93108.1", "subject": "PIB01677.1", "identity": 49.11, "coverage": 96.81978798586573, "evalue": 5.73e-80, "bitscore": 260.0}], "name": "PIB01677.1", "ipg": "168787795", "start": 3233563, "end": 3235254, "strand": -1, "sequence": null}], "clusters": []}, {"accession": "LKMD01000100.1", "subjects": [{"id": null, "hits": [{"query": "QCO93108.1", "subject": "PIB01677.1", "identity": 49.11, "coverage": 96.81978798586573, "evalue": 5.73e-80, "bitscore": 260.0}], "name": "PIB01677.1", "ipg": "168787795", "start": 3233563, "end": 3235254, "strand": -1, "sequence": null}], "clusters": []}]}, {"name": "Fusarium sp. LHS14.1", "strain": "", "scaffolds": [{"accession": "CM046483.1", "subjects": [{"id": null, "hits": [{"query": "QCO93108.1", "subject": "KAI8716623.1", "identity": 51.6, "coverage": 87.98586572438163, "evalue": 6.04e-80, "bitscore": 259.0}], "name": "KAI8716623.1", "ipg": "582740752", "start": 2146300, "end": 2147635, "strand": 1, "sequence": null}], "clusters": []}, {"accession": "JANGYB010000007.1", "subjects": [{"id": null, "hits": [{"query": "QCO93108.1", "subject": "KAI8716623.1", "identity": 51.6, "coverage": 87.98586572438163, "evalue": 6.04e-80, "bitscore": 259.0}], "name": "KAI8716623.1", "ipg": "582740752", "start": 2146300, "end": 2147635, "strand": 1, "sequence": null}], "clusters": []}, {"accession": "CM046487.1", "subjects": [{"id": null, "hits": [{"query": "QCO93114.1", "subject": "KAI8711363.1", "identity": 41.57, "coverage": 98.83720930232558, "evalue": 5e-99, "bitscore": 313.0}], "name": "KAI8711363.1", "ipg": "582735709", "start": 133741, "end": 135046, "strand": 1, "sequence": null}], "clusters": []}, {"accession": "JANGYB010000013.1", "subjects": [{"id": null, "hits": [{"query": "QCO93114.1", "subject": "KAI8711363.1", "identity": 41.57, "coverage": 98.83720930232558, "evalue": 5e-99, "bitscore": 313.0}], "name": "KAI8711363.1", "ipg": "582735709", "start": 133741, "end": 135046, "strand": 1, "sequence": null}], "clusters": []}, {"accession": "CM046486.1", "subjects": [{"id": null, "hits": [{"query": "QCO93115.1", "subject": "KAI8712345.1", "identity": 52.113, "coverage": 99.64912280701755, "evalue": 4.24e-109, "bitscore": 338.0}], "name": "KAI8712345.1", "ipg": "582736620", "start": 705879, "end": 707892, "strand": -1, "sequence": null}], "clusters": []}, {"accession": "JANGYB010000012.1", "subjects": [{"id": null, "hits": [{"query": "QCO93115.1", "subject": "KAI8712345.1", "identity": 52.113, "coverage": 99.64912280701755, "evalue": 4.24e-109, "bitscore": 338.0}], "name": "KAI8712345.1", "ipg": "582736620", "start": 705879, "end": 707892, "strand": -1, "sequence": null}], "clusters": []}, {"accession": "CM046478.1", "subjects": [{"id": null, "hits": [{"query": "QCO93116.1", "subject": "KAI8724199.1", "identity": 67.566, "coverage": 99.5104895104895, "evalue": 0.0, "bitscore": 2062.0}], "name": "KAI8724199.1", "ipg": "582747985", "start": 4359366, "end": 4364109, "strand": -1, "sequence": null}], "clusters": []}, {"accession": "JANGYB010000002.1", "subjects": [{"id": null, "hits": [{"query": "QCO93116.1", "subject": "KAI8724199.1", "identity": 67.566, "coverage": 99.5104895104895, "evalue": 0.0, "bitscore": 2062.0}], "name": "KAI8724199.1", "ipg": "582747985", "start": 4359366, "end": 4364109, "strand": -1, "sequence": null}], "clusters": []}, {"accession": "CM046484.1", "subjects": [{"id": null, "hits": [{"query": "QCO93116.1", "subject": "KAI8715917.1", "identity": 64.521, "coverage": 98.1118881118881, "evalue": 0.0, "bitscore": 1946.0}], "name": "KAI8715917.1", "ipg": "582740123", "start": 3405676, "end": 3410250, "strand": 1, "sequence": null}], "clusters": []}, {"accession": "JANGYB010000008.1", "subjects": [{"id": null, "hits": [{"query": "QCO93116.1", "subject": "KAI8715917.1", "identity": 64.521, "coverage": 98.1118881118881, "evalue": 0.0, "bitscore": 1946.0}], "name": "KAI8715917.1", "ipg": "582740123", "start": 3405676, "end": 3410250, "strand": 1, "sequence": null}], "clusters": []}]}, {"name": "Chaetomium globosum", "strain": "CBS 148.51", "scaffolds": [{"accession": "NT_165977.1", "subjects": [{"id": null, "hits": [{"query": "QCO93108.1", "subject": "XP_001230110.1", "identity": 48.699, "coverage": 94.69964664310953, "evalue": 6.29e-80, "bitscore": 263.0}], "name": "XP_001230110.1", "ipg": "5304906", "start": 4691251, "end": 4693175, "strand": 1, "sequence": null}], "clusters": []}, {"accession": "XM_001230109.1", "subjects": [{"id": null, "hits": [{"query": "QCO93108.1", "subject": "XP_001230110.1", "identity": 48.699, "coverage": 94.69964664310953, "evalue": 6.29e-80, "bitscore": 263.0}], "name": "XP_001230110.1", "ipg": "5304906", "start": 0, "end": 1674, "strand": 1, "sequence": null}], "clusters": []}, {"accession": "CH408030.1", "subjects": [{"id": null, "hits": [{"query": "QCO93108.1", "subject": "EAQ91659.1", "identity": 48.699, "coverage": 94.69964664310953, "evalue": 6.29e-80, "bitscore": 263.0}], "name": "EAQ91659.1", "ipg": "5304906", "start": 4691251, "end": 4693175, "strand": 1, "sequence": null}], "clusters": []}]}, {"name": "Chaetomium globosum", "strain": "", "scaffolds": [{"accession": "MW922461.1", "subjects": [{"id": null, "hits": [{"query": "QCO93110.1", "subject": "UWV21350.1", "identity": 42.434, "coverage": 99.21700223713647, "evalue": 0.0, "bitscore": 2036.0}], "name": "UWV21350.1", "ipg": "580020281", "start": 0, "end": 9342, "strand": 1, "sequence": null}], "clusters": []}]}, {"name": "Podospora conica", "strain": "SC1-Ups", "scaffolds": [{"accession": "MU839448.1", "subjects": [{"id": null, "hits": [{"query": "QCO93108.1", "subject": "KAK1830661.1", "identity": 54.795, "coverage": 77.3851590106007, "evalue": 7.07e-80, "bitscore": 260.0}], "name": "KAK1830661.1", "ipg": "690682172", "start": 275536, "end": 277025, "strand": 1, "sequence": null}], "clusters": []}, {"accession": "MU839551.1", "subjects": [{"id": null, "hits": [{"query": "QCO93113.1", "subject": "KAK1825870.1", "identity": 39.718, "coverage": 92.32804232804233, "evalue": 3.29e-69, "bitscore": 244.0}], "name": "KAK1825870.1", "ipg": "690677461", "start": 14626, "end": 17228, "strand": -1, "sequence": null}], "clusters": []}]}, {"name": "Endocarpon pusillum", "strain": "EPUS1.4", "scaffolds": [{"accession": "JAACFV010000140.1", "subjects": [{"id": null, "hits": [{"query": "QCO93108.1", "subject": "KAF7504355.1", "identity": 50.0, "coverage": 94.69964664310953, "evalue": 9.15e-80, "bitscore": 259.0}], "name": "KAF7504355.1", "ipg": "359957903", "start": 13529, "end": 15000, "strand": 1, "sequence": null}], "clusters": []}]}, {"name": "Endocarpon pusillum", "strain": "Z07020", "scaffolds": [{"accession": "NW_006916124.1", "subjects": [{"id": null, "hits": [{"query": "QCO93109.1", "subject": "XP_007801365.1", "identity": 43.541, "coverage": 91.92825112107623, "evalue": 2.09e-109, "bitscore": 341.0}], "name": "XP_007801365.1", "ipg": "43360346", "start": 48849, "end": 50227, "strand": 1, "sequence": null}], "clusters": []}, {"accession": "XM_007803174.1", "subjects": [{"id": null, "hits": [{"query": "QCO93109.1", "subject": "XP_007801365.1", "identity": 43.541, "coverage": 91.92825112107623, "evalue": 2.09e-109, "bitscore": 341.0}], "name": "XP_007801365.1", "ipg": "43360346", "start": 0, "end": 1314, "strand": 1, "sequence": null}], "clusters": []}, {"accession": "KE721003.1", "subjects": [{"id": null, "hits": [{"query": "QCO93109.1", "subject": "ERF73000.1", "identity": 43.541, "coverage": 91.92825112107623, "evalue": 2.09e-109, "bitscore": 341.0}], "name": "ERF73000.1", "ipg": "43360346", "start": 48849, "end": 50227, "strand": 1, "sequence": null}], "clusters": []}]}, {"name": "Chaetomium tenue", "strain": "MPI-SDFR-AT-0079", "scaffolds": [{"accession": "NW_027117331.1", "subjects": [{"id": null, "hits": [{"query": "QCO93108.1", "subject": "XP_066644147.1", "identity": 50.0, "coverage": 88.69257950530034, "evalue": 1.1e-79, "bitscore": 259.0}], "name": "XP_066644147.1", "ipg": "499229087", "start": 346463, "end": 347822, "strand": 1, "sequence": null}], "clusters": []}, {"accession": "XM_066791087.1", "subjects": [{"id": null, "hits": [{"query": "QCO93108.1", "subject": "XP_066644147.1", "identity": 50.0, "coverage": 88.69257950530034, "evalue": 1.1e-79, "bitscore": 259.0}], "name": "XP_066644147.1", "ipg": "499229087", "start": 0, "end": 1359, "strand": 1, "sequence": null}], "clusters": []}, {"accession": "JAGIZQ010000003.1", "subjects": [{"id": null, "hits": [{"query": "QCO93108.1", "subject": "KAH6635859.1", "identity": 50.0, "coverage": 88.69257950530034, "evalue": 1.1e-79, "bitscore": 259.0}], "name": "KAH6635859.1", "ipg": "499229087", "start": 346463, "end": 347822, "strand": 1, "sequence": null}], "clusters": []}]}, {"name": "Fusarium solani", "strain": "A01-1", "scaffolds": [{"accession": "JAOQAT010000032.1", "subjects": [{"id": null, "hits": [{"query": "QCO93108.1", "subject": "KAJ4215090.1", "identity": 56.364, "coverage": 77.73851590106007, "evalue": 1.18e-79, "bitscore": 258.0}], "name": "KAJ4215090.1", "ipg": "613997788", "start": 492802, "end": 494131, "strand": -1, "sequence": null}], "clusters": []}, {"accession": "JAOQAT010000229.1", "subjects": [{"id": null, "hits": [{"query": "QCO93111.1", "subject": "KAJ4187702.1", "identity": 32.641, "coverage": 94.88636363636364, "evalue": 4.64e-39, "bitscore": 152.0}], "name": "KAJ4187702.1", "ipg": "613975897", "start": 32, "end": 1037, "strand": 1, "sequence": null}], "clusters": []}, {"accession": "JAOQAT010000406.1", "subjects": [{"id": null, "hits": [{"query": "QCO93111.1", "subject": "KAJ4179974.1", "identity": 32.508, "coverage": 91.19318181818183, "evalue": 2.68e-37, "bitscore": 148.0}], "name": "KAJ4179974.1", "ipg": "613934762", "start": 1949, "end": 2954, "strand": 1, "sequence": null}], "clusters": []}, {"accession": "JAOQAT010000060.1", "subjects": [{"id": null, "hits": [{"query": "QCO93111.1", "subject": "KAJ4207694.1", "identity": 30.514, "coverage": 88.35227272727273, "evalue": 6.64e-31, "bitscore": 131.0}], "name": "KAJ4207694.1", "ipg": "613993762", "start": 235303, "end": 236329, "strand": -1, "sequence": null}, {"id": null, "hits": [{"query": "QCO93114.1", "subject": "KAJ4207654.1", "identity": 41.839, "coverage": 99.30232558139535, "evalue": 1.02e-98, "bitscore": 313.0}], "name": "KAJ4207654.1", "ipg": "613993729", "start": 141490, "end": 142795, "strand": 1, "sequence": null}], "clusters": []}, {"accession": "JAOQAT010000009.1", "subjects": [{"id": null, "hits": [{"query": "QCO93111.1", "subject": "KAJ4228033.1", "identity": 31.153, "coverage": 86.36363636363636, "evalue": 7.31e-28, "bitscore": 123.0}], "name": "KAJ4228033.1", "ipg": "614002077", "start": 437024, "end": 438056, "strand": 1, "sequence": null}, {"id": null, "hits": [{"query": "QCO93116.1", "subject": "KAJ4227917.1", "identity": 64.43, "coverage": 98.1118881118881, "evalue": 0.0, "bitscore": 1948.0}], "name": "KAJ4227917.1", "ipg": "611405111", "start": 108467, "end": 113037, "strand": -1, "sequence": null}], "clusters": []}, {"accession": "JAOQAT010000034.1", "subjects": [{"id": null, "hits": [{"query": "QCO93115.1", "subject": "KAJ4214304.1", "identity": 51.761, "coverage": 99.64912280701755, "evalue": 3.5e-107, "bitscore": 333.0}], "name": "KAJ4214304.1", "ipg": "500882378", "start": 65710, "end": 67725, "strand": 1, "sequence": null}], "clusters": []}, {"accession": "JAOQAT010000015.1", "subjects": [{"id": null, "hits": [{"query": "QCO93116.1", "subject": "KAJ4223407.1", "identity": 68.799, "coverage": 96.99300699300699, "evalue": 0.0, "bitscore": 2051.0}], "name": "KAJ4223407.1", "ipg": "614000684", "start": 451182, "end": 455932, "strand": -1, "sequence": null}], "clusters": []}]}, {"name": "Fusarium solani", "strain": "SB1", "scaffolds": [{"accession": "NW_027072150.1", "subjects": [{"id": null, "hits": [{"query": "QCO93108.1", "subject": "XP_046135024.2", "identity": 56.364, "coverage": 77.73851590106007, "evalue": 3.15e-79, "bitscore": 257.0}], "name": "XP_046135024.2", "ipg": "611403906", "start": 1292671, "end": 1294000, "strand": -1, "sequence": null}], "clusters": []}, {"accession": "XM_046270813.2", "subjects": [{"id": null, "hits": [{"query": "QCO93108.1", "subject": "XP_046135024.2", "identity": 56.364, "coverage": 77.73851590106007, "evalue": 3.15e-79, "bitscore": 257.0}], "name": "XP_046135024.2", "ipg": "611403906", "start": 0, "end": 1329, "strand": 1, "sequence": null}], "clusters": []}, {"accession": "JAMBZA010000012.1", "subjects": [{"id": null, "hits": [{"query": "QCO93108.1", "subject": "KAJ3460407.1", "identity": 56.364, "coverage": 77.73851590106007, "evalue": 3.15e-79, "bitscore": 257.0}], "name": "KAJ3460407.1", "ipg": "611403906", "start": 1292671, "end": 1294000, "strand": -1, "sequence": null}], "clusters": []}, {"accession": "NW_027072149.1", "subjects": [{"id": null, "hits": [{"query": "QCO93111.1", "subject": "XP_046126089.1", "identity": 30.211, "coverage": 88.35227272727273, "evalue": 4.18e-30, "bitscore": 129.0}], "name": "XP_046126089.1", "ipg": "500887417", "start": 371913, "end": 372939, "strand": -1, "sequence": null}, {"id": null, "hits": [{"query": "QCO93114.1", "subject": "XP_046126052.1", "identity": 41.839, "coverage": 99.30232558139535, "evalue": 4.74e-99, "bitscore": 313.0}], "name": "XP_046126052.1", "ipg": "500887407", "start": 277681, "end": 278986, "strand": 1, "sequence": null}], "clusters": []}, {"accession": "XM_046272337.2", "subjects": [{"id": null, "hits": [{"query": "QCO93111.1", "subject": "XP_046126089.1", "identity": 30.211, "coverage": 88.35227272727273, "evalue": 4.18e-30, "bitscore": 129.0}], "name": "XP_046126089.1", "ipg": "500887417", "start": 0, "end": 1026, "strand": 1, "sequence": null}], "clusters": []}, {"accession": "JAMBZA010000011.1", "subjects": [{"id": null, "hits": [{"query": "QCO93111.1", "subject": "KAJ3459074.1", "identity": 30.211, "coverage": 88.35227272727273, "evalue": 4.18e-30, "bitscore": 129.0}], "name": "KAJ3459074.1", "ipg": "500887417", "start": 371913, "end": 372939, "strand": -1, "sequence": null}, {"id": null, "hits": [{"query": "QCO93114.1", "subject": "KAJ3459037.1", "identity": 41.839, "coverage": 99.30232558139535, "evalue": 4.74e-99, "bitscore": 313.0}], "name": "KAJ3459037.1", "ipg": "500887407", "start": 277681, "end": 278986, "strand": 1, "sequence": null}], "clusters": []}, {"accession": "XM_046277557.2", "subjects": [{"id": null, "hits": [{"query": "QCO93114.1", "subject": "XP_046126052.1", "identity": 41.839, "coverage": 99.30232558139535, "evalue": 4.74e-99, "bitscore": 313.0}], "name": "XP_046126052.1", "ipg": "500887407", "start": 0, "end": 1305, "strand": 1, "sequence": null}], "clusters": []}, {"accession": "NW_027072146.1", "subjects": [{"id": null, "hits": [{"query": "QCO93115.1", "subject": "XP_065474035.1", "identity": 50.781, "coverage": 89.82456140350877, "evalue": 5.48e-90, "bitscore": 288.0}], "name": "XP_065474035.1", "ipg": "611400730", "start": 839947, "end": 841878, "strand": -1, "sequence": null}], "clusters": []}, {"accession": "XM_065617963.1", "subjects": [{"id": null, "hits": [{"query": "QCO93115.1", "subject": "XP_065474035.1", "identity": 50.781, "coverage": 89.82456140350877, "evalue": 5.48e-90, "bitscore": 288.0}], "name": "XP_065474035.1", "ipg": "611400730", "start": 0, "end": 1578, "strand": 1, "sequence": null}], "clusters": []}, {"accession": "JAMBZA010000008.1", "subjects": [{"id": null, "hits": [{"query": "QCO93115.1", "subject": "KAJ3456255.1", "identity": 50.781, "coverage": 89.82456140350877, "evalue": 5.48e-90, "bitscore": 288.0}], "name": "KAJ3456255.1", "ipg": "611400730", "start": 839947, "end": 841878, "strand": -1, "sequence": null}], "clusters": []}, {"accession": "NW_027072154.1", "subjects": [{"id": null, "hits": [{"query": "QCO93116.1", "subject": "XP_065477570.1", "identity": 68.861, "coverage": 97.41258741258741, "evalue": 0.0, "bitscore": 2046.0}], "name": "XP_065477570.1", "ipg": "611407034", "start": 475741, "end": 480491, "strand": -1, "sequence": null}], "clusters": []}, {"accession": "XM_065621498.1", "subjects": [{"id": null, "hits": [{"query": "QCO93116.1", "subject": "XP_065477570.1", "identity": 68.861, "coverage": 97.41258741258741, "evalue": 0.0, "bitscore": 2046.0}], "name": "XP_065477570.1", "ipg": "611407034", "start": 0, "end": 4437, "strand": 1, "sequence": null}], "clusters": []}, {"accession": "JAMBZA010000016.1", "subjects": [{"id": null, "hits": [{"query": "QCO93116.1", "subject": "KAJ3465048.1", "identity": 68.861, "coverage": 97.41258741258741, "evalue": 0.0, "bitscore": 2046.0}], "name": "KAJ3465048.1", "ipg": "611407034", "start": 475741, "end": 480491, "strand": -1, "sequence": null}], "clusters": []}, {"accession": "NW_027072151.1", "subjects": [{"id": null, "hits": [{"query": "QCO93116.1", "subject": "XP_046128248.2", "identity": 64.43, "coverage": 98.1118881118881, "evalue": 0.0, "bitscore": 1948.0}], "name": "XP_046128248.2", "ipg": "611405111", "start": 3186276, "end": 3190846, "strand": 1, "sequence": null}], "clusters": []}, {"accession": "XM_046280195.2", "subjects": [{"id": null, "hits": [{"query": "QCO93116.1", "subject": "XP_046128248.2", "identity": 64.43, "coverage": 98.1118881118881, "evalue": 0.0, "bitscore": 1948.0}], "name": "XP_046128248.2", "ipg": "611405111", "start": 0, "end": 4524, "strand": 1, "sequence": null}], "clusters": []}, {"accession": "JAMBZA010000013.1", "subjects": [{"id": null, "hits": [{"query": "QCO93116.1", "subject": "KAJ3462165.1", "identity": 64.43, "coverage": 98.1118881118881, "evalue": 0.0, "bitscore": 1948.0}], "name": "KAJ3462165.1", "ipg": "611405111", "start": 3186276, "end": 3190846, "strand": 1, "sequence": null}], "clusters": []}]}, {"name": "Fusarium solani", "strain": "FSSC 5 MPI-SDFR-AT-0091", "scaffolds": [{"accession": "JAGTJS010000021.1", "subjects": [{"id": null, "hits": [{"query": "QCO93111.1", "subject": "KAH7239640.1", "identity": 30.211, "coverage": 88.35227272727273, "evalue": 4.18e-30, "bitscore": 129.0}], "name": "KAH7239640.1", "ipg": "500887417", "start": 239758, "end": 240784, "strand": -1, "sequence": null}, {"id": null, "hits": [{"query": "QCO93114.1", "subject": "KAH7239603.1", "identity": 41.839, "coverage": 99.30232558139535, "evalue": 4.74e-99, "bitscore": 313.0}], "name": "KAH7239603.1", "ipg": "500887407", "start": 143018, "end": 144323, "strand": 1, "sequence": null}], "clusters": []}, {"accession": "JAGTJS010000025.1", "subjects": [{"id": null, "hits": [{"query": "QCO93115.1", "subject": "KAH7234397.1", "identity": 51.761, "coverage": 99.64912280701755, "evalue": 3.5e-107, "bitscore": 333.0}], "name": "KAH7234397.1", "ipg": "500882378", "start": 47509, "end": 49524, "strand": 1, "sequence": null}], "clusters": []}, {"accession": "JAGTJS010000001.1", "subjects": [{"id": null, "hits": [{"query": "QCO93116.1", "subject": "KAH7276116.1", "identity": 69.002, "coverage": 97.41258741258741, "evalue": 0.0, "bitscore": 2060.0}], "name": "KAH7276116.1", "ipg": "500923424", "start": 4208059, "end": 4212653, "strand": 1, "sequence": null}], "clusters": []}, {"accession": "JAGTJS010000015.1", "subjects": [{"id": null, "hits": [{"query": "QCO93116.1", "subject": "KAH7247812.1", "identity": 64.43, "coverage": 98.1118881118881, "evalue": 0.0, "bitscore": 1949.0}], "name": "KAH7247812.1", "ipg": "500895536", "start": 284562, "end": 289087, "strand": -1, "sequence": null}], "clusters": []}]}, {"name": "Fusarium solani-melongenae", "strain": "CRI 24-3", "scaffolds": [{"accession": "CP090032.1", "subjects": [{"id": null, "hits": [{"query": "QCO93108.1", "subject": "UPK92237.1", "identity": 55.909, "coverage": 77.73851590106007, "evalue": 1.62e-79, "bitscore": 258.0}], "name": "UPK92237.1", "ipg": "546185116", "start": 1923788, "end": 1925063, "strand": 1, "sequence": null}], "clusters": []}, {"accession": "CP090037.1", "subjects": [{"id": null, "hits": [{"query": "QCO93111.1", "subject": "UPK99707.1", "identity": 30.816, "coverage": 88.35227272727273, "evalue": 2.7e-29, "bitscore": 127.0}], "name": "UPK99707.1", "ipg": "546192267", "start": 231011, "end": 232037, "strand": -1, "sequence": null}, {"id": null, "hits": [{"query": "QCO93114.1", "subject": "UPK99841.1", "identity": 41.609, "coverage": 98.37209302325581, "evalue": 4.3e-97, "bitscore": 308.0}], "name": "UPK99841.1", "ipg": "546192464", "start": 143190, "end": 144495, "strand": 1, "sequence": null}], "clusters": []}, {"accession": "CP090039.1", "subjects": [{"id": null, "hits": [{"query": "QCO93115.1", "subject": "UPL01945.1", "identity": 52.482, "coverage": 98.94736842105263, "evalue": 1.63e-106, "bitscore": 331.0}], "name": "UPL01945.1", "ipg": "546194509", "start": 314549, "end": 316570, "strand": 1, "sequence": null}], "clusters": []}, {"accession": "CP090033.1", "subjects": [{"id": null, "hits": [{"query": "QCO93116.1", "subject": "UPK93740.1", "identity": 64.525, "coverage": 98.1118881118881, "evalue": 0.0, "bitscore": 1944.0}], "name": "UPK93740.1", "ipg": "546186573", "start": 3335461, "end": 3340031, "strand": -1, "sequence": null}], "clusters": []}]}, {"name": "Fusarium kuroshium", "strain": "", "scaffolds": [{"accession": "NKUJ01000301.1", "subjects": [{"id": null, "hits": [{"query": "QCO93108.1", "subject": "RMJ08182.1", "identity": 49.43, "coverage": 92.57950530035336, "evalue": 1.77e-79, "bitscore": 258.0}], "name": "RMJ08182.1", "ipg": "215929421", "start": 50134, "end": 51463, "strand": -1, "sequence": null}], "clusters": []}, {"accession": "NKUJ01000061.1", "subjects": [{"id": null, "hits": [{"query": "QCO93111.1", "subject": "RMJ15622.1", "identity": 31.054, "coverage": 94.0340909090909, "evalue": 3.72e-31, "bitscore": 132.0}], "name": "RMJ15622.1", "ipg": "215937019", "start": 137955, "end": 138981, "strand": 1, "sequence": null}], "clusters": []}, {"accession": "NKUJ01000206.1", "subjects": [{"id": null, "hits": [{"query": "QCO93114.1", "subject": "RMJ10349.1", "identity": 42.691, "coverage": 98.37209302325581, "evalue": 7.06e-101, "bitscore": 318.0}], "name": "RMJ10349.1", "ipg": "215931444", "start": 3847, "end": 5152, "strand": 1, "sequence": null}], "clusters": []}, {"accession": "NKUJ01000044.1", "subjects": [{"id": null, "hits": [{"query": "QCO93115.1", "subject": "RMJ16684.1", "identity": 52.128, "coverage": 98.94736842105263, "evalue": 5.86e-106, "bitscore": 330.0}], "name": "RMJ16684.1", "ipg": "215938063", "start": 35100, "end": 37115, "strand": -1, "sequence": null}], "clusters": []}, {"accession": "NKUJ01000111.1", "subjects": [{"id": null, "hits": [{"query": "QCO93115.1", "subject": "RMJ13302.1", "identity": 52.482, "coverage": 98.94736842105263, "evalue": 2.2e-105, "bitscore": 328.0}], "name": "RMJ13302.1", "ipg": "215949918", "start": 102518, "end": 104538, "strand": -1, "sequence": null}], "clusters": []}, {"accession": "NKUJ01000069.1", "subjects": [{"id": null, "hits": [{"query": "QCO93116.1", "subject": "RMJ15212.1", "identity": 68.137, "coverage": 98.32167832167832, "evalue": 0.0, "bitscore": 2060.0}], "name": "RMJ15212.1", "ipg": "215936638", "start": 58120, "end": 63836, "strand": 1, "sequence": null}], "clusters": []}, {"accession": "NKUJ01000435.1", "subjects": [{"id": null, "hits": [{"query": "QCO93116.1", "subject": "RMJ05142.1", "identity": 64.71, "coverage": 98.1118881118881, "evalue": 0.0, "bitscore": 1951.0}], "name": "RMJ05142.1", "ipg": "215927363", "start": 23723, "end": 28292, "strand": 1, "sequence": null}], "clusters": []}]}, {"name": "Fusarium ambrosium", "strain": "NRRL 20438", "scaffolds": [{"accession": "NIZV01000449.1", "subjects": [{"id": null, "hits": [{"query": "QCO93108.1", "subject": "RSL89467.1", "identity": 49.43, "coverage": 92.57950530035336, "evalue": 1.96e-79, "bitscore": 258.0}], "name": "RSL89467.1", "ipg": "224618648", "start": 651, "end": 1980, "strand": 1, "sequence": null}], "clusters": []}, {"accession": "NIZV01000230.1", "subjects": [{"id": null, "hits": [{"query": "QCO93114.1", "subject": "RSL98793.1", "identity": 42.691, "coverage": 98.37209302325581, "evalue": 6.2e-101, "bitscore": 318.0}], "name": "RSL98793.1", "ipg": "224626385", "start": 4002, "end": 5307, "strand": 1, "sequence": null}], "clusters": []}, {"accession": "NIZV01000037.1", "subjects": [{"id": null, "hits": [{"query": "QCO93115.1", "subject": "RSM17153.1", "identity": 52.128, "coverage": 98.94736842105263, "evalue": 1.02e-105, "bitscore": 329.0}], "name": "RSM17153.1", "ipg": "224641305", "start": 136128, "end": 138149, "strand": 1, "sequence": null}], "clusters": []}, {"accession": "NIZV01000011.1", "subjects": [{"id": null, "hits": [{"query": "QCO93115.1", "subject": "RSM19594.1", "identity": 52.128, "coverage": 98.94736842105263, "evalue": 3e-104, "bitscore": 325.0}], "name": "RSM19594.1", "ipg": "224643202", "start": 78549, "end": 80555, "strand": -1, "sequence": null}], "clusters": []}, {"accession": "NIZV01000103.1", "subjects": [{"id": null, "hits": [{"query": "QCO93116.1", "subject": "RSM08707.1", "identity": 66.736, "coverage": 99.5104895104895, "evalue": 0.0, "bitscore": 2005.0}], "name": "RSM08707.1", "ipg": "224634552", "start": 108007, "end": 112748, "strand": 1, "sequence": null}], "clusters": []}, {"accession": "NIZV01000262.1", "subjects": [{"id": null, "hits": [{"query": "QCO93116.1", "subject": "RSL97110.1", "identity": 64.57, "coverage": 98.1118881118881, "evalue": 0.0, "bitscore": 1954.0}], "name": "RSL97110.1", "ipg": "224625006", "start": 819, "end": 5389, "strand": -1, "sequence": null}], "clusters": []}]}, {"name": "Aspergillus fumigatiaffinis", "strain": "CNM-CM5878", "scaffolds": [{"accession": "JAAAPV010000081.1", "subjects": [{"id": null, "hits": [{"query": "QCO93108.1", "subject": "KAF4214210.1", "identity": 59.535, "coverage": 75.97173144876325, "evalue": 2.23e-79, "bitscore": 258.0}], "name": "KAF4214210.1", "ipg": "316796391", "start": 42671, "end": 44027, "strand": -1, "sequence": null}], "clusters": []}, {"accession": "JAAAPV010000263.1", "subjects": [{"id": null, "hits": [{"query": "QCO93113.1", "subject": "KAF4209887.1", "identity": 46.057, "coverage": 82.8042328042328, "evalue": 1.37e-71, "bitscore": 249.0}], "name": "KAF4209887.1", "ipg": "316792267", "start": 24263, "end": 26486, "strand": -1, "sequence": null}], "clusters": []}, {"accession": "JAAAPV010000180.1", "subjects": [{"id": null, "hits": [{"query": "QCO93116.1", "subject": "KAF4211155.1", "identity": 71.438, "coverage": 98.88111888111888, "evalue": 0.0, "bitscore": 2186.0}], "name": "KAF4211155.1", "ipg": "316793274", "start": 28481, "end": 33197, "strand": 1, "sequence": null}], "clusters": []}]}, {"name": "Aspergillus fumigatiaffinis", "strain": "CNM-CM6457", "scaffolds": [{"accession": "JAAAPW010000034.1", "subjects": [{"id": null, "hits": [{"query": "QCO93108.1", "subject": "KAF4230561.1", "identity": 59.535, "coverage": 75.97173144876325, "evalue": 2.23e-79, "bitscore": 258.0}], "name": "KAF4230561.1", "ipg": "316796391", "start": 101218, "end": 102574, "strand": 1, "sequence": null}], "clusters": []}, {"accession": "JAAAPW010000241.1", "subjects": [{"id": null, "hits": [{"query": "QCO93113.1", "subject": "KAF4217534.1", "identity": 46.057, "coverage": 82.8042328042328, "evalue": 1.37e-71, "bitscore": 249.0}], "name": "KAF4217534.1", "ipg": "316792267", "start": 3033, "end": 5256, "strand": 1, "sequence": null}], "clusters": []}, {"accession": "JAAAPW010000137.1", "subjects": [{"id": null, "hits": [{"query": "QCO93116.1", "subject": "KAF4222028.1", "identity": 71.438, "coverage": 98.88111888111888, "evalue": 0.0, "bitscore": 2187.0}], "name": "KAF4222028.1", "ipg": "316802187", "start": 28521, "end": 33237, "strand": 1, "sequence": null}], "clusters": []}]}, {"name": "Aspergillus fumigatiaffinis", "strain": "CNM-CM6805", "scaffolds": [{"accession": "JAAAPX010000043.1", "subjects": [{"id": null, "hits": [{"query": "QCO93108.1", "subject": "KAF4237765.1", "identity": 59.535, "coverage": 75.97173144876325, "evalue": 2.23e-79, "bitscore": 258.0}], "name": "KAF4237765.1", "ipg": "316796391", "start": 101825, "end": 103181, "strand": -1, "sequence": null}], "clusters": []}, {"accession": "JAAAPX010000309.1", "subjects": [{"id": null, "hits": [{"query": "QCO93113.1", "subject": "KAF4225933.1", "identity": 46.057, "coverage": 82.8042328042328, "evalue": 1.37e-71, "bitscore": 249.0}], "name": "KAF4225933.1", "ipg": "316792267", "start": 3022, "end": 5245, "strand": 1, "sequence": null}], "clusters": []}, {"accession": "JAAAPX010000037.1", "subjects": [{"id": null, "hits": [{"query": "QCO93116.1", "subject": "KAF4238615.1", "identity": 71.438, "coverage": 98.88111888111888, "evalue": 0.0, "bitscore": 2187.0}], "name": "KAF4238615.1", "ipg": "316806315", "start": 182466, "end": 187182, "strand": -1, "sequence": null}], "clusters": []}]}, {"name": "Aspergillus fumigatiaffinis", "strain": "CNM-CM8980", "scaffolds": [{"accession": "JAAAPY010000040.1", "subjects": [{"id": null, "hits": [{"query": "QCO93108.1", "subject": "KAF4247827.1", "identity": 59.535, "coverage": 75.97173144876325, "evalue": 2.23e-79, "bitscore": 258.0}], "name": "KAF4247827.1", "ipg": "316796391", "start": 103726, "end": 105082, "strand": -1, "sequence": null}], "clusters": []}, {"accession": "JAAAPY010000371.1", "subjects": [{"id": null, "hits": [{"query": "QCO93113.1", "subject": "KAF4229169.1", "identity": 46.057, "coverage": 82.8042328042328, "evalue": 1.37e-71, "bitscore": 249.0}], "name": "KAF4229169.1", "ipg": "316792267", "start": 3006, "end": 5229, "strand": 1, "sequence": null}], "clusters": []}, {"accession": "JAAAPY010000028.1", "subjects": [{"id": null, "hits": [{"query": "QCO93116.1", "subject": "KAF4248680.1", "identity": 71.438, "coverage": 98.88111888111888, "evalue": 0.0, "bitscore": 2187.0}], "name": "KAF4248680.1", "ipg": "316802187", "start": 28484, "end": 33200, "strand": 1, "sequence": null}], "clusters": []}]}, {"name": "Cladobotryum mycophilum", "strain": "ATHUM6906", "scaffolds": [{"accession": "JAVFKD010000002.1", "subjects": [{"id": null, "hits": [{"query": "QCO93108.1", "subject": "KAK5997601.1", "identity": 54.795, "coverage": 77.3851590106007, "evalue": 2.37e-79, "bitscore": 258.0}], "name": "KAK5997601.1", "ipg": "798075840", "start": 3973221, "end": 3974611, "strand": -1, "sequence": null}], "clusters": []}, {"accession": "CM071590.1", "subjects": [{"id": null, "hits": [{"query": "QCO93111.1", "subject": "KAK5991604.1", "identity": 33.237, "coverage": 94.31818181818183, "evalue": 1.65e-38, "bitscore": 152.0}], "name": "KAK5991604.1", "ipg": "798069936", "start": 6704445, "end": 6705495, "strand": 1, "sequence": null}], "clusters": []}, {"accession": "JAVFKD010000014.1", "subjects": [{"id": null, "hits": [{"query": "QCO93111.1", "subject": "KAK5991604.1", "identity": 33.237, "coverage": 94.31818181818183, "evalue": 1.65e-38, "bitscore": 152.0}], "name": "KAK5991604.1", "ipg": "798069936", "start": 6704445, "end": 6705495, "strand": 1, "sequence": null}], "clusters": []}, {"accession": "CM071589.1", "subjects": [{"id": null, "hits": [{"query": "QCO93111.1", "subject": "KAK5991889.1", "identity": 31.056, "coverage": 86.36363636363636, "evalue": 8.1e-31, "bitscore": 131.0}], "name": "KAK5991889.1", "ipg": "798070134", "start": 278244, "end": 279339, "strand": -1, "sequence": null}], "clusters": []}, {"accession": "JAVFKD010000012.1", "subjects": [{"id": null, "hits": [{"query": "QCO93111.1", "subject": "KAK5991889.1", "identity": 31.056, "coverage": 86.36363636363636, "evalue": 8.1e-31, "bitscore": 131.0}], "name": "KAK5991889.1", "ipg": "798070134", "start": 278244, "end": 279339, "strand": -1, "sequence": null}], "clusters": []}, {"accession": "JAVFKD010000015.1", "subjects": [{"id": null, "hits": [{"query": "QCO93113.1", "subject": "KAK5988545.1", "identity": 43.38, "coverage": 93.12169312169311, "evalue": 2.4e-80, "bitscore": 272.0}], "name": "KAK5988545.1", "ipg": "798066931", "start": 317950, "end": 320257, "strand": 1, "sequence": null}], "clusters": []}]}, {"name": "Cercospora berteroae", "strain": "CBS538.71", "scaffolds": [{"accession": "PNEN01000068.1", "subjects": [{"id": null, "hits": [{"query": "QCO93108.1", "subject": "PPJ61327.1", "identity": 47.67, "coverage": 96.81978798586573, "evalue": 2.43e-79, "bitscore": 263.0}], "name": "PPJ61327.1", "ipg": "179063190", "start": 75544, "end": 78066, "strand": -1, "sequence": null}], "clusters": []}]}, {"name": "Thermocarpiscus australiensis", "strain": "ATCC 28236", "scaffolds": [{"accession": "MU984007.1", "subjects": [{"id": null, "hits": [{"query": "QCO93108.1", "subject": "KAL2018242.1", "identity": 55.708, "coverage": 77.3851590106007, "evalue": 3.98e-79, "bitscore": 257.0}], "name": "KAL2018242.1", "ipg": "904521202", "start": 76386, "end": 77730, "strand": -1, "sequence": null}], "clusters": []}, {"accession": "MU984159.1", "subjects": [{"id": null, "hits": [{"query": "QCO93109.1", "subject": "KAL2015577.1", "identity": 48.104, "coverage": 92.60089686098655, "evalue": 6.57e-130, "bitscore": 393.0}], "name": "KAL2015577.1", "ipg": "904518467", "start": 9780, "end": 11448, "strand": 1, "sequence": null}], "clusters": []}, {"accession": "MU984215.1", "subjects": [{"id": null, "hits": [{"query": "QCO93110.1", "subject": "KAL2015183.1", "identity": 45.495, "coverage": 90.49217002237137, "evalue": 0.0, "bitscore": 1978.0}], "name": "KAL2015183.1", "ipg": "904518120", "start": 5276, "end": 12581, "strand": -1, "sequence": null}], "clusters": []}, {"accession": "MU984037.1", "subjects": [{"id": null, "hits": [{"query": "QCO93114.1", "subject": "KAL2017409.1", "identity": 43.021, "coverage": 97.67441860465115, "evalue": 1.76e-102, "bitscore": 323.0}], "name": "KAL2017409.1", "ipg": "904520284", "start": 20999, "end": 22331, "strand": -1, "sequence": null}], "clusters": []}, {"accession": "MU984120.1", "subjects": [{"id": null, "hits": [{"query": "QCO93116.1", "subject": "KAL2015963.1", "identity": 60.355, "coverage": 99.65034965034964, "evalue": 0.0, "bitscore": 1812.0}], "name": "KAL2015963.1", "ipg": "904518942", "start": 17241, "end": 21970, "strand": -1, "sequence": null}], "clusters": []}]}, {"name": "Corynascus sepedonium", "strain": "ATCC 9787", "scaffolds": [{"accession": "MU988079.1", "subjects": [{"id": null, "hits": [{"query": "QCO93108.1", "subject": "KAL2145261.1", "identity": 48.043, "coverage": 99.29328621908127, "evalue": 4.38e-79, "bitscore": 257.0}], "name": "KAL2145261.1", "ipg": "906567641", "start": 65906, "end": 67593, "strand": 1, "sequence": null}], "clusters": []}, {"accession": "MU988524.1", "subjects": [{"id": null, "hits": [{"query": "QCO93109.1", "subject": "KAL2137854.1", "identity": 46.756, "coverage": 97.08520179372198, "evalue": 7.9e-125, "bitscore": 382.0}], "name": "KAL2137854.1", "ipg": "906560367", "start": 5296, "end": 6828, "strand": 1, "sequence": null}], "clusters": []}, {"accession": "MU988075.1", "subjects": [{"id": null, "hits": [{"query": "QCO93109.1", "subject": "KAL2145469.1", "identity": 41.595, "coverage": 98.20627802690582, "evalue": 2.71e-110, "bitscore": 344.0}], "name": "KAL2145469.1", "ipg": "906567842", "start": 134915, "end": 136283, "strand": -1, "sequence": null}], "clusters": []}, {"accession": "MU988192.1", "subjects": [{"id": null, "hits": [{"query": "QCO93110.1", "subject": "KAL2141562.1", "identity": 43.305, "coverage": 99.10514541387025, "evalue": 0.0, "bitscore": 2095.0}], "name": "KAL2141562.1", "ipg": "906564035", "start": 18495, "end": 26717, "strand": 1, "sequence": null}], "clusters": []}]}, {"name": "Cercophora newfieldiana", "strain": "SMH2532-1", "scaffolds": [{"accession": "JAULSV010000001.1", "subjects": [{"id": null, "hits": [{"query": "QCO93108.1", "subject": "KAK0654740.1", "identity": 54.63, "coverage": 76.32508833922262, "evalue": 7.41e-79, "bitscore": 257.0}], "name": "KAK0654740.1", "ipg": "673892795", "start": 32631, "end": 34116, "strand": 1, "sequence": null}], "clusters": []}, {"accession": "JAULSV010000002.1", "subjects": [{"id": null, "hits": [{"query": "QCO93113.1", "subject": "KAK0652358.1", "identity": 38.795, "coverage": 100.0, "evalue": 1.2e-73, "bitscore": 256.0}], "name": "KAK0652358.1", "ipg": "673890709", "start": 4014576, "end": 4017056, "strand": 1, "sequence": null}], "clusters": []}]}, {"name": "Pleopsidium flavum", "strain": "", "scaffolds": [{"accession": "JAPEUA010000348.1", "subjects": [{"id": null, "hits": [{"query": "QCO93109.1", "subject": "KAI9876493.1", "identity": 52.874, "coverage": 96.18834080717488, "evalue": 6.08e-161, "bitscore": 473.0}], "name": "KAI9876493.1", "ipg": "593348915", "start": 13804, "end": 15209, "strand": 1, "sequence": null}], "clusters": []}, {"accession": "JAPEUA010000061.1", "subjects": [{"id": null, "hits": [{"query": "QCO93109.1", "subject": "KAI9879286.1", "identity": 51.508, "coverage": 96.18834080717488, "evalue": 1.25e-151, "bitscore": 448.0}], "name": "KAI9879286.1", "ipg": "593351727", "start": 38066, "end": 39472, "strand": 1, "sequence": null}, {"id": null, "hits": [{"query": "QCO93110.1", "subject": "KAI9879282.1", "identity": 46.362, "coverage": 99.10514541387025, "evalue": 0.0, "bitscore": 2333.0}], "name": "KAI9879282.1", "ipg": "593351739", "start": 14653, "end": 22586, "strand": -1, "sequence": null}], "clusters": []}, {"accession": "JAPEUA010000142.1", "subjects": [{"id": null, "hits": [{"query": "QCO93115.1", "subject": "KAI9878167.1", "identity": 43.253, "coverage": 100.0, "evalue": 1.39e-79, "bitscore": 262.0}], "name": "KAI9878167.1", "ipg": "593350589", "start": 15645, "end": 17649, "strand": 1, "sequence": null}], "clusters": []}]}, {"name": "Aspergillus japonicus", "strain": "CBS 114.51", "scaffolds": [{"accession": "NW_020291766.1", "subjects": [{"id": null, "hits": [{"query": "QCO93109.1", "subject": "XP_025521830.1", "identity": 53.972, "coverage": 94.61883408071749, "evalue": 1.81e-158, "bitscore": 467.0}], "name": "XP_025521830.1", "ipg": "193506339", "start": 20555, "end": 22086, "strand": -1, "sequence": null}], "clusters": []}, {"accession": "XM_025675404.1", "subjects": [{"id": null, "hits": [{"query": "QCO93109.1", "subject": "XP_025521830.1", "identity": 53.972, "coverage": 94.61883408071749, "evalue": 1.81e-158, "bitscore": 467.0}], "name": "XP_025521830.1", "ipg": "193506339", "start": 0, "end": 1404, "strand": 1, "sequence": null}], "clusters": []}, {"accession": "KZ824898.1", "subjects": [{"id": null, "hits": [{"query": "QCO93109.1", "subject": "RAH75936.1", "identity": 53.972, "coverage": 94.61883408071749, "evalue": 1.81e-158, "bitscore": 467.0}], "name": "RAH75936.1", "ipg": "193506339", "start": 20555, "end": 22086, "strand": -1, "sequence": null}], "clusters": []}, {"accession": "NW_020291700.1", "subjects": [{"id": null, "hits": [{"query": "QCO93109.1", "subject": "XP_025523917.1", "identity": 41.972, "coverage": 97.08520179372198, "evalue": 6e-115, "bitscore": 356.0}], "name": "XP_025523917.1", "ipg": "190555271", "start": 51008, "end": 52471, "strand": 1, "sequence": null}], "clusters": []}, {"accession": "XM_025669231.1", "subjects": [{"id": null, "hits": [{"query": "QCO93109.1", "subject": "XP_025523917.1", "identity": 41.972, "coverage": 97.08520179372198, "evalue": 6e-115, "bitscore": 356.0}], "name": "XP_025523917.1", "ipg": "190555271", "start": 290, "end": 1694, "strand": 1, "sequence": null}], "clusters": []}, {"accession": "KZ824832.1", "subjects": [{"id": null, "hits": [{"query": "QCO93109.1", "subject": "RAH78023.1", "identity": 41.972, "coverage": 97.08520179372198, "evalue": 6e-115, "bitscore": 356.0}], "name": "RAH78023.1", "ipg": "190555271", "start": 51008, "end": 52471, "strand": 1, "sequence": null}], "clusters": []}, {"accession": "NW_020291733.1", "subjects": [{"id": null, "hits": [{"query": "QCO93110.1", "subject": "XP_025522451.1", "identity": 41.263, "coverage": 99.70171513795675, "evalue": 0.0, "bitscore": 1972.0}], "name": "XP_025522451.1", "ipg": "193506764", "start": 64359, "end": 72147, "strand": 1, "sequence": null}], "clusters": []}, {"accession": "XM_025674024.1", "subjects": [{"id": null, "hits": [{"query": "QCO93110.1", "subject": "XP_025522451.1", "identity": 41.263, "coverage": 99.70171513795675, "evalue": 0.0, "bitscore": 1972.0}], "name": "XP_025522451.1", "ipg": "193506764", "start": 0, "end": 7725, "strand": 1, "sequence": null}], "clusters": []}, {"accession": "KZ824865.1", "subjects": [{"id": null, "hits": [{"query": "QCO93110.1", "subject": "RAH76557.1", "identity": 41.263, "coverage": 99.70171513795675, "evalue": 0.0, "bitscore": 1972.0}], "name": "RAH76557.1", "ipg": "193506764", "start": 64359, "end": 72147, "strand": 1, "sequence": null}], "clusters": []}, {"accession": "NW_020291640.1", "subjects": [{"id": null, "hits": [{"query": "QCO93115.1", "subject": "XP_025532445.1", "identity": 42.561, "coverage": 100.0, "evalue": 3.64e-72, "bitscore": 243.0}], "name": "XP_025532445.1", "ipg": "193513730", "start": 727564, "end": 729566, "strand": 1, "sequence": null}], "clusters": []}, {"accession": "XM_025674896.1", "subjects": [{"id": null, "hits": [{"query": "QCO93115.1", "subject": "XP_025532445.1", "identity": 42.561, "coverage": 100.0, "evalue": 3.64e-72, "bitscore": 243.0}], "name": "XP_025532445.1", "ipg": "193513730", "start": 0, "end": 1731, "strand": 1, "sequence": null}], "clusters": []}, {"accession": "KZ824772.1", "subjects": [{"id": null, "hits": [{"query": "QCO93115.1", "subject": "RAH86551.1", "identity": 42.561, "coverage": 100.0, "evalue": 3.64e-72, "bitscore": 243.0}], "name": "RAH86551.1", "ipg": "193513730", "start": 727564, "end": 729566, "strand": 1, "sequence": null}], "clusters": []}]}, {"name": "Colletotrichum graminicola", "strain": "M1.001", "scaffolds": [{"accession": "NW_007361154.1", "subjects": [{"id": null, "hits": [{"query": "QCO93109.1", "subject": "XP_008100729.1", "identity": 47.416, "coverage": 96.8609865470852, "evalue": 2.37e-148, "bitscore": 441.0}], "name": "XP_008100729.1", "ipg": "21287570", "start": 12403, "end": 13804, "strand": -1, "sequence": null}], "clusters": []}, {"accession": "XM_008102538.1", "subjects": [{"id": null, "hits": [{"query": "QCO93109.1", "subject": "XP_008100729.1", "identity": 47.416, "coverage": 96.8609865470852, "evalue": 2.37e-148, "bitscore": 441.0}], "name": "XP_008100729.1", "ipg": "21287570", "start": 0, "end": 1401, "strand": 1, "sequence": null}], "clusters": []}, {"accession": "GG697480.1", "subjects": [{"id": null, "hits": [{"query": "QCO93109.1", "subject": "EFQ36709.1", "identity": 47.416, "coverage": 96.8609865470852, "evalue": 2.37e-148, "bitscore": 441.0}], "name": "EFQ36709.1", "ipg": "21287570", "start": 12403, "end": 13804, "strand": -1, "sequence": null}], "clusters": []}, {"accession": "NW_007361006.1", "subjects": [{"id": null, "hits": [{"query": "QCO93116.1", "subject": "XP_008089389.1", "identity": 63.821, "coverage": 98.1118881118881, "evalue": 0.0, "bitscore": 1951.0}], "name": "XP_008089389.1", "ipg": "21276231", "start": 133344, "end": 137977, "strand": -1, "sequence": null}], "clusters": []}, {"accession": "XM_008091198.1", "subjects": [{"id": null, "hits": [{"query": "QCO93116.1", "subject": "XP_008089389.1", "identity": 63.821, "coverage": 98.1118881118881, "evalue": 0.0, "bitscore": 1951.0}], "name": "XP_008089389.1", "ipg": "21276231", "start": 0, "end": 4527, "strand": 1, "sequence": null}], "clusters": []}, {"accession": "GG697332.1", "subjects": [{"id": null, "hits": [{"query": "QCO93116.1", "subject": "EFQ25369.1", "identity": 63.821, "coverage": 98.1118881118881, "evalue": 0.0, "bitscore": 1951.0}], "name": "EFQ25369.1", "ipg": "21276231", "start": 133344, "end": 137977, "strand": -1, "sequence": null}], "clusters": []}]}, {"name": "Colletotrichum graminicola", "strain": "", "scaffolds": [{"accession": "CP117792.1", "subjects": [{"id": null, "hits": [{"query": "QCO93109.1", "subject": "WDK23673.1", "identity": 47.416, "coverage": 96.8609865470852, "evalue": 2.37e-148, "bitscore": 441.0}], "name": "WDK23673.1", "ipg": "21287570", "start": 2993301, "end": 2994702, "strand": -1, "sequence": null}], "clusters": []}, {"accession": "FN669163.1", "subjects": [{"id": null, "hits": [{"query": "QCO93116.1", "subject": "CBL51482.1", "identity": 63.821, "coverage": 98.1118881118881, "evalue": 0.0, "bitscore": 1951.0}], "name": "CBL51482.1", "ipg": "21276231", "start": 0, "end": 4633, "strand": 1, "sequence": null}], "clusters": []}, {"accession": "CP117784.1", "subjects": [{"id": null, "hits": [{"query": "QCO93116.1", "subject": "WDK11394.1", "identity": 63.821, "coverage": 98.1118881118881, "evalue": 0.0, "bitscore": 1951.0}], "name": "WDK11394.1", "ipg": "21276231", "start": 2115212, "end": 2119845, "strand": 1, "sequence": null}], "clusters": []}]}, {"name": "Diaporthe helianthi", "strain": "7/96", "scaffolds": [{"accession": "MAVT02000652.1", "subjects": [{"id": null, "hits": [{"query": "QCO93109.1", "subject": "POS74306.1", "identity": 47.826, "coverage": 96.63677130044843, "evalue": 4.31e-147, "bitscore": 437.0}], "name": "POS74306.1", "ipg": "114736649", "start": 8489, "end": 10019, "strand": 1, "sequence": null}], "clusters": []}, {"accession": "MAVT02000143.1", "subjects": [{"id": null, "hits": [{"query": "QCO93113.1", "subject": "POS79017.1", "identity": 46.965, "coverage": 80.95238095238095, "evalue": 8.99e-63, "bitscore": 222.0}], "name": "POS79017.1", "ipg": "114737600", "start": 26604, "end": 28377, "strand": 1, "sequence": null}], "clusters": []}, {"accession": "MAVT02000735.1", "subjects": [{"id": null, "hits": [{"query": "QCO93115.1", "subject": "POS73776.1", "identity": 40.484, "coverage": 100.0, "evalue": 1.08e-72, "bitscore": 238.0}], "name": "POS73776.1", "ipg": "178009849", "start": 10499, "end": 11847, "strand": 1, "sequence": null}], "clusters": []}, {"accession": "MAVT02001828.1", "subjects": [{"id": null, "hits": [{"query": "QCO93116.1", "subject": "POS70056.1", "identity": 63.319, "coverage": 98.25174825174825, "evalue": 0.0, "bitscore": 1909.0}], "name": "POS70056.1", "ipg": "114738381", "start": 2366, "end": 7033, "strand": -1, "sequence": null}], "clusters": []}]}, {"name": "Aspergillus chevalieri", "strain": "M1", "scaffolds": [{"accession": "NC_057368.1", "subjects": [{"id": null, "hits": [{"query": "QCO93109.1", "subject": "XP_043139834.1", "identity": 49.764, "coverage": 93.94618834080718, "evalue": 1.87e-146, "bitscore": 436.0}], "name": "XP_043139834.1", "ipg": "399355221", "start": 474599, "end": 475984, "strand": 1, "sequence": null}], "clusters": []}, {"accession": "XM_043282457.1", "subjects": [{"id": null, "hits": [{"query": "QCO93109.1", "subject": "XP_043139834.1", "identity": 49.764, "coverage": 93.94618834080718, "evalue": 1.87e-146, "bitscore": 436.0}], "name": "XP_043139834.1", "ipg": "399355221", "start": 0, "end": 1335, "strand": 1, "sequence": null}], "clusters": []}, {"accession": "AP024422.1", "subjects": [{"id": null, "hits": [{"query": "QCO93109.1", "subject": "BCR91312.1", "identity": 49.764, "coverage": 93.94618834080718, "evalue": 1.87e-146, "bitscore": 436.0}], "name": "BCR91312.1", "ipg": "399355221", "start": 474599, "end": 475984, "strand": 1, "sequence": null}], "clusters": []}]}, {"name": "Thermothielavioides terrestris", "strain": "", "scaffolds": [{"accession": "OUUZ01000009.1", "subjects": [{"id": null, "hits": [{"query": "QCO93109.1", "subject": "SPQ23131.1", "identity": 48.775, "coverage": 96.8609865470852, "evalue": 6.79e-144, "bitscore": 431.0}], "name": "SPQ23131.1", "ipg": "228480129", "start": 2939599, "end": 2941234, "strand": 1, "sequence": null}, {"id": null, "hits": [{"query": "QCO93110.1", "subject": "SPQ23135.1", "identity": 44.566, "coverage": 99.10514541387025, "evalue": 0.0, "bitscore": 2113.0}], "name": "SPQ23135.1", "ipg": "228480112", "start": 2947491, "end": 2959201, "strand": -1, "sequence": null}], "clusters": []}, {"accession": "OUUZ01000006.1", "subjects": [{"id": null, "hits": [{"query": "QCO93109.1", "subject": "SPQ20694.1", "identity": 46.532, "coverage": 97.75784753363229, "evalue": 1.35e-123, "bitscore": 378.0}], "name": "SPQ20694.1", "ipg": "228481298", "start": 24623, "end": 26147, "strand": 1, "sequence": null}, {"id": null, "hits": [{"query": "QCO93110.1", "subject": "SPQ20705.1", "identity": 43.154, "coverage": 99.10514541387025, "evalue": 0.0, "bitscore": 2100.0}], "name": "SPQ20705.1", "ipg": "228481351", "start": 70405, "end": 78612, "strand": 1, "sequence": null}], "clusters": []}, {"accession": "OUUZ01000012.1", "subjects": [{"id": null, "hits": [{"query": "QCO93110.1", "subject": "SPQ24147.1", "identity": 41.577, "coverage": 98.62043251304996, "evalue": 0.0, "bitscore": 1961.0}], "name": "SPQ24147.1", "ipg": "228478752", "start": 188849, "end": 198129, "strand": 1, "sequence": null}], "clusters": []}, {"accession": "OUUZ01000013.1", "subjects": [{"id": null, "hits": [{"query": "QCO93114.1", "subject": "SPQ24237.1", "identity": 39.865, "coverage": 99.30232558139535, "evalue": 7.97e-87, "bitscore": 283.0}], "name": "SPQ24237.1", "ipg": "228478255", "start": 343587, "end": 344925, "strand": 1, "sequence": null}], "clusters": []}, {"accession": "OUUZ01000018.1", "subjects": [{"id": null, "hits": [{"query": "QCO93116.1", "subject": "SPQ26672.1", "identity": 61.442, "coverage": 98.25174825174825, "evalue": 0.0, "bitscore": 1828.0}], "name": "SPQ26672.1", "ipg": "24767157", "start": 976241, "end": 981125, "strand": -1, "sequence": null}], "clusters": []}]}, {"name": "Thermothielavioides terrestris", "strain": "NRRL 8126", "scaffolds": [{"accession": "NC_016460.1", "subjects": [{"id": null, "hits": [{"query": "QCO93109.1", "subject": "XP_003654937.1", "identity": 49.66, "coverage": 96.8609865470852, "evalue": 1.68e-141, "bitscore": 424.0}], "name": "XP_003654937.1", "ipg": "24771256", "start": 67236, "end": 68772, "strand": -1, "sequence": null}, {"id": null, "hits": [{"query": "QCO93110.1", "subject": "XP_003654933.1", "identity": 44.546, "coverage": 99.10514541387025, "evalue": 0.0, "bitscore": 2098.0}], "name": "XP_003654933.1", "ipg": "24771252", "start": 52711, "end": 60803, "strand": 1, "sequence": null}], "clusters": []}, {"accession": "XM_003654889.1", "subjects": [{"id": null, "hits": [{"query": "QCO93109.1", "subject": "XP_003654937.1", "identity": 49.66, "coverage": 96.8609865470852, "evalue": 1.68e-141, "bitscore": 424.0}], "name": "XP_003654937.1", "ipg": "24771256", "start": 0, "end": 1413, "strand": 1, "sequence": null}], "clusters": []}, {"accession": "CP003012.1", "subjects": [{"id": null, "hits": [{"query": "QCO93109.1", "subject": "AEO68601.1", "identity": 49.66, "coverage": 96.8609865470852, "evalue": 1.68e-141, "bitscore": 424.0}], "name": "AEO68601.1", "ipg": "24771256", "start": 67236, "end": 68772, "strand": -1, "sequence": null}, {"id": null, "hits": [{"query": "QCO93110.1", "subject": "AEO68597.1", "identity": 44.546, "coverage": 99.10514541387025, "evalue": 0.0, "bitscore": 2098.0}], "name": "AEO68597.1", "ipg": "24771252", "start": 52711, "end": 60803, "strand": 1, "sequence": null}], "clusters": []}, {"accession": "NC_016457.1", "subjects": [{"id": null, "hits": [{"query": "QCO93109.1", "subject": "XP_003651152.1", "identity": 47.03, "coverage": 88.11659192825113, "evalue": 1.14e-110, "bitscore": 344.0}], "name": "XP_003651152.1", "ipg": "24767491", "start": 10068788, "end": 10070488, "strand": -1, "sequence": null}, {"id": null, "hits": [{"query": "QCO93116.1", "subject": "XP_003650816.1", "identity": 61.442, "coverage": 98.25174825174825, "evalue": 0.0, "bitscore": 1828.0}], "name": "XP_003650816.1", "ipg": "24767157", "start": 8761148, "end": 8766032, "strand": 1, "sequence": null}], "clusters": []}, {"accession": "XM_003651104.1", "subjects": [{"id": null, "hits": [{"query": "QCO93109.1", "subject": "XP_003651152.1", "identity": 47.03, "coverage": 88.11659192825113, "evalue": 1.14e-110, "bitscore": 344.0}], "name": "XP_003651152.1", "ipg": "24767491", "start": 0, "end": 1332, "strand": 1, "sequence": null}], "clusters": []}, {"accession": "CP003009.1", "subjects": [{"id": null, "hits": [{"query": "QCO93109.1", "subject": "AEO64816.1", "identity": 47.03, "coverage": 88.11659192825113, "evalue": 1.14e-110, "bitscore": 344.0}], "name": "AEO64816.1", "ipg": "24767491", "start": 10068788, "end": 10070488, "strand": -1, "sequence": null}, {"id": null, "hits": [{"query": "QCO93116.1", "subject": "AEO64480.1", "identity": 61.442, "coverage": 98.25174825174825, "evalue": 0.0, "bitscore": 1828.0}], "name": "AEO64480.1", "ipg": "24767157", "start": 8761148, "end": 8766032, "strand": 1, "sequence": null}], "clusters": []}, {"accession": "XM_003654885.1", "subjects": [{"id": null, "hits": [{"query": "QCO93110.1", "subject": "XP_003654933.1", "identity": 44.546, "coverage": 99.10514541387025, "evalue": 0.0, "bitscore": 2098.0}], "name": "XP_003654933.1", "ipg": "24771252", "start": 0, "end": 8013, "strand": 1, "sequence": null}], "clusters": []}, {"accession": "NC_016459.1", "subjects": [{"id": null, "hits": [{"query": "QCO93110.1", "subject": "XP_003653735.1", "identity": 41.845, "coverage": 99.10514541387025, "evalue": 0.0, "bitscore": 2001.0}], "name": "XP_003653735.1", "ipg": "24770061", "start": 4360, "end": 12418, "strand": -1, "sequence": null}, {"id": null, "hits": [{"query": "QCO93114.1", "subject": "XP_003654825.1", "identity": 39.865, "coverage": 99.30232558139535, "evalue": 1.08e-86, "bitscore": 282.0}], "name": "XP_003654825.1", "ipg": "24771144", "start": 4485016, "end": 4486354, "strand": -1, "sequence": null}], "clusters": []}, {"accession": "XM_003653687.1", "subjects": [{"id": null, "hits": [{"query": "QCO93110.1", "subject": "XP_003653735.1", "identity": 41.845, "coverage": 99.10514541387025, "evalue": 0.0, "bitscore": 2001.0}], "name": "XP_003653735.1", "ipg": "24770061", "start": 0, "end": 7917, "strand": 1, "sequence": null}], "clusters": []}, {"accession": "CP003011.1", "subjects": [{"id": null, "hits": [{"query": "QCO93110.1", "subject": "AEO67399.1", "identity": 41.845, "coverage": 99.10514541387025, "evalue": 0.0, "bitscore": 2001.0}], "name": "AEO67399.1", "ipg": "24770061", "start": 4360, "end": 12418, "strand": -1, "sequence": null}, {"id": null, "hits": [{"query": "QCO93114.1", "subject": "AEO68489.1", "identity": 39.865, "coverage": 99.30232558139535, "evalue": 1.08e-86, "bitscore": 282.0}], "name": "AEO68489.1", "ipg": "24771144", "start": 4485016, "end": 4486354, "strand": -1, "sequence": null}], "clusters": []}, {"accession": "XM_003654777.1", "subjects": [{"id": null, "hits": [{"query": "QCO93114.1", "subject": "XP_003654825.1", "identity": 39.865, "coverage": 99.30232558139535, "evalue": 1.08e-86, "bitscore": 282.0}], "name": "XP_003654825.1", "ipg": "24771144", "start": 459, "end": 1797, "strand": 1, "sequence": null}], "clusters": []}, {"accession": "XM_003650768.1", "subjects": [{"id": null, "hits": [{"query": "QCO93116.1", "subject": "XP_003650816.1", "identity": 61.442, "coverage": 98.25174825174825, "evalue": 0.0, "bitscore": 1828.0}], "name": "XP_003650816.1", "ipg": "24767157", "start": 102, "end": 4734, "strand": 1, "sequence": null}], "clusters": []}]}, {"name": "Pyricularia oryzae", "strain": "T12", "scaffolds": [{"accession": "VRLM01000388.1", "subjects": [{"id": null, "hits": [{"query": "QCO93109.1", "subject": "KAI6456274.1", "identity": 47.465, "coverage": 94.61883408071749, "evalue": 7.64e-138, "bitscore": 415.0}], "name": "KAI6456274.1", "ipg": "573594974", "start": 15351, "end": 16794, "strand": 1, "sequence": null}], "clusters": []}, {"accession": "VRLM01000306.1", "subjects": [{"id": null, "hits": [{"query": "QCO93114.1", "subject": "KAI6458465.1", "identity": 41.353, "coverage": 90.93023255813954, "evalue": 3.45e-87, "bitscore": 283.0}], "name": "KAI6458465.1", "ipg": "521030386", "start": 19147, "end": 20481, "strand": -1, "sequence": null}], "clusters": []}]}, {"name": "Pyricularia oryzae", "strain": "E34", "scaffolds": [{"accession": "VIDS01000005.1", "subjects": [{"id": null, "hits": [{"query": "QCO93109.1", "subject": "KAH9430538.1", "identity": 47.465, "coverage": 94.61883408071749, "evalue": 1.75e-137, "bitscore": 414.0}], "name": "KAH9430538.1", "ipg": "521033345", "start": 126551, "end": 127994, "strand": -1, "sequence": null}], "clusters": []}, {"accession": "VIDS01000010.1", "subjects": [{"id": null, "hits": [{"query": "QCO93114.1", "subject": "KAH9427675.1", "identity": 41.353, "coverage": 90.93023255813954, "evalue": 3.45e-87, "bitscore": 283.0}], "name": "KAH9427675.1", "ipg": "521030386", "start": 512257, "end": 513591, "strand": -1, "sequence": null}], "clusters": []}]}, {"name": "Pyricularia oryzae", "strain": "T6", "scaffolds": [{"accession": "JABWDA010000342.1", "subjects": [{"id": null, "hits": [{"query": "QCO93109.1", "subject": "KAI6292063.1", "identity": 47.465, "coverage": 94.61883408071749, "evalue": 1.75e-137, "bitscore": 414.0}], "name": "KAI6292063.1", "ipg": "521033345", "start": 19826, "end": 21269, "strand": 1, "sequence": null}], "clusters": []}, {"accession": "JABWDA010000068.1", "subjects": [{"id": null, "hits": [{"query": "QCO93114.1", "subject": "KAI6317514.1", "identity": 41.353, "coverage": 90.93023255813954, "evalue": 3.45e-87, "bitscore": 283.0}], "name": "KAI6317514.1", "ipg": "521030386", "start": 23025, "end": 24359, "strand": 1, "sequence": null}], "clusters": []}]}, {"name": "Pyricularia oryzae", "strain": "E7", "scaffolds": [{"accession": "VRLJ01000302.1", "subjects": [{"id": null, "hits": [{"query": "QCO93109.1", "subject": "KAI6482196.1", "identity": 47.465, "coverage": 94.61883408071749, "evalue": 1.75e-137, "bitscore": 414.0}], "name": "KAI6482196.1", "ipg": "521033345", "start": 19809, "end": 21252, "strand": 1, "sequence": null}], "clusters": []}, {"accession": "VRLJ01000006.1", "subjects": [{"id": null, "hits": [{"query": "QCO93114.1", "subject": "KAI6510859.1", "identity": 39.726, "coverage": 96.97674418604652, "evalue": 1.53e-88, "bitscore": 286.0}], "name": "KAI6510859.1", "ipg": "243757054", "start": 398, "end": 1706, "strand": -1, "sequence": null}], "clusters": []}]}, {"name": "Pyricularia oryzae", "strain": "K48/115n", "scaffolds": [{"accession": "VRLE01000378.1", "subjects": [{"id": null, "hits": [{"query": "QCO93109.1", "subject": "KAI6566391.1", "identity": 47.465, "coverage": 94.61883408071749, "evalue": 1.75e-137, "bitscore": 414.0}], "name": "KAI6566391.1", "ipg": "521033345", "start": 18199, "end": 19642, "strand": -1, "sequence": null}], "clusters": []}, {"accession": "VRLE01000210.1", "subjects": [{"id": null, "hits": [{"query": "QCO93114.1", "subject": "KAI6577289.1", "identity": 39.726, "coverage": 96.97674418604652, "evalue": 1.53e-88, "bitscore": 286.0}], "name": "KAI6577289.1", "ipg": "243757054", "start": 23024, "end": 24332, "strand": 1, "sequence": null}], "clusters": []}]}, {"name": "Pyricularia oryzae", "strain": "D10/s71", "scaffolds": [{"accession": "JABSNE010000045.1", "subjects": [{"id": null, "hits": [{"query": "QCO93109.1", "subject": "KAI6335519.1", "identity": 47.465, "coverage": 94.61883408071749, "evalue": 1.84e-137, "bitscore": 414.0}], "name": "KAI6335519.1", "ipg": "573571989", "start": 108959, "end": 110402, "strand": -1, "sequence": null}], "clusters": []}, {"accession": "JABSNE010000048.1", "subjects": [{"id": null, "hits": [{"query": "QCO93114.1", "subject": "KAI6334959.1", "identity": 39.726, "coverage": 96.97674418604652, "evalue": 1.53e-88, "bitscore": 286.0}], "name": "KAI6334959.1", "ipg": "243757054", "start": 140890, "end": 142198, "strand": -1, "sequence": null}], "clusters": []}]}, {"name": "Pyricularia oryzae", "strain": "E1", "scaffolds": [{"accession": "VRLA01000325.1", "subjects": [{"id": null, "hits": [{"query": "QCO93109.1", "subject": "KAI6591577.1", "identity": 47.465, "coverage": 94.61883408071749, "evalue": 1.84e-137, "bitscore": 414.0}], "name": "KAI6591577.1", "ipg": "573571989", "start": 20508, "end": 21951, "strand": -1, "sequence": null}], "clusters": []}, {"accession": "VRLA01000161.1", "subjects": [{"id": null, "hits": [{"query": "QCO93114.1", "subject": "KAI6598566.1", "identity": 39.726, "coverage": 96.97674418604652, "evalue": 1.53e-88, "bitscore": 286.0}], "name": "KAI6598566.1", "ipg": "243757054", "start": 31025, "end": 32333, "strand": 1, "sequence": null}], "clusters": []}]}, {"name": "Pyricularia oryzae", "strain": "K23/123", "scaffolds": [{"accession": "PHFK01000003.1", "subjects": [{"id": null, "hits": [{"query": "QCO93109.1", "subject": "KAH8843086.1", "identity": 47.465, "coverage": 94.61883408071749, "evalue": 1.88e-137, "bitscore": 414.0}], "name": "KAH8843086.1", "ipg": "515923253", "start": 548560, "end": 550003, "strand": -1, "sequence": null}, {"id": null, "hits": [{"query": "QCO93114.1", "subject": "KAH8844563.1", "identity": 39.726, "coverage": 96.97674418604652, "evalue": 1.53e-88, "bitscore": 286.0}], "name": "KAH8844563.1", "ipg": "243757054", "start": 4982082, "end": 4983390, "strand": -1, "sequence": null}], "clusters": []}]}, {"name": "Pyricularia oryzae", "strain": "K5/24W", "scaffolds": [{"accession": "JABWCZ010000100.1", "subjects": [{"id": null, "hits": [{"query": "QCO93109.1", "subject": "KAI6258077.1", "identity": 47.465, "coverage": 94.61883408071749, "evalue": 1.88e-137, "bitscore": 414.0}], "name": "KAI6258077.1", "ipg": "515923253", "start": 66433, "end": 67876, "strand": -1, "sequence": null}], "clusters": []}, {"accession": "JABWCZ010000129.1", "subjects": [{"id": null, "hits": [{"query": "QCO93114.1", "subject": "KAI6257150.1", "identity": 39.726, "coverage": 96.97674418604652, "evalue": 1.53e-88, "bitscore": 286.0}], "name": "KAI6257150.1", "ipg": "243757054", "start": 29650, "end": 30958, "strand": 1, "sequence": null}], "clusters": []}]}, {"name": "Pyricularia oryzae", "strain": "D1/s50", "scaffolds": [{"accession": "JABSNB010000243.1", "subjects": [{"id": null, "hits": [{"query": "QCO93109.1", "subject": "KAI6267472.1", "identity": 47.465, "coverage": 94.61883408071749, "evalue": 1.88e-137, "bitscore": 414.0}], "name": "KAI6267472.1", "ipg": "515923253", "start": 38191, "end": 39634, "strand": -1, "sequence": null}], "clusters": []}, {"accession": "JABSNB010000152.1", "subjects": [{"id": null, "hits": [{"query": "QCO93114.1", "subject": "KAI6271758.1", "identity": 39.726, "coverage": 96.97674418604652, "evalue": 1.08e-88, "bitscore": 287.0}], "name": "KAI6271758.1", "ipg": "573545749", "start": 54226, "end": 55534, "strand": 1, "sequence": null}], "clusters": []}]}, {"name": "Pyricularia oryzae", "strain": "D1/s53b", "scaffolds": [{"accession": "JABSNC010000081.1", "subjects": [{"id": null, "hits": [{"query": "QCO93109.1", "subject": "KAI6279561.1", "identity": 47.465, "coverage": 94.61883408071749, "evalue": 1.88e-137, "bitscore": 414.0}], "name": "KAI6279561.1", "ipg": "515923253", "start": 110205, "end": 111648, "strand": -1, "sequence": null}], "clusters": []}, {"accession": "JABSNC010000152.1", "subjects": [{"id": null, "hits": [{"query": "QCO93114.1", "subject": "KAI6274808.1", "identity": 39.726, "coverage": 96.97674418604652, "evalue": 1.53e-88, "bitscore": 286.0}], "name": "KAI6274808.1", "ipg": "243757054", "start": 56411, "end": 57719, "strand": -1, "sequence": null}], "clusters": []}]}, {"name": "Pyricularia oryzae", "strain": "D9/s50", "scaffolds": [{"accession": "JABULT010000229.1", "subjects": [{"id": null, "hits": [{"query": "QCO93109.1", "subject": "KAI6335126.1", "identity": 47.465, "coverage": 94.61883408071749, "evalue": 1.88e-137, "bitscore": 414.0}], "name": "KAI6335126.1", "ipg": "515923253", "start": 22272, "end": 23715, "strand": 1, "sequence": null}], "clusters": []}, {"accession": "JABULT010000163.1", "subjects": [{"id": null, "hits": [{"query": "QCO93114.1", "subject": "KAI6337818.1", "identity": 39.726, "coverage": 96.97674418604652, "evalue": 1.08e-88, "bitscore": 287.0}], "name": "KAI6337818.1", "ipg": "573545749", "start": 56391, "end": 57699, "strand": -1, "sequence": null}], "clusters": []}]}, {"name": "Pyricularia oryzae", "strain": "D15/s6", "scaffolds": [{"accession": "JABSNH010000296.1", "subjects": [{"id": null, "hits": [{"query": "QCO93109.1", "subject": "KAI6354945.1", "identity": 47.465, "coverage": 94.61883408071749, "evalue": 1.88e-137, "bitscore": 414.0}], "name": "KAI6354945.1", "ipg": "515923253", "start": 20750, "end": 22193, "strand": -1, "sequence": null}], "clusters": []}, {"accession": "JABSNH010000006.1", "subjects": [{"id": null, "hits": [{"query": "QCO93114.1", "subject": "KAI6386681.1", "identity": 39.726, "coverage": 96.97674418604652, "evalue": 1.53e-88, "bitscore": 286.0}], "name": "KAI6386681.1", "ipg": "243757054", "start": 29246, "end": 30554, "strand": 1, "sequence": null}], "clusters": []}]}, {"name": "Pyricularia oryzae", "strain": "D14/s30", "scaffolds": [{"accession": "JABSNG010000437.1", "subjects": [{"id": null, "hits": [{"query": "QCO93109.1", "subject": "KAI6357785.1", "identity": 47.465, "coverage": 94.61883408071749, "evalue": 1.88e-137, "bitscore": 414.0}], "name": "KAI6357785.1", "ipg": "515923253", "start": 4678, "end": 6121, "strand": -1, "sequence": null}], "clusters": []}, {"accession": "JABSNG010000334.1", "subjects": [{"id": null, "hits": [{"query": "QCO93114.1", "subject": "KAI6359979.1", "identity": 39.726, "coverage": 96.97674418604652, "evalue": 1.53e-88, "bitscore": 286.0}], "name": "KAI6359979.1", "ipg": "243757054", "start": 26902, "end": 28210, "strand": -1, "sequence": null}], "clusters": []}]}, {"name": "Pyricularia oryzae", "strain": "K17", "scaffolds": [{"accession": "JABULU010000348.1", "subjects": [{"id": null, "hits": [{"query": "QCO93109.1", "subject": "KAI6389182.1", "identity": 47.465, "coverage": 94.61883408071749, "evalue": 1.88e-137, "bitscore": 414.0}], "name": "KAI6389182.1", "ipg": "515923253", "start": 12487, "end": 13930, "strand": -1, "sequence": null}], "clusters": []}, {"accession": "JABULU010000078.1", "subjects": [{"id": null, "hits": [{"query": "QCO93114.1", "subject": "KAI6419696.1", "identity": 39.726, "coverage": 96.97674418604652, "evalue": 1.53e-88, "bitscore": 286.0}], "name": "KAI6419696.1", "ipg": "243757054", "start": 112004, "end": 113312, "strand": -1, "sequence": null}], "clusters": []}]}, {"name": "Pyricularia oryzae", "strain": "K13", "scaffolds": [{"accession": "JABULV010000240.1", "subjects": [{"id": null, "hits": [{"query": "QCO93109.1", "subject": "KAI6391645.1", "identity": 47.465, "coverage": 94.61883408071749, "evalue": 1.88e-137, "bitscore": 414.0}], "name": "KAI6391645.1", "ipg": "515923253", "start": 38193, "end": 39636, "strand": -1, "sequence": null}], "clusters": []}, {"accession": "JABULV010000130.1", "subjects": [{"id": null, "hits": [{"query": "QCO93114.1", "subject": "KAI6396730.1", "identity": 39.726, "coverage": 96.97674418604652, "evalue": 1.53e-88, "bitscore": 286.0}], "name": "KAI6396730.1", "ipg": "243757054", "start": 58377, "end": 59685, "strand": 1, "sequence": null}], "clusters": []}]}, {"name": "Pyricularia oryzae", "strain": "K28/82w", "scaffolds": [{"accession": "JABSNJ010000017.1", "subjects": [{"id": null, "hits": [{"query": "QCO93109.1", "subject": "KAI6435759.1", "identity": 47.465, "coverage": 94.61883408071749, "evalue": 1.88e-137, "bitscore": 414.0}], "name": "KAI6435759.1", "ipg": "515923253", "start": 67815, "end": 69258, "strand": -1, "sequence": null}], "clusters": []}, {"accession": "JABSNJ010000110.1", "subjects": [{"id": null, "hits": [{"query": "QCO93114.1", "subject": "KAI6427513.1", "identity": 39.588, "coverage": 96.97674418604652, "evalue": 7.04e-89, "bitscore": 288.0}], "name": "KAI6427513.1", "ipg": "573571057", "start": 54027, "end": 55335, "strand": 1, "sequence": null}], "clusters": []}]}, {"name": "Pyricularia oryzae", "strain": "K65/159w", "scaffolds": [{"accession": "JABULW010000150.1", "subjects": [{"id": null, "hits": [{"query": "QCO93109.1", "subject": "KAI6440087.1", "identity": 47.465, "coverage": 94.61883408071749, "evalue": 1.88e-137, "bitscore": 414.0}], "name": "KAI6440087.1", "ipg": "515923253", "start": 68780, "end": 70223, "strand": -1, "sequence": null}], "clusters": []}, {"accession": "JABULW010000062.1", "subjects": [{"id": null, "hits": [{"query": "QCO93114.1", "subject": "KAI6445471.1", "identity": 39.726, "coverage": 96.97674418604652, "evalue": 1.53e-88, "bitscore": 286.0}], "name": "KAI6445471.1", "ipg": "243757054", "start": 56479, "end": 57787, "strand": 1, "sequence": null}], "clusters": []}]}, {"name": "Pyricularia oryzae", "strain": "T5", "scaffolds": [{"accession": "VRLL01000011.1", "subjects": [{"id": null, "hits": [{"query": "QCO93109.1", "subject": "KAI6471798.1", "identity": 47.465, "coverage": 94.61883408071749, "evalue": 1.88e-137, "bitscore": 414.0}], "name": "KAI6471798.1", "ipg": "515923253", "start": 45649, "end": 47092, "strand": -1, "sequence": null}], "clusters": []}, {"accession": "VRLL01000119.1", "subjects": [{"id": null, "hits": [{"query": "QCO93114.1", "subject": "KAI6462804.1", "identity": 39.726, "coverage": 96.97674418604652, "evalue": 1.53e-88, "bitscore": 286.0}], "name": "KAI6462804.1", "ipg": "243757054", "start": 3340, "end": 4648, "strand": -1, "sequence": null}], "clusters": []}]}, {"name": "Pyricularia oryzae", "strain": "T17", "scaffolds": [{"accession": "VRLK01000220.1", "subjects": [{"id": null, "hits": [{"query": "QCO93109.1", "subject": "KAI6478632.1", "identity": 47.465, "coverage": 94.61883408071749, "evalue": 1.88e-137, "bitscore": 414.0}], "name": "KAI6478632.1", "ipg": "515923253", "start": 22253, "end": 23696, "strand": 1, "sequence": null}], "clusters": []}, {"accession": "VRLK01000847.1", "subjects": [{"id": null, "hits": [{"query": "QCO93114.1", "subject": "KAI6460410.1", "identity": 39.726, "coverage": 96.97674418604652, "evalue": 1.53e-88, "bitscore": 286.0}], "name": "KAI6460410.1", "ipg": "243757054", "start": 6287, "end": 7595, "strand": 1, "sequence": null}], "clusters": []}]}, {"name": "Pyricularia oryzae", "strain": "U47", "scaffolds": [{"accession": "VRLI01000214.1", "subjects": [{"id": null, "hits": [{"query": "QCO93109.1", "subject": "KAI6485397.1", "identity": 47.465, "coverage": 94.61883408071749, "evalue": 1.88e-137, "bitscore": 414.0}], "name": "KAI6485397.1", "ipg": "515923253", "start": 5826, "end": 7269, "strand": 1, "sequence": null}], "clusters": []}, {"accession": "VRLI01000132.1", "subjects": [{"id": null, "hits": [{"query": "QCO93114.1", "subject": "KAI6489661.1", "identity": 39.726, "coverage": 96.97674418604652, "evalue": 1.53e-88, "bitscore": 286.0}], "name": "KAI6489661.1", "ipg": "243757054", "start": 61715, "end": 63023, "strand": 1, "sequence": null}], "clusters": []}]}, {"name": "Pyricularia oryzae", "strain": "U13", "scaffolds": [{"accession": "VRLH01000175.1", "subjects": [{"id": null, "hits": [{"query": "QCO93109.1", "subject": "KAI6521437.1", "identity": 47.465, "coverage": 94.61883408071749, "evalue": 1.88e-137, "bitscore": 414.0}], "name": "KAI6521437.1", "ipg": "515923253", "start": 46481, "end": 47924, "strand": -1, "sequence": null}], "clusters": []}, {"accession": "VRLH01000079.1", "subjects": [{"id": null, "hits": [{"query": "QCO93114.1", "subject": "KAI6529967.1", "identity": 39.726, "coverage": 96.97674418604652, "evalue": 1.53e-88, "bitscore": 286.0}], "name": "KAI6529967.1", "ipg": "243757054", "start": 49527, "end": 50835, "strand": 1, "sequence": null}], "clusters": []}]}, {"name": "Pyricularia oryzae", "strain": "K5", "scaffolds": [{"accession": "VRLF01000359.1", "subjects": [{"id": null, "hits": [{"query": "QCO93109.1", "subject": "KAI6531573.1", "identity": 47.465, "coverage": 94.61883408071749, "evalue": 1.88e-137, "bitscore": 414.0}], "name": "KAI6531573.1", "ipg": "515923253", "start": 21329, "end": 22772, "strand": -1, "sequence": null}], "clusters": []}, {"accession": "VRLF01000134.1", "subjects": [{"id": null, "hits": [{"query": "QCO93114.1", "subject": "KAI6541095.1", "identity": 39.726, "coverage": 96.97674418604652, "evalue": 1.53e-88, "bitscore": 286.0}], "name": "KAI6541095.1", "ipg": "243757054", "start": 29293, "end": 30601, "strand": 1, "sequence": null}], "clusters": []}]}, {"name": "Pyricularia oryzae", "strain": "T11", "scaffolds": [{"accession": "VRLG01000061.1", "subjects": [{"id": null, "hits": [{"query": "QCO93109.1", "subject": "KAI6537475.1", "identity": 47.465, "coverage": 94.61883408071749, "evalue": 1.88e-137, "bitscore": 414.0}], "name": "KAI6537475.1", "ipg": "515923253", "start": 15328, "end": 16771, "strand": 1, "sequence": null}], "clusters": []}, {"accession": "VRLG01000371.1", "subjects": [{"id": null, "hits": [{"query": "QCO93114.1", "subject": "KAI6525235.1", "identity": 39.726, "coverage": 96.97674418604652, "evalue": 1.53e-88, "bitscore": 286.0}], "name": "KAI6525235.1", "ipg": "243757054", "start": 3371, "end": 4679, "strand": -1, "sequence": null}], "clusters": []}]}, {"name": "Pyricularia oryzae", "strain": "K13/67", "scaffolds": [{"accession": "VRLD01000397.1", "subjects": [{"id": null, "hits": [{"query": "QCO93109.1", "subject": "KAI6551322.1", "identity": 47.465, "coverage": 94.61883408071749, "evalue": 1.88e-137, "bitscore": 414.0}], "name": "KAI6551322.1", "ipg": "515923253", "start": 15130, "end": 16573, "strand": 1, "sequence": null}], "clusters": []}, {"accession": "VRLD01000005.1", "subjects": [{"id": null, "hits": [{"query": "QCO93114.1", "subject": "KAI6568558.1", "identity": 39.726, "coverage": 96.97674418604652, "evalue": 1.53e-88, "bitscore": 286.0}], "name": "KAI6568558.1", "ipg": "243757054", "start": 42952, "end": 44260, "strand": 1, "sequence": null}], "clusters": []}]}, {"name": "Pyricularia oryzae", "strain": "D15/s47", "scaffolds": [{"accession": "VRLC01000087.1", "subjects": [{"id": null, "hits": [{"query": "QCO93109.1", "subject": "KAI6572797.1", "identity": 47.465, "coverage": 94.61883408071749, "evalue": 1.88e-137, "bitscore": 414.0}], "name": "KAI6572797.1", "ipg": "515923253", "start": 36153, "end": 37596, "strand": -1, "sequence": null}], "clusters": []}, {"accession": "VRLC01000389.1", "subjects": [{"id": null, "hits": [{"query": "QCO93114.1", "subject": "KAI6561363.1", "identity": 39.726, "coverage": 96.97674418604652, "evalue": 1.53e-88, "bitscore": 286.0}], "name": "KAI6561363.1", "ipg": "243757054", "start": 3362, "end": 4670, "strand": -1, "sequence": null}], "clusters": []}]}, {"name": "Pyricularia oryzae", "strain": "K38", "scaffolds": [{"accession": "VRLB01000157.1", "subjects": [{"id": null, "hits": [{"query": "QCO93109.1", "subject": "KAI6590798.1", "identity": 47.465, "coverage": 94.61883408071749, "evalue": 1.88e-137, "bitscore": 414.0}], "name": "KAI6590798.1", "ipg": "515923253", "start": 46092, "end": 47535, "strand": 1, "sequence": null}], "clusters": []}, {"accession": "VRLB01000178.1", "subjects": [{"id": null, "hits": [{"query": "QCO93114.1", "subject": "KAI6589937.1", "identity": 39.726, "coverage": 96.97674418604652, "evalue": 1.53e-88, "bitscore": 286.0}], "name": "KAI6589937.1", "ipg": "243757054", "start": 56371, "end": 57679, "strand": 1, "sequence": null}], "clusters": []}]}, {"name": "Pyricularia oryzae", "strain": "D1/s11", "scaffolds": [{"accession": "VRKY01000097.1", "subjects": [{"id": null, "hits": [{"query": "QCO93109.1", "subject": "KAI6624022.1", "identity": 47.465, "coverage": 94.61883408071749, "evalue": 1.88e-137, "bitscore": 414.0}], "name": "KAI6624022.1", "ipg": "515923253", "start": 15341, "end": 16784, "strand": 1, "sequence": null}], "clusters": []}, {"accession": "VRKY01000133.1", "subjects": [{"id": null, "hits": [{"query": "QCO93114.1", "subject": "KAI6622510.1", "identity": 39.726, "coverage": 96.97674418604652, "evalue": 1.53e-88, "bitscore": 286.0}], "name": "KAI6622510.1", "ipg": "243757054", "start": 3378, "end": 4686, "strand": -1, "sequence": null}], "clusters": []}]}, {"name": "Pyricularia oryzae", "strain": "D8/s15", "scaffolds": [{"accession": "VRKZ01000248.1", "subjects": [{"id": null, "hits": [{"query": "QCO93109.1", "subject": "KAI6630440.1", "identity": 47.465, "coverage": 94.61883408071749, "evalue": 1.88e-137, "bitscore": 414.0}], "name": "KAI6630440.1", "ipg": "515923253", "start": 20485, "end": 21928, "strand": -1, "sequence": null}], "clusters": []}, {"accession": "VRKZ01000027.1", "subjects": [{"id": null, "hits": [{"query": "QCO93114.1", "subject": "KAI6641014.1", "identity": 39.726, "coverage": 96.97674418604652, "evalue": 1.53e-88, "bitscore": 286.0}], "name": "KAI6641014.1", "ipg": "243757054", "start": 117364, "end": 118672, "strand": 1, "sequence": null}], "clusters": []}]}, {"name": "Pyricularia oryzae", "strain": "", "scaffolds": [{"accession": "CP034207.1", "subjects": [{"id": null, "hits": [{"query": "QCO93109.1", "subject": "QBZ61776.1", "identity": 47.575, "coverage": 94.39461883408072, "evalue": 2.22e-137, "bitscore": 414.0}], "name": "QBZ61776.1", "ipg": "243758147", "start": 5156649, "end": 5158092, "strand": 1, "sequence": null}, {"id": null, "hits": [{"query": "QCO93114.1", "subject": "QBZ60242.1", "identity": 39.726, "coverage": 96.97674418604652, "evalue": 1.53e-88, "bitscore": 286.0}], "name": "QBZ60242.1", "ipg": "243757054", "start": 518201, "end": 519509, "strand": 1, "sequence": null}], "clusters": []}]}, {"name": "Pyricularia oryzae", "strain": "D10/s9", "scaffolds": [{"accession": "JABULS010000063.1", "subjects": [{"id": null, "hits": [{"query": "QCO93109.1", "subject": "KAI6323241.1", "identity": 47.465, "coverage": 94.61883408071749, "evalue": 2.88e-137, "bitscore": 414.0}], "name": "KAI6323241.1", "ipg": "573570969", "start": 18267, "end": 19710, "strand": -1, "sequence": null}], "clusters": []}, {"accession": "JABULS010000056.1", "subjects": [{"id": null, "hits": [{"query": "QCO93114.1", "subject": "KAI6324121.1", "identity": 39.588, "coverage": 96.97674418604652, "evalue": 7.04e-89, "bitscore": 288.0}], "name": "KAI6324121.1", "ipg": "573571057", "start": 54185, "end": 55493, "strand": 1, "sequence": null}], "clusters": []}]}, {"name": "Pyricularia oryzae", "strain": "K7/28w", "scaffolds": [{"accession": "JABSNI010000189.1", "subjects": [{"id": null, "hits": [{"query": "QCO93109.1", "subject": "KAI6401499.1", "identity": 47.465, "coverage": 94.61883408071749, "evalue": 2.88e-137, "bitscore": 414.0}], "name": "KAI6401499.1", "ipg": "573570969", "start": 62516, "end": 63959, "strand": -1, "sequence": null}], "clusters": []}, {"accession": "JABSNI010000158.1", "subjects": [{"id": null, "hits": [{"query": "QCO93114.1", "subject": "KAI6403344.1", "identity": 39.726, "coverage": 96.97674418604652, "evalue": 1.53e-88, "bitscore": 286.0}], "name": "KAI6403344.1", "ipg": "243757054", "start": 28383, "end": 29691, "strand": 1, "sequence": null}], "clusters": []}]}, {"name": "Pyricularia oryzae", "strain": "E17", "scaffolds": [{"accession": "VRKX01000028.1", "subjects": [{"id": null, "hits": [{"query": "QCO93109.1", "subject": "KAI6643886.1", "identity": 47.465, "coverage": 94.61883408071749, "evalue": 2.88e-137, "bitscore": 414.0}], "name": "KAI6643886.1", "ipg": "573570969", "start": 121983, "end": 123426, "strand": -1, "sequence": null}], "clusters": []}, {"accession": "VRKX01000097.1", "subjects": [{"id": null, "hits": [{"query": "QCO93114.1", "subject": "KAI6638970.1", "identity": 39.726, "coverage": 96.97674418604652, "evalue": 1.53e-88, "bitscore": 286.0}], "name": "KAI6638970.1", "ipg": "243757054", "start": 56351, "end": 57659, "strand": -1, "sequence": null}], "clusters": []}]}, {"name": "Pyricularia oryzae", "strain": "70-15", "scaffolds": [{"accession": "NC_017851.1", "subjects": [{"id": null, "hits": [{"query": "QCO93109.1", "subject": "XP_003717492.1", "identity": 47.465, "coverage": 94.61883408071749, "evalue": 7.18e-137, "bitscore": 412.0}], "name": "XP_003717492.1", "ipg": "25105707", "start": 4940240, "end": 4941683, "strand": 1, "sequence": null}, {"id": null, "hits": [{"query": "QCO93114.1", "subject": "XP_003716022.1", "identity": 40.0, "coverage": 96.27906976744185, "evalue": 1.9e-88, "bitscore": 286.0}], "name": "XP_003716022.1", "ipg": "1876786", "start": 498032, "end": 499340, "strand": 1, "sequence": null}], "clusters": []}, {"accession": "XM_003717444.1", "subjects": [{"id": null, "hits": [{"query": "QCO93109.1", "subject": "XP_003717492.1", "identity": 47.465, "coverage": 94.61883408071749, "evalue": 7.18e-137, "bitscore": 412.0}], "name": "XP_003717492.1", "ipg": "25105707", "start": 0, "end": 1443, "strand": 1, "sequence": null}], "clusters": []}, {"accession": "CM001234.1", "subjects": [{"id": null, "hits": [{"query": "QCO93109.1", "subject": "EHA51173.1", "identity": 47.465, "coverage": 94.61883408071749, "evalue": 7.18e-137, "bitscore": 412.0}], "name": "EHA51173.1", "ipg": "25105707", "start": 4940240, "end": 4941683, "strand": 1, "sequence": null}, {"id": null, "hits": [{"query": "QCO93114.1", "subject": "EHA49703.1", "identity": 40.0, "coverage": 96.27906976744185, "evalue": 1.9e-88, "bitscore": 286.0}], "name": "EHA49703.1", "ipg": "1876786", "start": 498032, "end": 499340, "strand": 1, "sequence": null}], "clusters": []}, {"accession": "XM_003715974.1", "subjects": [{"id": null, "hits": [{"query": "QCO93114.1", "subject": "XP_003716022.1", "identity": 40.0, "coverage": 96.27906976744185, "evalue": 1.9e-88, "bitscore": 286.0}], "name": "XP_003716022.1", "ipg": "1876786", "start": 130, "end": 1438, "strand": 1, "sequence": null}], "clusters": []}]}, {"name": "Pyricularia oryzae", "strain": "ZJE1", "scaffolds": [{"accession": "JAMKCO010000131.1", "subjects": [{"id": null, "hits": [{"query": "QCO93109.1", "subject": "KAI7917610.1", "identity": 47.465, "coverage": 94.61883408071749, "evalue": 7.18e-137, "bitscore": 412.0}], "name": "KAI7917610.1", "ipg": "25105707", "start": 54833, "end": 56276, "strand": -1, "sequence": null}], "clusters": []}, {"accession": "JAMKCO010000238.1", "subjects": [{"id": null, "hits": [{"query": "QCO93114.1", "subject": "KAI7913361.1", "identity": 40.0, "coverage": 96.27906976744185, "evalue": 1.9e-88, "bitscore": 286.0}], "name": "KAI7913361.1", "ipg": "1876786", "start": 5311, "end": 6619, "strand": 1, "sequence": null}], "clusters": []}]}, {"name": "Pyricularia oryzae", "strain": "ZJG1", "scaffolds": [{"accession": "JAMKCN010000122.1", "subjects": [{"id": null, "hits": [{"query": "QCO93109.1", "subject": "KAI7918589.1", "identity": 47.465, "coverage": 94.61883408071749, "evalue": 7.18e-137, "bitscore": 412.0}], "name": "KAI7918589.1", "ipg": "25105707", "start": 23873, "end": 25316, "strand": 1, "sequence": null}], "clusters": []}]}, {"name": "Pyricularia oryzae", "strain": "Y34", "scaffolds": [{"accession": "JH793992.1", "subjects": [{"id": null, "hits": [{"query": "QCO93109.1", "subject": "ELQ38933.1", "identity": 47.685, "coverage": 94.17040358744396, "evalue": 2.34e-136, "bitscore": 412.0}], "name": "ELQ38933.1", "ipg": "32546172", "start": 23297, "end": 25171, "strand": 1, "sequence": null}], "clusters": []}]}, {"name": "Aspergillus fijiensis", "strain": "CBS 313.89", "scaffolds": [{"accession": "NW_024469052.1", "subjects": [{"id": null, "hits": [{"query": "QCO93109.1", "subject": "XP_040796406.1", "identity": 50.718, "coverage": 92.37668161434978, "evalue": 9.18e-138, "bitscore": 413.0}], "name": "XP_040796406.1", "ipg": "193746941", "start": 2070, "end": 3459, "strand": -1, "sequence": null}], "clusters": []}, {"accession": "XM_040950405.1", "subjects": [{"id": null, "hits": [{"query": "QCO93109.1", "subject": "XP_040796406.1", "identity": 50.718, "coverage": 92.37668161434978, "evalue": 9.18e-138, "bitscore": 413.0}], "name": "XP_040796406.1", "ipg": "193746941", "start": 0, "end": 1293, "strand": 1, "sequence": null}], "clusters": []}, {"accession": "KZ824696.1", "subjects": [{"id": null, "hits": [{"query": "QCO93109.1", "subject": "RAK72394.1", "identity": 50.718, "coverage": 92.37668161434978, "evalue": 9.18e-138, "bitscore": 413.0}], "name": "RAK72394.1", "ipg": "193746941", "start": 2070, "end": 3459, "strand": -1, "sequence": null}], "clusters": []}, {"accession": "NW_024468989.1", "subjects": [{"id": null, "hits": [{"query": "QCO93109.1", "subject": "XP_040803467.1", "identity": 42.431, "coverage": 97.08520179372198, "evalue": 5.71e-114, "bitscore": 353.0}], "name": "XP_040803467.1", "ipg": "193753160", "start": 470487, "end": 471945, "strand": -1, "sequence": null}], "clusters": []}, {"accession": "XM_040950004.1", "subjects": [{"id": null, "hits": [{"query": "QCO93109.1", "subject": "XP_040803467.1", "identity": 42.431, "coverage": 97.08520179372198, "evalue": 5.71e-114, "bitscore": 353.0}], "name": "XP_040803467.1", "ipg": "193753160", "start": 0, "end": 1407, "strand": 1, "sequence": null}], "clusters": []}, {"accession": "KZ824633.1", "subjects": [{"id": null, "hits": [{"query": "QCO93109.1", "subject": "RAK79457.1", "identity": 42.431, "coverage": 97.08520179372198, "evalue": 5.71e-114, "bitscore": 353.0}], "name": "RAK79457.1", "ipg": "193753160", "start": 470487, "end": 471945, "strand": -1, "sequence": null}], "clusters": []}, {"accession": "NW_024469090.1", "subjects": [{"id": null, "hits": [{"query": "QCO93112.1", "subject": "XP_040795140.1", "identity": 51.176, "coverage": 89.44591029023746, "evalue": 1.14e-118, "bitscore": 359.0}], "name": "XP_040795140.1", "ipg": "193745859", "start": 34301, "end": 35601, "strand": -1, "sequence": null}], "clusters": []}, {"accession": "XM_040949150.1", "subjects": [{"id": null, "hits": [{"query": "QCO93112.1", "subject": "XP_040795140.1", "identity": 51.176, "coverage": 89.44591029023746, "evalue": 1.14e-118, "bitscore": 359.0}], "name": "XP_040795140.1", "ipg": "193745859", "start": 0, "end": 1092, "strand": 1, "sequence": null}], "clusters": []}, {"accession": "KZ824734.1", "subjects": [{"id": null, "hits": [{"query": "QCO93112.1", "subject": "RAK71128.1", "identity": 51.176, "coverage": 89.44591029023746, "evalue": 1.14e-118, "bitscore": 359.0}], "name": "RAK71128.1", "ipg": "193745859", "start": 34301, "end": 35601, "strand": -1, "sequence": null}], "clusters": []}, {"accession": "NW_024468980.1", "subjects": [{"id": null, "hits": [{"query": "QCO93115.1", "subject": "XP_040805795.1", "identity": 43.599, "coverage": 100.0, "evalue": 2.39e-73, "bitscore": 246.0}], "name": "XP_040805795.1", "ipg": "193755251", "start": 480389, "end": 482383, "strand": -1, "sequence": null}], "clusters": []}, {"accession": "XM_040948243.1", "subjects": [{"id": null, "hits": [{"query": "QCO93115.1", "subject": "XP_040805795.1", "identity": 43.599, "coverage": 100.0, "evalue": 2.39e-73, "bitscore": 246.0}], "name": "XP_040805795.1", "ipg": "193755251", "start": 0, "end": 1722, "strand": 1, "sequence": null}], "clusters": []}, {"accession": "KZ824624.1", "subjects": [{"id": null, "hits": [{"query": "QCO93115.1", "subject": "RAK81785.1", "identity": 43.599, "coverage": 100.0, "evalue": 2.39e-73, "bitscore": 246.0}], "name": "RAK81785.1", "ipg": "193755251", "start": 480389, "end": 482383, "strand": -1, "sequence": null}], "clusters": []}, {"accession": "NW_024469100.1", "subjects": [{"id": null, "hits": [{"query": "QCO93116.1", "subject": "XP_040794956.1", "identity": 72.08, "coverage": 96.57342657342657, "evalue": 0.0, "bitscore": 2152.0}], "name": "XP_040794956.1", "ipg": "193745746", "start": 16126, "end": 20716, "strand": -1, "sequence": null}], "clusters": []}, {"accession": "XM_040949182.1", "subjects": [{"id": null, "hits": [{"query": "QCO93116.1", "subject": "XP_040794956.1", "identity": 72.08, "coverage": 96.57342657342657, "evalue": 0.0, "bitscore": 2152.0}], "name": "XP_040794956.1", "ipg": "193745746", "start": 0, "end": 4278, "strand": 1, "sequence": null}], "clusters": []}, {"accession": "KZ824744.1", "subjects": [{"id": null, "hits": [{"query": "QCO93116.1", "subject": "RAK70944.1", "identity": 72.08, "coverage": 96.57342657342657, "evalue": 0.0, "bitscore": 2152.0}], "name": "RAK70944.1", "ipg": "193745746", "start": 16126, "end": 20716, "strand": -1, "sequence": null}], "clusters": []}]}, {"name": "Pyricularia grisea", "strain": "D15/s37", "scaffolds": [{"accession": "JABSND010000267.1", "subjects": [{"id": null, "hits": [{"query": "QCO93109.1", "subject": "KAI6292921.1", "identity": 47.465, "coverage": 94.61883408071749, "evalue": 1.88e-137, "bitscore": 414.0}], "name": "KAI6292921.1", "ipg": "515923253", "start": 20531, "end": 21974, "strand": -1, "sequence": null}], "clusters": []}, {"accession": "JABSND010000148.1", "subjects": [{"id": null, "hits": [{"query": "QCO93114.1", "subject": "KAI6295940.1", "identity": 39.726, "coverage": 96.97674418604652, "evalue": 1.53e-88, "bitscore": 286.0}], "name": "KAI6295940.1", "ipg": "243757054", "start": 29330, "end": 30638, "strand": 1, "sequence": null}], "clusters": []}]}, {"name": "Pyricularia grisea", "strain": "NI907", "scaffolds": [{"accession": "NC_044975.1", "subjects": [{"id": null, "hits": [{"query": "QCO93109.1", "subject": "XP_030980008.1", "identity": 46.528, "coverage": 93.94618834080718, "evalue": 9.76e-135, "bitscore": 407.0}], "name": "XP_030980008.1", "ipg": "250028562", "start": 2775988, "end": 2777428, "strand": -1, "sequence": null}], "clusters": []}, {"accession": "XM_031130806.1", "subjects": [{"id": null, "hits": [{"query": "QCO93109.1", "subject": "XP_030980008.1", "identity": 46.528, "coverage": 93.94618834080718, "evalue": 9.76e-135, "bitscore": 407.0}], "name": "XP_030980008.1", "ipg": "250028562", "start": 0, "end": 1440, "strand": 1, "sequence": null}], "clusters": []}, {"accession": "CM015044.1", "subjects": [{"id": null, "hits": [{"query": "QCO93109.1", "subject": "TLD07430.1", "identity": 46.528, "coverage": 93.94618834080718, "evalue": 9.76e-135, "bitscore": 407.0}], "name": "TLD07430.1", "ipg": "250028562", "start": 2775988, "end": 2777428, "strand": -1, "sequence": null}], "clusters": []}, {"accession": "RRCK01000005.1", "subjects": [{"id": null, "hits": [{"query": "QCO93109.1", "subject": "TLD07430.1", "identity": 46.528, "coverage": 93.94618834080718, "evalue": 9.76e-135, "bitscore": 407.0}], "name": "TLD07430.1", "ipg": "250028562", "start": 2775988, "end": 2777428, "strand": -1, "sequence": null}], "clusters": []}]}, {"name": "Pyricularia grisea", "strain": "D1/s49", "scaffolds": [{"accession": "JABSNF010000244.1", "subjects": [{"id": null, "hits": [{"query": "QCO93109.1", "subject": "KAI6355259.1", "identity": 46.528, "coverage": 93.94618834080718, "evalue": 9.76e-135, "bitscore": 407.0}], "name": "KAI6355259.1", "ipg": "573575181", "start": 25426, "end": 26866, "strand": -1, "sequence": null}], "clusters": []}]}, {"name": "Aspergillus avenaceus", "strain": "IBT 18842", "scaffolds": [{"accession": "ML742040.1", "subjects": [{"id": null, "hits": [{"query": "QCO93109.1", "subject": "KAE8153337.1", "identity": 47.248, "coverage": 96.8609865470852, "evalue": 5.08e-136, "bitscore": 410.0}], "name": "KAE8153337.1", "ipg": "277309450", "start": 46591, "end": 48073, "strand": 1, "sequence": null}, {"id": null, "hits": [{"query": "QCO93110.1", "subject": "KAE8153332.1", "identity": 41.748, "coverage": 99.10514541387025, "evalue": 0.0, "bitscore": 2006.0}], "name": "KAE8153332.1", "ipg": "277309423", "start": 27466, "end": 35169, "strand": -1, "sequence": null}], "clusters": []}, {"accession": "ML742157.1", "subjects": [{"id": null, "hits": [{"query": "QCO93109.1", "subject": "KAE8148522.1", "identity": 40.909, "coverage": 97.30941704035875, "evalue": 3.74e-109, "bitscore": 340.0}], "name": "KAE8148522.1", "ipg": "277304651", "start": 34080, "end": 35473, "strand": -1, "sequence": null}], "clusters": []}, {"accession": "ML742150.1", "subjects": [{"id": null, "hits": [{"query": "QCO93113.1", "subject": "KAE8148693.1", "identity": 46.349, "coverage": 82.8042328042328, "evalue": 2.47e-72, "bitscore": 250.0}], "name": "KAE8148693.1", "ipg": "277304827", "start": 52643, "end": 54791, "strand": 1, "sequence": null}], "clusters": []}, {"accession": "ML742232.1", "subjects": [{"id": null, "hits": [{"query": "QCO93114.1", "subject": "KAE8146979.1", "identity": 42.928, "coverage": 92.55813953488372, "evalue": 1.69e-89, "bitscore": 288.0}], "name": "KAE8146979.1", "ipg": "277303125", "start": 18210, "end": 19470, "strand": -1, "sequence": null}], "clusters": []}, {"accession": "ML742029.1", "subjects": [{"id": null, "hits": [{"query": "QCO93115.1", "subject": "KAE8154452.1", "identity": 44.097, "coverage": 100.0, "evalue": 5.34e-79, "bitscore": 260.0}], "name": "KAE8154452.1", "ipg": "277310557", "start": 171768, "end": 173709, "strand": 1, "sequence": null}], "clusters": []}]}, {"name": "Rhynchosporium agropyri", "strain": "04CH-RAC-A.6.1", "scaffolds": [{"accession": "FJUX01000107.1", "subjects": [{"id": null, "hits": [{"query": "QCO93109.1", "subject": "CZT08795.1", "identity": 47.867, "coverage": 93.27354260089686, "evalue": 3.81e-133, "bitscore": 402.0}], "name": "CZT08795.1", "ipg": "125552427", "start": 53680, "end": 55072, "strand": -1, "sequence": null}], "clusters": []}, {"accession": "FJUX01000068.1", "subjects": [{"id": null, "hits": [{"query": "QCO93114.1", "subject": "CZT04350.1", "identity": 43.5, "coverage": 91.86046511627907, "evalue": 5.24e-98, "bitscore": 311.0}], "name": "CZT04350.1", "ipg": "125554596", "start": 294989, "end": 296348, "strand": 1, "sequence": null}], "clusters": []}]}, {"name": "Colletotrichum orchidophilum", "strain": "IMI 309357", "scaffolds": [{"accession": "NW_019173061.1", "subjects": [{"id": null, "hits": [{"query": "QCO93109.1", "subject": "XP_022471359.1", "identity": 47.38, "coverage": 96.63677130044843, "evalue": 5.27e-133, "bitscore": 402.0}], "name": "XP_022471359.1", "ipg": "124526461", "start": 133168, "end": 134652, "strand": 1, "sequence": null}], "clusters": []}, {"accession": "XM_022622162.1", "subjects": [{"id": null, "hits": [{"query": "QCO93109.1", "subject": "XP_022471359.1", "identity": 47.38, "coverage": 96.63677130044843, "evalue": 5.27e-133, "bitscore": 402.0}], "name": "XP_022471359.1", "ipg": "124526461", "start": 0, "end": 1401, "strand": 1, "sequence": null}], "clusters": []}, {"accession": "MJBS01000105.1", "subjects": [{"id": null, "hits": [{"query": "QCO93109.1", "subject": "OHE94196.1", "identity": 47.38, "coverage": 96.63677130044843, "evalue": 5.27e-133, "bitscore": 402.0}], "name": "OHE94196.1", "ipg": "124526461", "start": 133168, "end": 134652, "strand": 1, "sequence": null}], "clusters": []}, {"accession": "NW_019172973.1", "subjects": [{"id": null, "hits": [{"query": "QCO93111.1", "subject": "XP_022478849.1", "identity": 33.54, "coverage": 88.35227272727273, "evalue": 4.37e-36, "bitscore": 145.0}], "name": "XP_022478849.1", "ipg": "124533874", "start": 88493, "end": 89486, "strand": -1, "sequence": null}], "clusters": []}, {"accession": "XM_022614548.1", "subjects": [{"id": null, "hits": [{"query": "QCO93111.1", "subject": "XP_022478849.1", "identity": 33.54, "coverage": 88.35227272727273, "evalue": 4.37e-36, "bitscore": 145.0}], "name": "XP_022478849.1", "ipg": "124533874", "start": 0, "end": 993, "strand": 1, "sequence": null}], "clusters": []}, {"accession": "MJBS01000017.1", "subjects": [{"id": null, "hits": [{"query": "QCO93111.1", "subject": "OHF01707.1", "identity": 33.54, "coverage": 88.35227272727273, "evalue": 4.37e-36, "bitscore": 145.0}], "name": "OHF01707.1", "ipg": "124533874", "start": 88493, "end": 89486, "strand": -1, "sequence": null}], "clusters": []}, {"accession": "NW_019172990.1", "subjects": [{"id": null, "hits": [{"query": "QCO93114.1", "subject": "XP_022476783.1", "identity": 40.732, "coverage": 99.06976744186046, "evalue": 2.69e-88, "bitscore": 286.0}], "name": "XP_022476783.1", "ipg": "124531828", "start": 75926, "end": 77231, "strand": 1, "sequence": null}], "clusters": []}, {"accession": "XM_022616642.1", "subjects": [{"id": null, "hits": [{"query": "QCO93114.1", "subject": "XP_022476783.1", "identity": 40.732, "coverage": 99.06976744186046, "evalue": 2.69e-88, "bitscore": 286.0}], "name": "XP_022476783.1", "ipg": "124531828", "start": 0, "end": 1305, "strand": 1, "sequence": null}], "clusters": []}, {"accession": "MJBS01000034.1", "subjects": [{"id": null, "hits": [{"query": "QCO93114.1", "subject": "OHE99637.1", "identity": 40.732, "coverage": 99.06976744186046, "evalue": 2.69e-88, "bitscore": 286.0}], "name": "OHE99637.1", "ipg": "124531828", "start": 75926, "end": 77231, "strand": 1, "sequence": null}], "clusters": []}, {"accession": "NW_019173117.1", "subjects": [{"id": null, "hits": [{"query": "QCO93116.1", "subject": "XP_022469194.1", "identity": 63.7, "coverage": 98.25174825174825, "evalue": 0.0, "bitscore": 1922.0}], "name": "XP_022469194.1", "ipg": "124524318", "start": 23879, "end": 28506, "strand": -1, "sequence": null}], "clusters": []}, {"accession": "XM_022624281.1", "subjects": [{"id": null, "hits": [{"query": "QCO93116.1", "subject": "XP_022469194.1", "identity": 63.7, "coverage": 98.25174825174825, "evalue": 0.0, "bitscore": 1922.0}], "name": "XP_022469194.1", "ipg": "124524318", "start": 0, "end": 4524, "strand": 1, "sequence": null}], "clusters": []}, {"accession": "MJBS01000161.1", "subjects": [{"id": null, "hits": [{"query": "QCO93116.1", "subject": "OHE92023.1", "identity": 63.7, "coverage": 98.25174825174825, "evalue": 0.0, "bitscore": 1922.0}], "name": "OHE92023.1", "ipg": "124524318", "start": 23879, "end": 28506, "strand": -1, "sequence": null}], "clusters": []}]}, {"name": "Rhynchosporium graminicola", "strain": "UK7", "scaffolds": [{"accession": "FJUW01000050.1", "subjects": [{"id": null, "hits": [{"query": "QCO93109.1", "subject": "CZT09352.1", "identity": 47.867, "coverage": 93.27354260089686, "evalue": 1.13e-132, "bitscore": 401.0}], "name": "CZT09352.1", "ipg": "125564713", "start": 45095, "end": 46487, "strand": -1, "sequence": null}], "clusters": []}, {"accession": "FJUW01000053.1", "subjects": [{"id": null, "hits": [{"query": "QCO93114.1", "subject": "CZT10150.1", "identity": 42.857, "coverage": 91.86046511627907, "evalue": 1.14e-96, "bitscore": 307.0}], "name": "CZT10150.1", "ipg": "125564465", "start": 431065, "end": 432424, "strand": 1, "sequence": null}], "clusters": []}]}, {"name": "Rhynchosporium graminicola", "strain": "WAI453", "scaffolds": [{"accession": "CP167072.1", "subjects": [{"id": null, "hits": [{"query": "QCO93109.1", "subject": "XMA10416.1", "identity": 47.867, "coverage": 93.27354260089686, "evalue": 2.29e-132, "bitscore": 400.0}], "name": "XMA10416.1", "ipg": "962046729", "start": 897764, "end": 899156, "strand": -1, "sequence": null}], "clusters": []}, {"accession": "CP167074.1", "subjects": [{"id": null, "hits": [{"query": "QCO93114.1", "subject": "XMA13557.1", "identity": 42.75, "coverage": 91.86046511627907, "evalue": 3.82e-96, "bitscore": 306.0}], "name": "XMA13557.1", "ipg": "962048755", "start": 2921355, "end": 2922714, "strand": -1, "sequence": null}], "clusters": []}]}, {"name": "Colletotrichum phormii", "strain": "CBS 102054", "scaffolds": [{"accession": "NW_026851444.1", "subjects": [{"id": null, "hits": [{"query": "QCO93109.1", "subject": "XP_060450141.1", "identity": 47.392, "coverage": 96.63677130044843, "evalue": 2.58e-131, "bitscore": 398.0}], "name": "XP_060450141.1", "ipg": "689743281", "start": 23136, "end": 24652, "strand": -1, "sequence": null}], "clusters": []}, {"accession": "XM_060591898.1", "subjects": [{"id": null, "hits": [{"query": "QCO93109.1", "subject": "XP_060450141.1", "identity": 47.392, "coverage": 96.63677130044843, "evalue": 2.58e-131, "bitscore": 398.0}], "name": "XP_060450141.1", "ipg": "689743281", "start": 0, "end": 1431, "strand": 1, "sequence": null}], "clusters": []}, {"accession": "JAHMHQ010000002.1", "subjects": [{"id": null, "hits": [{"query": "QCO93109.1", "subject": "KAK1654097.1", "identity": 47.392, "coverage": 96.63677130044843, "evalue": 2.58e-131, "bitscore": 398.0}], "name": "KAK1654097.1", "ipg": "689743281", "start": 23136, "end": 24652, "strand": -1, "sequence": null}], "clusters": []}, {"accession": "NW_026851450.1", "subjects": [{"id": null, "hits": [{"query": "QCO93111.1", "subject": "XP_060446211.1", "identity": 34.056, "coverage": 88.35227272727273, "evalue": 1.21e-39, "bitscore": 155.0}], "name": "XP_060446211.1", "ipg": "689728183", "start": 540998, "end": 542069, "strand": -1, "sequence": null}], "clusters": []}, {"accession": "XM_060590231.1", "subjects": [{"id": null, "hits": [{"query": "QCO93111.1", "subject": "XP_060446211.1", "identity": 34.056, "coverage": 88.35227272727273, "evalue": 1.21e-39, "bitscore": 155.0}], "name": "XP_060446211.1", "ipg": "689728183", "start": 166, "end": 1237, "strand": 1, "sequence": null}], "clusters": []}, {"accession": "JAHMHQ010000008.1", "subjects": [{"id": null, "hits": [{"query": "QCO93111.1", "subject": "KAK1637604.1", "identity": 34.056, "coverage": 88.35227272727273, "evalue": 1.21e-39, "bitscore": 155.0}], "name": "KAK1637604.1", "ipg": "689728183", "start": 540998, "end": 542069, "strand": -1, "sequence": null}], "clusters": []}, {"accession": "NW_026851453.1", "subjects": [{"id": null, "hits": [{"query": "QCO93116.1", "subject": "XP_060444717.1", "identity": 64.196, "coverage": 98.1118881118881, "evalue": 0.0, "bitscore": 1940.0}], "name": "XP_060444717.1", "ipg": "689726679", "start": 639068, "end": 643691, "strand": -1, "sequence": null}], "clusters": []}, {"accession": "XM_060586187.1", "subjects": [{"id": null, "hits": [{"query": "QCO93116.1", "subject": "XP_060444717.1", "identity": 64.196, "coverage": 98.1118881118881, "evalue": 0.0, "bitscore": 1940.0}], "name": "XP_060444717.1", "ipg": "689726679", "start": 218, "end": 4739, "strand": 1, "sequence": null}], "clusters": []}, {"accession": "JAHMHQ010000011.1", "subjects": [{"id": null, "hits": [{"query": "QCO93116.1", "subject": "KAK1636110.1", "identity": 64.196, "coverage": 98.1118881118881, "evalue": 0.0, "bitscore": 1940.0}], "name": "KAK1636110.1", "ipg": "689726679", "start": 639068, "end": 643691, "strand": -1, "sequence": null}], "clusters": []}]}, {"name": "Magnaporthiopsis poae", "strain": "ATCC 64411", "scaffolds": [{"accession": "GL876981.1", "subjects": [{"id": null, "hits": [{"query": "QCO93109.1", "subject": "KLU92558.1", "identity": 47.806, "coverage": 93.72197309417041, "evalue": 2.94e-131, "bitscore": 398.0}], "name": "KLU92558.1", "ipg": "83641090", "start": 413899, "end": 415394, "strand": 1, "sequence": null}], "clusters": []}]}, {"name": "Colletotrichum simmondsii", "strain": "CBS122122", "scaffolds": [{"accession": "JFBX01000586.1", "subjects": [{"id": null, "hits": [{"query": "QCO93109.1", "subject": "KXH34338.1", "identity": 46.789, "coverage": 96.18834080717488, "evalue": 1.04e-130, "bitscore": 397.0}], "name": "KXH34338.1", "ipg": "104232543", "start": 47748, "end": 49263, "strand": -1, "sequence": null}], "clusters": []}, {"accession": "JFBX01000106.1", "subjects": [{"id": null, "hits": [{"query": "QCO93111.1", "subject": "KXH49762.1", "identity": 34.169, "coverage": 88.35227272727273, "evalue": 7.9e-38, "bitscore": 149.0}], "name": "KXH49762.1", "ipg": "104247171", "start": 128333, "end": 129332, "strand": -1, "sequence": null}], "clusters": []}, {"accession": "JFBX01000616.1", "subjects": [{"id": null, "hits": [{"query": "QCO93114.1", "subject": "KXH33530.1", "identity": 40.503, "coverage": 99.06976744186046, "evalue": 7.47e-88, "bitscore": 285.0}], "name": "KXH33530.1", "ipg": "104231761", "start": 115653, "end": 116958, "strand": 1, "sequence": null}], "clusters": []}, {"accession": "JFBX01000917.1", "subjects": [{"id": null, "hits": [{"query": "QCO93116.1", "subject": "KXH25304.1", "identity": 64.604, "coverage": 98.25174825174825, "evalue": 0.0, "bitscore": 1952.0}], "name": "KXH25304.1", "ipg": "104223812", "start": 38171, "end": 42791, "strand": 1, "sequence": null}], "clusters": []}]}, {"name": "Colletotrichum fioriniae", "strain": "ACFK16", "scaffolds": [{"accession": "JANUHL010000019.1", "subjects": [{"id": null, "hits": [{"query": "QCO93109.1", "subject": "KAJ0304563.1", "identity": 46.591, "coverage": 97.08520179372198, "evalue": 4.11e-130, "bitscore": 395.0}], "name": "KAJ0304563.1", "ipg": "596512724", "start": 594011, "end": 595526, "strand": 1, "sequence": null}], "clusters": []}, {"accession": "JANUHL010000011.1", "subjects": [{"id": null, "hits": [{"query": "QCO93111.1", "subject": "KAJ0307499.1", "identity": 34.568, "coverage": 88.35227272727273, "evalue": 2.98e-40, "bitscore": 155.0}], "name": "KAJ0307499.1", "ipg": "596514697", "start": 592995, "end": 593994, "strand": 1, "sequence": null}], "clusters": []}, {"accession": "JANUHL010000008.1", "subjects": [{"id": null, "hits": [{"query": "QCO93114.1", "subject": "KAJ0308865.1", "identity": 40.275, "coverage": 99.06976744186046, "evalue": 9.68e-88, "bitscore": 285.0}], "name": "KAJ0308865.1", "ipg": "596515590", "start": 866237, "end": 867542, "strand": 1, "sequence": null}], "clusters": []}, {"accession": "JANUHL010000022.1", "subjects": [{"id": null, "hits": [{"query": "QCO93116.1", "subject": "KAJ0303523.1", "identity": 64.673, "coverage": 98.25174825174825, "evalue": 0.0, "bitscore": 1954.0}], "name": "KAJ0303523.1", "ipg": "596511982", "start": 535726, "end": 540348, "strand": -1, "sequence": null}], "clusters": []}]}, {"name": "Colletotrichum fioriniae", "strain": "ACFK5", "scaffolds": [{"accession": "JANUHM010000011.1", "subjects": [{"id": null, "hits": [{"query": "QCO93109.1", "subject": "KAJ0329255.1", "identity": 46.591, "coverage": 97.08520179372198, "evalue": 4.11e-130, "bitscore": 395.0}], "name": "KAJ0329255.1", "ipg": "596512724", "start": 896220, "end": 897735, "strand": -1, "sequence": null}], "clusters": []}, {"accession": "JANUHM010000001.1", "subjects": [{"id": null, "hits": [{"query": "QCO93111.1", "subject": "KAJ0334301.1", "identity": 34.568, "coverage": 88.35227272727273, "evalue": 2.98e-40, "bitscore": 155.0}], "name": "KAJ0334301.1", "ipg": "596514697", "start": 1214235, "end": 1215234, "strand": 1, "sequence": null}], "clusters": []}, {"accession": "JANUHM010000070.1", "subjects": [{"id": null, "hits": [{"query": "QCO93114.1", "subject": "KAJ0317140.1", "identity": 40.275, "coverage": 99.06976744186046, "evalue": 9.68e-88, "bitscore": 285.0}], "name": "KAJ0317140.1", "ipg": "596515590", "start": 116538, "end": 117843, "strand": 1, "sequence": null}], "clusters": []}]}, {"name": "Colletotrichum fioriniae", "strain": "PJ7", "scaffolds": [{"accession": "JARH01000168.1", "subjects": [{"id": null, "hits": [{"query": "QCO93109.1", "subject": "EXF84394.1", "identity": 46.485, "coverage": 97.08520179372198, "evalue": 6.35e-128, "bitscore": 389.0}], "name": "EXF84394.1", "ipg": "48973758", "start": 59229, "end": 60744, "strand": -1, "sequence": null}], "clusters": []}, {"accession": "JARH01000372.1", "subjects": [{"id": null, "hits": [{"query": "QCO93111.1", "subject": "EXF81334.1", "identity": 34.568, "coverage": 88.35227272727273, "evalue": 3.18e-40, "bitscore": 155.0}], "name": "EXF81334.1", "ipg": "48970709", "start": 130719, "end": 131718, "strand": -1, "sequence": null}], "clusters": []}, {"accession": "JARH01000715.1", "subjects": [{"id": null, "hits": [{"query": "QCO93114.1", "subject": "EXF77414.1", "identity": 40.275, "coverage": 99.06976744186046, "evalue": 3.03e-87, "bitscore": 283.0}], "name": "EXF77414.1", "ipg": "48966801", "start": 57435, "end": 58740, "strand": -1, "sequence": null}], "clusters": []}, {"accession": "JARH01000609.1", "subjects": [{"id": null, "hits": [{"query": "QCO93116.1", "subject": "EXF78803.1", "identity": 64.604, "coverage": 98.25174825174825, "evalue": 0.0, "bitscore": 1951.0}], "name": "EXF78803.1", "ipg": "48968182", "start": 259575, "end": 264196, "strand": -1, "sequence": null}], "clusters": []}]}, {"name": "Colletotrichum fioriniae", "strain": "IMI 355084", "scaffolds": [{"accession": "NW_027076839.1", "subjects": [{"id": null, "hits": [{"query": "QCO93111.1", "subject": "XP_053051533.1", "identity": 34.568, "coverage": 88.35227272727273, "evalue": 2.98e-40, "bitscore": 155.0}], "name": "XP_053051533.1", "ipg": "596514697", "start": 1591410, "end": 1592409, "strand": 1, "sequence": null}], "clusters": []}, {"accession": "XM_053191108.1", "subjects": [{"id": null, "hits": [{"query": "QCO93111.1", "subject": "XP_053051533.1", "identity": 34.568, "coverage": 88.35227272727273, "evalue": 2.98e-40, "bitscore": 155.0}], "name": "XP_053051533.1", "ipg": "596514697", "start": 0, "end": 999, "strand": 1, "sequence": null}], "clusters": []}, {"accession": "JAPUFF010000003.1", "subjects": [{"id": null, "hits": [{"query": "QCO93111.1", "subject": "KAJ3946950.1", "identity": 34.568, "coverage": 88.35227272727273, "evalue": 2.98e-40, "bitscore": 155.0}], "name": "KAJ3946950.1", "ipg": "596514697", "start": 1591410, "end": 1592409, "strand": 1, "sequence": null}], "clusters": []}, {"accession": "NW_027076848.1", "subjects": [{"id": null, "hits": [{"query": "QCO93114.1", "subject": "XP_053052352.1", "identity": 40.275, "coverage": 99.06976744186046, "evalue": 9.68e-88, "bitscore": 285.0}], "name": "XP_053052352.1", "ipg": "596515590", "start": 1931478, "end": 1932783, "strand": 1, "sequence": null}], "clusters": []}, {"accession": "XM_053190422.2", "subjects": [{"id": null, "hits": [{"query": "QCO93114.1", "subject": "XP_053052352.1", "identity": 40.275, "coverage": 99.06976744186046, "evalue": 9.68e-88, "bitscore": 285.0}], "name": "XP_053052352.1", "ipg": "596515590", "start": 0, "end": 1305, "strand": 1, "sequence": null}], "clusters": []}, {"accession": "JAPUFF010000012.1", "subjects": [{"id": null, "hits": [{"query": "QCO93114.1", "subject": "KAJ3940736.1", "identity": 40.275, "coverage": 99.06976744186046, "evalue": 9.68e-88, "bitscore": 285.0}], "name": "KAJ3940736.1", "ipg": "596515590", "start": 1931478, "end": 1932783, "strand": 1, "sequence": null}], "clusters": []}, {"accession": "NW_027076837.1", "subjects": [{"id": null, "hits": [{"query": "QCO93116.1", "subject": "XP_053049177.1", "identity": 64.673, "coverage": 98.25174825174825, "evalue": 0.0, "bitscore": 1954.0}], "name": "XP_053049177.1", "ipg": "596511982", "start": 1660570, "end": 1665192, "strand": 1, "sequence": null}], "clusters": []}, {"accession": "XM_053193460.1", "subjects": [{"id": null, "hits": [{"query": "QCO93116.1", "subject": "XP_053049177.1", "identity": 64.673, "coverage": 98.25174825174825, "evalue": 0.0, "bitscore": 1954.0}], "name": "XP_053049177.1", "ipg": "596511982", "start": 0, "end": 4518, "strand": 1, "sequence": null}], "clusters": []}, {"accession": "JAPUFF010000001.1", "subjects": [{"id": null, "hits": [{"query": "QCO93116.1", "subject": "KAJ3949330.1", "identity": 64.673, "coverage": 98.25174825174825, "evalue": 0.0, "bitscore": 1954.0}], "name": "KAJ3949330.1", "ipg": "596511982", "start": 1660570, "end": 1665192, "strand": 1, "sequence": null}], "clusters": []}]}, {"name": "Lasiosphaeria ovina", "strain": "CBS 958.72", "scaffolds": [{"accession": "JAULSN010000003.1", "subjects": [{"id": null, "hits": [{"query": "QCO93109.1", "subject": "KAK3376228.1", "identity": 49.55, "coverage": 97.30941704035875, "evalue": 5.17e-130, "bitscore": 395.0}], "name": "KAK3376228.1", "ipg": "713788426", "start": 2462315, "end": 2463934, "strand": -1, "sequence": null}, {"id": null, "hits": [{"query": "QCO93110.1", "subject": "KAK3376218.1", "identity": 42.472, "coverage": 99.10514541387025, "evalue": 0.0, "bitscore": 2001.0}], "name": "KAK3376218.1", "ipg": "713788328", "start": 2426594, "end": 2434706, "strand": -1, "sequence": null}], "clusters": []}, {"accession": "JAULSN010000004.1", "subjects": [{"id": null, "hits": [{"query": "QCO93113.1", "subject": "KAK3374133.1", "identity": 40.934, "coverage": 95.23809523809523, "evalue": 3.67e-67, "bitscore": 239.0}], "name": "KAK3374133.1", "ipg": "713786273", "start": 4593604, "end": 4596303, "strand": 1, "sequence": null}], "clusters": []}]}, {"name": "Colletotrichum costaricense", "strain": "IMI 309622", "scaffolds": [{"accession": "NW_026848244.1", "subjects": [{"id": null, "hits": [{"query": "QCO93109.1", "subject": "XP_060308620.1", "identity": 46.453, "coverage": 96.41255605381166, "evalue": 5.22e-130, "bitscore": 395.0}], "name": "XP_060308620.1", "ipg": "689607961", "start": 256918, "end": 258435, "strand": 1, "sequence": null}], "clusters": []}, {"accession": "XM_060460572.1", "subjects": [{"id": null, "hits": [{"query": "QCO93109.1", "subject": "XP_060308620.1", "identity": 46.453, "coverage": 96.41255605381166, "evalue": 5.22e-130, "bitscore": 395.0}], "name": "XP_060308620.1", "ipg": "689607961", "start": 0, "end": 1428, "strand": 1, "sequence": null}], "clusters": []}, {"accession": "MOOE01000015.1", "subjects": [{"id": null, "hits": [{"query": "QCO93109.1", "subject": "KAK1516874.1", "identity": 46.453, "coverage": 96.41255605381166, "evalue": 5.22e-130, "bitscore": 395.0}], "name": "KAK1516874.1", "ipg": "689607961", "start": 256918, "end": 258435, "strand": 1, "sequence": null}], "clusters": []}, {"accession": "NW_026848230.1", "subjects": [{"id": null, "hits": [{"query": "QCO93111.1", "subject": "XP_060320096.1", "identity": 33.025, "coverage": 88.35227272727273, "evalue": 4.24e-37, "bitscore": 147.0}], "name": "XP_060320096.1", "ipg": "689622640", "start": 1236837, "end": 1237836, "strand": 1, "sequence": null}], "clusters": []}, {"accession": "XM_060448658.1", "subjects": [{"id": null, "hits": [{"query": "QCO93111.1", "subject": "XP_060320096.1", "identity": 33.025, "coverage": 88.35227272727273, "evalue": 4.24e-37, "bitscore": 147.0}], "name": "XP_060320096.1", "ipg": "689622640", "start": 0, "end": 999, "strand": 1, "sequence": null}], "clusters": []}, {"accession": "MOOE01000001.1", "subjects": [{"id": null, "hits": [{"query": "QCO93111.1", "subject": "KAK1539147.1", "identity": 33.025, "coverage": 88.35227272727273, "evalue": 4.24e-37, "bitscore": 147.0}], "name": "KAK1539147.1", "ipg": "689622640", "start": 1236837, "end": 1237836, "strand": 1, "sequence": null}], "clusters": []}, {"accession": "NW_026848245.1", "subjects": [{"id": null, "hits": [{"query": "QCO93114.1", "subject": "XP_060308152.1", "identity": 40.503, "coverage": 99.06976744186046, "evalue": 1.07e-87, "bitscore": 285.0}], "name": "XP_060308152.1", "ipg": "552302597", "start": 90429, "end": 91734, "strand": -1, "sequence": null}], "clusters": []}, {"accession": "XM_060460950.1", "subjects": [{"id": null, "hits": [{"query": "QCO93114.1", "subject": "XP_060308152.1", "identity": 40.503, "coverage": 99.06976744186046, "evalue": 1.07e-87, "bitscore": 285.0}], "name": "XP_060308152.1", "ipg": "552302597", "start": 0, "end": 1305, "strand": 1, "sequence": null}], "clusters": []}, {"accession": "MOOE01000016.1", "subjects": [{"id": null, "hits": [{"query": "QCO93114.1", "subject": "KAK1515604.1", "identity": 40.503, "coverage": 99.06976744186046, "evalue": 1.07e-87, "bitscore": 285.0}], "name": "KAK1515604.1", "ipg": "552302597", "start": 90429, "end": 91734, "strand": -1, "sequence": null}], "clusters": []}, {"accession": "NW_026848235.1", "subjects": [{"id": null, "hits": [{"query": "QCO93116.1", "subject": "XP_060314819.1", "identity": 64.604, "coverage": 98.25174825174825, "evalue": 0.0, "bitscore": 1953.0}], "name": "XP_060314819.1", "ipg": "689615785", "start": 2225053, "end": 2229674, "strand": -1, "sequence": null}], "clusters": []}, {"accession": "XM_060455119.1", "subjects": [{"id": null, "hits": [{"query": "QCO93116.1", "subject": "XP_060314819.1", "identity": 64.604, "coverage": 98.25174825174825, "evalue": 0.0, "bitscore": 1953.0}], "name": "XP_060314819.1", "ipg": "689615785", "start": 0, "end": 4518, "strand": 1, "sequence": null}], "clusters": []}, {"accession": "MOOE01000006.1", "subjects": [{"id": null, "hits": [{"query": "QCO93116.1", "subject": "KAK1529117.1", "identity": 64.604, "coverage": 98.25174825174825, "evalue": 0.0, "bitscore": 1953.0}], "name": "KAK1529117.1", "ipg": "689615785", "start": 2225053, "end": 2229674, "strand": -1, "sequence": null}], "clusters": []}]}, {"name": "Pyricularia sp. CBS 133598", "strain": "NI919", "scaffolds": [{"accession": "CM014983.1", "subjects": [{"id": null, "hits": [{"query": "QCO93109.1", "subject": "TLD34225.1", "identity": 45.035, "coverage": 94.61883408071749, "evalue": 7.71e-130, "bitscore": 394.0}], "name": "TLD34225.1", "ipg": "250052005", "start": 560922, "end": 562359, "strand": -1, "sequence": null}], "clusters": []}, {"accession": "RRCJ01000001.1", "subjects": [{"id": null, "hits": [{"query": "QCO93109.1", "subject": "TLD34225.1", "identity": 45.035, "coverage": 94.61883408071749, "evalue": 7.71e-130, "bitscore": 394.0}], "name": "TLD34225.1", "ipg": "250052005", "start": 560922, "end": 562359, "strand": -1, "sequence": null}], "clusters": []}]}, {"name": "Colletotrichum cuscutae", "strain": "IMI 304802", "scaffolds": [{"accession": "MPDP01000036.1", "subjects": [{"id": null, "hits": [{"query": "QCO93109.1", "subject": "KAK1491031.1", "identity": 46.789, "coverage": 96.18834080717488, "evalue": 1.13e-129, "bitscore": 394.0}], "name": "KAK1491031.1", "ipg": "689592037", "start": 82917, "end": 84431, "strand": 1, "sequence": null}], "clusters": []}, {"accession": "MPDP01000258.1", "subjects": [{"id": null, "hits": [{"query": "QCO93111.1", "subject": "KAK1466654.1", "identity": 32.716, "coverage": 88.35227272727273, "evalue": 7.18e-36, "bitscore": 144.0}], "name": "KAK1466654.1", "ipg": "689575317", "start": 330570, "end": 331569, "strand": -1, "sequence": null}], "clusters": []}, {"accession": "MPDP01000162.1", "subjects": [{"id": null, "hits": [{"query": "QCO93116.1", "subject": "KAK1474339.1", "identity": 64.325, "coverage": 98.25174825174825, "evalue": 0.0, "bitscore": 1949.0}], "name": "KAK1474339.1", "ipg": "689581021", "start": 24484, "end": 29105, "strand": -1, "sequence": null}], "clusters": []}]}, {"name": "Colletotrichum paranaense", "strain": "IMI 384185", "scaffolds": [{"accession": "NW_026848960.1", "subjects": [{"id": null, "hits": [{"query": "QCO93109.1", "subject": "XP_060354980.1", "identity": 46.56, "coverage": 96.18834080717488, "evalue": 2.72e-129, "bitscore": 393.0}], "name": "XP_060354980.1", "ipg": "689627161", "start": 4319454, "end": 4320968, "strand": 1, "sequence": null}], "clusters": []}, {"accession": "XM_060487652.1", "subjects": [{"id": null, "hits": [{"query": "QCO93109.1", "subject": "XP_060354980.1", "identity": 46.56, "coverage": 96.18834080717488, "evalue": 2.72e-129, "bitscore": 393.0}], "name": "XP_060354980.1", "ipg": "689627161", "start": 0, "end": 1428, "strand": 1, "sequence": null}], "clusters": []}, {"accession": "MOPA01000002.1", "subjects": [{"id": null, "hits": [{"query": "QCO93109.1", "subject": "KAK1545863.1", "identity": 46.56, "coverage": 96.18834080717488, "evalue": 2.72e-129, "bitscore": 393.0}], "name": "KAK1545863.1", "ipg": "689627161", "start": 4319454, "end": 4320968, "strand": 1, "sequence": null}], "clusters": []}, {"accession": "NW_026848964.1", "subjects": [{"id": null, "hits": [{"query": "QCO93111.1", "subject": "XP_060348699.1", "identity": 33.127, "coverage": 88.35227272727273, "evalue": 5.8e-37, "bitscore": 147.0}], "name": "XP_060348699.1", "ipg": "689621796", "start": 1255444, "end": 1256443, "strand": 1, "sequence": null}], "clusters": []}, {"accession": "XM_060492329.1", "subjects": [{"id": null, "hits": [{"query": "QCO93111.1", "subject": "XP_060348699.1", "identity": 33.127, "coverage": 88.35227272727273, "evalue": 5.8e-37, "bitscore": 147.0}], "name": "XP_060348699.1", "ipg": "689621796", "start": 0, "end": 999, "strand": 1, "sequence": null}], "clusters": []}, {"accession": "MOPA01000006.1", "subjects": [{"id": null, "hits": [{"query": "QCO93111.1", "subject": "KAK1537947.1", "identity": 33.127, "coverage": 88.35227272727273, "evalue": 5.8e-37, "bitscore": 147.0}], "name": "KAK1537947.1", "ipg": "689621796", "start": 1255444, "end": 1256443, "strand": 1, "sequence": null}], "clusters": []}, {"accession": "NW_026848959.1", "subjects": [{"id": null, "hits": [{"query": "QCO93114.1", "subject": "XP_060355747.1", "identity": 40.503, "coverage": 99.06976744186046, "evalue": 7.33e-87, "bitscore": 282.0}], "name": "XP_060355747.1", "ipg": "689627787", "start": 1692240, "end": 1693545, "strand": 1, "sequence": null}, {"id": null, "hits": [{"query": "QCO93116.1", "subject": "XP_060356289.1", "identity": 64.534, "coverage": 98.25174825174825, "evalue": 0.0, "bitscore": 1952.0}], "name": "XP_060356289.1", "ipg": "689565050", "start": 3218747, "end": 3223368, "strand": 1, "sequence": null}], "clusters": []}, {"accession": "XM_060484890.1", "subjects": [{"id": null, "hits": [{"query": "QCO93114.1", "subject": "XP_060355747.1", "identity": 40.503, "coverage": 99.06976744186046, "evalue": 7.33e-87, "bitscore": 282.0}], "name": "XP_060355747.1", "ipg": "689627787", "start": 0, "end": 1305, "strand": 1, "sequence": null}], "clusters": []}, {"accession": "MOPA01000001.1", "subjects": [{"id": null, "hits": [{"query": "QCO93114.1", "subject": "KAK1546633.1", "identity": 40.503, "coverage": 99.06976744186046, "evalue": 7.33e-87, "bitscore": 282.0}], "name": "KAK1546633.1", "ipg": "689627787", "start": 1692240, "end": 1693545, "strand": 1, "sequence": null}, {"id": null, "hits": [{"query": "QCO93116.1", "subject": "KAK1547176.1", "identity": 64.534, "coverage": 98.25174825174825, "evalue": 0.0, "bitscore": 1952.0}], "name": "KAK1547176.1", "ipg": "689565050", "start": 3218747, "end": 3223368, "strand": 1, "sequence": null}], "clusters": []}, {"accession": "XM_060485432.1", "subjects": [{"id": null, "hits": [{"query": "QCO93116.1", "subject": "XP_060356289.1", "identity": 64.534, "coverage": 98.25174825174825, "evalue": 0.0, "bitscore": 1952.0}], "name": "XP_060356289.1", "ipg": "689565050", "start": 0, "end": 4518, "strand": 1, "sequence": null}], "clusters": []}]}, {"name": "Colletotrichum godetiae", "strain": "CBS 193.32", "scaffolds": [{"accession": "NW_026851264.1", "subjects": [{"id": null, "hits": [{"query": "QCO93109.1", "subject": "XP_060430886.1", "identity": 47.333, "coverage": 98.65470852017937, "evalue": 3.17e-129, "bitscore": 393.0}], "name": "XP_060430886.1", "ipg": "689765295", "start": 643884, "end": 645390, "strand": 1, "sequence": null}], "clusters": []}, {"accession": "XM_060571140.1", "subjects": [{"id": null, "hits": [{"query": "QCO93109.1", "subject": "XP_060430886.1", "identity": 47.333, "coverage": 98.65470852017937, "evalue": 3.17e-129, "bitscore": 393.0}], "name": "XP_060430886.1", "ipg": "689765295", "start": 0, "end": 1428, "strand": 1, "sequence": null}], "clusters": []}, {"accession": "JAHMHR010000016.1", "subjects": [{"id": null, "hits": [{"query": "QCO93109.1", "subject": "KAK1676883.1", "identity": 47.333, "coverage": 98.65470852017937, "evalue": 3.17e-129, "bitscore": 393.0}], "name": "KAK1676883.1", "ipg": "689765295", "start": 643884, "end": 645390, "strand": 1, "sequence": null}], "clusters": []}, {"accession": "NW_026851279.1", "subjects": [{"id": null, "hits": [{"query": "QCO93111.1", "subject": "XP_060427409.1", "identity": 34.056, "coverage": 88.35227272727273, "evalue": 1.62e-40, "bitscore": 156.0}], "name": "XP_060427409.1", "ipg": "689761236", "start": 195476, "end": 196475, "strand": 1, "sequence": null}], "clusters": []}, {"accession": "XM_060575357.1", "subjects": [{"id": null, "hits": [{"query": "QCO93111.1", "subject": "XP_060427409.1", "identity": 34.056, "coverage": 88.35227272727273, "evalue": 1.62e-40, "bitscore": 156.0}], "name": "XP_060427409.1", "ipg": "689761236", "start": 150, "end": 1149, "strand": 1, "sequence": null}], "clusters": []}, {"accession": "JAHMHR010000031.1", "subjects": [{"id": null, "hits": [{"query": "QCO93111.1", "subject": "KAK1673406.1", "identity": 34.056, "coverage": 88.35227272727273, "evalue": 1.62e-40, "bitscore": 156.0}], "name": "KAK1673406.1", "ipg": "689761236", "start": 195476, "end": 196475, "strand": 1, "sequence": null}], "clusters": []}, {"accession": "NW_026851312.1", "subjects": [{"id": null, "hits": [{"query": "QCO93114.1", "subject": "XP_060423911.1", "identity": 39.45, "coverage": 99.06976744186046, "evalue": 1.34e-85, "bitscore": 279.0}], "name": "XP_060423911.1", "ipg": "689748115", "start": 81377, "end": 82682, "strand": -1, "sequence": null}], "clusters": []}, {"accession": "XM_060576114.1", "subjects": [{"id": null, "hits": [{"query": "QCO93114.1", "subject": "XP_060423911.1", "identity": 39.45, "coverage": 99.06976744186046, "evalue": 1.34e-85, "bitscore": 279.0}], "name": "XP_060423911.1", "ipg": "689748115", "start": 189, "end": 1494, "strand": 1, "sequence": null}], "clusters": []}, {"accession": "JAHMHR010000064.1", "subjects": [{"id": null, "hits": [{"query": "QCO93114.1", "subject": "KAK1659147.1", "identity": 39.45, "coverage": 99.06976744186046, "evalue": 1.34e-85, "bitscore": 279.0}], "name": "KAK1659147.1", "ipg": "689748115", "start": 81377, "end": 82682, "strand": -1, "sequence": null}], "clusters": []}, {"accession": "NW_026851254.1", "subjects": [{"id": null, "hits": [{"query": "QCO93116.1", "subject": "XP_060433863.1", "identity": 64.406, "coverage": 98.1118881118881, "evalue": 0.0, "bitscore": 1948.0}], "name": "XP_060433863.1", "ipg": "689778084", "start": 226239, "end": 230862, "strand": 1, "sequence": null}], "clusters": []}, {"accession": "XM_060568426.1", "subjects": [{"id": null, "hits": [{"query": "QCO93116.1", "subject": "XP_060433863.1", "identity": 64.406, "coverage": 98.1118881118881, "evalue": 0.0, "bitscore": 1948.0}], "name": "XP_060433863.1", "ipg": "689778084", "start": 0, "end": 4521, "strand": 1, "sequence": null}], "clusters": []}, {"accession": "JAHMHR010000006.1", "subjects": [{"id": null, "hits": [{"query": "QCO93116.1", "subject": "KAK1690168.1", "identity": 64.406, "coverage": 98.1118881118881, "evalue": 0.0, "bitscore": 1948.0}], "name": "KAK1690168.1", "ipg": "689778084", "start": 226239, "end": 230862, "strand": 1, "sequence": null}], "clusters": []}]}, {"name": "Colletotrichum abscissum", "strain": "IMI 504890", "scaffolds": [{"accession": "NW_026850354.1", "subjects": [{"id": null, "hits": [{"query": "QCO93109.1", "subject": "XP_060395138.1", "identity": 46.101, "coverage": 96.18834080717488, "evalue": 4.16e-129, "bitscore": 392.0}], "name": "XP_060395138.1", "ipg": "552323313", "start": 146742, "end": 148256, "strand": 1, "sequence": null}], "clusters": []}, {"accession": "XM_060546517.1", "subjects": [{"id": null, "hits": [{"query": "QCO93109.1", "subject": "XP_060395138.1", "identity": 46.101, "coverage": 96.18834080717488, "evalue": 4.16e-129, "bitscore": 392.0}], "name": "XP_060395138.1", "ipg": "552323313", "start": 0, "end": 1428, "strand": 1, "sequence": null}], "clusters": []}, {"accession": "MOOD01000368.1", "subjects": [{"id": null, "hits": [{"query": "QCO93109.1", "subject": "KAK1486544.1", "identity": 46.101, "coverage": 96.18834080717488, "evalue": 4.16e-129, "bitscore": 392.0}], "name": "KAK1486544.1", "ipg": "552323313", "start": 146742, "end": 148256, "strand": 1, "sequence": null}], "clusters": []}, {"accession": "NW_026850221.1", "subjects": [{"id": null, "hits": [{"query": "QCO93111.1", "subject": "XP_060397668.1", "identity": 33.856, "coverage": 88.35227272727273, "evalue": 1.05e-37, "bitscore": 149.0}], "name": "XP_060397668.1", "ipg": "552311338", "start": 502875, "end": 503874, "strand": -1, "sequence": null}], "clusters": []}, {"accession": "XM_060544846.1", "subjects": [{"id": null, "hits": [{"query": "QCO93111.1", "subject": "XP_060397668.1", "identity": 33.856, "coverage": 88.35227272727273, "evalue": 1.05e-37, "bitscore": 149.0}], "name": "XP_060397668.1", "ipg": "552311338", "start": 0, "end": 999, "strand": 1, "sequence": null}], "clusters": []}, {"accession": "MOOD01000235.1", "subjects": [{"id": null, "hits": [{"query": "QCO93111.1", "subject": "KAK1494475.1", "identity": 33.856, "coverage": 88.35227272727273, "evalue": 1.05e-37, "bitscore": 149.0}], "name": "KAK1494475.1", "ipg": "552311338", "start": 502875, "end": 503874, "strand": -1, "sequence": null}], "clusters": []}, {"accession": "NW_026850043.1", "subjects": [{"id": null, "hits": [{"query": "QCO93114.1", "subject": "XP_060403240.1", "identity": 40.503, "coverage": 99.06976744186046, "evalue": 1.09e-87, "bitscore": 285.0}], "name": "XP_060403240.1", "ipg": "552322412", "start": 103917, "end": 105222, "strand": -1, "sequence": null}], "clusters": []}, {"accession": "XM_060540355.1", "subjects": [{"id": null, "hits": [{"query": "QCO93114.1", "subject": "XP_060403240.1", "identity": 40.503, "coverage": 99.06976744186046, "evalue": 1.09e-87, "bitscore": 285.0}], "name": "XP_060403240.1", "ipg": "552322412", "start": 0, "end": 1305, "strand": 1, "sequence": null}], "clusters": []}, {"accession": "MOOD01000057.1", "subjects": [{"id": null, "hits": [{"query": "QCO93114.1", "subject": "KAK1513584.1", "identity": 40.503, "coverage": 99.06976744186046, "evalue": 1.09e-87, "bitscore": 285.0}], "name": "KAK1513584.1", "ipg": "552322412", "start": 103917, "end": 105222, "strand": -1, "sequence": null}], "clusters": []}, {"accession": "NW_026850432.1", "subjects": [{"id": null, "hits": [{"query": "QCO93116.1", "subject": "XP_060393780.1", "identity": 64.465, "coverage": 98.25174825174825, "evalue": 0.0, "bitscore": 1950.0}], "name": "XP_060393780.1", "ipg": "552316000", "start": 299714, "end": 304336, "strand": 1, "sequence": null}], "clusters": []}, {"accession": "XM_060547430.1", "subjects": [{"id": null, "hits": [{"query": "QCO93116.1", "subject": "XP_060393780.1", "identity": 64.465, "coverage": 98.25174825174825, "evalue": 0.0, "bitscore": 1950.0}], "name": "XP_060393780.1", "ipg": "552316000", "start": 0, "end": 4518, "strand": 1, "sequence": null}], "clusters": []}, {"accession": "MOOD01000446.1", "subjects": [{"id": null, "hits": [{"query": "QCO93116.1", "subject": "KAK1482392.1", "identity": 64.465, "coverage": 98.25174825174825, "evalue": 0.0, "bitscore": 1950.0}], "name": "KAK1482392.1", "ipg": "552316000", "start": 299714, "end": 304336, "strand": 1, "sequence": null}], "clusters": []}]}, {"name": "Colletotrichum abscissum", "strain": "Ca142", "scaffolds": [{"accession": "SDAQ01000026.1", "subjects": [{"id": null, "hits": [{"query": "QCO93109.1", "subject": "KAI3554086.1", "identity": 46.101, "coverage": 96.18834080717488, "evalue": 4.16e-129, "bitscore": 392.0}], "name": "KAI3554086.1", "ipg": "552323313", "start": 469071, "end": 470585, "strand": 1, "sequence": null}], "clusters": []}, {"accession": "SDAQ01000092.1", "subjects": [{"id": null, "hits": [{"query": "QCO93111.1", "subject": "KAI3540320.1", "identity": 33.856, "coverage": 88.35227272727273, "evalue": 1.05e-37, "bitscore": 149.0}], "name": "KAI3540320.1", "ipg": "552311338", "start": 171523, "end": 172522, "strand": -1, "sequence": null}], "clusters": []}, {"accession": "SDAQ01000033.1", "subjects": [{"id": null, "hits": [{"query": "QCO93114.1", "subject": "KAI3553156.1", "identity": 40.503, "coverage": 99.06976744186046, "evalue": 1.09e-87, "bitscore": 285.0}], "name": "KAI3553156.1", "ipg": "552322412", "start": 351873, "end": 353178, "strand": 1, "sequence": null}], "clusters": []}, {"accession": "SDAQ01000060.1", "subjects": [{"id": null, "hits": [{"query": "QCO93116.1", "subject": "KAI3545699.1", "identity": 64.465, "coverage": 98.25174825174825, "evalue": 0.0, "bitscore": 1950.0}], "name": "KAI3545699.1", "ipg": "552316000", "start": 110738, "end": 115360, "strand": -1, "sequence": null}], "clusters": []}]}, {"name": "Colletotrichum abscissum", "strain": "LW-VAL-2A", "scaffolds": [{"accession": "JAERTM010000003.1", "subjects": [{"id": null, "hits": [{"query": "QCO93109.1", "subject": "KAL4413225.1", "identity": 46.101, "coverage": 96.18834080717488, "evalue": 4.16e-129, "bitscore": 392.0}], "name": "KAL4413225.1", "ipg": "552323313", "start": 949055, "end": 950569, "strand": -1, "sequence": null}], "clusters": []}, {"accession": "JAERTM010000011.1", "subjects": [{"id": null, "hits": [{"query": "QCO93111.1", "subject": "KAL4404389.1", "identity": 33.856, "coverage": 88.35227272727273, "evalue": 1.05e-37, "bitscore": 149.0}], "name": "KAL4404389.1", "ipg": "552311338", "start": 1206862, "end": 1207861, "strand": -1, "sequence": null}], "clusters": []}, {"accession": "JAERTM010000008.1", "subjects": [{"id": null, "hits": [{"query": "QCO93114.1", "subject": "KAL4406620.1", "identity": 40.503, "coverage": 99.06976744186046, "evalue": 1.09e-87, "bitscore": 285.0}], "name": "KAL4406620.1", "ipg": "552322412", "start": 95243, "end": 96548, "strand": -1, "sequence": null}], "clusters": []}, {"accession": "JAERTM010000007.1", "subjects": [{"id": null, "hits": [{"query": "QCO93116.1", "subject": "KAL4408239.1", "identity": 64.465, "coverage": 98.25174825174825, "evalue": 0.0, "bitscore": 1950.0}], "name": "KAL4408239.1", "ipg": "552316000", "start": 2150395, "end": 2155017, "strand": -1, "sequence": null}], "clusters": []}]}, {"name": "Coniella lustricola", "strain": "B22-T-1", "scaffolds": [{"accession": "KZ678501.1", "subjects": [{"id": null, "hits": [{"query": "QCO93109.1", "subject": "PSR81491.1", "identity": 45.946, "coverage": 96.8609865470852, "evalue": 6.66e-129, "bitscore": 391.0}], "name": "PSR81491.1", "ipg": "183952785", "start": 58665, "end": 60120, "strand": 1, "sequence": null}, {"id": null, "hits": [{"query": "QCO93110.1", "subject": "PSR81478.1", "identity": 42.628, "coverage": 99.21700223713647, "evalue": 0.0, "bitscore": 2019.0}], "name": "PSR81478.1", "ipg": "183952761", "start": 18420, "end": 26451, "strand": -1, "sequence": null}], "clusters": []}, {"accession": "KZ678459.1", "subjects": [{"id": null, "hits": [{"query": "QCO93115.1", "subject": "PSR83512.1", "identity": 45.392, "coverage": 99.29824561403508, "evalue": 3.1e-82, "bitscore": 271.0}], "name": "PSR83512.1", "ipg": "183954390", "start": 82836, "end": 85444, "strand": -1, "sequence": null}], "clusters": []}]}, {"name": "Colletotrichum limetticola", "strain": "", "scaffolds": [{"accession": "JARUPT010000477.1", "subjects": [{"id": null, "hits": [{"query": "QCO93109.1", "subject": "KAK0371033.1", "identity": 46.33, "coverage": 96.18834080717488, "evalue": 7.23e-129, "bitscore": 392.0}], "name": "KAK0371033.1", "ipg": "665062162", "start": 19300, "end": 20814, "strand": -1, "sequence": null}], "clusters": []}, {"accession": "JARUPT010000630.1", "subjects": [{"id": null, "hits": [{"query": "QCO93111.1", "subject": "KAK0369636.1", "identity": 33.025, "coverage": 88.35227272727273, "evalue": 2.06e-36, "bitscore": 145.0}], "name": "KAK0369636.1", "ipg": "665060972", "start": 9124, "end": 10123, "strand": 1, "sequence": null}], "clusters": []}, {"accession": "JARUPT010000373.1", "subjects": [{"id": null, "hits": [{"query": "QCO93114.1", "subject": "KAK0372408.1", "identity": 40.092, "coverage": 98.37209302325581, "evalue": 6.59e-86, "bitscore": 280.0}], "name": "KAK0372408.1", "ipg": "665063276", "start": 38008, "end": 39313, "strand": 1, "sequence": null}], "clusters": []}, {"accession": "JARUPT010000040.1", "subjects": [{"id": null, "hits": [{"query": "QCO93116.1", "subject": "KAK0380423.1", "identity": 64.534, "coverage": 98.25174825174825, "evalue": 0.0, "bitscore": 1951.0}], "name": "KAK0380423.1", "ipg": "665069755", "start": 112727, "end": 117348, "strand": 1, "sequence": null}], "clusters": []}]}, {"name": "Aspergillus campestris", "strain": "IBT 28561", "scaffolds": [{"accession": "NW_020194349.1", "subjects": [{"id": null, "hits": [{"query": "QCO93109.1", "subject": "XP_024689055.1", "identity": 46.56, "coverage": 95.2914798206278, "evalue": 1.38e-128, "bitscore": 391.0}], "name": "XP_024689055.1", "ipg": "173738778", "start": 182245, "end": 184139, "strand": 1, "sequence": null}], "clusters": []}, {"accession": "XM_024841570.1", "subjects": [{"id": null, "hits": [{"query": "QCO93109.1", "subject": "XP_024689055.1", "identity": 46.56, "coverage": 95.2914798206278, "evalue": 1.38e-128, "bitscore": 391.0}], "name": "XP_024689055.1", "ipg": "173738778", "start": 9, "end": 1401, "strand": 1, "sequence": null}], "clusters": []}, {"accession": "MSFM01000014.1", "subjects": [{"id": null, "hits": [{"query": "QCO93109.1", "subject": "PKY00461.1", "identity": 46.56, "coverage": 95.2914798206278, "evalue": 1.38e-128, "bitscore": 391.0}], "name": "PKY00461.1", "ipg": "173738778", "start": 182245, "end": 184139, "strand": 1, "sequence": null}], "clusters": []}, {"accession": "NW_020194351.1", "subjects": [{"id": null, "hits": [{"query": "QCO93115.1", "subject": "XP_024688642.1", "identity": 40.893, "coverage": 100.0, "evalue": 2.06e-74, "bitscore": 249.0}], "name": "XP_024688642.1", "ipg": "173738362", "start": 133655, "end": 135615, "strand": -1, "sequence": null}], "clusters": []}, {"accession": "XM_024838398.1", "subjects": [{"id": null, "hits": [{"query": "QCO93115.1", "subject": "XP_024688642.1", "identity": 40.893, "coverage": 100.0, "evalue": 2.06e-74, "bitscore": 249.0}], "name": "XP_024688642.1", "ipg": "173738362", "start": 0, "end": 1701, "strand": 1, "sequence": null}], "clusters": []}, {"accession": "MSFM01000016.1", "subjects": [{"id": null, "hits": [{"query": "QCO93115.1", "subject": "PKY00048.1", "identity": 40.893, "coverage": 100.0, "evalue": 2.06e-74, "bitscore": 249.0}], "name": "PKY00048.1", "ipg": "173738362", "start": 133655, "end": 135615, "strand": -1, "sequence": null}], "clusters": []}]}, {"name": "Colletotrichum filicis", "strain": "CBS 101611", "scaffolds": [{"accession": "MOOC01000167.1", "subjects": [{"id": null, "hits": [{"query": "QCO93109.1", "subject": "KAI3530394.1", "identity": 45.872, "coverage": 96.18834080717488, "evalue": 1.63e-128, "bitscore": 391.0}], "name": "KAI3530394.1", "ipg": "552302737", "start": 103135, "end": 104649, "strand": -1, "sequence": null}], "clusters": []}, {"accession": "MOOC01000279.1", "subjects": [{"id": null, "hits": [{"query": "QCO93111.1", "subject": "KAI3527260.1", "identity": 33.025, "coverage": 88.35227272727273, "evalue": 1.89e-37, "bitscore": 148.0}], "name": "KAI3527260.1", "ipg": "552299898", "start": 22409, "end": 23408, "strand": -1, "sequence": null}], "clusters": []}, {"accession": "MOOC01000171.1", "subjects": [{"id": null, "hits": [{"query": "QCO93114.1", "subject": "KAI3530176.1", "identity": 40.503, "coverage": 99.06976744186046, "evalue": 1.07e-87, "bitscore": 285.0}], "name": "KAI3530176.1", "ipg": "552302597", "start": 43953, "end": 45258, "strand": -1, "sequence": null}], "clusters": []}, {"accession": "MOOC01000077.1", "subjects": [{"id": null, "hits": [{"query": "QCO93116.1", "subject": "KAI3537413.1", "identity": 64.325, "coverage": 98.25174825174825, "evalue": 0.0, "bitscore": 1946.0}], "name": "KAI3537413.1", "ipg": "552308783", "start": 180629, "end": 185250, "strand": -1, "sequence": null}], "clusters": []}]}, {"name": "Colletotrichum melonis", "strain": "", "scaffolds": [{"accession": "MLGG01000011.1", "subjects": [{"id": null, "hits": [{"query": "QCO93109.1", "subject": "KAK1461050.1", "identity": 46.33, "coverage": 96.18834080717488, "evalue": 4.16e-128, "bitscore": 390.0}], "name": "KAK1461050.1", "ipg": "689569595", "start": 25752, "end": 27266, "strand": 1, "sequence": null}], "clusters": []}, {"accession": "MLGG01000035.1", "subjects": [{"id": null, "hits": [{"query": "QCO93111.1", "subject": "KAK1453498.1", "identity": 32.716, "coverage": 88.35227272727273, "evalue": 8.85e-36, "bitscore": 144.0}], "name": "KAK1453498.1", "ipg": "689562364", "start": 1244160, "end": 1245159, "strand": 1, "sequence": null}], "clusters": []}, {"accession": "MLGG01000068.1", "subjects": [{"id": null, "hits": [{"query": "QCO93114.1", "subject": "KAK1449520.1", "identity": 40.275, "coverage": 99.06976744186046, "evalue": 2.75e-87, "bitscore": 283.0}], "name": "KAK1449520.1", "ipg": "689558846", "start": 2691340, "end": 2692645, "strand": 1, "sequence": null}], "clusters": []}, {"accession": "MLGG01000024.1", "subjects": [{"id": null, "hits": [{"query": "QCO93116.1", "subject": "KAK1455349.1", "identity": 64.534, "coverage": 98.25174825174825, "evalue": 0.0, "bitscore": 1952.0}], "name": "KAK1455349.1", "ipg": "689565050", "start": 2094313, "end": 2098934, "strand": -1, "sequence": null}], "clusters": []}]}, {"name": "Colletotrichum tamarilloi", "strain": "Tom-12", "scaffolds": [{"accession": "NW_026849549.1", "subjects": [{"id": null, "hits": [{"query": "QCO93109.1", "subject": "XP_060373896.1", "identity": 46.33, "coverage": 96.18834080717488, "evalue": 4.73e-128, "bitscore": 390.0}], "name": "XP_060373896.1", "ipg": "689582178", "start": 31635, "end": 33149, "strand": -1, "sequence": null}], "clusters": []}, {"accession": "XM_060531526.1", "subjects": [{"id": null, "hits": [{"query": "QCO93109.1", "subject": "XP_060373896.1", "identity": 46.33, "coverage": 96.18834080717488, "evalue": 4.73e-128, "bitscore": 390.0}], "name": "XP_060373896.1", "ipg": "689582178", "start": 0, "end": 1428, "strand": 1, "sequence": null}], "clusters": []}, {"accession": "MLFU01000166.1", "subjects": [{"id": null, "hits": [{"query": "QCO93109.1", "subject": "KAK1476286.1", "identity": 46.33, "coverage": 96.18834080717488, "evalue": 4.73e-128, "bitscore": 390.0}], "name": "KAK1476286.1", "ipg": "689582178", "start": 31635, "end": 33149, "strand": -1, "sequence": null}], "clusters": []}, {"accession": "NW_026849507.1", "subjects": [{"id": null, "hits": [{"query": "QCO93111.1", "subject": "XP_060374930.1", "identity": 33.025, "coverage": 88.35227272727273, "evalue": 4.66e-37, "bitscore": 147.0}], "name": "XP_060374930.1", "ipg": "689584486", "start": 35132, "end": 36131, "strand": -1, "sequence": null}], "clusters": []}, {"accession": "XM_060530482.1", "subjects": [{"id": null, "hits": [{"query": "QCO93111.1", "subject": "XP_060374930.1", "identity": 33.025, "coverage": 88.35227272727273, "evalue": 4.66e-37, "bitscore": 147.0}], "name": "XP_060374930.1", "ipg": "689584486", "start": 0, "end": 999, "strand": 1, "sequence": null}], "clusters": []}, {"accession": "MLFU01000124.1", "subjects": [{"id": null, "hits": [{"query": "QCO93111.1", "subject": "KAK1480212.1", "identity": 33.025, "coverage": 88.35227272727273, "evalue": 4.66e-37, "bitscore": 147.0}], "name": "KAK1480212.1", "ipg": "689584486", "start": 35132, "end": 36131, "strand": -1, "sequence": null}], "clusters": []}, {"accession": "NW_026849551.1", "subjects": [{"id": null, "hits": [{"query": "QCO93114.1", "subject": "XP_060373855.1", "identity": 40.503, "coverage": 99.06976744186046, "evalue": 1.21e-87, "bitscore": 284.0}], "name": "XP_060373855.1", "ipg": "689581980", "start": 46609, "end": 47914, "strand": 1, "sequence": null}], "clusters": []}, {"accession": "XM_060531584.1", "subjects": [{"id": null, "hits": [{"query": "QCO93114.1", "subject": "XP_060373855.1", "identity": 40.503, "coverage": 99.06976744186046, "evalue": 1.21e-87, "bitscore": 284.0}], "name": "XP_060373855.1", "ipg": "689581980", "start": 0, "end": 1305, "strand": 1, "sequence": null}], "clusters": []}, {"accession": "MLFU01000168.1", "subjects": [{"id": null, "hits": [{"query": "QCO93114.1", "subject": "KAK1475922.1", "identity": 40.503, "coverage": 99.06976744186046, "evalue": 1.21e-87, "bitscore": 284.0}], "name": "KAK1475922.1", "ipg": "689581980", "start": 46609, "end": 47914, "strand": 1, "sequence": null}], "clusters": []}, {"accession": "NW_026849386.1", "subjects": [{"id": null, "hits": [{"query": "QCO93116.1", "subject": "XP_060388073.1", "identity": 64.604, "coverage": 98.25174825174825, "evalue": 0.0, "bitscore": 1953.0}], "name": "XP_060388073.1", "ipg": "689604494", "start": 1216111, "end": 1220732, "strand": -1, "sequence": null}], "clusters": []}, {"accession": "XM_060517612.1", "subjects": [{"id": null, "hits": [{"query": "QCO93116.1", "subject": "XP_060388073.1", "identity": 64.604, "coverage": 98.25174825174825, "evalue": 0.0, "bitscore": 1953.0}], "name": "XP_060388073.1", "ipg": "689604494", "start": 0, "end": 4518, "strand": 1, "sequence": null}], "clusters": []}, {"accession": "MLFU01000003.1", "subjects": [{"id": null, "hits": [{"query": "QCO93116.1", "subject": "KAK1510997.1", "identity": 64.604, "coverage": 98.25174825174825, "evalue": 0.0, "bitscore": 1953.0}], "name": "KAK1510997.1", "ipg": "689604494", "start": 1216111, "end": 1220732, "strand": -1, "sequence": null}], "clusters": []}]}, {"name": "Aspergillus ruber", "strain": "CBS 135680", "scaffolds": [{"accession": "NW_024467328.1", "subjects": [{"id": null, "hits": [{"query": "QCO93109.1", "subject": "XP_040635383.1", "identity": 45.475, "coverage": 97.53363228699553, "evalue": 1.2e-127, "bitscore": 387.0}], "name": "XP_040635383.1", "ipg": "50121731", "start": 141605, "end": 142971, "strand": 1, "sequence": null}, {"id": null, "hits": [{"query": "QCO93110.1", "subject": "XP_040635386.1", "identity": 43.646, "coverage": 99.10514541387025, "evalue": 0.0, "bitscore": 2138.0}], "name": "XP_040635386.1", "ipg": "50121734", "start": 146038, "end": 153940, "strand": 1, "sequence": null}], "clusters": []}, {"accession": "XM_040784958.1", "subjects": [{"id": null, "hits": [{"query": "QCO93109.1", "subject": "XP_040635383.1", "identity": 45.475, "coverage": 97.53363228699553, "evalue": 1.2e-127, "bitscore": 387.0}], "name": "XP_040635383.1", "ipg": "50121731", "start": 0, "end": 1317, "strand": 1, "sequence": null}], "clusters": []}, {"accession": "KK088442.1", "subjects": [{"id": null, "hits": [{"query": "QCO93109.1", "subject": "EYE91693.1", "identity": 45.475, "coverage": 97.53363228699553, "evalue": 1.2e-127, "bitscore": 387.0}], "name": "EYE91693.1", "ipg": "50121731", "start": 141605, "end": 142971, "strand": 1, "sequence": null}, {"id": null, "hits": [{"query": "QCO93110.1", "subject": "EYE91696.1", "identity": 43.646, "coverage": 99.10514541387025, "evalue": 0.0, "bitscore": 2138.0}], "name": "EYE91696.1", "ipg": "50121734", "start": 146038, "end": 153940, "strand": 1, "sequence": null}], "clusters": []}, {"accession": "XM_040779340.1", "subjects": [{"id": null, "hits": [{"query": "QCO93110.1", "subject": "XP_040635386.1", "identity": 43.646, "coverage": 99.10514541387025, "evalue": 0.0, "bitscore": 2138.0}], "name": "XP_040635386.1", "ipg": "50121734", "start": 0, "end": 7788, "strand": 1, "sequence": null}], "clusters": []}, {"accession": "NW_024467298.1", "subjects": [{"id": null, "hits": [{"query": "QCO93115.1", "subject": "XP_040642452.1", "identity": 42.907, "coverage": 100.0, "evalue": 1.85e-78, "bitscore": 259.0}], "name": "XP_040642452.1", "ipg": "50128791", "start": 10711, "end": 12632, "strand": -1, "sequence": null}], "clusters": []}, {"accession": "XM_040780712.1", "subjects": [{"id": null, "hits": [{"query": "QCO93115.1", "subject": "XP_040642452.1", "identity": 42.907, "coverage": 100.0, "evalue": 1.85e-78, "bitscore": 259.0}], "name": "XP_040642452.1", "ipg": "50128791", "start": 262, "end": 1948, "strand": 1, "sequence": null}], "clusters": []}, {"accession": "KK088412.1", "subjects": [{"id": null, "hits": [{"query": "QCO93115.1", "subject": "EYE98764.1", "identity": 42.907, "coverage": 100.0, "evalue": 1.85e-78, "bitscore": 259.0}], "name": "EYE98764.1", "ipg": "50128791", "start": 10711, "end": 12632, "strand": -1, "sequence": null}], "clusters": []}]}, {"name": "Penicillium thymicola", "strain": "DAOM 180753", "scaffolds": [{"accession": "LACB01000280.1", "subjects": [{"id": null, "hits": [{"query": "QCO93109.1", "subject": "KAJ9485202.1", "identity": 47.072, "coverage": 98.4304932735426, "evalue": 4.23e-127, "bitscore": 386.0}], "name": "KAJ9485202.1", "ipg": "657128540", "start": 16758, "end": 18151, "strand": 1, "sequence": null}, {"id": null, "hits": [{"query": "QCO93110.1", "subject": "KAJ9485208.1", "identity": 44.754, "coverage": 99.03057419835943, "evalue": 0.0, "bitscore": 2131.0}], "name": "KAJ9485208.1", "ipg": "657128514", "start": 25598, "end": 34721, "strand": 1, "sequence": null}], "clusters": []}, {"accession": "LACB01000297.1", "subjects": [{"id": null, "hits": [{"query": "QCO93113.1", "subject": "KAJ9484985.1", "identity": 46.939, "coverage": 64.81481481481481, "evalue": 6.99e-63, "bitscore": 221.0}], "name": "KAJ9484985.1", "ipg": "657128310", "start": 11098, "end": 12664, "strand": 1, "sequence": null}], "clusters": []}]}, {"name": "Aspergillus ochraceoroseus", "strain": "SRRC1432", "scaffolds": [{"accession": "JYKN01001613.1", "subjects": [{"id": null, "hits": [{"query": "QCO93109.1", "subject": "KKK19633.1", "identity": 44.444, "coverage": 96.41255605381166, "evalue": 4.37e-127, "bitscore": 386.0}], "name": "KKK19633.1", "ipg": "81046071", "start": 29314, "end": 30776, "strand": -1, "sequence": null}], "clusters": []}]}, {"name": "Aspergillus ochraceoroseus", "strain": "IBT 24754", "scaffolds": [{"accession": "NW_024468478.1", "subjects": [{"id": null, "hits": [{"query": "QCO93109.1", "subject": "XP_040753466.1", "identity": 44.144, "coverage": 96.41255605381166, "evalue": 1.02e-124, "bitscore": 380.0}], "name": "XP_040753466.1", "ipg": "185452797", "start": 2305212, "end": 2306672, "strand": 1, "sequence": null}], "clusters": []}, {"accession": "XM_040895341.1", "subjects": [{"id": null, "hits": [{"query": "QCO93109.1", "subject": "XP_040753466.1", "identity": 44.144, "coverage": 96.41255605381166, "evalue": 1.02e-124, "bitscore": 380.0}], "name": "XP_040753466.1", "ipg": "185452797", "start": 0, "end": 1353, "strand": 1, "sequence": null}], "clusters": []}, {"accession": "MSFN02000003.1", "subjects": [{"id": null, "hits": [{"query": "QCO93109.1", "subject": "PTU22074.1", "identity": 44.144, "coverage": 96.41255605381166, "evalue": 1.02e-124, "bitscore": 380.0}], "name": "PTU22074.1", "ipg": "185452797", "start": 2305212, "end": 2306672, "strand": 1, "sequence": null}], "clusters": []}]}, {"name": "Aspergillus rambellii", "strain": "SRRC1468", "scaffolds": [{"accession": "JZBS01001361.1", "subjects": [{"id": null, "hits": [{"query": "QCO93109.1", "subject": "KKK23051.1", "identity": 44.444, "coverage": 96.41255605381166, "evalue": 1.04e-126, "bitscore": 385.0}], "name": "KKK23051.1", "ipg": "81048927", "start": 24974, "end": 26543, "strand": 1, "sequence": null}], "clusters": []}]}, {"name": "Colletotrichum scovillei", "strain": "TJNH1", "scaffolds": [{"accession": "NW_023336261.1", "subjects": [{"id": null, "hits": [{"query": "QCO93109.1", "subject": "XP_035336633.1", "identity": 46.05, "coverage": 97.30941704035875, "evalue": 5.04e-126, "bitscore": 385.0}], "name": "XP_035336633.1", "ipg": "326274457", "start": 910860, "end": 912375, "strand": -1, "sequence": null}], "clusters": []}, {"accession": "XM_035481473.1", "subjects": [{"id": null, "hits": [{"query": "QCO93109.1", "subject": "XP_035336633.1", "identity": 46.05, "coverage": 97.30941704035875, "evalue": 5.04e-126, "bitscore": 385.0}], "name": "XP_035336633.1", "ipg": "326274457", "start": 0, "end": 1428, "strand": 1, "sequence": null}], "clusters": []}, {"accession": "JAAJBS010000003.1", "subjects": [{"id": null, "hits": [{"query": "QCO93109.1", "subject": "KAF4783630.1", "identity": 46.05, "coverage": 97.30941704035875, "evalue": 5.04e-126, "bitscore": 385.0}], "name": "KAF4783630.1", "ipg": "326274457", "start": 910860, "end": 912375, "strand": -1, "sequence": null}], "clusters": []}, {"accession": "NW_023336264.1", "subjects": [{"id": null, "hits": [{"query": "QCO93111.1", "subject": "XP_035333483.1", "identity": 33.025, "coverage": 88.35227272727273, "evalue": 5.52e-38, "bitscore": 150.0}], "name": "XP_035333483.1", "ipg": "326271796", "start": 5026752, "end": 5027751, "strand": -1, "sequence": null}], "clusters": []}, {"accession": "XM_035481629.1", "subjects": [{"id": null, "hits": [{"query": "QCO93111.1", "subject": "XP_035333483.1", "identity": 33.025, "coverage": 88.35227272727273, "evalue": 5.52e-38, "bitscore": 150.0}], "name": "XP_035333483.1", "ipg": "326271796", "start": 0, "end": 999, "strand": 1, "sequence": null}], "clusters": []}, {"accession": "JAAJBS010000006.1", "subjects": [{"id": null, "hits": [{"query": "QCO93111.1", "subject": "KAF4780480.1", "identity": 33.025, "coverage": 88.35227272727273, "evalue": 5.52e-38, "bitscore": 150.0}], "name": "KAF4780480.1", "ipg": "326271796", "start": 5026752, "end": 5027751, "strand": -1, "sequence": null}], "clusters": []}, {"accession": "NW_023336263.1", "subjects": [{"id": null, "hits": [{"query": "QCO93114.1", "subject": "XP_035334332.1", "identity": 40.503, "coverage": 99.06976744186046, "evalue": 4.89e-87, "bitscore": 285.0}], "name": "XP_035334332.1", "ipg": "326272524", "start": 116263, "end": 117808, "strand": -1, "sequence": null}], "clusters": []}, {"accession": "XM_035479927.1", "subjects": [{"id": null, "hits": [{"query": "QCO93114.1", "subject": "XP_035334332.1", "identity": 40.503, "coverage": 99.06976744186046, "evalue": 4.89e-87, "bitscore": 285.0}], "name": "XP_035334332.1", "ipg": "326272524", "start": 76, "end": 1621, "strand": 1, "sequence": null}], "clusters": []}, {"accession": "JAAJBS010000005.1", "subjects": [{"id": null, "hits": [{"query": "QCO93114.1", "subject": "KAF4781329.1", "identity": 40.503, "coverage": 99.06976744186046, "evalue": 4.89e-87, "bitscore": 285.0}], "name": "KAF4781329.1", "ipg": "326272524", "start": 116263, "end": 117808, "strand": -1, "sequence": null}], "clusters": []}, {"accession": "NW_023336260.1", "subjects": [{"id": null, "hits": [{"query": "QCO93116.1", "subject": "XP_035337528.1", "identity": 64.465, "coverage": 98.25174825174825, "evalue": 0.0, "bitscore": 1952.0}], "name": "XP_035337528.1", "ipg": "326275260", "start": 2033715, "end": 2038336, "strand": 1, "sequence": null}], "clusters": []}, {"accession": "XM_035478854.1", "subjects": [{"id": null, "hits": [{"query": "QCO93116.1", "subject": "XP_035337528.1", "identity": 64.465, "coverage": 98.25174825174825, "evalue": 0.0, "bitscore": 1952.0}], "name": "XP_035337528.1", "ipg": "326275260", "start": 479, "end": 4997, "strand": 1, "sequence": null}], "clusters": []}, {"accession": "JAAJBS010000002.1", "subjects": [{"id": null, "hits": [{"query": "QCO93116.1", "subject": "KAF4784525.1", "identity": 64.465, "coverage": 98.25174825174825, "evalue": 0.0, "bitscore": 1952.0}], "name": "KAF4784525.1", "ipg": "326275260", "start": 2033715, "end": 2038336, "strand": 1, "sequence": null}], "clusters": []}]}, {"name": "Colletotrichum scovillei", "strain": "Coll-153", "scaffolds": [{"accession": "JAESDN010000003.1", "subjects": [{"id": null, "hits": [{"query": "QCO93109.1", "subject": "KAG7053187.1", "identity": 46.05, "coverage": 97.30941704035875, "evalue": 5.04e-126, "bitscore": 385.0}], "name": "KAG7053187.1", "ipg": "326274457", "start": 879852, "end": 881367, "strand": -1, "sequence": null}], "clusters": []}, {"accession": "JAESDN010000001.1", "subjects": [{"id": null, "hits": [{"query": "QCO93111.1", "subject": "KAG7057511.1", "identity": 33.025, "coverage": 88.35227272727273, "evalue": 5.52e-38, "bitscore": 150.0}], "name": "KAG7057511.1", "ipg": "326271796", "start": 1233417, "end": 1234416, "strand": 1, "sequence": null}], "clusters": []}, {"accession": "JAESDN010000015.1", "subjects": [{"id": null, "hits": [{"query": "QCO93114.1", "subject": "KAG7041519.1", "identity": 40.411, "coverage": 99.30232558139535, "evalue": 9.37e-87, "bitscore": 286.0}], "name": "KAG7041519.1", "ipg": "463129656", "start": 882677, "end": 884522, "strand": 1, "sequence": null}], "clusters": []}, {"accession": "JAESDN010000010.1", "subjects": [{"id": null, "hits": [{"query": "QCO93116.1", "subject": "KAG7044820.1", "identity": 64.465, "coverage": 98.25174825174825, "evalue": 0.0, "bitscore": 1952.0}], "name": "KAG7044820.1", "ipg": "326275260", "start": 1723760, "end": 1728381, "strand": -1, "sequence": null}], "clusters": []}]}, {"name": "Colletotrichum scovillei", "strain": "Coll-365", "scaffolds": [{"accession": "JAESDO010000003.1", "subjects": [{"id": null, "hits": [{"query": "QCO93109.1", "subject": "KAG7071484.1", "identity": 46.05, "coverage": 97.30941704035875, "evalue": 5.04e-126, "bitscore": 385.0}], "name": "KAG7071484.1", "ipg": "326274457", "start": 876971, "end": 878486, "strand": -1, "sequence": null}], "clusters": []}, {"accession": "JAESDO010000001.1", "subjects": [{"id": null, "hits": [{"query": "QCO93111.1", "subject": "KAG7076072.1", "identity": 33.025, "coverage": 88.35227272727273, "evalue": 5.52e-38, "bitscore": 150.0}], "name": "KAG7076072.1", "ipg": "326271796", "start": 1232039, "end": 1233038, "strand": 1, "sequence": null}], "clusters": []}, {"accession": "JAESDO010000015.1", "subjects": [{"id": null, "hits": [{"query": "QCO93114.1", "subject": "KAG7061547.1", "identity": 40.411, "coverage": 99.30232558139535, "evalue": 9.37e-87, "bitscore": 286.0}], "name": "KAG7061547.1", "ipg": "463129656", "start": 879960, "end": 881805, "strand": 1, "sequence": null}], "clusters": []}, {"accession": "JAESDO010000010.1", "subjects": [{"id": null, "hits": [{"query": "QCO93116.1", "subject": "KAG7064274.1", "identity": 64.465, "coverage": 98.25174825174825, "evalue": 0.0, "bitscore": 1952.0}], "name": "KAG7064274.1", "ipg": "326275260", "start": 1722388, "end": 1727009, "strand": -1, "sequence": null}], "clusters": []}]}, {"name": "Colletotrichum scovillei", "strain": "Coll-524", "scaffolds": [{"accession": "JAESDM010000003.1", "subjects": [{"id": null, "hits": [{"query": "QCO93109.1", "subject": "KAG7079767.1", "identity": 46.05, "coverage": 97.30941704035875, "evalue": 5.04e-126, "bitscore": 385.0}], "name": "KAG7079767.1", "ipg": "326274457", "start": 898909, "end": 900424, "strand": -1, "sequence": null}], "clusters": []}, {"accession": "JAESDM010000001.1", "subjects": [{"id": null, "hits": [{"query": "QCO93111.1", "subject": "KAG7083208.1", "identity": 33.025, "coverage": 88.35227272727273, "evalue": 5.52e-38, "bitscore": 150.0}], "name": "KAG7083208.1", "ipg": "326271796", "start": 1259005, "end": 1260004, "strand": 1, "sequence": null}], "clusters": []}, {"accession": "JAESDM010000015.1", "subjects": [{"id": null, "hits": [{"query": "QCO93114.1", "subject": "KAG7039337.1", "identity": 40.411, "coverage": 99.30232558139535, "evalue": 9.37e-87, "bitscore": 286.0}], "name": "KAG7039337.1", "ipg": "463129656", "start": 896888, "end": 898733, "strand": 1, "sequence": null}], "clusters": []}, {"accession": "JAESDM010000010.1", "subjects": [{"id": null, "hits": [{"query": "QCO93116.1", "subject": "KAG7049535.1", "identity": 64.465, "coverage": 98.25174825174825, "evalue": 0.0, "bitscore": 1952.0}], "name": "KAG7049535.1", "ipg": "326275260", "start": 1732542, "end": 1737163, "strand": -1, "sequence": null}], "clusters": []}]}, {"name": "Aspergillus candidus", "strain": "CBS 102.13", "scaffolds": [{"accession": "NW_020194031.1", "subjects": [{"id": null, "hits": [{"query": "QCO93109.1", "subject": "XP_024671540.1", "identity": 47.796, "coverage": 95.2914798206278, "evalue": 2.54e-124, "bitscore": 379.0}], "name": "XP_024671540.1", "ipg": "173933680", "start": 170410, "end": 172310, "strand": 1, "sequence": null}], "clusters": []}, {"accession": "XM_024817450.1", "subjects": [{"id": null, "hits": [{"query": "QCO93109.1", "subject": "XP_024671540.1", "identity": 47.796, "coverage": 95.2914798206278, "evalue": 2.54e-124, "bitscore": 379.0}], "name": "XP_024671540.1", "ipg": "173933680", "start": 0, "end": 1353, "strand": 1, "sequence": null}], "clusters": []}, {"accession": "KZ559142.1", "subjects": [{"id": null, "hits": [{"query": "QCO93109.1", "subject": "PLB37528.1", "identity": 47.796, "coverage": 95.2914798206278, "evalue": 2.54e-124, "bitscore": 379.0}], "name": "PLB37528.1", "ipg": "173933680", "start": 170410, "end": 172310, "strand": 1, "sequence": null}], "clusters": []}, {"accession": "NW_020194045.1", "subjects": [{"id": null, "hits": [{"query": "QCO93115.1", "subject": "XP_024669957.1", "identity": 40.55, "coverage": 100.0, "evalue": 4.4e-73, "bitscore": 245.0}], "name": "XP_024669957.1", "ipg": "173932174", "start": 121991, "end": 123955, "strand": 1, "sequence": null}], "clusters": []}, {"accession": "XM_024815314.1", "subjects": [{"id": null, "hits": [{"query": "QCO93115.1", "subject": "XP_024669957.1", "identity": 40.55, "coverage": 100.0, "evalue": 4.4e-73, "bitscore": 245.0}], "name": "XP_024669957.1", "ipg": "173932174", "start": 0, "end": 1701, "strand": 1, "sequence": null}], "clusters": []}, {"accession": "KZ559156.1", "subjects": [{"id": null, "hits": [{"query": "QCO93115.1", "subject": "PLB35945.1", "identity": 40.55, "coverage": 100.0, "evalue": 4.4e-73, "bitscore": 245.0}], "name": "PLB35945.1", "ipg": "173932174", "start": 121991, "end": 123955, "strand": 1, "sequence": null}], "clusters": []}]}, {"name": "Cladonia uncialis subsp. uncialis", "strain": "", "scaffolds": [{"accession": "KX264255.1", "subjects": [{"id": null, "hits": [{"query": "QCO93109.1", "subject": "ANM86402.1", "identity": 45.0, "coverage": 96.8609865470852, "evalue": 4.93e-123, "bitscore": 375.0}], "name": "ANM86402.1", "ipg": "112362589", "start": 60203, "end": 61520, "strand": 1, "sequence": null}], "clusters": []}, {"accession": "MG777491.1", "subjects": [{"id": null, "hits": [{"query": "QCO93109.1", "subject": "AUW31104.1", "identity": 45.0, "coverage": 96.8609865470852, "evalue": 4.93e-123, "bitscore": 375.0}], "name": "AUW31104.1", "ipg": "112362589", "start": 75499, "end": 76816, "strand": 1, "sequence": null}], "clusters": []}]}, {"name": "Aspergillus coremiiformis", "strain": "CBS 553.77", "scaffolds": [{"accession": "ML739040.1", "subjects": [{"id": null, "hits": [{"query": "QCO93109.1", "subject": "KAE8356276.1", "identity": 46.897, "coverage": 96.8609865470852, "evalue": 1.28e-122, "bitscore": 375.0}], "name": "KAE8356276.1", "ipg": "278602836", "start": 70822, "end": 72198, "strand": 1, "sequence": null}, {"id": null, "hits": [{"query": "QCO93110.1", "subject": "KAE8356273.1", "identity": 40.869, "coverage": 99.17971662938105, "evalue": 0.0, "bitscore": 1967.0}], "name": "KAE8356273.1", "ipg": "278602859", "start": 55633, "end": 63394, "strand": -1, "sequence": null}], "clusters": []}, {"accession": "ML739207.1", "subjects": [{"id": null, "hits": [{"query": "QCO93113.1", "subject": "KAE8350729.1", "identity": 50.16, "coverage": 82.01058201058201, "evalue": 6.51e-83, "bitscore": 278.0}], "name": "KAE8350729.1", "ipg": "278597320", "start": 293, "end": 2369, "strand": -1, "sequence": null}], "clusters": []}, {"accession": "ML739033.1", "subjects": [{"id": null, "hits": [{"query": "QCO93115.1", "subject": "KAE8357001.1", "identity": 46.021, "coverage": 100.0, "evalue": 3.77e-83, "bitscore": 271.0}], "name": "KAE8357001.1", "ipg": "278603513", "start": 207970, "end": 210038, "strand": -1, "sequence": null}], "clusters": []}, {"accession": "ML739175.1", "subjects": [{"id": null, "hits": [{"query": "QCO93115.1", "subject": "KAE8351348.1", "identity": 43.643, "coverage": 100.0, "evalue": 2.79e-76, "bitscore": 253.0}], "name": "KAE8351348.1", "ipg": "278597903", "start": 40089, "end": 42065, "strand": -1, "sequence": null}], "clusters": []}]}, {"name": "Colletotrichum nymphaeae", "strain": "SA-01", "scaffolds": [{"accession": "JEMN01001388.1", "subjects": [{"id": null, "hits": [{"query": "QCO93109.1", "subject": "KXH38713.1", "identity": 45.0, "coverage": 97.30941704035875, "evalue": 2.81e-122, "bitscore": 374.0}], "name": "KXH38713.1", "ipg": "104236729", "start": 11399, "end": 12914, "strand": 1, "sequence": null}], "clusters": []}, {"accession": "JEMN01001107.1", "subjects": [{"id": null, "hits": [{"query": "QCO93111.1", "subject": "KXH47870.1", "identity": 33.025, "coverage": 88.35227272727273, "evalue": 4.77e-38, "bitscore": 150.0}], "name": "KXH47870.1", "ipg": "104245411", "start": 117753, "end": 118752, "strand": 1, "sequence": null}], "clusters": []}, {"accession": "JEMN01001281.1", "subjects": [{"id": null, "hits": [{"query": "QCO93114.1", "subject": "KXH41622.1", "identity": 40.732, "coverage": 99.06976744186046, "evalue": 6.76e-89, "bitscore": 288.0}], "name": "KXH41622.1", "ipg": "104239492", "start": 29927, "end": 31232, "strand": -1, "sequence": null}], "clusters": []}, {"accession": "JEMN01001104.1", "subjects": [{"id": null, "hits": [{"query": "QCO93116.1", "subject": "KXH47990.1", "identity": 64.534, "coverage": 98.25174825174825, "evalue": 0.0, "bitscore": 1952.0}], "name": "KXH47990.1", "ipg": "104245527", "start": 139139, "end": 143761, "strand": -1, "sequence": null}], "clusters": []}]}, {"name": "Aspergillus steynii", "strain": "IBT 23096", "scaffolds": [{"accession": "NW_020194399.1", "subjects": [{"id": null, "hits": [{"query": "QCO93109.1", "subject": "XP_024706935.1", "identity": 44.292, "coverage": 93.94618834080718, "evalue": 1.52e-121, "bitscore": 372.0}], "name": "XP_024706935.1", "ipg": "173947500", "start": 755715, "end": 757132, "strand": -1, "sequence": null}, {"id": null, "hits": [{"query": "QCO93113.1", "subject": "XP_024708665.1", "identity": 44.628, "coverage": 93.38624338624338, "evalue": 2.07e-85, "bitscore": 286.0}], "name": "XP_024708665.1", "ipg": "173949241", "start": 5687328, "end": 5689685, "strand": -1, "sequence": null}, {"id": null, "hits": [{"query": "QCO93113.1", "subject": "XP_024706700.1", "identity": 45.317, "coverage": 86.5079365079365, "evalue": 2.5e-77, "bitscore": 264.0}], "name": "XP_024706700.1", "ipg": "173947193", "start": 38474, "end": 40721, "strand": -1, "sequence": null}], "clusters": []}, {"accession": "XM_024847451.1", "subjects": [{"id": null, "hits": [{"query": "QCO93109.1", "subject": "XP_024706935.1", "identity": 44.292, "coverage": 93.94618834080718, "evalue": 1.52e-121, "bitscore": 372.0}], "name": "XP_024706935.1", "ipg": "173947500", "start": 0, "end": 1362, "strand": 1, "sequence": null}], "clusters": []}, {"accession": "MSFO01000002.1", "subjects": [{"id": null, "hits": [{"query": "QCO93109.1", "subject": "PLB51633.1", "identity": 44.292, "coverage": 93.94618834080718, "evalue": 1.52e-121, "bitscore": 372.0}], "name": "PLB51633.1", "ipg": "173947500", "start": 755715, "end": 757132, "strand": -1, "sequence": null}, {"id": null, "hits": [{"query": "QCO93113.1", "subject": "PLB53363.1", "identity": 44.628, "coverage": 93.38624338624338, "evalue": 2.07e-85, "bitscore": 286.0}], "name": "PLB53363.1", "ipg": "173949241", "start": 5687328, "end": 5689685, "strand": -1, "sequence": null}, {"id": null, "hits": [{"query": "QCO93113.1", "subject": "PLB51398.1", "identity": 45.317, "coverage": 86.5079365079365, "evalue": 2.5e-77, "bitscore": 264.0}], "name": "PLB51398.1", "ipg": "173947193", "start": 38474, "end": 40721, "strand": -1, "sequence": null}], "clusters": []}, {"accession": "XM_024854527.1", "subjects": [{"id": null, "hits": [{"query": "QCO93113.1", "subject": "XP_024708665.1", "identity": 44.628, "coverage": 93.38624338624338, "evalue": 2.07e-85, "bitscore": 286.0}], "name": "XP_024708665.1", "ipg": "173949241", "start": 188, "end": 2495, "strand": 1, "sequence": null}], "clusters": []}, {"accession": "XM_024848485.1", "subjects": [{"id": null, "hits": [{"query": "QCO93113.1", "subject": "XP_024706700.1", "identity": 45.317, "coverage": 86.5079365079365, "evalue": 2.5e-77, "bitscore": 264.0}], "name": "XP_024706700.1", "ipg": "173947193", "start": 105, "end": 2352, "strand": 1, "sequence": null}], "clusters": []}, {"accession": "NW_020194405.1", "subjects": [{"id": null, "hits": [{"query": "QCO93113.1", "subject": "XP_024700172.1", "identity": 43.931, "coverage": 89.41798941798942, "evalue": 1.31e-74, "bitscore": 256.0}], "name": "XP_024700172.1", "ipg": "173940796", "start": 556601, "end": 558810, "strand": 1, "sequence": null}], "clusters": []}, {"accession": "XM_024845936.1", "subjects": [{"id": null, "hits": [{"query": "QCO93113.1", "subject": "XP_024700172.1", "identity": 43.931, "coverage": 89.41798941798942, "evalue": 1.31e-74, "bitscore": 256.0}], "name": "XP_024700172.1", "ipg": "173940796", "start": 51, "end": 2154, "strand": 1, "sequence": null}], "clusters": []}, {"accession": "MSFO01000008.1", "subjects": [{"id": null, "hits": [{"query": "QCO93113.1", "subject": "PLB44870.1", "identity": 43.931, "coverage": 89.41798941798942, "evalue": 1.31e-74, "bitscore": 256.0}], "name": "PLB44870.1", "ipg": "173940796", "start": 556601, "end": 558810, "strand": 1, "sequence": null}], "clusters": []}]}, {"name": "Diaporthe australafricana", "strain": "CMW 18300", "scaffolds": [{"accession": "JAWRVE010000072.1", "subjects": [{"id": null, "hits": [{"query": "QCO93109.1", "subject": "KAL1863983.1", "identity": 43.836, "coverage": 96.63677130044843, "evalue": 2.04e-120, "bitscore": 368.0}], "name": "KAL1863983.1", "ipg": "903262093", "start": 73227, "end": 74776, "strand": -1, "sequence": null}], "clusters": []}, {"accession": "JAWRVE010000006.1", "subjects": [{"id": null, "hits": [{"query": "QCO93110.1", "subject": "KAL1881213.1", "identity": 42.029, "coverage": 99.58985831469053, "evalue": 0.0, "bitscore": 2046.0}], "name": "KAL1881213.1", "ipg": "903276634", "start": 149643, "end": 157907, "strand": -1, "sequence": null}], "clusters": []}, {"accession": "JAWRVE010000017.1", "subjects": [{"id": null, "hits": [{"query": "QCO93113.1", "subject": "KAL1876260.1", "identity": 51.145, "coverage": 69.31216931216932, "evalue": 2.51e-78, "bitscore": 263.0}], "name": "KAL1876260.1", "ipg": "903272418", "start": 239966, "end": 241706, "strand": -1, "sequence": null}], "clusters": []}, {"accession": "JAWRVE010000094.1", "subjects": [{"id": null, "hits": [{"query": "QCO93114.1", "subject": "KAL1860276.1", "identity": 40.515, "coverage": 98.37209302325581, "evalue": 7.83e-93, "bitscore": 297.0}], "name": "KAL1860276.1", "ipg": "903258332", "start": 96133, "end": 97417, "strand": -1, "sequence": null}], "clusters": []}, {"accession": "JAWRVE010000043.1", "subjects": [{"id": null, "hits": [{"query": "QCO93115.1", "subject": "KAL1868960.1", "identity": 39.792, "coverage": 100.0, "evalue": 1.81e-70, "bitscore": 235.0}], "name": "KAL1868960.1", "ipg": "903266359", "start": 304009, "end": 305967, "strand": -1, "sequence": null}], "clusters": []}]}, {"name": "Colletotrichum acutatum", "strain": "L51", "scaffolds": [{"accession": "JBBDHJ010000003.1", "subjects": [{"id": null, "hits": [{"query": "QCO93109.1", "subject": "KAK7458364.1", "identity": 44.811, "coverage": 93.49775784753363, "evalue": 1.11e-119, "bitscore": 369.0}], "name": "KAK7458364.1", "ipg": "827646112", "start": 625544, "end": 627059, "strand": 1, "sequence": null}], "clusters": []}, {"accession": "JBBDHJ010000091.1", "subjects": [{"id": null, "hits": [{"query": "QCO93111.1", "subject": "KAK7435640.1", "identity": 33.025, "coverage": 88.35227272727273, "evalue": 3.74e-38, "bitscore": 150.0}], "name": "KAK7435640.1", "ipg": "689811120", "start": 28843, "end": 29842, "strand": -1, "sequence": null}], "clusters": []}, {"accession": "JBBDHJ010000072.1", "subjects": [{"id": null, "hits": [{"query": "QCO93114.1", "subject": "KAK7437316.1", "identity": 40.275, "coverage": 99.06976744186046, "evalue": 3.5e-86, "bitscore": 283.0}], "name": "KAK7437316.1", "ipg": "689807513", "start": 108914, "end": 110462, "strand": 1, "sequence": null}], "clusters": []}, {"accession": "JBBDHJ010000001.1", "subjects": [{"id": null, "hits": [{"query": "QCO93116.1", "subject": "KAK7459900.1", "identity": 64.604, "coverage": 98.25174825174825, "evalue": 0.0, "bitscore": 1954.0}], "name": "KAK7459900.1", "ipg": "689815975", "start": 565444, "end": 570065, "strand": 1, "sequence": null}], "clusters": []}]}, {"name": "Colletotrichum acutatum", "strain": "COL14", "scaffolds": [{"accession": "JAZDWV010000006.1", "subjects": [{"id": null, "hits": [{"query": "QCO93109.1", "subject": "KAL0777279.1", "identity": 44.811, "coverage": 93.49775784753363, "evalue": 1.11e-119, "bitscore": 369.0}], "name": "KAL0777279.1", "ipg": "827646112", "start": 2360790, "end": 2362305, "strand": 1, "sequence": null}], "clusters": []}, {"accession": "JAZDWV010000003.1", "subjects": [{"id": null, "hits": [{"query": "QCO93111.1", "subject": "KAL0779939.1", "identity": 33.025, "coverage": 88.35227272727273, "evalue": 3.74e-38, "bitscore": 150.0}], "name": "KAL0779939.1", "ipg": "689811120", "start": 3985643, "end": 3986642, "strand": -1, "sequence": null}], "clusters": []}, {"accession": "JAZDWV010000014.1", "subjects": [{"id": null, "hits": [{"query": "QCO93114.1", "subject": "KAL0766749.1", "identity": 40.275, "coverage": 99.06976744186046, "evalue": 4.01e-87, "bitscore": 283.0}], "name": "KAL0766749.1", "ipg": "867607862", "start": 89359, "end": 90664, "strand": -1, "sequence": null}], "clusters": []}, {"accession": "JAZDWV010000009.1", "subjects": [{"id": null, "hits": [{"query": "QCO93116.1", "subject": "KAL0768167.1", "identity": 64.604, "coverage": 98.25174825174825, "evalue": 0.0, "bitscore": 1954.0}], "name": "KAL0768167.1", "ipg": "689815975", "start": 1266856, "end": 1271477, "strand": -1, "sequence": null}], "clusters": []}]}, {"name": "Colletotrichum acutatum", "strain": "CBS 112980", "scaffolds": [{"accession": "NW_026849098.1", "subjects": [{"id": null, "hits": [{"query": "QCO93109.1", "subject": "XP_060361092.1", "identity": 44.811, "coverage": 93.49775784753363, "evalue": 1.88e-119, "bitscore": 368.0}], "name": "XP_060361092.1", "ipg": "689803831", "start": 98826, "end": 100341, "strand": 1, "sequence": null}], "clusters": []}, {"accession": "XM_060511534.1", "subjects": [{"id": null, "hits": [{"query": "QCO93109.1", "subject": "XP_060361092.1", "identity": 44.811, "coverage": 93.49775784753363, "evalue": 1.88e-119, "bitscore": 368.0}], "name": "XP_060361092.1", "ipg": "689803831", "start": 0, "end": 1428, "strand": 1, "sequence": null}], "clusters": []}, {"accession": "JAHMHS010000104.1", "subjects": [{"id": null, "hits": [{"query": "QCO93109.1", "subject": "KAK1718092.1", "identity": 44.811, "coverage": 93.49775784753363, "evalue": 1.88e-119, "bitscore": 368.0}], "name": "KAK1718092.1", "ipg": "689803831", "start": 98826, "end": 100341, "strand": 1, "sequence": null}], "clusters": []}, {"accession": "NW_026849025.1", "subjects": [{"id": null, "hits": [{"query": "QCO93111.1", "subject": "XP_060366697.1", "identity": 33.025, "coverage": 88.35227272727273, "evalue": 3.74e-38, "bitscore": 150.0}], "name": "XP_060366697.1", "ipg": "689811120", "start": 326868, "end": 327867, "strand": -1, "sequence": null}], "clusters": []}, {"accession": "XM_060507916.1", "subjects": [{"id": null, "hits": [{"query": "QCO93111.1", "subject": "XP_060366697.1", "identity": 33.025, "coverage": 88.35227272727273, "evalue": 3.74e-38, "bitscore": 150.0}], "name": "XP_060366697.1", "ipg": "689811120", "start": 324, "end": 1323, "strand": 1, "sequence": null}], "clusters": []}, {"accession": "JAHMHS010000031.1", "subjects": [{"id": null, "hits": [{"query": "QCO93111.1", "subject": "KAK1726642.1", "identity": 33.025, "coverage": 88.35227272727273, "evalue": 3.74e-38, "bitscore": 150.0}], "name": "KAK1726642.1", "ipg": "689811120", "start": 326868, "end": 327867, "strand": -1, "sequence": null}], "clusters": []}, {"accession": "NW_026849068.1", "subjects": [{"id": null, "hits": [{"query": "QCO93114.1", "subject": "XP_060362878.1", "identity": 40.275, "coverage": 99.06976744186046, "evalue": 3.5e-86, "bitscore": 283.0}], "name": "XP_060362878.1", "ipg": "689807513", "start": 197111, "end": 198659, "strand": 1, "sequence": null}], "clusters": []}, {"accession": "XM_060508677.1", "subjects": [{"id": null, "hits": [{"query": "QCO93114.1", "subject": "XP_060362878.1", "identity": 40.275, "coverage": 99.06976744186046, "evalue": 3.5e-86, "bitscore": 283.0}], "name": "XP_060362878.1", "ipg": "689807513", "start": 126, "end": 1674, "strand": 1, "sequence": null}], "clusters": []}, {"accession": "JAHMHS010000074.1", "subjects": [{"id": null, "hits": [{"query": "QCO93114.1", "subject": "KAK1722823.1", "identity": 40.275, "coverage": 99.06976744186046, "evalue": 3.5e-86, "bitscore": 283.0}], "name": "KAK1722823.1", "ipg": "689807513", "start": 197111, "end": 198659, "strand": 1, "sequence": null}], "clusters": []}, {"accession": "NW_026848995.1", "subjects": [{"id": null, "hits": [{"query": "QCO93116.1", "subject": "XP_060372034.1", "identity": 64.604, "coverage": 98.25174825174825, "evalue": 0.0, "bitscore": 1954.0}], "name": "XP_060372034.1", "ipg": "689815975", "start": 1132660, "end": 1137281, "strand": -1, "sequence": null}], "clusters": []}, {"accession": "XM_060515149.1", "subjects": [{"id": null, "hits": [{"query": "QCO93116.1", "subject": "XP_060372034.1", "identity": 64.604, "coverage": 98.25174825174825, "evalue": 0.0, "bitscore": 1954.0}], "name": "XP_060372034.1", "ipg": "689815975", "start": 0, "end": 4518, "strand": 1, "sequence": null}], "clusters": []}, {"accession": "JAHMHS010000001.1", "subjects": [{"id": null, "hits": [{"query": "QCO93116.1", "subject": "KAK1731979.1", "identity": 64.604, "coverage": 98.25174825174825, "evalue": 0.0, "bitscore": 1954.0}], "name": "KAK1731979.1", "ipg": "689815975", "start": 1132660, "end": 1137281, "strand": -1, "sequence": null}], "clusters": []}]}, {"name": "Aspergillus affinis", "strain": "CMG 70", "scaffolds": [{"accession": "NW_026515783.1", "subjects": [{"id": null, "hits": [{"query": "QCO93109.1", "subject": "XP_052960870.1", "identity": 45.33, "coverage": 94.17040358744396, "evalue": 2.86e-119, "bitscore": 367.0}], "name": "XP_052960870.1", "ipg": "585348312", "start": 87184, "end": 88668, "strand": -1, "sequence": null}, {"id": null, "hits": [{"query": "QCO93110.1", "subject": "XP_052960874.1", "identity": 42.02, "coverage": 98.73228933631619, "evalue": 0.0, "bitscore": 1977.0}], "name": "XP_052960874.1", "ipg": "585348243", "start": 98299, "end": 106562, "strand": 1, "sequence": null}, {"id": null, "hits": [{"query": "QCO93113.1", "subject": "XP_052961053.1", "identity": 49.062, "coverage": 82.53968253968253, "evalue": 5.82e-81, "bitscore": 273.0}], "name": "XP_052961053.1", "ipg": "585348453", "start": 677417, "end": 679592, "strand": 1, "sequence": null}], "clusters": []}, {"accession": "XM_053097874.1", "subjects": [{"id": null, "hits": [{"query": "QCO93109.1", "subject": "XP_052960870.1", "identity": 45.33, "coverage": 94.17040358744396, "evalue": 2.86e-119, "bitscore": 367.0}], "name": "XP_052960870.1", "ipg": "585348312", "start": 0, "end": 1374, "strand": 1, "sequence": null}], "clusters": []}, {"accession": "JAGXNN020000002.1", "subjects": [{"id": null, "hits": [{"query": "QCO93109.1", "subject": "KAI9045889.1", "identity": 45.33, "coverage": 94.17040358744396, "evalue": 2.86e-119, "bitscore": 367.0}], "name": "KAI9045889.1", "ipg": "585348312", "start": 87184, "end": 88668, "strand": -1, "sequence": null}, {"id": null, "hits": [{"query": "QCO93110.1", "subject": "KAI9045893.1", "identity": 42.02, "coverage": 98.73228933631619, "evalue": 0.0, "bitscore": 1977.0}], "name": "KAI9045893.1", "ipg": "585348243", "start": 98299, "end": 106562, "strand": 1, "sequence": null}, {"id": null, "hits": [{"query": "QCO93113.1", "subject": "KAI9046072.1", "identity": 49.062, "coverage": 82.53968253968253, "evalue": 5.82e-81, "bitscore": 273.0}], "name": "KAI9046072.1", "ipg": "585348453", "start": 677417, "end": 679592, "strand": 1, "sequence": null}], "clusters": []}, {"accession": "XM_053097918.1", "subjects": [{"id": null, "hits": [{"query": "QCO93110.1", "subject": "XP_052960874.1", "identity": 42.02, "coverage": 98.73228933631619, "evalue": 0.0, "bitscore": 1977.0}], "name": "XP_052960874.1", "ipg": "585348243", "start": 0, "end": 7806, "strand": 1, "sequence": null}], "clusters": []}, {"accession": "NW_026515887.1", "subjects": [{"id": null, "hits": [{"query": "QCO93113.1", "subject": "XP_052952509.1", "identity": 43.521, "coverage": 98.14814814814815, "evalue": 1.31e-88, "bitscore": 295.0}], "name": "XP_052952509.1", "ipg": "585339930", "start": 60013, "end": 62394, "strand": 1, "sequence": null}], "clusters": []}, {"accession": "XM_053104186.1", "subjects": [{"id": null, "hits": [{"query": "QCO93113.1", "subject": "XP_052952509.1", "identity": 43.521, "coverage": 98.14814814814815, "evalue": 1.31e-88, "bitscore": 295.0}], "name": "XP_052952509.1", "ipg": "585339930", "start": 0, "end": 2328, "strand": 1, "sequence": null}], "clusters": []}, {"accession": "JAGXNN020000106.1", "subjects": [{"id": null, "hits": [{"query": "QCO93113.1", "subject": "KAI9037528.1", "identity": 43.521, "coverage": 98.14814814814815, "evalue": 1.31e-88, "bitscore": 295.0}], "name": "KAI9037528.1", "ipg": "585339930", "start": 60013, "end": 62394, "strand": 1, "sequence": null}], "clusters": []}, {"accession": "XM_053099931.1", "subjects": [{"id": null, "hits": [{"query": "QCO93113.1", "subject": "XP_052961053.1", "identity": 49.062, "coverage": 82.53968253968253, "evalue": 5.82e-81, "bitscore": 273.0}], "name": "XP_052961053.1", "ipg": "585348453", "start": 0, "end": 2175, "strand": 1, "sequence": null}], "clusters": []}, {"accession": "NW_026515893.1", "subjects": [{"id": null, "hits": [{"query": "QCO93113.1", "subject": "XP_052952280.1", "identity": 46.226, "coverage": 82.53968253968253, "evalue": 3.76e-72, "bitscore": 257.0}], "name": "XP_052952280.1", "ipg": "585339635", "start": 89963, "end": 95093, "strand": -1, "sequence": null}], "clusters": []}, {"accession": "XM_053104466.1", "subjects": [{"id": null, "hits": [{"query": "QCO93113.1", "subject": "XP_052952280.1", "identity": 46.226, "coverage": 82.53968253968253, "evalue": 3.76e-72, "bitscore": 257.0}], "name": "XP_052952280.1", "ipg": "585339635", "start": 0, "end": 4629, "strand": 1, "sequence": null}], "clusters": []}, {"accession": "JAGXNN020000112.1", "subjects": [{"id": null, "hits": [{"query": "QCO93113.1", "subject": "KAI9037299.1", "identity": 46.226, "coverage": 82.53968253968253, "evalue": 3.76e-72, "bitscore": 257.0}], "name": "KAI9037299.1", "ipg": "585339635", "start": 89963, "end": 95093, "strand": -1, "sequence": null}], "clusters": []}]}, {"name": "Corynascus novoguineensis", "strain": "CBS 359.72", "scaffolds": [{"accession": "MU857735.1", "subjects": [{"id": null, "hits": [{"query": "QCO93109.1", "subject": "KAK4244519.1", "identity": 46.358, "coverage": 98.4304932735426, "evalue": 4.72e-119, "bitscore": 381.0}], "name": "KAK4244519.1", "ipg": "718875886", "start": 36992, "end": 41301, "strand": -1, "sequence": null}, {"id": null, "hits": [{"query": "QCO93110.1", "subject": "KAK4244508.1", "identity": 43.253, "coverage": 99.10514541387025, "evalue": 0.0, "bitscore": 2080.0}], "name": "KAK4244508.1", "ipg": "718875873", "start": 391, "end": 8631, "strand": -1, "sequence": null}], "clusters": []}, {"accession": "MU857680.1", "subjects": [{"id": null, "hits": [{"query": "QCO93109.1", "subject": "KAK4246197.1", "identity": 41.253, "coverage": 97.98206278026906, "evalue": 7.57e-110, "bitscore": 343.0}], "name": "KAK4246197.1", "ipg": "718877608", "start": 64173, "end": 65541, "strand": 1, "sequence": null}], "clusters": []}]}, {"name": "Aspergillus egyptiacus", "strain": "CBS 656.73", "scaffolds": [{"accession": "MU628418.1", "subjects": [{"id": null, "hits": [{"query": "QCO93109.1", "subject": "KAI9376433.1", "identity": 42.67, "coverage": 98.4304932735426, "evalue": 1.84e-118, "bitscore": 365.0}], "name": "KAI9376433.1", "ipg": "587832802", "start": 75989, "end": 77452, "strand": 1, "sequence": null}], "clusters": []}]}, {"name": "Lasallia pustulata", "strain": "", "scaffolds": [{"accession": "VXIT01000011.1", "subjects": [{"id": null, "hits": [{"query": "QCO93109.1", "subject": "KAA6409141.1", "identity": 44.064, "coverage": 96.8609865470852, "evalue": 3.54e-118, "bitscore": 363.0}], "name": "KAA6409141.1", "ipg": "273041315", "start": 1144301, "end": 1145684, "strand": 1, "sequence": null}], "clusters": []}, {"accession": "FWEW01003509.1", "subjects": [{"id": null, "hits": [{"query": "QCO93109.1", "subject": "SLM39496.1", "identity": 43.836, "coverage": 96.8609865470852, "evalue": 4.74e-118, "bitscore": 363.0}], "name": "SLM39496.1", "ipg": "146008670", "start": 180506, "end": 181889, "strand": -1, "sequence": null}], "clusters": []}]}, {"name": "Aspergillus melleus", "strain": "CBS 546.65", "scaffolds": [{"accession": "NW_025763374.1", "subjects": [{"id": null, "hits": [{"query": "QCO93109.1", "subject": "XP_045947402.1", "identity": 45.995, "coverage": 94.17040358744396, "evalue": 6.09e-117, "bitscore": 360.0}], "name": "XP_045947402.1", "ipg": "511736371", "start": 3860723, "end": 3862177, "strand": -1, "sequence": null}], "clusters": []}, {"accession": "XM_046091425.1", "subjects": [{"id": null, "hits": [{"query": "QCO93109.1", "subject": "XP_045947402.1", "identity": 45.995, "coverage": 94.17040358744396, "evalue": 6.09e-117, "bitscore": 360.0}], "name": "XP_045947402.1", "ipg": "511736371", "start": 0, "end": 1356, "strand": 1, "sequence": null}], "clusters": []}, {"accession": "JADPPX010000005.1", "subjects": [{"id": null, "hits": [{"query": "QCO93109.1", "subject": "KAH8432044.1", "identity": 45.995, "coverage": 94.17040358744396, "evalue": 6.09e-117, "bitscore": 360.0}], "name": "KAH8432044.1", "ipg": "511736371", "start": 3860723, "end": 3862177, "strand": -1, "sequence": null}], "clusters": []}, {"accession": "NW_025763372.1", "subjects": [{"id": null, "hits": [{"query": "QCO93110.1", "subject": "XP_045944387.1", "identity": 42.19, "coverage": 99.17971662938105, "evalue": 0.0, "bitscore": 1979.0}], "name": "XP_045944387.1", "ipg": "511733260", "start": 4804522, "end": 4812260, "strand": -1, "sequence": null}, {"id": null, "hits": [{"query": "QCO93113.1", "subject": "XP_045944623.1", "identity": 50.809, "coverage": 79.62962962962963, "evalue": 5.73e-85, "bitscore": 284.0}], "name": "XP_045944623.1", "ipg": "511733469", "start": 5536137, "end": 5538336, "strand": 1, "sequence": null}], "clusters": []}, {"accession": "XM_046088417.1", "subjects": [{"id": null, "hits": [{"query": "QCO93110.1", "subject": "XP_045944387.1", "identity": 42.19, "coverage": 99.17971662938105, "evalue": 0.0, "bitscore": 1979.0}], "name": "XP_045944387.1", "ipg": "511733260", "start": 0, "end": 7668, "strand": 1, "sequence": null}], "clusters": []}, {"accession": "JADPPX010000003.1", "subjects": [{"id": null, "hits": [{"query": "QCO93110.1", "subject": "KAH8429029.1", "identity": 42.19, "coverage": 99.17971662938105, "evalue": 0.0, "bitscore": 1979.0}], "name": "KAH8429029.1", "ipg": "511733260", "start": 4804522, "end": 4812260, "strand": -1, "sequence": null}, {"id": null, "hits": [{"query": "QCO93113.1", "subject": "KAH8429265.1", "identity": 50.809, "coverage": 79.62962962962963, "evalue": 5.73e-85, "bitscore": 284.0}], "name": "KAH8429265.1", "ipg": "511733469", "start": 5536137, "end": 5538336, "strand": 1, "sequence": null}], "clusters": []}, {"accession": "NW_025763370.1", "subjects": [{"id": null, "hits": [{"query": "QCO93113.1", "subject": "XP_045939616.1", "identity": 43.735, "coverage": 98.14814814814815, "evalue": 7.72e-90, "bitscore": 298.0}], "name": "XP_045939616.1", "ipg": "511723923", "start": 5687975, "end": 5690346, "strand": -1, "sequence": null}, {"id": null, "hits": [{"query": "QCO93113.1", "subject": "XP_045938703.1", "identity": 47.649, "coverage": 82.8042328042328, "evalue": 1.12e-76, "bitscore": 261.0}], "name": "XP_045938703.1", "ipg": "511723063", "start": 3132853, "end": 3134953, "strand": -1, "sequence": null}], "clusters": []}, {"accession": "XM_046083656.1", "subjects": [{"id": null, "hits": [{"query": "QCO93113.1", "subject": "XP_045939616.1", "identity": 43.735, "coverage": 98.14814814814815, "evalue": 7.72e-90, "bitscore": 298.0}], "name": "XP_045939616.1", "ipg": "511723923", "start": 0, "end": 2313, "strand": 1, "sequence": null}], "clusters": []}, {"accession": "JADPPX010000001.1", "subjects": [{"id": null, "hits": [{"query": "QCO93113.1", "subject": "KAH8424258.1", "identity": 43.735, "coverage": 98.14814814814815, "evalue": 7.72e-90, "bitscore": 298.0}], "name": "KAH8424258.1", "ipg": "511723923", "start": 5687975, "end": 5690346, "strand": -1, "sequence": null}, {"id": null, "hits": [{"query": "QCO93113.1", "subject": "KAH8423345.1", "identity": 47.649, "coverage": 82.8042328042328, "evalue": 1.12e-76, "bitscore": 261.0}], "name": "KAH8423345.1", "ipg": "511723063", "start": 3132853, "end": 3134953, "strand": -1, "sequence": null}], "clusters": []}, {"accession": "XM_046088653.1", "subjects": [{"id": null, "hits": [{"query": "QCO93113.1", "subject": "XP_045944623.1", "identity": 50.809, "coverage": 79.62962962962963, "evalue": 5.73e-85, "bitscore": 284.0}], "name": "XP_045944623.1", "ipg": "511733469", "start": 0, "end": 2199, "strand": 1, "sequence": null}], "clusters": []}, {"accession": "XM_046082746.1", "subjects": [{"id": null, "hits": [{"query": "QCO93113.1", "subject": "XP_045938703.1", "identity": 47.649, "coverage": 82.8042328042328, "evalue": 1.12e-76, "bitscore": 261.0}], "name": "XP_045938703.1", "ipg": "511723063", "start": 0, "end": 2049, "strand": 1, "sequence": null}], "clusters": []}]}, {"name": "Aspergillus melleus", "strain": "IMV 1140", "scaffolds": [{"accession": "JAOPJF010000026.1", "subjects": [{"id": null, "hits": [{"query": "QCO93109.1", "subject": "KAK1145106.1", "identity": 45.767, "coverage": 94.17040358744396, "evalue": 1.76e-116, "bitscore": 359.0}], "name": "KAK1145106.1", "ipg": "679478830", "start": 182392, "end": 183820, "strand": -1, "sequence": null}], "clusters": []}, {"accession": "JAOPJF010000045.1", "subjects": [{"id": null, "hits": [{"query": "QCO93113.1", "subject": "KAK1142984.1", "identity": 46.111, "coverage": 90.74074074074075, "evalue": 1.25e-78, "bitscore": 267.0}], "name": "KAK1142984.1", "ipg": "679476718", "start": 243962, "end": 246155, "strand": 1, "sequence": null}], "clusters": []}]}, {"name": "Thermothelomyces hinnuleus", "strain": "ATCC 52474", "scaffolds": [{"accession": "MU987844.1", "subjects": [{"id": null, "hits": [{"query": "QCO93109.1", "subject": "KAL2167890.1", "identity": 45.498, "coverage": 93.04932735426009, "evalue": 3.78e-116, "bitscore": 358.0}], "name": "KAL2167890.1", "ipg": "906589986", "start": 67505, "end": 68977, "strand": 1, "sequence": null}], "clusters": []}, {"accession": "MU987730.1", "subjects": [{"id": null, "hits": [{"query": "QCO93116.1", "subject": "KAL2172726.1", "identity": 61.115, "coverage": 97.9020979020979, "evalue": 0.0, "bitscore": 1813.0}], "name": "KAL2172726.1", "ipg": "906594646", "start": 275009, "end": 279818, "strand": -1, "sequence": null}], "clusters": []}]}, {"name": "Corynascus similis", "strain": "CBS 632.67", "scaffolds": [{"accession": "MU993814.1", "subjects": [{"id": null, "hits": [{"query": "QCO93109.1", "subject": "KAL2194467.1", "identity": 46.207, "coverage": 91.70403587443946, "evalue": 3.79e-116, "bitscore": 360.0}], "name": "KAL2194467.1", "ipg": "906611732", "start": 152119, "end": 154236, "strand": 1, "sequence": null}], "clusters": []}, {"accession": "MU993818.1", "subjects": [{"id": null, "hits": [{"query": "QCO93109.1", "subject": "KAL2193952.1", "identity": 41.685, "coverage": 97.98206278026906, "evalue": 2.51e-110, "bitscore": 344.0}], "name": "KAL2193952.1", "ipg": "906611246", "start": 183167, "end": 184535, "strand": 1, "sequence": null}], "clusters": []}]}, {"name": "Aspergillus uvarum", "strain": "CBS 121591", "scaffolds": [{"accession": "NW_020291298.1", "subjects": [{"id": null, "hits": [{"query": "QCO93109.1", "subject": "XP_025497220.1", "identity": 42.202, "coverage": 97.08520179372198, "evalue": 8.45e-116, "bitscore": 358.0}], "name": "XP_025497220.1", "ipg": "190526160", "start": 110672, "end": 112135, "strand": -1, "sequence": null}], "clusters": []}, {"accession": "XM_025633896.1", "subjects": [{"id": null, "hits": [{"query": "QCO93109.1", "subject": "XP_025497220.1", "identity": 42.202, "coverage": 97.08520179372198, "evalue": 8.45e-116, "bitscore": 358.0}], "name": "XP_025497220.1", "ipg": "190526160", "start": 317, "end": 1721, "strand": 1, "sequence": null}], "clusters": []}, {"accession": "KZ821674.1", "subjects": [{"id": null, "hits": [{"query": "QCO93109.1", "subject": "PYH87020.1", "identity": 42.202, "coverage": 97.08520179372198, "evalue": 8.45e-116, "bitscore": 358.0}], "name": "PYH87020.1", "ipg": "190526160", "start": 110672, "end": 112135, "strand": -1, "sequence": null}], "clusters": []}]}, {"name": "Valsa mali", "strain": "03-8", "scaffolds": [{"accession": "CM003102.1", "subjects": [{"id": null, "hits": [{"query": "QCO93109.1", "subject": "KUI69695.1", "identity": 44.941, "coverage": 93.94618834080718, "evalue": 1.41e-115, "bitscore": 357.0}], "name": "KUI69695.1", "ipg": "100732964", "start": 2436635, "end": 2438146, "strand": -1, "sequence": null}], "clusters": []}, {"accession": "CM003104.1", "subjects": [{"id": null, "hits": [{"query": "QCO93110.1", "subject": "KUI71298.1", "identity": 41.915, "coverage": 99.06785980611484, "evalue": 0.0, "bitscore": 2013.0}], "name": "KUI71298.1", "ipg": "100734529", "start": 2518567, "end": 2526471, "strand": 1, "sequence": null}], "clusters": []}]}, {"name": "Parachaetomium inaequale", "strain": "CBS 284.82", "scaffolds": [{"accession": "MU854323.1", "subjects": [{"id": null, "hits": [{"query": "QCO93109.1", "subject": "KAK4043918.1", "identity": 45.778, "coverage": 97.08520179372198, "evalue": 3.11e-115, "bitscore": 371.0}], "name": "KAK4043918.1", "ipg": "717575978", "start": 291847, "end": 295829, "strand": -1, "sequence": null}, {"id": null, "hits": [{"query": "QCO93110.1", "subject": "KAK4043909.1", "identity": 42.127, "coverage": 99.10514541387025, "evalue": 0.0, "bitscore": 2050.0}], "name": "KAK4043909.1", "ipg": "717575925", "start": 266736, "end": 274986, "strand": -1, "sequence": null}], "clusters": []}, {"accession": "MU854361.1", "subjects": [{"id": null, "hits": [{"query": "QCO93114.1", "subject": "KAK4041238.1", "identity": 40.138, "coverage": 97.67441860465115, "evalue": 1.06e-86, "bitscore": 282.0}], "name": "KAK4041238.1", "ipg": "717573197", "start": 124471, "end": 125791, "strand": 1, "sequence": null}], "clusters": []}]}, {"name": "Aspergillus violaceofuscus", "strain": "CBS 115571", "scaffolds": [{"accession": "KZ825169.1", "subjects": [{"id": null, "hits": [{"query": "QCO93109.1", "subject": "PYI16471.1", "identity": 41.972, "coverage": 97.08520179372198, "evalue": 6e-115, "bitscore": 356.0}], "name": "PYI16471.1", "ipg": "190555271", "start": 146157, "end": 147617, "strand": -1, "sequence": null}], "clusters": []}, {"accession": "KZ825170.1", "subjects": [{"id": null, "hits": [{"query": "QCO93110.1", "subject": "PYI16370.1", "identity": 41.386, "coverage": 99.70171513795675, "evalue": 0.0, "bitscore": 1979.0}], "name": "PYI16370.1", "ipg": "190555124", "start": 64478, "end": 72266, "strand": 1, "sequence": null}], "clusters": []}, {"accession": "KZ825164.1", "subjects": [{"id": null, "hits": [{"query": "QCO93115.1", "subject": "PYI16800.1", "identity": 42.215, "coverage": 100.0, "evalue": 1.68e-71, "bitscore": 241.0}], "name": "PYI16800.1", "ipg": "190555581", "start": 45962, "end": 47949, "strand": -1, "sequence": null}], "clusters": []}]}, {"name": "Diplodia seriata", "strain": "FDS-637", "scaffolds": [{"accession": "NW_027117322.1", "subjects": [{"id": null, "hits": [{"query": "QCO93109.1", "subject": "XP_066627658.1", "identity": 41.284, "coverage": 96.8609865470852, "evalue": 1.69e-114, "bitscore": 354.0}], "name": "XP_066627658.1", "ipg": "859966652", "start": 63031, "end": 64399, "strand": -1, "sequence": null}], "clusters": []}, {"accession": "XM_066782048.1", "subjects": [{"id": null, "hits": [{"query": "QCO93109.1", "subject": "XP_066627658.1", "identity": 41.284, "coverage": 96.8609865470852, "evalue": 1.69e-114, "bitscore": 354.0}], "name": "XP_066627658.1", "ipg": "859966652", "start": 0, "end": 1317, "strand": 1, "sequence": null}], "clusters": []}, {"accession": "NW_027117310.1", "subjects": [{"id": null, "hits": [{"query": "QCO93115.1", "subject": "XP_066634786.1", "identity": 44.561, "coverage": 100.0, "evalue": 2.11e-87, "bitscore": 282.0}], "name": "XP_066634786.1", "ipg": "859972932", "start": 1552715, "end": 1554654, "strand": 1, "sequence": null}], "clusters": []}, {"accession": "XM_066774667.1", "subjects": [{"id": null, "hits": [{"query": "QCO93115.1", "subject": "XP_066634786.1", "identity": 44.561, "coverage": 100.0, "evalue": 2.11e-87, "bitscore": 282.0}], "name": "XP_066634786.1", "ipg": "859972932", "start": 0, "end": 1656, "strand": 1, "sequence": null}], "clusters": []}, {"accession": "NW_027117319.1", "subjects": [{"id": null, "hits": [{"query": "QCO93115.1", "subject": "XP_066627850.1", "identity": 42.0, "coverage": 100.0, "evalue": 2.19e-74, "bitscore": 249.0}], "name": "XP_066627850.1", "ipg": "859966802", "start": 30249, "end": 32198, "strand": 1, "sequence": null}], "clusters": []}, {"accession": "XM_066781567.1", "subjects": [{"id": null, "hits": [{"query": "QCO93115.1", "subject": "XP_066627850.1", "identity": 42.0, "coverage": 100.0, "evalue": 2.19e-74, "bitscore": 249.0}], "name": "XP_066627850.1", "ipg": "859966802", "start": 0, "end": 1737, "strand": 1, "sequence": null}], "clusters": []}]}, {"name": "Diplodia seriata", "strain": "M28-159", "scaffolds": [{"accession": "JAJVDA020000081.1", "subjects": [{"id": null, "hits": [{"query": "QCO93109.1", "subject": "KAL1614279.1", "identity": 41.284, "coverage": 96.8609865470852, "evalue": 1.69e-114, "bitscore": 354.0}], "name": "KAL1614279.1", "ipg": "859966652", "start": 14397, "end": 15765, "strand": 1, "sequence": null}], "clusters": []}]}, {"name": "Diplodia seriata", "strain": "", "scaffolds": [{"accession": "LAQI01000239.1", "subjects": [{"id": null, "hits": [{"query": "QCO93109.1", "subject": "KKY14251.1", "identity": 41.23, "coverage": 96.8609865470852, "evalue": 2.48e-112, "bitscore": 348.0}], "name": "KKY14251.1", "ipg": "82195856", "start": 3938, "end": 5306, "strand": 1, "sequence": null}], "clusters": []}, {"accession": "LAQI01000404.1", "subjects": [{"id": null, "hits": [{"query": "QCO93115.1", "subject": "KKY13134.1", "identity": 44.211, "coverage": 100.0, "evalue": 1.84e-87, "bitscore": 281.0}], "name": "KKY13134.1", "ipg": "82194741", "start": 87284, "end": 89221, "strand": 1, "sequence": null}], "clusters": []}, {"accession": "LAQI01000405.1", "subjects": [{"id": null, "hits": [{"query": "QCO93115.1", "subject": "KKY13108.1", "identity": 42.0, "coverage": 100.0, "evalue": 2.08e-74, "bitscore": 249.0}], "name": "KKY13108.1", "ipg": "82194715", "start": 7258, "end": 9260, "strand": 1, "sequence": null}], "clusters": []}]}, {"name": "Diplodia seriata", "strain": "F98.1", "scaffolds": [{"accession": "MSZU01000095.1", "subjects": [{"id": null, "hits": [{"query": "QCO93115.1", "subject": "OMP84295.1", "identity": 42.14, "coverage": 100.0, "evalue": 6.14e-75, "bitscore": 250.0}], "name": "OMP84295.1", "ipg": "136944814", "start": 29496, "end": 31441, "strand": 1, "sequence": null}], "clusters": []}]}, {"name": "Monascus pilosus", "strain": "", "scaffolds": [{"accession": "KC148521.1", "subjects": [{"id": null, "hits": [{"query": "QCO93109.1", "subject": "AGN71623.1", "identity": 43.567, "coverage": 98.20627802690582, "evalue": 2.56e-114, "bitscore": 353.0}], "name": "AGN71623.1", "ipg": "36662642", "start": 68578, "end": 69950, "strand": -1, "sequence": null}], "clusters": []}]}, {"name": "Rhynchosporium secalis", "strain": "02CH4-6a.1", "scaffolds": [{"accession": "FJVC01000355.1", "subjects": [{"id": null, "hits": [{"query": "QCO93109.1", "subject": "CZT48875.1", "identity": 45.876, "coverage": 85.65022421524664, "evalue": 6.36e-114, "bitscore": 351.0}], "name": "CZT48875.1", "ipg": "125541365", "start": 103428, "end": 104622, "strand": 1, "sequence": null}], "clusters": []}, {"accession": "FJVC01000157.1", "subjects": [{"id": null, "hits": [{"query": "QCO93114.1", "subject": "CZT43976.1", "identity": 43.25, "coverage": 91.86046511627907, "evalue": 3.36e-97, "bitscore": 308.0}], "name": "CZT43976.1", "ipg": "125546295", "start": 98691, "end": 100050, "strand": 1, "sequence": null}], "clusters": []}]}, {"name": "Aspergillus bertholletiae", "strain": "IBT 29228", "scaffolds": [{"accession": "ML736355.1", "subjects": [{"id": null, "hits": [{"query": "QCO93109.1", "subject": "KAE8372513.1", "identity": 43.084, "coverage": 97.30941704035875, "evalue": 2.11e-113, "bitscore": 351.0}], "name": "KAE8372513.1", "ipg": "278618775", "start": 31615, "end": 33007, "strand": 1, "sequence": null}], "clusters": []}]}, {"name": "Macrophomina phaseolina", "strain": "MS6", "scaffolds": [{"accession": "AHHD01000469.1", "subjects": [{"id": null, "hits": [{"query": "QCO93109.1", "subject": "EKG11421.1", "identity": 42.857, "coverage": 96.41255605381166, "evalue": 2.26e-113, "bitscore": 353.0}], "name": "EKG11421.1", "ipg": "30927904", "start": 79971, "end": 81580, "strand": 1, "sequence": null}], "clusters": []}, {"accession": "AHHD01000267.1", "subjects": [{"id": null, "hits": [{"query": "QCO93115.1", "subject": "EKG16556.1", "identity": 43.206, "coverage": 100.0, "evalue": 2.42e-80, "bitscore": 264.0}], "name": "EKG16556.1", "ipg": "30933035", "start": 348658, "end": 350688, "strand": 1, "sequence": null}], "clusters": []}, {"accession": "AHHD01000090.1", "subjects": [{"id": null, "hits": [{"query": "QCO93115.1", "subject": "EKG20298.1", "identity": 42.561, "coverage": 100.0, "evalue": 5.19e-72, "bitscore": 240.0}], "name": "EKG20298.1", "ipg": "30936775", "start": 158801, "end": 160445, "strand": 1, "sequence": null}], "clusters": []}]}, {"name": "Macrophomina phaseolina", "strain": "MPI-SDFR-AT-0080", "scaffolds": [{"accession": "JAGTJR010000007.1", "subjects": [{"id": null, "hits": [{"query": "QCO93109.1", "subject": "KAH7056937.1", "identity": 42.989, "coverage": 96.63677130044843, "evalue": 1.15e-108, "bitscore": 354.0}], "name": "KAH7056937.1", "ipg": "500474934", "start": 170621, "end": 174057, "strand": -1, "sequence": null}], "clusters": []}, {"accession": "JAGTJR010000002.1", "subjects": [{"id": null, "hits": [{"query": "QCO93115.1", "subject": "KAH7063648.1", "identity": 43.554, "coverage": 100.0, "evalue": 6.36e-81, "bitscore": 266.0}], "name": "KAH7063648.1", "ipg": "500480977", "start": 2082736, "end": 2084768, "strand": 1, "sequence": null}], "clusters": []}, {"accession": "JAGTJR010000018.1", "subjects": [{"id": null, "hits": [{"query": "QCO93115.1", "subject": "KAH7046056.1", "identity": 42.215, "coverage": 100.0, "evalue": 9.44e-71, "bitscore": 239.0}], "name": "KAH7046056.1", "ipg": "500465797", "start": 783506, "end": 785433, "strand": -1, "sequence": null}], "clusters": []}]}, {"name": "Aspergillus nanangensis", "strain": "MST-FP2251", "scaffolds": [{"accession": "VCAU01000001.1", "subjects": [{"id": null, "hits": [{"query": "QCO93109.1", "subject": "KAF9895182.1", "identity": 44.318, "coverage": 97.08520179372198, "evalue": 4e-113, "bitscore": 352.0}], "name": "KAF9895182.1", "ipg": "379199959", "start": 220414, "end": 221890, "strand": 1, "sequence": null}], "clusters": []}]}, {"name": "Monascus ruber", "strain": "M7", "scaffolds": [{"accession": "KT862837.1", "subjects": [{"id": null, "hits": [{"query": "QCO93109.1", "subject": "ALT31754.1", "identity": 43.341, "coverage": 98.20627802690582, "evalue": 1.77e-112, "bitscore": 348.0}], "name": "ALT31754.1", "ipg": "99855351", "start": 0, "end": 1311, "strand": 1, "sequence": null}], "clusters": []}]}, {"name": "Monascus ruber", "strain": "", "scaffolds": [{"accession": "KT781075.1", "subjects": [{"id": null, "hits": [{"query": "QCO93110.1", "subject": "ALI92655.1", "identity": 42.388, "coverage": 99.10514541387025, "evalue": 0.0, "bitscore": 2073.0}], "name": "ALI92655.1", "ipg": "93496041", "start": 12813, "end": 20651, "strand": 1, "sequence": null}], "clusters": []}]}, {"name": "Monascus purpureus", "strain": "KUPM5", "scaffolds": [{"accession": "AP025350.1", "subjects": [{"id": null, "hits": [{"query": "QCO93109.1", "subject": "BDD62499.1", "identity": 43.341, "coverage": 98.20627802690582, "evalue": 1.77e-112, "bitscore": 348.0}], "name": "BDD62499.1", "ipg": "99855351", "start": 2380809, "end": 2382181, "strand": -1, "sequence": null}], "clusters": []}]}, {"name": "Monascus purpureus", "strain": "", "scaffolds": [{"accession": "VIFY01000224.1", "subjects": [{"id": null, "hits": [{"query": "QCO93110.1", "subject": "TQB68353.1", "identity": 42.388, "coverage": 99.10514541387025, "evalue": 0.0, "bitscore": 2073.0}], "name": "TQB68353.1", "ipg": "93496041", "start": 2782, "end": 10620, "strand": -1, "sequence": null}], "clusters": []}, {"accession": "AB167465.1", "subjects": [{"id": null, "hits": [{"query": "QCO93110.1", "subject": "BAD44749.1", "identity": 42.441, "coverage": 99.10514541387025, "evalue": 0.0, "bitscore": 2061.0}], "name": "BAD44749.1", "ipg": "3641643", "start": 1196, "end": 9034, "strand": 1, "sequence": null}], "clusters": []}]}, {"name": "Valsa malicola", "strain": "03-1", "scaffolds": [{"accession": "LKEA01000030.1", "subjects": [{"id": null, "hits": [{"query": "QCO93109.1", "subject": "ROV97057.1", "identity": 44.78, "coverage": 94.17040358744396, "evalue": 2.35e-110, "bitscore": 344.0}], "name": "ROV97057.1", "ipg": "218868390", "start": 342022, "end": 343526, "strand": 1, "sequence": null}], "clusters": []}, {"accession": "LKEA01000049.1", "subjects": [{"id": null, "hits": [{"query": "QCO93113.1", "subject": "ROV92588.1", "identity": 47.576, "coverage": 84.92063492063492, "evalue": 3.63e-77, "bitscore": 270.0}], "name": "ROV92588.1", "ipg": "218864049", "start": 71369, "end": 76268, "strand": -1, "sequence": null}], "clusters": []}, {"accession": "LKEA01000035.1", "subjects": [{"id": null, "hits": [{"query": "QCO93113.1", "subject": "ROV95704.1", "identity": 52.308, "coverage": 68.78306878306879, "evalue": 2.67e-76, "bitscore": 257.0}], "name": "ROV95704.1", "ipg": "218867121", "start": 123491, "end": 125168, "strand": 1, "sequence": null}], "clusters": []}, {"accession": "LKEA01000042.1", "subjects": [{"id": null, "hits": [{"query": "QCO93114.1", "subject": "ROV94090.1", "identity": 39.72, "coverage": 98.37209302325581, "evalue": 3.33e-87, "bitscore": 283.0}], "name": "ROV94090.1", "ipg": "218865545", "start": 125863, "end": 127150, "strand": 1, "sequence": null}], "clusters": []}]}, {"name": "Staphylotrichum longicolle", "strain": "FW57", "scaffolds": [{"accession": "JAHCVI010000003.1", "subjects": [{"id": null, "hits": [{"query": "QCO93109.1", "subject": "KAG7288365.1", "identity": 41.538, "coverage": 98.20627802690582, "evalue": 7.06e-110, "bitscore": 342.0}], "name": "KAG7288365.1", "ipg": "467235576", "start": 4738880, "end": 4740206, "strand": 1, "sequence": null}], "clusters": []}]}, {"name": "Chaetomium olivicolor", "strain": "CBS 102434", "scaffolds": [{"accession": "MU994617.1", "subjects": [{"id": null, "hits": [{"query": "QCO93109.1", "subject": "KAL2128314.1", "identity": 42.922, "coverage": 96.8609865470852, "evalue": 2.6e-109, "bitscore": 340.0}], "name": "KAL2128314.1", "ipg": "906550891", "start": 2174, "end": 3488, "strand": -1, "sequence": null}], "clusters": []}, {"accession": "MU994218.1", "subjects": [{"id": null, "hits": [{"query": "QCO93109.1", "subject": "KAL2131927.1", "identity": 39.775, "coverage": 97.53363228699553, "evalue": 6.75e-109, "bitscore": 340.0}], "name": "KAL2131927.1", "ipg": "906554572", "start": 6749, "end": 8325, "strand": 1, "sequence": null}], "clusters": []}, {"accession": "MU994188.1", "subjects": [{"id": null, "hits": [{"query": "QCO93113.1", "subject": "KAL2132325.1", "identity": 43.408, "coverage": 80.68783068783068, "evalue": 1.3e-62, "bitscore": 225.0}], "name": "KAL2132325.1", "ipg": "906554958", "start": 2277, "end": 4578, "strand": 1, "sequence": null}], "clusters": []}]}, {"name": "Pseudogymnoascus destructans", "strain": "20631-21", "scaffolds": [{"accession": "NW_020167560.1", "subjects": [{"id": null, "hits": [{"query": "QCO93109.1", "subject": "XP_024319685.1", "identity": 41.518, "coverage": 99.10313901345292, "evalue": 4.93e-109, "bitscore": 340.0}], "name": "XP_024319685.1", "ipg": "32573881", "start": 45323, "end": 46871, "strand": -1, "sequence": null}], "clusters": []}, {"accession": "XM_024472748.1", "subjects": [{"id": null, "hits": [{"query": "QCO93109.1", "subject": "XP_024319685.1", "identity": 41.518, "coverage": 99.10313901345292, "evalue": 4.93e-109, "bitscore": 340.0}], "name": "XP_024319685.1", "ipg": "32573881", "start": 1318, "end": 2683, "strand": 1, "sequence": null}], "clusters": []}, {"accession": "GL573322.1", "subjects": [{"id": null, "hits": [{"query": "QCO93109.1", "subject": "ELR03662.1", "identity": 41.518, "coverage": 99.10313901345292, "evalue": 4.93e-109, "bitscore": 340.0}], "name": "ELR03662.1", "ipg": "32573881", "start": 23827, "end": 25375, "strand": -1, "sequence": null}], "clusters": []}, {"accession": "KV441426.1", "subjects": [{"id": null, "hits": [{"query": "QCO93109.1", "subject": "OAF54378.1", "identity": 41.518, "coverage": 99.10313901345292, "evalue": 4.93e-109, "bitscore": 340.0}], "name": "OAF54378.1", "ipg": "32573881", "start": 45323, "end": 46871, "strand": -1, "sequence": null}], "clusters": []}, {"accession": "GL573499.1", "subjects": [{"id": null, "hits": [{"query": "QCO93110.1", "subject": "ELR07152.1", "identity": 41.061, "coverage": 99.21700223713647, "evalue": 0.0, "bitscore": 1974.0}], "name": "ELR07152.1", "ipg": "32577350", "start": 7401, "end": 15478, "strand": -1, "sequence": null}], "clusters": []}, {"accession": "NW_020167568.1", "subjects": [{"id": null, "hits": [{"query": "QCO93110.1", "subject": "XP_024319559.1", "identity": 40.902, "coverage": 99.21700223713647, "evalue": 0.0, "bitscore": 1974.0}], "name": "XP_024319559.1", "ipg": "109517149", "start": 26117, "end": 34194, "strand": -1, "sequence": null}], "clusters": []}, {"accession": "XM_024472942.1", "subjects": [{"id": null, "hits": [{"query": "QCO93110.1", "subject": "XP_024319559.1", "identity": 40.902, "coverage": 99.21700223713647, "evalue": 0.0, "bitscore": 1974.0}], "name": "XP_024319559.1", "ipg": "109517149", "start": 396, "end": 8424, "strand": 1, "sequence": null}], "clusters": []}, {"accession": "KV441434.1", "subjects": [{"id": null, "hits": [{"query": "QCO93110.1", "subject": "OAF54252.1", "identity": 40.902, "coverage": 99.21700223713647, "evalue": 0.0, "bitscore": 1974.0}], "name": "OAF54252.1", "ipg": "109517149", "start": 26117, "end": 34194, "strand": -1, "sequence": null}], "clusters": []}]}, {"name": "Talaromyces marneffei", "strain": "", "scaffolds": [{"accession": "NC_072352.1", "subjects": [{"id": null, "hits": [{"query": "QCO93109.1", "subject": "XP_054121630.1", "identity": 40.732, "coverage": 97.08520179372198, "evalue": 8.85e-109, "bitscore": 339.0}], "name": "XP_054121630.1", "ipg": "15761639", "start": 144625, "end": 146015, "strand": -1, "sequence": null}, {"id": null, "hits": [{"query": "QCO93110.1", "subject": "XP_054121660.1", "identity": 43.829, "coverage": 99.10514541387025, "evalue": 0.0, "bitscore": 2145.0}], "name": "XP_054121660.1", "ipg": "278703926", "start": 249377, "end": 257157, "strand": 1, "sequence": null}], "clusters": []}, {"accession": "XM_054265655.1", "subjects": [{"id": null, "hits": [{"query": "QCO93109.1", "subject": "XP_054121630.1", "identity": 40.732, "coverage": 97.08520179372198, "evalue": 8.85e-109, "bitscore": 339.0}], "name": "XP_054121630.1", "ipg": "15761639", "start": 0, "end": 1311, "strand": 1, "sequence": null}], "clusters": []}, {"accession": "CP045657.1", "subjects": [{"id": null, "hits": [{"query": "QCO93109.1", "subject": "QGA18694.1", "identity": 40.732, "coverage": 97.08520179372198, "evalue": 8.85e-109, "bitscore": 339.0}], "name": "QGA18694.1", "ipg": "15761639", "start": 144625, "end": 146015, "strand": -1, "sequence": null}, {"id": null, "hits": [{"query": "QCO93110.1", "subject": "QGA18724.1", "identity": 43.829, "coverage": 99.10514541387025, "evalue": 0.0, "bitscore": 2145.0}], "name": "QGA18724.1", "ipg": "278703926", "start": 249377, "end": 257157, "strand": 1, "sequence": null}], "clusters": []}, {"accession": "XM_054265685.1", "subjects": [{"id": null, "hits": [{"query": "QCO93110.1", "subject": "XP_054121660.1", "identity": 43.829, "coverage": 99.10514541387025, "evalue": 0.0, "bitscore": 2145.0}], "name": "XP_054121660.1", "ipg": "278703926", "start": 0, "end": 7728, "strand": 1, "sequence": null}], "clusters": []}]}, {"name": "Talaromyces marneffei", "strain": "ATCC 18224", "scaffolds": [{"accession": "DS995902.1", "subjects": [{"id": null, "hits": [{"query": "QCO93109.1", "subject": "EEA23605.1", "identity": 40.732, "coverage": 97.08520179372198, "evalue": 8.85e-109, "bitscore": 339.0}], "name": "EEA23605.1", "ipg": "15761639", "start": 3195979, "end": 3197369, "strand": 1, "sequence": null}, {"id": null, "hits": [{"query": "QCO93110.1", "subject": "EEA23570.1", "identity": 43.792, "coverage": 99.10514541387025, "evalue": 0.0, "bitscore": 2140.0}], "name": "EEA23570.1", "ipg": "15761604", "start": 3084347, "end": 3092127, "strand": -1, "sequence": null}], "clusters": []}, {"accession": "JBIHLN010000001.1", "subjects": [{"id": null, "hits": [{"query": "QCO93109.1", "subject": "KAL3713773.1", "identity": 40.732, "coverage": 97.08520179372198, "evalue": 8.85e-109, "bitscore": 339.0}], "name": "KAL3713773.1", "ipg": "15761639", "start": 6345934, "end": 6347324, "strand": 1, "sequence": null}, {"id": null, "hits": [{"query": "QCO93110.1", "subject": "KAL3713742.1", "identity": 43.792, "coverage": 99.10514541387025, "evalue": 0.0, "bitscore": 2140.0}], "name": "KAL3713742.1", "ipg": "15761604", "start": 6234302, "end": 6242082, "strand": -1, "sequence": null}], "clusters": []}]}, {"name": "Talaromyces marneffei", "strain": "11CN-03-130", "scaffolds": [{"accession": "CM018876.1", "subjects": [{"id": null, "hits": [{"query": "QCO93109.1", "subject": "KAE8552433.1", "identity": 40.732, "coverage": 97.08520179372198, "evalue": 8.85e-109, "bitscore": 339.0}], "name": "KAE8552433.1", "ipg": "15761639", "start": 3197706, "end": 3199096, "strand": 1, "sequence": null}, {"id": null, "hits": [{"query": "QCO93110.1", "subject": "KAE8552402.1", "identity": 43.792, "coverage": 99.10514541387025, "evalue": 0.0, "bitscore": 2140.0}], "name": "KAE8552402.1", "ipg": "15761604", "start": 3085701, "end": 3093481, "strand": -1, "sequence": null}], "clusters": []}, {"accession": "WINJ01000004.1", "subjects": [{"id": null, "hits": [{"query": "QCO93109.1", "subject": "KAE8552433.1", "identity": 40.732, "coverage": 97.08520179372198, "evalue": 8.85e-109, "bitscore": 339.0}], "name": "KAE8552433.1", "ipg": "15761639", "start": 3197706, "end": 3199096, "strand": 1, "sequence": null}, {"id": null, "hits": [{"query": "QCO93110.1", "subject": "KAE8552402.1", "identity": 43.792, "coverage": 99.10514541387025, "evalue": 0.0, "bitscore": 2140.0}], "name": "KAE8552402.1", "ipg": "15761604", "start": 3085701, "end": 3093481, "strand": -1, "sequence": null}], "clusters": []}]}, {"name": "Talaromyces marneffei", "strain": "PM1", "scaffolds": [{"accession": "HM070055.1", "subjects": [{"id": null, "hits": [{"query": "QCO93110.1", "subject": "ADH01671.1", "identity": 43.792, "coverage": 99.10514541387025, "evalue": 0.0, "bitscore": 2140.0}], "name": "ADH01671.1", "ipg": "15761604", "start": 0, "end": 7780, "strand": 1, "sequence": null}], "clusters": []}]}, {"name": "Plenodomus lingam JN3", "strain": "", "scaffolds": [{"accession": "FP929136.1", "subjects": [{"id": null, "hits": [{"query": "QCO93110.1", "subject": "CBX99434.1", "identity": 72.009, "coverage": 68.49366144668159, "evalue": 0.0, "bitscore": 2771.0}], "name": "CBX99434.1", "ipg": "21435942", "start": 274981, "end": 280681, "strand": 1, "sequence": null}], "clusters": []}]}, {"name": "Pestalotiopsis microspora", "strain": "", "scaffolds": [{"accession": "KX190799.1", "subjects": [{"id": null, "hits": [{"query": "QCO93110.1", "subject": "APX43988.1", "identity": 51.963, "coverage": 99.14243102162565, "evalue": 0.0, "bitscore": 2663.0}], "name": "APX43988.1", "ipg": "136656059", "start": 0, "end": 7854, "strand": 1, "sequence": null}], "clusters": []}, {"accession": "KX190793.1", "subjects": [{"id": null, "hits": [{"query": "QCO93110.1", "subject": "APX43982.1", "identity": 42.804, "coverage": 99.10514541387025, "evalue": 0.0, "bitscore": 2056.0}], "name": "APX43982.1", "ipg": "136656066", "start": 0, "end": 7875, "strand": 1, "sequence": null}], "clusters": []}]}, {"name": "Neofusicoccum ribis", "strain": "M1-105", "scaffolds": [{"accession": "JAJVDC020000297.1", "subjects": [{"id": null, "hits": [{"query": "QCO93110.1", "subject": "KAL1615746.1", "identity": 45.816, "coverage": 99.70171513795675, "evalue": 0.0, "bitscore": 2251.0}], "name": "KAL1615746.1", "ipg": "893839019", "start": 594, "end": 8268, "strand": -1, "sequence": null}], "clusters": []}, {"accession": "JAJVDC020000112.1", "subjects": [{"id": null, "hits": [{"query": "QCO93115.1", "subject": "KAL1623965.1", "identity": 44.251, "coverage": 100.0, "evalue": 1.08e-84, "bitscore": 273.0}], "name": "KAL1623965.1", "ipg": "893845269", "start": 32028, "end": 33896, "strand": -1, "sequence": null}], "clusters": []}, {"accession": "JAJVDC020000048.1", "subjects": [{"id": null, "hits": [{"query": "QCO93115.1", "subject": "KAL1630295.1", "identity": 42.907, "coverage": 100.0, "evalue": 1.36e-71, "bitscore": 241.0}], "name": "KAL1630295.1", "ipg": "893849989", "start": 11453, "end": 13400, "strand": -1, "sequence": null}], "clusters": []}]}, {"name": "Delitschia confertaspora", "strain": "ATCC 74209", "scaffolds": [{"accession": "ML993865.1", "subjects": [{"id": null, "hits": [{"query": "QCO93110.1", "subject": "KAF2204959.1", "identity": 44.987, "coverage": 99.10514541387025, "evalue": 0.0, "bitscore": 2244.0}], "name": "KAF2204959.1", "ipg": "297905482", "start": 93881, "end": 101913, "strand": 1, "sequence": null}], "clusters": []}, {"accession": "ML993950.1", "subjects": [{"id": null, "hits": [{"query": "QCO93115.1", "subject": "KAF2202071.1", "identity": 42.215, "coverage": 100.0, "evalue": 3.92e-77, "bitscore": 255.0}], "name": "KAF2202071.1", "ipg": "297902629", "start": 37084, "end": 38995, "strand": 1, "sequence": null}], "clusters": []}]}, {"name": "Neofusicoccum parvum", "strain": "PPO83", "scaffolds": [{"accession": "BSXG01000158.1", "subjects": [{"id": null, "hits": [{"query": "QCO93110.1", "subject": "GME49751.1", "identity": 45.481, "coverage": 99.10514541387025, "evalue": 0.0, "bitscore": 2223.0}], "name": "GME49751.1", "ipg": "650557811", "start": 39377, "end": 47066, "strand": 1, "sequence": null}], "clusters": []}, {"accession": "BSXG01000001.1", "subjects": [{"id": null, "hits": [{"query": "QCO93115.1", "subject": "GME22120.1", "identity": 44.599, "coverage": 100.0, "evalue": 1.92e-84, "bitscore": 274.0}], "name": "GME22120.1", "ipg": "650565753", "start": 878091, "end": 879960, "strand": 1, "sequence": null}], "clusters": []}, {"accession": "BSXG01000052.1", "subjects": [{"id": null, "hits": [{"query": "QCO93115.1", "subject": "GME28827.1", "identity": 42.561, "coverage": 100.0, "evalue": 3.41e-71, "bitscore": 240.0}], "name": "GME28827.1", "ipg": "650561254", "start": 220106, "end": 222054, "strand": 1, "sequence": null}], "clusters": []}]}, {"name": "Neofusicoccum parvum", "strain": "NSSI1", "scaffolds": [{"accession": "BSXH01000074.1", "subjects": [{"id": null, "hits": [{"query": "QCO93110.1", "subject": "GME66421.1", "identity": 45.296, "coverage": 99.10514541387025, "evalue": 0.0, "bitscore": 2211.0}], "name": "GME66421.1", "ipg": "650547629", "start": 40671, "end": 48360, "strand": 1, "sequence": null}], "clusters": []}, {"accession": "BSXH01000001.1", "subjects": [{"id": null, "hits": [{"query": "QCO93115.1", "subject": "GME34987.1", "identity": 44.599, "coverage": 100.0, "evalue": 1.86e-84, "bitscore": 274.0}], "name": "GME34987.1", "ipg": "650556573", "start": 1848489, "end": 1850358, "strand": 1, "sequence": null}], "clusters": []}, {"accession": "BSXH01000066.1", "subjects": [{"id": null, "hits": [{"query": "QCO93115.1", "subject": "GME66052.1", "identity": 42.561, "coverage": 100.0, "evalue": 3.12e-71, "bitscore": 240.0}], "name": "GME66052.1", "ipg": "650547930", "start": 136117, "end": 138032, "strand": 1, "sequence": null}], "clusters": []}]}, {"name": "Neofusicoccum parvum UCRNP2", "strain": "", "scaffolds": [{"accession": "KB915668.1", "subjects": [{"id": null, "hits": [{"query": "QCO93110.1", "subject": "EOD53036.1", "identity": 45.208, "coverage": 98.80686055182699, "evalue": 0.0, "bitscore": 2197.0}], "name": "EOD53036.1", "ipg": "35679856", "start": 40356, "end": 48045, "strand": 1, "sequence": null}], "clusters": []}, {"accession": "KB915832.1", "subjects": [{"id": null, "hits": [{"query": "QCO93115.1", "subject": "EOD51628.1", "identity": 47.556, "coverage": 78.94736842105263, "evalue": 5.93e-71, "bitscore": 237.0}], "name": "EOD51628.1", "ipg": "35678452", "start": 14743, "end": 16484, "strand": 1, "sequence": null}], "clusters": []}]}, {"name": "Tolypocladium capitatum", "strain": "CBS 113982", "scaffolds": [{"accession": "NRSZ01000112.1", "subjects": [{"id": null, "hits": [{"query": "QCO93110.1", "subject": "PNY29434.1", "identity": 44.581, "coverage": 99.4407158836689, "evalue": 0.0, "bitscore": 2177.0}], "name": "PNY29434.1", "ipg": "176899401", "start": 5040, "end": 12775, "strand": -1, "sequence": null}], "clusters": []}]}, {"name": "Microsporum canis", "strain": "CBS 113480", "scaffolds": [{"accession": "NW_003299167.1", "subjects": [{"id": null, "hits": [{"query": "QCO93110.1", "subject": "XP_002848394.1", "identity": 43.139, "coverage": 99.10514541387025, "evalue": 0.0, "bitscore": 2122.0}], "name": "XP_002848394.1", "ipg": "17743913", "start": 2771847, "end": 2779743, "strand": 1, "sequence": null}], "clusters": []}, {"accession": "XM_002848348.1", "subjects": [{"id": null, "hits": [{"query": "QCO93110.1", "subject": "XP_002848394.1", "identity": 43.139, "coverage": 99.10514541387025, "evalue": 0.0, "bitscore": 2122.0}], "name": "XP_002848394.1", "ipg": "17743913", "start": 0, "end": 7758, "strand": 1, "sequence": null}], "clusters": []}, {"accession": "DS995703.1", "subjects": [{"id": null, "hits": [{"query": "QCO93110.1", "subject": "EEQ31081.1", "identity": 43.139, "coverage": 99.10514541387025, "evalue": 0.0, "bitscore": 2122.0}], "name": "EEQ31081.1", "ipg": "17743913", "start": 2771847, "end": 2779743, "strand": 1, "sequence": null}], "clusters": []}, {"accession": "NW_003299168.1", "subjects": [{"id": null, "hits": [{"query": "QCO93113.1", "subject": "XP_002849047.1", "identity": 52.174, "coverage": 95.76719576719577, "evalue": 3.65e-117, "bitscore": 367.0}], "name": "XP_002849047.1", "ipg": "17741995", "start": 1424794, "end": 1427091, "strand": 1, "sequence": null}, {"id": null, "hits": [{"query": "QCO93116.1", "subject": "XP_002849046.1", "identity": 71.181, "coverage": 99.37062937062937, "evalue": 0.0, "bitscore": 2175.0}], "name": "XP_002849046.1", "ipg": "17741994", "start": 1417963, "end": 1423139, "strand": -1, "sequence": null}], "clusters": []}, {"accession": "XM_002849001.1", "subjects": [{"id": null, "hits": [{"query": "QCO93113.1", "subject": "XP_002849047.1", "identity": 52.174, "coverage": 95.76719576719577, "evalue": 3.65e-117, "bitscore": 367.0}], "name": "XP_002849047.1", "ipg": "17741995", "start": 0, "end": 2118, "strand": 1, "sequence": null}], "clusters": []}, {"accession": "DS995702.1", "subjects": [{"id": null, "hits": [{"query": "QCO93113.1", "subject": "EEQ29162.1", "identity": 52.174, "coverage": 95.76719576719577, "evalue": 3.65e-117, "bitscore": 367.0}], "name": "EEQ29162.1", "ipg": "17741995", "start": 1424794, "end": 1427091, "strand": 1, "sequence": null}, {"id": null, "hits": [{"query": "QCO93116.1", "subject": "EEQ29161.1", "identity": 71.181, "coverage": 99.37062937062937, "evalue": 0.0, "bitscore": 2175.0}], "name": "EEQ29161.1", "ipg": "17741994", "start": 1417963, "end": 1423139, "strand": -1, "sequence": null}], "clusters": []}, {"accession": "XM_002849000.1", "subjects": [{"id": null, "hits": [{"query": "QCO93116.1", "subject": "XP_002849046.1", "identity": 71.181, "coverage": 99.37062937062937, "evalue": 0.0, "bitscore": 2175.0}], "name": "XP_002849046.1", "ipg": "17741994", "start": 0, "end": 4521, "strand": 1, "sequence": null}], "clusters": []}]}, {"name": "Icmadophila ericetorum", "strain": "", "scaffolds": [{"accession": "JALDZD010000059.1", "subjects": [{"id": null, "hits": [{"query": "QCO93110.1", "subject": "MCJ1353598.1", "identity": 42.73, "coverage": 99.10514541387025, "evalue": 0.0, "bitscore": 2115.0}], "name": "MCJ1353598.1", "ipg": "539986367", "start": 102592, "end": 110457, "strand": 1, "sequence": null}], "clusters": []}]}, {"name": "Myotisia sp.", "strain": "PD_48", "scaffolds": [{"accession": "JANTQB010000013.1", "subjects": [{"id": null, "hits": [{"query": "QCO93110.1", "subject": "KAK2748181.1", "identity": 42.576, "coverage": 99.10514541387025, "evalue": 0.0, "bitscore": 2103.0}], "name": "KAK2748181.1", "ipg": "711028583", "start": 274978, "end": 282866, "strand": 1, "sequence": null}], "clusters": []}]}, {"name": "Nannizzia gypsea", "strain": "CBS 118893", "scaffolds": [{"accession": "NW_003345195.1", "subjects": [{"id": null, "hits": [{"query": "QCO93110.1", "subject": "XP_003170502.1", "identity": 42.729, "coverage": 99.10514541387025, "evalue": 0.0, "bitscore": 2095.0}], "name": "XP_003170502.1", "ipg": "21373229", "start": 1167706, "end": 1175596, "strand": -1, "sequence": null}], "clusters": []}, {"accession": "XM_003170454.1", "subjects": [{"id": null, "hits": [{"query": "QCO93110.1", "subject": "XP_003170502.1", "identity": 42.729, "coverage": 99.10514541387025, "evalue": 0.0, "bitscore": 2095.0}], "name": "XP_003170502.1", "ipg": "21373229", "start": 0, "end": 7752, "strand": 1, "sequence": null}], "clusters": []}, {"accession": "DS989828.1", "subjects": [{"id": null, "hits": [{"query": "QCO93110.1", "subject": "EFR04739.1", "identity": 42.729, "coverage": 99.10514541387025, "evalue": 0.0, "bitscore": 2095.0}], "name": "EFR04739.1", "ipg": "21373229", "start": 1167706, "end": 1175596, "strand": -1, "sequence": null}], "clusters": []}, {"accession": "NW_003345194.1", "subjects": [{"id": null, "hits": [{"query": "QCO93113.1", "subject": "XP_003169714.1", "identity": 51.961, "coverage": 100.0, "evalue": 1.52e-123, "bitscore": 387.0}], "name": "XP_003169714.1", "ipg": "21373368", "start": 126779, "end": 129245, "strand": 1, "sequence": null}, {"id": null, "hits": [{"query": "QCO93116.1", "subject": "XP_003169710.1", "identity": 72.14, "coverage": 98.32167832167832, "evalue": 0.0, "bitscore": 2176.0}], "name": "XP_003169710.1", "ipg": "21373364", "start": 113960, "end": 118773, "strand": -1, "sequence": null}], "clusters": []}, {"accession": "XM_003169666.1", "subjects": [{"id": null, "hits": [{"query": "QCO93113.1", "subject": "XP_003169714.1", "identity": 51.961, "coverage": 100.0, "evalue": 1.52e-123, "bitscore": 387.0}], "name": "XP_003169714.1", "ipg": "21373368", "start": 0, "end": 2466, "strand": 1, "sequence": null}], "clusters": []}, {"accession": "DS989829.1", "subjects": [{"id": null, "hits": [{"query": "QCO93113.1", "subject": "EFR04879.1", "identity": 51.961, "coverage": 100.0, "evalue": 1.52e-123, "bitscore": 387.0}], "name": "EFR04879.1", "ipg": "21373368", "start": 126779, "end": 129245, "strand": 1, "sequence": null}, {"id": null, "hits": [{"query": "QCO93116.1", "subject": "EFR04875.1", "identity": 72.14, "coverage": 98.32167832167832, "evalue": 0.0, "bitscore": 2176.0}], "name": "EFR04875.1", "ipg": "21373364", "start": 113960, "end": 118773, "strand": -1, "sequence": null}], "clusters": []}, {"accession": "XM_003169662.1", "subjects": [{"id": null, "hits": [{"query": "QCO93116.1", "subject": "XP_003169710.1", "identity": 72.14, "coverage": 98.32167832167832, "evalue": 0.0, "bitscore": 2176.0}], "name": "XP_003169710.1", "ipg": "21373364", "start": 0, "end": 4383, "strand": 1, "sequence": null}], "clusters": []}]}, {"name": "Trichophyton interdigitale", "strain": "UCMS-IGIB-CI12", "scaffolds": [{"accession": "JAATJQ010000066.1", "subjects": [{"id": null, "hits": [{"query": "QCO93110.1", "subject": "KAF3895031.1", "identity": 42.326, "coverage": 99.47800149142431, "evalue": 0.0, "bitscore": 2086.0}], "name": "KAF3895031.1", "ipg": "312313342", "start": 36534, "end": 44417, "strand": 1, "sequence": null}], "clusters": []}]}, {"name": "Trichophyton interdigitale", "strain": "UCMS-IGIB-CI14", "scaffolds": [{"accession": "JAAQVJ010000063.1", "subjects": [{"id": null, "hits": [{"query": "QCO93110.1", "subject": "KAF3896820.1", "identity": 42.326, "coverage": 99.47800149142431, "evalue": 0.0, "bitscore": 2086.0}], "name": "KAF3896820.1", "ipg": "312313342", "start": 48614, "end": 56497, "strand": 1, "sequence": null}], "clusters": []}]}, {"name": "Trichophyton interdigitale", "strain": "UCMS-IGIB-CI11", "scaffolds": [{"accession": "JAADCK010000072.1", "subjects": [{"id": null, "hits": [{"query": "QCO93110.1", "subject": "KAG8209513.1", "identity": 42.326, "coverage": 99.47800149142431, "evalue": 0.0, "bitscore": 2086.0}], "name": "KAG8209513.1", "ipg": "312313342", "start": 48631, "end": 56514, "strand": 1, "sequence": null}], "clusters": []}]}, {"name": "Trichophyton interdigitale", "strain": "H6", "scaffolds": [{"accession": "KK204248.1", "subjects": [{"id": null, "hits": [{"query": "QCO93110.1", "subject": "EZF36181.1", "identity": 42.326, "coverage": 99.47800149142431, "evalue": 0.0, "bitscore": 2082.0}], "name": "EZF36181.1", "ipg": "50545848", "start": 42535, "end": 50415, "strand": 1, "sequence": null}], "clusters": []}]}, {"name": "Trichophyton interdigitale", "strain": "MR816", "scaffolds": [{"accession": "AOKY01000211.1", "subjects": [{"id": null, "hits": [{"query": "QCO93110.1", "subject": "KDB25293.1", "identity": 42.326, "coverage": 99.47800149142431, "evalue": 0.0, "bitscore": 2082.0}], "name": "KDB25293.1", "ipg": "50545848", "start": 131948, "end": 139828, "strand": 1, "sequence": null}], "clusters": []}]}, {"name": "Xanthoria steineri", "strain": "", "scaffolds": [{"accession": "JALAIK010000192.1", "subjects": [{"id": null, "hits": [{"query": "QCO93110.1", "subject": "KAI4224136.1", "identity": 46.72, "coverage": 88.03131991051454, "evalue": 0.0, "bitscore": 2085.0}], "name": "KAI4224136.1", "ipg": "555750360", "start": 16157, "end": 23087, "strand": 1, "sequence": null}], "clusters": []}]}, {"name": "Trichophyton tonsurans", "strain": "CBS 112818", "scaffolds": [{"accession": "GG698502.1", "subjects": [{"id": null, "hits": [{"query": "QCO93110.1", "subject": "EGD97507.1", "identity": 42.24, "coverage": 99.47800149142431, "evalue": 0.0, "bitscore": 2085.0}], "name": "EGD97507.1", "ipg": "22676117", "start": 178882, "end": 186765, "strand": -1, "sequence": null}], "clusters": []}]}, {"name": "Trichophyton mentagrophytes", "strain": "TIMM 2789", "scaffolds": [{"accession": "BFBS01015934.1", "subjects": [{"id": null, "hits": [{"query": "QCO93110.1", "subject": "GBF60935.1", "identity": 42.252, "coverage": 99.47800149142431, "evalue": 0.0, "bitscore": 2081.0}], "name": "GBF60935.1", "ipg": "181438911", "start": 170075, "end": 177958, "strand": 1, "sequence": null}], "clusters": []}]}, {"name": "Trichophyton equinum", "strain": "CBS 127.97", "scaffolds": [{"accession": "DS995732.1", "subjects": [{"id": null, "hits": [{"query": "QCO93110.1", "subject": "EGE04288.1", "identity": 42.379, "coverage": 99.47800149142431, "evalue": 0.0, "bitscore": 2080.0}], "name": "EGE04288.1", "ipg": "22681959", "start": 270824, "end": 278707, "strand": 1, "sequence": null}], "clusters": []}]}, {"name": "Xanthoria aureola", "strain": "", "scaffolds": [{"accession": "JALAII010000020.1", "subjects": [{"id": null, "hits": [{"query": "QCO93110.1", "subject": "KAI4239301.1", "identity": 46.977, "coverage": 88.03131991051454, "evalue": 0.0, "bitscore": 2077.0}], "name": "KAI4239301.1", "ipg": "555765320", "start": 31871, "end": 38801, "strand": -1, "sequence": null}], "clusters": []}]}, {"name": "Polyplosphaeria fusca", "strain": "CBS 125425", "scaffolds": [{"accession": "ML996231.1", "subjects": [{"id": null, "hits": [{"query": "QCO93110.1", "subject": "KAF2729916.1", "identity": 45.952, "coverage": 91.834451901566, "evalue": 0.0, "bitscore": 2075.0}], "name": "KAF2729916.1", "ipg": "300459093", "start": 29280, "end": 37008, "strand": -1, "sequence": null}], "clusters": []}, {"accession": "ML996128.1", "subjects": [{"id": null, "hits": [{"query": "QCO93115.1", "subject": "KAF2736158.1", "identity": 41.869, "coverage": 99.64912280701755, "evalue": 3.55e-71, "bitscore": 240.0}], "name": "KAF2736158.1", "ipg": "300465310", "start": 174404, "end": 176591, "strand": 1, "sequence": null}], "clusters": []}]}, {"name": "Aspergillus sp.", "strain": "", "scaffolds": [{"accession": "MZ503795.1", "subjects": [{"id": null, "hits": [{"query": "QCO93110.1", "subject": "UBX54556.1", "identity": 42.596, "coverage": 99.10514541387025, "evalue": 0.0, "bitscore": 2073.0}], "name": "UBX54556.1", "ipg": "490340748", "start": 20000, "end": 27823, "strand": 1, "sequence": null}], "clusters": []}]}, {"name": "Trichophyton benhamiae", "strain": "CBS 112371", "scaffolds": [{"accession": "NW_003315080.1", "subjects": [{"id": null, "hits": [{"query": "QCO93110.1", "subject": "XP_003010590.1", "identity": 42.174, "coverage": 99.10514541387025, "evalue": 0.0, "bitscore": 2073.0}], "name": "XP_003010590.1", "ipg": "19573475", "start": 803276, "end": 811155, "strand": 1, "sequence": null}], "clusters": []}, {"accession": "XM_003010544.1", "subjects": [{"id": null, "hits": [{"query": "QCO93110.1", "subject": "XP_003010590.1", "identity": 42.174, "coverage": 99.10514541387025, "evalue": 0.0, "bitscore": 2073.0}], "name": "XP_003010590.1", "ipg": "19573475", "start": 0, "end": 7752, "strand": 1, "sequence": null}], "clusters": []}, {"accession": "ABSU01000034.1", "subjects": [{"id": null, "hits": [{"query": "QCO93110.1", "subject": "EFE29950.1", "identity": 42.174, "coverage": 99.10514541387025, "evalue": 0.0, "bitscore": 2073.0}], "name": "EFE29950.1", "ipg": "19573475", "start": 803276, "end": 811155, "strand": 1, "sequence": null}], "clusters": []}]}, {"name": "Trichophyton benhamiae CBS 112371", "strain": "LAU2354-2", "scaffolds": [{"accession": "DAAX01000034.1", "subjects": [{"id": null, "hits": [{"query": "QCO93110.1", "subject": "DAA73194.1", "identity": 42.174, "coverage": 99.10514541387025, "evalue": 0.0, "bitscore": 2073.0}], "name": "DAA73194.1", "ipg": "19573475", "start": 803276, "end": 811155, "strand": 1, "sequence": null}], "clusters": []}]}, {"name": "Trichophyton verrucosum", "strain": "HKI 0517", "scaffolds": [{"accession": "NW_003315508.1", "subjects": [{"id": null, "hits": [{"query": "QCO93110.1", "subject": "XP_003023417.1", "identity": 42.09, "coverage": 99.10514541387025, "evalue": 0.0, "bitscore": 2070.0}], "name": "XP_003023417.1", "ipg": "19586035", "start": 204798, "end": 212679, "strand": 1, "sequence": null}], "clusters": []}, {"accession": "XM_003023371.1", "subjects": [{"id": null, "hits": [{"query": "QCO93110.1", "subject": "XP_003023417.1", "identity": 42.09, "coverage": 99.10514541387025, "evalue": 0.0, "bitscore": 2070.0}], "name": "XP_003023417.1", "ipg": "19586035", "start": 0, "end": 7755, "strand": 1, "sequence": null}], "clusters": []}, {"accession": "ACYE01000129.1", "subjects": [{"id": null, "hits": [{"query": "QCO93110.1", "subject": "EFE42799.1", "identity": 42.09, "coverage": 99.10514541387025, "evalue": 0.0, "bitscore": 2070.0}], "name": "EFE42799.1", "ipg": "19586035", "start": 204798, "end": 212679, "strand": 1, "sequence": null}], "clusters": []}]}, {"name": "Trichophyton violaceum", "strain": "CMCC(F)T3l", "scaffolds": [{"accession": "LHPN01000009.1", "subjects": [{"id": null, "hits": [{"query": "QCO93110.1", "subject": "OAL70456.1", "identity": 42.19, "coverage": 99.10514541387025, "evalue": 0.0, "bitscore": 2068.0}], "name": "OAL70456.1", "ipg": "110267075", "start": 585375, "end": 593254, "strand": 1, "sequence": null}], "clusters": []}]}, {"name": "Trichophyton rubrum", "strain": "IGIB-SBL-CI1", "scaffolds": [{"accession": "JPGR01000027.1", "subjects": [{"id": null, "hits": [{"query": "QCO93110.1", "subject": "KMQ45556.1", "identity": 42.18, "coverage": 99.10514541387025, "evalue": 0.0, "bitscore": 2067.0}], "name": "KMQ45556.1", "ipg": "22667719", "start": 37750, "end": 45629, "strand": -1, "sequence": null}], "clusters": []}]}, {"name": "Trichophyton rubrum", "strain": "CMCC(F)T1i", "scaffolds": [{"accession": "LHPM01000015.1", "subjects": [{"id": null, "hits": [{"query": "QCO93110.1", "subject": "OAL64902.1", "identity": 42.18, "coverage": 99.10514541387025, "evalue": 0.0, "bitscore": 2067.0}], "name": "OAL64902.1", "ipg": "22667719", "start": 1599036, "end": 1606915, "strand": 1, "sequence": null}], "clusters": []}]}, {"name": "Cladorrhinum samala", "strain": "PSN324", "scaffolds": [{"accession": "MU864948.1", "subjects": [{"id": null, "hits": [{"query": "QCO93110.1", "subject": "KAK4464463.1", "identity": 43.918, "coverage": 99.70171513795675, "evalue": 0.0, "bitscore": 2065.0}], "name": "KAK4464463.1", "ipg": "729402028", "start": 225723, "end": 233705, "strand": -1, "sequence": null}], "clusters": []}]}, {"name": "Penicillium odoratum", "strain": "IBT 22623", "scaffolds": [{"accession": "NW_026643148.1", "subjects": [{"id": null, "hits": [{"query": "QCO93110.1", "subject": "XP_056993194.1", "identity": 42.48, "coverage": 99.10514541387025, "evalue": 0.0, "bitscore": 2058.0}], "name": "XP_056993194.1", "ipg": "629915819", "start": 4245161, "end": 4252970, "strand": 1, "sequence": null}], "clusters": []}, {"accession": "XM_057143906.1", "subjects": [{"id": null, "hits": [{"query": "QCO93110.1", "subject": "XP_056993194.1", "identity": 42.48, "coverage": 99.10514541387025, "evalue": 0.0, "bitscore": 2058.0}], "name": "XP_056993194.1", "ipg": "629915819", "start": 0, "end": 7752, "strand": 1, "sequence": null}], "clusters": []}, {"accession": "JAQJAR010000006.1", "subjects": [{"id": null, "hits": [{"query": "QCO93110.1", "subject": "KAJ5753055.1", "identity": 42.48, "coverage": 99.10514541387025, "evalue": 0.0, "bitscore": 2058.0}], "name": "KAJ5753055.1", "ipg": "629915819", "start": 4245161, "end": 4252970, "strand": 1, "sequence": null}], "clusters": []}, {"accession": "NW_026643144.1", "subjects": [{"id": null, "hits": [{"query": "QCO93113.1", "subject": "XP_056999704.1", "identity": 46.735, "coverage": 76.98412698412699, "evalue": 1.77e-75, "bitscore": 255.0}], "name": "XP_056999704.1", "ipg": "629934989", "start": 2847783, "end": 2849526, "strand": 1, "sequence": null}], "clusters": []}, {"accession": "XM_057137018.1", "subjects": [{"id": null, "hits": [{"query": "QCO93113.1", "subject": "XP_056999704.1", "identity": 46.735, "coverage": 76.98412698412699, "evalue": 1.77e-75, "bitscore": 255.0}], "name": "XP_056999704.1", "ipg": "629934989", "start": 0, "end": 1743, "strand": 1, "sequence": null}], "clusters": []}, {"accession": "JAQJAR010000002.1", "subjects": [{"id": null, "hits": [{"query": "QCO93113.1", "subject": "KAJ5772554.1", "identity": 46.735, "coverage": 76.98412698412699, "evalue": 1.77e-75, "bitscore": 255.0}], "name": "KAJ5772554.1", "ipg": "629934989", "start": 2847783, "end": 2849526, "strand": 1, "sequence": null}], "clusters": []}, {"accession": "NW_026643150.1", "subjects": [{"id": null, "hits": [{"query": "QCO93115.1", "subject": "XP_056990793.1", "identity": 46.181, "coverage": 100.0, "evalue": 5.8e-79, "bitscore": 261.0}], "name": "XP_056990793.1", "ipg": "629908865", "start": 2366168, "end": 2368073, "strand": -1, "sequence": null}], "clusters": []}, {"accession": "XM_057145039.1", "subjects": [{"id": null, "hits": [{"query": "QCO93115.1", "subject": "XP_056990793.1", "identity": 46.181, "coverage": 100.0, "evalue": 5.8e-79, "bitscore": 261.0}], "name": "XP_056990793.1", "ipg": "629908865", "start": 0, "end": 1716, "strand": 1, "sequence": null}], "clusters": []}, {"accession": "JAQJAR010000008.1", "subjects": [{"id": null, "hits": [{"query": "QCO93115.1", "subject": "KAJ5745924.1", "identity": 46.181, "coverage": 100.0, "evalue": 5.8e-79, "bitscore": 261.0}], "name": "KAJ5745924.1", "ipg": "629908865", "start": 2366168, "end": 2368073, "strand": -1, "sequence": null}], "clusters": []}]}, {"name": "Xanthoria sp. 2 TBL-2021", "strain": "", "scaffolds": [{"accession": "JALAIR010000097.1", "subjects": [{"id": null, "hits": [{"query": "QCO93110.1", "subject": "KAI4283239.1", "identity": 43.12, "coverage": 98.39671886651753, "evalue": 0.0, "bitscore": 2053.0}], "name": "KAI4283239.1", "ipg": "555808340", "start": 301, "end": 8271, "strand": -1, "sequence": null}], "clusters": []}, {"accession": "JALAIR010000772.1", "subjects": [{"id": null, "hits": [{"query": "QCO93114.1", "subject": "KAI4268340.1", "identity": 39.529, "coverage": 97.90697674418605, "evalue": 8.05e-86, "bitscore": 279.0}], "name": "KAI4268340.1", "ipg": "555794177", "start": 4209, "end": 5439, "strand": 1, "sequence": null}], "clusters": []}]}, {"name": "Colletotrichum chlorophyti", "strain": "NTL11", "scaffolds": [{"accession": "MPGH01000069.1", "subjects": [{"id": null, "hits": [{"query": "QCO93110.1", "subject": "OLN89945.1", "identity": 50.301, "coverage": 79.53020134228188, "evalue": 0.0, "bitscore": 2043.0}], "name": "OLN89945.1", "ipg": "134896291", "start": 13782, "end": 21745, "strand": 1, "sequence": null}], "clusters": []}, {"accession": "MPGH01000046.1", "subjects": [{"id": null, "hits": [{"query": "QCO93114.1", "subject": "OLN94118.1", "identity": 41.876, "coverage": 99.76744186046511, "evalue": 1.8e-89, "bitscore": 289.0}], "name": "OLN94118.1", "ipg": "134897724", "start": 268528, "end": 269863, "strand": -1, "sequence": null}], "clusters": []}, {"accession": "MPGH01000242.1", "subjects": [{"id": null, "hits": [{"query": "QCO93116.1", "subject": "OLN81710.1", "identity": 64.685, "coverage": 98.18181818181819, "evalue": 0.0, "bitscore": 1946.0}], "name": "OLN81710.1", "ipg": "134889097", "start": 240143, "end": 244770, "strand": -1, "sequence": null}], "clusters": []}]}, {"name": "Pyrenophora teres f. teres", "strain": "NB85", "scaffolds": [{"accession": "WJSM01000001.1", "subjects": [{"id": null, "hits": [{"query": "QCO93110.1", "subject": "KAE8849732.1", "identity": 42.411, "coverage": 99.10514541387025, "evalue": 0.0, "bitscore": 2042.0}], "name": "KAE8849732.1", "ipg": "282807505", "start": 1070668, "end": 1078565, "strand": -1, "sequence": null}], "clusters": []}, {"accession": "WJSM01000008.1", "subjects": [{"id": null, "hits": [{"query": "QCO93115.1", "subject": "KAE8830836.1", "identity": 40.83, "coverage": 100.0, "evalue": 1.07e-74, "bitscore": 248.0}], "name": "KAE8830836.1", "ipg": "282800541", "start": 1608030, "end": 1609959, "strand": -1, "sequence": null}], "clusters": []}]}, {"name": "Pyrenophora teres f. teres", "strain": "NB29", "scaffolds": [{"accession": "WJSO01000001.1", "subjects": [{"id": null, "hits": [{"query": "QCO93110.1", "subject": "KAE8870912.1", "identity": 42.411, "coverage": 99.10514541387025, "evalue": 0.0, "bitscore": 2041.0}], "name": "KAE8870912.1", "ipg": "282810622", "start": 4777549, "end": 4785446, "strand": 1, "sequence": null}], "clusters": []}, {"accession": "WJSO01000009.1", "subjects": [{"id": null, "hits": [{"query": "QCO93115.1", "subject": "KAE8857166.1", "identity": 40.83, "coverage": 100.0, "evalue": 1.07e-74, "bitscore": 248.0}], "name": "KAE8857166.1", "ipg": "282800541", "start": 1325616, "end": 1327545, "strand": 1, "sequence": null}], "clusters": []}]}, {"name": "Pyrenophora teres f. teres", "strain": "", "scaffolds": [{"accession": "HG992978.1", "subjects": [{"id": null, "hits": [{"query": "QCO93110.1", "subject": "CAE7015382.1", "identity": 42.411, "coverage": 99.10514541387025, "evalue": 0.0, "bitscore": 2041.0}], "name": "CAE7015382.1", "ipg": "282810622", "start": 4877955, "end": 4885852, "strand": 1, "sequence": null}], "clusters": []}, {"accession": "JARNJC010000017.1", "subjects": [{"id": null, "hits": [{"query": "QCO93110.1", "subject": "KAK1916280.1", "identity": 42.411, "coverage": 99.10514541387025, "evalue": 0.0, "bitscore": 2041.0}], "name": "KAK1916280.1", "ipg": "282810622", "start": 3679830, "end": 3687726, "strand": 1, "sequence": null}], "clusters": []}, {"accession": "JARNJC010000029.1", "subjects": [{"id": null, "hits": [{"query": "QCO93115.1", "subject": "KAK1910847.1", "identity": 40.83, "coverage": 100.0, "evalue": 2.3e-74, "bitscore": 248.0}], "name": "KAK1910847.1", "ipg": "304289417", "start": 1364411, "end": 1366340, "strand": -1, "sequence": null}], "clusters": []}, {"accession": "HG992982.1", "subjects": [{"id": null, "hits": [{"query": "QCO93115.1", "subject": "CAE7187380.1", "identity": 40.83, "coverage": 100.0, "evalue": 2.3e-74, "bitscore": 248.0}], "name": "CAE7187380.1", "ipg": "304289417", "start": 1722859, "end": 1724788, "strand": -1, "sequence": null}], "clusters": []}]}, {"name": "Pyrenophora teres f. teres", "strain": "NB73", "scaffolds": [{"accession": "WJSN01000001.1", "subjects": [{"id": null, "hits": [{"query": "QCO93110.1", "subject": "KAE8874626.1", "identity": 42.411, "coverage": 99.10514541387025, "evalue": 0.0, "bitscore": 2041.0}], "name": "KAE8874626.1", "ipg": "282810622", "start": 4574197, "end": 4582094, "strand": 1, "sequence": null}], "clusters": []}, {"accession": "WJSN01000007.1", "subjects": [{"id": null, "hits": [{"query": "QCO93115.1", "subject": "KAE8863488.1", "identity": 40.83, "coverage": 100.0, "evalue": 1.23e-74, "bitscore": 248.0}], "name": "KAE8863488.1", "ipg": "282801085", "start": 1510849, "end": 1512778, "strand": -1, "sequence": null}], "clusters": []}]}, {"name": "Pyrenophora teres f. teres", "strain": "0-1", "scaffolds": [{"accession": "GL534374.1", "subjects": [{"id": null, "hits": [{"query": "QCO93110.1", "subject": "EFQ92321.1", "identity": 42.411, "coverage": 99.10514541387025, "evalue": 0.0, "bitscore": 2040.0}], "name": "EFQ92321.1", "ipg": "21360479", "start": 2729, "end": 10626, "strand": -1, "sequence": null}], "clusters": []}, {"accession": "GL534352.1", "subjects": [{"id": null, "hits": [{"query": "QCO93115.1", "subject": "EFQ92355.1", "identity": 40.83, "coverage": 100.0, "evalue": 2.25e-74, "bitscore": 248.0}], "name": "EFQ92355.1", "ipg": "21360513", "start": 7893, "end": 9822, "strand": 1, "sequence": null}], "clusters": []}]}, {"name": "Pyrenophora teres f. teres", "strain": "HRS9122", "scaffolds": [{"accession": "WJSL01000002.1", "subjects": [{"id": null, "hits": [{"query": "QCO93110.1", "subject": "KAE8852241.1", "identity": 42.378, "coverage": 98.91871737509321, "evalue": 0.0, "bitscore": 2036.0}], "name": "KAE8852241.1", "ipg": "282808019", "start": 4513629, "end": 4521553, "strand": 1, "sequence": null}], "clusters": []}, {"accession": "WJSL01000013.1", "subjects": [{"id": null, "hits": [{"query": "QCO93115.1", "subject": "KAE8829342.1", "identity": 40.83, "coverage": 100.0, "evalue": 1.23e-74, "bitscore": 248.0}], "name": "KAE8829342.1", "ipg": "282801085", "start": 307577, "end": 309506, "strand": 1, "sequence": null}], "clusters": []}]}, {"name": "Pyrenophora teres f. teres", "strain": "HRS9139", "scaffolds": [{"accession": "WJSK01000002.1", "subjects": [{"id": null, "hits": [{"query": "QCO93110.1", "subject": "KAE8843212.1", "identity": 42.08, "coverage": 99.10514541387025, "evalue": 0.0, "bitscore": 2020.0}], "name": "KAE8843212.1", "ipg": "282805513", "start": 4667356, "end": 4675252, "strand": 1, "sequence": null}], "clusters": []}, {"accession": "WJSK01000008.1", "subjects": [{"id": null, "hits": [{"query": "QCO93115.1", "subject": "KAE8828236.1", "identity": 40.83, "coverage": 100.0, "evalue": 1.07e-74, "bitscore": 248.0}], "name": "KAE8828236.1", "ipg": "282800541", "start": 1563707, "end": 1565636, "strand": -1, "sequence": null}], "clusters": []}]}, {"name": "Penicillium camemberti", "strain": "", "scaffolds": [{"accession": "MZ233788.1", "subjects": [{"id": null, "hits": [{"query": "QCO93110.1", "subject": "UPX44771.1", "identity": 41.757, "coverage": 99.10514541387025, "evalue": 0.0, "bitscore": 2040.0}], "name": "UPX44771.1", "ipg": "549778208", "start": 51536, "end": 59345, "strand": 1, "sequence": null}], "clusters": []}]}, {"name": "Penicillium camemberti", "strain": "FM013", "scaffolds": [{"accession": "HG793136.1", "subjects": [{"id": null, "hits": [{"query": "QCO93113.1", "subject": "CRL19486.1", "identity": 42.487, "coverage": 98.94179894179894, "evalue": 6.64e-80, "bitscore": 271.0}], "name": "CRL19486.1", "ipg": "86581556", "start": 732980, "end": 735313, "strand": -1, "sequence": null}], "clusters": []}, {"accession": "HG793145.1", "subjects": [{"id": null, "hits": [{"query": "QCO93113.1", "subject": "CRL24610.1", "identity": 44.543, "coverage": 89.15343915343915, "evalue": 3.71e-75, "bitscore": 258.0}], "name": "CRL24610.1", "ipg": "86576927", "start": 503693, "end": 505996, "strand": 1, "sequence": null}], "clusters": []}, {"accession": "HG793138.1", "subjects": [{"id": null, "hits": [{"query": "QCO93114.1", "subject": "CRL20969.1", "identity": 43.951, "coverage": 92.55813953488372, "evalue": 1.08e-97, "bitscore": 310.0}], "name": "CRL20969.1", "ipg": "86580064", "start": 317282, "end": 318578, "strand": -1, "sequence": null}], "clusters": []}]}, {"name": "Pyrenophora teres f. maculata", "strain": "", "scaffolds": [{"accession": "OCTF02000002.1", "subjects": [{"id": null, "hits": [{"query": "QCO93110.1", "subject": "CAA9959138.1", "identity": 42.374, "coverage": 99.10514541387025, "evalue": 0.0, "bitscore": 2037.0}], "name": "CAA9959138.1", "ipg": "304285642", "start": 3948765, "end": 3956662, "strand": 1, "sequence": null}], "clusters": []}, {"accession": "OCTF02000006.1", "subjects": [{"id": null, "hits": [{"query": "QCO93115.1", "subject": "CAA9963190.1", "identity": 40.83, "coverage": 100.0, "evalue": 8.21e-75, "bitscore": 249.0}], "name": "CAA9963190.1", "ipg": "304273256", "start": 1286303, "end": 1288232, "strand": -1, "sequence": null}], "clusters": []}]}, {"name": "Xylographa vitiligo", "strain": "", "scaffolds": [{"accession": "JALEAC010000021.1", "subjects": [{"id": null, "hits": [{"query": "QCO93110.1", "subject": "MCJ1318619.1", "identity": 42.14, "coverage": 99.10514541387025, "evalue": 0.0, "bitscore": 2037.0}], "name": "MCJ1318619.1", "ipg": "540078877", "start": 271063, "end": 279054, "strand": 1, "sequence": null}], "clusters": []}]}, {"name": "Zopfia rhizophila", "strain": "CBS 207.26", "scaffolds": [{"accession": "ML994612.1", "subjects": [{"id": null, "hits": [{"query": "QCO93110.1", "subject": "KAF2194352.1", "identity": 41.968, "coverage": 99.21700223713647, "evalue": 0.0, "bitscore": 2033.0}], "name": "KAF2194352.1", "ipg": "297894893", "start": 3582770, "end": 3590855, "strand": 1, "sequence": null}], "clusters": []}, {"accession": "ML994631.1", "subjects": [{"id": null, "hits": [{"query": "QCO93113.1", "subject": "KAF2186092.1", "identity": 65.013, "coverage": 99.73544973544973, "evalue": 1.91e-157, "bitscore": 472.0}], "name": "KAF2186092.1", "ipg": "297886783", "start": 1369453, "end": 1371801, "strand": -1, "sequence": null}, {"id": null, "hits": [{"query": "QCO93114.1", "subject": "KAF2186094.1", "identity": 73.832, "coverage": 99.53488372093024, "evalue": 0.0, "bitscore": 625.0}], "name": "KAF2186094.1", "ipg": "297886822", "start": 1394034, "end": 1395366, "strand": -1, "sequence": null}, {"id": null, "hits": [{"query": "QCO93116.1", "subject": "KAF2186093.1", "identity": 77.701, "coverage": 99.3006993006993, "evalue": 0.0, "bitscore": 2377.0}], "name": "KAF2186093.1", "ipg": "297886805", "start": 1384057, "end": 1388823, "strand": 1, "sequence": null}], "clusters": [{"indices": [0, 2, 1], "subjects": [], "intermediate_genes": [], "score": 3.3474, "start": 1369453, "end": 1395366, "number": 255}]}, {"accession": "ML994634.1", "subjects": [{"id": null, "hits": [{"query": "QCO93115.1", "subject": "KAF2185244.1", "identity": 40.484, "coverage": 100.0, "evalue": 1.31e-74, "bitscore": 249.0}], "name": "KAF2185244.1", "ipg": "297885864", "start": 617727, "end": 619682, "strand": -1, "sequence": null}], "clusters": []}]}, {"name": "Teloschistes flavicans", "strain": "", "scaffolds": [{"accession": "JALAIQ010000149.1", "subjects": [{"id": null, "hits": [{"query": "QCO93110.1", "subject": "KAI4254410.1", "identity": 46.19, "coverage": 86.83818046234154, "evalue": 0.0, "bitscore": 2031.0}], "name": "KAI4254410.1", "ipg": "555780305", "start": 32, "end": 6883, "strand": -1, "sequence": null}], "clusters": []}, {"accession": "JALAIQ010000154.1", "subjects": [{"id": null, "hits": [{"query": "QCO93113.1", "subject": "KAI4254306.1", "identity": 46.341, "coverage": 84.65608465608466, "evalue": 5.65e-82, "bitscore": 277.0}], "name": "KAI4254306.1", "ipg": "555780196", "start": 1141, "end": 3570, "strand": -1, "sequence": null}], "clusters": []}]}, {"name": "Falciphora oryzae", "strain": "", "scaffolds": [{"accession": "PP382776.1", "subjects": [{"id": null, "hits": [{"query": "QCO93110.1", "subject": "XBC19616.1", "identity": 42.944, "coverage": 99.73900074571216, "evalue": 0.0, "bitscore": 2031.0}], "name": "XBC19616.1", "ipg": "846565345", "start": 0, "end": 8369, "strand": 1, "sequence": null}], "clusters": []}]}, {"name": "Xylographa carneopallida", "strain": "", "scaffolds": [{"accession": "JALDZW010000026.1", "subjects": [{"id": null, "hits": [{"query": "QCO93110.1", "subject": "MCJ1291615.1", "identity": 41.703, "coverage": 99.10514541387025, "evalue": 0.0, "bitscore": 2028.0}], "name": "MCJ1291615.1", "ipg": "540116468", "start": 282770, "end": 290772, "strand": 1, "sequence": null}], "clusters": []}]}, {"name": "Penicillium digitatum", "strain": "DSM 62840", "scaffolds": [{"accession": "JAAQRF020000011.1", "subjects": [{"id": null, "hits": [{"query": "QCO93110.1", "subject": "KAG0160799.1", "identity": 42.968, "coverage": 99.51528709917972, "evalue": 0.0, "bitscore": 2022.0}], "name": "KAG0160799.1", "ipg": "381569562", "start": 8636835, "end": 8644555, "strand": 1, "sequence": null}], "clusters": []}]}, {"name": "Penicillium digitatum", "strain": "PHI26", "scaffolds": [{"accession": "AKCT01000269.1", "subjects": [{"id": null, "hits": [{"query": "QCO93110.1", "subject": "EKV06857.1", "identity": 42.968, "coverage": 99.51528709917972, "evalue": 0.0, "bitscore": 2022.0}], "name": "EKV06857.1", "ipg": "31734810", "start": 26468, "end": 34188, "strand": -1, "sequence": null}], "clusters": []}, {"accession": "JH993737.1", "subjects": [{"id": null, "hits": [{"query": "QCO93110.1", "subject": "EKV06857.1", "identity": 42.968, "coverage": 99.51528709917972, "evalue": 0.0, "bitscore": 2022.0}], "name": "EKV06857.1", "ipg": "31734810", "start": 1096800, "end": 1104520, "strand": -1, "sequence": null}], "clusters": []}]}, {"name": "Penicillium digitatum", "strain": "Pd1", "scaffolds": [{"accession": "AKCU01000322.1", "subjects": [{"id": null, "hits": [{"query": "QCO93110.1", "subject": "EKV13821.1", "identity": 42.968, "coverage": 99.51528709917972, "evalue": 0.0, "bitscore": 2022.0}], "name": "EKV13821.1", "ipg": "31734810", "start": 366, "end": 8086, "strand": -1, "sequence": null}], "clusters": []}, {"accession": "JH993669.1", "subjects": [{"id": null, "hits": [{"query": "QCO93110.1", "subject": "EKV13821.1", "identity": 42.968, "coverage": 99.51528709917972, "evalue": 0.0, "bitscore": 2022.0}], "name": "EKV13821.1", "ipg": "31734810", "start": 1100904, "end": 1108624, "strand": -1, "sequence": null}], "clusters": []}]}, {"name": "Penicillium digitatum", "strain": "PdW03", "scaffolds": [{"accession": "NC_089387.1", "subjects": [{"id": null, "hits": [{"query": "QCO93110.1", "subject": "XP_065957573.1", "identity": 42.524, "coverage": 99.51528709917972, "evalue": 0.0, "bitscore": 1994.0}], "name": "XP_065957573.1", "ipg": "398738985", "start": 3618378, "end": 3626098, "strand": -1, "sequence": null}], "clusters": []}, {"accession": "XM_066099846.1", "subjects": [{"id": null, "hits": [{"query": "QCO93110.1", "subject": "XP_065957573.1", "identity": 42.524, "coverage": 99.51528709917972, "evalue": 0.0, "bitscore": 1994.0}], "name": "XP_065957573.1", "ipg": "398738985", "start": 0, "end": 7605, "strand": 1, "sequence": null}], "clusters": []}, {"accession": "CP060777.1", "subjects": [{"id": null, "hits": [{"query": "QCO93110.1", "subject": "QQK46331.1", "identity": 42.524, "coverage": 99.51528709917972, "evalue": 0.0, "bitscore": 1994.0}], "name": "QQK46331.1", "ipg": "398738985", "start": 3618378, "end": 3626098, "strand": -1, "sequence": null}], "clusters": []}]}, {"name": "Ascomycota sp. F53", "strain": "", "scaffolds": [{"accession": "KT874412.1", "subjects": [{"id": null, "hits": [{"query": "QCO93110.1", "subject": "AMJ52084.1", "identity": 42.157, "coverage": 99.21700223713647, "evalue": 0.0, "bitscore": 1998.0}], "name": "AMJ52084.1", "ipg": "104176348", "start": 743049, "end": 751308, "strand": 1, "sequence": null}], "clusters": []}]}, {"name": "Penicillium citrinum", "strain": "B9", "scaffolds": [{"accession": "JAWVBB010000005.1", "subjects": [{"id": null, "hits": [{"query": "QCO93110.1", "subject": "KAK5791159.1", "identity": 41.061, "coverage": 99.55257270693512, "evalue": 0.0, "bitscore": 1994.0}], "name": "KAK5791159.1", "ipg": "790531413", "start": 975646, "end": 983454, "strand": -1, "sequence": null}], "clusters": []}, {"accession": "JAWVBB010000001.1", "subjects": [{"id": null, "hits": [{"query": "QCO93113.1", "subject": "KAK5807056.1", "identity": 46.0, "coverage": 88.88888888888889, "evalue": 1.15e-86, "bitscore": 290.0}], "name": "KAK5807056.1", "ipg": "790544326", "start": 3724398, "end": 3726756, "strand": -1, "sequence": null}], "clusters": []}]}, {"name": "Penicillium citrinum", "strain": "IBT 23319", "scaffolds": [{"accession": "NW_026622691.1", "subjects": [{"id": null, "hits": [{"query": "QCO93110.1", "subject": "XP_056499234.1", "identity": 41.061, "coverage": 99.55257270693512, "evalue": 0.0, "bitscore": 1994.0}], "name": "XP_056499234.1", "ipg": "629252018", "start": 921718, "end": 929526, "strand": -1, "sequence": null}], "clusters": []}, {"accession": "XM_056645793.1", "subjects": [{"id": null, "hits": [{"query": "QCO93110.1", "subject": "XP_056499234.1", "identity": 41.061, "coverage": 99.55257270693512, "evalue": 0.0, "bitscore": 1994.0}], "name": "XP_056499234.1", "ipg": "629252018", "start": 0, "end": 7755, "strand": 1, "sequence": null}], "clusters": []}, {"accession": "JAPQKT010000006.1", "subjects": [{"id": null, "hits": [{"query": "QCO93110.1", "subject": "KAJ5226869.1", "identity": 41.061, "coverage": 99.55257270693512, "evalue": 0.0, "bitscore": 1994.0}], "name": "KAJ5226869.1", "ipg": "629252018", "start": 921718, "end": 929526, "strand": -1, "sequence": null}], "clusters": []}, {"accession": "NW_026622686.1", "subjects": [{"id": null, "hits": [{"query": "QCO93113.1", "subject": "XP_056505275.1", "identity": 46.286, "coverage": 88.88888888888889, "evalue": 1.99e-87, "bitscore": 291.0}], "name": "XP_056505275.1", "ipg": "629267717", "start": 1612909, "end": 1615267, "strand": 1, "sequence": null}], "clusters": []}, {"accession": "XM_056639518.1", "subjects": [{"id": null, "hits": [{"query": "QCO93113.1", "subject": "XP_056505275.1", "identity": 46.286, "coverage": 88.88888888888889, "evalue": 1.99e-87, "bitscore": 291.0}], "name": "XP_056505275.1", "ipg": "629267717", "start": 0, "end": 2358, "strand": 1, "sequence": null}], "clusters": []}, {"accession": "JAPQKT010000001.1", "subjects": [{"id": null, "hits": [{"query": "QCO93113.1", "subject": "KAJ5242271.1", "identity": 46.286, "coverage": 88.88888888888889, "evalue": 1.99e-87, "bitscore": 291.0}], "name": "KAJ5242271.1", "ipg": "629267717", "start": 1612909, "end": 1615267, "strand": 1, "sequence": null}], "clusters": []}]}, {"name": "Arthroderma sp.", "strain": "PD_2", "scaffolds": [{"accession": "JANTQJ010000052.1", "subjects": [{"id": null, "hits": [{"query": "QCO93110.1", "subject": "KAK2879525.1", "identity": 43.16, "coverage": 93.73601789709173, "evalue": 0.0, "bitscore": 1991.0}], "name": "KAK2879525.1", "ipg": "711156491", "start": 22907, "end": 30384, "strand": -1, "sequence": null}], "clusters": []}]}, {"name": "Penicillium hetheringtonii", "strain": "IBT 29057", "scaffolds": [{"accession": "JAQJAC010000010.1", "subjects": [{"id": null, "hits": [{"query": "QCO93110.1", "subject": "KAJ5568675.1", "identity": 41.024, "coverage": 99.55257270693512, "evalue": 0.0, "bitscore": 1984.0}], "name": "KAJ5568675.1", "ipg": "629567722", "start": 2145301, "end": 2153110, "strand": 1, "sequence": null}], "clusters": []}, {"accession": "JAQJAC010000007.1", "subjects": [{"id": null, "hits": [{"query": "QCO93112.1", "subject": "KAJ5578822.1", "identity": 32.026, "coverage": 79.94722955145119, "evalue": 1.06e-40, "bitscore": 158.0}], "name": "KAJ5578822.1", "ipg": "629575208", "start": 25274, "end": 26327, "strand": -1, "sequence": null}], "clusters": []}, {"accession": "JAQJAC010000001.1", "subjects": [{"id": null, "hits": [{"query": "QCO93113.1", "subject": "KAJ5600239.1", "identity": 46.286, "coverage": 88.88888888888889, "evalue": 1.73e-89, "bitscore": 294.0}], "name": "KAJ5600239.1", "ipg": "629593104", "start": 3368198, "end": 3370157, "strand": -1, "sequence": null}], "clusters": []}]}, {"name": "Penicilliopsis zonata", "strain": "CBS 506.65", "scaffolds": [{"accession": "NW_019208916.1", "subjects": [{"id": null, "hits": [{"query": "QCO93110.1", "subject": "XP_022581921.1", "identity": 41.418, "coverage": 99.10514541387025, "evalue": 0.0, "bitscore": 1976.0}], "name": "XP_022581921.1", "ipg": "131361096", "start": 1552679, "end": 1560471, "strand": 1, "sequence": null}], "clusters": []}, {"accession": "XM_022726491.1", "subjects": [{"id": null, "hits": [{"query": "QCO93110.1", "subject": "XP_022581921.1", "identity": 41.418, "coverage": 99.10514541387025, "evalue": 0.0, "bitscore": 1976.0}], "name": "XP_022581921.1", "ipg": "131361096", "start": 0, "end": 7734, "strand": 1, "sequence": null}], "clusters": []}, {"accession": "KV878341.1", "subjects": [{"id": null, "hits": [{"query": "QCO93110.1", "subject": "OJJ47411.1", "identity": 41.418, "coverage": 99.10514541387025, "evalue": 0.0, "bitscore": 1976.0}], "name": "OJJ47411.1", "ipg": "131361096", "start": 1552679, "end": 1560471, "strand": 1, "sequence": null}], "clusters": []}]}, {"name": "Aspergillus saccharolyticus", "strain": "JOP 1030-1", "scaffolds": [{"accession": "NW_020290635.1", "subjects": [{"id": null, "hits": [{"query": "QCO93110.1", "subject": "XP_025429647.1", "identity": 41.093, "coverage": 99.55257270693512, "evalue": 0.0, "bitscore": 1962.0}], "name": "XP_025429647.1", "ipg": "190491290", "start": 239583, "end": 248555, "strand": 1, "sequence": null}], "clusters": []}, {"accession": "XM_025577495.1", "subjects": [{"id": null, "hits": [{"query": "QCO93110.1", "subject": "XP_025429647.1", "identity": 41.093, "coverage": 99.55257270693512, "evalue": 0.0, "bitscore": 1962.0}], "name": "XP_025429647.1", "ipg": "190491290", "start": 0, "end": 8454, "strand": 1, "sequence": null}], "clusters": []}, {"accession": "KZ821242.1", "subjects": [{"id": null, "hits": [{"query": "QCO93110.1", "subject": "PYH43665.1", "identity": 41.093, "coverage": 99.55257270693512, "evalue": 0.0, "bitscore": 1962.0}], "name": "PYH43665.1", "ipg": "190491290", "start": 239583, "end": 248555, "strand": 1, "sequence": null}], "clusters": []}]}, {"name": "Hypogymnia physodes", "strain": "", "scaffolds": [{"accession": "JX067626.1", "subjects": [{"id": null, "hits": [{"query": "QCO93110.1", "subject": "AFO67255.1", "identity": 43.387, "coverage": 90.93959731543623, "evalue": 0.0, "bitscore": 1960.0}], "name": "AFO67255.1", "ipg": "29193581", "start": 0, "end": 7166, "strand": 1, "sequence": null}], "clusters": []}]}, {"name": "Arthroderma uncinatum", "strain": "CBS 119779", "scaffolds": [{"accession": "NW_022983864.1", "subjects": [{"id": null, "hits": [{"query": "QCO93110.1", "subject": "XP_033407241.1", "identity": 42.988, "coverage": 92.76659209545116, "evalue": 0.0, "bitscore": 1952.0}], "name": "XP_033407241.1", "ipg": "308487177", "start": 2288447, "end": 2296007, "strand": 1, "sequence": null}], "clusters": []}, {"accession": "XM_033550080.1", "subjects": [{"id": null, "hits": [{"query": "QCO93110.1", "subject": "XP_033407241.1", "identity": 42.988, "coverage": 92.76659209545116, "evalue": 0.0, "bitscore": 1952.0}], "name": "XP_033407241.1", "ipg": "308487177", "start": 0, "end": 7374, "strand": 1, "sequence": null}], "clusters": []}, {"accession": "JAACJD010000002.1", "subjects": [{"id": null, "hits": [{"query": "QCO93110.1", "subject": "KAF3483339.1", "identity": 42.988, "coverage": 92.76659209545116, "evalue": 0.0, "bitscore": 1952.0}], "name": "KAF3483339.1", "ipg": "308487177", "start": 2288447, "end": 2296007, "strand": 1, "sequence": null}], "clusters": []}, {"accession": "NW_022983863.1", "subjects": [{"id": null, "hits": [{"query": "QCO93113.1", "subject": "XP_033410027.1", "identity": 53.266, "coverage": 98.94179894179894, "evalue": 8.48e-129, "bitscore": 399.0}], "name": "XP_033410027.1", "ipg": "308495374", "start": 5554761, "end": 5557167, "strand": 1, "sequence": null}, {"id": null, "hits": [{"query": "QCO93116.1", "subject": "XP_033410026.1", "identity": 72.008, "coverage": 98.6013986013986, "evalue": 0.0, "bitscore": 2175.0}], "name": "XP_033410026.1", "ipg": "308495396", "start": 5548411, "end": 5553181, "strand": -1, "sequence": null}], "clusters": []}, {"accession": "XM_033549076.1", "subjects": [{"id": null, "hits": [{"query": "QCO93113.1", "subject": "XP_033410027.1", "identity": 53.266, "coverage": 98.94179894179894, "evalue": 8.48e-129, "bitscore": 399.0}], "name": "XP_033410027.1", "ipg": "308495374", "start": 0, "end": 2406, "strand": 1, "sequence": null}], "clusters": []}, {"accession": "JAACJD010000001.1", "subjects": [{"id": null, "hits": [{"query": "QCO93113.1", "subject": "KAF3492142.1", "identity": 53.266, "coverage": 98.94179894179894, "evalue": 8.48e-129, "bitscore": 399.0}], "name": "KAF3492142.1", "ipg": "308495374", "start": 5554761, "end": 5557167, "strand": 1, "sequence": null}, {"id": null, "hits": [{"query": "QCO93116.1", "subject": "KAF3492141.1", "identity": 72.008, "coverage": 98.6013986013986, "evalue": 0.0, "bitscore": 2175.0}], "name": "KAF3492141.1", "ipg": "308495396", "start": 5548411, "end": 5553181, "strand": -1, "sequence": null}], "clusters": []}, {"accession": "XM_033549075.1", "subjects": [{"id": null, "hits": [{"query": "QCO93116.1", "subject": "XP_033410026.1", "identity": 72.008, "coverage": 98.6013986013986, "evalue": 0.0, "bitscore": 2175.0}], "name": "XP_033410026.1", "ipg": "308495396", "start": 0, "end": 4329, "strand": 1, "sequence": null}], "clusters": []}]}, {"name": "Penicillium janthinellum", "strain": "", "scaffolds": [{"accession": "OM912588.1", "subjects": [{"id": null, "hits": [{"query": "QCO93111.1", "subject": "USQ93120.1", "identity": 64.0, "coverage": 98.86363636363636, "evalue": 2.71e-158, "bitscore": 459.0}], "name": "USQ93120.1", "ipg": "560055701", "start": 0, "end": 1104, "strand": 1, "sequence": null}], "clusters": []}]}, {"name": "Ilyonectria robusta", "strain": "PMI_751", "scaffolds": [{"accession": "NW_025764450.1", "subjects": [{"id": null, "hits": [{"query": "QCO93111.1", "subject": "XP_046101523.1", "identity": 46.602, "coverage": 57.67045454545454, "evalue": 1.77e-51, "bitscore": 183.0}], "name": "XP_046101523.1", "ipg": "513851223", "start": 554084, "end": 554938, "strand": 1, "sequence": null}, {"id": null, "hits": [{"query": "QCO93113.1", "subject": "XP_046101616.1", "identity": 40.385, "coverage": 98.94179894179894, "evalue": 1.37e-81, "bitscore": 277.0}], "name": "XP_046101616.1", "ipg": "513851282", "start": 788409, "end": 790906, "strand": 1, "sequence": null}], "clusters": []}, {"accession": "XM_046249217.1", "subjects": [{"id": null, "hits": [{"query": "QCO93111.1", "subject": "XP_046101523.1", "identity": 46.602, "coverage": 57.67045454545454, "evalue": 1.77e-51, "bitscore": 183.0}], "name": "XP_046101523.1", "ipg": "513851223", "start": 0, "end": 804, "strand": 1, "sequence": null}], "clusters": []}, {"accession": "JAJTIX010000016.1", "subjects": [{"id": null, "hits": [{"query": "QCO93111.1", "subject": "KAH8683601.1", "identity": 46.602, "coverage": 57.67045454545454, "evalue": 1.77e-51, "bitscore": 183.0}], "name": "KAH8683601.1", "ipg": "513851223", "start": 554084, "end": 554938, "strand": 1, "sequence": null}, {"id": null, "hits": [{"query": "QCO93113.1", "subject": "KAH8683694.1", "identity": 40.385, "coverage": 98.94179894179894, "evalue": 1.37e-81, "bitscore": 277.0}], "name": "KAH8683694.1", "ipg": "513851282", "start": 788409, "end": 790906, "strand": 1, "sequence": null}], "clusters": []}, {"accession": "NW_025764443.1", "subjects": [{"id": null, "hits": [{"query": "QCO93111.1", "subject": "XP_046104839.1", "identity": 31.889, "coverage": 88.06818181818183, "evalue": 6.51e-30, "bitscore": 129.0}], "name": "XP_046104839.1", "ipg": "513867341", "start": 994072, "end": 995101, "strand": 1, "sequence": null}], "clusters": []}, {"accession": "XM_046245825.1", "subjects": [{"id": null, "hits": [{"query": "QCO93111.1", "subject": "XP_046104839.1", "identity": 31.889, "coverage": 88.06818181818183, "evalue": 6.51e-30, "bitscore": 129.0}], "name": "XP_046104839.1", "ipg": "513867341", "start": 359, "end": 1388, "strand": 1, "sequence": null}], "clusters": []}, {"accession": "JAJTIX010000009.1", "subjects": [{"id": null, "hits": [{"query": "QCO93111.1", "subject": "KAH8699813.1", "identity": 31.889, "coverage": 88.06818181818183, "evalue": 6.51e-30, "bitscore": 129.0}], "name": "KAH8699813.1", "ipg": "513867341", "start": 994072, "end": 995101, "strand": 1, "sequence": null}], "clusters": []}, {"accession": "NW_025764449.1", "subjects": [{"id": null, "hits": [{"query": "QCO93113.1", "subject": "XP_046102022.1", "identity": 56.418, "coverage": 88.6243386
```
