## Additional File 11 for "Genome sequencing and physiological characterization of three *Neoarthrinium moseri* strains": F996B879U259K78_summary.txt

```
cblaster search
===============
Phoma sp. CGMCC XZ068
=====================
MK400120.1
----------
Cluster 1, score 22.50:
Query       Subject     Identity  Coverage  E-value  Bitscore  Start  End    Strand
QCO93106.1  QCO93106.1  100       100       0        654       11125  12244  -     
QCO93107.1  QCO93107.1  100       100       0        569       12806  13757  -     
QCO93108.1  QCO93108.1  100       100       0        576       14891  16926  -     
QCO93109.1  QCO93109.1  100       100       0        932       17784  19488  -     
QCO93110.1  QCO93110.1  100       100       0        5563      20000  28315  +     
QCO93111.1  QCO93111.1  100       100       0        718       29086  30142  -     
QCO93112.1  QCO93112.1  100       100       0        793       33124  34264  +     
QCO93113.1  QCO93113.1  100       100       0        768       35560  36798  -     
QCO93114.1  QCO93114.1  100       100       0        891       37654  38947  +     
QCO93115.1  QCO93115.1  100       100       0        596       40545  41515  +     
QCO93116.1  QCO93116.1  100       100       0        2981      42116  46899  -     


Dothidotthia symphoricarpi CBS 119687
=====================================
NW_022985008.1
--------------
Cluster 2, score 17.08:
Query         Subject         Identity  Coverage  E-value   Bitscore  Start    End      Strand
intermediate  XP_033529113.1  -         -         -         -         1021758  1022006  +     
intermediate  XP_033529114.1  -         -         -         -         1022399  1023548  +     
intermediate  XP_033529115.1  -         -         -         -         1023991  1025284  +     
QCO93116.1    XP_033529116.1  81.92     99.65     0         2487      1026758  1031480  +     
QCO93111.1    XP_033529117.1  84.66     100       0         628       1032611  1033703  -     
intermediate  XP_033529118.1  -         -         -         -         1034889  1036931  +     
QCO93112.1    XP_033529119.1  80.11     99.47     0         651       1037358  1038498  +     
QCO93113.1    XP_033529120.1  70.8      100       0         544       1038947  1041279  -     
QCO93114.1    XP_033529121.1  82.24     99.53     0         723       1042020  1043313  +     
intermediate  XP_033529122.1  -         -         -         -         1043376  1044103  -     
QCO93115.1    XP_033529123.1  84.16     99.65     6.4e-179  515       1043926  1045917  +     
intermediate  XP_033529124.1  -         -         -         -         1046686  1048891  +     
intermediate  XP_033529125.1  -         -         -         -         1049798  1051105  +     
intermediate  XP_033529126.1  -         -         -         -         1051293  1052132  +     
intermediate  XP_033529127.1  -         -         -         -         1053520  1054237  +     
QCO93106.1    XP_033529128.1  75.31     98.72     0         523       1054303  1055443  -     
QCO93107.1    XP_033529129.1  74.82     100       7.2e-153  438       1056224  1057181  -     
intermediate  XP_033529130.1  -         -         -         -         1057668  1058004  +     
intermediate  XP_033529131.1  -         -         -         -         1058722  1059586  -     
intermediate  XP_033529132.1  -         -         -         -         1059464  1060274  -     
QCO93109.1    XP_033529133.1  75.98     79.6      0         536       1061235  1062525  -     
QCO93110.1    XP_033529134.1  69.04     99.74     0         3741      1063123  1071410  +     
intermediate  XP_033529135.1  -         -         -         -         1071704  1073692  -     


Phaeosphaeriaceae sp. CF-150626
===============================
OP957445.1
----------
Cluster 4, score 22.13:
Query         Subject     Identity  Coverage  E-value   Bitscore  Start  End    Strand
intermediate  WHS04485.1  -         -         -         -         315    2022   +     
QCO93106.1    WHS04486.1  74.23     98.08     2.1e-178  507       2220   3333   -     
QCO93107.1    WHS04487.1  76.26     100       1.4e-159  456       3830   4796   -     
intermediate  WHS04488.1  -         -         -         -         5304   5711   +     
QCO93108.1    WHS04489.1  75.98     80.92     6e-124    374       5716   7444   -     
QCO93109.1    WHS04490.1  77.8      99.78     0         694       8310   9917   -     
QCO93110.1    WHS04491.1  70.28     99.74     0         3863      10501  18753  +     
QCO93111.1    WHS04492.1  83.81     100       0         603       19778  20927  -     
intermediate  WHS04493.1  -         -         -         -         21710  22991  +     
QCO93112.1    WHS04494.1  77.28     99.74     0         627       23613  24768  +     
QCO93113.1    WHS04495.1  70.48     98.94     0         547       25017  27332  -     
QCO93114.1    WHS04496.1  81.35     99.77     0         713       27913  29224  +     
QCO93115.1    WHS04497.1  77.19     100       4.6e-159  464       29852  31734  +     
QCO93116.1    WHS04498.1  81.28     99.93     0         2486      32217  36939  -     


Tolypocladium paradoxum NRBC 100945
===================================
PKSG01000656.1
--------------
Cluster 5, score 8.52:
Query         Subject     Identity  Coverage  E-value   Bitscore  Start   End     Strand
intermediate  POR33739.1  -         -         -         -         137491  139651  +     
intermediate  POR33738.1  -         -         -         -         140756  141782  -     
QCO93111.1    POR33737.1  51.27     100       4.6e-105  323       142491  143544  +     
QCO93110.1    POR33732.1  59.66     99.7      0         3273      144804  153251  -     
QCO93109.1    POR33731.1  71.82     98.65     0         666       154301  156164  +     
intermediate  POR33755.1  -         -         -         -         157048  158461  +     
intermediate  POR33756.1  -         -         -         -         160449  162202  -     
QCO93107.1    POR33750.1  70.71     100       2e-146    422       163664  164617  +     
QCO93106.1    POR33754.1  71.69     97.76     2e-170    487       165444  166648  +     
intermediate  POR33759.1  -         -         -         -         167074  169903  +     
intermediate  POR33760.1  -         -         -         -         169883  170806  -     


Tolypocladium ophioglossoides CBS 100239
========================================
LFRF01000003.1
--------------
Cluster 6, score 6.41:
Query         Subject     Identity  Coverage  E-value   Bitscore  Start  End    Strand
intermediate  KND93397.1  -         -         -         -         31954  32534  +     
intermediate  KND93402.1  -         -         -         -         32748  35490  -     
QCO93106.1    KND93403.1  70.77     97.76     6.8e-168  480       36255  37466  -     
QCO93107.1    KND93707.1  68.57     100       6.6e-142  411       38262  39220  -     
intermediate  KND93706.1  -         -         -         -         40096  40862  +     
intermediate  KND93705.1  -         -         -         -         41866  42298  +     
intermediate  KND93704.1  -         -         -         -         44432  45842  -     
QCO93109.1    KND93711.1  71.59     98.65     0         651       46545  48374  -     
QCO93110.1    KND93710.1  59.09     77.89     0         2546      49405  55759  +     
intermediate  KND93709.1  -         -         -         -         55777  57842  +     
intermediate  KND93708.1  -         -         -         -         58294  59524  -     

LFRF01000027.1
--------------
Cluster 7, score 5.36:
Query         Subject     Identity  Coverage  E-value   Bitscore  Start   End     Strand
intermediate  KND88235.1  -         -         -         -         158367  158558  -     
intermediate  KND88238.1  -         -         -         -         159988  160252  +     
intermediate  KND88237.1  -         -         -         -         160292  162095  +     
QCO93109.1    KND88240.1  56.15     94.17     2.1e-169  495       163367  164829  -     
QCO93110.1    KND88239.1  50.09     99.11     0         2568      165821  173811  +     
QCO93108.1    KND88232.1  54.69     86.57     5.4e-87   277       175282  176614  +     
QCO93106.1    KND88231.1  47.38     97.76     2.1e-97   300       178172  179283  +     


Purpureocillium lavendulum YMF1.00683
=====================================
JAQHRD010000003.1
-----------------
Cluster 8, score 8.50:
Query         Subject       Identity  Coverage  E-value   Bitscore  Start   End     Strand
intermediate  KAJ6442759.1  -         -         -         -         966045  968674  +     
intermediate  KAJ6442760.1  -         -         -         -         969196  970216  -     
QCO93111.1    KAJ6442761.1  51        98.86     3.2e-105  323       971045  972098  +     
QCO93110.1    KAJ6442762.1  59.05     99.11     0         3219      972667  981057  -     
QCO93109.1    KAJ6442763.1  68.42     85.2      0         540       982329  983745  +     
intermediate  KAJ6442764.1  -         -         -         -         984429  985842  +     
QCO93107.1    KAJ6442765.1  67.5      100       3.7e-138  401       989413  990410  +     
QCO93106.1    KAJ6442766.1  70.99     97.44     7.1e-168  480       991147  992368  +     
intermediate  KAJ6442767.1  -         -         -         -         993312  993997  +     
intermediate  KAJ6442768.1  -         -         -         -         995468  997368  -     

Cluster 9, score 5.37:
Query         Subject       Identity  Coverage  E-value   Bitscore  Start    End      Strand
intermediate  KAJ6443309.1  -         -         -         -         3039625  3043888  +     
QCO93106.1    KAJ6443310.1  54.6      97.76     6.8e-122  363       3044625  3045754  -     
intermediate  KAJ6443311.1  -         -         -         -         3046213  3046683  +     
intermediate  KAJ6443312.1  -         -         -         -         3047221  3048458  -     
intermediate  KAJ6443313.1  -         -         -         -         3051016  3052880  +     
QCO93109.1    KAJ6443314.1  55.45     93.72     1e-162    478       3054521  3055971  -     
QCO93110.1    KAJ6443315.1  50.11     99.11     0         2544      3056879  3064656  +     
QCO93108.1    KAJ6443316.1  50.93     93.29     5.7e-89   283       3066229  3067588  +     
intermediate  KAJ6443317.1  -         -         -         -         3068659  3069601  +     
intermediate  KAJ6443318.1  -         -         -         -         3070279  3070824  -     
intermediate  KAJ6443319.1  -         -         -         -         3071374  3072086  +     


Leptobacillium sp. CF-236968
============================
OQ053324.1
----------
Cluster 10, score 14.79:
Query         Subject     Identity  Coverage  E-value   Bitscore  Start  End    Strand
QCO93106.1    WHP53394.1  68.81     98.4      1.7e-165  474       331    1471   -     
QCO93107.1    WHP53395.1  63.44     100       2.6e-120  356       1892   2849   -     
QCO93109.1    WHP53396.1  65.15     97.76     0         577       3208   4816   -     
QCO93110.1    WHP53397.1  50.45     99.37     0         2576      5248   13497  +     
QCO93111.1    WHP53398.1  66.36     92.05     2.8e-152  444       13964  15071  -     
intermediate  WHP53399.1  -         -         -         -         15692  17030  -     
QCO93116.1    WHP53400.1  70.04     99.09     0         2147      19219  23797  +     
intermediate  WHP53401.1  -         -         -         -         24222  25545  -     
QCO93115.1    WHP53402.1  65.97     100       6.5e-142  422       26154  28156  -     
QCO93112.1    WHP53403.1  63.46     92.88     2e-174    502       28839  30024  +     
QCO93113.1    WHP53404.1  55.1      83.07     6.4e-111  354       30246  32831  -     


Fusarium pseudocircinatum NRRL 36939
====================================
JAAOAS010000205.1
-----------------
Cluster 11, score 5.33:
Query       Subject       Identity  Coverage  E-value   Bitscore  Start  End    Strand
QCO93107.1  KAF5585629.1  61.51     100       4.1e-127  373       1825   2784   +     
QCO93106.1  KAF5585630.1  69.85     97.76     8.5e-165  473       3441   4563   +     
QCO93111.1  KAF5585634.1  56.68     94.32     3.6e-130  387       19195  20302  +     
QCO93116.1  KAF5585635.1  67.13     98.32     0         2045      20897  25572  -     


Canariomyces notabilis CBS 508.74
=================================
NW_027041842.1
--------------
Cluster 12, score 12.81:
Query         Subject         Identity  Coverage  E-value   Bitscore  Start   End     Strand
intermediate  XP_064667832.1  -         -         -         -         191449  191763  -     
intermediate  XP_064667833.1  -         -         -         -         192193  193685  -     
intermediate  XP_064667834.1  -         -         -         -         194122  195592  -     
QCO93109.1    XP_064667835.1  69.93     97.98     0         620       196449  198060  -     
QCO93110.1    XP_064667836.1  57.55     99.18     0         3033      198594  206919  +     
intermediate  XP_064667837.1  -         -         -         -         207074  208231  -     
QCO93107.1    XP_064667838.1  66.31     100       6.4e-135  393       209016  209997  +     
QCO93106.1    XP_064667839.1  68.37     100       8.3e-164  470       210585  211713  +     
QCO93115.1    XP_064667840.1  66.2      100       3.3e-134  402       212849  214783  +     
QCO93116.1    XP_064667841.1  73.37     98.67     0         2223      215506  220171  -     
intermediate  XP_064667842.1  -         -         -         -         222138  224146  +     
QCO93111.1    XP_064667843.1  61.73     98.86     4.3e-149  436       226650  227787  -     
QCO93112.1    XP_064667844.1  68.45     92.35     1.4e-179  514       228505  229760  +     
intermediate  XP_064667845.1  -         -         -         -         229954  231442  -     
intermediate  XP_064667846.1  -         -         -         -         232329  234760  +     


Fusarium heterosporum NRRL 20693
================================
JAAGWQ010000303.1
-----------------
Cluster 14, score 8.66:
Query         Subject       Identity  Coverage  E-value   Bitscore  Start  End    Strand
intermediate  KAF5657010.1  -         -         -         -         1326   2901   +     
QCO93110.1    KAF5657011.1  53.38     97.61     0         2759      2998   14244  -     
QCO93109.1    KAF5657012.1  62.3      97.53     0         568       14808  16373  +     
QCO93107.1    KAF5657013.1  60.29     97.84     1.9e-124  367       17430  18384  +     
QCO93106.1    KAF5657014.1  67.77     100       1.5e-163  469       18961  20077  +     
intermediate  KAF5657015.1  -         -         -         -         21198  28639  +     
intermediate  KAF5657016.1  -         -         -         -         29191  30007  +     
QCO93111.1    KAF5657017.1  56.68     94.32     4.5e-129  385       30569  31673  -     
intermediate  KAF5657018.1  -         -         -         -         32479  35041  +     
QCO93116.1    KAF5657019.1  68.21     99.44     0         2059      35419  40066  -     
intermediate  KAF5657020.1  -         -         -         -         41350  42589  +     
intermediate  KAF5657021.1  -         -         -         -         43046  44047  -     


Fusarium denticulatum NRRL 25311
================================
JAAOAK010000252.1
-----------------
Cluster 15, score 8.66:
Query         Subject       Identity  Coverage  E-value   Bitscore  Start  End    Strand
intermediate  KAF5679751.1  -         -         -         -         19636  20845  +     
intermediate  KAF5679752.1  -         -         -         -         21321  21970  +     
intermediate  KAF5679753.1  -         -         -         -         22166  23402  -     
QCO93116.1    KAF5679754.1  66.32     99.44     0         2030      24636  29311  +     
QCO93111.1    KAF5679755.1  56.97     94.32     3e-130    388       29980  31087  -     
intermediate  KAF5679756.1  -         -         -         -         32215  34606  +     
intermediate  KAF5679757.1  -         -         -         -         37323  44800  -     
QCO93106.1    KAF5679758.1  69.54     97.76     2e-163    469       45884  47006  -     
QCO93107.1    KAF5679759.1  61.01     97.84     2.9e-124  366       47655  48614  -     
intermediate  KAF5679760.1  -         -         -         -         49068  49410  +     
QCO93109.1    KAF5679761.1  62.47     97.98     0         577       49727  51332  -     
QCO93110.1    KAF5679762.1  53.79     98.36     0         2815      51944  60030  +     


Aspergillus thermomutatus HMR AF 39
===================================
NW_020798191.1
--------------
Cluster 16, score 7.70:
Query         Subject         Identity  Coverage  E-value   Bitscore  Start  End    Strand
QCO93116.1    XP_026613060.1  73.29     99.16     0         2263      174    5517   -     
intermediate  XP_026613061.1  -         -         -         -         6692   8415   +     
QCO93111.1    XP_026613062.1  66.48     100       2.7e-161  466       9276   10380  -     
QCO93112.1    XP_026613063.1  69.44     92.88     0         535       10874  12167  +     
intermediate  XP_026613064.1  -         -         -         -         12752  15209  +     
QCO93110.1    XP_026613065.1  58.65     99.74     0         3122      15330  23481  -     
QCO93109.1    XP_026613066.1  71.62     99.55     0         663       24020  25606  +     
intermediate  XP_026613067.1  -         -         -         -         25879  26353  -     
intermediate  XP_026613068.1  -         -         -         -         26440  27010  +     
intermediate  XP_026613069.1  -         -         -         -         27309  28636  -     
intermediate  XP_026613070.1  -         -         -         -         30130  30474  +     


Durotheca rogersii YMJ 92031201
===============================
NW_026251250.1
--------------
Cluster 18, score 13.84:
Query         Subject         Identity  Coverage  E-value   Bitscore  Start   End     Strand
intermediate  XP_051369849.1  -         -         -         -         122144  124156  +     
intermediate  XP_051369850.1  -         -         -         -         124786  126124  -     
QCO93112.1    XP_051369851.1  62.03     98.42     4.2e-174  501       127144  128293  -     
intermediate  XP_051369852.1  -         -         -         -         129172  131748  -     
QCO93111.1    XP_051369853.1  65.44     100       3e-157    456       132755  133850  +     
QCO93110.1    XP_051369854.1  60.34     99.07     0         3268      135133  143353  -     
QCO93109.1    XP_051369855.1  69.64     98.21     0         612       144840  146534  +     
intermediate  XP_051369856.1  -         -         -         -         148073  151045  -     
QCO93107.1    XP_051369857.1  66.19     100       1.9e-136  397       152708  153677  +     
QCO93106.1    XP_051369858.1  68.07     100       1.9e-162  466       154287  155453  +     
QCO93116.1    XP_051369859.1  73.05     99.86     0         2259      157443  162159  +     
QCO93115.1    XP_051369860.1  63.16     100       4.8e-135  404       163066  165175  -     
intermediate  XP_051369861.1  -         -         -         -         168941  170175  -     


Fusarium graminum NRRL 20692
============================
JAAGWP010000318.1
-----------------
Cluster 20, score 8.66:
Query         Subject       Identity  Coverage  E-value   Bitscore  Start  End    Strand
intermediate  KAF4991482.1  -         -         -         -         37305  37812  +     
intermediate  KAF4991483.1  -         -         -         -         38269  39508  -     
QCO93116.1    KAF4991484.1  68.19     98.95     0         2061      40795  45447  +     
intermediate  KAF4991485.1  -         -         -         -         45836  48209  -     
QCO93111.1    KAF4991486.1  57.86     94.32     8.6e-131  389       49186  50290  +     
intermediate  KAF4991487.1  -         -         -         -         50663  51479  -     
intermediate  KAF4991488.1  -         -         -         -         51975  59402  -     
QCO93106.1    KAF4991489.1  66.87     100       2.1e-160  461       60434  61550  -     
QCO93107.1    KAF4991490.1  59.92     90.65     6.5e-111  331       62153  62973  -     
QCO93109.1    KAF4991491.1  63.55     98.43     0         588       64261  65847  -     
QCO93110.1    KAF4991492.1  53.31     99.11     0         2811      66421  74551  +     
intermediate  KAF4991493.1  -         -         -         -         76790  79023  +     


Aspergillus hancockii FRR 3425
==============================
MBFL02000013.1
--------------
Cluster 21, score 12.81:
Query         Subject       Identity  Coverage  E-value   Bitscore  Start   End     Strand
intermediate  KAF7596498.1  -         -         -         -         84349   85696   -     
intermediate  KAF7596499.1  -         -         -         -         86331   87135   -     
intermediate  KAF7596500.1  -         -         -         -         87679   88824   -     
QCO93111.1    KAF7596501.1  63.13     100       1.8e-153  447       89349   90450   -     
QCO93112.1    KAF7596502.1  67.19     97.63     0         538       91048   92330   +     
intermediate  KAF7596503.1  -         -         -         -         92810   95498   +     
QCO93110.1    KAF7596504.1  57.97     99.11     0         3074      95756   104021  -     
QCO93109.1    KAF7596505.1  70.72     99.55     0         618       104777  106434  +     
intermediate  KAF7596506.1  -         -         -         -         108259  109859  -     
QCO93116.1    KAF7596507.1  70.72     99.37     0         2163      111762  116614  +     
QCO93115.1    KAF7596508.1  70.53     100       4.6e-149  439       117221  119189  -     
QCO93106.1    KAF7596509.1  66.27     100       3.9e-160  461       119755  120931  -     
QCO93107.1    KAF7596510.1  67.99     100       9.9e-139  403       121549  122555  -     
intermediate  KAF7596511.1  -         -         -         -         122907  123243  +     


Cytospora leucostoma SXYLt
==========================
LKEB01000061.1
--------------
Cluster 22, score 11.79:
Query         Subject     Identity  Coverage  E-value   Bitscore  Start  End     Strand
intermediate  ROV98468.1  -         -         -         -         57528  57592   -     
intermediate  ROV98469.1  -         -         -         -         59613  61133   -     
QCO93116.1    ROV98450.1  70.08     98.18     0         2132      62528  67335   +     
QCO93111.1    ROV98449.1  63.87     98.86     2e-158    459       68578  69694   -     
QCO93112.1    ROV98448.1  65.04     93.14     1.2e-177  511       70849  72124   +     
intermediate  ROV98447.1  -         -         -         -         72722  74161   -     
intermediate  ROV98454.1  -         -         -         -         75583  77662   +     
QCO93115.1    ROV98453.1  61.3      100       9.6e-124  375       78078  80148   -     
QCO93106.1    ROV98452.1  68.73     97.12     7.7e-160  460       81596  82745   -     
QCO93107.1    ROV98451.1  67.53     97.12     1.6e-132  387       83315  84349   +     
intermediate  ROV98456.1  -         -         -         -         85054  85396   +     
QCO93109.1    ROV98455.1  68.83     99.55     0         615       86260  88064   -     
QCO93110.1    ROV98483.1  55.72     99.11     0         2981      88917  97340   +     
intermediate  ROV98484.1  -         -         -         -         98099  100203  +     


Neoarthrinium moseri TUCIM 5827
===============================
JAFIMQ010000068.1
-----------------
Cluster 23, score 10.76:
Query         Subject       Identity  Coverage  E-value   Bitscore  Start  End    Strand
intermediate  KAI1842499.1  -         -         -         -         16757  17478  -     
intermediate  KAI1842500.1  -         -         -         -         19594  21420  +     
QCO93106.1    KAI1842501.1  66.47     99.68     8.5e-160  460       21757  22928  -     
QCO93111.1    KAI1842502.1  65.48     94.03     3.3e-151  441       24042  25158  -     
QCO93112.1    KAI1842503.1  65.19     93.93     2.9e-170  492       26071  27289  +     
intermediate  KAI1842504.1  -         -         -         -         27921  30330  -     
intermediate  KAI1842505.1  -         -         -         -         30778  32062  +     
intermediate  KAI1842506.1  -         -         -         -         33103  34194  -     
QCO93116.1    KAI1842507.1  69.5      98.81     0         2120      36958  41694  +     
QCO93110.1    KAI1842508.1  53.27     99.29     0         2747      42837  51005  -     
QCO93109.1    KAI1842509.1  64.76     97.98     0         584       51820  53527  +     
QCO93107.1    KAI1842510.1  62.13     97.84     7e-121    357       54129  55098  +     
QCO93115.1    KAI1842511.1  62.46     100       3.8e-129  388       56318  58295  +     
intermediate  KAI1842512.1  -         -         -         -         58673  60628  -     


Neoarthrinium moseri TUCIM 5799
===============================
JAFIMR010000056.1
-----------------
Cluster 24, score 10.76:
Query         Subject       Identity  Coverage  E-value   Bitscore  Start   End     Strand
intermediate  KAI1853845.1  -         -         -         -         134166  136121  +     
QCO93115.1    KAI1853846.1  62.46     100       3.8e-129  388       136499  138476  -     
QCO93107.1    KAI1853847.1  62.13     97.84     7e-121    357       139696  140665  -     
QCO93109.1    KAI1853848.1  64.76     97.98     0         584       141267  142974  -     
QCO93110.1    KAI1853849.1  53.23     99.29     0         2747      143789  151957  +     
QCO93116.1    KAI1853850.1  69.57     98.81     0         2125      153098  157771  -     
intermediate  KAI1853851.1  -         -         -         -         160592  161683  +     
intermediate  KAI1853852.1  -         -         -         -         162724  164008  -     
intermediate  KAI1853853.1  -         -         -         -         164456  166865  +     
QCO93112.1    KAI1853854.1  65.19     93.93     2.9e-170  492       167497  168715  -     
QCO93111.1    KAI1853855.1  63.66     99.43     1.6e-152  444       169628  170744  +     
QCO93106.1    KAI1853856.1  66.47     99.68     8.5e-160  460       171858  173029  +     
intermediate  KAI1853857.1  -         -         -         -         173366  175192  -     
intermediate  KAI1853858.1  -         -         -         -         177302  178029  +     


Neoarthrinium moseri CBS 164.80
===============================
NW_026055183.1
--------------
Cluster 25, score 10.76:
Query         Subject         Identity  Coverage  E-value   Bitscore  Start   End     Strand
intermediate  XP_049166520.1  -         -         -         -         149478  151433  +     
QCO93115.1    XP_049166521.1  62.46     100       3.5e-129  388       151811  153788  -     
QCO93107.1    XP_049166522.1  62.13     97.84     7e-121    357       154993  155962  -     
QCO93109.1    XP_049166523.1  64.99     97.98     0         587       156546  158253  -     
QCO93110.1    XP_049166524.1  53.23     99.29     0         2747      159068  167236  +     
QCO93116.1    XP_049166525.1  69.71     98.81     0         2130      168384  173057  -     
intermediate  XP_049166526.1  -         -         -         -         175887  176978  +     
intermediate  XP_049166527.1  -         -         -         -         178020  179304  -     
intermediate  XP_049166528.1  -         -         -         -         179752  182161  +     
QCO93112.1    XP_049166529.1  65.19     93.93     2.9e-170  492       182793  184011  -     
QCO93111.1    XP_049166530.1  63.94     99.43     3.6e-153  446       184928  186044  +     
QCO93106.1    XP_049166531.1  66.47     99.68     1.5e-159  459       187159  188331  +     
intermediate  XP_049166532.1  -         -         -         -         188667  190497  -     


Diaporthe batatas CRI 302-4
===========================
NW_025408553.1
--------------
Cluster 27, score 10.50:
Query         Subject         Identity  Coverage  E-value   Bitscore  Start    End      Strand
QCO93109.1    XP_044644538.1  66.11     93.95     0         590       2854072  2855790  +     
QCO93107.1    XP_044644600.1  62.37     100       3.4e-128  376       2857293  2858282  +     
QCO93106.1    XP_044645225.1  66.27     100       1.9e-159  459       2859808  2861004  +     
QCO93115.1    XP_044645026.1  67.72     98.95     7.9e-138  411       2861840  2863947  +     
QCO93116.1    XP_044645175.1  70.44     99.86     0         2162      2864764  2869866  -     
intermediate  XP_044644982.1  -         -         -         -         2871065  2873617  +     
QCO93111.1    XP_044645031.1  65.69     94.6      2.1e-150  439       2874542  2875734  -     
QCO93112.1    XP_044644603.1  67.2      96.83     0         524       2876605  2877892  +     
intermediate  XP_044644780.1  -         -         -         -         2878422  2879487  -     
intermediate  XP_044644773.1  -         -         -         -         2880114  2881506  -     


Fusarium redolens MPI-CAGE-AT-0023
==================================
NW_025763677.1
--------------
Cluster 29, score 8.67:
Query         Subject         Identity  Coverage  E-value   Bitscore  Start   End     Strand
intermediate  XP_046045821.1  -         -         -         -         429012  430419  -     
intermediate  XP_046045822.1  -         -         -         -         431328  432591  -     
QCO93116.1    XP_046045823.1  68.55     98.32     0         2072      434012  438685  +     
intermediate  XP_046045824.1  -         -         -         -         438847  441979  -     
QCO93111.1    XP_046045825.1  56.97     94.32     1.1e-130  389       442615  443722  +     
intermediate  XP_046045826.1  -         -         -         -         444200  451929  -     
QCO93106.1    XP_046045827.1  68        97.76     2.5e-159  459       452836  453956  -     
QCO93107.1    XP_046045828.1  63.6      97.84     4.1e-129  378       454622  455579  -     
intermediate  XP_046045829.1  -         -         -         -         455875  456356  +     
QCO93109.1    XP_046045830.1  58.86     98.65     0         540       456604  458208  -     
QCO93110.1    XP_046045831.1  54.6      99.18     0         2838      458829  466974  +     
intermediate  XP_046045832.1  -         -         -         -         467943  469602  +     
intermediate  XP_046045833.1  -         -         -         -         470228  471377  +     


Whalleya microplaca YMJ 1829
============================
MU385774.1
----------
Cluster 31, score 9.74:
Query         Subject       Identity  Coverage  E-value   Bitscore  Start   End     Strand
intermediate  KAI1074636.1  -         -         -         -         187834  188939  +     
intermediate  KAI1074637.1  -         -         -         -         190779  191834  +     
QCO93116.1    KAI1074638.1  73.63     99.44     0         2236      192834  197627  -     
QCO93106.1    KAI1074639.1  66.77     98.72     3.7e-159  458       198847  199973  -     
QCO93107.1    KAI1074640.1  68.34     100       3.2e-141  409       200991  201946  -     
QCO93109.1    KAI1074641.1  67.57     99.55     0         597       203953  205564  -     
QCO93110.1    KAI1074642.1  60.31     99.11     0         3243      206673  214917  +     
QCO93111.1    KAI1074643.1  61.76     100       4.4e-157  456       215606  216701  -     
intermediate  KAI1074644.1  -         -         -         -         218483  219803  +     

MU385710.1
----------
Cluster 32, score 4.36:
Query       Subject       Identity  Coverage  E-value   Bitscore  Start   End     Strand
QCO93110.1  KAI1085457.1  52.02     99.11     0         2719      383000  391045  -     
QCO93109.1  KAI1085458.1  53.02     99.55     1.8e-174  507       392571  394009  +     
QCO93106.1  KAI1085465.1  54.06     96.17     2.5e-122  365       412153  413273  +     


Xylariomycetidae sp. FL2044
===========================
JAJNOH010000047.1
-----------------
Cluster 33, score 4.38:
Query       Subject       Identity  Coverage  E-value   Bitscore  Start  End    Strand
QCO93106.1  KAH9885142.1  68.2      97.76     5.6e-159  457       35706  36892  -     
QCO93109.1  KAH9885144.1  67.85     94.17     0         616       38829  40523  -     
QCO93110.1  KAH9885145.1  52.87     99.7      0         2754      41408  49806  +     

Cluster 34, score 4.29:
Query       Subject       Identity  Coverage  E-value   Bitscore  Start  End    Strand
QCO93111.1  KAH9885151.1  59        93.18     7.1e-132  392       70028  71273  -     
QCO93112.1  KAH9885152.1  58.95     92.88     7.1e-159  463       72006  73340  +     
QCO93116.1  KAH9885153.1  66.74     97.62     0         2008      75539  80212  +     


Fusarium beomiforme NRRL 25174
==============================
PVQB02000741.1
--------------
Cluster 35, score 6.63:
Query         Subject       Identity  Coverage  E-value   Bitscore  Start  End    Strand
intermediate  KAF4334010.1  -         -         -         -         833    1017   -     
intermediate  KAF4334011.1  -         -         -         -         1870   2707   +     
intermediate  KAF4334012.1  -         -         -         -         3002   4268   -     
QCO93116.1    KAF4334013.1  67.54     99.44     0         2043      5833   10542  +     
intermediate  KAF4334014.1  -         -         -         -         11139  13593  -     
QCO93111.1    KAF4334015.1  56.38     94.32     4.6e-128  382       14602  15703  +     
intermediate  KAF4334016.1  -         -         -         -         16257  23729  -     
QCO93106.1    KAF4334017.1  67.77     100       8.5e-159  467       24744  27393  -     
QCO93107.1    KAF4334017.1  61.29     89.21     1.4e-104  327       24744  27393  -     
QCO93109.1    KAF4334018.1  62.01     97.98     0         567       28376  29999  -     
QCO93110.1    KAF4334019.1  54.94     97.46     0         2850      30623  42115  +     
intermediate  KAF4334020.1  -         -         -         -         42623  46392  -     


Penicillium taxi IBT 34144
==========================
NW_026643206.1
--------------
Cluster 36, score 12.79:
Query         Subject         Identity  Coverage  E-value   Bitscore  Start    End      Strand
intermediate  XP_057063395.1  -         -         -         -         5604974  5605808  -     
QCO93111.1    XP_057063396.1  63.13     100       2.9e-161  466       5607895  5608999  -     
QCO93112.1    XP_057063397.1  69.28     77.31     7.6e-149  434       5609889  5610822  +     
intermediate  XP_057063398.1  -         -         -         -         5612579  5613131  +     
intermediate  XP_057063399.1  -         -         -         -         5613208  5613820  +     
QCO93109.1    XP_057063400.1  66.59     99.1      0         593       5614860  5616443  -     
QCO93110.1    XP_057063401.1  55.96     99.11     0         2979      5616907  5625002  +     
intermediate  XP_057063402.1  -         -         -         -         5625248  5627481  -     
QCO93116.1    XP_057063403.1  70.33     100       0         2174      5628284  5633016  +     
QCO93115.1    XP_057063404.1  65.03     100       6.8e-137  405       5633902  5635490  -     
QCO93106.1    XP_057063405.1  65.36     100       3.1e-157  453       5637027  5638210  -     
QCO93107.1    XP_057063406.1  62.59     100       3.4e-128  376       5639031  5640004  -     
intermediate  XP_057063407.1  -         -         -         -         5641282  5644244  -     


Sarocladium strictum IMI 354451
===============================
JQ012797.1
----------
Cluster 38, score 4.36:
Query       Subject     Identity  Coverage  E-value   Bitscore  Start  End    Strand
QCO93106.1  AFD18252.1  67.18     97.44     8.3e-156  450       5170   6325   -     
QCO93109.1  AFD18254.1  66.83     94.39     0         608       7608   9303   -     
QCO93110.1  AFD18255.1  50.25     99.11     0         2588      10536  18870  +     


Sarocladium sp. 'schorii'
=========================
MG736817.1
----------
Cluster 39, score 9.65:
Query         Subject     Identity  Coverage  E-value   Bitscore  Start  End    Strand
QCO93116.1    AWM95783.1  64.34     97.9      0         1967      0      4638   +     
intermediate  AWM95784.1  -         -         -         -         5275   6547   -     
intermediate  AWM95785.1  -         -         -         -         7128   7878   -     
intermediate  AWM95786.1  -         -         -         -         9992   11285  -     
QCO93106.1    AWM95787.1  67.18     97.44     8.3e-156  450       12035  13190  -     
intermediate  AWM95788.1  -         -         -         -         13526  13874  +     
QCO93109.1    AWM95796.1  66.83     94.39     0         608       14473  16168  -     
QCO93110.1    AWM95789.1  50.25     99.11     0         2588      17401  25735  +     
intermediate  AWM95790.1  -         -         -         -         27370  28414  +     
intermediate  AWM95791.1  -         -         -         -         29730  31720  +     
intermediate  AWM95792.1  -         -         -         -         32046  34611  -     
intermediate  AWM95793.1  -         -         -         -         37355  39319  +     
QCO93111.1    AWM95794.1  58.43     91.76     2.3e-128  384       40159  41365  -     
QCO93112.1    AWM95795.1  58.29     94.72     6.3e-160  466       42246  43539  +     


Metarhizium rileyi Cep018-CH2
=============================
SBHS01000003.1
--------------
Cluster 40, score 7.47:
Query         Subject     Identity  Coverage  E-value   Bitscore  Start   End     Strand
intermediate  TWU77399.1  -         -         -         -         680393  682183  +     
intermediate  TWU77400.1  -         -         -         -         682770  684436  -     
QCO93110.1    TWU77401.1  55.56     99.52     0         2939      685393  693832  -     
QCO93109.1    TWU77402.1  61.42     98.21     0         553       694553  696179  +     
intermediate  TWU77403.1  -         -         -         -         696794  698276  +     
intermediate  TWU77404.1  -         -         -         -         698986  700126  -     
intermediate  TWU77405.1  -         -         -         -         701234  702236  +     
QCO93111.1    TWU77406.1  61.54     87.22     1.2e-131  391       705035  706151  -     
QCO93106.1    TWU77407.1  67.17     100       9.4e-155  447       708132  709311  -     
QCO93107.1    TWU77408.1  58.63     100       4.5e-117  348       710135  711104  -     
intermediate  TWU77409.1  -         -         -         -         714115  715294  -     

SBHS01000001.1
--------------
Cluster 41, score 4.31:
Query       Subject     Identity  Coverage  E-value   Bitscore  Start  End    Strand
QCO93110.1  TWU78514.1  46.26     99.11     0         2332      6714   14745  -     
QCO93109.1  TWU78515.1  46.98     98.65     7.4e-144  431       15741  17338  +     
QCO93106.1  TWU78516.1  55.42     97.12     2.5e-125  372       18909  20115  -     


Metarhizium rileyi RCEF 4871
============================
AZHC01000033.1
--------------
Cluster 42, score 7.47:
Query         Subject     Identity  Coverage  E-value   Bitscore  Start   End     Strand
intermediate  OAA36862.1  -         -         -         -         190449  191408  +     
intermediate  OAA36863.1  -         -         -         -         192451  193630  +     
QCO93107.1    OAA36864.1  58.99     100       7.7e-118  350       195449  196418  +     
QCO93106.1    OAA36865.1  66.87     100       9.9e-155  447       197248  198430  +     
QCO93111.1    OAA36866.1  61.22     87.22     4.3e-131  390       200392  201508  +     
intermediate  OAA36867.1  -         -         -         -         204279  205281  -     
intermediate  OAA36868.1  -         -         -         -         206374  207514  +     
intermediate  OAA36869.1  -         -         -         -         208230  209712  -     
QCO93109.1    OAA36870.1  66.67     98.21     0         617       210325  211951  -     
QCO93110.1    OAA36871.1  55.6      99.52     0         2936      212671  221104  +     
intermediate  OAA36872.1  -         -         -         -         222066  223722  +     
intermediate  OAA36873.1  -         -         -         -         224309  226104  -     

AZHC01000011.1
--------------
Cluster 43, score 4.31:
Query       Subject     Identity  Coverage  E-value   Bitscore  Start   End     Strand
QCO93110.1  OAA43653.1  46.11     99.11     0         2328      185405  193433  -     
QCO93109.1  OAA43654.1  47.49     96.86     1.6e-142  428       194423  196005  +     
QCO93106.1  OAA43655.1  54.1      97.12     3.7e-122  364       197685  198881  -     


Neonectria magnoliae NRRL 64651
===============================
JAZAVK010000114.1
-----------------
Cluster 44, score 10.71:
Query         Subject       Identity  Coverage  E-value   Bitscore  Start  End    Strand
intermediate  KAK7421972.1  -         -         -         -         30633  31846  -     
intermediate  KAK7421973.1  -         -         -         -         32147  33074  +     
QCO93111.1    KAK7421974.1  56.75     91.76     2.2e-123  372       34588  35797  -     
QCO93112.1    KAK7421975.1  64.9      92.61     2.2e-167  484       36798  38028  +     
intermediate  KAK7421976.1  -         -         -         -         38594  40937  -     
intermediate  KAK7421977.1  -         -         -         -         41925  43172  -     
QCO93116.1    KAK7421978.1  69.99     98.18     0         2117      44322  49087  +     
intermediate  KAK7421979.1  -         -         -         -         49852  50146  -     
QCO93106.1    KAK7421980.1  65.64     97.12     8.8e-153  442       51450  52609  -     
QCO93107.1    KAK7421981.1  66.67     97.84     5.9e-130  380       53107  54125  -     
QCO93109.1    KAK7421982.1  61.74     93.05     0         544       54529  56208  -     
QCO93110.1    KAK7421983.1  52.9      99.4      0         2724      57167  65691  +     
intermediate  KAK7421984.1  -         -         -         -         66386  67448  +     


Aspergillus brunneoviolaceus CBS 621.78
=======================================
NW_020290771.1
--------------
Cluster 45, score 9.68:
Query         Subject           Identity  Coverage  E-value   Bitscore  Start  End    Strand
intermediate  XP_025441289.1    -         -         -         -         10449  11120  +     
QCO93115.1    XP_025441290.1    66.08     99.65     4.1e-131  394       11482  13534  -     
QCO93106.1    XP_025441291.1    62.95     99.68     5.5e-147  427       13824  14977  -     
QCO93107.1    XP_025441292.1    62.23     100       3e-125    369       15237  16185  -     
QCO93109.1    XP_025441293.1    64.91     97.76     0         567       16427  17967  -     
QCO93110.1    XP_025441294.1    51.69     99.11     0         2607      18401  26483  +     
intermediate  XP_025441295.1    -         -         -         -         26995  29354  -     
QCO93112.1    XP_025441296.1    61.04     58.84     1.4e-95   296       30690  31471  -     
intermediate  XP_025441297.1    -         -         -         -         32165  33464  -     
QCO93116.1    XP_025441298.1    72.15     96.57     0         2154      34607  39194  +     
intermediate  XP_025441299.1    -         -         -         -         40444  41353  +     
intermediate  XP_025441300.1    -         -         -         -         42028  43789  -     
intermediate  BO95DRAFT_443732  -         -         -         -         44020  44194  -     


Colletotrichum higginsianum IMI 349063
======================================
NC_030960.1
-----------
Cluster 47, score 4.33:
Query       Subject         Identity  Coverage  E-value   Bitscore  Start    End      Strand
QCO93106.1  XP_018154034.1  59.45     98.72     9.3e-137  401       4195914  4196974  -     
QCO93109.1  XP_018154036.1  54.94     96.86     1.7e-166  487       4200718  4202142  +     
QCO93110.1  XP_018154037.1  48.16     99.14     0         2421      4203737  4211802  +     


Colletotrichum higginsianum MAFF305635-RFP
==========================================
MWPZ01000007.1
--------------
Cluster 50, score 4.33:
Query       Subject     Identity  Coverage  E-value   Bitscore  Start    End      Strand
QCO93106.1  TIC93702.1  59.45     98.72     9.3e-137  401       3226019  3227079  -     
QCO93109.1  TIC93700.1  54.94     96.86     1.7e-166  487       3230976  3232400  +     
QCO93110.1  TIC93701.1  48.18     99.14     0         2430      3234023  3242085  +     


Colletotrichum destructivum CBS 520.97
======================================
NC_085901.1
-----------
Cluster 51, score 4.33:
Query       Subject         Identity  Coverage  E-value   Bitscore  Start    End      Strand
QCO93106.1  XP_062782684.1  59.45     98.72     9.3e-137  401       4167858  4168917  -     
QCO93109.1  XP_062782686.1  54.94     96.86     1.7e-166  487       4173042  4174463  +     
QCO93110.1  XP_062782687.1  48.53     99.14     0         2426      4176084  4184145  +     


Colletotrichum tabaci YC1
=========================
JASAOK010000044.1
-----------------
Cluster 53, score 4.33:
Query       Subject       Identity  Coverage  E-value   Bitscore  Start    End      Strand
QCO93106.1  KAK6213314.1  59.45     98.72     1.3e-136  401       1797943  1799003  -     
QCO93109.1  KAK6213316.1  54.94     96.86     1.7e-166  487       1802923  1804347  +     
QCO93110.1  KAK6213317.1  48.57     98.43     0         2417      1805980  1814670  +     


Penicillium verhagenii IBT 33313
================================
JAQKAN010000023.1
-----------------
Cluster 54, score 4.12:
Query       Subject       Identity  Coverage  E-value   Bitscore  Start    End      Strand
QCO93106.1  KAJ5918168.1  59.63     96.49     1.7e-136  400       1173833  1174930  +     
QCO93108.1  KAJ5918172.1  50.39     90.46     6.2e-83   266       1181223  1182528  -     
QCO93109.1  KAJ5918176.1  55.51     96.86     5.2e-172  501       1188620  1190066  -     


Penicillium verhagenii IBT 33310
================================
NW_026643170.1
--------------
Cluster 55, score 6.35:
Query         Subject         Identity  Coverage  E-value   Bitscore  Start    End      Strand
intermediate  XP_057020845.1  -         -         -         -         1173333  1175012  +     
intermediate  XP_057020846.1  -         -         -         -         1175434  1176448  -     
intermediate  XP_057020847.1  -         -         -         -         1177402  1177735  -     
QCO93106.1    XP_057020848.1  59.63     96.49     6.9e-135  396       1178333  1179428  +     
intermediate  XP_057020849.1  -         -         -         -         1180797  1182809  +     
intermediate  XP_057020850.1  -         -         -         -         1183220  1184489  -     
intermediate  XP_057020851.1  -         -         -         -         1185001  1185337  +     
QCO93108.1    XP_057020852.1  57.27     77.74     4.4e-85   272       1185744  1187037  -     
intermediate  XP_057020853.1  -         -         -         -         1187762  1188575  +     
intermediate  XP_057020854.1  -         -         -         -         1190160  1191560  +     
QCO93109.1    XP_057020855.1  56.1      94.62     6.9e-169  493       1191751  1193197  -     
QCO93110.1    XP_057020856.1  49.84     90.49     0         2300      1194454  1201661  +     
intermediate  XP_057020857.1  -         -         -         -         1201691  1202348  +     
intermediate  XP_057020858.1  -         -         -         -         1203461  1203821  +     
intermediate  XP_057020859.1  -         -         -         -         1204054  1205962  +     


Colletotrichum cereale CBS 129662
=================================
MU840215.1
----------
Cluster 57, score 4.33:
Query       Subject       Identity  Coverage  E-value   Bitscore  Start  End    Strand
QCO93106.1  KAK1977256.1  59.51     98.08     1.3e-135  398       20283  21340  -     
QCO93109.1  KAK1977258.1  53.95     98.21     2.7e-167  489       25003  26413  +     
QCO93110.1  KAK1977259.1  48.78     99.11     0         2442      29109  37125  +     


Colletotrichum navitas CBS 125086
=================================
NW_026850586.1
--------------
Cluster 58, score 3.32:
Query       Subject         Identity  Coverage  E-value   Bitscore  Start   End     Strand
QCO93110.1  XP_060412884.1  46.8      99.11     0         2274      168920  177231  -     
QCO93106.1  XP_060412885.1  60.31     97.76     2.9e-135  397       179543  180598  +     
QCO93109.1  XP_060412886.1  54.02     96.86     1.7e-166  487       181750  183159  +     


Colletotrichum zoysiae MAFF 238573
==================================
MU842825.1
----------
Cluster 60, score 4.33:
Query       Subject       Identity  Coverage  E-value   Bitscore  Start  End    Strand
QCO93110.1  KAK2032994.1  49.15     99.11     0         2461      43531  51545  -     
QCO93109.1  KAK2032995.1  54.18     98.21     4.5e-166  486       53478  54891  -     
QCO93106.1  KAK2032997.1  58.91     98.72     8.1e-135  396       58541  59597  +     


Penicillium soppii IBT 18220
============================
NW_026643234.1
--------------
Cluster 61, score 6.38:
Query         Subject         Identity  Coverage  E-value   Bitscore  Start    End      Strand
intermediate  XP_057100092.1  -         -         -         -         4878058  4878424  +     
intermediate  XP_057100093.1  -         -         -         -         4879963  4880977  -     
intermediate  XP_057100094.1  -         -         -         -         4881832  4882165  -     
QCO93106.1    XP_057100095.1  58.7      96.49     1.3e-134  395       4882800  4883904  +     
intermediate  XP_057100096.1  -         -         -         -         4886720  4888183  +     
intermediate  XP_057100097.1  -         -         -         -         4888534  4889809  -     
intermediate  XP_057100098.1  -         -         -         -         4890273  4890609  +     
QCO93108.1    XP_057100099.1  50        98.94     4e-86     275       4890950  4892297  -     
intermediate  XP_057100100.1  -         -         -         -         4892947  4893772  +     
intermediate  XP_057100101.1  -         -         -         -         4894099  4895497  -     
intermediate  XP_057100102.1  -         -         -         -         4896208  4897947  +     
QCO93109.1    XP_057100103.1  57.11     93.95     9e-173    503       4898046  4899479  -     
QCO93110.1    XP_057100104.1  50.61     99.11     0         2587      4900453  4908313  +     
intermediate  XP_057100105.1  -         -         -         -         4908465  4909342  -     
intermediate  XP_057100106.1  -         -         -         -         4910433  4911701  +     
intermediate  XP_057100107.1  -         -         -         -         4912510  4913313  -     


Colletotrichum falcatum MAFF306170
==================================
MU844959.1
----------
Cluster 63, score 4.31:
Query       Subject       Identity  Coverage  E-value   Bitscore  Start  End    Strand
QCO93106.1  KAK1998253.1  58.46     97.76     2.8e-134  395       65009  66064  -     
QCO93109.1  KAK1998255.1  53.33     96.86     6.1e-163  478       68911  70318  +     
QCO93110.1  KAK1998259.1  46.42     99.63     0         2250      78343  86265  +     


Penicillium pulvis IBT 33274
============================
NW_026643078.1
--------------
Cluster 64, score 6.38:
Query         Subject         Identity  Coverage  E-value   Bitscore  Start    End      Strand
intermediate  XP_056920325.1  -         -         -         -         1385520  1387348  +     
intermediate  XP_056920326.1  -         -         -         -         1387649  1388663  -     
intermediate  XP_056920327.1  -         -         -         -         1389586  1389919  -     
QCO93106.1    XP_056920328.1  59.32     96.49     7.7e-134  394       1390520  1391611  +     
intermediate  XP_056920329.1  -         -         -         -         1393199  1395158  +     
intermediate  XP_056920330.1  -         -         -         -         1395654  1396923  -     
intermediate  XP_056920331.1  -         -         -         -         1397436  1397772  +     
QCO93108.1    XP_056920332.1  59.26     76.33     7.5e-85   272       1398271  1399621  -     
intermediate  XP_056920333.1  -         -         -         -         1400257  1401070  +     
intermediate  XP_056920334.1  -         -         -         -         1402342  1403740  -     
intermediate  XP_056920335.1  -         -         -         -         1404340  1406226  +     
QCO93109.1    XP_056920336.1  56.42     96.86     1.3e-173  505       1406381  1407818  -     
QCO93110.1    XP_056920337.1  50.24     99.11     0         2623      1408922  1416774  +     
intermediate  XP_056920338.1  -         -         -         -         1417394  1418286  -     
intermediate  XP_056920339.1  -         -         -         -         1419877  1421770  +     


Penicillium tannophilum IBT 21756
=================================
JAQKAK010000003.1
-----------------
Cluster 66, score 6.38:
Query         Subject       Identity  Coverage  E-value   Bitscore  Start    End      Strand
intermediate  KAJ5909826.1  -         -         -         -         1364704  1366465  +     
intermediate  KAJ5909827.1  -         -         -         -         1366811  1367825  -     
intermediate  KAJ5909828.1  -         -         -         -         1368760  1369574  -     
QCO93106.1    KAJ5909829.1  59.32     96.49     9.9e-134  393       1369704  1370795  +     
intermediate  KAJ5909830.1  -         -         -         -         1372524  1374489  +     
intermediate  KAJ5909831.1  -         -         -         -         1374969  1376238  -     
intermediate  KAJ5909832.1  -         -         -         -         1376743  1377079  +     
QCO93108.1    KAJ5909833.1  59.26     76.33     6.2e-85   272       1377580  1378930  -     
intermediate  KAJ5909834.1  -         -         -         -         1379567  1380380  +     
intermediate  KAJ5909835.1  -         -         -         -         1381964  1383362  -     
intermediate  KAJ5909836.1  -         -         -         -         1384014  1385872  +     
QCO93109.1    KAJ5909837.1  56.19     96.86     1.8e-173  505       1385983  1387415  -     
QCO93110.1    KAJ5909838.1  50.74     99.11     0         2619      1388530  1396382  +     
intermediate  KAJ5909839.1  -         -         -         -         1396949  1398059  -     
intermediate  KAJ5909840.1  -         -         -         -         1399451  1401344  +     


Penicillium brevicompactum IBT 35675
====================================
JAPZBR010000002.1
-----------------
Cluster 67, score 6.36:
Query         Subject       Identity  Coverage  E-value   Bitscore  Start    End      Strand
intermediate  KAJ5361593.1  -         -         -         -         1575273  1576499  -     
intermediate  KAJ5361594.1  -         -         -         -         1577060  1578640  +     
intermediate  KAJ5361595.1  -         -         -         -         1579073  1579959  -     
QCO93110.1    KAJ5361596.1  49.18     99.25     0         2489      1580273  1588129  -     
QCO93109.1    KAJ5361597.1  53.55     98.65     4e-167    489       1589207  1590656  +     
intermediate  KAJ5361598.1  -         -         -         -         1591537  1591859  -     
intermediate  KAJ5361599.1  -         -         -         -         1593579  1594977  +     
QCO93108.1    KAJ5361600.1  57.21     75.97     4e-81     262       1596671  1597988  +     
intermediate  KAJ5361601.1  -         -         -         -         1598398  1598734  -     
intermediate  KAJ5361602.1  -         -         -         -         1599210  1600476  +     
intermediate  KAJ5361603.1  -         -         -         -         1600963  1601516  -     
intermediate  KAJ5361604.1  -         -         -         -         1602061  1602748  -     
QCO93106.1    KAJ5361605.1  59.19     96.17     1.8e-133  393       1603663  1604758  -     
intermediate  KAJ5361606.1  -         -         -         -         1605199  1605532  +     
intermediate  KAJ5361607.1  -         -         -         -         1606484  1607525  -     


Penicillium brevicompactum IBT 35673
====================================
JAPZBQ010000001.1
-----------------
Cluster 68, score 6.36:
Query         Subject       Identity  Coverage  E-value   Bitscore  Start    End      Strand
intermediate  KAJ5351636.1  -         -         -         -         1582507  1583723  -     
intermediate  KAJ5351637.1  -         -         -         -         1584168  1586052  +     
intermediate  KAJ5351638.1  -         -         -         -         1586310  1587196  -     
QCO93110.1    KAJ5351639.1  49.16     99.25     0         2482      1587507  1595375  -     
QCO93109.1    KAJ5351640.1  52.69     98.65     1.9e-166  488       1596442  1597891  +     
intermediate  KAJ5351641.1  -         -         -         -         1597866  1599664  -     
intermediate  KAJ5351642.1  -         -         -         -         1600783  1602181  +     
QCO93108.1    KAJ5351643.1  55.51     83.39     1.7e-85   273       1603875  1605192  +     
intermediate  KAJ5351644.1  -         -         -         -         1605603  1605939  -     
intermediate  KAJ5351645.1  -         -         -         -         1606398  1607664  +     
intermediate  KAJ5351646.1  -         -         -         -         1608197  1609934  -     
QCO93106.1    KAJ5351647.1  58.88     96.17     1.3e-132  390       1610818  1611913  -     
intermediate  KAJ5351648.1  -         -         -         -         1612379  1612712  +     
intermediate  KAJ5351649.1  -         -         -         -         1613668  1614709  -     


Phialemonium atrogriseum 8032-3
===============================
NW_026848147.1
--------------
Cluster 69, score 5.34:
Query       Subject         Identity  Coverage  E-value   Bitscore  Start   End     Strand
QCO93108.1  XP_060284502.1  53.76     87.63     6e-86     275       958935  960327  -     
QCO93106.1  XP_060284506.1  59.38     96.17     8.3e-133  391       968850  970251  +     
QCO93109.1  XP_060284507.1  53.76     97.09     2.4e-165  486       970791  972452  -     
QCO93110.1  XP_060284508.1  46.48     99.14     0         2269      973542  981974  +     


Penicillium frequentans IBT 35677
=================================
JAQIZY010000007.1
-----------------
Cluster 71, score 6.38:
Query         Subject       Identity  Coverage  E-value   Bitscore  Start    End      Strand
intermediate  KAJ5549078.1  -         -         -         -         4580298  4581720  -     
intermediate  KAJ5549079.1  -         -         -         -         4581749  4582190  -     
intermediate  KAJ5549080.1  -         -         -         -         4583583  4584819  +     
QCO93110.1    KAJ5549081.1  50.75     99.11     0         2614      4585283  4593135  -     
QCO93109.1    KAJ5549082.1  57.11     96.86     4.4e-177  514       4594223  4595661  +     
intermediate  KAJ5549083.1  -         -         -         -         4595775  4597632  -     
intermediate  KAJ5549084.1  -         -         -         -         4598283  4599681  +     
intermediate  KAJ5549085.1  -         -         -         -         4601299  4602112  -     
QCO93108.1    KAJ5549086.1  59.26     76.33     1.1e-84   271       4602746  4604096  +     
intermediate  KAJ5549087.1  -         -         -         -         4604600  4604936  -     
intermediate  KAJ5549088.1  -         -         -         -         4605454  4606723  +     
intermediate  KAJ5549089.1  -         -         -         -         4607219  4609179  -     
QCO93106.1    KAJ5549090.1  59.01     96.49     1.4e-132  390       4610765  4611856  -     
intermediate  KAJ5549091.1  -         -         -         -         4612431  4612764  +     
intermediate  KAJ5549092.1  -         -         -         -         4613700  4614714  +     
intermediate  KAJ5549093.1  -         -         -         -         4615155  4616856  -     


Penicillium frequentans IBT 35679
=================================
JAQIZZ010000006.1
-----------------
Cluster 72, score 4.12:
Query       Subject       Identity  Coverage  E-value   Bitscore  Start    End      Strand
QCO93109.1  KAJ5538368.1  56.88     96.86     1.6e-176  513       2447965  2449403  +     
QCO93108.1  KAJ5538372.1  59.26     76.33     1.8e-84   271       2456485  2457835  +     
QCO93106.1  KAJ5538376.1  59.01     96.49     1.7e-132  391       2464500  2465666  -     


Penicillium longicatenatum IBT 33191
====================================
JAQJAI010000006.1
-----------------
Cluster 73, score 6.38:
Query         Subject       Identity  Coverage  E-value   Bitscore  Start    End      Strand
intermediate  KAJ5652115.1  -         -         -         -         1238612  1240218  +     
intermediate  KAJ5652116.1  -         -         -         -         1240667  1241681  -     
intermediate  KAJ5652117.1  -         -         -         -         1242652  1242985  -     
QCO93106.1    KAJ5652118.1  58.7      96.49     1.3e-131  388       1243612  1244704  +     
intermediate  KAJ5652119.1  -         -         -         -         1246314  1248277  +     
intermediate  KAJ5652120.1  -         -         -         -         1248786  1250055  -     
intermediate  KAJ5652121.1  -         -         -         -         1250544  1250880  +     
QCO93108.1    KAJ5652122.1  59.26     76.33     1.3e-85   274       1251463  1252813  -     
intermediate  KAJ5652123.1  -         -         -         -         1253463  1254279  +     
intermediate  KAJ5652124.1  -         -         -         -         1255069  1256464  -     
intermediate  KAJ5652125.1  -         -         -         -         1257518  1258985  +     
QCO93109.1    KAJ5652126.1  55.33     97.76     1.4e-171  500       1259089  1260518  -     
QCO93110.1    KAJ5652127.1  51.05     99.11     0         2645      1261658  1269507  +     
intermediate  KAJ5652128.1  -         -         -         -         1270132  1271025  -     
intermediate  KAJ5652129.1  -         -         -         -         1272574  1274452  +     


Penicillium longicatenatum IBT 33135
====================================
NW_026643122.1
--------------
Cluster 74, score 6.38:
Query         Subject         Identity  Coverage  E-value   Bitscore  Start    End      Strand
intermediate  XP_056970727.1  -         -         -         -         1304575  1306178  +     
intermediate  XP_056970728.1  -         -         -         -         1306626  1307640  -     
intermediate  XP_056970729.1  -         -         -         -         1308616  1308949  -     
QCO93106.1    XP_056970730.1  58.7      96.49     1.5e-131  388       1309575  1310667  +     
intermediate  XP_056970731.1  -         -         -         -         1312277  1314240  +     
intermediate  XP_056970732.1  -         -         -         -         1314749  1316018  -     
intermediate  XP_056970733.1  -         -         -         -         1316507  1316843  +     
QCO93108.1    XP_056970734.1  58.8      76.33     3e-85     273       1317427  1318777  -     
intermediate  XP_056970735.1  -         -         -         -         1319427  1320243  +     
intermediate  XP_056970736.1  -         -         -         -         1321037  1322432  -     
intermediate  XP_056970737.1  -         -         -         -         1323224  1324949  +     
QCO93109.1    XP_056970738.1  55.33     97.76     3.3e-172  501       1325053  1326483  -     
QCO93110.1    XP_056970739.1  51.09     99.11     0         2651      1327633  1335481  +     
intermediate  XP_056970740.1  -         -         -         -         1336109  1337003  -     
intermediate  XP_056970741.1  -         -         -         -         1338539  1340417  +     


Colletotrichum eremochloae CBS 129661
=====================================
MU844458.1
----------
Cluster 76, score 4.32:
Query       Subject       Identity  Coverage  E-value   Bitscore  Start  End    Strand
QCO93110.1  KAK2014997.1  48.45     94.67     0         2319      36967  44680  -     
QCO93109.1  KAK2014998.1  52.82     98.21     1.6e-165  484       47327  48736  -     
QCO93106.1  KAK2014999.1  57.36     98.08     1.9e-131  388       50288  51342  +     


Aspergillus tanneri NIH1004
===========================
NW_022984635.1
--------------
Cluster 77, score 6.38:
Query         Subject         Identity  Coverage  E-value  Bitscore  Start    End      Strand
intermediate  XP_033421791.1  -         -         -        -         2328426  2328908  +     
QCO93110.1    XP_033421792.1  51.7      99.14     0        2680      2332409  2340283  -     
QCO93109.1    XP_033421793.1  58.96     94.17     0        529       2341640  2343073  +     
intermediate  XP_033421794.1  -         -         -        -         2343235  2345236  -     
intermediate  XP_033421795.1  -         -         -        -         2346123  2347533  +     
intermediate  XP_033421796.1  -         -         -        -         2347896  2348721  -     
QCO93108.1    XP_033421797.1  58.8      76.33     1.7e-81  263       2349529  2350879  +     
intermediate  XP_033421798.1  -         -         -        -         2351203  2351533  -     
intermediate  XP_033421799.1  -         -         -        -         2352167  2353448  +     
intermediate  XP_033421800.1  -         -         -        -         2356638  2358671  -     
intermediate  XP_033421801.1  -         -         -        -         2361965  2363099  -     
intermediate  XP_033421802.1  -         -         -        -         2364631  2364964  -     
QCO93106.1    XP_033421803.1  58.28     90.1      8e-120   365       2365698  2369458  +     
intermediate  XP_033421804.1  -         -         -        -         2372302  2373943  +     

SOSA01000182.1
--------------
Cluster 79, score 5.35:
Query       Subject     Identity  Coverage  E-value  Bitscore  Start  End    Strand
QCO93110.1  THC94912.1  51.61     99.14     0        2670      28817  36691  -     
QCO93109.1  THC94910.1  58.96     94.17     0        529       38048  39481  +     
QCO93108.1  THC94926.1  58.8      76.33     1.7e-81  263       45936  47286  +     


Ilyonectria sp. MPI-CAGE-AT-0026
================================
JAGPNQ010000007.1
-----------------
Cluster 80, score 10.68:
Query         Subject            Identity  Coverage  E-value   Bitscore  Start   End     Strand
intermediate  KAH6984463.1       -         -         -         -         879223  880192  +     
intermediate  KAH6984464.1       -         -         -         -         881219  882168  +     
intermediate  KAH6984465.1       -         -         -         -         881792  883396  +     
QCO93110.1    KAH6984466.1       51.41     99.11     0         2600      883821  892301  -     
QCO93109.1    KAH6984467.1       64.37     94.17     0         571       893026  894673  +     
QCO93107.1    KAH6984468.1       63.08     100       1.6e-122  362       895106  896124  +     
QCO93106.1    KAH6984469.1       58.95     97.44     1e-129    382       896527  897670  +     
QCO93116.1    KAH6984470.1       68.97     99.44     0         2103      899594  904347  -     
intermediate  KAH6984471.1       -         -         -         -         908029  910369  +     
QCO93112.1    KAH6984472.1       60.32     97.36     4.2e-155  452       910932  912162  -     
QCO93111.1    KAH6984473.1       57.36     91.76     1.1e-123  372       913187  914396  +     
intermediate  KAH6984474.1       -         -         -         -         915663  917215  +     
intermediate  KAH6984475.1       -         -         -         -         918006  918399  -     
intermediate  BKA56DRAFT_581057  -         -         -         -         919339  919396  +     


Aspergillus indologenus CBS 114.80
==================================
KZ825493.1
----------
Cluster 81, score 4.34:
Query       Subject     Identity  Coverage  E-value   Bitscore  Start   End     Strand
QCO93106.1  PYI32366.1  57.32     96.17     2.9e-129  382       94035   95318   +     
QCO93109.1  PYI32371.1  54.91     94.62     8.8e-163  478       104233  105668  -     
QCO93110.1  PYI32372.1  49.1      99.25     0         2504      106132  113884  +     


Metarhizium album ARSEF 1941
============================
NW_024467583.1
--------------
Cluster 82, score 4.31:
Query       Subject         Identity  Coverage  E-value   Bitscore  Start    End      Strand
QCO93106.1  XP_040679096.1  56.62     97.76     3e-129    385       1065610  1067052  +     
QCO93109.1  XP_040679097.1  47.94     96.41     1.2e-140  423       1067492  1069072  -     
QCO93110.1  XP_040679098.1  45.73     99.11     0         2276      1070047  1078029  +     


Cladonia borealis ANT050790
===========================
JAFEKC020000002.1
-----------------
Cluster 84, score 5.38:
Query         Subject       Identity  Coverage  E-value   Bitscore  Start   End     Strand
intermediate  KAK0516614.1  -         -         -         -         365850  367480  -     
intermediate  KAK0516613.1  -         -         -         -         369279  370209  -     
QCO93109.1    KAK0516620.1  59.04     97.09     0         537       370850  372279  -     
QCO93110.1    KAK0516619.1  51.1      99.11     0         2614      373048  380997  +     
intermediate  KAK0516282.1  -         -         -         -         381669  382515  -     
QCO93108.1    KAK0516283.1  51.93     99.65     2.4e-86   276       383367  384780  +     
intermediate  KAK0516280.1  -         -         -         -         385545  387529  -     
intermediate  KAK0516281.1  -         -         -         -         388662  389682  +     
intermediate  KAK0516286.1  -         -         -         -         390178  392118  -     
intermediate  KAK0516287.1  -         -         -         -         394040  395441  +     
intermediate  KAK0516284.1  -         -         -         -         395767  396097  -     
QCO93106.1    KAK0516285.1  58.26     96.17     6.4e-129  381       397002  398095  +     
intermediate  KAK0516277.1  -         -         -         -         398752  399850  -     


Aspergillus nidulans FGSC A4
============================
NC_066258.1
-----------
Cluster 85, score 4.12:
Query       Subject      Identity  Coverage  E-value   Bitscore  Start   End     Strand
QCO93106.1  XP_681162.2  57.63     96.17     5.8e-128  379       162822  163921  -     
QCO93108.1  XP_681167.1  59.72     76.33     7.2e-83   267       174871  176410  -     
QCO93109.1  XP_681171.1  60        93.27     0         532       182893  184346  -     

AACD01000135.1
--------------
Cluster 87, score 4.12:
Query       Subject     Identity  Coverage  E-value   Bitscore  Start   End     Strand
QCO93106.1  EAA59547.1  57.55     95.21     8.4e-122  377       82120   85151   -     
QCO93108.1  EAA59552.1  59.72     76.33     7.2e-83   267       96101   97640   -     
QCO93109.1  EAA59556.1  60        93.27     0         532       104123  105576  -     

NC_066264.1
-----------
Cluster 89, score 4.10:
Query       Subject      Identity  Coverage  E-value   Bitscore  Start    End      Strand
QCO93109.1  XP_658134.1  50.34     97.31     7.1e-139  416       3213587  3215007  -     
QCO93108.1  XP_658132.1  58.8      76.33     3.5e-81   262       3216812  3218099  +     
QCO93106.1  XP_658130.1  50        95.85     7.6e-107  325       3219871  3220981  +     

AACD01000007.1
--------------
Cluster 91, score 4.10:
Query       Subject     Identity  Coverage  E-value   Bitscore  Start   End     Strand
QCO93106.1  EAA66625.1  50        95.85     7.6e-107  325       459536  460646  -     
QCO93108.1  EAA66627.1  58.8      76.33     3.5e-81   262       462418  463705  -     
QCO93109.1  EAA66629.1  50.34     97.31     7.1e-139  416       465510  466930  +     


Aspergillus granulosus CBS 588.65
=================================
JBFXLT010000157.1
-----------------
Cluster 93, score 6.39:
Query         Subject       Identity  Coverage  E-value   Bitscore  Start  End    Strand
QCO93106.1    KAL2802922.1  57.14     96.49     7.1e-128  379       4682   5790   -     
intermediate  KAL2802923.1  -         -         -         -         6235   7172   +     
intermediate  KAL2802924.1  -         -         -         -         7733   9600   +     
intermediate  KAL2802925.1  -         -         -         -         11465  14127  +     
intermediate  KAL2802926.1  -         -         -         -         14188  15469  -     
intermediate  KAL2802927.1  -         -         -         -         15997  16458  +     
QCO93108.1    KAL2802928.1  60.47     75.97     2.1e-83   268       16745  18095  -     
intermediate  KAL2802929.1  -         -         -         -         18402  19920  +     
intermediate  KAL2802930.1  -         -         -         -         19977  21470  -     
intermediate  KAL2802931.1  -         -         -         -         22762  24356  +     
QCO93109.1    KAL2802932.1  59.67     94.17     0         538       24523  25974  -     
QCO93110.1    KAL2802933.1  51.58     99.11     0         2678      27243  35126  +     
intermediate  KAL2802934.1  -         -         -         -         37001  40126  -     


Aspergillus tetrazonus CBS 591.65A
==================================
MU997392.1
----------
Cluster 94, score 6.39:
Query         Subject       Identity  Coverage  E-value   Bitscore  Start  End    Strand
intermediate  KAL3433414.1  -         -         -         -         40986  42165  +     
intermediate  KAL3433415.1  -         -         -         -         43100  43878  -     
QCO93110.1    KAL3433416.1  51.81     99.25     0         2674      45126  53009  -     
QCO93109.1    KAL3433417.1  60.24     93.27     0         535       54254  55707  +     
intermediate  KAL3433418.1  -         -         -         -         55868  57369  -     
intermediate  KAL3433419.1  -         -         -         -         58824  60423  +     
intermediate  KAL3433420.1  -         -         -         -         60422  61740  -     
QCO93108.1    KAL3433421.1  60.19     76.33     2.5e-82   266       62174  63545  +     
intermediate  KAL3433422.1  -         -         -         -         63875  64205  -     
intermediate  KAL3433423.1  -         -         -         -         64667  66312  +     
intermediate  KAL3433424.1  -         -         -         -         66166  68782  -     
intermediate  KAL3433425.1  -         -         -         -         70755  72400  -     
intermediate  KAL3433426.1  -         -         -         -         73114  74158  -     
QCO93106.1    KAL3433427.1  57.01     96.17     6.6e-127  376       74708  75807  +     
intermediate  KAL3433428.1  -         -         -         -         75961  78656  +     
intermediate  KAL3433429.1  -         -         -         -         79836  80800  +     


Talaromyces stipitatus ATCC 10500
=================================
NW_002990121.1
--------------
Cluster 95, score 4.36:
Query       Subject         Identity  Coverage  E-value   Bitscore  Start   End     Strand
QCO93106.1  XP_002487767.1  57.19     95.85     6.7e-127  376       484117  485255  -     
QCO93109.1  XP_002487777.1  58.96     94.17     3.6e-176  512       503023  504482  -     
QCO93110.1  XP_002487778.1  51.47     99.18     0         2667      505590  513476  +     


Metarhizium acridum ARSEF 324
=============================
NW_027094023.1
--------------
Cluster 97, score 4.32:
Query       Subject         Identity  Coverage  E-value   Bitscore  Start  End    Strand
QCO93110.1  XP_007810891.2  47.41     96.79     0         2365      78599  86329  -     
QCO93109.1  XP_007810892.1  48.17     96.86     2.8e-147  440       87553  89180  +     
QCO93106.1  XP_007810893.1  55.69     97.76     7.9e-127  376       91239  92403  -     

JAGRQL010000326.1
-----------------
Cluster 99, score 4.32:
Query       Subject       Identity  Coverage  E-value   Bitscore  Start   End     Strand
QCO93110.1  KAG8414229.1  47.41     96.79     0         2366      137726  145456  -     
QCO93109.1  KAG8414230.1  48.17     96.86     2.8e-147  440       146680  148307  +     
QCO93106.1  KAG8414231.1  55.69     97.76     7.9e-127  376       150363  151527  -     


Metarhizium acridum CQMa 102
============================
GL698500.1
----------
Cluster 100, score 4.32:
Query       Subject     Identity  Coverage  E-value   Bitscore  Start  End    Strand
QCO93110.1  EFY89365.1  47.06     99.11     0         2398      78930  86888  -     
QCO93109.1  EFY89366.1  48.17     96.86     2.8e-147  440       87884  89511  +     
QCO93106.1  EFY89367.1  55.69     97.76     7.9e-127  376       91570  92734  -     


Metarhizium guizhouense ARSEF 977
=================================
AZNH01000059.1
--------------
Cluster 101, score 4.32:
Query       Subject     Identity  Coverage  E-value   Bitscore  Start  End     Strand
QCO93106.1  KID83468.1  55.08     97.76     2e-126    375       89799  90971   +     
QCO93109.1  KID83469.1  47.95     96.86     2.1e-145  436       93097  94723   -     
QCO93110.1  KID83470.1  46.77     99.11     0         2375      95735  103696  +     


Metarhizium majus ARSEF 297
===========================
AZNE01000018.1
--------------
Cluster 102, score 4.32:
Query       Subject     Identity  Coverage  E-value   Bitscore  Start   End     Strand
QCO93110.1  KID99274.1  46.33     99.11     0         2365      219307  227357  -     
QCO93109.1  KID99275.1  47.72     96.86     1.6e-144  433       228368  229994  +     
QCO93106.1  KID99276.1  55.08     97.76     2e-126    375       233360  234532  -     


Metarhizium humberi ESALQ1638
=============================
JACEFI010000002.1
-----------------
Cluster 103, score 4.32:
Query       Subject       Identity  Coverage  E-value   Bitscore  Start   End      Strand
QCO93106.1  KAH0600353.1  55.08     97.76     2.2e-126  375       990503  991674   +     
QCO93109.1  KAH0600354.1  47.95     96.86     2.1e-145  436       993808  995433   -     
QCO93110.1  KAH0600355.1  46.95     99.11     0         2375      996443  1004397  +     


Metarhizium anisopliae E6
=========================
JNNZ01000004.1
--------------
Cluster 104, score 4.32:
Query       Subject     Identity  Coverage  E-value   Bitscore  Start   End     Strand
QCO93110.1  KFG87975.1  46.68     99.11     0         2371      338335  346307  -     
QCO93109.1  KFG87976.1  47.95     96.86     3.7e-145  434       347317  348897  +     
QCO93106.1  KFG87977.1  55.08     97.76     2.2e-126  375       351051  352222  -     


Metarhizium anisopliae
======================
JAZHPI010000002.1
-----------------
Cluster 105, score 4.32:
Query       Subject       Identity  Coverage  E-value   Bitscore  Start    End      Strand
QCO93106.1  KAK8929603.1  55.08     97.76     3.1e-126  374       1626538  1627709  +     
QCO93109.1  KAK8929604.1  47.95     96.86     3.9e-145  435       1629830  1631455  -     
QCO93110.1  KAK8929605.1  46.77     99.11     0         2379      1632465  1640425  +     


Metarhizium anisopliae BRIP 53293
=================================
KE384728.1
----------
Cluster 106, score 4.32:
Query       Subject     Identity  Coverage  E-value   Bitscore  Start   End     Strand
QCO93106.1  KJK80836.1  55.08     97.76     3.1e-126  374       602055  603226  +     
QCO93109.1  KJK80837.1  47.95     96.86     3.9e-145  435       605347  606972  -     
QCO93110.1  KJK80838.1  46.77     99.11     0         2379      607982  615942  +     


Metarhizium anisopliae BRIP 53284
=================================
KE385304.1
----------
Cluster 107, score 4.32:
Query       Subject     Identity  Coverage  E-value   Bitscore  Start   End     Strand
QCO93106.1  KJK95479.1  55.08     97.76     3.1e-126  374       122192  123363  +     
QCO93109.1  KJK95480.1  47.72     96.86     4.1e-144  432       125484  127109  -     
QCO93110.1  KJK95481.1  46.77     99.11     0         2379      128119  136079  +     


Metarhizium anisopliae JEF-290
==============================
JABUBV010000002.1
-----------------
Cluster 108, score 4.32:
Query       Subject       Identity  Coverage  E-value   Bitscore  Start    End      Strand
QCO93106.1  KAF5133377.1  54.77     97.76     7.8e-126  374       1941470  1942641  +     
QCO93109.1  KAF5133378.1  48.17     96.86     1.2e-146  439       1944758  1946383  -     
QCO93110.1  KAF5133379.1  46.73     99.11     0         2365      1947392  1955352  +     


Metarhizium hybridum ARSEF 549
==============================
AZNF01000006.1
--------------
Cluster 109, score 4.32:
Query       Subject     Identity  Coverage  E-value   Bitscore  Start   End     Strand
QCO93110.1  KID65643.1  46.68     99.11     0         2371      433227  441199  -     
QCO93109.1  KID65644.1  47.95     96.86     3.7e-145  434       442209  443789  +     
QCO93106.1  KID65645.1  55.08     97.76     2.2e-126  375       445943  447114  -     


Metarhizium robertsii ARSEF 23
==============================
NW_011942160.1
--------------
Cluster 110, score 4.32:
Query       Subject         Identity  Coverage  E-value   Bitscore  Start    End      Strand
QCO93110.1  XP_007824114.1  46.67     99.11     0         2372      5142978  5150935  -     
QCO93109.1  XP_007824113.1  47.95     96.86     3.9e-145  435       5151947  5153572  +     
QCO93106.1  XP_007824112.1  55.08     97.76     3.1e-126  374       5155675  5156847  -     


Metarhizium robertsii ARSEF 2575
================================
JELW01000022.1
--------------
Cluster 112, score 4.32:
Query       Subject     Identity  Coverage  E-value   Bitscore  Start   End     Strand
QCO93106.1  EXU98963.1  55.08     97.76     3.1e-126  374       252806  253978  +     
QCO93109.1  EXU98964.1  47.95     96.86     3.9e-145  435       256081  257706  -     
QCO93110.1  EXU98965.1  46.67     99.11     0         2372      258718  266675  +     


Metarhizium brunneum 4556
=========================
NC_089422.1
-----------
Cluster 113, score 4.32:
Query       Subject         Identity  Coverage  E-value   Bitscore  Start    End      Strand
QCO93106.1  XP_014542148.1  54.77     97.76     7.8e-126  374       1639019  1640190  +     
QCO93109.1  XP_014542149.1  48.17     96.86     1.5e-146  438       1642311  1643936  -     
QCO93110.1  XP_014542150.1  46.93     99.11     0         2378      1644942  1652902  +     


Metarhizium brunneum V275
=========================
JAYJMS010000030.1
-----------------
Cluster 115, score 4.32:
Query       Subject       Identity  Coverage  E-value   Bitscore  Start    End      Strand
QCO93110.1  KAK9437039.1  46.71     99.11     0         2370      7975571  7983528  -     
QCO93109.1  KAK9437040.1  48.17     96.86     7.1e-147  439       7984534  7986159  +     
QCO93106.1  KAK9437041.1  54.77     97.76     7.8e-126  374       7988286  7989457  -     


Metarhizium brunneum ARSEF 3297
===============================
AZNG01000013.1
--------------
Cluster 116, score 4.32:
Query       Subject     Identity  Coverage  E-value   Bitscore  Start   End     Strand
QCO93106.1  KID72945.1  54.77     97.76     7.8e-126  374       611913  613084  +     
QCO93109.1  KID72946.1  48.17     96.86     1.5e-146  438       615205  616830  -     
QCO93110.1  KID72947.1  46.93     99.11     0         2378      617836  625796  +     


Hypoxylon sp. FL1857
====================
MU400394.1
----------
Cluster 117, score 6.38:
Query         Subject       Identity  Coverage  E-value   Bitscore  Start   End     Strand
intermediate  KAI1410600.1  -         -         -         -         266091  268905  -     
intermediate  KAI1410601.1  -         -         -         -         269394  270757  -     
QCO93110.1    KAI1410602.1  51.39     98.43     0         2638      271091  281081  -     
QCO93109.1    KAI1410603.1  58.39     94.17     8.2e-178  517       282843  284380  +     
intermediate  KAI1410604.1  -         -         -         -         286518  288798  +     
intermediate  KAI1410605.1  -         -         -         -         291568  293894  -     
intermediate  KAI1410606.1  -         -         -         -         299438  301200  -     
QCO93108.1    KAI1410607.1  57.41     76.33     4.1e-79   258       302373  303828  +     
intermediate  KAI1410608.1  -         -         -         -         304177  305328  -     
QCO93106.1    KAI1410609.1  54.69     96.17     1.6e-120  360       305919  307038  +     
intermediate  KAI1410610.1  -         -         -         -         309408  312038  -     


Hypoxylon sp. EC38
==================
KZ111254.1
----------
Cluster 118, score 6.38:
Query         Subject     Identity  Coverage  E-value   Bitscore  Start   End     Strand
intermediate  OTA60072.1  -         -         -         -         645593  648344  +     
QCO93106.1    OTA60073.1  54.06     96.17     2.8e-119  357       650593  651744  -     
intermediate  OTA60074.1  -         -         -         -         653029  653359  +     
QCO93108.1    OTA60075.1  57.53     77.39     6.3e-82   263       653969  655187  -     
intermediate  OTA60076.1  -         -         -         -         657154  658174  +     
intermediate  OTA60077.1  -         -         -         -         663905  666225  +     
intermediate  OTA60078.1  -         -         -         -         669294  670887  -     
QCO93109.1    OTA60079.1  57.58     94.17     1.9e-176  513       673532  675048  -     
QCO93110.1    OTA60080.1  51.58     99.11     0         2668      676825  684775  +     
intermediate  OTA60081.1  -         -         -         -         685404  686721  +     
intermediate  OTA60082.1  -         -         -         -         689067  689775  +     


Hypoxylon sp. CO27-5
====================
KZ112511.1
----------
Cluster 119, score 6.33:
Query         Subject     Identity  Coverage  E-value   Bitscore  Start  End    Strand
QCO93110.1    OTA90737.1  51.41     82.21     0         2200      2921   9627   -     
QCO93109.1    OTA90738.1  57.58     94.17     1.5e-175  511       11398  12914  +     
intermediate  OTA90739.1  -         -         -         -         15423  17202  +     
intermediate  OTA90740.1  -         -         -         -         20834  23131  -     
intermediate  OTA90741.1  -         -         -         -         28511  29901  -     
QCO93108.1    OTA90742.1  57.99     77.39     3.7e-82   264       31630  32848  +     
intermediate  OTA90743.1  -         -         -         -         33119  33937  -     
QCO93106.1    OTA90744.1  54.06     96.17     5.7e-119  356       35069  36208  +     
intermediate  OTA90745.1  -         -         -         -         38381  41208  -     


Hypoxylon sp. FL1150
====================
MU376286.1
----------
Cluster 120, score 6.38:
Query         Subject       Identity  Coverage  E-value   Bitscore  Start  End    Strand
intermediate  KAI1760818.1  -         -         -         -         3808   6035   +     
QCO93106.1    KAI1760819.1  55.14     96.17     5.2e-119  356       8808   9982   -     
intermediate  KAI1760820.1  -         -         -         -         10845  11746  +     
QCO93108.1    KAI1760821.1  58.8      76.33     5.7e-83   268       12791  14165  -     
intermediate  KAI1760822.1  -         -         -         -         15101  17021  +     
intermediate  KAI1760823.1  -         -         -         -         21512  24770  +     
intermediate  KAI1760824.1  -         -         -         -         27410  29395  -     
QCO93109.1    KAI1760825.1  56.63     94.17     1.2e-170  498       31150  32673  -     
QCO93110.1    KAI1760826.1  50.84     99.11     0         2637      34606  42448  +     
intermediate  KAI1760827.1  -         -         -         -         43217  44874  +     
intermediate  KAI1760828.1  -         -         -         -         44899  46192  +     
intermediate  KAI1760829.1  -         -         -         -         46473  47448  -     


Hypoxylon sp. FL0543
====================
MU393989.1
----------
Cluster 121, score 6.38:
Query         Subject       Identity  Coverage  E-value   Bitscore  Start   End     Strand
intermediate  KAI1143686.1  -         -         -         -         309190  309774  -     
intermediate  KAI1143687.1  -         -         -         -         310347  311758  -     
QCO93110.1    KAI1143688.1  50.9      99.14     0         2617      312307  320256  -     
QCO93109.1    KAI1143689.1  57.68     94.17     4.5e-177  515       322050  323582  +     
intermediate  KAI1143690.1  -         -         -         -         325727  328040  +     
intermediate  KAI1143691.1  -         -         -         -         330949  333918  -     
intermediate  KAI1143692.1  -         -         -         -         338025  339960  -     
QCO93108.1    KAI1143693.1  59.36     77.39     6.8e-84   269       341008  342400  +     
intermediate  KAI1143694.1  -         -         -         -         342724  343646  -     
QCO93106.1    KAI1143695.1  55        96.17     9.6e-121  361       344726  345891  +     
intermediate  KAI1143696.1  -         -         -         -         347475  350891  -     


Hypoxylon sp. NC0597
====================
JAJKLA010000011.1
-----------------
Cluster 122, score 6.38:
Query         Subject       Identity  Coverage  E-value   Bitscore  Start   End     Strand
intermediate  KAI0138700.1  -         -         -         -         617090  618305  -     
intermediate  KAI0138701.1  -         -         -         -         618111  619633  -     
QCO93110.1    KAI0138702.1  51.3      99.11     0         2656      620574  628526  -     
QCO93109.1    KAI0138703.1  58.16     97.09     0         532       630294  631810  +     
intermediate  KAI0138704.1  -         -         -         -         634055  635883  +     
intermediate  KAI0138705.1  -         -         -         -         636134  637279  -     
intermediate  KAI0138706.1  -         -         -         -         638931  641217  -     
intermediate  KAI0138707.1  -         -         -         -         646811  648008  -     
QCO93108.1    KAI0138708.1  47.35     100       9.4e-81   263       649562  651017  +     
intermediate  KAI0138709.1  -         -         -         -         651363  652209  -     
QCO93106.1    KAI0138710.1  54.06     96.17     6.3e-119  356       653267  654429  +     


Hypoxylon sp. FL0890
====================
MU386544.1
----------
Cluster 123, score 6.38:
Query         Subject       Identity  Coverage  E-value   Bitscore  Start   End     Strand
intermediate  KAI0840332.1  -         -         -         -         74148   76831   -     
intermediate  KAI0840333.1  -         -         -         -         77249   78791   -     
QCO93110.1    KAI0840334.1  52.06     98.4      0         2654      79148   88966   -     
QCO93109.1    KAI0840335.1  57.92     94.17     2.7e-176  513       90723   92255   +     
intermediate  KAI0840336.1  -         -         -         -         94857   96687   +     
intermediate  KAI0840337.1  -         -         -         -         99479   101830  -     
intermediate  KAI0840338.1  -         -         -         -         107352  109179  -     
QCO93108.1    KAI0840339.1  56.62     77.39     2.6e-80   259       110378  111770  +     
intermediate  KAI0840340.1  -         -         -         -         112153  112813  -     
QCO93106.1    KAI0840341.1  54.38     96.17     2.6e-120  360       114013  115166  +     
intermediate  KAI0840342.1  -         -         -         -         118273  120166  -     


Hypoxylon sp. CI-4A
===================
KZ111528.1
----------
Cluster 124, score 6.38:
Query         Subject     Identity  Coverage  E-value   Bitscore  Start  End    Strand
intermediate  OTB07888.1  -         -         -         -         3181   4253   +     
QCO93110.1    OTB07889.1  51.35     98.43     0         2636      5073   13480  -     
QCO93109.1    OTB07890.1  57.75     94.17     9e-178    517       15215  16748  +     
intermediate  OTB07891.1  -         -         -         -         18685  20080  +     
intermediate  OTB07892.1  -         -         -         -         22186  24781  -     
intermediate  OTB07893.1  -         -         -         -         28744  29764  -     
QCO93108.1    OTB07894.1  61.22     75.62     1.3e-83   268       31407  32802  +     
intermediate  OTB07895.1  -         -         -         -         33451  33781  -     
QCO93106.1    OTB07896.1  54.06     96.17     1.6e-117  352       34763  35906  +     
intermediate  OTB07897.1  -         -         -         -         37806  40906  -     


Drechmeria coniospora ATCC 96282
================================
CM038148.1
----------
Cluster 125, score 5.36:
Query         Subject     Identity  Coverage  E-value  Bitscore  Start    End      Strand
QCO93106.1    ODA78214.1  54.91     98.08     2e-125   372       8331703  8332878  -     
intermediate  ODA78213.1  -         -         -        -         8333682  8334012  +     
QCO93108.1    ODA78212.1  56.25     80.57     2.4e-85  273       8334427  8335786  -     
intermediate  ODA78836.1  -         -         -        -         8335882  8337070  -     
intermediate  ODA78835.1  -         -         -        -         8337199  8337535  -     
QCO93110.1    ODA78211.1  49.42     99.11     0        2518      8339262  8347172  -     
QCO93109.1    ODA78210.1  53.54     93.95     2e-158   467       8348173  8349710  +     
intermediate  ODA78209.1  -         -         -        -         8351230  8352264  -     
intermediate  ODA78208.1  -         -         -        -         8352431  8354534  -     


Drechmeria coniospora ARSEF 6962
================================
NC_054391.1
-----------
Cluster 127, score 5.36:
Query         Subject         Identity  Coverage  E-value   Bitscore  Start   End     Strand
intermediate  XP_040653330.1  -         -         -         -         108471  110693  +     
intermediate  XP_040653331.1  -         -         -         -         111022  111869  +     
QCO93109.1    XP_040653332.1  53.54     93.95     2.6e-158  467       113471  115010  -     
QCO93110.1    XP_040653333.1  49.42     99.11     0         2507      116002  123903  +     
QCO93108.1    XP_040653334.1  58.01     80.57     2.8e-88   280       127391  128711  +     
intermediate  XP_040653335.1  -         -         -         -         129126  129456  -     
QCO93106.1    XP_040653336.1  54.6      98.08     1.5e-124  370       130254  131429  +     


Hypoxylon crocopeplum CBS 119004
================================
MU399562.1
----------
Cluster 130, score 6.38:
Query         Subject       Identity  Coverage  E-value   Bitscore  Start   End     Strand
intermediate  KAI1378436.1  -         -         -         -         858037  859896  -     
intermediate  KAI1378437.1  -         -         -         -         859896  861632  -     
QCO93110.1    KAI1378438.1  51.27     99.11     0         2674      862294  870251  -     
QCO93109.1    KAI1378439.1  55.9      94.62     3.6e-171  499       872039  873946  +     
intermediate  KAI1378440.1  -         -         -         -         875701  877449  +     
intermediate  KAI1378441.1  -         -         -         -         880162  883284  -     
intermediate  KAI1378442.1  -         -         -         -         888343  890209  -     
QCO93108.1    KAI1378443.1  49.47     100       1.3e-84   272       891220  892606  +     
intermediate  KAI1378444.1  -         -         -         -         892951  894012  -     
QCO93106.1    KAI1378445.1  54.06     96.17     1.2e-116  350       895079  896218  +     
intermediate  KAI1378446.1  -         -         -         -         899109  901218  -     


Monosporascus ibericus CBS 110550
=================================
QJNU01000302.1
--------------
Cluster 131, score 6.38:
Query         Subject     Identity  Coverage  E-value   Bitscore  Start  End    Strand
QCO93106.1    RYP02758.1  55.83     98.08     7.9e-125  371       34370  35486  -     
intermediate  RYP02759.1  -         -         -         -         36380  36710  +     
QCO93108.1    RYP02760.1  50.73     95.76     6.5e-91   288       37612  38980  -     
QCO93109.1    RYP02761.1  55.87     94.62     1.4e-169  495       40303  41773  -     
QCO93110.1    RYP02762.1  51.19     98.36     0         2614      42773  53886  +     
intermediate  RYP02763.1  -         -         -         -         55056  56338  -     


Conoideocrella luteorostrata ARSEF 14590
========================================
JASWJB010000258.1
-----------------
Cluster 132, score 4.31:
Query       Subject       Identity  Coverage  E-value   Bitscore  Start  End    Strand
QCO93106.1  KAK2592584.1  55.49     95.85     1.2e-124  370       48845  49973  +     
QCO93109.1  KAK2592585.1  48.25     95.07     3.3e-145  435       50404  52047  -     
QCO93110.1  KAK2592586.1  45.94     99.07     0         2323      53034  61001  +     


Purpureocillium lilacinum CBS 284.36
====================================
NW_027072118.1
--------------
Cluster 133, score 5.36:
Query         Subject         Identity  Coverage  E-value   Bitscore  Start    End      Strand
intermediate  XP_065457996.1  -         -         -         -         2092367  2094773  +     
intermediate  XP_018174844.2  -         -         -         -         2095556  2096498  -     
QCO93108.1    XP_018174843.2  57.73     77.74     3.1e-87   277       2097182  2098445  -     
QCO93110.1    XP_065457997.1  49.13     99.11     0         2511      2103738  2111651  -     
QCO93109.1    XP_018174840.1  55.42     93.95     2.3e-164  482       2112625  2114074  +     
intermediate  XP_018174838.2  -         -         -         -         2119161  2120374  +     
QCO93106.1    XP_018174837.2  54.91     98.08     1.5e-124  370       2121734  2122838  +     
intermediate  XP_018174836.1  -         -         -         -         2123919  2124353  +     
intermediate  XP_018174835.2  -         -         -         -         2125025  2126417  +     


Purpureocillium lilacinum IFM 63780
===================================
BQKX01000008.1
--------------
Cluster 135, score 5.36:
Query         Subject     Identity  Coverage  E-value   Bitscore  Start   End     Strand
intermediate  GJN86546.1  -         -         -         -         805016  806402  -     
intermediate  GJN86547.1  -         -         -         -         807076  807510  -     
QCO93106.1    GJN86548.1  55.22     98.08     5.1e-124  369       808590  809694  -     
intermediate  GJN86549.1  -         -         -         -         811044  812255  -     
QCO93109.1    GJN86550.1  55.42     93.95     2e-163    480       823125  824616  -     
QCO93110.1    GJN86551.1  49.05     99.11     0         2505      825590  833503  +     
intermediate  GJN86552.1  -         -         -         -         835542  836606  +     
QCO93108.1    GJN86553.1  52.85     82.69     1.4e-86   276       838733  840059  +     
intermediate  GJN86554.1  -         -         -         -         840743  841685  +     
intermediate  GJN86555.1  -         -         -         -         842911  845059  -     


Purpureocillium lilacinum
=========================
LSBH01000008.1
--------------
Cluster 136, score 5.36:
Query         Subject     Identity  Coverage  E-value   Bitscore  Start   End     Strand
intermediate  OAQ75362.1  -         -         -         -         798592  799981  -     
intermediate  OAQ75363.1  -         -         -         -         800654  801088  -     
QCO93106.1    OAQ75364.1  54.91     98.08     2.1e-123  367       802169  803273  -     
intermediate  OAQ75365.1  -         -         -         -         804622  805833  -     
intermediate  OAQ75366.1  -         -         -         -         808587  809656  +     
QCO93109.1    OAQ75367.1  55.42     93.95     2.9e-164  481       810920  812369  -     
QCO93110.1    OAQ75368.1  49.02     99.11     0         2504      813343  821256  +     
intermediate  OAQ75369.1  -         -         -         -         822027  824359  +     
QCO93108.1    OAQ75370.1  50        93.29     2.5e-87   278       826458  827814  +     
intermediate  OAQ75371.1  -         -         -         -         828498  829440  +     

LSBI01000009.1
--------------
Cluster 137, score 5.36:
Query         Subject     Identity  Coverage  E-value   Bitscore  Start   End     Strand
intermediate  OAQ80991.1  -         -         -         -         807816  809199  -     
intermediate  OAQ80992.1  -         -         -         -         809870  810304  -     
QCO93106.1    OAQ80993.1  54.91     98.08     2.1e-123  367       811385  812489  -     
intermediate  OAQ80994.1  -         -         -         -         813838  815049  -     
intermediate  OAQ80995.1  -         -         -         -         817803  818872  +     
QCO93109.1    OAQ80996.1  55.42     93.95     2.3e-164  482       820136  821585  -     
QCO93110.1    OAQ80997.1  49.02     99.11     0         2502      822559  830472  +     
intermediate  OAQ80998.1  -         -         -         -         831243  833575  +     
QCO93108.1    OAQ80999.1  50        93.29     2.5e-87   278       835672  837028  +     
intermediate  OAQ81000.1  -         -         -         -         837712  838654  +     

JBGNUJ010000012.1
-----------------
Cluster 138, score 5.35:
Query         Subject       Identity  Coverage  E-value   Bitscore  Start    End      Strand
intermediate  KAL3953103.1  -         -         -         -         2143386  2145546  +     
intermediate  KAL3953104.1  -         -         -         -         2146640  2147702  -     
QCO93108.1    KAL3953105.1  50        93.29     3.6e-87   278       2148386  2149742  -     
intermediate  KAL3953106.1  -         -         -         -         2151838  2154106  -     
QCO93110.1    KAL3953107.1  49.17     99.11     0         2513      2154940  2162853  -     
QCO93109.1    KAL3953108.1  55.42     93.95     2.3e-164  482       2163828  2165277  +     
intermediate  KAL3953109.1  -         -         -         -         2166543  2167911  -     
intermediate  KAL3953110.1  -         -         -         -         2170367  2171578  +     
intermediate  KAL3953111.1  -         -         -         -         2172016  2172346  -     
QCO93106.1    KAL3953112.1  55.22     73.48     2.2e-84   265       2172927  2173743  +     
intermediate  KAL3953113.1  -         -         -         -         2174861  2175679  +     
intermediate  KAL3953114.1  -         -         -         -         2175951  2178064  +     


Purpureocillium lilacinum 36-1
==============================
LCWV01000002.1
--------------
Cluster 139, score 5.36:
Query         Subject     Identity  Coverage  E-value   Bitscore  Start    End      Strand
intermediate  PWI75817.1  -         -         -         -         2204012  2207198  -     
intermediate  PWI75818.1  -         -         -         -         2207497  2207931  -     
QCO93106.1    PWI75819.1  54.91     98.08     2.1e-123  367       2209012  2210116  -     
intermediate  PWI75821.1  -         -         -         -         2210696  2211026  +     
intermediate  PWI75822.1  -         -         -         -         2211465  2212676  -     
intermediate  PWI75823.1  -         -         -         -         2212908  2216328  +     
QCO93109.1    PWI75824.1  55.42     93.95     2.3e-164  482       2217763  2219212  -     
QCO93110.1    PWI75825.1  49.09     99.11     0         2509      2220186  2228099  +     
intermediate  PWI75826.1  -         -         -         -         2228870  2232872  +     
QCO93108.1    PWI75827.1  50        93.29     2.5e-87   278       2233308  2234664  +     
intermediate  PWI75828.1  -         -         -         -         2235348  2236290  +     
intermediate  PWI75829.1  -         -         -         -         2237472  2239638  -     


Myriangium duriaei CBS 260.36
=============================
ML996088.1
----------
Cluster 140, score 3.26:
Query       Subject       Identity  Coverage  E-value   Bitscore  Start   End     Strand
QCO93110.1  KAF2151287.1  42.5      99.52     0         1992      866631  874394  -     
QCO93106.1  KAF2151291.1  57.19     95.85     1.7e-124  370       879651  880745  -     
QCO93108.1  KAF2151293.1  55.91     77.74     2.8e-79   258       881800  883259  -     


Xylographa soralifera
=====================
JALEAA010000015.1
-----------------
Cluster 141, score 5.34:
Query       Subject       Identity  Coverage  E-value   Bitscore  Start   End     Strand
QCO93108.1  MCJ1378975.1  49.29     99.65     5.5e-87   278       192289  193657  +     
QCO93110.1  MCJ1378978.1  44.55     99.11     0         2247      200344  208281  -     
QCO93109.1  MCJ1378979.1  55.08     94.17     1.8e-172  502       210292  211728  +     
QCO93106.1  MCJ1378980.1  56.74     95.85     3.4e-124  369       213567  214659  +     


Coccidioides posadasii str. Silveira
====================================
NC_089409.1
-----------
Cluster 142, score 4.35:
Query       Subject         Identity  Coverage  E-value   Bitscore  Start    End      Strand
QCO93109.1  XP_003070228.1  57.35     93.27     9.5e-176  511       5508006  5509467  -     
QCO93110.1  XP_003070229.2  51.04     99.74     0         2653      5510947  5518926  +     
QCO93106.1  XP_003070233.1  54.86     95.85     7.8e-124  369       5524426  5525573  +     

GL636486.1
----------
Cluster 143, score 4.35:
Query       Subject     Identity  Coverage  E-value   Bitscore  Start    End      Strand
QCO93109.1  EFW23243.1  57.35     93.27     9.5e-176  511       2981409  2982870  -     
QCO93110.1  EFW23245.1  51.19     99.14     0         2652      2984359  2992331  +     
QCO93106.1  EFW23249.1  54.86     95.85     7.8e-124  369       2997831  2998978  +     


Coccidioides posadasii C735 delta SOWgp
=======================================
ACFW01000025.1
--------------
Cluster 145, score 4.35:
Query       Subject     Identity  Coverage  E-value   Bitscore  Start    End      Strand
QCO93109.1  EER28083.1  57.35     93.27     9.5e-176  511       3925828  3927289  -     
QCO93110.1  EER28084.1  50.98     99.74     0         2652      3928769  3936742  +     
QCO93106.1  EER28088.1  54.86     95.85     7.8e-124  369       3944566  3945713  +     


Coccidioides posadasii RMSCC 3488
=================================
DS268110.1
----------
Cluster 146, score 4.35:
Query       Subject     Identity  Coverage  E-value   Bitscore  Start    End      Strand
QCO93109.1  KMM68114.1  57.35     93.27     9.5e-176  511       4168409  4169870  -     
QCO93110.1  KMM68116.1  51.12     99.14     0         2647      4171359  4179325  +     
QCO93106.1  KMM68120.1  50.16     95.85     1.5e-108  330       4184824  4185971  +     


Lobaria immixta
===============
JALDZH010000356.1
-----------------
Cluster 147, score 3.12:
Query       Subject       Identity  Coverage  E-value   Bitscore  Start  End    Strand
QCO93109.1  MCJ1268276.1  60.09     97.09     0         555       46117  47555  -     
QCO93106.1  MCJ1268277.1  55.14     96.17     1.6e-123  368       48558  49648  +     
QCO93108.1  MCJ1268278.1  62.79     75.97     1.3e-79   259       50307  51678  -     


Coccidioides immitis WA_211
===========================
RHJW02000002.1
--------------
Cluster 148, score 4.35:
Query       Subject     Identity  Coverage  E-value  Bitscore  Start    End      Strand
QCO93109.1  TPX24353.1  57.31     96.86     0        528       4043799  4045260  -     
QCO93110.1  TPX24354.1  51        99.74     0        2640      4046742  4054697  +     
QCO93106.1  TPX24359.1  54.55     95.85     8e-123   366       4059801  4060948  +     


Coccidioides immitis RS
=======================
NW_004504309.1
--------------
Cluster 149, score 4.35:
Query       Subject         Identity  Coverage  E-value   Bitscore  Start    End      Strand
QCO93109.1  XP_001243183.2  57.31     96.86     0         528       4245500  4246961  -     
QCO93110.1  XP_001243185.2  50.59     99.74     0         2606      4248443  4256398  +     
QCO93106.1  XP_001243189.2  53.52     95.85     1.1e-120  361       4261502  4262649  +     


[Torrubiella] hemipterigena
===========================
CDHN01000001.1
--------------
Cluster 151, score 4.30:
Query       Subject     Identity  Coverage  E-value   Bitscore  Start    End      Strand
QCO93106.1  CEJ81466.1  54.06     96.17     4.4e-122  364       4134742  4135789  +     
QCO93109.1  CEJ81467.1  48.64     97.76     4e-146    435       4135978  4137392  -     
QCO93110.1  CEJ81468.1  44.54     99.07     0         2179      4138069  4145839  +     


Xylariaceae sp. AK1471
======================
JAJKLI010000010.1
-----------------
Cluster 152, score 4.34:
Query       Subject       Identity  Coverage  E-value   Bitscore  Start   End     Strand
QCO93110.1  KAI3324539.1  50.78     99.11     0         2581      266094  274086  -     
QCO93109.1  KAI3324540.1  54.72     93.72     6e-162    481       274210  276735  +     
QCO93106.1  KAI3324545.1  54.29     98.08     1.6e-120  360       293689  294878  +     


Xylariaceae sp. FL1651
======================
MU624229.1
----------
Cluster 153, score 4.34:
Query       Subject       Identity  Coverage  E-value   Bitscore  Start   End     Strand
QCO93106.1  KAI8635184.1  54.69     96.17     4.2e-120  359       300761  301936  -     
QCO93109.1  KAI8635189.1  56.74     93.95     6.4e-165  483       316166  317669  -     
QCO93110.1  KAI8635190.1  50.58     99.11     0         2605      318756  326711  +     


Annulohypoxylon nitens CBS 120705
=================================
MU386620.1
----------
Cluster 154, score 6.38:
Query         Subject       Identity  Coverage  E-value   Bitscore  Start    End      Strand
intermediate  KAI0902033.1  -         -         -         -         2042264  2044591  +     
QCO93106.1    KAI0902034.1  54.38     96.17     3.5e-119  357       2047264  2048417  -     
intermediate  KAI0902035.1  -         -         -         -         2049404  2050246  +     
QCO93108.1    KAI0902036.1  57.87     76.33     6.8e-81   262       2050810  2052166  -     
intermediate  KAI0902037.1  -         -         -         -         2053939  2055163  +     
intermediate  KAI0902038.1  -         -         -         -         2061219  2063500  +     
intermediate  KAI0902039.1  -         -         -         -         2066752  2068147  -     
QCO93109.1    KAI0902040.1  55.79     94.17     1.5e-172  503       2070986  2072505  -     
QCO93110.1    KAI0902041.1  51.12     99.11     0         2647      2074311  2082212  +     
intermediate  KAI0902042.1  -         -         -         -         2082864  2084372  +     
intermediate  KAI0902043.1  -         -         -         -         2084918  2086347  +     


Hypoxylon cercidicola CBS 119009
================================
MU399526.1
----------
Cluster 155, score 6.37:
Query         Subject       Identity  Coverage  E-value   Bitscore  Start   End     Strand
intermediate  KAI1770469.1  -         -         -         -         223987  227756  +     
QCO93106.1    KAI1770470.1  54.52     96.17     3.5e-116  349       228987  230103  -     
intermediate  KAI1770471.1  -         -         -         -         231222  232017  +     
QCO93108.1    KAI1770472.1  59.26     76.33     3.1e-83   268       232348  233734  -     
intermediate  KAI1770473.1  -         -         -         -         234711  236597  +     
intermediate  KAI1770474.1  -         -         -         -         241156  243442  +     
intermediate  KAI1770475.1  -         -         -         -         246269  248002  -     
QCO93109.1    KAI1770476.1  56.3      93.5      2.5e-171  500       250353  251884  -     
QCO93110.1    KAI1770477.1  50.56     99.11     0         2616      253623  261531  +     
intermediate  KAI1770478.1  -         -         -         -         262232  263957  +     
intermediate  KAI1770479.1  -         -         -         -         264412  264967  +     
intermediate  KAI1770480.1  -         -         -         -         265587  266531  -     


Xylaria sp. FL1777
==================
MU400519.1
----------
Cluster 156, score 4.34:
Query       Subject       Identity  Coverage  E-value   Bitscore  Start   End     Strand
QCO93110.1  KAI1427790.1  50.3      99.11     0         2561      131674  139863  -     
QCO93109.1  KAI1427791.1  53.9      93.95     1e-159    470       140985  142450  +     
QCO93106.1  KAI1427796.1  54.29     98.08     1.4e-121  362       156090  157259  +     


Xylaria sp. FL1042
==================
MU380291.1
----------
Cluster 157, score 4.34:
Query       Subject       Identity  Coverage  E-value  Bitscore  Start  End    Strand
QCO93110.1  KAI0426200.1  49.48     99.11     0        2531      49295  57494  -     
QCO93109.1  KAI0426201.1  54.98     93.72     3e-162   476       58640  60093  +     
QCO93106.1  KAI0426206.1  53.99     98.08     3e-119   357       74058  75220  +     


Nemania abortiva FL1152
=======================
MU392690.1
----------
Cluster 158, score 4.34:
Query       Subject       Identity  Coverage  E-value   Bitscore  Start   End     Strand
QCO93110.1  KAI1123177.1  50.69     99.11     0         2591      75590   83837   -     
QCO93109.1  KAI1123178.1  53.19     93.95     1.1e-157  465       84977   86442   +     
QCO93106.1  KAI1123183.1  55.22     98.08     1.5e-121  362       100228  101338  +     


Annulohypoxylon stygium FL0470
==============================
MU402879.1
----------
Cluster 159, score 6.38:
Query         Subject       Identity  Coverage  E-value   Bitscore  Start   End     Strand
intermediate  KAI1441231.1  -         -         -         -         68235   70870   +     
QCO93106.1    KAI1441232.1  54.06     96.17     6.5e-119  356       73235   74390   -     
intermediate  KAI1441233.1  -         -         -         -         75025   76196   +     
QCO93108.1    KAI1441234.1  57.87     76.33     6.8e-81   262       76742   78098   -     
intermediate  KAI1441235.1  -         -         -         -         79870   81091   +     
intermediate  KAI1441236.1  -         -         -         -         87137   89418   +     
intermediate  KAI1441237.1  -         -         -         -         89873   91036   -     
intermediate  KAI1441238.1  -         -         -         -         92592   94234   -     
QCO93109.1    KAI1441239.1  55.79     94.17     1.5e-172  503       96880   98399   -     
QCO93110.1    KAI1441240.1  51.14     99.11     0         2643      100206  108107  +     
intermediate  KAI1441241.1  -         -         -         -         108802  110498  +     
intermediate  KAI1441242.1  -         -         -         -         110498  112388  +     


Daldinia decipiens CBS 113046
=============================
NW_026054579.1
--------------
Cluster 160, score 5.34:
Query       Subject         Identity  Coverage  E-value  Bitscore  Start   End     Strand
QCO93110.1  XP_049096585.1  50.56     99.11     0        2586      383011  390935  -     
QCO93109.1  XP_049096586.1  54.13     97.09     1e-172   503       392458  393939  +     
QCO93108.1  XP_049096591.1  52.09     92.23     2.9e-84  271       410274  411669  +     


Hypomontagnella submonticulosa NC0708
=====================================
JAJKLF010000007.1
-----------------
Cluster 162, score 6.38:
Query         Subject       Identity  Coverage  E-value   Bitscore  Start    End      Strand
intermediate  KAI2636530.1  -         -         -         -         1174615  1174791  +     
intermediate  KAI2636531.1  -         -         -         -         1175827  1177251  -     
intermediate  KAI2636532.1  -         -         -         -         1177650  1178741  -     
QCO93110.1    KAI2636533.1  50.99     99.07     0         2633      1179615  1187500  -     
QCO93109.1    KAI2636534.1  55.08     94.17     1.1e-171  501       1189196  1190692  +     
intermediate  KAI2636535.1  -         -         -         -         1192737  1194330  +     
intermediate  KAI2636536.1  -         -         -         -         1196948  1199171  -     
intermediate  KAI2636537.1  -         -         -         -         1203994  1205718  -     
QCO93108.1    KAI2636538.1  54.55     85.51     5.6e-84   269       1207039  1208425  +     
intermediate  KAI2636539.1  -         -         -         -         1208961  1209933  -     
QCO93106.1    KAI2636540.1  54.29     98.08     2.6e-121  362       1210550  1211719  +     
intermediate  KAI2636541.1  -         -         -         -         1212584  1215452  -     
intermediate  KAI2636542.1  -         -         -         -         1216505  1216719  -     


Annulohypoxylon sp. FPYF3050
============================
CP157654.1
----------
Cluster 163, score 6.38:
Query         Subject     Identity  Coverage  E-value   Bitscore  Start    End      Strand
intermediate  XDG01022.1  -         -         -         -         2614348  2615369  -     
intermediate  XDG01023.1  -         -         -         -         2616135  2617217  -     
QCO93110.1    XDG01024.1  51.14     99.11     0         2642      2618172  2626073  -     
QCO93109.1    XDG01025.1  55.32     94.17     1.3e-171  501       2627880  2629399  +     
intermediate  XDG01026.1  -         -         -         -         2632218  2633613  +     
intermediate  XDG01027.1  -         -         -         -         2636905  2639152  -     
intermediate  XDG01028.1  -         -         -         -         2645214  2646237  -     
QCO93108.1    XDG01029.1  57.87     76.33     1.1e-80   262       2648136  2649549  +     
intermediate  XDG01030.1  -         -         -         -         2650331  2650661  -     
QCO93106.1    XDG01031.1  54.06     96.17     5.7e-119  356       2651890  2653049  +     
intermediate  XDG01032.1  -         -         -         -         2655876  2658049  -     


Nemania serpens AK0226
======================
MU390892.1
----------
Cluster 164, score 4.34:
Query       Subject       Identity  Coverage  E-value   Bitscore  Start   End     Strand
QCO93110.1  KAI1187676.1  51.44     99.11     0         2612      142018  150169  -     
QCO93109.1  KAI1187677.1  53.39     98.21     6.2e-160  471       151341  152812  +     
QCO93106.1  KAI1187682.1  55.62     96.17     3.1e-121  362       166929  168042  +     


Nemania serpens AZ0576
======================
MU396679.1
----------
Cluster 165, score 4.34:
Query       Subject       Identity  Coverage  E-value   Bitscore  Start  End    Strand
QCO93106.1  KAI1202704.1  54.69     96.17     8.1e-119  355       15225  16342  -     
QCO93109.1  KAI1202709.1  52.48     93.95     3.5e-157  464       30834  32308  -     
QCO93110.1  KAI1202710.1  51.01     99.11     0         2607      33473  41694  +     


Nemania serpens CBS 679.86
==========================
MU391534.1
----------
Cluster 166, score 4.34:
Query       Subject       Identity  Coverage  E-value   Bitscore  Start   End     Strand
QCO93110.1  KAI1167063.1  50.89     99.11     0         2586      285734  293902  -     
QCO93109.1  KAI1167064.1  52.95     93.95     1.4e-158  467       295215  296688  +     
QCO93106.1  KAI1167069.1  54.69     96.17     1.4e-117  352       311070  312187  +     


Xylaria grammica CBS 120713
===========================
MU384961.1
----------
Cluster 167, score 4.34:
Query       Subject       Identity  Coverage  E-value   Bitscore  Start   End     Strand
QCO93110.1  KAI0412771.1  49.98     99.11     0         2551      106139  114414  -     
QCO93109.1  KAI0412772.1  54.61     93.95     1.1e-161  475       115522  116976  +     
QCO93106.1  KAI0412777.1  54.38     96.17     7.9e-120  358       129558  130721  +     


Xylariales sp. No.14919
=======================
BDMC01000020.1
--------------
Cluster 168, score 4.34:
Query       Subject     Identity  Coverage  E-value   Bitscore  Start   End     Strand
QCO93110.1  GAW17508.1  50.45     99.11     0         2558      126487  134763  -     
QCO93109.1  GAW17509.1  54.85     93.95     4.3e-163  479       135871  137331  +     
QCO93106.1  GAW17516.1  54.29     98.08     3.7e-121  362       150425  151589  +     


Hypomontagnella monticulosa FL0542
==================================
MU281890.1
----------
Cluster 169, score 6.38:
Query         Subject       Identity  Coverage  E-value   Bitscore  Start   End     Strand
intermediate  KAI0382677.1  -         -         -         -         214163  215646  +     
intermediate  KAI0382678.1  -         -         -         -         216548  218498  +     
QCO93106.1    KAI0382679.1  54.69     96.17     3.8e-121  362       219163  220329  -     
intermediate  KAI0382680.1  -         -         -         -         221442  221769  +     
QCO93108.1    KAI0382681.1  57.94     75.62     6.5e-80   258       222360  223746  -     
intermediate  KAI0382682.1  -         -         -         -         225118  226971  +     
intermediate  KAI0382683.1  -         -         -         -         231300  233751  +     
intermediate  KAI0382684.1  -         -         -         -         236277  237953  -     
QCO93109.1    KAI0382685.1  56.49     97.76     1.5e-180  523       239647  241128  -     
QCO93110.1    KAI0382686.1  50.97     99.07     0         2608      242765  250672  +     
intermediate  KAI0382687.1  -         -         -         -         251138  253236  +     
intermediate  KAI0382688.1  -         -         -         -         253295  254141  +     
intermediate  KAI0382689.1  -         -         -         -         255094  255672  +     


Rostrohypoxylon terebratum CBS 119137
=====================================
MU385955.1
----------
Cluster 170, score 6.38:
Query         Subject       Identity  Coverage  E-value   Bitscore  Start  End    Strand
intermediate  KAI1088185.1  -         -         -         -         7024   8517   -     
intermediate  KAI1088186.1  -         -         -         -         8725   10675  -     
QCO93110.1    KAI1088187.1  51.44     99.11     0         2674      11267  19168  -     
QCO93109.1    KAI1088188.1  56.27     94.17     1.1e-171  501       20965  22476  +     
intermediate  KAI1088189.1  -         -         -         -         25188  26925  +     
intermediate  KAI1088190.1  -         -         -         -         30100  32386  -     
intermediate  KAI1088191.1  -         -         -         -         38436  39660  -     
QCO93108.1    KAI1088192.1  56.94     76.33     5.5e-80   259       41455  42811  +     
intermediate  KAI1088193.1  -         -         -         -         43359  44236  -     
QCO93106.1    KAI1088194.1  55        96.17     6.6e-121  361       45206  46359  +     
intermediate  KAI1088195.1  -         -         -         -         48828  51359  -     


Lambiella insularis
===================
JALDZE010000008.1
-----------------
Cluster 171, score 5.33:
Query       Subject       Identity  Coverage  E-value   Bitscore  Start   End     Strand
QCO93106.1  MCJ1473379.1  55.02     98.72     1.1e-120  360       602943  604026  -     
QCO93109.1  MCJ1473381.1  52.86     97.09     1.3e-170  500       606208  607853  -     
QCO93110.1  MCJ1473382.1  44.21     96.05     0         2190      609564  617213  +     
QCO93108.1  MCJ1473385.1  49.62     92.93     5.6e-79   257       623430  624780  -     


Daldinia sp. FL1419
===================
MU623402.1
----------
Cluster 172, score 6.36:
Query         Subject       Identity  Coverage  E-value   Bitscore  Start   End     Strand
intermediate  KAI8961028.1  -         -         -         -         67106   67587   -     
intermediate  KAI8961029.1  -         -         -         -         68201   69638   -     
intermediate  KAI8961030.1  -         -         -         -         69638   71308   -     
QCO93110.1    KAI8961031.1  48.66     99.55     0         2506      72106   80016   -     
QCO93109.1    KAI8961032.1  52.75     97.09     7.8e-168  491       81462   82924   +     
intermediate  KAI8961033.1  -         -         -         -         84517   86216   +     
intermediate  KAI8961034.1  -         -         -         -         88134   90449   -     
intermediate  KAI8961035.1  -         -         -         -         93728   95969   -     
QCO93108.1    KAI8961036.1  57.99     77.39     2.7e-83   268       96855   98250   +     
intermediate  KAI8961037.1  -         -         -         -         98701   99349   -     
QCO93106.1    KAI8961038.1  55.8      95.85     1.6e-120  360       100489  101649  +     
intermediate  KAI8961039.1  -         -         -         -         102439  102870  +     
intermediate  KAI8961040.1  -         -         -         -         103991  104486  +     
intermediate  KAI8961041.1  -         -         -         -         104644  106649  -     


Daldinia sp. EC12
=================
KZ112927.1
----------
Cluster 173, score 6.37:
Query         Subject     Identity  Coverage  E-value   Bitscore  Start    End      Strand
intermediate  OTB20763.1  -         -         -         -         2279823  2280287  -     
intermediate  OTB20764.1  -         -         -         -         2281261  2282263  -     
intermediate  OTB20765.1  -         -         -         -         2282903  2284229  -     
QCO93110.1    OTB20766.1  50.9      99.11     0         2626      2284823  2292744  -     
QCO93109.1    OTB20767.1  54.35     94.62     4.3e-167  488       2294334  2295777  +     
intermediate  OTB20768.1  -         -         -         -         2297374  2298769  +     
intermediate  OTB20769.1  -         -         -         -         2300877  2303255  -     
intermediate  OTB20770.1  -         -         -         -         2307597  2308617  -     
QCO93108.1    OTB20771.1  54.51     85.16     5.8e-86   274       2310668  2311943  +     
intermediate  OTB20772.1  -         -         -         -         2312676  2313006  -     
QCO93106.1    OTB20773.1  55.45     96.17     7.2e-120  358       2314248  2315408  +     
intermediate  OTB20774.1  -         -         -         -         2316714  2317580  +     
intermediate  OTB20775.1  -         -         -         -         2317771  2320330  -     


Daldinia eschscholtzii
======================
JBANMG010000008.1
-----------------
Cluster 174, score 6.37:
Query         Subject       Identity  Coverage  E-value   Bitscore  Start   End     Strand
intermediate  KAK6949886.1  -         -         -         -         645508  648117  +     
intermediate  KAK6949887.1  -         -         -         -         648494  648949  -     
QCO93106.1    KAK6949888.1  55.31     96.17     2.7e-120  360       650508  651668  -     
intermediate  KAK6949889.1  -         -         -         -         652956  653286  +     
QCO93108.1    KAK6949890.1  51.48     94.35     4.6e-85   273       654026  655421  -     
intermediate  KAK6949891.1  -         -         -         -         657113  658343  +     
intermediate  KAK6949892.1  -         -         -         -         662438  664562  +     
intermediate  KAK6949893.1  -         -         -         -         666908  668303  -     
QCO93109.1    KAK6949894.1  54.59     94.62     8.2e-169  493       669960  671403  -     
QCO93110.1    KAK6949895.1  51.05     99.11     0         2616      672979  680900  +     
intermediate  KAK6949896.1  -         -         -         -         681616  682708  +     
intermediate  KAK6949897.1  -         -         -         -         683462  684464  +     
intermediate  KAK6949898.1  -         -         -         -         685504  685900  +     


Daldinia eschscholtzii FL0578
=============================
MU375707.1
----------
Cluster 175, score 6.37:
Query         Subject       Identity  Coverage  E-value   Bitscore  Start   End     Strand
intermediate  KAI1477817.1  -         -         -         -         183902  187281  +     
intermediate  KAI1477818.1  -         -         -         -         186677  187607  -     
QCO93106.1    KAI1477819.1  55.14     96.17     1.1e-118  355       188902  190062  -     
intermediate  KAI1477820.1  -         -         -         -         190947  191904  +     
QCO93108.1    KAI1477821.1  53.52     89.05     7.1e-85   273       192378  193773  -     
intermediate  KAI1477822.1  -         -         -         -         195688  196708  +     
intermediate  KAI1477823.1  -         -         -         -         201044  203430  +     
intermediate  KAI1477824.1  -         -         -         -         205945  207813  -     
QCO93109.1    KAI1477825.1  54.35     94.62     3.5e-167  489       209206  210649  -     
QCO93110.1    KAI1477826.1  50.93     99.11     0         2625      212228  220149  +     
intermediate  KAI1477827.1  -         -         -         -         220546  222484  +     
intermediate  KAI1477828.1  -         -         -         -         222695  223697  +     
intermediate  KAI1477829.1  -         -         -         -         224682  225149  +     


Jackrogersella minutella CBS 135445
===================================
MU388251.1
----------
Cluster 176, score 6.38:
Query         Subject       Identity  Coverage  E-value   Bitscore  Start  End    Strand
QCO93106.1    KAI1102919.1  54.38     96.17     4e-120    359       49322  50459  -     
intermediate  KAI1102920.1  -         -         -         -         51399  52396  +     
QCO93108.1    KAI1102921.1  59.26     76.33     1.6e-81   265       52860  54360  -     
intermediate  KAI1102922.1  -         -         -         -         55592  57498  +     
intermediate  KAI1102923.1  -         -         -         -         63184  66559  +     
intermediate  KAI1102924.1  -         -         -         -         69654  72106  -     
QCO93109.1    KAI1102925.1  56.5      94.17     1.4e-171  501       74078  75571  -     
QCO93110.1    KAI1102926.1  50.45     99.11     0         2634      77394  85311  +     
intermediate  KAI1102927.1  -         -         -         -         85908  88099  +     
intermediate  KAI1102928.1  -         -         -         -         88099  89417  +     


Nemania sp. FL0916
==================
MU390365.1
----------
Cluster 177, score 4.34:
Query       Subject       Identity  Coverage  E-value   Bitscore  Start  End    Strand
QCO93110.1  KAI1170697.1  51        99.11     0         2617      40706  48952  -     
QCO93109.1  KAI1170698.1  53.19     93.95     2.2e-159  469       50088  51557  +     
QCO93106.1  KAI1170703.1  54.29     98.08     7.1e-120  358       66929  68095  +     


Nemania sp. NC0429
==================
MU392171.1
----------
Cluster 178, score 4.34:
Query       Subject       Identity  Coverage  E-value   Bitscore  Start   End     Strand
QCO93106.1  KAI1115678.1  54.69     96.17     4.2e-119  356       264009  265115  -     
QCO93109.1  KAI1115683.1  54.28     98.65     4.5e-160  471       278634  280104  -     
QCO93110.1  KAI1115684.1  50.85     99.11     0         2573      281218  289393  +     


Monosporascus sp. 5C6A
======================
QJOB01000005.1
--------------
Cluster 179, score 6.38:
Query         Subject     Identity  Coverage  E-value   Bitscore  Start   End     Strand
QCO93110.1    RYP78383.1  51.93     99.07     0         2674      219107  227174  -     
QCO93109.1    RYP78384.1  56.03     93.95     2.3e-167  489       228199  229670  +     
QCO93108.1    RYP78385.1  51.83     95.76     3.6e-93   293       231175  232543  +     
intermediate  RYP78386.1  -         -         -         -         233282  233612  -     
QCO93106.1    RYP78387.1  53.2      97.76     8e-120    359       234511  235628  +     


Hypoxylon rubiginosum ER1909
============================
MU394324.1
----------
Cluster 180, score 6.38:
Query         Subject       Identity  Coverage  E-value   Bitscore  Start   End     Strand
intermediate  KAI6085560.1  -         -         -         -         244779  247773  +     
QCO93106.1    KAI6085561.1  55.14     96.17     8.5e-120  358       249779  250949  -     
intermediate  KAI6085562.1  -         -         -         -         251940  252692  +     
QCO93108.1    KAI6085563.1  58.9      77.39     3.3e-84   269       253195  254413  -     
intermediate  KAI6085564.1  -         -         -         -         255845  257495  +     
intermediate  KAI6085565.1  -         -         -         -         262941  265737  +     
intermediate  KAI6085566.1  -         -         -         -         269038  270680  -     
QCO93109.1    KAI6085567.1  57.11     94.17     2.5e-174  508       273072  274625  -     
QCO93110.1    KAI6085568.1  50.82     99.11     0         2662      276611  284456  +     
intermediate  KAI6085569.1  -         -         -         -         285064  286830  +     
intermediate  KAI6085570.1  -         -         -         -         287095  287819  +     
intermediate  KAI6085571.1  -         -         -         -         288891  289456  -     


Hypoxylon rubiginosum CBS 119005
================================
MU393494.1
----------
Cluster 181, score 6.38:
Query         Subject       Identity  Coverage  E-value   Bitscore  Start   End     Strand
intermediate  KAI4863960.1  -         -         -         -         122565  125558  +     
QCO93106.1    KAI4863961.1  53.89     96.17     4.5e-115  346       127565  128751  -     
intermediate  KAI4863962.1  -         -         -         -         129756  130769  +     
QCO93108.1    KAI4863963.1  60.65     76.33     1.7e-84   271       131141  132530  -     
intermediate  KAI4863964.1  -         -         -         -         133566  135343  +     
intermediate  KAI4863965.1  -         -         -         -         141594  143992  +     
intermediate  KAI4863966.1  -         -         -         -         147422  148817  -     
QCO93109.1    KAI4863967.1  58.23     93.5      7.4e-174  507       151678  153205  -     
QCO93110.1    KAI4863968.1  51.3      98.43     0         2627      155076  165152  +     
intermediate  KAI4863969.1  -         -         -         -         165535  167089  +     
intermediate  KAI4863970.1  -         -         -         -         167215  169610  -     


Annulohypoxylon moriforme CBS 123579
====================================
MU403141.1
----------
Cluster 182, score 6.34:
Query         Subject       Identity  Coverage  E-value   Bitscore  Start   End     Strand
intermediate  KAI1454908.1  -         -         -         -         103919  106130  +     
QCO93106.1    KAI1454909.1  54.69     96.17     9.6e-120  358       108919  110040  -     
intermediate  KAI1454910.1  -         -         -         -         111118  111911  +     
QCO93108.1    KAI1454911.1  57.87     76.33     5.2e-81   262       112383  113739  -     
intermediate  KAI1454912.1  -         -         -         -         114983  116914  +     
intermediate  KAI1454913.1  -         -         -         -         122858  125342  +     
intermediate  KAI1454914.1  -         -         -         -         129031  130426  -     
QCO93109.1    KAI1454915.1  55.53     94.62     6e-172    501       133207  134719  -     
QCO93110.1    KAI1454916.1  47.39     99.03     0         2321      136572  145242  +     
intermediate  KAI1454917.1  -         -         -         -         147064  148113  +     


Aspergillus alliaceus FRR 5400
==============================
SPNV01000039.1
--------------
Cluster 183, score 4.11:
Query       Subject       Identity  Coverage  E-value   Bitscore  Start  End    Strand
QCO93109.1  KAF5864097.1  53.64     97.98     3.4e-168  492       48025  49499  -     
QCO93108.1  KAF5864099.1  57.87     76.33     2.8e-79   257       51522  52824  +     
QCO93106.1  KAF5864101.1  53.99     93.93     9.8e-119  355       54226  55325  +     


Daldinia bambusicola CBS 122872
===============================
MU284104.1
----------
Cluster 184, score 6.37:
Query         Subject            Identity  Coverage  E-value   Bitscore  Start   End     Strand
intermediate  KAI1804318.1       -         -         -         -         145881  148720  +     
intermediate  KAI1804319.1       -         -         -         -         148682  149606  -     
QCO93106.1    KAI1804320.1       54.69     96.17     3e-119    357       150881  152062  -     
intermediate  KAI1804321.1       -         -         -         -         152661  154011  +     
QCO93108.1    KAI1804322.1       56.33     80.92     1.8e-83   268       154374  155754  -     
intermediate  KAI1804323.1       -         -         -         -         157005  158984  +     
intermediate  KAI1804324.1       -         -         -         -         162366  164865  +     
intermediate  KAI1804325.1       -         -         -         -         166207  168206  -     
intermediate  F4811DRAFT_t75     -         -         -         -         169729  169801  -     
QCO93109.1    KAI1804326.1       54.9      97.76     4.9e-176  511       169879  171339  -     
QCO93110.1    KAI1804327.1       49.78     99.11     0         2519      172994  180909  +     
intermediate  KAI1804328.1       -         -         -         -         181898  182976  +     
intermediate  KAI1804329.1       -         -         -         -         183365  184963  +     
intermediate  F4811DRAFT_520931  -         -         -         -         185745  185909  +     


Annulohypoxylon maeteangense CBS 123835
=======================================
NW_025953251.1
--------------
Cluster 185, score 6.38:
Query         Subject         Identity  Coverage  E-value   Bitscore  Start    End      Strand
intermediate  XP_047821452.1  -         -         -         -         1918008  1919543  -     
intermediate  XP_047821453.1  -         -         -         -         1919259  1921157  -     
QCO93110.1    XP_047821454.1  51.25     99.11     0         2659      1921693  1929597  -     
QCO93109.1    XP_047821455.1  55.29     94.62     1.7e-170  498       1931393  1932910  +     
intermediate  XP_047821456.1  -         -         -         -         1934823  1935623  -     
intermediate  XP_047821457.1  -         -         -         -         1935623  1937562  +     
intermediate  XP_047821458.1  -         -         -         -         1940723  1943049  -     
intermediate  XP_047821459.1  -         -         -         -         1948952  1950867  -     
QCO93108.1    XP_047821460.1  57.41     76.33     3e-80     260       1952150  1953521  +     
intermediate  XP_047821461.1  -         -         -         -         1954082  1955168  -     
QCO93106.1    XP_047821462.1  54.38     96.17     4.7e-119  356       1955943  1957071  +     
intermediate  XP_047821463.1  -         -         -         -         1959785  1962071  -     


Thelotrema lepadinum
====================
JALDZR010000142.1
-----------------
Cluster 187, score 5.33:
Query       Subject       Identity  Coverage  E-value   Bitscore  Start  End    Strand
QCO93110.1  MCJ1333126.1  44.06     99.11     0         2152      40080  47909  -     
QCO93109.1  MCJ1333127.1  54.41     93.05     1.5e-167  494       49255  51070  +     
QCO93106.1  MCJ1333129.1  54.69     95.85     5.1e-119  356       52698  53795  +     
QCO93108.1  MCJ1333130.1  57.41     76.33     3e-81     263       54845  56225  +     


Daldinia grandis CBS 114736
===========================
JAJKLB010000006.1
-----------------
Cluster 188, score 6.37:
Query         Subject       Identity  Coverage  E-value   Bitscore  Start   End     Strand
intermediate  KAI0114738.1  -         -         -         -         219839  220765  -     
intermediate  KAI0114739.1  -         -         -         -         221515  222611  -     
QCO93110.1    KAI0114740.1  49.7      99.11     0         2556      223375  231293  -     
QCO93109.1    KAI0114741.1  54.82     97.09     5.1e-178  516       232803  234254  +     
intermediate  KAI0114742.1  -         -         -         -         236000  238080  +     
intermediate  KAI0114743.1  -         -         -         -         240243  242628  -     
intermediate  KAI0114744.1  -         -         -         -         246036  247620  -     
QCO93108.1    KAI0114745.1  57.99     77.39     1.8e-83   268       249029  250424  +     
intermediate  KAI0114746.1  -         -         -         -         251003  251642  -     
QCO93106.1    KAI0114747.1  54.55     95.85     1.2e-118  355       252642  253836  +     
intermediate  KAI0114748.1  -         -         -         -         254995  255638  +     
intermediate  KAI0114749.1  -         -         -         -         255638  258836  -     


Hypoxylon lienhwacheense MFLUCC 14-1231
=======================================
PQ671039.1
----------
Cluster 189, score 6.37:
Query         Subject     Identity  Coverage  E-value   Bitscore  Start  End    Strand
QCO93110.1    XNP01974.1  50.44     99.11     0         2625      944    8887   -     
QCO93109.1    XNP01975.1  54.03     93.95     4.4e-166  486       10594  12048  +     
intermediate  XNP01976.1  -         -         -         -         14340  15735  +     
intermediate  XNP01977.1  -         -         -         -         19242  21319  -     
intermediate  XNP01978.1  -         -         -         -         24919  25942  -     
QCO93108.1    XNP01979.1  50.35     100       6.7e-85   273       28382  29798  +     
intermediate  XNP01980.1  -         -         -         -         30326  30656  -     
QCO93106.1    XNP01981.1  54.69     96.17     1.6e-118  355       31978  33136  +     


Annulohypoxylon truncatum CBS 140777
====================================
NW_025953791.1
--------------
Cluster 190, score 4.11:
Query       Subject         Identity  Coverage  E-value   Bitscore  Start    End      Strand
QCO93109.1  XP_047857725.1  56.47     94.62     4.8e-173  504       1234654  1236341  +     
QCO93108.1  XP_047857729.1  56.48     76.33     2.6e-79   257       1254943  1256296  +     
QCO93106.1  XP_047857731.1  53.58     96.49     7.8e-118  353       1258641  1259792  +     


Hypoxylon trugodes CBS 135444
=============================
NW_026250016.1
--------------
Cluster 192, score 6.38:
Query         Subject         Identity  Coverage  E-value   Bitscore  Start   End     Strand
intermediate  XP_051319071.1  -         -         -         -         758573  761189  +     
QCO93106.1    XP_051319072.1  55.05     98.08     1.1e-117  353       763383  764497  -     
intermediate  XP_051319073.1  -         -         -         -         765253  766216  +     
QCO93108.1    XP_051319074.1  48.06     100       4.3e-83   268       766589  767978  -     
intermediate  XP_051319075.1  -         -         -         -         769069  770931  +     
intermediate  XP_051319076.1  -         -         -         -         775880  778200  +     
intermediate  XP_051319077.1  -         -         -         -         780670  783036  -     
QCO93109.1    XP_051319078.1  57.78     94.62     3.3e-174  507       784534  786032  -     
QCO93110.1    XP_051319079.1  50.65     99.11     0         2643      787881  795808  +     
intermediate  XP_051319080.1  -         -         -         -         796479  798200  +     
intermediate  XP_051319081.1  -         -         -         -         798228  799769  +     
intermediate  XP_051319082.1  -         -         -         -         800366  800808  +     


Aspergillus pseudonomiae CBS 119388
===================================
NW_022476006.1
--------------
Cluster 194, score 4.11:
Query       Subject         Identity  Coverage  E-value   Bitscore  Start   End     Strand
QCO93109.1  XP_031944241.1  53.64     97.98     4.6e-169  494       387903  389358  -     
QCO93108.1  XP_031944243.1  56.74     75.97     1.1e-79   258       391705  393007  +     
QCO93106.1  XP_031944245.1  54.95     93.93     1.3e-117  353       394378  395483  +     


Aspergillus pseudonomiae IBT 12657
==================================
ML734279.1
----------
Cluster 196, score 4.11:
Query       Subject       Identity  Coverage  E-value   Bitscore  Start   End     Strand
QCO93109.1  KAB8261682.1  53.64     97.98     4.6e-169  494       341640  343095  -     
QCO93108.1  KAB8261684.1  56.74     75.97     1.1e-79   258       345442  346744  +     
QCO93106.1  KAB8261686.1  54.95     93.93     1.3e-117  353       348115  349220  +     


Aspergillus parasiticus MM36
============================
JAWDVE010000002.1
-----------------
Cluster 197, score 6.13:
Query         Subject       Identity  Coverage  E-value   Bitscore  Start   End     Strand
intermediate  KAK6837678.1  -         -         -         -         978337  981353  -     
intermediate  KAK6837679.1  -         -         -         -         982054  983071  -     
QCO93107.1    KAK6837676.1  46.49     97.12     3.6e-72   233       983337  984245  +     
QCO93106.1    KAK6837677.1  53.46     95.53     9.7e-117  350       984689  985796  -     
intermediate  KAK6837674.1  -         -         -         -         986511  986841  +     
QCO93108.1    KAK6837675.1  56.28     75.97     4.2e-79   257       987160  988462  -     
intermediate  KAK6837672.1  -         -         -         -         989338  990582  +     
QCO93109.1    KAK6837673.1  52.95     97.98     1e-166    488       990772  992252  +     
intermediate  KAK6837670.1  -         -         -         -         992425  993009  -     
intermediate  KAK6837671.1  -         -         -         -         993488  995669  -     
intermediate  RU639_001280  -         -         -         -         996736  997252  -     


Aspergillus parasiticus CBS 117618
==================================
ML734983.1
----------
Cluster 198, score 6.12:
Query         Subject            Identity  Coverage  E-value   Bitscore  Start   End     Strand
intermediate  BDV34DRAFT_197932  -         -         -         -         142246  142510  +     
intermediate  KAB8204144.1       -         -         -         -         143705  145713  +     
intermediate  KAB8204145.1       -         -         -         -         146374  146833  +     
QCO93109.1    KAB8204146.1       50.78     85.87     9e-128    397       147246  149975  -     
QCO93108.1    KAB8204147.1       56.28     75.97     4.6e-79   257       150850  152152  +     
intermediate  KAB8204148.1       -         -         -         -         152471  152801  -     
QCO93106.1    KAB8204149.1       53.15     95.53     4.2e-116  349       153516  154623  +     
QCO93107.1    KAB8204150.1       46.49     97.12     1.5e-72   234       155067  155974  -     
intermediate  KAB8204151.1       -         -         -         -         156240  157258  +     
intermediate  KAB8204152.1       -         -         -         -         157957  160974  +     


Aspergillus parasiticus SU-1
============================
JZEE01000548.1
--------------
Cluster 199, score 6.13:
Query         Subject     Identity  Coverage  E-value   Bitscore  Start  End    Strand
intermediate  KJK63695.1  -         -         -         -         9301   9760   +     
QCO93109.1    KJK63714.1  52.73     97.98     2.3e-166  487       9988   11447  -     
intermediate  KJK63698.1  -         -         -         -         12094  12898  -     
QCO93108.1    KJK63728.1  56.28     75.97     4.6e-79   257       13775  15077  +     
intermediate  KJK63713.1  -         -         -         -         15333  15725  -     
QCO93106.1    KJK63696.1  53.15     95.53     4.2e-116  349       16439  17546  +     
QCO93107.1    KJK63712.1  46.49     97.12     4.5e-73   236       17994  18902  -     
intermediate  KJK63730.1  -         -         -         -         19168  20186  +     
intermediate  KJK63726.1  -         -         -         -         20888  23902  +     


Aspergillus sergii CBS 130017
=============================
ML741763.1
----------
Cluster 200, score 4.11:
Query       Subject       Identity  Coverage  E-value   Bitscore  Start   End     Strand
QCO93109.1  KAE8333071.1  53.41     97.98     1.2e-167  491       335030  336510  -     
QCO93106.1  KAE8333075.1  53.46     95.53     2e-116    350       341339  342446  +     
QCO93107.1  KAE8333076.1  46.32     97.12     4.3e-72   233       342894  343802  -     


Aspergillus transmontanensis CBS 130015
=======================================
ML738327.1
----------
Cluster 201, score 6.12:
Query         Subject            Identity  Coverage  E-value   Bitscore  Start  End     Strand
intermediate  BDV41DRAFT_537119  -         -         -         -         82161  82424   +     
intermediate  KAE8313184.1       -         -         -         -         83619  85523   +     
intermediate  KAE8313185.1       -         -         -         -         86289  86748   +     
QCO93109.1    KAE8313186.1       51.18     84.75     5.4e-127  396       87161  89886   -     
QCO93108.1    KAE8313187.1       56.28     75.97     4.2e-79   257       90760  92062   +     
intermediate  KAE8313188.1       -         -         -         -         92381  92711   -     
QCO93106.1    KAE8313189.1       53.15     95.53     4.2e-116  349       93426  94533   +     
QCO93107.1    KAE8313190.1       46.49     97.12     4.5e-73   236       94974  95882   -     
intermediate  KAE8313191.1       -         -         -         -         96148  97165   +     
intermediate  KAE8313192.1       -         -         -         -         97866  100882  +     


Aspergillus bombycis NRRL26010
==============================
NW_019170171.1
--------------
Cluster 202, score 6.13:
Query         Subject         Identity  Coverage  E-value   Bitscore  Start  End    Strand
intermediate  XP_022383649.1  -         -         -         -         1715   3857   +     
intermediate  XP_022383648.1  -         -         -         -         4423   4872   +     
QCO93109.1    XP_022383651.1  53.64     97.98     1.2e-165  492       5107   8052   -     
QCO93108.1    XP_022383650.1  56.74     75.97     6.8e-80   259       8797   10099  +     
intermediate  XP_022383653.1  -         -         -         -         10426  10756  -     
QCO93106.1    XP_022383652.1  54.78     93.93     4.5e-116  349       11452  12559  +     
QCO93107.1    XP_022383655.1  45.93     97.12     1.8e-69   226       13014  13914  -     
intermediate  XP_022383654.1  -         -         -         -         14174  18914  +     


Aspergillus flavus CBS 121.62
=============================
ML734577.1
----------
Cluster 204, score 4.10:
Query       Subject       Identity  Coverage  E-value   Bitscore  Start   End     Strand
QCO93109.1  KAB8248767.1  51.18     84.75     9.6e-127  395       207334  210058  -     
QCO93106.1  KAB8248770.1  53.85     93.61     5.2e-116  348       213599  214706  +     
QCO93107.1  KAB8248771.1  46.49     97.12     2.5e-73   236       215155  216063  -     


Aspergillus flavus CA14
=======================
QQZZ01000092.1
--------------
Cluster 205, score 6.13:
Query         Subject      Identity  Coverage  E-value   Bitscore  Start   End     Strand
intermediate  RMZ43663.1   -         -         -         -         900146  903162  -     
intermediate  RMZ43664.1   -         -         -         -         903864  904881  -     
QCO93107.1    RMZ43661.1   46.12     97.12     3.5e-72   233       905146  906054  +     
QCO93106.1    RMZ43662.1   53.53     93.61     7.1e-116  348       906503  907609  -     
intermediate  RMZ43659.1   -         -         -         -         908322  908652  +     
QCO93108.1    RMZ43660.1   55.71     77.39     3.3e-80   259       908971  910273  -     
intermediate  RMZ43431.1   -         -         -         -         911149  911953  +     
QCO93109.1    RMZ43430.1   53.18     97.98     2.8e-168  492       912578  914058  +     
intermediate  RMZ43679.1   -         -         -         -         914286  914745  -     
intermediate  RMZ43588.1   -         -         -         -         915306  917278  -     
intermediate  CA14_009144  -         -         -         -         918615  919058  -     

CP061805.2
----------
Cluster 206, score 6.13:
Query         Subject     Identity  Coverage  E-value   Bitscore  Start    End      Strand
intermediate  UDD55020.1  -         -         -         -         1028320  1029824  +     
intermediate  UDD55021.1  -         -         -         -         1030385  1030844  +     
QCO93109.1    UDD55022.1  53.18     97.98     2.8e-168  492       1031072  1032552  -     
intermediate  UDD55023.1  -         -         -         -         1033139  1033981  -     
QCO93108.1    UDD55024.1  55.71     77.39     3.3e-80   259       1034857  1036159  +     
intermediate  UDD55025.1  -         -         -         -         1036478  1036808  -     
QCO93106.1    UDD55026.1  53.53     93.61     7.1e-116  348       1037521  1038627  +     
QCO93107.1    UDD55027.1  46.12     97.12     3.5e-72   233       1039076  1039984  -     
intermediate  UDD55028.1  -         -         -         -         1040249  1041266  +     
intermediate  UDD55029.1  -         -         -         -         1041968  1044984  +     


Aspergillus flavus AF13
=======================
CP059859.1
----------
Cluster 207, score 6.13:
Query         Subject     Identity  Coverage  E-value   Bitscore  Start    End      Strand
intermediate  QMW39264.1  -         -         -         -         1035370  1037474  +     
intermediate  QMW39265.1  -         -         -         -         1038035  1038494  +     
QCO93109.1    QMW39266.1  53.41     97.98     1.7e-168  493       1038722  1040181  -     
intermediate  QMW39267.1  -         -         -         -         1040826  1041630  -     
QCO93108.1    QMW39268.1  55.91     77.74     2.1e-81   263       1042506  1043808  +     
intermediate  QMW39269.1  -         -         -         -         1044127  1044457  -     
QCO93106.1    QMW39270.1  53.53     93.61     1.8e-115  347       1045170  1046276  +     
QCO93107.1    QMW39271.1  46.12     97.12     2.1e-72   234       1046725  1047633  -     
intermediate  QMW39272.1  -         -         -         -         1047898  1048915  +     
intermediate  QMW39273.1  -         -         -         -         1049617  1052633  +     


Aspergillus flavus NRRL 118543
==============================
NWUH02000258.1
--------------
Cluster 208, score 4.11:
Query       Subject     Identity  Coverage  E-value   Bitscore  Start   End     Strand
QCO93109.1  RAQ60869.1  53.41     97.98     1.4e-168  493       316029  317488  -     
QCO93106.1  RAQ60764.1  53.53     93.61     1.8e-115  347       322478  323584  +     
QCO93107.1  RAQ60765.1  46.12     97.12     1.2e-72   234       324033  324941  -     


Aspergillus flavus NRRL 30797
=============================
NWUG02000902.1
--------------
Cluster 209, score 4.11:
Query       Subject     Identity  Coverage  E-value   Bitscore  Start   End     Strand
QCO93107.1  RAQ69701.1  46.12     97.12     1.2e-72   234       905638  906546  +     
QCO93106.1  RAQ69700.1  53.53     93.61     1.8e-115  347       906995  908101  -     
QCO93109.1  RAQ69696.1  53.41     97.98     1.4e-168  493       913091  914550  +     


Aspergillus flavus AF70
=======================
JZDT01000789.1
--------------
Cluster 210, score 6.13:
Query         Subject     Identity  Coverage  E-value   Bitscore  Start  End    Strand
intermediate  KOC16914.1  -         -         -         -         3092   5201   +     
intermediate  KOC16915.1  -         -         -         -         5654   6281   +     
QCO93109.1    KOC16916.1  53.41     97.98     7.9e-162  488       6447   9356   -     
QCO93108.1    KJJ30229.1  55.71     77.39     3.3e-80   259       10233  11535  +     
intermediate  KJJ30231.1  -         -         -         -         11855  12185  -     
QCO93106.1    KOC16917.1  53.53     93.61     1.9e-115  347       12898  14004  +     
QCO93107.1    KOC16918.1  46.12     97.12     3.5e-72   233       14453  15361  -     
intermediate  KOC16919.1  -         -         -         -         15625  16642  +     
intermediate  KOC16920.1  -         -         -         -         17344  20361  +     


Aspergillus flavus NRRL 21882
=============================
NWUI02000322.1
--------------
Cluster 211, score 6.13:
Query         Subject     Identity  Coverage  E-value   Bitscore  Start   End     Strand
intermediate  RAQ44124.1  -         -         -         -         105430  108446  -     
intermediate  RAQ44123.1  -         -         -         -         109148  110165  -     
QCO93107.1    RAQ44059.1  46.49     97.12     2.8e-73   236       110430  111338  +     
QCO93106.1    RAQ44122.1  53.85     93.61     2.9e-115  347       111787  112894  -     
QCO93108.1    RAQ44121.1  55.71     77.39     3.3e-80   259       114254  115556  -     
intermediate  RAQ44067.1  -         -         -         -         116432  117236  +     
QCO93109.1    RAQ44127.1  53.18     97.98     7.7e-168  491       117882  119341  +     
intermediate  RAQ44130.1  -         -         -         -         119569  120028  -     
intermediate  RAQ44106.1  -         -         -         -         120588  122560  -     


Aspergillus flavus NRRL3357
===========================
NC_054692.1
-----------
Cluster 212, score 4.11:
Query       Subject         Identity  Coverage  E-value   Bitscore  Start    End      Strand
QCO93109.1  XP_041142199.1  52.73     97.98     1.8e-161  485       1039304  1042213  -     
QCO93106.1  XP_041142202.1  53.53     93.61     3.7e-115  347       1045753  1046860  +     
QCO93107.1  XP_041142203.1  46.49     97.12     2.5e-73   236       1047309  1048217  -     

AAIH03000011.1
--------------
Cluster 213, score 4.11:
Query       Subject       Identity  Coverage  E-value   Bitscore  Start    End      Strand
QCO93109.1  KAF7631653.1  52.73     97.98     7.8e-167  488       1020927  1022407  -     
QCO93106.1  KAF7631657.1  53.53     93.61     3.7e-115  347       1027376  1028483  +     
QCO93107.1  KAF7631658.1  46.49     97.12     2.5e-73   236       1028932  1029840  -     


Aspergillus flavus IC278
========================
JAOAMT010000009.1
-----------------
Cluster 215, score 4.11:
Query       Subject       Identity  Coverage  E-value   Bitscore  Start   End     Strand
QCO93107.1  KAJ1716403.1  46.49     97.12     2.5e-73   236       371278  372186  +     
QCO93106.1  KAJ1716402.1  53.53     93.61     3.7e-115  347       372635  373742  -     
QCO93109.1  KAJ1716405.1  52.73     97.98     7.8e-167  488       378711  380191  +     


Aspergillus flavus NRRL 3357
============================
CP044622.1
----------
Cluster 216, score 4.10:
Query       Subject     Identity  Coverage  E-value   Bitscore  Start    End      Strand
QCO93109.1  QRD81557.1  50.39     84.75     7.4e-125  391       1039519  1042243  -     
QCO93106.1  QRD81560.1  53.53     93.61     3.7e-115  347       1045783  1046890  +     
QCO93107.1  QRD81561.1  46.49     97.12     2.5e-73   236       1047339  1048247  -     


Daldinia childiae JS-1345
=========================
NW_022984659.1
--------------
Cluster 217, score 6.35:
Query         Subject         Identity  Coverage  E-value   Bitscore  Start   End     Strand
intermediate  XP_033439755.1  -         -         -         -         244936  246440  -     
QCO93110.1    XP_033439756.1  49.92     92.54     0         2389      249398  259065  -     
QCO93109.1    XP_033439757.1  50.34     96.86     9.9e-156  459       260652  262103  +     
intermediate  XP_033439758.1  -         -         -         -         264422  265817  +     
intermediate  XP_033439751.1  -         -         -         -         274319  275339  -     
QCO93108.1    XP_033439752.1  48.76     100       2.4e-86   276       277075  278470  +     
intermediate  XP_033439753.1  -         -         -         -         279184  279514  -     
QCO93106.1    XP_033439754.1  55.8      95.85     9.8e-116  348       280790  281940  +     
intermediate  XP_033439759.1  -         -         -         -         283063  283534  +     
intermediate  XP_033439760.1  -         -         -         -         283890  286449  -     


Daldinia caldariorum CBS 122874
===============================
NW_025953052.1
--------------
Cluster 219, score 6.37:
Query         Subject          Identity  Coverage  E-value   Bitscore  Start   End     Strand
intermediate  XP_047787508.1   -         -         -         -         589352  590504  -     
intermediate  XP_047787509.1   -         -         -         -         591216  592995  +     
QCO93106.1    XP_047787510.1   53.44     96.17     1.5e-115  347       593885  595052  -     
intermediate  XP_047787511.1   -         -         -         -         596183  596513  +     
QCO93108.1    XP_047787512.1   54.81     84.1      3.2e-83   267       597166  599063  -     
intermediate  XP_047787513.1   -         -         -         -         599330  601485  +     
intermediate  XP_047787514.1   -         -         -         -         606726  608406  -     
intermediate  F4812DRAFT_t128  -         -         -         -         610074  610146  -     
QCO93109.1    XP_047787515.1   54.76     93.5      2.9e-166  486       610258  611715  -     
QCO93110.1    XP_047787516.1   49.76     99.11     0         2551      613133  621040  +     
intermediate  XP_047787517.1   -         -         -         -         621475  623195  +     
intermediate  XP_047787518.1   -         -         -         -         623195  624984  +     
intermediate  XP_047787519.1   -         -         -         -         625535  626040  +     


Aspergillus oryzae BCC7051
==========================
MKZY01000010.1
--------------
Cluster 221, score 6.13:
Query         Subject     Identity  Coverage  E-value   Bitscore  Start    End      Strand
intermediate  OOO04804.1  -         -         -         -         1025194  1028210  -     
intermediate  OOO04805.1  -         -         -         -         1028912  1029929  -     
QCO93107.1    OOO04806.1  46.12     97.12     3.5e-72   233       1030194  1031102  +     
QCO93106.1    OOO04807.1  53.53     93.61     1.8e-115  347       1031547  1032653  -     
intermediate  OOO04808.1  -         -         -         -         1033366  1033696  +     
QCO93108.1    OOO04809.1  55.71     77.39     3.3e-80   259       1034015  1035317  -     
intermediate  OOO04810.1  -         -         -         -         1036193  1036997  +     
QCO93109.1    OOO04811.1  53.41     97.98     7.8e-169  493       1037622  1039102  +     
intermediate  OOO04812.1  -         -         -         -         1039330  1039789  -     
intermediate  OOO04813.1  -         -         -         -         1040350  1044102  -     


Daldinia loculata CBS 113971
============================
NW_026054906.1
--------------
Cluster 222, score 4.11:
Query       Subject         Identity  Coverage  E-value   Bitscore  Start  End    Strand
QCO93106.1  XP_049156020.1  55.49     95.85     1.9e-115  347       20292  21441  -     
QCO93108.1  XP_049156022.1  54.58     83.75     1.9e-83   268       23714  25109  -     
QCO93109.1  XP_049156026.1  54.85     94.17     7.8e-171  498       40092  41549  -     


Aspergillus tamarii CBS 117626
==============================
ML738781.1
----------
Cluster 224, score 4.11:
Query       Subject       Identity  Coverage  E-value   Bitscore  Start  End    Strand
QCO93109.1  KAE8156082.1  53.41     97.98     5.4e-164  491       22888  25834  -     
QCO93108.1  KAE8156083.1  56.74     75.97     3.4e-79   257       26731  28033  +     
QCO93106.1  KAE8156085.1  53.85     93.61     2.4e-115  347       29396  30505  +     


Xylaria bambusicola CBS 139988
==============================
NW_025953589.1
--------------
Cluster 225, score 4.34:
Query       Subject         Identity  Coverage  E-value   Bitscore  Start   End     Strand
QCO93110.1  XP_047828702.1  50.11     99.25     0         2566      289883  298183  -     
QCO93109.1  XP_047828703.1  53.65     97.31     3.2e-158  466       299319  302205  +     
QCO93106.1  XP_047828708.1  53.07     98.08     2.4e-115  347       317007  318169  +     


Xylaria arbuscula FL1030
========================
MU398228.1
----------
Cluster 227, score 4.33:
Query       Subject       Identity  Coverage  E-value   Bitscore  Start  End    Strand
QCO93106.1  KAI1364067.1  53.92     95.85     3.7e-115  346       46403  47585  -     
QCO93109.1  KAI1364072.1  54.3      98.21     1.2e-158  467       63127  64575  -     
QCO93110.1  KAI1364073.1  49.48     99.25     0         2531      65702  73989  +     


Aspergillus nomiae NRRL 13137
=============================
NW_015378294.1
--------------
Cluster 228, score 4.11:
Query       Subject         Identity  Coverage  E-value   Bitscore  Start  End    Strand
QCO93106.1  XP_015404824.1  54.46     93.93     4e-115    347       31353  32460  -     
QCO93108.1  XP_015404832.1  56.74     75.97     9.8e-80   258       33822  35123  -     
QCO93109.1  XP_015404833.1  51.71     97.76     5.9e-154  465       35978  38907  +     


Aspergillus pseudotamarii CBS 117625
====================================
NW_022475020.1
--------------
Cluster 230, score 4.10:
Query       Subject         Identity  Coverage  E-value   Bitscore  Start   End     Strand
QCO93109.1  XP_031917982.1  50.92     84.75     1.6e-127  397       449315  452245  -     
QCO93108.1  XP_031917983.1  56.28     75.97     4.1e-79   257       453129  454431  +     
QCO93106.1  XP_031917985.1  53.85     93.61     7.1e-115  346       455807  456914  +     


Annulohypoxylon bovei var. microspora CBS 124037
================================================
MU405283.1
----------
Cluster 232, score 6.38:
Query         Subject       Identity  Coverage  E-value   Bitscore  Start  End    Strand
intermediate  KAI2466963.1  -         -         -         -         10804  12938  -     
intermediate  KAI2466964.1  -         -         -         -         12938  14629  -     
QCO93110.1    KAI2466965.1  51.28     99.11     0         2652      15299  23208  -     
QCO93109.1    KAI2466966.1  55.29     94.62     7.6e-171  499       24982  26506  +     
intermediate  KAI2466967.1  -         -         -         -         29047  31245  +     
intermediate  KAI2466968.1  -         -         -         -         34007  36530  -     
intermediate  KAI2466969.1  -         -         -         -         43024  44263  -     
QCO93108.1    KAI2466970.1  57.08     77.39     2.8e-83   269       45897  47355  +     
intermediate  KAI2466971.1  -         -         -         -         47976  48894  -     
QCO93106.1    KAI2466972.1  52.19     96.17     7.2e-115  346       49966  51103  +     
intermediate  KAI2466973.1  -         -         -         -         54432  56103  -     


Daldinia vernicosa CBS 139.73
=============================
NW_025953978.1
--------------
Cluster 233, score 6.37:
Query         Subject         Identity  Coverage  E-value   Bitscore  Start  End    Strand
intermediate  XP_047860987.1  -         -         -         -         11449  12542  -     
intermediate  XP_047860988.1  -         -         -         -         12543  14173  -     
intermediate  XP_047860989.1  -         -         -         -         14122  15949  -     
QCO93110.1    XP_047860990.1  50.62     99.11     0         2618      16449  24370  -     
QCO93109.1    XP_047860991.1  55.73     97.09     5.3e-178  516       26009  27469  +     
intermediate  XP_047860992.1  -         -         -         -         30191  31586  +     
intermediate  XP_047860993.1  -         -         -         -         33506  35832  -     
intermediate  XP_047860994.1  -         -         -         -         39481  41428  -     
QCO93108.1    XP_047860995.1  51.32     88.69     6.8e-84   270       42652  44047  +     
intermediate  XP_047860996.1  -         -         -         -         44759  45089  -     
QCO93106.1    XP_047860997.1  54.86     95.85     3e-114    344       46421  47593  +     
intermediate  XP_047860998.1  -         -         -         -         49406  50470  +     
intermediate  XP_047860999.1  -         -         -         -         50677  52593  -     


Xylaria curta Babe10
====================
JAPDGR010000079.1
-----------------
Cluster 235, score 5.33:
Query       Subject       Identity  Coverage  E-value   Bitscore  Start  End    Strand
QCO93106.1  KAJ2996861.1  55.25     97.44     9.8e-113  340       12558  13677  -     
QCO93108.1  KAJ2996858.1  57.87     76.33     1.6e-79   258       15186  16539  -     
QCO93110.1  KAJ2996859.1  47.74     99.07     0         2371      17979  26025  -     
QCO93109.1  KAJ2996855.1  43.86     96.86     1.1e-110  343       27008  28446  +     


Ustulina deusta IL1129
======================
JAJNNX010000037.1
-----------------
Cluster 236, score 5.34:
Query       Subject       Identity  Coverage  E-value   Bitscore  Start   End     Strand
QCO93109.1  KAI3333353.1  55.51     96.86     5.3e-168  491       147481  148923  -     
QCO93110.1  KAI3333354.1  48.48     93.14     0         2317      150386  157890  +     
QCO93108.1  KAI3333355.1  57.87     76.33     4.1e-79   258       159090  160461  +     
QCO93106.1  KAI3333357.1  55.86     97.44     1.5e-113  342       161972  163091  +     


Ustulina deusta CBS 826.72
==========================
MU386968.1
----------
Cluster 237, score 5.35:
Query       Subject       Identity  Coverage  E-value   Bitscore  Start  End    Strand
QCO93106.1  KAI0903554.1  55.56     97.44     3.3e-113  342       8621   9740   -     
QCO93108.1  KAI0903556.1  57.41     76.33     4.5e-79   256       11253  12624  -     
QCO93110.1  KAI0903557.1  47.68     99.07     0         2400      13787  21819  -     
QCO93109.1  KAI0903558.1  55.12     96.86     1.4e-165  485       22753  24195  +     


Xylaria scruposa CBS 123580
===========================
MU280221.1
----------
Cluster 238, score 5.33:
Query       Subject       Identity  Coverage  E-value   Bitscore  Start   End     Strand
QCO93106.1  KAI1736431.1  55.86     97.44     2.2e-113  342       222934  224052  -     
QCO93108.1  KAI1736433.1  57.99     77.39     6.2e-81   262       225551  226922  -     
QCO93110.1  KAI1736434.1  46.26     99.07     0         2231      228165  236157  -     
QCO93109.1  KAI1736435.1  55.16     94.62     5.9e-165  483       237105  238541  +     


Pseudocercospora musae CBS 116634
=================================
LFZO01000580.1
--------------
Cluster 239, score 6.12:
Query         Subject     Identity  Coverage  E-value   Bitscore  Start  End    Strand
intermediate  KXT04839.1  -         -         -         -         5966   13916  +     
QCO93107.1    KXT04844.1  46.76     100       7.6e-75   240       8927   9966   -     
QCO93106.1    KXT04835.1  48.17     98.72     2.7e-101  311       12539  13707  +     
QCO93109.1    KXT04843.1  46.8      96.86     6e-128    394       14102  15921  -     
QCO93108.1    KXT04834.1  50.39     90.46     3.9e-79   257       16329  17731  +     
intermediate  KXT04841.1  -         -         -         -         18805  22731  +     


Penicillium sp. DV-2018c IBT 19332
==================================
JAQJAA010000006.1
-----------------
Cluster 240, score 3.10:
Query       Subject       Identity  Coverage  E-value   Bitscore  Start    End      Strand
QCO93107.1  KAJ5543162.1  46.32     97.12     5.7e-70   228       3476811  3477711  -     
QCO93109.1  KAJ5543169.1  50.12     94.62     1e-147    440       3495787  3497280  -     
QCO93106.1  KAJ5543173.1  51.28     93.61     1.4e-111  337       3501815  3502954  +     


Penicillium sp. DV-2018c IBT 6001
=================================
JAQJAB010000003.1
-----------------
Cluster 241, score 3.10:
Query       Subject       Identity  Coverage  E-value   Bitscore  Start    End      Strand
QCO93107.1  KAJ5571931.1  46.32     97.12     5.7e-70   228       3445027  3445927  -     
QCO93109.1  KAJ5571938.1  50.12     94.62     9.5e-148  440       3464003  3465496  -     
QCO93106.1  KAJ5571942.1  51.28     93.61     1.4e-111  337       3470031  3471170  +     


Lachnellula suecica CBS 268.59
==============================
QGMK01000019.1
--------------
Cluster 242, score 4.11:
Query       Subject     Identity  Coverage  E-value   Bitscore  Start  End    Strand
QCO93106.1  TVY85263.1  53.03     93.93     2.3e-111  337       28620  29773  -     
QCO93109.1  TVY85268.1  51.58     98.65     5.5e-162  475       37510  39011  +     
QCO93108.1  TVY85262.1  49.05     92.93     8.9e-80   259       50051  51499  -     


Penicillium vulpinum IBT 29486
==============================
NW_026643242.1
--------------
Cluster 243, score 4.11:
Query       Subject         Identity  Coverage  E-value   Bitscore  Start    End      Strand
QCO93106.1  XP_057111377.1  52.08     93.93     2.6e-111  337       3421192  3422305  -     
QCO93108.1  XP_057111379.1  55.45     77.74     5.9e-79   256       3423655  3424957  -     
QCO93109.1  XP_057111381.1  51.47     98.65     6e-160    471       3426913  3428393  +     


Penicillium bovifimosum IBT 22155
=================================
NW_026622711.1
--------------
Cluster 246, score 3.10:
Query       Subject         Identity  Coverage  E-value   Bitscore  Start    End      Strand
QCO93106.1  XP_056524597.1  48.88     93.29     4.4e-103  316       1395733  1396874  -     
QCO93109.1  XP_056524601.1  51.03     97.31     7.3e-157  463       1401352  1402846  +     
QCO93107.1  XP_056524607.1  46.32     97.12     1.1e-69   227       1420751  1421641  +     


Pseudocercospora eumusae CBS 114824
===================================
LFZN01000081.1
--------------
Cluster 248, score 4.10:
Query       Subject     Identity  Coverage  E-value   Bitscore  Start  End    Strand
QCO93109.1  KXT00024.1  47.13     96.86     9.6e-134  407       89516  91269  +     
QCO93106.1  KXT00050.1  49.21     93.93     1.2e-100  310       91434  92581  -     
QCO93107.1  KXT00007.1  48.2      100       8e-76     243       95081  96087  +     


Plenodomus lingam CAN1
======================
NW_027093927.1
--------------
Cluster 249, score 4.46:
Query       Subject         Identity  Coverage  E-value   Bitscore  Start    End      Strand
QCO93110.1  XP_003842913.2  67.73     99.85     0         3746      2002666  2011281  -     
QCO93109.1  XP_003842910.2  79.15     52.69     2.5e-134  397       2012566  2013373  +     
QCO93107.1  XP_003842905.2  75.91     96.4      2.7e-148  427       2017082  2017972  +     


Aspergillus novofumigatus IBT 16806
===================================
NW_020194277.1
--------------
Cluster 251, score 5.32:
Query       Subject         Identity  Coverage  E-value   Bitscore  Start    End      Strand
QCO93107.1  XP_024682550.1  58.14     92.81     4.8e-100  303       1321986  1323067  +     
QCO93116.1  XP_024682553.1  70.94     98.81     0         2211      1326133  1330933  -     
QCO93111.1  XP_024682555.1  59.72     99.43     8.2e-142  417       1334740  1335955  -     
QCO93112.1  XP_024682556.1  61.91     58.84     6.2e-99   305       1336240  1337030  +     


Purpureocillium takamizusanense PT3
===================================
NC_063075.1
-----------
Cluster 253, score 6.40:
Query         Subject         Identity  Coverage  E-value   Bitscore  Start  End    Strand
intermediate  XP_047845590.1  -         -         -         -         13678  14574  -     
QCO93107.1    XP_047845591.1  65.99     70.86     1.2e-91   290       18678  21557  +     
intermediate  XP_047845592.1  -         -         -         -         22832  23111  -     
intermediate  XP_047845593.1  -         -         -         -         23188  23434  +     
QCO93113.1    XP_047845594.1  54.34     99.74     2e-132    410       24144  26673  +     
QCO93113.1    XP_047845595.1  61.42     85.45     1.7e-131  403       24615  26673  +     
intermediate  XP_047845596.1  -         -         -         -         30684  31367  +     
QCO93115.1    XP_047845597.1  62.46     100       7.2e-130  381       31649  32621  +     
QCO93111.1    XP_047845598.1  61.56     98.3      1.8e-143  421       34080  35166  +     
QCO93116.1    XP_047845599.1  69.4      98.95     0         2109      35868  40596  -     


Zopfia rhizophila CBS 207.26
============================
ML994631.1
----------
Cluster 255, score 3.35:
Query       Subject       Identity  Coverage  E-value   Bitscore  Start    End      Strand
QCO93113.1  KAF2186092.1  65.01     99.74     1.9e-157  472       1369453  1371801  -     
QCO93116.1  KAF2186093.1  77.7      99.3      0         2377      1384057  1388823  +     
QCO93114.1  KAF2186094.1  73.83     99.53     0         625       1394034  1395366  -     
```
