## Additional File 11 for "Genome sequencing and physiological characterization of three *Neoarthrinium moseri* strains": U705D833E712Q79.log

```
[10:02:41] INFO - Starting clinker
[10:02:41] INFO - Parsing files:
[10:02:41] INFO -   cluster23.gbk
[10:02:41] WARNING - Could not find parent gene of <unknown id>. Using coding sequence coordinates instead.
/miniconda3/lib/python3.9/site-packages/Bio/Seq.py:2979: BiopythonWarning: Partial codon, len(sequence) not a multiple of three. Explicitly trim the sequence or add trailing N before translation. This may become an error in future.
  warnings.warn(
[10:02:41] WARNING - Could not find parent gene of <unknown id>. Using coding sequence coordinates instead.
[10:02:41] WARNING - Could not find parent gene of <unknown id>. Using coding sequence coordinates instead.
[10:02:41] WARNING - Could not find parent gene of <unknown id>. Using coding sequence coordinates instead.
[10:02:41] WARNING - Could not find parent gene of <unknown id>. Using coding sequence coordinates instead.
[10:02:41] WARNING - Could not find parent gene of <unknown id>. Using coding sequence coordinates instead.
[10:02:41] WARNING - Could not find parent gene of <unknown id>. Using coding sequence coordinates instead.
[10:02:41] WARNING - Could not find parent gene of <unknown id>. Using coding sequence coordinates instead.
[10:02:41] WARNING - Could not find parent gene of <unknown id>. Using coding sequence coordinates instead.
[10:02:41] WARNING - Could not find parent gene of <unknown id>. Using coding sequence coordinates instead.
[10:02:41] WARNING - Could not find parent gene of <unknown id>. Using coding sequence coordinates instead.
[10:02:41] WARNING - Could not find parent gene of <unknown id>. Using coding sequence coordinates instead.
[10:02:41] WARNING - Could not find parent gene of <unknown id>. Using coding sequence coordinates instead.
[10:02:41] INFO -   cluster10.gbk
[10:02:41] WARNING - Could not find parent gene of <unknown id>. Using coding sequence coordinates instead.
[10:02:41] WARNING - Could not find parent gene of <unknown id>. Using coding sequence coordinates instead.
[10:02:41] WARNING - Could not find parent gene of <unknown id>. Using coding sequence coordinates instead.
[10:02:41] WARNING - Could not find parent gene of <unknown id>. Using coding sequence coordinates instead.
[10:02:41] WARNING - Could not find parent gene of <unknown id>. Using coding sequence coordinates instead.
[10:02:41] WARNING - Could not find parent gene of <unknown id>. Using coding sequence coordinates instead.
[10:02:41] WARNING - Could not find parent gene of <unknown id>. Using coding sequence coordinates instead.
[10:02:41] WARNING - Could not find parent gene of <unknown id>. Using coding sequence coordinates instead.
[10:02:41] WARNING - Could not find parent gene of <unknown id>. Using coding sequence coordinates instead.
[10:02:41] WARNING - Could not find parent gene of <unknown id>. Using coding sequence coordinates instead.
[10:02:41] WARNING - Could not find parent gene of <unknown id>. Using coding sequence coordinates instead.
[10:02:41] INFO -   cluster4.gbk
[10:02:41] WARNING - Could not find parent gene of <unknown id>. Using coding sequence coordinates instead.
[10:02:41] WARNING - Could not find parent gene of <unknown id>. Using coding sequence coordinates instead.
[10:02:41] WARNING - Could not find parent gene of <unknown id>. Using coding sequence coordinates instead.
[10:02:41] WARNING - Could not find parent gene of <unknown id>. Using coding sequence coordinates instead.
[10:02:41] WARNING - Could not find parent gene of <unknown id>. Using coding sequence coordinates instead.
[10:02:41] WARNING - Could not find parent gene of <unknown id>. Using coding sequence coordinates instead.
[10:02:41] WARNING - Could not find parent gene of <unknown id>. Using coding sequence coordinates instead.
[10:02:41] WARNING - Could not find parent gene of <unknown id>. Using coding sequence coordinates instead.
[10:02:41] WARNING - Could not find parent gene of <unknown id>. Using coding sequence coordinates instead.
[10:02:41] WARNING - Could not find parent gene of <unknown id>. Using coding sequence coordinates instead.
[10:02:41] WARNING - Could not find parent gene of <unknown id>. Using coding sequence coordinates instead.
[10:02:41] WARNING - Could not find parent gene of <unknown id>. Using coding sequence coordinates instead.
[10:02:41] WARNING - Could not find parent gene of <unknown id>. Using coding sequence coordinates instead.
[10:02:41] WARNING - Could not find parent gene of <unknown id>. Using coding sequence coordinates instead.
[10:02:41] INFO -   cluster1.gbk
[10:02:41] WARNING - Could not find parent gene of <unknown id>. Using coding sequence coordinates instead.
[10:02:41] WARNING - Could not find parent gene of <unknown id>. Using coding sequence coordinates instead.
[10:02:41] WARNING - Could not find parent gene of <unknown id>. Using coding sequence coordinates instead.
[10:02:41] WARNING - Could not find parent gene of <unknown id>. Using coding sequence coordinates instead.
[10:02:41] WARNING - Could not find parent gene of <unknown id>. Using coding sequence coordinates instead.
[10:02:41] WARNING - Could not find parent gene of <unknown id>. Using coding sequence coordinates instead.
[10:02:41] WARNING - Could not find parent gene of <unknown id>. Using coding sequence coordinates instead.
[10:02:41] WARNING - Could not find parent gene of <unknown id>. Using coding sequence coordinates instead.
[10:02:41] WARNING - Could not find parent gene of <unknown id>. Using coding sequence coordinates instead.
[10:02:41] WARNING - Could not find parent gene of <unknown id>. Using coding sequence coordinates instead.
[10:02:41] INFO -   cluster24.gbk
[10:02:41] WARNING - Could not find parent gene of <unknown id>. Using coding sequence coordinates instead.
[10:02:41] WARNING - Could not find parent gene of <unknown id>. Using coding sequence coordinates instead.
[10:02:41] WARNING - Could not find parent gene of <unknown id>. Using coding sequence coordinates instead.
[10:02:41] WARNING - Could not find parent gene of <unknown id>. Using coding sequence coordinates instead.
[10:02:41] WARNING - Could not find parent gene of <unknown id>. Using coding sequence coordinates instead.
[10:02:41] WARNING - Could not find parent gene of <unknown id>. Using coding sequence coordinates instead.
[10:02:41] WARNING - Could not find parent gene of <unknown id>. Using coding sequence coordinates instead.
[10:02:41] WARNING - Could not find parent gene of <unknown id>. Using coding sequence coordinates instead.
[10:02:41] WARNING - Could not find parent gene of <unknown id>. Using coding sequence coordinates instead.
[10:02:41] WARNING - Could not find parent gene of <unknown id>. Using coding sequence coordinates instead.
[10:02:41] WARNING - Could not find parent gene of <unknown id>. Using coding sequence coordinates instead.
[10:02:41] WARNING - Could not find parent gene of <unknown id>. Using coding sequence coordinates instead.
[10:02:41] WARNING - Could not find parent gene of <unknown id>. Using coding sequence coordinates instead.
[10:02:41] INFO -   cluster27.gbk
[10:02:41] WARNING - Could not find parent gene of <unknown id>. Using coding sequence coordinates instead.
[10:02:41] WARNING - Could not find parent gene of <unknown id>. Using coding sequence coordinates instead.
[10:02:41] WARNING - Could not find parent gene of <unknown id>. Using coding sequence coordinates instead.
[10:02:41] WARNING - Could not find parent gene of <unknown id>. Using coding sequence coordinates instead.
[10:02:41] WARNING - Could not find parent gene of <unknown id>. Using coding sequence coordinates instead.
[10:02:41] WARNING - Could not find parent gene of <unknown id>. Using coding sequence coordinates instead.
[10:02:41] WARNING - Could not find parent gene of <unknown id>. Using coding sequence coordinates instead.
[10:02:41] WARNING - Could not find parent gene of <unknown id>. Using coding sequence coordinates instead.
[10:02:41] WARNING - Could not find parent gene of <unknown id>. Using coding sequence coordinates instead.
[10:02:41] WARNING - Could not find parent gene of <unknown id>. Using coding sequence coordinates instead.
[10:02:41] INFO -   cluster25.gbk
[10:02:41] WARNING - Could not find parent gene of <unknown id>. Using coding sequence coordinates instead.
[10:02:41] WARNING - Could not find parent gene of <unknown id>. Using coding sequence coordinates instead.
[10:02:41] WARNING - Could not find parent gene of <unknown id>. Using coding sequence coordinates instead.
[10:02:41] WARNING - Could not find parent gene of <unknown id>. Using coding sequence coordinates instead.
[10:02:41] WARNING - Could not find parent gene of <unknown id>. Using coding sequence coordinates instead.
[10:02:41] WARNING - Could not find parent gene of <unknown id>. Using coding sequence coordinates instead.
[10:02:41] WARNING - Could not find parent gene of <unknown id>. Using coding sequence coordinates instead.
[10:02:41] WARNING - Could not find parent gene of <unknown id>. Using coding sequence coordinates instead.
[10:02:41] WARNING - Could not find parent gene of <unknown id>. Using coding sequence coordinates instead.
[10:02:41] WARNING - Could not find parent gene of <unknown id>. Using coding sequence coordinates instead.
[10:02:41] WARNING - Could not find parent gene of <unknown id>. Using coding sequence coordinates instead.
[10:02:41] WARNING - Could not find parent gene of <unknown id>. Using coding sequence coordinates instead.
[10:02:41] WARNING - Could not find parent gene of <unknown id>. Using coding sequence coordinates instead.
[10:02:41] INFO -   cluster45.gbk
[10:02:41] WARNING - Could not find parent gene of <unknown id>. Using coding sequence coordinates instead.
[10:02:41] WARNING - Could not find parent gene of <unknown id>. Using coding sequence coordinates instead.
[10:02:41] WARNING - Could not find parent gene of <unknown id>. Using coding sequence coordinates instead.
[10:02:41] WARNING - Could not find parent gene of <unknown id>. Using coding sequence coordinates instead.
[10:02:41] WARNING - Could not find parent gene of <unknown id>. Using coding sequence coordinates instead.
[10:02:41] WARNING - Could not find parent gene of <unknown id>. Using coding sequence coordinates instead.
[10:02:41] WARNING - Could not find parent gene of <unknown id>. Using coding sequence coordinates instead.
[10:02:41] WARNING - Could not find parent gene of <unknown id>. Using coding sequence coordinates instead.
[10:02:41] WARNING - Could not find parent gene of <unknown id>. Using coding sequence coordinates instead.
[10:02:41] WARNING - Could not find parent gene of <unknown id>. Using coding sequence coordinates instead.
[10:02:41] WARNING - Could not find parent gene of <unknown id>. Using coding sequence coordinates instead.
[10:02:41] WARNING - Could not find parent gene of <unknown id>. Using coding sequence coordinates instead.
[10:02:41] WARNING - Could not find parent gene of <unknown id>. Using coding sequence coordinates instead.
[10:02:41] INFO -   cluster2.gbk
[10:02:41] WARNING - Could not find parent gene of <unknown id>. Using coding sequence coordinates instead.
[10:02:41] WARNING - Could not find parent gene of <unknown id>. Using coding sequence coordinates instead.
[10:02:41] WARNING - Could not find parent gene of <unknown id>. Using coding sequence coordinates instead.
[10:02:41] WARNING - Could not find parent gene of <unknown id>. Using coding sequence coordinates instead.
[10:02:41] WARNING - Could not find parent gene of <unknown id>. Using coding sequence coordinates instead.
[10:02:41] WARNING - Could not find parent gene of <unknown id>. Using coding sequence coordinates instead.
[10:02:41] WARNING - Could not find parent gene of <unknown id>. Using coding sequence coordinates instead.
[10:02:41] WARNING - Could not find parent gene of <unknown id>. Using coding sequence coordinates instead.
[10:02:41] WARNING - Could not find parent gene of <unknown id>. Using coding sequence coordinates instead.
[10:02:41] WARNING - Could not find parent gene of <unknown id>. Using coding sequence coordinates instead.
[10:02:41] WARNING - Could not find parent gene of <unknown id>. Using coding sequence coordinates instead.
[10:02:41] WARNING - Could not find parent gene of <unknown id>. Using coding sequence coordinates instead.
[10:02:41] WARNING - Could not find parent gene of <unknown id>. Using coding sequence coordinates instead.
[10:02:41] WARNING - Could not find parent gene of <unknown id>. Using coding sequence coordinates instead.
[10:02:41] WARNING - Could not find parent gene of <unknown id>. Using coding sequence coordinates instead.
[10:02:41] WARNING - Could not find parent gene of <unknown id>. Using coding sequence coordinates instead.
[10:02:41] WARNING - Could not find parent gene of <unknown id>. Using coding sequence coordinates instead.
[10:02:41] WARNING - Could not find parent gene of <unknown id>. Using coding sequence coordinates instead.
[10:02:41] WARNING - Could not find parent gene of <unknown id>. Using coding sequence coordinates instead.
[10:02:41] WARNING - Could not find parent gene of <unknown id>. Using coding sequence coordinates instead.
[10:02:41] WARNING - Could not find parent gene of <unknown id>. Using coding sequence coordinates instead.
[10:02:41] WARNING - Could not find parent gene of <unknown id>. Using coding sequence coordinates instead.
[10:02:41] INFO -   cluster36.gbk
[10:02:41] WARNING - Could not find parent gene of <unknown id>. Using coding sequence coordinates instead.
[10:02:41] WARNING - Could not find parent gene of <unknown id>. Using coding sequence coordinates instead.
[10:02:41] WARNING - Could not find parent gene of <unknown id>. Using coding sequence coordinates instead.
[10:02:41] WARNING - Could not find parent gene of <unknown id>. Using coding sequence coordinates instead.
[10:02:41] WARNING - Could not find parent gene of <unknown id>. Using coding sequence coordinates instead.
[10:02:41] WARNING - Could not find parent gene of <unknown id>. Using coding sequence coordinates instead.
[10:02:41] WARNING - Could not find parent gene of <unknown id>. Using coding sequence coordinates instead.
[10:02:41] WARNING - Could not find parent gene of <unknown id>. Using coding sequence coordinates instead.
[10:02:41] WARNING - Could not find parent gene of <unknown id>. Using coding sequence coordinates instead.
[10:02:41] WARNING - Could not find parent gene of <unknown id>. Using coding sequence coordinates instead.
[10:02:41] WARNING - Could not find parent gene of <unknown id>. Using coding sequence coordinates instead.
[10:02:41] WARNING - Could not find parent gene of <unknown id>. Using coding sequence coordinates instead.
[10:02:41] WARNING - Could not find parent gene of <unknown id>. Using coding sequence coordinates instead.
[10:02:41] INFO - Starting cluster alignments
[10:02:42] INFO - cluster23 vs cluster10
[10:02:42] INFO - cluster23 vs cluster45
[10:02:43] INFO - cluster23 vs cluster2
[10:02:43] INFO - cluster23 vs cluster4
[10:02:45] INFO - cluster23 vs cluster1
[10:02:45] INFO - cluster23 vs cluster36
[10:02:46] INFO - cluster23 vs cluster24
[10:02:46] INFO - cluster10 vs cluster4
[10:02:47] INFO - cluster23 vs cluster27
[10:02:48] INFO - cluster10 vs cluster1
[10:02:48] INFO - cluster23 vs cluster25
[10:02:49] INFO - cluster10 vs cluster24
[10:02:50] INFO - cluster10 vs cluster27
[10:02:50] INFO - cluster4 vs cluster24
[10:02:51] INFO - cluster10 vs cluster25
[10:02:52] INFO - cluster4 vs cluster27
[10:02:52] INFO - cluster10 vs cluster45
[10:02:53] INFO - cluster4 vs cluster25
[10:02:53] INFO - cluster10 vs cluster2
[10:02:54] INFO - cluster4 vs cluster45
[10:02:55] INFO - cluster10 vs cluster36
[10:02:56] INFO - cluster4 vs cluster2
[10:02:56] INFO - cluster4 vs cluster1
[10:02:58] INFO - cluster1 vs cluster24
[10:02:58] INFO - cluster4 vs cluster36
[10:02:59] INFO - cluster1 vs cluster27
[10:02:59] INFO - cluster24 vs cluster27
[10:02:59] INFO - cluster1 vs cluster25
[10:03:00] INFO - cluster24 vs cluster25
[10:03:01] INFO - cluster1 vs cluster45
[10:03:02] INFO - cluster24 vs cluster45
[10:03:02] INFO - cluster1 vs cluster2
[10:03:03] INFO - cluster24 vs cluster2
[10:03:03] INFO - cluster1 vs cluster36
[10:03:04] INFO - cluster27 vs cluster45
[10:03:05] INFO - cluster24 vs cluster36
[10:03:05] INFO - cluster27 vs cluster2
[10:03:06] INFO - cluster27 vs cluster36
[10:03:06] INFO - cluster27 vs cluster25
[10:03:07] INFO - cluster25 vs cluster45
[10:03:07] INFO - cluster45 vs cluster2
[10:03:08] INFO - cluster25 vs cluster2
[10:03:09] INFO - cluster45 vs cluster36
[10:03:10] INFO - cluster2 vs cluster36
[10:03:10] INFO - cluster25 vs cluster36
[10:03:12] INFO - Generating results summary...
[10:03:12] INFO - Writing alignments to: /repo/cagecat/jobs/U705D833E712Q79/results/alignments.txt
[10:03:12] INFO - Saving session to: /repo/cagecat/jobs/U705D833E712Q79/results/U705D833E712Q79_session.json
[10:03:12] INFO - Building clustermap.js visualisation
[10:03:12] INFO - Writing to: /repo/cagecat/jobs/U705D833E712Q79/results/U705D833E712Q79_plot.html
[10:03:12] INFO - Done!
```
