## Additional File 11 for "Genome sequencing and physiological characterization of three *Neoarthrinium moseri* strains": U705D833E712Q79_command.txt

```
clinker cagecat/jobs/W622Y225E186Z11/results --jobs 2 --session /repo/cagecat/jobs/U705D833E712Q79/results/U705D833E712Q79_session.json --output /repo/cagecat/jobs/U705D833E712Q79/results/alignments.txt --plot /repo/cagecat/jobs/U705D833E712Q79/results/U705D833E712Q79_plot.html --identity 0.30 --decimals 2
```
