## Additional File 11 for "Genome sequencing and physiological characterization of three *Neoarthrinium moseri* strains": U705D833E712Q79_options.txt

```
csrf_token,IjQxZWFkNzM0M2JhMTUyMDVmYjliMmYyNjA1YjA2NDM5MDU4Mjk4YzMi.Z6M3Pg._fl-dGKeziMeD4nnzUaM3-tYdjU
job_type,clinker
job_title,
mail_address,
clinkerEnteredJobId,W622Y225E186Z11
identity,0.30
clinkerDelim,
clinkerDecimals,2
submit,Submit
```
