## Additional File 11 for "Genome sequencing and physiological characterization of three *Neoarthrinium moseri* strains": alignments.txt

```
cluster23 vs cluster10
----------------------
Query         Target      Identity  Similarity
KAI1842501.1  WHP53394.1  0.68      0.78      
KAI1842502.1  WHP53398.1  0.58      0.73      
KAI1842503.1  WHP53403.1  0.55      0.67      
KAI1842505.1  WHP53401.1  0.35      0.48      
KAI1842507.1  WHP53400.1  0.68      0.78      
KAI1842508.1  WHP53397.1  0.51      0.65      
KAI1842509.1  WHP53396.1  0.56      0.71      
KAI1842510.1  WHP53395.1  0.56      0.70      
KAI1842511.1  WHP53402.1  0.55      0.67      

cluster23 vs cluster4
---------------------
Query         Target      Identity  Similarity
KAI1842501.1  WHS04486.1  0.70      0.80      
KAI1842502.1  WHS04492.1  0.59      0.72      
KAI1842503.1  WHS04494.1  0.57      0.68      
KAI1842505.1  WHS04496.1  0.34      0.51      
KAI1842507.1  WHS04498.1  0.72      0.81      
KAI1842508.1  WHS04491.1  0.54      0.68      
KAI1842509.1  WHS04490.1  0.63      0.75      
KAI1842510.1  WHS04487.1  0.64      0.76      
KAI1842511.1  WHS04497.1  0.56      0.69      

cluster23 vs cluster1
---------------------
Query         Target      Identity  Similarity
KAI1842501.1  QCO93106.1  0.66      0.76      
KAI1842503.1  QCO93112.1  0.61      0.72      
KAI1842505.1  QCO93114.1  0.36      0.52      
KAI1842507.1  QCO93116.1  0.68      0.79      
KAI1842508.1  QCO93110.1  0.53      0.67      
KAI1842509.1  QCO93109.1  0.59      0.70      
KAI1842510.1  QCO93107.1  0.62      0.74      
KAI1842511.1  QCO93115.1  0.33      0.39      

cluster23 vs cluster24
----------------------
Query         Target        Identity  Similarity
KAI1842500.1  KAI1853857.1  1.00      1.00      
KAI1842501.1  KAI1853856.1  1.00      1.00      
KAI1842502.1  KAI1853855.1  1.00      1.00      
KAI1842503.1  KAI1853854.1  1.00      1.00      
KAI1842504.1  KAI1853853.1  1.00      1.00      
KAI1842505.1  KAI1853852.1  1.00      1.00      
KAI1842506.1  KAI1853851.1  1.00      1.00      
KAI1842507.1  KAI1853850.1  0.99      0.99      
KAI1842508.1  KAI1853849.1  1.00      1.00      
KAI1842509.1  KAI1853848.1  1.00      1.00      
KAI1842510.1  KAI1853847.1  1.00      1.00      
KAI1842511.1  KAI1853846.1  1.00      1.00      
KAI1842512.1  KAI1853845.1  1.00      1.00      

cluster23 vs cluster27
----------------------
Query         Target          Identity  Similarity
KAI1842501.1  XP_044645225.1  0.76      0.85      
KAI1842502.1  XP_044645031.1  0.67      0.76      
KAI1842503.1  XP_044644603.1  0.65      0.72      
KAI1842507.1  XP_044645175.1  0.76      0.84      
KAI1842509.1  XP_044644538.1  0.61      0.73      
KAI1842510.1  XP_044644600.1  0.64      0.75      
KAI1842511.1  XP_044645026.1  0.62      0.73      

cluster23 vs cluster25
----------------------
Query         Target          Identity  Similarity
KAI1842500.1  XP_049166532.1  0.90      0.94      
KAI1842501.1  XP_049166531.1  0.99      0.99      
KAI1842502.1  XP_049166530.1  0.99      0.99      
KAI1842503.1  XP_049166529.1  1.00      1.00      
KAI1842504.1  XP_049166528.1  0.99      1.00      
KAI1842505.1  XP_049166527.1  0.99      1.00      
KAI1842506.1  XP_049166526.1  1.00      1.00      
KAI1842507.1  XP_049166525.1  0.98      0.98      
KAI1842508.1  XP_049166524.1  1.00      1.00      
KAI1842509.1  XP_049166523.1  1.00      1.00      
KAI1842510.1  XP_049166522.1  1.00      1.00      
KAI1842511.1  XP_049166521.1  1.00      1.00      
KAI1842512.1  XP_049166520.1  1.00      1.00      

cluster23 vs cluster45
----------------------
Query         Target          Identity  Similarity
KAI1842501.1  XP_025441291.1  0.70      0.80      
KAI1842503.1  XP_025441296.1  0.41      0.46      
KAI1842504.1  XP_025441295.1  0.48      0.61      
KAI1842507.1  XP_025441298.1  0.74      0.81      
KAI1842508.1  XP_025441294.1  0.52      0.66      
KAI1842509.1  XP_025441293.1  0.62      0.73      
KAI1842510.1  XP_025441292.1  0.64      0.76      
KAI1842511.1  XP_025441290.1  0.59      0.72      

cluster23 vs cluster2
---------------------
Query         Target          Identity  Similarity
KAI1842501.1  XP_033529128.1  0.72      0.83      
KAI1842502.1  XP_033529117.1  0.62      0.77      
KAI1842503.1  XP_033529119.1  0.59      0.69      
KAI1842505.1  XP_033529121.1  0.37      0.55      
KAI1842507.1  XP_033529116.1  0.72      0.81      
KAI1842508.1  XP_033529134.1  0.57      0.70      
KAI1842509.1  XP_033529133.1  0.51      0.61      
KAI1842510.1  XP_033529129.1  0.64      0.72      
KAI1842511.1  XP_033529123.1  0.59      0.72      

cluster23 vs cluster36
----------------------
Query         Target          Identity  Similarity
KAI1842501.1  XP_057063405.1  0.75      0.84      
KAI1842502.1  XP_057063396.1  0.69      0.81      
KAI1842503.1  XP_057063397.1  0.56      0.62      
KAI1842504.1  XP_057063402.1  0.45      0.56      
KAI1842507.1  XP_057063403.1  0.75      0.84      
KAI1842508.1  XP_057063401.1  0.58      0.71      
KAI1842509.1  XP_057063400.1  0.63      0.74      
KAI1842510.1  XP_057063406.1  0.64      0.76      
KAI1842511.1  XP_057063404.1  0.57      0.64      

cluster10 vs cluster4
---------------------
Query       Target      Identity  Similarity
WHP53394.1  WHS04486.1  0.69      0.79      
WHP53395.1  WHS04487.1  0.65      0.77      
WHP53396.1  WHS04490.1  0.62      0.75      
WHP53397.1  WHS04491.1  0.53      0.65      
WHP53398.1  WHS04492.1  0.59      0.72      
WHP53399.1  WHS04493.1  0.33      0.46      
WHP53400.1  WHS04498.1  0.72      0.81      
WHP53401.1  WHS04496.1  0.34      0.47      
WHP53402.1  WHS04497.1  0.59      0.71      
WHP53403.1  WHS04494.1  0.59      0.70      
WHP53404.1  WHS04495.1  0.41      0.52      

cluster10 vs cluster1
---------------------
Query       Target      Identity  Similarity
WHP53394.1  QCO93106.1  0.67      0.74      
WHP53395.1  QCO93107.1  0.63      0.78      
WHP53396.1  QCO93109.1  0.61      0.73      
WHP53397.1  QCO93110.1  0.50      0.64      
WHP53400.1  QCO93116.1  0.69      0.79      
WHP53401.1  QCO93114.1  0.33      0.46      
WHP53402.1  QCO93115.1  0.33      0.40      
WHP53403.1  QCO93112.1  0.59      0.71      

cluster10 vs cluster24
----------------------
Query       Target        Identity  Similarity
WHP53394.1  KAI1853856.1  0.68      0.78      
WHP53395.1  KAI1853847.1  0.56      0.70      
WHP53396.1  KAI1853848.1  0.56      0.71      
WHP53397.1  KAI1853849.1  0.51      0.65      
WHP53398.1  KAI1853855.1  0.58      0.73      
WHP53400.1  KAI1853850.1  0.68      0.78      
WHP53401.1  KAI1853852.1  0.35      0.48      
WHP53402.1  KAI1853846.1  0.55      0.67      
WHP53403.1  KAI1853854.1  0.55      0.67      

cluster10 vs cluster27
----------------------
Query       Target          Identity  Similarity
WHP53394.1  XP_044645225.1  0.71      0.79      
WHP53395.1  XP_044644600.1  0.61      0.75      
WHP53396.1  XP_044644538.1  0.59      0.72      
WHP53398.1  XP_044645031.1  0.59      0.70      
WHP53400.1  XP_044645175.1  0.69      0.80      
WHP53402.1  XP_044645026.1  0.57      0.70      
WHP53403.1  XP_044644603.1  0.55      0.65      

cluster10 vs cluster25
----------------------
Query       Target          Identity  Similarity
WHP53394.1  XP_049166531.1  0.69      0.79      
WHP53395.1  XP_049166522.1  0.56      0.70      
WHP53396.1  XP_049166523.1  0.57      0.71      
WHP53397.1  XP_049166524.1  0.51      0.65      
WHP53398.1  XP_049166530.1  0.58      0.74      
WHP53400.1  XP_049166525.1  0.68      0.78      
WHP53401.1  XP_049166527.1  0.35      0.48      
WHP53402.1  XP_049166521.1  0.55      0.67      
WHP53403.1  XP_049166529.1  0.55      0.67      

cluster10 vs cluster45
----------------------
Query       Target          Identity  Similarity
WHP53394.1  XP_025441291.1  0.66      0.77      
WHP53395.1  XP_025441292.1  0.56      0.72      
WHP53396.1  XP_025441293.1  0.61      0.72      
WHP53397.1  XP_025441294.1  0.48      0.62      
WHP53400.1  XP_025441298.1  0.68      0.78      
WHP53402.1  XP_025441290.1  0.57      0.70      
WHP53403.1  XP_025441296.1  0.33      0.41      

cluster10 vs cluster2
---------------------
Query       Target          Identity  Similarity
WHP53394.1  XP_033529128.1  0.69      0.80      
WHP53395.1  XP_033529129.1  0.61      0.74      
WHP53396.1  XP_033529133.1  0.52      0.62      
WHP53397.1  XP_033529134.1  0.53      0.67      
WHP53398.1  XP_033529117.1  0.63      0.77      
WHP53399.1  XP_033529118.1  0.30      0.42      
WHP53400.1  XP_033529116.1  0.72      0.82      
WHP53401.1  XP_033529121.1  0.36      0.48      
WHP53402.1  XP_033529123.1  0.64      0.77      
WHP53403.1  XP_033529119.1  0.58      0.71      
WHP53404.1  XP_033529120.1  0.43      0.55      

cluster10 vs cluster36
----------------------
Query       Target          Identity  Similarity
WHP53394.1  XP_057063405.1  0.72      0.80      
WHP53395.1  XP_057063406.1  0.60      0.75      
WHP53396.1  XP_057063400.1  0.60      0.72      
WHP53397.1  XP_057063401.1  0.51      0.65      
WHP53398.1  XP_057063396.1  0.60      0.75      
WHP53400.1  XP_057063403.1  0.69      0.79      
WHP53402.1  XP_057063404.1  0.49      0.59      
WHP53403.1  XP_057063397.1  0.46      0.53      

cluster4 vs cluster1
--------------------
Query       Target      Identity  Similarity
WHS04486.1  QCO93106.1  0.73      0.80      
WHS04487.1  QCO93107.1  0.76      0.86      
WHS04489.1  QCO93108.1  0.34      0.40      
WHS04490.1  QCO93109.1  0.76      0.81      
WHS04491.1  QCO93110.1  0.70      0.80      
WHS04494.1  QCO93112.1  0.77      0.85      
WHS04495.1  QCO93113.1  0.35      0.41      
WHS04496.1  QCO93114.1  0.80      0.88      
WHS04497.1  QCO93115.1  0.41      0.44      
WHS04498.1  QCO93116.1  0.81      0.88      

cluster4 vs cluster24
---------------------
Query       Target        Identity  Similarity
WHS04486.1  KAI1853856.1  0.70      0.80      
WHS04487.1  KAI1853847.1  0.64      0.76      
WHS04490.1  KAI1853848.1  0.63      0.75      
WHS04491.1  KAI1853849.1  0.54      0.68      
WHS04492.1  KAI1853855.1  0.59      0.72      
WHS04494.1  KAI1853854.1  0.57      0.68      
WHS04496.1  KAI1853852.1  0.34      0.51      
WHS04497.1  KAI1853846.1  0.56      0.69      
WHS04498.1  KAI1853850.1  0.72      0.82      

cluster4 vs cluster27
---------------------
Query       Target          Identity  Similarity
WHS04486.1  XP_044645225.1  0.72      0.80      
WHS04487.1  XP_044644600.1  0.64      0.77      
WHS04490.1  XP_044644538.1  0.63      0.74      
WHS04492.1  XP_044645031.1  0.57      0.68      
WHS04494.1  XP_044644603.1  0.58      0.69      
WHS04497.1  XP_044645026.1  0.57      0.68      
WHS04498.1  XP_044645175.1  0.74      0.82      

cluster4 vs cluster25
---------------------
Query       Target          Identity  Similarity
WHS04486.1  XP_049166531.1  0.70      0.80      
WHS04487.1  XP_049166522.1  0.64      0.76      
WHS04490.1  XP_049166523.1  0.64      0.75      
WHS04491.1  XP_049166524.1  0.54      0.68      
WHS04492.1  XP_049166530.1  0.59      0.72      
WHS04494.1  XP_049166529.1  0.57      0.68      
WHS04496.1  XP_049166527.1  0.34      0.51      
WHS04497.1  XP_049166521.1  0.56      0.69      
WHS04498.1  XP_049166525.1  0.73      0.82      

cluster4 vs cluster45
---------------------
Query       Target          Identity  Similarity
WHS04486.1  XP_025441291.1  0.68      0.79      
WHS04487.1  XP_025441292.1  0.63      0.77      
WHS04490.1  XP_025441293.1  0.63      0.75      
WHS04491.1  XP_025441294.1  0.52      0.65      
WHS04494.1  XP_025441296.1  0.35      0.42      
WHS04497.1  XP_025441290.1  0.57      0.71      
WHS04498.1  XP_025441298.1  0.73      0.82      

cluster4 vs cluster2
--------------------
Query       Target          Identity  Similarity
WHS04486.1  XP_033529128.1  0.82      0.89      
WHS04487.1  XP_033529129.1  0.75      0.85      
WHS04488.1  XP_033529130.1  0.62      0.76      
WHS04489.1  XP_033529131.1  0.43      0.48      
WHS04490.1  XP_033529133.1  0.65      0.70      
WHS04491.1  XP_033529134.1  0.73      0.81      
WHS04492.1  XP_033529117.1  0.80      0.87      
WHS04493.1  XP_033529118.1  0.57      0.66      
WHS04494.1  XP_033529119.1  0.78      0.84      
WHS04495.1  XP_033529120.1  0.66      0.76      
WHS04496.1  XP_033529121.1  0.84      0.90      
WHS04497.1  XP_033529123.1  0.74      0.81      
WHS04498.1  XP_033529116.1  0.87      0.92      

cluster4 vs cluster36
---------------------
Query       Target          Identity  Similarity
WHS04486.1  XP_057063405.1  0.71      0.81      
WHS04487.1  XP_057063406.1  0.66      0.79      
WHS04490.1  XP_057063400.1  0.65      0.74      
WHS04491.1  XP_057063401.1  0.58      0.70      
WHS04492.1  XP_057063396.1  0.62      0.74      
WHS04494.1  XP_057063397.1  0.54      0.62      
WHS04497.1  XP_057063404.1  0.54      0.64      
WHS04498.1  XP_057063403.1  0.72      0.82      

cluster1 vs cluster24
---------------------
Query       Target        Identity  Similarity
QCO93106.1  KAI1853856.1  0.66      0.76      
QCO93107.1  KAI1853847.1  0.62      0.74      
QCO93109.1  KAI1853848.1  0.59      0.70      
QCO93110.1  KAI1853849.1  0.53      0.67      
QCO93112.1  KAI1853854.1  0.61      0.72      
QCO93114.1  KAI1853852.1  0.36      0.52      
QCO93115.1  KAI1853846.1  0.33      0.39      
QCO93116.1  KAI1853850.1  0.69      0.79      

cluster1 vs cluster27
---------------------
Query       Target          Identity  Similarity
QCO93106.1  XP_044645225.1  0.65      0.73      
QCO93107.1  XP_044644600.1  0.62      0.77      
QCO93109.1  XP_044644538.1  0.61      0.70      
QCO93112.1  XP_044644603.1  0.59      0.69      
QCO93115.1  XP_044645026.1  0.34      0.39      
QCO93116.1  XP_044645175.1  0.70      0.79      

cluster1 vs cluster25
---------------------
Query       Target          Identity  Similarity
QCO93106.1  XP_049166531.1  0.66      0.76      
QCO93107.1  XP_049166522.1  0.62      0.74      
QCO93109.1  XP_049166523.1  0.60      0.70      
QCO93110.1  XP_049166524.1  0.53      0.67      
QCO93112.1  XP_049166529.1  0.61      0.72      
QCO93114.1  XP_049166527.1  0.36      0.52      
QCO93115.1  XP_049166521.1  0.33      0.39      
QCO93116.1  XP_049166525.1  0.69      0.80      

cluster1 vs cluster45
---------------------
Query       Target          Identity  Similarity
QCO93106.1  XP_025441291.1  0.62      0.73      
QCO93107.1  XP_025441292.1  0.62      0.78      
QCO93109.1  XP_025441293.1  0.62      0.71      
QCO93110.1  XP_025441294.1  0.51      0.65      
QCO93112.1  XP_025441296.1  0.36      0.44      
QCO93115.1  XP_025441290.1  0.33      0.39      
QCO93116.1  XP_025441298.1  0.70      0.80      

cluster1 vs cluster2
--------------------
Query       Target          Identity  Similarity
QCO93106.1  XP_033529128.1  0.74      0.82      
QCO93107.1  XP_033529129.1  0.75      0.83      
QCO93108.1  XP_033529132.1  0.35      0.40      
QCO93109.1  XP_033529133.1  0.63      0.68      
QCO93110.1  XP_033529134.1  0.69      0.78      
QCO93112.1  XP_033529119.1  0.80      0.89      
QCO93113.1  XP_033529120.1  0.36      0.40      
QCO93114.1  XP_033529121.1  0.82      0.89      
QCO93115.1  XP_033529123.1  0.43      0.46      
QCO93116.1  XP_033529116.1  0.82      0.88      

cluster1 vs cluster36
---------------------
Query       Target          Identity  Similarity
QCO93106.1  XP_057063405.1  0.65      0.74      
QCO93107.1  XP_057063406.1  0.63      0.79      
QCO93109.1  XP_057063400.1  0.63      0.71      
QCO93110.1  XP_057063401.1  0.56      0.68      
QCO93112.1  XP_057063397.1  0.54      0.65      
QCO93115.1  XP_057063404.1  0.42      0.50      
QCO93116.1  XP_057063403.1  0.70      0.80      

cluster24 vs cluster27
----------------------
Query         Target          Identity  Similarity
KAI1853846.1  XP_044645026.1  0.62      0.73      
KAI1853847.1  XP_044644600.1  0.64      0.75      
KAI1853848.1  XP_044644538.1  0.61      0.73      
KAI1853850.1  XP_044645175.1  0.75      0.83      
KAI1853854.1  XP_044644603.1  0.65      0.72      
KAI1853855.1  XP_044645031.1  0.67      0.76      
KAI1853856.1  XP_044645225.1  0.76      0.85      

cluster24 vs cluster25
----------------------
Query         Target          Identity  Similarity
KAI1853845.1  XP_049166520.1  1.00      1.00      
KAI1853846.1  XP_049166521.1  1.00      1.00      
KAI1853847.1  XP_049166522.1  1.00      1.00      
KAI1853848.1  XP_049166523.1  1.00      1.00      
KAI1853849.1  XP_049166524.1  1.00      1.00      
KAI1853850.1  XP_049166525.1  0.99      1.00      
KAI1853851.1  XP_049166526.1  1.00      1.00      
KAI1853852.1  XP_049166527.1  1.00      1.00      
KAI1853853.1  XP_049166528.1  0.99      1.00      
KAI1853854.1  XP_049166529.1  1.00      1.00      
KAI1853855.1  XP_049166530.1  0.99      1.00      
KAI1853856.1  XP_049166531.1  0.99      0.99      
KAI1853857.1  XP_049166532.1  0.90      0.94      

cluster24 vs cluster45
----------------------
Query         Target          Identity  Similarity
KAI1853846.1  XP_025441290.1  0.59      0.72      
KAI1853847.1  XP_025441292.1  0.64      0.76      
KAI1853848.1  XP_025441293.1  0.62      0.73      
KAI1853849.1  XP_025441294.1  0.52      0.66      
KAI1853850.1  XP_025441298.1  0.75      0.83      
KAI1853853.1  XP_025441295.1  0.48      0.61      
KAI1853854.1  XP_025441296.1  0.41      0.46      
KAI1853856.1  XP_025441291.1  0.70      0.80      

cluster24 vs cluster2
---------------------
Query         Target          Identity  Similarity
KAI1853846.1  XP_033529123.1  0.59      0.72      
KAI1853847.1  XP_033529129.1  0.64      0.72      
KAI1853848.1  XP_033529133.1  0.51      0.61      
KAI1853849.1  XP_033529134.1  0.57      0.70      
KAI1853850.1  XP_033529116.1  0.73      0.83      
KAI1853852.1  XP_033529121.1  0.37      0.55      
KAI1853854.1  XP_033529119.1  0.59      0.69      
KAI1853855.1  XP_033529117.1  0.62      0.77      
KAI1853856.1  XP_033529128.1  0.72      0.83      

cluster24 vs cluster36
----------------------
Query         Target          Identity  Similarity
KAI1853846.1  XP_057063404.1  0.57      0.64      
KAI1853847.1  XP_057063406.1  0.64      0.76      
KAI1853848.1  XP_057063400.1  0.63      0.74      
KAI1853849.1  XP_057063401.1  0.58      0.71      
KAI1853850.1  XP_057063403.1  0.75      0.83      
KAI1853853.1  XP_057063402.1  0.45      0.56      
KAI1853854.1  XP_057063397.1  0.56      0.62      
KAI1853855.1  XP_057063396.1  0.69      0.81      
KAI1853856.1  XP_057063405.1  0.75      0.84      

cluster27 vs cluster25
----------------------
Query           Target          Identity  Similarity
XP_044644538.1  XP_049166523.1  0.61      0.73      
XP_044644600.1  XP_049166522.1  0.64      0.75      
XP_044645225.1  XP_049166531.1  0.76      0.85      
XP_044645026.1  XP_049166521.1  0.61      0.73      
XP_044645175.1  XP_049166525.1  0.75      0.83      
XP_044645031.1  XP_049166530.1  0.67      0.76      
XP_044644603.1  XP_049166529.1  0.65      0.72      

cluster27 vs cluster45
----------------------
Query           Target          Identity  Similarity
XP_044644538.1  XP_025441293.1  0.63      0.74      
XP_044644600.1  XP_025441292.1  0.64      0.77      
XP_044645225.1  XP_025441291.1  0.73      0.81      
XP_044645026.1  XP_025441290.1  0.62      0.75      
XP_044645175.1  XP_025441298.1  0.75      0.82      
XP_044644603.1  XP_025441296.1  0.38      0.44      

cluster27 vs cluster2
---------------------
Query           Target          Identity  Similarity
XP_044644538.1  XP_033529133.1  0.52      0.60      
XP_044644600.1  XP_033529129.1  0.66      0.77      
XP_044645225.1  XP_033529128.1  0.74      0.82      
XP_044645026.1  XP_033529123.1  0.62      0.73      
XP_044645175.1  XP_033529116.1  0.74      0.83      
XP_044645031.1  XP_033529117.1  0.60      0.72      
XP_044644603.1  XP_033529119.1  0.60      0.70      

cluster27 vs cluster36
----------------------
Query           Target          Identity  Similarity
XP_044644538.1  XP_057063400.1  0.66      0.74      
XP_044644600.1  XP_057063406.1  0.68      0.80      
XP_044645225.1  XP_057063405.1  0.76      0.85      
XP_044645026.1  XP_057063404.1  0.54      0.63      
XP_044645175.1  XP_057063403.1  0.75      0.84      
XP_044645031.1  XP_057063396.1  0.64      0.76      
XP_044644603.1  XP_057063397.1  0.54      0.59      

cluster25 vs cluster45
----------------------
Query           Target          Identity  Similarity
XP_049166521.1  XP_025441290.1  0.59      0.72      
XP_049166522.1  XP_025441292.1  0.64      0.76      
XP_049166523.1  XP_025441293.1  0.62      0.73      
XP_049166524.1  XP_025441294.1  0.52      0.66      
XP_049166525.1  XP_025441298.1  0.75      0.83      
XP_049166528.1  XP_025441295.1  0.49      0.60      
XP_049166529.1  XP_025441296.1  0.41      0.46      
XP_049166531.1  XP_025441291.1  0.70      0.81      

cluster25 vs cluster2
---------------------
Query           Target          Identity  Similarity
XP_049166521.1  XP_033529123.1  0.59      0.72      
XP_049166522.1  XP_033529129.1  0.64      0.72      
XP_049166523.1  XP_033529133.1  0.51      0.61      
XP_049166524.1  XP_033529134.1  0.57      0.70      
XP_049166525.1  XP_033529116.1  0.73      0.83      
XP_049166527.1  XP_033529121.1  0.37      0.55      
XP_049166529.1  XP_033529119.1  0.59      0.69      
XP_049166530.1  XP_033529117.1  0.62      0.77      
XP_049166531.1  XP_033529128.1  0.72      0.83      

cluster25 vs cluster36
----------------------
Query           Target          Identity  Similarity
XP_049166521.1  XP_057063404.1  0.57      0.64      
XP_049166522.1  XP_057063406.1  0.64      0.76      
XP_049166523.1  XP_057063400.1  0.63      0.74      
XP_049166524.1  XP_057063401.1  0.58      0.71      
XP_049166525.1  XP_057063403.1  0.75      0.83      
XP_049166528.1  XP_057063402.1  0.45      0.56      
XP_049166529.1  XP_057063397.1  0.56      0.62      
XP_049166530.1  XP_057063396.1  0.69      0.82      
XP_049166531.1  XP_057063405.1  0.75      0.85      

cluster45 vs cluster2
---------------------
Query           Target          Identity  Similarity
XP_025441290.1  XP_033529123.1  0.60      0.73      
XP_025441291.1  XP_033529128.1  0.67      0.78      
XP_025441292.1  XP_033529129.1  0.62      0.74      
XP_025441293.1  XP_033529133.1  0.51      0.61      
XP_025441294.1  XP_033529134.1  0.55      0.67      
XP_025441296.1  XP_033529119.1  0.36      0.43      
XP_025441298.1  XP_033529116.1  0.74      0.82      

cluster45 vs cluster36
----------------------
Query           Target          Identity  Similarity
XP_025441290.1  XP_057063404.1  0.56      0.65      
XP_025441291.1  XP_057063405.1  0.73      0.81      
XP_025441292.1  XP_057063406.1  0.71      0.82      
XP_025441293.1  XP_057063400.1  0.66      0.77      
XP_025441294.1  XP_057063401.1  0.59      0.69      
XP_025441295.1  XP_057063402.1  0.53      0.64      
XP_025441296.1  XP_057063397.1  0.30      0.34      
XP_025441298.1  XP_057063403.1  0.76      0.84      

cluster2 vs cluster36
---------------------
Query           Target          Identity  Similarity
XP_033529116.1  XP_057063403.1  0.73      0.82      
XP_033529117.1  XP_057063396.1  0.63      0.80      
XP_033529119.1  XP_057063397.1  0.55      0.64      
XP_033529123.1  XP_057063404.1  0.54      0.64      
XP_033529128.1  XP_057063405.1  0.71      0.81      
XP_033529129.1  XP_057063406.1  0.63      0.75      
XP_033529133.1  XP_057063400.1  0.54      0.62      
XP_033529134.1  XP_057063401.1  0.61      0.73      
```
