## Additional File 11 for "Genome sequencing and physiological characterization of three *Neoarthrinium moseri* strains": U705D833E712Q79_session.json (part 1 of 4)

```
{"order": ["67d6b891-9360-4ae6-864c-e824188b5c51", "e6b879d2-f9ea-4d00-8bfb-904e5aebe75a", "07eaa72f-a089-44e6-8e5b-11f05f6e09fb", "0aab1be8-da34-4915-82dc-1bde2e006b96", "51f7c983-147a-4699-80d4-989a3a359108", "df3095d7-87d3-459b-8c0e-309840807439", "54423398-d8b8-4bae-ac40-388c03e1343d", "c75525a7-3875-459f-81ef-45f1f1128457", "90cc2aef-8c26-45c9-bc4f-fbd4cef4000e", "efb5b1a4-aa53-4e26-802c-84981f60c272"], "clusters": {"67d6b891-9360-4ae6-864c-e824188b5c51": {"uid": "67d6b891-9360-4ae6-864c-e824188b5c51", "name": "cluster23", "loci": ["b005a222-23f0-487d-a05a-069b38a5f109"]}, "e6b879d2-f9ea-4d00-8bfb-904e5aebe75a": {"uid": "e6b879d2-f9ea-4d00-8bfb-904e5aebe75a", "name": "cluster10", "loci": ["588ac04e-78bb-405a-bd67-8e37efd1b4c8"]}, "07eaa72f-a089-44e6-8e5b-11f05f6e09fb": {"uid": "07eaa72f-a089-44e6-8e5b-11f05f6e09fb", "name": "cluster4", "loci": ["5c872fad-09a4-4009-a1b7-1931c66bf9b5"]}, "0aab1be8-da34-4915-82dc-1bde2e006b96": {"uid": "0aab1be8-da34-4915-82dc-1bde2e006b96", "name": "cluster1", "loci": ["1742cf58-3c9f-4e8e-80c9-f083bb1200c4"]}, "51f7c983-147a-4699-80d4-989a3a359108": {"uid": "51f7c983-147a-4699-80d4-989a3a359108", "name": "cluster24", "loci": ["28008381-8a41-4036-a507-2201c19ace1e"]}, "df3095d7-87d3-459b-8c0e-309840807439": {"uid": "df3095d7-87d3-459b-8c0e-309840807439", "name": "cluster27", "loci": ["f1972808-ec27-480e-accf-22192aed003d"]}, "54423398-d8b8-4bae-ac40-388c03e1343d": {"uid": "54423398-d8b8-4bae-ac40-388c03e1343d", "name": "cluster25", "loci": ["d055e4bd-3e61-4fac-b5ce-3ad8dbf114e6"]}, "c75525a7-3875-459f-81ef-45f1f1128457": {"uid": "c75525a7-3875-459f-81ef-45f1f1128457", "name": "cluster45", "loci": ["faa6ea84-7601-4eea-93fb-2a387c4ca8ec"]}, "90cc2aef-8c26-45c9-bc4f-fbd4cef4000e": {"uid": "90cc2aef-8c26-45c9-bc4f-fbd4cef4000e", "name": "cluster2", "loci": ["c727ab59-e738-497e-b14f-3329fa0d08bb"]}, "efb5b1a4-aa53-4e26-802c-84981f60c272": {"uid": "efb5b1a4-aa53-4e26-802c-84981f60c272", "name": "cluster36", "loci": ["2fe81e05-e582-474e-881b-e23eb2d11f45"]}}, "loci": {"b005a222-23f0-487d-a05a-069b38a5f109": {"uid": "b005a222-23f0-487d-a05a-069b38a5f109", "name": "JAFIMQ010000068.1", "start": 0, "end": 43871, "genes": ["fd3f29e0-3cc3-4da1-a579-525ac0cc0192", "aa398475-4c85-4d5a-b73d-38fb4ad9f3b4", "60b2beb6-5cfe-40b7-8f56-d007db13ce22", "8c6c4c2b-fab8-4c36-91c3-b10f0fe393f7", "d4d70212-f0e0-47ba-aaaa-ddcbd08574e6", "779e550c-d14b-4024-8477-17434acf4847", "18809618-9af4-4b87-ba7e-d94baaf7abb2", "062ff01a-3b95-41c0-8bf0-a0c05d5a16de", "1193580b-d49a-484e-8201-e8aaddc7ed12", "d9775e63-808d-4340-bb38-c1577d84cad2", "e0175323-678c-47cd-8333-0f816f55f0ef", "b6a083a1-92f2-4cb7-b9a5-4a85ed975fa8", "0103e855-2481-4b73-8763-4c717e3bf9f1"]}, "588ac04e-78bb-405a-bd67-8e37efd1b4c8": {"uid": "588ac04e-78bb-405a-bd67-8e37efd1b4c8", "name": "OQ053324.1", "start": 0, "end": 32500, "genes": ["8ba193cc-3933-481b-9aba-9c828b59261f", "26c55479-46a4-490d-9b80-d779731f7188", "245f4f69-dcf0-4167-ba1c-4e01c0aac9b0", "738d9f65-79a2-4088-9b83-eec73553bc0a", "45055589-f518-42b6-ac54-4715022d5577", "1bbf98f7-ef59-47af-8783-ba8e5c8d9895", "eafabad8-ef2e-46db-889e-563726fbae43", "c1537da5-61b0-48e2-b4a5-3c0448c63bbc", "f356666a-4aa9-4c98-8e3b-b9eeed500fc7", "03e38826-cb72-4639-8e8a-b459b7bc6ea8", "35d9757a-6aaf-46b3-9750-86bd19ba96b9"]}, "5c872fad-09a4-4009-a1b7-1931c66bf9b5": {"uid": "5c872fad-09a4-4009-a1b7-1931c66bf9b5", "name": "OP957445.1", "start": 0, "end": 36624, "genes": ["659fdfae-faf4-4b60-b5b0-a83978d0b7c9", "ddbcd444-26bf-42cf-8e03-8b6b0bf13827", "d6e175cd-9e03-4ab5-aa28-83acd1b96be1", "d5fac8ba-7331-4563-85e7-5be52d76a870", "7192ac59-3286-471f-b147-6d9fc06910a2", "a1e83ad0-93ef-4b29-b321-6bb77e97a577", "bb53c1d3-8dc3-4e8e-8c0f-06771061b17d", "1678d302-04bd-4567-8c70-bf8db5b182d0", "d2bad06b-a26f-4d86-a915-7e146e82b260", "4a3613a7-6d83-477d-9212-bd302c76685a", "a3b82537-5e6f-4919-af96-626f7d6c7b23", "8894220e-a676-4bc1-8c21-d6067f32ceda", "9d9adc23-3942-4d18-bef6-94cfeb1d2704", "ecba7b82-a909-43fd-b5b5-cfbb9cc138ec"]}, "1742cf58-3c9f-4e8e-80c9-f083bb1200c4": {"uid": "1742cf58-3c9f-4e8e-80c9-f083bb1200c4", "name": "MK400120.1", "start": 0, "end": 35774, "genes": ["3c552256-8607-418c-bb9f-4a73ab27c4d8", "86be5c95-27a4-4d0b-ab95-94f4cc243637", "3ce2fef9-7277-40dd-be66-bf9688c68a44", "2e6fcd4d-d94d-4f9c-9d23-60fe461e39d0", "33f0afd5-d6f5-434e-afed-31c3fa4ca28c", "a754b084-b5d1-4cf1-9928-c03faef7367a", "7458af3e-5558-4ee6-97eb-d57967061293", "f26556db-ec6f-4c8e-8924-5bf1a0890b4c", "9c154f36-0cd4-4b0f-9aa2-ac937aca3c88", "0c9d7744-0000-4b86-bfcb-3dd385c4d4a9"]}, "28008381-8a41-4036-a507-2201c19ace1e": {"uid": "28008381-8a41-4036-a507-2201c19ace1e", "name": "JAFIMR010000056.1", "start": 0, "end": 43863, "genes": ["fa46f8f9-50e3-4f5b-b397-bca4c515ee9f", "9da82873-d27f-42d8-923c-6671d0b0a4c8", "65870964-35e9-4e99-bce1-e070edb4f901", "5b9f36f6-c756-40c7-8890-06588b9c49db", "aae4c009-658f-4a32-b722-58b324260919", "faaae2d1-14e7-4001-a5e3-a2eaa5df7010", "e0513e84-11d8-47ea-b769-be12c14dcb6d", "c40f6d7a-f174-4271-bd3d-d3c86b39e943", "90a74be0-e4ce-4361-bc55-1eabf39e9917", "1af9b977-a230-4ee8-8bca-3a2f54fbacf0", "dbac0aa4-7c38-4f34-9f09-581b9df2090c", "f5a8f117-c988-4012-8789-bf81e84f6bd2", "60630a04-bd6d-4c6c-9563-8151d6f79879"]}, "f1972808-ec27-480e-accf-22192aed003d": {"uid": "f1972808-ec27-480e-accf-22192aed003d", "name": "NW_025408553.1", "start": 0, "end": 27434, "genes": ["2bdf49ec-844c-45bc-a9d4-12b6124c592b", "dbd7f2f6-47cf-42a4-9464-bbedbbe6a1bb", "08db9db7-25d4-47a4-ac1e-223b99c23b5f", "5d468af7-f98c-488f-87d8-260682da2345", "50eb1b5f-7720-4199-addd-7a6686a202c1", "9d881a88-d06a-45cb-b316-335b0781bd64", "52e53528-2ed0-44bc-ac91-c0f203ae83fe", "197679be-982b-4ea7-93e6-e5e711d8a94d", "9e0eddfd-0314-4242-985b-fdef9d8fd474", "4c301c2a-b32e-441e-b21d-f384001e87b6"]}, "d055e4bd-3e61-4fac-b5ce-3ad8dbf114e6": {"uid": "d055e4bd-3e61-4fac-b5ce-3ad8dbf114e6", "name": "NW_026055183.1", "start": 0, "end": 41019, "genes": ["a54d4596-8d2a-4d2f-ab1b-e1b7c7ba5ce2", "b62ac15f-ffab-4c68-ae81-f28768c1e48e", "a3451876-03ed-4359-a6f9-a3fdbe6a57f7", "f90196a7-c9ae-41be-87e2-99369adc8675", "565f78e3-0d65-4a67-b639-a7bba85cff2d", "f19a6c7c-1164-42b3-9cb7-2794eb8e0719", "c57f7fee-5b66-405d-9d41-ec165862d668", "2e7ccb52-d4e4-41e5-932a-a102aca803e0", "8218be35-d97b-48e7-a833-52c173c7b822", "0c73b368-4c1d-44af-bc41-d22c68df056a", "fcea2943-ff94-421c-92f3-ddccd59e1dcf", "8e52112d-aadc-48c7-aa47-82e6a3ec622b", "8192fd1e-76ed-4bb0-8421-e0145beea376"]}, "faa6ea84-7601-4eea-93fb-2a387c4ca8ec": {"uid": "faa6ea84-7601-4eea-93fb-2a387c4ca8ec", "name": "NW_020290771.1", "start": 0, "end": 33745, "genes": ["06f152b9-1567-4458-8a0b-e7714656e4e3", "6a1786de-e24a-43d1-8092-634ded161bc7", "9696ffdd-8349-42ea-ac8f-db55d44ce867", "abd36feb-5b1e-4f8d-8010-0e5bb1752aa6", "dccaf3ab-c567-47ee-8089-d36c056c3488", "455166e9-cc05-406a-9253-9ae7a6d642fc", "672df468-2bfd-44ae-98ad-bbf73108106b", "d4ff21cd-9d9a-4f8b-a43d-93dd1994d4f0", "ef59dab7-59c4-4d01-b595-ede600b2f4e3", "9d105e09-ff6b-438a-b48d-f7fb9f8a4bfc", "5a7665e5-8075-4828-bcc9-f2eb566cb01a", "61f8507c-6c28-4a02-bcc9-505f622a5efe", "6c041f83-e3b1-475c-9769-80f189b4b169"]}, "c727ab59-e738-497e-b14f-3329fa0d08bb": {"uid": "c727ab59-e738-497e-b14f-3329fa0d08bb", "name": "NW_022985008.1", "start": 0, "end": 51934, "genes": ["6aa849be-90ab-4717-9193-6a6539e8d277", "0f946482-5353-4994-9108-9459fec7c73f", "a2d155d7-d123-4652-9bd4-d8a3895d26b6", "150a4f6b-34be-4972-89e2-49b8f6a941a7", "bab12581-10ae-484f-8f2f-073ebf59f130", "2dbddf60-039d-4f6d-96f0-c154307259f8", "4fa792eb-9c02-41e5-bc25-7a4755fcf27a", "04979358-709a-41f5-bea1-78ecd1ec7d36", "c4af235e-687f-485e-afbd-1fe0607826ce", "12b3fca6-b7d9-4dcb-b808-981f51677284", "73ab43ce-b2be-4347-8648-fa8471c098e3", "fb627602-32f9-4db1-9eb6-c6d2577e9efc", "aea03987-4aa0-42c6-a1c5-852b4594f27b", "97dca991-66a1-4e7b-89c2-b3070f570a2b", "52984bdb-63cc-47d3-b83e-04980629ad28", "9198eb21-f84b-4d56-ab58-6883dfdac521", "0c89238b-25ba-408a-8422-83042d803089", "5a73a584-493c-4b6c-b0bb-75b420489300", "723bdf04-76a9-4496-8b4c-cbb905bc2269", "5003b307-3414-49ac-ad01-8c4051158226", "bcdca7a9-e9d8-4474-96fc-c3cdd4508f3d", "ab1d1e90-9705-4fb1-aabc-4b29c04b7dfb"]}, "2fe81e05-e582-474e-881b-e23eb2d11f45": {"uid": "2fe81e05-e582-474e-881b-e23eb2d11f45", "name": "NW_026643206.1", "start": 0, "end": 39270, "genes": ["f2ec884c-9bef-4e80-a47a-6490cef2c8c8", "0201934b-0fae-475b-aee3-fb8392aa00a8", "fb2a9759-bf85-4b88-9a98-b15443725363", "7f4521c7-f8e3-44f3-a28a-4241ba705115", "3a8e771c-80dd-4ecc-9595-7c28d082d85d", "50e222f0-8351-45c6-9e03-c52fbf1d7ef6", "d49f4152-efb9-40c3-890f-94864f04ed53", "2173cf39-e02e-4aec-8e25-8abf0e094718", "8630b2e5-a18f-41b3-bed8-c6c0e14c58c8", "b502967e-a031-4f22-8954-90c0e5fb1e20", "994ddca3-3adb-404a-b2c2-f477156a8e90", "29566132-1b34-4dce-abfa-c0b9a9b4e644", "f7252a96-c64b-4597-acf9-19d790b631a9"]}}, "genes": {"fd3f29e0-3cc3-4da1-a579-525ac0cc0192": {"uid": "fd3f29e0-3cc3-4da1-a579-525ac0cc0192", "label": "KAI1842500.1", "names": {"protein_id": "KAI1842500.1", "cluster_role": "intermediate"}, "start": 2837, "end": 4663, "strand": 1, "sequence": "ATGGCCAATGCCCCGGTGGAGGCTAGACTTCATGCGAGAGGAGACAACGCAGACCTGCCAGACACACAGCAGGGTCCAGAAGATGCCGCAACTGGGTATATGAAGGGCTGGGCTCTCGCCTCCCTTACCTTAGCCTTCATGTCTATCTGCCTCGTGCTGGCACTTGACAATACCATCCTAGGTTCGTGTGTTCCATTTCAGCCTGCGAGATGCAAGAAAAACTGATGTACATGTAAAGCAACCGCGATACCTCAAATTACCAGCGACTTCCAAAGTCTCAACGATATCGGCTGGTATGGCTCTTCCTACCTGATTGCGCAAATGGCATTGCTGCCAACATGCGGTCGTTTCTACACATTCTTCAACATTAAGTGGACCTATTGTATCTCGCTGGCTGTTTTCGAACTTGGCTCCGTCATCTCTGCGGTCGCACCGAACTCAATGGCGCTCATCATAGGAAGAGCAGTTTCCGGTTTGGGGGCAGCTGGTCTAGTGAGTGGGACGACAACTATCATGTCGTACTGCATCGCTTTGAAACAGCAGGCGATCGTTATGGCCGTCGTTATGGGGACGTATGGCATTGGATCTGCCTTGGGACCACTCGTGGGTGGTGCTATAACCGACAACAAGACGCTTACGTGGCGATTCATATTCTGGATTAACCTCCGTAAATTTATGCCTACCAAGAATTACATCTGTAATAGTCGCTAACTGTCGATTTCCAGCCTTTGGGGCTGCAGGGCTGCTCCTGCTTTGGTTTACCTTGAGAAATCCTCCACCAGCCATAAAAGGAGACCTTCCAATGGTCCAGAAGATACGCGACCTCGGTATTCCCGGAGCTATCTTGCTTCTCGGCGCGACGTCTTGTTTAAATCTTGCTCTACAGTGGGGTGGAATTGTCTATCCATGGTCCAACGCAAAAGTCTTTGGCTGTCTGCTTGGATTTGGTGCCCTCTTCATTGCCTTCTTATTCTTACAAGCTCGCGGGAAAGAAAGGTTGGTTCATTGGATTAACACTTTATTGACCAATATGCAGCACCTTGCTAATTTGTGCTAGTGCTACTATTCCTCTCCACATCTTCCAAAGCCGTACCGTATCTGCATCATGTGGCTTCATGATGCTCGTTCAGGTGGCGATAGTGCTACAAACCTACTTTTGGCCAATATACTTCCAGTCAGTGAGGAATACTAGCGCTAGGGACTCCGGCATATATCTACTTCCGATCATCGTGTCCAACAGCCTCGGTACGGTCTGCGCTGGCTGGATCGCATCCAAGTCTGGACACTACGTGCCGTTAATGTGGATCGGCGCCCCCGTATTGGCCACCGGTGGTGGTCTGTACCAACTCATTCGCACTGATAGTCCGCGCGCACAATGGATAGGATTTCAGTTGCTGTCTGGGTTTGGGTACGGAATTTGCAGTCAGATGCCGATACTAGCGGTTCAAGTCGTCCTTGGCAAAGCAGATGTACCAACTGGCCTCGTGATGGTCATGTTTTTCCAGTTTCTTGGAGGCGCTTTAGCTCCCAGCGTTGGGCAAAACCTCTTCAATGACCGGCTTCTACGAAAGCTCGGTGAAGTGCGGGGTATAGATGGTGCAGCCGTGGTGGCGGCTGGTGGGAGGGAATTCAGGAAGATCGTCCCTCCAGAACTGATGGATGCGGTTGTCGAGGCCTTTGGTTCTGCTCTGAAGAACGTTTTCTGGGTTGGCCTTGCTACTCCAGCACTTGCTTGGATTGTGAGCTGGGCAATAGAATGGAGAAAACTGCCCGATTCAGCGGGAAAGGCCGCCCAAGTTCCGGATGCACAAGTCGTAGAGAAGTGA", "translation": "MANAPVEARLHARGDNADLPDTQQGPEDAATGYMKGWALASLTLAFMSICLVLALDNTILATAIPQITSDFQSLNDIGWYGSSYLIAQMALLPTCGRFYTFFNIKWTYCISLAVFELGSVISAVAPNSMALIIGRAVSGLGAAGLAIVMAVVMGTYGIGSALGPLVGGAITDNKTLTWRFIFWINLPFGAAGLLLLWFTLRNPPPAIKGDLPMVQKIRDLGIPGAILLLGATSCLNLALQWGGIVYPWSNAKVFGCLLGFGALFIAFLFLQARGKESATIPLHIFQSRTVSASCGFMMLVQVAIVLQTYFWPIYFQSVRNTSARDSGIYLLPIIVSNSLGTVCAGWIASKSGHYVPLMWIGAPVLATGGGLYQLIRTDSPRAQWIGFQLLSGFGYGICSQMPILAVQVVLGKADVPTGLVMVMFFQFLGGALAPSVGQNLFNDRLLRKLGEVRGIDGAAVVAAGGREFRKIVPPELMDAVVEAFGSALKNVFWVGLATPALAWIVSWAIEWRKLPDSAGKAAQVPDAQVVEK"}, "aa398475-4c85-4d5a-b73d-38fb4ad9f3b4": {"uid": "aa398475-4c85-4d5a-b73d-38fb4ad9f3b4", "label": "KAI1842501.1", "names": {"protein_id": "KAI1842501.1", "cluster_role": "hit_required"}, "start": 5000, "end": 6171, "strand": -1, "sequence": "ATGGGAATCCCTGAAAAGCTATATGCCATTCCTAAAATCGACATCGAACCTTTCCTTGACCCCAGCTCATCCGATGATGCTCGTCGCGCTGTAGTCGAAAACATGAGCGATGCTTGTCACACTTACGGCTTCTTCAATCTTACCGGACACAGAATCCCCAGTGATTTCTTGAAGGAGGTGTTTGATGTGAACAAGATGTTTTTCGCTTTGCCCGAAGACAAGAAGATGGAAGTCTGGATCAAAAACTCTGTGGGACGGTCATTTAGGGGATACGAACCTTCCGGCATCCAGACCCACCACAAAGGCTTGCTCCCCGATATCAAGGAGGTGAGTGATGATTGACGGAAAATGGTTCATATTTGCCACTTTCTCTGCGGGCTAACGTCGATGCATTCAAGACTTTCATGGTCGGCCGGGAGGTCCCTGAAACCGATCCGGATTGCGGGTCATTCTCCACCGGACCGAACCTCTGGCCTTCTAGTCTGCCCAAAGAAAAGTTCCAGAACCGTATCATGGCATACCAGGGGCGGATGTTGAATCTCGTGAAGACCATCCTAGATATTCTGGCTCTAGGACTCCCTAAGGAATGGAAATGCCCACCCAATGTGTTTGACTCACTGCTCGATAAGCCATCTATCCCCATGAGATTTCTCCACTATGGTCCTGTCCAGGCTCGAGATGATCGCCAATTTGGAGGTAGGTCAATATTGCCCCTTTTGAAGGCGACCAAGCTCCATTCGGCCTCTCTGGCCACGTTTTCCATTACGTTCATTGACCGAGACGTTGCTCAGTTGCCGACCACACCGACTTTGGGTGTGTGTCTATTCTACTACAAGAGCCTGAGACAAGCGGACTCGAAGCCTACTACGCGCCAGCCGATACTTGGATTCCAGTCCCAGTCATAGAGGATGCGTTCGTGATCAACATGGGCGATATGATGCAGAAATACACGGGCGGATACTACCACAGTGCTCGCCACAGGGTTCAGACCAACTTGAACAAGCATCGCCACAGCATTGCATTCTTCCTCAACGGCAATCTCAAGTTGAGAGCATCGGCTCTGGATGGGTCAGGCGTCGAGACCGTTGTTGGTGAACACATTCGTAACCGCTTACTAGATACCATGGGGGACACTGGCAACCTGCTTCGGCGTGAGGTTGAAGCAGTTTAA", "translation": "MGIPEKLYAIPKIDIEPFLDPSSSDDARRAVVENMSDACHTYGFFNLTGHRIPSDFLKEVFDVNKMFFALPEDKKMEVWIKNSVGRSFRGYEPSGIQTHHKGLLPDIKETFMVGREVPETDPDCGSFSTGPNLWPSSLPKEKFQNRIMAYQGRMLNLVKTILDILALGLPKEWKCPPNVFDSLLDKPSIPMRFLHYGPVQARDDRQFGVADHTDFGCVSILLQEPETSGLEAYYAPADTWIPVPVIEDAFVINMGDMMQKYTGGYYHSARHRVQTNLNKHRHSIAFFLNGNLKLRASALDGSGVETVVGEHIRNRLLDTMGDTGNLLRREVEAV"}, "60b2beb6-5cfe-40b7-8f56-d007db13ce22": {"uid": "60b2beb6-5cfe-40b7-8f56-d007db13ce22", "label": "KAI1842502.1", "names": {"protein_id": "KAI1842502.1", "cluster_role": "hit_required"}, "start": 7285, "end": 8401, "strand": -1, "sequence": "ATGCGCTTCGCCACCTTGTACCTTGCCGCCGGATCTGTCCTGGCCACAGAGGCAGTCTCGTATGTTCTCCCGCGTGACGGCTACAACACGGGGTCCGTCCCCCTTCCATCACGCCTGTTGCATCATTGGCCTAATGGTACCTGGGTGGAAAATATTTCTGTCCGACCGAATGGTAACCTCCTGCTGACGACCTCCACCCCCAATGGCACTGTCTGGCATGTCAAGAACCCTTGGGACAATGAACCCGAGGTGGAGTTGGCCTATAACTTTGACGAGTGGGTCGACCGTCTGATTGGTATTGGCGAGTCAACTCCGGACAAGTATGTAGTCGTAGGCTCGCGATTCTACAGCCCTGGCCCTTTTTCCAGCCAGGTGGACAGAACCTTCTGTGCCATGGAACTCGACTACAGCGCAGATCCGAAAGGTGCTCCTAAGGCGCGACTGATTGCCTGGTTCCCGGAGGCGACCCTTCTCCAATCTGTTGCTGCCCTGCCCTGGAACCTATCAACTGTGCTCATATCCGACCAGTATGTCATCCGTGGTCGATATGAGCAGATCGACTGGACACCTAGCCCTGGACAGATTTGGCGCCTGGATACCAATACAGGAGATCATACTATCATTGCCACCAACTACTCTGAGATGAACACCACTTATCACCACGGCGAGGATGTTGGTATCGACGGAATCAAGATTCTTGACGACTATCTGTATTGGGTAAACCAGGATGTCGGTGGTATCTACAAGTTACAGATTGATGAGGACGGTGTCCCGCTGGCTCCCGGCAAGGCTGAGCTTGTGTCAAAGGTCGACGATCAGCTGTGGGATGACTTTGCCTTCGGCCCTGGTGACGAGAAAATAATCTGGGCGACTGGTTATAACTCCATCTGGGCTGTTTCAATCGACAACGGTACGGCTATGGTTGTTGACGGTGTCGGGACGAGCGATAATCTGACCTTTCCTGGCCCGACTGCGGCCCAATTTGGCAGGACTCAGGACGACTGTCACATCCTGTACGTCACTGGAAATTTGTACTCGGTCCCCGACAACCTCCTGAACTTGGTCATGGGTGGATGGGTCAGAGCCATTGACACTACTGGCTTCCACTTCTCGTAG", "translation": "MRFATLYLAAGSVLATEAVSYVLPRDGYNTGSVPLPSRLLHHWPNGTWVENISVRPNGNLLLTTSTPNGTVWHVKNPWDNEPEVELAYNFDEWVDRLIGIGESTPDKYVVVGSRFYSPGPFSSQVDRTFCAMELDYSADPKGAPKARLIAWFPEATLLQSVAALPWNLSTVLISDQYVIRGRYEQIDWTPSPGQIWRLDTNTGDHTIIATNYSEMNTTYHHGEDVGIDGIKILDDYLYWVNQDVGGIYKLQIDEDGVPLAPGKAELVSKVDDQLWDDFAFGPGDEKIIWATGYNSIWAVSIDNGTAMVVDGVGTSDNLTFPGPTAAQFGRTQDDCHILYVTGNLYSVPDNLLNLVMGGWVRAIDTTGFHFS"}, "8c6c4c2b-fab8-4c36-91c3-b10f0fe393f7": {"uid": "8c6c4c2b-fab8-4c36-91c3-b10f0fe393f7", "label": "KAI1842503.1", "names": {"protein_id": "KAI1842503.1", "cluster_role": "hit_required"}, "start": 9314, "end": 10532, "strand": 1, "sequence": "ATGACGACCAAACAGATGTGGGAGACCATCAAGCGGTACTTTGGGGATGGCCACGTCCCTGGATCTGCTCCGCTGCGCTACAATATACACATCTGCGAGATGATACCGTCGAGCCCTTTTACTGCCAGTGGCAGCTCTCGCTACGGAATAGAGCTGAGCGAGGCTGCGATGCCCCTATACTCTGTCCTCGGAGATACGTGCCCCCCACCTTGCACATGTTTCGAGATGCCAGCCGTTGTCAAGCACATTGAGGAGTGGTTGGAGAATAACCCGGATGATATCCACCCCGATGACATGGCCATTACCAGTGGAAAGAATGACACTGACGCCGATGAGGTCTCGCTCTTCATCATGCGAGACGTACTTAGTTGGTGGGTGCATTGGGGCGGAGCTCTGCGCCCAGAAGACTACTGGAAGCAAATATACGTCGCCTTCGCCGCCATCCCCGATGACATACAGCTGAGCCCGGCGGCGTTCTTCGACGGGACCTACCGTTTTCTTGGTCACACCTGGAACGACTGTCGCGAGGGTTTGTTGAAAGAAGGCATGACCCCAGACAAGGTGGAGTTTGTCGAAATGTGCCTGTGGCGCCAGATTCTCACGCAATACTTTGAGAAGGTGGACCCAGCCCTATACCCGCTCCTAAAGTCCAAGACGACCTTGATGACACAGTACCGAGTTCATACGGGCAACACATTGGGATGCGCGGCGTTAGTTTTGGCAACCATGGACATGGCCCCTGGAGTAGAGGGCGTACAGGACCATGCGCTGGAGGCGGCCTCGATCGCGCAGTGCCTGTCCATGGACATGGCCAAGGAGGCGCTAGGGATCCTTAAGGGTGAGAAGACGGAGACGGTGGCCGGGAACCGAGTGCAGCTCAAGAGGGAATTGCGATGGGTCTACGCTCGATGCATGGAGCAGCTCAACGCACACGAGGAACAGGCCTTTCTATTGCGCCGATTCGCCTCAGCTGGCTTGCACTATGTGCCCATGATGGACAGGTACCTTGAGAGGGTCAATGGCAACTCCCGCTTCCCGATTACCGAACTGCAGGCCAAAATCCTTGCCCCTTTCATCAATAGTCGATCGGTACCCCCATCCCTGAATAAGACTCTGGTTCTGTCTGGTGCGGTTTCCGGGATGAATATGGACGAGCTGGGGATCGTCGGCACTACCAATGGACTCAATGCTAACGGCCCAGAAAGTGTTGAAGCATGA", "translation": "MTTKQMWETIKRYFGDGHVPGSAPLRYNIHICEMIPSSPFTASGSSRYGIELSEAAMPLYSVLGDTCPPPCTCFEMPAVVKHIEEWLENNPDDIHPDDMAITSGKNDTDADEVSLFIMRDVLSWWVHWGGALRPEDYWKQIYVAFAAIPDDIQLSPAAFFDGTYRFLGHTWNDCREGLLKEGMTPDKVEFVEMCLWRQILTQYFEKVDPALYPLLKSKTTLMTQYRVHTGNTLGCAALVLATMDMAPGVEGVQDHALEAASIAQCLSMDMAKEALGILKGEKTETVAGNRVQLKRELRWVYARCMEQLNAHEEQAFLLRRFASAGLHYVPMMDRYLERVNGNSRFPITELQAKILAPFINSRSVPPSLNKTLVLSGAVSGMNMDELGIVGTTNGLNANGPESVEA"}, "d4d70212-f0e0-47ba-aaaa-ddcbd08574e6": {"uid": "d4d70212-f0e0-47ba-aaaa-ddcbd08574e6", "label": "KAI1842504.1", "names": {"protein_id": "KAI1842504.1", "cluster_role": "intermediate"}, "start": 11164, "end": 13573, "strand": -1, "sequence": "ATGGAACGAGCGCATTCGATGCTCCGGGCGGATCAGCCAGACACTGAGATGGCTCCTCGCCAACGCCGTCGGCCAGTGTTGTCATGCCGCGAGTGTCGGCGGCGCAAGATCAAATGCGACCACAACAACCCGTGCGCAGGGTGCGTACAATACAAGAGGCGATGCACCTATCAACGCTCCATTGATGAGCTGAACAAAAGGGCGTCCGGCCTGTCGGCGCAGTCTCCTCCGCTGTCACCAGCGCCATCGCAGCTAAACCCTCCGGGCAGACGGGAGCCCGCGGACATAACCCCGTGTACATCGGGTGATGAACACAGCTATGGCCTATCTTCGACACACTACGCCACCGCGTCTCTGCACGCACTTCCGCTCTCCTCTGCGGCTGTCAGTATTGACAGACAATTAGTTACAGAGCAAGCCCACAATGTGCCCAGCGTCGCCTCCATCAGTGGTGGTCACGACCGCGTCCCTTGGAATCGGCTGCCATCGCAGCCAGTGCGTGAGCATAGCGCAGCCGCCGGCCCATATGATCACCTGCATCGTTCTCAGAGCCTTGCAGGCTCTGCCGAGTCCGTCTCGCGGGGAAGCCGCAGTTCAACCCTTCAAGCGCCGTCACGAATTATTAATGAGAATGGCAACTACAGTCAGCAATCCTCTGTCGTAACTCAAGAATGGCAGGTCGTGTTGAATAAAACGCGAGACCTGGGGAAAAACCGCACGACTGGCACAGCACCGGAGCTTTCTTCCATAATATCATGCTACGGCGAGATCACAGGCAAGGACAGCGGAAATGTTTCATTTCAACAACCGGAAGTGGCGCAGTTGATTACACAGGCCGCAGGATTTCTTGGCCAATGCAAGAATGCCGCCAAGGGGATCAAGATCGGCAGGCCTACTCGCGGTCTCCAACCAGCTGATATTGGTCTTGCCCTGCCACCTCGCCAGACGGCCGACGCCATGGTCAAGCTGTATTTTACGGCATTCGAGTCAACTCACCGTATTCTTCACACACCTTCGTTCTGGACTGAATACCGCATATTTTGGGAGCAGCCCGAGAGCACTCCGCTTGCTCTACGTCTCAAGGTCCTTCTCGCCGTGAGCATAGGATCAAGTCTCTACGATCATGGAGCTGAGGATGCTGCTCTTAGCAATATAGAGGTGGTCCATCATAGGATCTACGATGCCGAGATTTGGTTGGCCGGACCGCTGGAAAAAGACCGGCTGTCAATCGCTGGGCTGCAGATATACTGTCTGACCATCCTGGCACGACAGATTTTCTCCATCGGAGGGGACACCATTTGGGCATCAATGGGTTCCCTTATTCACACAGCCATGCAGTTGGGCTTGCATCGGGACCCACAGCACCTTCCGCCAATGTCGTCTTTGCAGGCAGAACTACGCCGAAGGCTATGGGCTACCATACTTGACTTTGTTGTCCAGTCTGCTCTGGATTCCCGCATGCCACCCCGGATCTCCGTGGACGAGTTTGACACTGGTCCACCACTCAACGTTAACGATGATGAGATAGACGAGTCGATTGTGATGGCGCAATCTCACTCCACAGACACCTTCACTGCAACTTCAGTCCAGATCTGTCTATTTGAGTCGCTTCCGGTCCGCCTCTCCATTGTGCAGGCGCTGAGCAACCTTCAACGAGAGCTTACCTACGACCATGCGCTGCACCTCAGCTCGCAACTCACTGATGCAATTCAGACCAGTCACTATTGGATGGAACGCACGAGCGGTGCCACATTATTTCACAAAAATATGCTTGACTATCTCATACGGCGGTTCATGATTCCCCTGCATTATTCATTCAGCAACCAGACGCGAGAAAACCGCCTATATTACTACTCCCTAAAGTTGAGTGTTGACGCCGGCATCGCTCTTATCAGTCCTGAAGGATCTGACGCAGGCCCTGACGCCCACTTTTCGAAGCTGATGGCCATGGGCGGTGGGCTATTTCGTGAAGGTATTCGCTCTGCCATGTCAGCCGTCACATTAAACTTGCTCGTGCTGGCGCAGGAGCAGCATCTGGAAGGGACCATGCGCCGCAATTTCCAGTCTCGGGAGGTAATGAAGCAAGCCGTTAAGGACCTTGTCAAATTGTCAGAGGAGCGCATCCGGTCAGGAGAAACCAATGTCAAGAGCCACATGTTCTTAAAAATGATCCTCGCTCAGGTCGGTGCGTTGGAGAACGGTAAACCCGTCGAGTTAGAGGTTGCGCGAGCCGCGAGAGACAGTCTTGAGTTCTGCCTTGGTCTGTTAAAAACAAGAGCGGCCCACATTGACACAGGGTCGCCGTTTGAAGCCGACCTCATGGTAGCGGGGATGGATATGGGCCAGGGGCTAGGATCCATTGGGTTGGACCTGTACTGGGAGTCTGTCATATCTGACATGGGGTTTTGA", "translation": "MERAHSMLRADQPDTEMAPRQRRRPVLSCRECRRRKIKCDHNNPCAGCVQYKRRCTYQRSIDELNKRASGLSAQSPPLSPAPSQLNPPGRREPADITPCTSGDEHSYGLSSTHYATASLHALPLSSAAVSIDRQLVTEQAHNVPSVASISGGHDRVPWNRLPSQPVREHSAAAGPYDHLHRSQSLAGSAESVSRGSRSSTLQAPSRIINENGNYSQQSSVVTQEWQVVLNKTRDLGKNRTTGTAPELSSIISCYGEITGKDSGNVSFQQPEVAQLITQAAGFLGQCKNAAKGIKIGRPTRGLQPADIGLALPPRQTADAMVKLYFTAFESTHRILHTPSFWTEYRIFWEQPESTPLALRLKVLLAVSIGSSLYDHGAEDAALSNIEVVHHRIYDAEIWLAGPLEKDRLSIAGLQIYCLTILARQIFSIGGDTIWASMGSLIHTAMQLGLHRDPQHLPPMSSLQAELRRRLWATILDFVVQSALDSRMPPRISVDEFDTGPPLNVNDDEIDESIVMAQSHSTDTFTATSVQICLFESLPVRLSIVQALSNLQRELTYDHALHLSSQLTDAIQTSHYWMERTSGATLFHKNMLDYLIRRFMIPLHYSFSNQTRENRLYYYSLKLSVDAGIALISPEGSDAGPDAHFSKLMAMGGGLFREGIRSAMSAVTLNLLVLAQEQHLEGTMRRNFQSREVMKQAVKDLVKLSEERIRSGETNVKSHMFLKMILAQVGALENGKPVELEVARAARDSLEFCLGLLKTRAAHIDTGSPFEADLMVAGMDMGQGLGSIGLDLYWESVISDMGF"}, "779e550c-d14b-4024-8477-17434acf4847": {"uid": "779e550c-d14b-4024-8477-17434acf4847", "label": "KAI1842505.1", "names": {"protein_id": "KAI1842505.1", "cluster_role": "intermediate"}, "start": 14021, "end": 15305, "strand": 1, "sequence": "ATGCGTCCTCCGCTGAAGGTCCTTATCAACGGTGGCGGCATCGCAGGCAATGCCGTGGCCTTCTGGCTTTCGAGACTTGGTCATCACGTCACGGTCGTCGAACGCTTTCCCAGCCTGCGTGTCACAGGCTTGCAGCTAGACCTGCGCGGCCACGGCATCGATGTCATTAAGCAAATGGGCCTCGAACAGGCCATCCGCAACAAGTCTGCCCCAGAGGAAGGCATGCAGGTGGTCGACAGCTCAGGCAAACGGCGGGCGTATTTTCCGGTCAACAAATCTGGCAAGGGGAAACAAAGCCTGACCACCGAGTTCGAGATTGTCAGAGGCGACTTATGCCGTGTATTGTACGATGCAGCTCTTGAGAGCAAGGTGAAGCCCGAATATATTTTCGGCACGGGCCCCCAAAGCCTTGCGCAAAAAGGAGAAGTGGTTGAGGTTCTTTTTGAGAACGGCCAAACGGACGAATTCGACCTGGTGGTCGGTGCAGACGGTCAGTGGTCGCGTACACGCAGACTGATGCACAAGTCCGAAACAAATGCCTCTTCGGACAGTATTCACATTATCCCGGATCTCTACTTCGCGTATTACACAATGCGACGGCCTATGGAGAATGGGGAACAGTACGCAGCAACTTCATACATGGCTCCGGGGAAAAGAGGAATCATGACACGCAGACACAGTCCAGGTGATCTACAGGTCATGTTGTCGTGTAGAAACAGTTCAGCACAAATGAGGAATGCCCGTCGTGGTAGTGTCACTGAGGAGAAGGCAGCCTTGGCGGATATCTTCCGCAATGCAGGTTGGATATCAGAAGATCTCGTCAAGGGCATGATGGAAGCAGACGACTTCTACTGCGAGCGGCCCGGTGTTGTGAAACAAGAATCATGGTCGCAGGGCCATATCACGCTGGTCGGAGACGCTGCCTACTGCCCAACCATTCTCACGGGTATGGGCACCACGGCTGCAATGGTTGGCGCTTATATACTGGCTGGCGAGATTGCAAGACATGCGACTGACAACAAAGATGCTGGCAGCCTCAGGGTTGCACTTACGAACTACGAACTGAAATTTCGACCCTATATGGACCAAATCCAGGATGGTGTCGTCGAAAAAGCCACGTATCAGTACACAATGCCGGATTCACCACTCGCAATCTCCATAATGAATTGGGGACTTGGCCTCGCCTCCTATTTCAATCTCAACATCGCTGAGATTTGGGGTATAAAAGAGGTTGTCAAGGGATGGCAGCTCCCAGAGTACGAGGAGCTGCCAGGGATATCGTGA", "translation": "MRPPLKVLINGGGIAGNAVAFWLSRLGHHVTVVERFPSLRVTGLQLDLRGHGIDVIKQMGLEQAIRNKSAPEEGMQVVDSSGKRRAYFPVNKSGKGKQSLTTEFEIVRGDLCRVLYDAALESKVKPEYIFGTGPQSLAQKGEVVEVLFENGQTDEFDLVVGADGQWSRTRRLMHKSETNASSDSIHIIPDLYFAYYTMRRPMENGEQYAATSYMAPGKRGIMTRRHSPGDLQVMLSCRNSSAQMRNARRGSVTEEKAALADIFRNAGWISEDLVKGMMEADDFYCERPGVVKQESWSQGHITLVGDAAYCPTILTGMGTTAAMVGAYILAGEIARHATDNKDAGSLRVALTNYELKFRPYMDQIQDGVVEKATYQYTMPDSPLAISIMNWGLGLASYFNLNIAEIWGIKEVVKGWQLPEYEELPGIS"}, "18809618-9af4-4b87-ba7e-d94baaf7abb2": {"uid": "18809618-9af4-4b87-ba7e-d94baaf7abb2", "label": "KAI1842506.1", "names": {"protein_id": "KAI1842506.1", "cluster_role": "intermediate"}, "start": 16346, "end": 17437, "strand": -1, "sequence": "ATGCCTTACACATTTGACGCCAACATGGATGCCTTTGGCGACACCGTTATGTTCACTGGCGTTGAAGAGAATCAGACTGTCTTGGTGGATCCCGCCCTTAGCATAGCAAACTCGATGGGAATTGGCACCGAGAAGGCAAACCCCAGCATAGACCAGCATACATTCCACGTTCAAGTATGTGTATTGTCCACCCACAGACAAACCCGTTCTATTTGCTAGGTCCGCTGACTCTTATCTTTTCATCACTAAAGGCTCCAGATGACATGCCCGCCTCTTCCCCTTCGGGCCCGTCACCCATAAACGGTGCAGTTGGTACAGGATTAAGATCTAGCTCGGTCAAGGGAGAACAAAATAATTCCTCTGGCAGCGGAAACAAAAGAGATTCCTTCTCAGGAATGCCAAAGTCATCGTCTATGGTGGGACCGCCATTTGTGGGACCCGGATCAGGCGTGAGCTGCTCTTGTGTTCAGCAGCTAGTATGGCTCCTCTATCAGCTGGACGAGCTTACCCATACCCCAGGTAAGCCTGTGACTAGTACCTTACACCATGGCACACCTTCCATGGGCCCGGTATTGAGAAATGTCAAGGCCGCAGAGGAGCTCTGGGCAAGACTCCGGGGCTGTGCTGCACATGGAACAGAAGAAAGCCTCCAAGTGAACCTCCTGTTCGCCATGAGCATCCGCTCTCTGCTCTCGTCTGTATCGATGCTCATCTCCACCATCAACGCGGCATCATCAGTCTCGAGTATTGCAGTCTCGATTGGGAACTTTGAGCTGGCAGGCGAAGGGAAGGTCGACATTATTAGCCTGGCGATACGCCAGTCGCTACGAGCCATTATTGTGGCACTGAGGCAGCTCTGGGACCGTATTGGACGCCCACCGACCTCCAGCACACCTAACAGCACTGGTGACAACACAATGAACTTGGATGAGAGCTCGACCAATGCCGGTGCTCTGCTGAAGCCTCTTAAGGCAGGCGACTCACCACCAGCGGTCATGTTCGCGGAGGAGGCCGAGAGCGCAGCATCGCTACAAGATACAGTAAAACAATGCATCCAGACCATAGAACGGAAGTCCGCTCCTTTCAGTTAA", "translation": "MPYTFDANMDAFGDTVMFTGVEENQTVLVDPALSIANSMGIGTEKANPSIDQHTFHVQAPDDMPASSPSGPSPINGAVGTGLRSSSVKGEQNNSSGSGNKRDSFSGMPKSSSMVGPPFVGPGSGVSCSCVQQLVWLLYQLDELTHTPGKPVTSTLHHGTPSMGPVLRNVKAAEELWARLRGCAAHGTEESLQVNLLFAMSIRSLLSSVSMLISTINAASSVSSIAVSIGNFELAGEGKVDIISLAIRQSLRAIIVALRQLWDRIGRPPTSSTPNSTGDNTMNLDESSTNAGALLKPLKAGDSPPAVMFAEEAESAASLQDTVKQCIQTIERKSAPFS"}, "062ff01a-3b95-41c0-8bf0-a0c05d5a16de": {"uid": "062ff01a-3b95-41c0-8bf0-a0c05d5a16de", "label": "KAI1842507.1", "names": {"protein_id": "KAI1842507.1", "cluster_role": "hit_required"}, "start": 20201, "end": 24937, "strand": 1, "sequence": "ATGCCAGAAACAACGGCTTTGGGTCACTTTGGTGACACAGTACCTCCTAGGGCTCAGCCAAACATGGGGTTGTTGGCCGCCAATGAGAGCGACGCACAGGTCAAAGAGGAGCCCATGAAGTCACGCGACTCAACGGTTAAAAGACTGGCGATTGGGTTTTCCCGCCACAGTATCGACAACAATGAGGAGAAGCCTCTCTTTGGAAGCAATGACCCTCTCTCTCCCCTTAACCCGCTGGGGGAGAGATTCAGCGCTCGCGCCTGGGCCCAGAATATGGCTAAGGCGGTAAGAAACAGCGGCCAGGAACAAAGAAGAGTTGGATTGTGTTTCGAAGACCTTGGAGTTTTTGGCTTTGGCACACCGACAGATTTTCAGAAAACTGTAGCCAACATCTGGTTTGCCTTGCCACAAATGGCAGCACGCGCTCTATTTCCACGCTCTATCACGTCTGGACAAAAGCGGCTTCAAATTCTGCGCCACTCCGATGGTATTATACGCCCTGGAGAGATGTGTGTTGTCCTGGGCCCACCTGGATCTGGCTGCTCGACATTCCTCAAGGCCATCTCGGGAGATCGAAATGGAGTCTATTTGAACGAGAAATCCTACCTCAACTATCAAGGAATTTCCGATGAAGAGATGCACACAATGCACCGAGGAGACGCGATATACACTGCCGAGATTGATGTCCACTTCCCCATGTTGACAGTTGGCGAGACATTGAGTTTTGCTTCACAGGCCCGCTGTCCCAGGGAACTGCCAGAGAATGTCACTCGCGAACAGTAAGACCCTTTCATATCCCCTTTCGCCGCGACTGATCCTCGATGCTAACATTCCCATCTGAAAGATATTGCGAACACATGCGCAATGTTGTCATGGCCATGTATGGTATCAGCCACACTGTTCACACTAAGGTTGGCGATGAGTTTGAACGAGGAGTTTCAGGCGGAGAACGCAAGCGTGTCAGTATTGCGGAAGCAACACTGTCCAATGCCCCATTTCAGTGTTGGGATAAGTGAGTGCATGCAGCTATCTTCGCCCATCACATGACTAATGCTGTACAACGTTCTGATTATAGTTCAACACGCGGTCTCGATTCAGCAAATGCAGTTGAGTTCTGCAAAACGTTACGACTTCAATCCGACCTGTTTGGCCAAGCTTGTGCAGTGTCACTGTACCAAGCACCCCAAAGTGCTTATGATCTTTTTGACAAATGCACGGTGCTCTACGAGGGACGCCAGATCTACTTTGGCAGTGCATCCCGTGCCAAGCAGTACTTTGTTGACCTTGGCTTCGAGTGTCCGGTGCGCCAGACAACATCAGACTTCCTCACCTCGATGACCTTTCCGGCGGAGCGTATCACCCGTCCCGGAGCCCACCCGCCCCAGACGGCGGATGAATTCGAAGCGGTATGGAGAGCCAGCGCAGAGTATCAAGCGCTGCGAGCCGAAATACACCAGTACAAAGCCCAGCATCCGATTAACGGAAGAGACGCGCAAGTATACCGTCAATTGAAGAGGGACTACCAGGCCAAGGGACAGCGCCTGGGCTCTCCATACACGCTCACTTACTCCCAGCAAGTGCGGCTGTGCATGTGGAGAGGATGGCGGCGTTTCTGGGCAGACCCGGGCCCTTCGCTCTGGGTCATGGTTGGCAACATCATGATGGCGCTGATAATGTCTTCACTTTTCTACGATATGAAGGAGTCCACCTCAACTTTCTATGGTCGGGCCGTCGTCCTGTTCATGGCTATCCTCTTCAATGCTTTCGCTTCTATTCTAGAGGTTATGACGCTGTATGCGCAACGTCCAATCGTGGAGAAACACTCGCGCTATGCCTTTTACCATCCGTCAGCCGAATCATATTCTTCTGTCCTTGTCGACCTACCGATGAAGATCACTGGGACAGTCTCATTCAACTTGGTTTTCTATTTCATGACCAATTTGAATCGCCAACCCGGAAACTTTTTCTTCTATCTGCTGGTGGTTTTCCTCATCGTCTTGGCCATGTCTGGTATCTTTAGGTTCATGTGAGTGTTGGATTGGAGCTATAACAAGAGTGTGGCTAACTTTGGTCGACAGTGGCGCACTGTCTCGAACTGAGCAACAGGCTATGGTTCCTGCGTCGATCTTGATGCTCGCTCTGCTGGTCTTCACCGGATTTGTCGTTCCGATTCGTTACATGCTGTCTTGGTGTAGGTGGATCAACTACGTCAACCCAGTCGCCTACGGCTACGAAGCACTCATGGTTAACGAATATCACAATCGTAACTTCACGTGTGCCTCCTACATTCCTGATTATACTGGTCCGGGTGCCGGTGTCGTCACGTGCGATGCCGTTGGTGCCGTTCCTGGCCAGTCCTTTGTGAACGGAGACACGTACATCGGCTCTGCTTACAGCTACTACCACAGCCACAAGTGGCGAAATGTCGGCATCATCATTGCTATGGTGATTTTCAATCATATCGTATACTTCTTAGCCAGTGAGTATGTCACTGCTAAGAAGTCCAAAGGCGAAGTACTCGTCTTTCGCAGAGGTTTCGTTCCCAAGCAGCCTGCCAACGACCTTGAGCATTCTCTCGAAGGCCCAGTTGCTACAATATTGGACAGACCTGGAACGATTAAAGAGTCCAAGGAAGCTGTCCTTGGTTCCAAAAGTGTGTTTCACTGGAGTAATGTGTGCTACGATATCAAAATCAAGGGAAAGCCTCGTCGTATTCTCGACAGCATCGACGGCTGGGTGAAGCCTGGCACCCTTACGGCATTGATGGGTGTGTCGGGTGCCGGAAAGACTACCCTACTTGACTGTCTAGCTGATCGCCGGACTGGTGTTGGCATTTTGACTGGTGAGATGTTGGTCGACGGGAAGATACGCGACGAGAGTTTTCAGCGCAAGACTGGCTACGCGCAGCAGCAGGACCTGCACCTAGATACAAGCACAGTTCGAGAGGTCAGTTCAGTTCTCTTTCCACTCGTGGCTTTTAATTCTACAATATCTATGCTGACTGGCTATATTATTGTATCGCAGGCTCTGGTTTTCTCGGCTCTCCTACGCCAGCCGGAGAATGTTCCAACAGAGGAGAAGCTCAAACACGTCGAGGAGGTTATCGAGCTCCTTGATATGCAGCAATATGCCGACGCTGTAGTCGGAGTCCTCGGTGAAGGTCTCAATGTTGAGCAGCGGAAGCGCTTGACAATAGGAGTTGAACTGGCTGCTAAGCCTCCGCTATTGCTCTTTGTTGATGAGCCTACCTCGGGTCTGGATTCTCAGACCAGCTGGGTCGTCCTAGATCTCCTGGAAAAGTTATCTCGGGCTGGTCAGTCTATTTTGTGTACGATCCATCAGCCCTCGGCGATGTTGTTTCAGTGGTTCGATCGGCTACTGCTTCTTGCGGAAGGAGGCAAAACAGTATATTTTGGTTAGTACTTTGTTCCGACGTGTCGTGCTCGGTTCAAAGGCCAAATGCTAACTTCCGATTCCCTTCGATAGGCGACGTTGGTGAAAATTCAAAAACTCTGATCGAATATTTTGAACGCAATTGCGCTGATACGTGCCCACCTACCGACAACCCAGCCGAGTGGATGCTCAAGGTCATCGGGGCTGCACCCGGCAGCTATTCTAAGGTGGACTGGCACCAGACATGGCGCTCAAGCGTTGAATATAACCATGTTCAGGACGAGCTGTCCCGTCTCCGTTCCAAAGAACACAACAAGCGCCCGCGTGAGGACGATGATGAAAACTTCGACAAGCAATTCGCAACATCGCTAAAGTACCAATTCCGCGTCGTCACCAAGCGTGTCTTCCAGCAATCCTGGCGCTCGCCGTCCTACATCTACTCCAAATTAGTTCTCTGTATCGCAACCAGTCTTTTTATTGGCCTTGTCTTCTTAAACTCGCCTTTGAGTATCCAAGGTTTGCAGAACCAGATGTTTGCGATTTTCGAGTTGATGAGTATCGTCGGGCAGCTGGTGGATCAACAAATGCCGCATTTTATCAGCCAACGCTCACTCTATGAAGTACGCGAGAGACCAGCGAAGACATATAGCTGGAAAGTGTTTATACTGAGCCAAATATTGTCCGAAATTCCTTGGTATACACTCGCCTCGGTATTCATGTGGGCGCTCTTTTACTTCTTGATCGGCCTATACCAGAACACAGAGGGCACCGACCAAGGAGGCGAACGTGGAGTACTAATGTTACTGCTATTCTGGGTGTTCCTTATCTGGGTTTCTACCTTTGCGCACTTCTGTATCTCATTCGCCGGCTCGTCTGACGATGGTGGTAATATTGCCAACTTCATGTTCGTCCTGGCCTTCTTCTTTTGTGGCGTTCTGGCGTCACCAGACCAGATGCCCCGGTTCTGGATTTTTTTGTATCACGCTTCACCACTGTCGTATTACGTCTCCGCGGTCCTGTCAACAGGTCTGGCGAACGCCAACGTTACCTGTGCTTCCAACGAGTTTACGGCGATCGCTCCGCCCCAAGGCCAAACTTGTGGCGAATACATGCAAAAGTACATCTCGACGGCCGGCGGGTACCTCCTGGACGCCAATGCGACGAGCGATTGCCAGTACTGCAGCATCAGCAACACCAATGTATACTTGTCCGCGTTGCATATCGATTATGGAAACAGGTGGCGCGACTTTGGCATCATGTGGGTGTACGTTGTTTTCAACGTCGCCGCTGCGTTGACGTTGTATTGGGTTGCGAGGATGCCCAAGGGAAAGAGAAAGTTGTAA", "translation": "MPETTALGHFGDTVPPRAQPNMGLLAANESDAQVKEEPMKSRDSTVKRLAIGFSRHSIDNNEEKPLFGSNDPLSPLNPLGERFSARAWAQNMAKAVRNSGQEQRRVGLCFEDLGVFGFGTPTDFQKTVANIWFALPQMAARALFPRSITSGQKRLQILRHSDGIIRPGEMCVVLGPPGSGCSTFLKAISGDRNGVYLNEKSYLNYQGISDEEMHTMHRGDAIYTAEIDVHFPMLTVGETLSFASQARCPRELPENVTREQYCEHMRNVVMAMYGISHTVHTKVGDEFERGVSGGERKRVSIAEATLSNAPFQCWDNSTRGLDSANAVEFCKTLRLQSDLFGQACAVSLYQAPQSAYDLFDKCTVLYEGRQIYFGSASRAKQYFVDLGFECPVRQTTSDFLTSMTFPAERITRPGAHPPQTADEFEAVWRASAEYQALRAEIHQYKAQHPINGRDAQVYRQLKRDYQAKGQRLGSPYTLTYSQQVRLCMWRGWRRFWADPGPSLWVMVGNIMMALIMSSLFYDMKESTSTFYGRAVVLFMAILFNAFASILEVMTLYAQRPIVEKHSRYAFYHPSAESYSSVLVDLPMKITGTVSFNLVFYFMTNLNRQPGNFFFYLLVVFLIVLAMSGIFRFIGALSRTEQQAMVPASILMLALLVFTGFVVPIRYMLSWCRWINYVNPVAYGYEALMVNEYHNRNFTCASYIPDYTGPGAGVVTCDAVGAVPGQSFVNGDTYIGSAYSYYHSHKWRNVGIIIAMVIFNHIVYFLASEYVTAKKSKGEVLVFRRGFVPKQPANDLEHSLEGPVATILDRPGTIKESKEAVLGSKSVFHWSNVCYDIKIKGKPRRILDSIDGWVKPGTLTALMGVSGAGKTTLLDCLADRRTGVGILTGEMLVDGKIRDESFQRKTGYAQQQDLHLDTSTVREALVFSALLRQPENVPTEEKLKHVEEVIELLDMQQYADAVVGVLGEGLNVEQRKRLTIGVELAAKPPLLLFVDEPTSGLDSQTSWVVLDLLEKLSRAGQSILCTIHQPSAMLFQWFDRLLLLAEGGKTVYFGDVGENSKTLIEYFERNCADTCPPTDNPAEWMLKVIGAAPGSYSKVDWHQTWRSSVEYNHVQDELSRLRSKEHNKRPREDDDENFDKQFATSLKYQFRVVTKRVFQQSWRSPSYIYSKLVLCIATSLFIGLVFLNSPLSIQGLQNQMFAIFELMSIVGQLVDQQMPHFISQRSLYEVRERPAKTYSWKVFILSQILSEIPWYTLASVFMWALFYFLIGLYQNTEGTDQGGERGVLMLLLFWVFLIWVSTFAHFCISFAGSSDDGGNIANFMFVLAFFFCGVLASPDQMPRFWIFLYHASPLSYYVSAVLSTGLANANVTCASNEFTAIAPPQGQTCGEYMQKYISTAGGYLLDANATSDCQYCSISNTNVYLSALHIDYGNRWRDFGIMWVYVVFNVAAALTLYWVARMPKGKRKL"}, "1193580b-d49a-484e-8201-e8aaddc7ed12": {"uid": "1193580b-d49a-484e-8201-e8aaddc7ed12", "label": "KAI1842508.1", "names": {"protein_id": "KAI1842508.1", "cluster_role": "hit_required"}, "start": 26080, "end": 34248, "strand": -1, "sequence": "ATGGCACGTTACGGCACTGGAGCGGAGCGCAGCGTCCTTTTATTTGGCGGTCTATCATTAAACTTGGACGCGTCGGCTCTAGAACTTGTACGAAAGGCTCTCATAGAGCACGAGGAAAACAAATGGGGCTTGGACGTGATCAGAGAACTACCGTCAGTGTGCGAGACGGCCTTAAGGTCTCTCCCTGTGCTACATCAAGCCACGGGAAAGCTCATGCTCAGGCAGCTTGCTGACCTGGAGGATGCCTTTACAACCGGCCGACCCCTCGACAAGACCTCTTACCCACTGCCAAACTCCCTTCTTATTCCCATTACAGTTATCAGGCAACTGGCTCAGTATGGAGAATTATTGCAAGAAAACAAAATTGAGGGCATTCTTCACGGCCGCCATGAGAATTTGGGCTTGTGCACGGGTTTGTTGAGTGCCTTTGTTGCGTCAAGCGCACGCAATATCGAAGAATTTCAACAACTAGCAGCTGTAGCTGTACGCCTAGGACTCCTGATAGGCCTAGTAGTTGATGGTCAGGACGCCTCCTTGGGTATGGGGAGGTCAAAGTCTCTAACCGCTGCCTGGAGCTCAGACAAGGCGCCAGAGATCTTGGAGTCGATCTTGGAGGAGTTCAGAGATGTAAGACCCTTTGCAATGCATTGCTTCCTGACAAGTTCAATCTTTTTTAACACAGGAACGGTACAGGCTTATGTTTCGGTATATTATGACAAGAACTGTGTCACAATTACAGTTTCTCCTGATAGAATACCTGAGCTGAGCAGTCGGTTGCGTGCTGCAGGTATCAGCGCGTCCGAGATTAACCTTTATGGAAGATTCCACTCTTCGAATAACTCGCCTCTTGTGGATGAATTAGTTGCCTTCTGCGATTCGCATGCTATGTTCCAACTTCCAAATGTTGCAGCCTTGGCCATGCCCACAAGAGCTAACGACATTGGAGGGTCGTTAATGCGCAAAGGTTCTTTGCATGGCCATGCACTCCGGGCTATCCTCGTTGAGCCCGCCCAGTGGTTTGATTCCTTCTCAGAATCAACAGCACCACTATCAGACACCCAGGTGACGGTCTTCGAACTGGGCACGGAGAGAAGTGTACCCACTTCACTTGCTCTGAAGCCGCCCCGGACGATGAAGATTGTGCACCTCGCAGACACGAAGGGAAAAGCGGATCGGCAGTCCGGCCGAATCTCAATGGAAAATGACATTGCTGTCGTGGGCATGTCTTGCAAGGTTCCCGGAGCTAATGATCTTGAAGAGTTTTGGGATCTGATTGCTGCGGCAAGGTCTCAGCATCAGGAGATCGGCCCAGGCAGCCGATCAATTGACCGTTTCTCTTTCAATGACGGTCCATTCCGCACTATTGACGACCCGAATATGAACCGTAAGTGGTTCGCCAACCTCATTGATGGTTATGATCAGTTTGATCACCGCTTCTTCAAGAAGAGTGCCCGTGAGAGCGCATCAATGGACCCGCAGCAGCGCCATATCCTGCAAGTGGCATACCAGGCGCTCGAGCAAAGTGGCTACTTCCACAACCAGGCAACGATAGAGCACACAAATAGAAGCATCGGTTGCTTTGTCGGTGTGTGCCTAAGCGACTATGATAACAACGTGGCTTCCCACCCTGCCAACGCCCTCACTGCCACAGGCAATCTACAGGGTTTCATCGCTGGCAAGGTCTCCCACTTCTTCGGCTGGACAGGTCCGAGCATTACACTCAACACTGCTTGCAGCTCCTCGCTAGTTGCCGTGCATCAAGCATGTCAGTCCATTCTCACAGGAGAGTGTGAAGCGGCTCTCGCCGGTGGAACGCACATCTTGACCTCGGCAGAGTGGTTCCAGAATCTCGCGGCAGGCTCATTCCTCAGCCCCACCGGCCAGTGCAAGCCATTTGATGAAAAGGCTGACGGATATTGCCGAGGAGAGGGTGCTGGGGTTGTTTTCCTCAAGAAGTTGAGCAAGGCCGCCGCCGATAGAGATCCAATTTTGGGCGTCATCGCCGCTACCAGTGTTCAACAGAACCAAAACTGTACTCCGATCTTCGTCCCTAACGTACCTTCGCTGGGTAATCTCTTCACTAAAGTCATGGATAAAGCCCGCGTCAAGCCCTCACAGGTCACCGTGGTTGAGGGCCACGGTACGGGTACGCCAGTAGGCGATCCGGCTGAGTACGACAGCATCCGGCGCGCTCTTGGTGGGCCAACACGGGGACCAGGCAACCAGTTGGCTGTGGGCTCGGTGAAGGGGCTGGTCGGCCACATGGAGTGTACCTCCGGTGTAATCAGCCTTATAAAGGTACTTTTGATGATCCAAAAGGGCACGATTCAGCCACAAGCCAGTTTTAATCAGGCGAATCCAAGCTTGAAGATCTCGCCCAGTGACCAAATGTTCATTCCAACCCGGGCGCTCGCGTGGGACTCCGACTTCCGTGTGGCGCTCATCAATAACTACGGCGCGTCTGGATCGAATGCCTCCGTGGTCGTCATCCAACCGCCCTCACGGAGCGCATCAAAGAGGCAGGAATTCACAGTCCGAGAGCCGAGTGGGCTCAAGTATCCGTTCTGGTTCACCGGGTTCGACAAGAACAGTATACGTCGCTATTTCATGGTCTTCCGCAAGTACCTACAACGACCAGCAGCTGCTATATCACTCGCTGGTCTGTCATTCAACCTTGCCACCCAGAGCAATCGCAACTTGGCTGCCAGTTTGATGCTGACAGCAAGCTCCGTCAATGAACTAGACCAGAAACTGGCGACGTTTATAGGTAGCGATGGCACTGACGGACCTTCGGTCGAAATTGCTTCACATATGACGGTTCCAAACGTGATCCTATGCTTTGGAGGCCAATCATCTCCCTTCGTGGGTCTCGATCGCTATCTGTACGAAAACATCGCTATCCTACGCAAGCACCTCGACCAAGTCGACGCTGTGGTACAGTCGCTGTCGAAGGGAACCTGCATCTTCCCTGGTATCTTCCAGCGTACTCCAGTAGACGACGTCGTTGAGCTGCAAGCAATGATCTTTGCGATGCAGTACGCGTGTGCCCAAAGTTGGATCGACGTCGGAGTTCGCCCAAGTGCGCTGGTCGGCCACAGTTTTGGCGAACTTACAGCATTATGCGTTGCGCAGGTGCTGTCACTTGAAGACACGGTCAAGATGATCCTGCGCCGGGCAACCGTCATAAAAGAGCACTGGGGTCCTGAGAGAGGCGCCATGCTGGCCGTCCAAGCAACCCTTGCTGACGTGACAAAGTTGTTGGCCGAGGCCAACGCCGATCACTCGGGTGAACCTGCAAGCATAGCCTGCTACAATGGACCGTCGAGCTTCACCATTGCAGGACCGACTCAGGCAATCGACGCAGTGGTTGCGTTGTTTAAGAAGAAACAACCAGATGGCGAAAAGAAGGGAAACCAAATCAAGAGACTCGCCGTGACGCACGCCTTCCATTCCGTACTCGCAGATCCTCTGCTTGGCAAGCTAGTGGAAGCTTTTCAAGGTCTGACCTTCCGCGAGGCGAAATTCCATGTCGAGCGAGCTGTACCAGATGAGGCAGTGGGTGTAGAACACAATAACATCCAATTTATTGCGAAGCATATCCGAAGCCCAGTTTACTTTCACCACGCCATCGAGCGCCTGGTACGACGTCGTCACACTTCTTCGCCGTGCGTCTTCCTAGAGGCGGGCACAAATACATCAATTACATCAATTGCCGCCCACGCGTTGGGTAATGTGAAGGGCAACTTCTCCTTCCACGGCCTAAAAATTGCTAGCGGAGACGACGGCTGGAACAAGCTGACCGAAACCACAATGTCCCTATGGAAGACTGCTCGGCTCGCAATACACCATTGGGCACATCACCCGATGCAGAGGCATCACGTGTCTTTGACCCTTCAGCCCTTGTTCCTGCCGCCGTACCAGTTTGACCCGGATTCTCGACACTGGTTGGCACTTAAGACGCTACCTAAAGCTATGTTAGCAGCGGATGCCGGTCGCAAGGCTGTTGCGGAGGCAGAAAAGAAGCCCCAGGGGTTACTAACATTCATTGGCCATCTCAACACCGAGGCAGAGGATGAGCGGGCATTGTTCCGGGTCGAGACAGCCGCCGAAAAGTACAAGAATCTTCTCTCAGGTCATGTCACCTTGCAAACAGCACCAATACTGTCTGCGACGCTGCAAATCAGCTTTGTTATTGACGCCATTGACTCTGCCCACCCCGAGTACAAATCCGAAGGATATCAGCCTCAAATACAAGAGGTCGAGTACCACTCTCCGGTTTGCTTCAATTCTGCCCGGACCCTATGGGTCGAGGTCAGTTACGACACCTCGAAACGGGCTCGTGTTCAACAGGGGTGGACCTTTGAAGTATTCAGCTGCTTCGGGAAGGAATCCAACGAGCGGACAGTGCACACGACGGGCAAAGTAGTTCTCAGCAGTTCTGGCGATTCATCATTGAAGCGTGAACTGGCACATTTCGAGAGACTATTTAGACATCATCGAGCTTCCTCGCTGCTCCAGAGCTCAGACGCCGAGGAGATTCTGGGCAAGCGCAGTATTTATCGCCTATTTAGTGACATTGTGGATTACGGCGAAGAATTCCGGGGTATGGTGAAAATGGCGAAGCGCGGTAATGACAATGCAGGCCATATTGTGCGCCTCAACACAAGCCCCGAGCGAGAATGGTTCGATCCACACTTGGCTGACACCTTCTGCCAGCTTGGCGGCATATGGATCAACTATATGGCAGAAGAACATGGTCAAAATCATGTGTTCCTTGCAAATGGCATCGATCGTTGGATCAGGTCATATCACTCTGGCAAGCGGCCGAGTGATTTCCATGCACTTGCCGTGCATGACCGTCCGTCTCTCCAGCTGTGCTTGACGGACGTTTTCATTTTTGATGCTGCCGATGGGGCGTTGGTGGAGGTAATCCTTGGCATTTGTTATGTGAAGATTCCAAGACTTTCCATGGAGAAGATGTTAAGTCGTCTCTCTTGTAATGTTTCTGAGTCTACGGCGACTGCCACAGTGATCCCCACCACTACTGTTTCTGCCCTGAAGAACCTGTCAACGGCCATTGCGGACAAGGTACCATTGGTGGCAGGATCAGCAAGCCAACAGGGTATTGCTACAGGAGAGCCAGCACCGTCGGCCACAGAGGGTAACGCATTTCTTGTAATGGCTCAAAAGATCAAAGATGTGATCTCCGATTTGTCGGGCGTAGACGTATCTGAGATCAAGGACGACAGCGAACTGGCAGATCTCGGCATCGATTCTCTCACCGGAATGGAAATGATGCACCAAATTGAATCCAACCTCAAGGTGAAGCTTCCAGAAGCTGAAATGATGCTGGTCGTCAGCATTACAGAGCTCGTCAAATGCGTAGCTGGTGCCATGTGCATCACGGATTCGGGCTTGCAACTCATCAAAGACTCGGACAGCGACGATTATCCCAGTGTTATGGAAGCTTCAGATAGCTCGGTGGGCCAGACCAACACGGATATCAGCACACCATTCCCAGAGCTGGACGTCGAACAATTTGAGGAACAAGAGGAGCACAACGCATCAGCTCAGAATCCCACGCTATCCCTTGGAGCCGCGTTGCAGGCTTTCCATGAGACTAAAAAATTGACAGATATGTGTGTGGTTAGCCTAGGACAAGAAAGATACGCAACAATGACTCTGCCCATTCAGAACAACCTGACCGTGGCCTTGACTCTTGAGGTTCTCCAATCTCTGGGTGCCGGGTTTGAGCACGCTCGACCGGGCCAAAAGCTCTCACGCATTCCGCACACCCCAGAACATCACCGGTTCGTTTCGCACCTGTATGACATGCTGGAGGCGGAGACACAGATTATCAAGATAGACGGGAGTGTTATCACTAGGACGGCAGTGCCTCTTCCAGATATAAACAGCAAGGATCTATTCCAGGTGCTACAGCAGCGTGGCGAAGACCAGCACTCGGCCAACAAGCTTATATACTATGCGGGAAAGAGTCTCAGACGTGTGCTTTCAGGAGAAACCAGCGGTGTCAAGGTGATATTTGGAGATGAAGAAGGCCGTGAACTTGTCAGCAAATGGTACGCAGATTGGCCACTGAATAAGTGCCTAATTGGTCAGATAGCGGACTTTGTACGAAGACTGCTTTCAAAACTCCAGACTGCTCGCATCTCTGGTACTGACAGGAATAGCCCACTGCGGATCCTGGAAATGGGCGGTGGGACCGGTGGCACCACGAGGCAGCTTGTACCGCTCTTGGCACAAGCACAGATACCCATTGAATACACCTTTACCGACTTGGCACCCTCTTTTGTGTCTGCTGCTCGCAAGAAGTGGGCCAAGGAGTACTCGTGGATGAAGTTTCGAGTTCATGACATCGAGAGTGAGCCAGCTCAAGACCTTCAAGGCATGCAAGACCTTGTGATTGCCAGCAATGCCATCCATGCAACTAAGTCACTATCCAAGAGTTTGAGAAATGTACGCAAAGCTCTGCGGCCTGACGGCATCCTTGTGATGTTAGAGATGACACGCACTCCGTACTGGGTTGATTTGATCTTTGGTCTTTTCGAAGGGTGGTGGCTATTTGCTGATGAACGGAACCACGCTTTGACGAATGAGCTCATTTGGCAACGGGAACTACATGCTGCTGGGTATGGTGAAGTGGACTGGACAGACGGTGAGATGCCCGAGACGGCGCTGCAGAGAGTGATCATGGCTGCTGCCAGCTCCACCAGCAGGTACGTTCGAGGATTGGCAGCGGAGCCCCAGCCCAAGTAGTATATAGGCTCAAAGGTCTAATGAAGCAGTCTCTGATTACACATAGGTCTGAACGAACTCCAGTTTCGCTGACGAAGAAGAAGATGACGTCTGTAGCCTGTATGGCGCGTGAGCAGACTGTCGCTGGATACGTGCAAGAATTTACCCGTGACTTCGACGCACCATTGCGCATCAACAATGCCAGCTTTCATGAGGATGACGCTTGTATTTCCTGTGAATCACAAAGCAACTGTGTGTTGATAACTGGTGGCACGGGAGGCTTGGGGGCGCACTTAGTAGCATCGGCGGCGCTTCGCACTGATGTGAGTAGGGTCATCTGCCTGAACCGCCCACGACAAGCACAGGAGCCCAAAGCGCGACAGCTAGAAGCCTTGCGAAAGAAGTGTATCGAGCTCCCGCCGGACGCCAAGGCCAAAATCGAGGTGTGGGAGACAGACCTGTCACAGCCCGTAGAACTCGGCCTGTCCCATGAACAGTACCTTTCGCTTATTGATAGGGTCACACGCATCGTGCACAACGCTTGGCTTATGCACTCTAAGTGGCCGGTCAAACGCTTTGAGCCGCAGCTCCGAATCATGGCGAACATGCTGAATCTGGCGCGCGACATTTCAGCGCGACATCCTCGTTTGGTGTGGTTCGAGTTTGTCTCTTCGATCGCAACGATTGGCCACCACTCCTTCTGGACGGGAAGCCCGATGGTGCCTGAGGAACGAGTACCTATCGAAAGCGTGTTGCCGACCGGATACGGCGAAGCCAAGTATATATGCGAACGCATGCTGGACGCTACCTTGCATAGGTTCCCCGAGCGCTTCCAGGCCACGGTGGTGCGTCTTGGTCAGATTGCTGGCAGCAAGACAAACGGTCATTGGAACCCCATGGAACACGTACCTTTTATGATCAAGTCCTCTCAGTGTCTGGGCGCTGTCCCCGAGCTCCCAGGCACATTGGGATGGACTCCATCCGACGATATAGCAAGTGCCCTGATCGAGATTTTGATGCAACCTAGTAGTGTCCAGCTGTATCCTGTCTACCATATCGAAAATCCCATACGTCAAGCCTGGTCAGATACACTTGCTACACTGATCGACGCCCTACGTATCTCTGGTGCCGAAGATAATTGCGAATTAAGCAAGATTCCTTTCCAGGAGTGGCTGGAGCGCGTACGCAGTTGGCCGCGGTCAGAAGACAACGGTCCACAAGGCGCCAACCCCGGCTTCATGTTAGTAGATTTCCTCAAGGATAATTTCGTCCGCATCAGCTGTGGTGGGCTTCTCATGGCAACAGCCAAGGCAAGAGAACATTCGCCGACGATGGCGCGATTGGGCCCAGTCAGCGATGAATTGATCCGATCTTATGTACAGAGCTGGAAAGAAAGCGGTTTTCTAAACTGA", "translation": "MARYGTGAERSVLLFGGLSLNLDASALELVRKALIEHEENKWGLDVIRELPSVCETALRSLPVLHQATGKLMLRQLADLEDAFTTGRPLDKTSYPLPNSLLIPITVIRQLAQYGELLQENKIEGILHGRHENLGLCTGLLSAFVASSARNIEEFQQLAAVAVRLGLLIGLVVDGQDASLGMGRSKSLTAAWSSDKAPEILESILEEFRDAYVSVYYDKNCVTITVSPDRIPELSSRLRAAGISASEINLYGRFHSSNNSPLVDELVAFCDSHAMFQLPNVAALAMPTRANDIGGSLMRKGSLHGHALRAILVEPAQWFDSFSESTAPLSDTQVTVFELGTERSVPTSLALKPPRTMKIVHLADTKGKADRQSGRISMENDIAVVGMSCKVPGANDLEEFWDLIAAARSQHQEIGPGSRSIDRFSFNDGPFRTIDDPNMNRKWFANLIDGYDQFDHRFFKKSARESASMDPQQRHILQVAYQALEQSGYFHNQATIEHTNRSIGCFVGVCLSDYDNNVASHPANALTATGNLQGFIAGKVSHFFGWTGPSITLNTACSSSLVAVHQACQSILTGECEAALAGGTHILTSAEWFQNLAAGSFLSPTGQCKPFDEKADGYCRGEGAGVVFLKKLSKAAADRDPILGVIAATSVQQNQNCTPIFVPNVPSLGNLFTKVMDKARVKPSQVTVVEGHGTGTPVGDPAEYDSIRRALGGPTRGPGNQLAVGSVKGLVGHMECTSGVISLIKVLLMIQKGTIQPQASFNQANPSLKISPSDQMFIPTRALAWDSDFRVALINNYGASGSNASVVVIQPPSRSASKRQEFTVREPSGLKYPFWFTGFDKNSIRRYFMVFRKYLQRPAAAISLAGLSFNLATQSNRNLAASLMLTASSVNELDQKLATFIGSDGTDGPSVEIASHMTVPNVILCFGGQSSPFVGLDRYLYENIAILRKHLDQVDAVVQSLSKGTCIFPGIFQRTPVDDVVELQAMIFAMQYACAQSWIDVGVRPSALVGHSFGELTALCVAQVLSLEDTVKMILRRATVIKEHWGPERGAMLAVQATLADVTKLLAEANADHSGEPASIACYNGPSSFTIAGPTQAIDAVVALFKKKQPDGEKKGNQIKRLAVTHAFHSVLADPLLGKLVEAFQGLTFREAKFHVERAVPDEAVGVEHNNIQFIAKHIRSPVYFHHAIERLVRRRHTSSPCVFLEAGTNTSITSIAAHALGNVKGNFSFHGLKIASGDDGWNKLTETTMSLWKTARLAIHHWAHHPMQRHHVSLTLQPLFLPPYQFDPDSRHWLALKTLPKAMLAADAGRKAVAEAEKKPQGLLTFIGHLNTEAEDERALFRVETAAEKYKNLLSGHVTLQTAPILSATLQISFVIDAIDSAHPEYKSEGYQPQIQEVEYHSPVCFNSARTLWVEVSYDTSKRARVQQGWTFEVFSCFGKESNERTVHTTGKVVLSSSGDSSLKRELAHFERLFRHHRASSLLQSSDAEEILGKRSIYRLFSDIVDYGEEFRGMVKMAKRGNDNAGHIVRLNTSPEREWFDPHLADTFCQLGGIWINYMAEEHGQNHVFLANGIDRWIRSYHSGKRPSDFHALAVHDRPSLQLCLTDVFIFDAADGALVEVILGICYVKIPRLSMEKMLSRLSCNVSESTATATVIPTTTVSALKNLSTAIADKVPLVAGSASQQGIATGEPAPSATEGNAFLVMAQKIKDVISDLSGVDVSEIKDDSELADLGIDSLTGMEMMHQIESNLKVKLPEAEMMLVVSITELVKCVAGAMCITDSGLQLIKDSDSDDYPSVMEASDSSVGQTNTDISTPFPELDVEQFEEQEEHNASAQNPTLSLGAALQAFHETKKLTDMCVVSLGQERYATMTLPIQNNLTVALTLEVLQSLGAGFEHARPGQKLSRIPHTPEHHRFVSHLYDMLEAETQIIKIDGSVITRTAVPLPDINSKDLFQVLQQRGEDQHSANKLIYYAGKSLRRVLSGETSGVKVIFGDEEGRELVSKWYADWPLNKCLIGQIADFVRRLLSKLQTARISGTDRNSPLRILEMGGGTGGTTRQLVPLLAQAQIPIEYTFTDLAPSFVSAARKKWAKEYSWMKFRVHDIESEPAQDLQGMQDLVIASNAIHATKSLSKSLRNVRKALRPDGILVMLEMTRTPYWVDLIFGLFEGWWLFADERNHALTNELIWQRELHAAGYGEVDWTDGEMPETALQRVIMAAASSTSRSERTPVSLTKKKMTSVACMAREQTVAGYVQEFTRDFDAPLRINNASFHEDDACISCESQSNCVLITGGTGGLGAHLVASAALRTDVSRVICLNRPRQAQEPKARQLEALRKKCIELPPDAKAKIEVWETDLSQPVELGLSHEQYLSLIDRVTRIVHNAWLMHSKWPVKRFEPQLRIMANMLNLARDISARHPRLVWFEFVSSIATIGHHSFWTGSPMVPEERVPIESVLPTGYGEAKYICERMLDATLHRFPERFQATVVRLGQIAGSKTNGHWNPMEHVPFMIKSSQCLGAVPELPGTLGWTPSDDIASALIEILMQPSSVQLYPVYHIENPIRQAWSDTLATLIDALRISGAEDNCELSKIPFQEWLERVRSWPRSEDNGPQGANPGFMLVDFLKDNFVRISCGGLLMATAKAREHSPTMARLGPVSDELIRSYVQSWKESGFLN"}, "d9775e63-808d-4340-bb38-c1577d84cad2": {"uid": "d9775e63-808d-4340-bb38-c1577d84cad2", "label": "KAI1842509.1", "names": {"protein_id": "KAI1842509.1", "cluster_role": "hit_required"}, "start": 35063, "end": 36770, "strand": 1, "sequence": "ATGACTGCATCAGCAGATCTTCCATATGCTGACAGGGATGTGGGCGGTTGTGGTGGCCCAAAGCCTCACATTGCCATCGTTGGAGGAGGAATTGTTGGCGTGGTTCTTACCCTCGGACTGATCAAACAGGCAATTCCAGTACAGCTTTACGAACAGGCGCAGGGATTCCGTGAGCTAGGGGCGGGTATCGCCTTTTCGGCTTGTGCACGTCGCTGCAGTACGTGATAAGTTCTCTAACGTTTCGCATACTCGTCCTATTCAGGGGTTGTGACCTGTTCTCAAGCAGTTACGCTAAGATGACAGTCAAATCTCAGTCCGTAAAGGCTAAGCAGAGAAATAAATACGTCACATTGAACTAATCATTTTCATGAGTAATAGTGGAGCTTATTGATCCAAGTATACCCCAAGCCTTGGTCCGCGGTGGCGCAGTGTCCATCTCGGACGTGGAAGATCAAGATTGCCTGCGCTGGATTGACGGTTATAACCAATACCGCCCTGATGAACCCGAATACCAAAAACCACTGGCTCAGATAGGCGGCGCGGGCTTCAGAGGTTGTCGACGAGATGAGTTCCTCGAAGAGCTGTCCAAAAGCCTACCTGCTGGCGTCATCAAGTTCGGCAAGCGATTAGAGACGATAGAGATTCAAGCCGATGGGAAGATAATCCTTGCTTTTGGTGATGGTACACAAGCTGAGGCGACTGCAGGTAAGCACTCAGATACCTGCTGGCCTTTCTGGTGATTCGTTTAAATTTTCTAATAGTTTTACTAGTTATCGGCTGTGACGGCATAAAGTCCCGTGTCCGCAAACACATGTATGGTGCCAAAAACGAGGTATCATACCCACAATTCACTCACAAAGTCGCCTACCGTGCCCTGCTGCCGATGACAGATGCGTTGGAGGTTCTTGGGACCTGGAAGGCGAACAACTTTCACCATCACGTAGGGCCCGGTGCTCACATGACACACTACCCTGTGGCGAATCATAAAGCCCTTAATGTAGTCATCGTCCTCTCGGACCCGCAGCCATGGCCGGACCACGACAACATGGTGGCCGAGGGCTCGCGCGAGAAGCTCGAGGCAGCTCTGCAAGACTGGCACCCGACCGTGCTGAAACTTGTCCGGCGCCTGCCCGATAAACTCAATACTTGGGCTCTATTCGACCTCGGCGATTACCCGTTACCGAGGTATAACGCGGGCCGAATCTGTGTTGCTGGGGACGCCGCTCATGCCACCACTCCTCACCATGGTGCTGGGGCATGCTTGGGAGTAAGTACATGGACCGAATTGTTAAGGCGCTCGGTGCAATTGTGAAGGTGCCAGAAACTAACATGAGCGGCTGGCAGATTGAAGATGCACTGTGTCTCAACATTCTGCTAGGCCAGGTGTGCAGCAACAATAATGCAGATCTCAACCACGCCGTCGAGGTGGCATTTGGGGTATTCGACAAGATACGAAGGCCAAGAACCCAGTGGCTTGTGAACAGCAGCAGGCGGGCTTGTGACTTGTACCACCAGCAAGAATGGGCCGATCCAAGCCGGCGCGTCAAAGCAGAGACGTGCTTTGAAGAAATGCGAGACCGGTCCTACAAGATCTGGCACTTCGATGTGGATGACATGGTTAGACAGACCCAGGCCGAGTACAACAGGCGGCTGCTCGACTGCAGTGTAGAGAATGGGCCAGGGAGGAAGTTTGGTTACGTACTATGA", "translation": "MTASADLPYADRDVGGCGGPKPHIAIVGGGIVGVVLTLGLIKQAIPVQLYEQAQGFRELGAGIAFSACARRCMELIDPSIPQALVRGGAVSISDVEDQDCLRWIDGYNQYRPDEPEYQKPLAQIGGAGFRGCRRDEFLEELSKSLPAGVIKFGKRLETIEIQADGKIILAFGDGTQAEATAVIGCDGIKSRVRKHMYGAKNEVSYPQFTHKVAYRALLPMTDALEVLGTWKANNFHHHVGPGAHMTHYPVANHKALNVVIVLSDPQPWPDHDNMVAEGSREKLEAALQDWHPTVLKLVRRLPDKLNTWALFDLGDYPLPRYNAGRICVAGDAAHATTPHHGAGACLGIEDALCLNILLGQVCSNNNADLNHAVEVAFGVFDKIRRPRTQWLVNSSRRACDLYHQQEWADPSRRVKAETCFEEMRDRSYKIWHFDVDDMVRQTQAEYNRRLLDCSVENGPGRKFGYVL"}, "e0175323-678c-47cd-8333-0f816f55f0ef": {"uid": "e0175323-678c-47cd-8333-0f816f55f0ef", "label": "KAI1842510.1", "names": {"protein_id": "KAI1842510.1", "cluster_role": "hit_required"}, "start": 37372, "end": 38341, "strand": 1, "sequence": "ATGGATTCTAGCTCAAAGACGGTAGTGCTCATCACTGGAGCCAATACTGGTCTAGGTTCGTCGCTTCGCCTTGTCAGTTTGTGCGAAAAAGGGTCTTATACTAAATGCCAGCATGATGCAAGTCAGGCTTGGAGACGGCAAAGTCGTTGTTTGCACGACCAGAGTCTTACCATGTTCTGATTGGATGTCGAGGGGATCTTGAGCGCGCCAAAACTGCCATCTTCGAGTTAAGAGAGTCCTCACCCGCGAGCACATCGTTGGCGGATGCGCTGTCGATCGACATCACATCTGACGAATCTATCGCCTCTGCTTTCCAGCAAGTTCAGGAGAAATATGGCCACATTGATGTTTTAGTTAATAATGCTGGTATGTGAACGAACTTGGCACCTCACCATAGCTCATCTGATGTACTTATCGAAGCATGATGCAGGCGCCGACCTCGAATCCGCTGTCGCTGCTGGCCAAATGACCCCTCGTGAGTGCTGGAACGAGATGTACAATGTCAACGTAACTGGCACGCATCTCTTTACTTCAGCGTTTGCTCCATTGCTTCTGGCTTCCAAAGCCTCGACCCCGCGCATGCTGTTCATCACCAGTGGTCTCTCGTCCCTGACAGAACTCGCGAACGGCGAAAGCCCGCGCTACACGAACCCCCCGGCAGGCTGGCCAAAGCCCATCGTGCCGTTCTTCCCATACAGAGTGAGCAAGAGTGGCATGAATATGGTGGCGACAGAATGGGCACGTCTACTCCGCAAGGACGGCGTCTGTGTATTTCTCATCTCACCCGGTTTGCTAAACACAGGGCTTGGCAGCAACCGAAAGACGGGCCAAGGGCCCAACTTGGGTGCTTTGGGGGCTATTGATCCGGCTATAGGTGCCGGATTCTGTGCCGATGTCATTGAAGGGAAGCGTGACGGGCAGGCCTGGCCTACGAATGTGCTTAGGAAAGACGCCGTGCAGCAGTGGTAG", "translation": "MDSSSKTVVLITGANTGLGLETAKSLFARPESYHVLIGCRGDLERAKTAIFELRESSPASTSLADALSIDITSDESIASAFQQVQEKYGHIDVLVNNAGADLESAVAAGQMTPRECWNEMYNVNVTGTHLFTSAFAPLLLASKASTPRMLFITSGLSSLTELANGESPRYTNPPAGWPKPIVPFFPYRVSKSGMNMVATEWARLLRKDGVCVFLISPGLLNTGLGSNRKTGQGPNLGALGAIDPAIGAGFCADVIEGKRDGQAWPTNVLRKDAVQQW"}, "b6a083a1-92f2-4cb7-b9a5-4a85ed975fa8": {"uid": "b6a083a1-92f2-4cb7-b9a5-4a85ed975fa8", "label": "KAI1842511.1", "names": {"protein_id": "KAI1842511.1", "cluster_role": "hit_required"}, "start": 39561, "end": 41538, "strand": 1, "sequence": "ATGGTCTACGCCGGCCTGTTTGGTGTTTTTTGCCACCAAGTAATCTTCCGATCCTACGAAGTAGACAGTCATGGGTGGGAGATGGTACTTGCCTACGTGAACATCAACGCTGGTTTGGTGGTAGGTTACGGTTTGATGGGCACCCATAACCTCATGGATGTCATCATGCACGTCTGTCTGGCAGGGGCCGTCTTTCTGGTGGGCCTGTACGGCAGCTTGCTATTGTACCGTGCCTTCTTCCATCGACTGCACCGATTCCCTGGCCCCTTTCTCGCACGCCTGTCCAAAGTCTATCAGTAAGCACTGCTCGGTACAAACAGCCTTTCTTCCGGCTCACGCCCAGGTACTGACATTTTCATTTCCTCTGGCTTTAGGATCTCCTCCATTATTAATACCAAGATGCAATACCACATGCACGTGCCGAAACTGCAGAGGCAATATGGAGACTTCATTCGTACTGGGCCGCGTGAATTGACGGTGCTTCGCGCAGAAGCAATTGATCTCATTTACGGCTCGTCATCGCCGTGCACCAAAGGCACCTGGTACGATCAGAACTCGGGGAATGCAGACAAGGTTGGCATAGAGAATGTGCGAGACAAGGAAAAGCACAGGGTTCGTCGCAAAGCTTGGGATCGGGGTTTAGGCCTAAGAGGTAATCTATCTTAACGATTCAGGTATGACAGCTGATGATCTAACTATCGATGGTCAAAGCTCTGTCAGTGTATGAGCCTCGGATCAAAGGCAAGGTCGACGCGCTTATGACCAGATATGAAGGGAAACAGTCAGTTAATGTCACGAGAAATAACATTTTATATGCATGGGATGTCATGGGCGACATCGCATTTTCAAAGGATTTTCACATGTTGAAGTAGGTTGGAAACCAAATCATATCCCCTTCAGGCGTTCCAAACAGGAGAGATGAGTAATGCCTGACTCTGGTAGGACTGGCGTTGAGCACCCCGCCGTGGAAGGTCTTCATTGGGCCATGGCAATAGCTGGAGTTGTAACGACTCTCCCATGGCTTATGAACATGCTACGGGTCATCCCAGGTGCTACTGGTAAATTTGAAAAGTTTGCCAGTTGGTGTTCTGGTGAGGTTGATCTGAAGCGCGAAGCTCTAGCTTCGGAACAGGCCAAGGGTATGGATGAGGAGCCAAGCGATGTCATGTCTTGGATCATCAAGGCACAGCAGGAGAAGCAGCGGTCTGCGCCTCCGACAGAATCCGCGATCAGAGAGGATGCTCGAACCTTGATTTCTGCTGGCAGGTCTGTTGCGCGTCTTGTCAGGTCCCCTACCTCCGCCCATCGAGACTGACAATGATGATAGTGATACCATAGCTATCGCATTTACGAATTTGTAAGTTGGCCTCCTCTTTGGCCATGAGCTATGCACTTCAATGCAATAGCCAAACTGACATGAACTTCGAAAGCCTGTATTTAATGGTCAAAAACCCCGAGGCTTACAAGAAGCTCCAGAAGCTGCTAGACGCCGAGTTCCCAGGTGGCTACAACGACTGGGCCTATGACAACGTGAAGAGGATCCCTTACATAGATTGCCTTATTCATGAGACTCTACGGCTACGGCCGCCAGTACCGATGGGATTCTTACGCGAGACACCTGATGCAGGCTTGCAGGTAGGCGATGTCTTCATCCCGGGCAAAATCAACGTCAATGTACCCATATGGGCGATGCAGAGGGATGAACGGTACTTCGACAGAGCCCTAGATTTCATCCCTGAGCGATGGGAGACCCTGTCGCCCGAGTCGTCGGCGTACTTTCCTTTCCAGCGAGGAGGGTTTAGCTGCGTGGGTAAAGCCAACGCTATGATGCAAATTCGAATGCTTATCAGCGCAACGGCGCTGCAGTACAATCTTGCGTTCGCTCCAGGAGAGGATGGTGAGCGTTTTGGGGAAGGGACAGAGGAAAGACTCACCCTGTGGATTCCTCCCTTGTACATGACATTTCACCCGAGATAG", "translation": "MVYAGLFGVFCHQVIFRSYEVDSHGWEMVLAYVNINAGLVVGYGLMGTHNLMDVIMHVCLAGAVFLVGLYGSLLLYRAFFHRLHRFPGPFLARLSKVYQISSIINTKMQYHMHVPKLQRQYGDFIRTGPRELTVLRAEAIDLIYGSSSPCTKGTWYDQNSGNADKVGIENVRDKEKHRVRRKAWDRALSVYEPRIKGKVDALMTRYEGKQSVNVTRNNILYAWDVMGDIAFSKDFHMLKTGVEHPAVEGLHWAMAIAGVVTTLPWLMNMLRVIPGATGKFEKFASWCSGEVDLKREALASEQAKGMDEEPSDVMSWIIKAQQEKQRSAPPTESAIREDARTLISAGSDTIAIAFTNFLYLMVKNPEAYKKLQKLLDAEFPGGYNDWAYDNVKRIPYIDCLIHETLRLRPPVPMGFLRETPDAGLQVGDVFIPGKINVNVPIWAMQRDERYFDRALDFIPERWETLSPESSAYFPFQRGGFSCVGKANAMMQIRMLISATALQYNLAFAPGEDGERFGEGTEERLTLWIPPLYMTFHPR"}, "0103e855-2481-4b73-8763-4c717e3bf9f1": {"uid": "0103e855-2481-4b73-8763-4c717e3bf9f1", "label": "KAI1842512.1", "names": {"protein_id": "KAI1842512.1", "cluster_role": "intermediate"}, "start": 41916, "end": 43871, "strand": -1, "sequence": "ATGGGTTTGAAGTTCCGTGGCGGCCTTCTCGGCCCCAAGAACACGGGCAGCGAAGTTCCCGTAGTGAGCGAGAAGCAAAACGACGCCGAGGGCCAGCTTCCCCAGGACAAGGAAACCTACCCCGGAGTGAACACGGCTGCCACCTTTGCCTCCGCCTCGGACAGCGATGACGAGAAGAAAGATATGCAGTTTGGCGTTCAGGTCGCCGAGGCCACCCTCCAGGTCTGGACCAAAGAGCACCTGATTGCCGCCTATGTCCTGTAAGTCACGGTTACACACACCATGCCTATATATCCTCCAAGTATAAGCACCACTGCGCCATCAGCTATGGATGAGCCGACACTTGTGACATGAATCTGGATTGAACCGGGAATCTAATTGCTCCTTCTCATCGCAGTATCTGGTTGATCAACTTCCTCCAAGCTTTCGCATCTGGTGTCGTCGGTACCTTGACCACCTATGTCACCAGTGACTTCGCGGCGCACTCGCTCACCTCGACTACCGGCATCATTGCCGGTCTCATCCCCGGTCTTACCAAGCTGGCCTACGCCAAGTTCATCGACAACTTCGGTCGGCCCCAGGGTTTCGCCCTGGCCATCAGCGTCATCACCATTGGTCTCATCCTGATGGCCGCCTGCGGCAATGTCACCACCTACTGCGCCGCTGCCGTCTTCTACTACACCGGCTACTCGTGGCTCGACTTTACCATCACCATCTTCATTGCCGATACGTCTAAGTTGCGCAACCGGGCCTTCATGATTGCCTATGCCGCCTCGCCCTGGCTGATCACTGTCTGGGTCTATGGCCTGGCTTGTGATTTGATCATCGCAGACGGCGGCATTGGCTGGCGATGGGCCTTTGGCATCTTCTCCATCATCTTCCCCGTCGTCTGCGTGCCTCTCTGGTTCCTGTTCTTCATCAACCAGCAAAAGGCCATCAAGCGAGGACTTGTTCACGTCAAACCCCACGGTCGCGGACCCTGGGCCAACTTCGTCTTCTACGTCAAGGAGTTTGATCTGATTGGTATTATTCTTGCTGCTGGTGGTATTGGCCTGTTCCTACTCTCTTTCAGCTTGTTTGCACTGCAGACCGAGGGTTGGCGCGCCCCTTTGATCATCTGCTTCATCGTCTTCGGTGGCCTCCTGATCATTGCCTTTGTCGTATGGGAGAAGTATTTCGCTCCCGTCACCTTTATCCCCTGGAGACTGATCAAAAACCGCACCGTCTTCTTCACCTACACCATGATGGCCTCTCTGTACACCGCATGGTACCTATGGGACAACTACTTCTACTCGTTCCTGGTCGTCGTCTTCAACCTCGACGCCCAGAAGGCTACTTACATCACCAACATCTACACCGTCGGCAGTACCTTCTGGGCCCTCGTGGTTGGTATTTTGATCCGCTACAACGGTCGCCTCAAGTGGCCCTCCGTTTTCTTCGGTGTGCCCATGACCATCCTCGGTGTCGGCCTGATGATCCAATTCCGTGAGCCCGATAGCAATGTTGGATACATTGTCATGTGCATGATCTTCATCGCCTTCGGAGGTGGTACTCTGGTTATCTGTGAGCAGATGACCGTCATGGCCGTGTCGAAGCACCAGGACATCCCGGCCATCCTTGCCATGGAGGGTATGGTCGCTGCTATGGGCCAGAGTATCGGTTCCACCATCGCCGCCGCCATGTGGACCAACATCTTCCCTGGCAAGCTGGCCGAGTTCCTGCCGGCTGAGGCCCAGGGCGATCTGGCCTCCATCTACGCCGACATTACCGTTCAGGCCGGGTACCCGATCGGCAGCCCGACGCGCGACGGCATCAACAAGGCGTACGGTGCGACACAGAAGCTGATGTTGATCGCCGCGACGTGCATGTACAGTATTACCTGGGGCAGCACCTTCATGTGGGAGAGCATCAACGTCAAGGAGATCAAGCAGATCAACGGACCCGTCATGTGGTAG", "translation": "MGLKFRGGLLGPKNTGSEVPVVSEKQNDAEGQLPQDKETYPGVNTAATFASASDSDDEKKDMQFGVQVAEATLQVWTKEHLIAAYVLIWLINFLQAFASGVVGTLTTYVTSDFAAHSLTSTTGIIAGLIPGLTKLAYAKFIDNFGRPQGFALAISVITIGLILMAACGNVTTYCAAAVFYYTGYSWLDFTITIFIADTSKLRNRAFMIAYAASPWLITVWVYGLACDLIIADGGIGWRWAFGIFSIIFPVVCVPLWFLFFINQQKAIKRGLVHVKPHGRGPWANFVFYVKEFDLIGIILAAGGIGLFLLSFSLFALQTEGWRAPLIICFIVFGGLLIIAFVVWEKYFAPVTFIPWRLIKNRTVFFTYTMMASLYTAWYLWDNYFYSFLVVVFNLDAQKATYITNIYTVGSTFWALVVGILIRYNGRLKWPSVFFGVPMTILGVGLMIQFREPDSNVGYIVMCMIFIAFGGGTLVICEQMTVMAVSKHQDIPAILAMEGMVAAMGQSIGSTIAAAMWTNIFPGKLAEFLPAEAQGDLASIYADITVQAGYPIGSPTRDGINKAYGATQKLMLIAATCMYSITWGSTFMWESINVKEIKQINGPVMW"}, "8ba193cc-3933-481b-9aba-9c828b59261f": {"uid": "8ba193cc-3933-481b-9aba-9c828b59261f", "label": "WHP53394.1", "names": {"protein_id": "WHP53394.1", "cluster_role": "hit_required"}, "start": 0, "end": 1140, "strand": -1, "sequence": "ATGACGACTGAAACGAAGTATGCAATCCCAACTGTGGACATCAGTGCATTTCTTTCGCCGTCCTCGTCCCCTGAAACACGAGATGAAGTTGTGCAAAAAGTACGAGACGCCTGCCACAGCTACGGCTTCTTTAATCTGATCGGACATGGTATCCCGCGTGAAGCTCTCAGAGAGGCTTTTGAATGCAACAAGATGTTCTTTTCTTTATCTCAGGAGCAAAAGCTGGAGGTATCCATCACCAAGTCGATCGGACGCTCTTTCAGAGGTTACGAGCCCCCAGGCATCCAGACCCATCACGAAGGCTTGCTTCCTGATACCAAGGAGGTATGGAATTGAGAATTCCCCTGCTTCATCCTTCTACTGAAATCTAATAATGCGGAATATGCAGACATTTATGGTCGGGAGAGAAGTCTCGGAAGATGACCCAGACTGTGGCTCGTTTTCAACTGGGCCGAACTTGTGGCCGTCCAGTTTAGCCAAAGACCAGTTCCAAGATCGCGTCATGGAGTATCAGGGTCGCATGCTCAGCCTTGTAGAGACGATCTTGGATATTTTGGGCAGGGGCCTGCCTAGTGAATGGCAGCAACCCAAGGACATCTTCAAGCCGCTGCTTAACAAGCCGTCCATCCCCATGCGATTCCTACACTATAGTCCGGTGCCCAAGCACAACGACTTGCAGTTTGGTGGTGAGTACTCTCCCTCGCATACGGCCGCCGCTTCAGCACCACTGACAATTTTGGAACAGTTGCTGACCACACTGACTTCGGCTGTGTCTCCATTCTGCTTCAGGAAGAGGGAACGGCAGGATTGGAGGTGTTCCACCCTCCATCGCAGACTTGGGTCCCGGTTCCCGTGATTGCCGACGGTTTCGTCATTAACATGGGCGACACCATGCAAAAGTACACTGCTGGCTACTACCTGAGCGCTCGGCATCGCGTGCTCACCAGCAGGGACAAGCATCGCCACAGCATTGCCTTCTTTCTCAACGGCAACTTGGAGCTCAAAGCAGATGCCTTGGATGGGTCTGGCTCCTCAGTCGTCATCGGCGAGCATATTCGACAGCGACTTATTGAGACTATGGGAGAGACTGGTAACCTGCTGAAGCGGGAGACAGAGCCTGTGAGCGTGGCTACGGCATAA", "translation": "MTTETKYAIPTVDISAFLSPSSSPETRDEVVQKVRDACHSYGFFNLIGHGIPREALREAFECNKMFFSLSQEQKLEVSITKSIGRSFRGYEPPGIQTHHEGLLPDTKETFMVGREVSEDDPDCGSFSTGPNLWPSSLAKDQFQDRVMEYQGRMLSLVETILDILGRGLPSEWQQPKDIFKPLLNKPSIPMRFLHYSPVPKHNDLQFGVADHTDFGCVSILLQEEGTAGLEVFHPPSQTWVPVPVIADGFVINMGDTMQKYTAGYYLSARHRVLTSRDKHRHSIAFFLNGNLELKADALDGSGSSVVIGEHIRQRLIETMGETGNLLKRETEPVSVATA"}, "26c55479-46a4-490d-9b80-d779731f7188": {"uid": "26c55479-46a4-490d-9b80-d779731f7188", "label": "WHP53395.1", "names": {"protein_id": "WHP53395.1", "cluster_role": "hit_required"}, "start": 1561, "end": 2518, "strand": -1, "sequence": "ATGACAGCGACAAACGAGCGACTTCTGGTCCTGATAACCGGCGCCAATACGGGACTAGGTAGTAGATATCAAATCAGACCAAAGTAGGCCAGCAAGAGCTAATGCGTCGCATTGCATAGGATTCGAAACGTGCAGGGCACTCTTTGGCGGAACTACACCGTGTCACATTTTGGTGGGATGTCGAACGAACGCGTCTCGCGCTGTTGAAGCCATCGACAAGCTGAAGCACGAATTTCCCGAGTCCGCGTCTACAGCCGAGGAGCTCCTGATTGACATCTCCTCCGACGAGTCTATCGAGCAAGCATTTCAATATGTGGATTCGAAATTTGGCAAGCTAGACGTTTTGGTGAACAACGCAGGTTTGTACCACGAGAGAGCTCTCCATCTGTTGTTGGGCACAGACTCAGTGACTTTTGCATAGGTGCCGATATGGATCTGGCTGTCTTGTCCGGTCGCTTGAGCAAGCGCGAGGGTTGGAACCTAACATGGGACACCAACGTCACCGGCACGCATGCCTGCACCGAGGCTTTCGCGCCGCTGCTGCTGGCTTCGAAGCAAGCTCGGCTCGTCTTCATCACGAGCGGCATCTCGTCGCTCTCCAACCACGCAAACGGCACAAGCGCGCGGTACGCCCTGGAGCCGCCAGGCTGGCCCAAGAAGAATGCGCTGTTCCTGCCCTACCGCGCGAGCAAGACCGGGCTCAACATGGTGGCGATAGAGTGGGCGCGGATGCTTCGCAACGACGGCGTCCGCGTGTTCAACCTCTCGCCCGGCTTCCTCAACACCGGGCTGAGCAACGATCGAGCTACGGGTGAGGTGCTGGATAAGGCTGCTCTTGGTGCGCAGGATCCCTTCTTGGGTGGACAGTTTTGCGCAGATGTGGTGGGTGGTAAAAAGGACGAGTTCGCTTGGCCGGCGAGGGTGCTCCATAGAGGCGACTGGGGGCAACCGTGGTGA", "translation": "MTATNERLLVLITGANTGLGFETCRALFGGTTPCHILVGCRTNASRAVEAIDKLKHEFPESASTAEELLIDISSDESIEQAFQYVDSKFGKLDVLVNNAGADMDLAVLSGRLSKREGWNLTWDTNVTGTHACTEAFAPLLLASKQARLVFITSGISSLSNHANGTSARYALEPPGWPKKNALFLPYRASKTGLNMVAIEWARMLRNDGVRVFNLSPGFLNTGLSNDRATGEVLDKAALGAQDPFLGGQFCADVVGGKKDEFAWPARVLHRGDWGQPW"}, "245f4f69-dcf0-4167-ba1c-4e01c0aac9b0": {"uid": "245f4f69-dcf0-4167-ba1c-4e01c0aac9b0", "label": "WHP53396.1", "names": {"protein_id": "WHP53396.1", "cluster_role": "hit_required"}, "start": 2877, "end": 4485, "strand": -1, "sequence": "ATGACAACCAATTCTATACCTGCTGCTGGACCACGAGTCGCTGTTGTTGGTGGCGGTATTGTTGGGATCATACTAACACTAGCACTGTCACATCGCAATGTCTCCGTTCGCTTGTATGAGCAGGCAGAGCGCTTCCGTGAGGTTGGTGCAGGCATTGCCTTTTCAGCCAGCGCACGAAGATGCAGTATGTCCTTGATCTTGACAATGGCCGGCCAGCATAGCCTAGAGGTGCTGATGGCTTATGTATAGTGTCGCAAATGAACCCCCGAATTATTGATGCCTTGAGCCGCTGCGGTGCAGTTTCCGTTTCGGACCAAGATCGTGACGAGGACTACCTTCGATGGGTAGACGGCTACAATCACAAAGCCGGAGATGGCGATAGCGTCATCCCAGAGAGACATTTGGCTGAAATTGGCGGTAGCGGATTTAGAGGATGCCGACGAGACCAATTTATTGAAGAGCTATTCAAAGAGCTACCGCCAGGATGCGTCGAGTTCAGCAAGCGCTTCGATACGTTTCGATCCGAGGCCGATGGGACAGTTGTGCTACAATTCTTCGACGGCACGGAAGCTAACGTTGACGCAGGTAAGCTTTTTCTATTACGACAAGTTTCGCTGCACCCAAAACTGACTTAGCTGGGCTGCAGTGATTGGGTGTGACGGCATCAAGTCGAGGGTACGCCAAGCACTCTTCGGCACTGAGGATCCGGCATCCTACCCTCAATACACGCACAAAGTGGCCTATCGCGGTCTTGTTCCCATGGACAAAGCCGTGGACATCCTAGGCAAATGGAAAGCGAACAACTTTCATCACCACGTCGGGCCTGGAGCCCATCTGACTCACTACCCCGTAGCGAATCACACGGCGCTCAATGTCGTTGTGTTCCTCTCGGACCCTGAGCCCTGGCCGCAGGATGTGGGCATGGTAACGGAAGGTTCTCGAAAAGATATCGAGAATTTTATGGAAGGGTGGCATCCGATGGTGTTGGGTCTCGTGAAGCTTCTTCCCGACACTCTGATCAAATGGGGCCTTTTCGATACAGGCGACTTTCCGGTCGCATTTTACAATGTAGGAAATGTGTGCATTGCTGGAGACGCTGCTCATGCCAGTAGCCCTCATCACGGTGCAGGTGCTTGTGTAGGGGTAAGCAGGATGCATATGAATTCATGCAGCCTCGAGCTAGCTATCTACATTCGCGCTTACTAACGCCTGGTTTAGATCGAAGATGCCCTGTGTCTTAGCGTCCTCTTGGGTGACGTTCAAGACAAGTGCGAGACTATCAAAGAAGACGGATCAAGCTCGTTTACTATTTCTGACGCGATAAAGGCCGCTTTTGAGACGTACAATGCTGTCTGTCGTCCTCGATCACAGTGGCTCGTCAACAGCAGTCGTCGTGTCTGCGACCTGTATCACCAGGAGGAGTGGGCGGACCCAAGGCGGCGCATAAAAGCTGAGACTTGCTTTGAAGAGATCCGTGACCGGTCTTACAAGATCTGGAATTTCGACGGCGCTGAAATGGCTCGTCGGGCAATTGTGGAACTTCAAAGAAGGTTGGGAGAACGTTCTGATTGTGATAAATTGGATATTGCGCGTGTGAACGGCGCTTAA", "translation": "MTTNSIPAAGPRVAVVGGGIVGIILTLALSHRNVSVRLYEQAERFREVGAGIAFSASARRCMSQMNPRIIDALSRCGAVSVSDQDRDEDYLRWVDGYNHKAGDGDSVIPERHLAEIGGSGFRGCRRDQFIEELFKELPPGCVEFSKRFDTFRSEADGTVVLQFFDGTEANVDAVIGCDGIKSRVRQALFGTEDPASYPQYTHKVAYRGLVPMDKAVDILGKWKANNFHHHVGPGAHLTHYPVANHTALNVVVFLSDPEPWPQDVGMVTEGSRKDIENFMEGWHPMVLGLVKLLPDTLIKWGLFDTGDFPVAFYNVGNVCIAGDAAHASSPHHGAGACVGIEDALCLSVLLGDVQDKCETIKEDGSSSFTISDAIKAAFETYNAVCRPRSQWLVNSSRRVCDLYHQEEWADPRRRIKAETCFEEIRDRSYKIWNFDGAEMARRAIVELQRRLGERSDCDKLDIARVNGA"}, "738d9f65-79a2-4088-9b83-eec73553bc0a": {"uid": "738d9f65-79a2-4088-9b83-eec73553bc0a", "label": "WHP53397.1", "names": {"protein_id": "WHP53397.1", "cluster_role": "hit_required"}, "start": 4917, "end": 13166, "strand": 1, "sequence": "ATGGCTGCATTACGTAGCAATGGTCAGCCTGACCTGTCAGATGACGTACTTCTTTTTGGGCCGCTCATTCTCTCTTTTGATGACGAAACGTTGGGTCGAACTTGCCAGTCCACCTTGCAGAGCAAACCGAACGCTTGGCTGGTTGACGCTATTCGAGATCTACCTCCAAGATTGGAAGATGCCATAGCGTCACTAGGCTTCTTAAAAGAAAAGCAAGAGCTTGTAAGAAAACAAGTCTATGCCGTCAGCAGCATCTTCAGCAACAACGGCGAGGGGCTCATTTCATCGTCGCCTACACCGAACGCGATACTCGTCCCGTTGACAGTTGCGACGCAGTTGTCTCAGTTCAGCGAATTTATTTACCAAAAGTACGCAGGTATTGGAACGGAAGCAGTAGATCCATACGCAGCGTTCGCTTCGGACCAACATACACATACCCACATCCTTGGTCTATGCACCGGCTTGTTGGCGGCTTTTGTGGCATCAGCCGCCACAACGGAGGCCGAGTTCCATCGCCACGGGGCTGCTGCTATACGACTCGGGTTACTTATTGGTCTTGCTATCGACAGTCAGCACGAAGCGTCGCCCAGGGGCAGCTCTACGTGCATGACGGTAGCATGGCTGCGAGAGACGGGGCTAGACGAGCTGAGAACGATTTTGGAGCAATCCAGCTATGATGTGAGTCCTTATTGCTCACTACAACAGACATGACACTTACCACGATGGAGTAGGCATACATTTCAGTGCATTACGACGATGCGAGGGCGACAATTAATGCCCCTACGTCGTCCAAGGGCGAACTAGTCCAAGCGCTACGAGCCCAGAACTTCAACGTGGCGGACATCAACCTGTTCGGCCCTTTCCACCATGGCGAAAATGAATCTATTGCGGCTGAGCTGCAACAATTCATCACCTCTCAAGAAGAAATCCAATTGCCAGATGCATCTTGTCTAACTCGTCGAATTCGCTCTACTGGAGAGACGAAGTCGTACATACACGCGGGACCCTTGCACGAACATGCAATCCAGTCCATCATTGTTGATGCGGCGCATTGGTACAGTGCCGTGGAGAGCGCTATCACCCAAGTTGCAGCTACAACAGATGGAGAGCGGCCTGTAAATGTCGTCACATTTGGGTCTGAACGTTGCGTGCCGGCATCACTGGCCGCGAAACACGTCCTCAACATTCGATCAGCAACTGCCGCCACTGGGGCGTCCATCTCGTCAGAGGAATCACGCAGTGGGATCCAGAATGATATTGCCATTGTTGGCATGGCCTGCAAGGTGTCAGGGGCGGAGAACGTGGAGGAGTTTTGGGATTTGATACTGGCGGGAGAATCACAGCATTGCGATCTGAGCCGCAGTGATCGATTCTCATTCAAAGACACACCCTTTCGACATTCAACAGACCCCAACATGGACCGCAAGTGGTTTGCAAACTTGATCAGCGGTCATGACCAGTTTGATCACCGCTTCTTTAAGAAGACGGCACGAGACAGCGCGACGATGGATCCCCAGCAACGTCAGATTTTACAAGTAGCCTACCAGGCTGTAGAGCAGAGCGGCTATCTCAATAAGTTATCAGACGACGGAGCATCTACAGAAAACCAAGATGCCAACGTTGGATGCTTCCTCGGCGTCTGCTTGAGCGACTATGACGGCAACGTGTCCACGCACCCAGCCAACGCGTTCACGGCCACTGGCAACCTTCAAGGCTTCATTGCCGGCAGAGTCTCGCACTTCTTTGGCTGGACAGGGCCTGGGCTCACCATCGATACAGCATGCAGCTCGTCCCTGGTCGCCATCCATCAGGCCTGCAACTCTATCTTGGCTGGAGAGTGCACAGCGGCGCTGGCGGGCGGTTCGCACATCATGTCCTCGGCCGGCTGGTTTCAAAACCTGGCAGCTGGATCCTTCCTGAGCCCTACTGGCGCCTGCAAGCCGTTCGACGCCGCAGCAGATGGGTACTGCCGGGGCGAAGGTATCGGTGCTGTCTTCCTGAAGAAGATGAGCGCTGCCATCGAAGACGGCGACCAAATCCTCGGCGTCATAGGCGCTACTGCCGTGCAGCAGAACCAGAACACGACGCCGATTTTCGTTCCCAACACCCCTTCACTGTCGAACCTGCTGAGAAATGTCACAAACAAGGCAAACGTGAAGCCGTCAGCTGTTTCGTATGTCGAGGCTCACGGCACAGGGACGCCCGTGGGCGACCCAGCCGAGTATGGCAGCATTCGTGACGTGTTTGGAGGACCGCAGCGGATGGGCCAACCGCTATTCCTCGGCTCGGTCAAGGGCCTGGTCGGACACATGGAATGCACCTCTGGCATCATCAGCCTTATCAAGGTTTTGCTGATGATAAATAAGGGGGTTCTGCCGAAGCAGGCGAGCTTCAACCAGGTCAACCCTGCCCTGAACAAGCGCCCCGAAGATTTGATTACCATCCCGACGCAGCCGCATTCGTGGGATGCTCGCCAAAGAGTGGCGGTAATCAACAACTACGGGGCTTCGGGATCTAATGCCTCTATGGTTGTCCTCGAGCCGCCGGGCCATCGGGAGACGAGACACAGGCTGGCGTCGGCAGCACTGCCATCTCTTAATACACACATCCAAGCCAGACACCCTTTTTGGTTCAGTGGCGCAGATACGAAGAGCCTCGTTAGGTATGCTGCTGAATTCCGCAAATATCTTGATAATATTGGCGATAATGTGTCGATTGCGGACATTTCCTACCACCTTGCGCACCAAAGCAACCGAAGCCTCGATCAAGCGCTCTTCTTCACAGCCAAGTCAATATCGGAATTGAAGGCTGCTTTGCAAACAGTGAAAGATCAAACACAGTCAACTAGCTCCTCAACAACCCCGACAGCCATTCTGTGCTTTGGTGGCCAGACTTCTACATTCGTTGGCGTAGACCAGCAGGTCTATGACAATGTTGCGCTGCTGCGGACTCATTTGAACGCTGTCGACATTTCTGTCCAAAGCTTAGGACACAGAAGCATATTTCCGGATATCTTCCAGACAACCTCCATCAACGACGTTGTGCAATTGCAGACGTTGCTATTTGCCTTGCAGTACGCCTGCGCGCGGTGCTGGATGGATTGTGGTGTTCGGCCTGCGGCCCTCGTCGGCCACAGCTTTGGCGAGCTCACGGCGTTGGCCGTATCAGGAATACTGTCACTGAAAGATGCGATCAACATGATACGAAACCGAGCGACCATCATCAAGGAGCTTTGGGGCAAGGATGCGGGAGCAATGATGGCCATCGAGGGTGACCTCGATGACGTTGAAGCGCTGCTTCGCCGTGCCAATGGCGAGCACGACGGAATACCTGCCAGCGTTGCCTGCTACAACGGACGACGCAGCTTCACCGTCGCAGGCTCAACGGAAGCTGTGGATGCAGTTGCTGCTGAGCTGTCCAGCGTTAGCTCCGACCAAGCCGTGTTCAAAAGCAAGAGGCTCAAGGTAACGAACGCGTTCCACTCGGCGTTGGTTGACCCATTGCTGGACTCGCTGGAAGAGAGTGCCAGGACGCTTACTTTCCGTGAGCCTTCTATCTGGATCGAGTCAGCAACCAAGACAGCAACCCCTGTGTTTAAGCCAACTGCCAAATATATCGCCTCTCACATGCGAGAGCCCGTCTTCTTCAGCCACGCCATCGAGCGCTTGGAAGCCAGATATGGCAGCAAGCCGTGCGTCTTCCTTGAAGCTGGATCCAGCTCTACGGTCACTGCCATGGCTGCCCGCGTGCTCGCCAATACGAAGACTAGACACACGTTTCAGGGGCTAAACATCCTCGGCTCTGGCAACGGCCTGAACAATCTAGCAGACAGCACCCTGTCGCTTTGGAAGGCCGGCTTGCGTGTGCAGCACTGGCAGCATCACGGTACGCAGCAAAAGCTGAATCTCGTTGAAACGACCTTACTGCTACCACCCTATCAATTCGACCCTGATTCTCGACATTGGCTAGAGCTGAGAGGACCTCCCGAGATCCCAGCTCCCGTCTCCTCCGCAGAAGCAGACGACAAAGCCGAGAACGACACCGCCATGCTGCATCATTGGGAGTCCCACGCAGATAAGAACCATGCCCGTGCAGTTTTCCGCCTGAACACGTCACAAGAGAAGTACGCACAGTTGCTCTCTGGGCACCTGACAATACAAACTGCCCCCATCTGTCCGGCAACGATCCAGCTTGGCTTTGTTATAGACGCCATCGGCACCCTCGAAGCAAAGTACAAGCAAGGCTCCTTCCAGCCGCAAATTCGAAATGTCAAGTATCACTCACCGGTGTGCGCTAACCGCAACTTGACGACGTGGATTGAAGTTGTCTGCGAGCAGCGCCAAGAGGTTGCTGCAACATGGGACTTTGAAGTCTTCAGCAACGACAGATCCTTAAACGACCCATCGAAGGCGCGTGCATCTCATACCACGGGCCAAATCTCGTTTGCCGGATCCGCCTGTCCAAACGTAAAGCACCAGCTAGACGTCTTCCAGCGACTGTTTACGCACCAGCGAGCCACTGAGCTGCTGAAACGTTCCGACGCTGATGAAATCTTGACCAATCGCAGCATTTATCGCCTATTTGCTGAGATTGTGGACTACGGAGACGAGTTCAAGGGCCTGCAGAAGATTGTCAGTCACGGCAATGAAGTTGCTGGTCATGTCGTGCGCAAGGTCAGCTCGTTTCTGGATCCAAGGAACCCAGACGCAGGCTTTGACGCTCATCTCGTCGATACCTTTTGCCAGCTGGGTGGTTTGTTTGCCAACAGCCTGACGGATAGAGAGCCTGACAAGGTATATCTGGCGAACGGCATTGATCAATGGATCCGCGCACCAGTCACGTCAATTGCAAAGGAGTTTCATGTCTTGGCGACGATTCATCGTGCGACGGATCGCATCTTCCAGGCTGATGTCTTTGCGTTCGATGCTGTCACTGGAGCTCTCACGGAAGTAATCTTGGGTGTCTCCTATGCCAAGATTCCCAAGGGTTTCATGGAGAAGCTGCTGGTGCGCTCAACCGACGCAGCATGGCTGACCCCGTTGGCTCGCGCCTCGGTCGGCTCGTCGGCTGATAATGCAACTGCGATACCAGCACCGGATGCTGTGTTGGAACCAGCAAGACGCCAGCCTGGCCCAATGTTATCCGAAGTTACCTCCCAAGCAGCGCCGAAGCATGCTCAGCAGAATGCGGCCGAAGGACCTCAGGTTATCGACGCAGCGGTATCAAAAATAAAGAATGCCGTTGCGGAACTCTCTGGCCTGGAAATTGAAGAGATCAAGGACGACAGCTTCCTCGCTGACCTTGGAATTGATTCTCTGGTTGGCATGGAACTCATTAACGAGCTCAACACCACTCTGAAAGTCAAGCTGCCAGAAGAAGAAGCATTCGCCGTTGTCACGATGGCGGAGTTGTTGGACTGCGCGCTCAAGGCGATGGGACTTTCAAGAGGAGCCCAATCATCAGAAAGCTCCGAGTATGGCAACATGAGCAGTTCGAGCAATGCCTCGAGCCATGGAGATGCCAGCGATTCAACAGCATCTACTAGTCATCCCCAGAGCGAAGCAGACGTGGCAAAGCCTCGCCTCGAGCTCAGCAATCTTACGGGCAGCTCCAGCTCCAACTGCTTGTCGTCGACCATCACAAATGCGTTCAAAGAAATACAAGCACAGAGCGACGCGTTCGTTGTGGCTAGCAACCAAGAAGAGTATCTTGCAACATGCTTTCCGCGCCAAAACGAACTAGCAGTCGCGTGGACGTTGGACGCATTGGAGGCCCTGGATGCTGGAATCTTGCAGGCTAAGCCCGGACAGCAAATCCAGGTCATCGAGCATAAAGAAGAGCACCGGAAACTTGTTGCGCACCTCTACCGCGCGATACAAGATGAGACGCAGCTGATCAAGATTGACGGCGACGTGATCACCAGAACGGCGGTACCTCCTTCTATCAGCCCAAGCGCGGAAATATATGACGGAATTCGAACAGAATTTCCGGATCAGGATCCTGCCACAAAGCTGATACACTATGTTGGCGCAAACCTCCGGAGCGTGCTGTCTGGCGAAGTGGACGGCGTCAAGTTGATATTTGGCAGCCAAGAGGGCCGCGAGCTAGTCAGCGCATTTTACGCCGACTGGCCTCTGAACCGGGTGCTGTATTCGCAGATGATTGAGTTCCTGTCCAGGGCTTTATCTGATCTCTCGGCGCAAGGTCCAGCGTCTGGCATCACGGAGAGCAACCCGCTTCGCATCATGGAGATGGGCGGCGGCACGGGCGGCACGACAAAGCAGATTGTGCCAATGCTCGCCGCCTTGAAGCTGCCGATAGAGTACACGTTTACGGATCTATCGCCCAGCTTTGTTGCTGCCGCCCGCAAGAGATGGGCCAAGCAGTATCCGTGGATGAGGTTCCGCGCGCACGACGCCGAAAGCGCTCCGGATGATGACAGCTTGCTCGGGTCGCAGCACCTTGTCGTGGCCAGCAACGTCATTCACGCGACAAGGTCCATTCGAAAGACAACGGCAAACGTGCACAAGATACTGCGACCAGATGGCTTCCTCTTGATGCTTGAAATGACGCGCCAGCCGTTCTGGGTGGACTTGATATTCGGGCTGTTCGAGGGATGGTGGTACTTTGAAGACGGCCGGTCTCATGTCCTGACGCATGAGACGACTTGGAAGACGGATATGCAGCTTGCCGGCTACGGAGCTGTTCAGTGGACAGGTGGCTATCTGCCAGAGACGGATATCGAAAAGCTTATCCTGGCTTCTGCCAACCCAGAAACCTCGTAAGTTTTGACCATTTACTTCATGTTGCTTTCGAGCCGATGGTGTATATCATGTATATATATAATTAGCTCCAGCAGTAACGCATCAATATCAATATTCTGACACTACTTTCTACTCTTCAGACGCAACGAAAATGAGAATGATGATGTTGTTGAGGGCTTTCAAACGAGGCAGCTGCCCCGGGAGCCTGATCTTGCGGCTCGAGAGAGGACCGTCGCCCACTACGTGGAAGCCTTAACTGCAGACGTACTAGATCACCTGGTTCCCAGCAGACGTTTGCATTGCTCTGATGCCACGATTGACCCAAAACCTGTAAGGAAGCCAACCTGCGTGCTCATCACAGGAGCGACGGGCGGCCTCGGGACGCATCTGGTTGCCGATGCAGCACTCCGGCCCGACGTTGAACGCGTCATATGCCTTAATCGACGGAGCAAGCTGGATCCCAAAGAGCGTCAGATGCAGTCGCTGCTAAAAAAGCAGATCAACTTGCCGCCGCACGCCGAGGCCAAGATCTCCGTCTTGGAAACAGACCTCTCTGCACCTCACCATCTCGGCCTTTCCGACGAGACGTACCAGTCGCTTGCGCACAGCGTCACGCACATAATTCACAACGCGTGGCTTATGCACTCCAAATGGACCATCCAGCGCTTTGAGCCGCAGCTTCGCATCATGGCAAACATGCTGCGCTTCGCCGTTGACGTCTCCAACGACTCGCGCAGCAGCGCCGAGAGAGTCACGTTTGCGCTGGTGTCGTCCATCGCTACCGTCGGTCACCACACCATACACGGCCCCCCCTTCGTCGTGCCCGAAGAGCGCGTAGGCATCGAGAGCGTCCTTCCGACTGGCTACGGCGACGCCAAGTACACGTGCGAACGCATGCTGGACGCCACTCTCCACCGCTGGCCGAAGCTGTTCCGGGCTACAGCAGTTCGGCTCGGCCAGATTGCAGGTAGTCGCACCAACGGCCACTGGAACCCCATGGAGCACGTGCCTTTCTTCATCAAGTCGTCTCAGACGCTGGGCGCGCTGCCGGATTTCCCTGGCACCGCTGGATGGACGCCCGCAGACGACATCGCCGCAGGGCTGGTGGACATCGCTACGCAGCCGGACGCGGTCGATGTGTATCCCGTGTACCATATAGAGAACCCCGTGCGGCAGCCTTGGAGCGCCATCAGCAAAGTCCTAGCTCGGGAGATGGGCCTCAGCGGCGTCATCCCCGTGGATGACTGGCTGCAGAGGGTGAGGGAGTGGCCGCGAAGAGAGGACAATCACCCAAACGGCGCCAACCCGGCGTATGCCCTCGTCGACTTCTTGCAGGACAACTTTGAACGGATTAGCTGCGGGGGGCTGCTGATGGGCACTGCTCACGCGCGCGAGCACTCGGCTTGCCTGGCTAAGCTGGGGGCTGTGGATGACGATTTGATACGTCTGTATGTTGAGAGTTGGAAGAGTCTGAAGTTTTTATAG", "translation": "MAALRSNGQPDLSDDVLLFGPLILSFDDETLGRTCQSTLQSKPNAWLVDAIRDLPPRLEDAIASLGFLKEKQELVRKQVYAVSSIFSNNGEGLISSSPTPNAILVPLTVATQLSQFSEFIYQKYAGIGTEAVDPYAAFASDQHTHTHILGLCTGLLAAFVASAATTEAEFHRHGAAAIRLGLLIGLAIDSQHEASPRGSSTCMTVAWLRETGLDELRTILEQSSYDAYISVHYDDARATINAPTSSKGELVQALRAQNFNVADINLFGPFHHGENESIAAELQQFITSQEEIQLPDASCLTRRIRSTGETKSYIHAGPLHEHAIQSIIVDAAHWYSAVESAITQVAATTDGERPVNVVTFGSERCVPASLAAKHVLNIRSATAATGASISSEESRSGIQNDIAIVGMACKVSGAENVEEFWDLILAGESQHCDLSRSDRFSFKDTPFRHSTDPNMDRKWFANLISGHDQFDHRFFKKTARDSATMDPQQRQILQVAYQAVEQSGYLNKLSDDGASTENQDANVGCFLGVCLSDYDGNVSTHPANAFTATGNLQGFIAGRVSHFFGWTGPGLTIDTACSSSLVAIHQACNSILAGECTAALAGGSHIMSSAGWFQNLAAGSFLSPTGACKPFDAAADGYCRGEGIGAVFLKKMSAAIEDGDQILGVIGATAVQQNQNTTPIFVPNTPSLSNLLRNVTNKANVKPSAVSYVEAHGTGTPVGDPAEYGSIRDVFGGPQRMGQPLFLGSVKGLVGHMECTSGIISLIKVLLMINKGVLPKQASFNQVNPALNKRPEDLITIPTQPHSWDARQRVAVINNYGASGSNASMVVLEPPGHRETRHRLASAALPSLNTHIQARHPFWFSGADTKSLVRYAAEFRKYLDNIGDNVSIADISYHLAHQSNRSLDQALFFTAKSISELKAALQTVKDQTQSTSSSTTPTAILCFGGQTSTFVGVDQQVYDNVALLRTHLNAVDISVQSLGHRSIFPDIFQTTSINDVVQLQTLLFALQYACARCWMDCGVRPAALVGHSFGELTALAVSGILSLKDAINMIRNRATIIKELWGKDAGAMMAIEGDLDDVEALLRRANGEHDGIPASVACYNGRRSFTVAGSTEAVDAVAAELSSVSSDQAVFKSKRLKVTNAFHSALVDPLLDSLEESARTLTFREPSIWIESATKTATPVFKPTAKYIASHMREPVFFSHAIERLEARYGSKPCVFLEAGSSSTVTAMAARVLANTKTRHTFQGLNILGSGNGLNNLADSTLSLWKAGLRVQHWQHHGTQQKLNLVETTLLLPPYQFDPDSRHWLELRGPPEIPAPVSSAEADDKAENDTAMLHHWESHADKNHARAVFRLNTSQEKYAQLLSGHLTIQTAPICPATIQLGFVIDAIGTLEAKYKQGSFQPQIRNVKYHSPVCANRNLTTWIEVVCEQRQEVAATWDFEVFSNDRSLNDPSKARASHTTGQISFAGSACPNVKHQLDVFQRLFTHQRATELLKRSDADEILTNRSIYRLFAEIVDYGDEFKGLQKIVSHGNEVAGHVVRKVSSFLDPRNPDAGFDAHLVDTFCQLGGLFANSLTDREPDKVYLANGIDQWIRAPVTSIAKEFHVLATIHRATDRIFQADVFAFDAVTGALTEVILGVSYAKIPKGFMEKLLVRSTDAAWLTPLARASVGSSADNATAIPAPDAVLEPARRQPGPMLSEVTSQAAPKHAQQNAAEGPQVIDAAVSKIKNAVAELSGLEIEEIKDDSFLADLGIDSLVGMELINELNTTLKVKLPEEEAFAVVTMAELLDCALKAMGLSRGAQSSESSEYGNMSSSSNASSHGDASDSTASTSHPQSEADVAKPRLELSNLTGSSSSNCLSSTITNAFKEIQAQSDAFVVASNQEEYLATCFPRQNELAVAWTLDALEALDAGILQAKPGQQIQVIEHKEEHRKLVAHLYRAIQDETQLIKIDGDVITRTAVPPSISPSAEIYDGIRTEFPDQDPATKLIHYVGANLRSVLSGEVDGVKLIFGSQEGRELVSAFYADWPLNRVLYSQMIEFLSRALSDLSAQGPASGITESNPLRIMEMGGGTGGTTKQIVPMLAALKLPIEYTFTDLSPSFVAAARKRWAKQYPWMRFRAHDAESAPDDDSLLGSQHLVVASNVIHATRSIRKTTANVHKILRPDGFLLMLEMTRQPFWVDLIFGLFEGWWYFEDGRSHVLTHETTWKTDMQLAGYGAVQWTGGYLPETDIEKLILASANPETSRNENENDDVVEGFQTRQLPREPDLAARERTVAHYVEALTADVLDHLVPSRRLHCSDATIDPKPVRKPTCVLITGATGGLGTHLVADAALRPDVERVICLNRRSKLDPKERQMQSLLKKQINLPPHAEAKISVLETDLSAPHHLGLSDETYQSLAHSVTHIIHNAWLMHSKWTIQRFEPQLRIMANMLRFAVDVSNDSRSSAERVTFALVSSIATVGHHTIHGPPFVVPEERVGIESVLPTGYGDAKYTCERMLDATLHRWPKLFRATAVRLGQIAGSRTNGHWNPMEHVPFFIKSSQTLGALPDFPGTAGWTPADDIAAGLVDIATQPDAVDVYPVYHIENPVRQPWSAISKVLAREMGLSGVIPVDDWLQRVREWPRREDNHPNGANPAYALVDFLQDNFERISCGGLLMGTAHAREHSACLAKLGAVDDDLIRLYVESWKSLKFL"}, "45055589-f518-42b6-ac54-4715022d5577": {"uid": "45055589-f518-42b6-ac54-4715022d5577", "label": "WHP53398.1", "names": {"protein_id": "WHP53398.1", "cluster_role": "hit_required"}, "start": 13633, "end": 14740, "strand": -1, "sequence": "ATGAAGCTCCTCGCTACCGCCATCGCCGGCCTCGCCATCGTTGGTCAGCCGCTGGCCTCGGCCTCTCCCACAGCTCGTACCGACGTTAAGCTCCCTCTCCCGCAGCGCCTGCTTCACGACTGGGCCAACGGGTCGTGGGTCGAGAACATCTCGGTGCGCCCCAACGGCAACCTGCTGGTGAGCACGTCGACGCCCGACGGCTCTGTGTGGCAGATCAAGGAGCCGTGGAAGGACCAGCCCGAGGTCGAGCTTGTCTACAACTTCGACCAGTGGGTGGACCGCCTGATCGGCATTGGCGAGACCACGCCCGACAAGTACGTCGTGGTTGGCTCGCGCTTCTACTCGACGGACCCCATGTCGTCGCACGTTGACCGCACCTTTGCCGCCATGGAGCTCGACTTCAGCGGCAGCGCCAACAAAGACAAGCCCGCCGTCCGCCTCATCGCCTGGTTCCCCGACGCCCACCTGCTGCAAGGAGTCGCCGCCCTGCCCTGGGACAGGACCAAGGTGCTCATCTCGGACCAGTACCTGCTGCGCCCTCGCGCGGCGCCCCAGAAGGACTGGACGCCGGCGCGCGGGCAGGTCTGGACGCTGGACACGGTGACGGGCGCGCACGAGGTCGTCTTCGCCAACGACACGGCGCTCGACACGACGTACCGCCACGGCTACGACGTCGGCATCAACGGCATCAAGATCCGCCGCGACTGGTTGTACTGGGTCAACTCGGACGACGGCAACATCTACCGTCTCAAGATTGACAAGACTGGCCATGCCGTGCCCCCCGCCAAGCCCGAGGTCGTCGCCTTCCAGGACACCATCTGGGACGACTTTACCTTTGGCCCCGAGCACGAGGATACCATCTGGGCCACCGGCTTCAACGCCATCTTCGCCGCCTCGCCCCAGGGCAAGGTCGTCACCGTCAACGGCGTCGGCACGTCTGACAACGGAATCATGCCCGGTCCCACGGCTTGCGCCTTTGGCCGCTCGCCTCACGACAGGAACATCCTGTACGTCACTGGCAACATGGGCGAGATTCCCGTTGACATTGAGCACGTTCACCTCAAGGGCTGGGTTCGCGCCATCGACACTACTGGCTTTCACTTCTGA", "translation": "MKLLATAIAGLAIVGQPLASASPTARTDVKLPLPQRLLHDWANGSWVENISVRPNGNLLVSTSTPDGSVWQIKEPWKDQPEVELVYNFDQWVDRLIGIGETTPDKYVVVGSRFYSTDPMSSHVDRTFAAMELDFSGSANKDKPAVRLIAWFPDAHLLQGVAALPWDRTKVLISDQYLLRPRAAPQKDWTPARGQVWTLDTVTGAHEVVFANDTALDTTYRHGYDVGINGIKIRRDWLYWVNSDDGNIYRLKIDKTGHAVPPAKPEVVAFQDTIWDDFTFGPEHEDTIWATGFNAIFAASPQGKVVTVNGVGTSDNGIMPGPTACAFGRSPHDRNILYVTGNMGEIPVDIEHVHLKGWVRAIDTTGFHF"}, "1bbf98f7-ef59-47af-8783-ba8e5c8d9895": {"uid": "1bbf98f7-ef59-47af-8783-ba8e5c8d9895", "label": "WHP53399.1", "names": {"protein_id": "WHP53399.1", "cluster_role": "intermediate"}, "start": 15361, "end": 16699, "strand": -1, "sequence": "ATGTCCAACGCCCAAGAAAAGCCGCTTTCGCCCTCGCCCTCGCCCTCGCCTGAGGCGCCATATGATCCTAATAATAAAGCGCTTGACAAGCCTGCCAAGACGCACCGGCGAATGCGCTCCGCCTGCGACTCGTGTCACCAGTCAAAGATCCGCTGCTCTCGAGAAATGCCATGCTCGTCCTGCCGAAGAGCGCAATCCGCCTGCACATACAGCTTACGAAGCCGACTTGGCCGCCCAAAGGGTAGCAAGAACAAGCGGACGTTAATGCGAGAAGCATACGAAAACAACCAGCAAGAGTCGCAAGCACTAGAAAATGGAAATGGGAATGGAAACATATGCCCCGACCTCTCAGATGCTCAACAACAACCTCCACCGCATCTGAGCCCCAGTGCCTTTGACATGGAAGCCACAAGCAGTGCCGGGACGGAATTGGCCATCAATCACAGCCCCTTTGGCGACGACGAGCTTAACCTGTTCATCAACACCAGCCTGGACTCGCTCGATCTTCTCGGCACACCTGGTATTCCACCACCAAATTCCATACAACACGACGATGGAGCTTTCCTTGTGCACAACTGCCATTCGAGTACAAGCAGCAGCGACTGCTTGTCATTACAAGACATGCCACTCGACTTGACAGGTTCATCATCGAGCACGGCATCGTCTGAAAGCAGTCGAGGTCCTAGCCCAGCAGGGCTATCCACTCCTCGCTGCTCGTGTCTTCATGAGCTAGCAAAGCTGCTGTCGCAGCTGGGCGACCTGCAGCGTTCGGGCAATGACAACAACTGCTCCCTTGAGGCTATTCTCACGGGAGTGCAAATTGCGCAGGAACCGTGGCAGAAGCTAATGGTGTGTTCCAAGTGCCGAGATCAGGTCAGCCAAAAGGAAGTTTCACTCCTGTTCTCCATCGGCATCCGTCTACTCCTGTCGTCGCTTCAGCAGCACATGGAAACCATGGATGGCAAGAGCCCGCCTCAGCGGTCCACCGTATCCGTGGGGGGCTTCGAGCTGAGCGGAGACATCAAGACGGAAGTGATGGACATGGTGACACGCAAGGCGTTCTGCACCATCACAGCGGCGTCGTTGCACTTTTTCGAGCGAATGGGGCGCCAGAAGCCCTTGGAAAGCGCAGACATTGACACGGCCTTGGCCTCTTTAGGGAGCACGAGCACGGGCAAAGATAAACACGCAAGCTCAAGAGGGGTTGATTCGCGGCATGCCTTGCACACGCAAATGCTGGGGGCCTTGGCTAAGACGCTGGTGCCGGAAGCAGAAACGGCATCACTGCTGCTGAAAACTTTACAAATGACAATGAAGCTGCTCTATAATGAAAATTAG", "translation": "MSNAQEKPLSPSPSPSPEAPYDPNNKALDKPAKTHRRMRSACDSCHQSKIRCSREMPCSSCRRAQSACTYSLRSRLGRPKGSKNKRTLMREAYENNQQESQALENGNGNGNICPDLSDAQQQPPPHLSPSAFDMEATSSAGTELAINHSPFGDDELNLFINTSLDSLDLLGTPGIPPPNSIQHDDGAFLVHNCHSSTSSSDCLSLQDMPLDLTGSSSSTASSESSRGPSPAGLSTPRCSCLHELAKLLSQLGDLQRSGNDNNCSLEAILTGVQIAQEPWQKLMVCSKCRDQVSQKEVSLLFSIGIRLLLSSLQQHMETMDGKSPPQRSTVSVGGFELSGDIKTEVMDMVTRKAFCTITAASLHFFERMGRQKPLESADIDTALASLGSTSTGKDKHASSRGVDSRHALHTQMLGALAKTLVPEAETASLLLKTLQMTMKLLYNEN"}, "eafabad8-ef2e-46db-889e-563726fbae43": {"uid": "eafabad8-ef2e-46db-889e-563726fbae43", "label": "WHP53400.1", "names": {"protein_id": "WHP53400.1", "cluster_role": "hit_required"}, "start": 18888, "end": 23466, "strand": 1, "sequence": "ATGGGGTTGGCATCGGAGAGTTTAGGTCTCGGCGAGATGCCAGGCCCTCCCGCCACTGTCGAGGCTACGCACACCATCGGCACTTCCAACCACCCTGGGGACCCGAACACGATGGTACCCGAGACACGAGCAGCCATGGTGCAGCAGCTGGCACAACAATATGCCGAGAAGACATCCTCCCATACAGATGCAGACGGCGAAGCTTCGCTGCCGCTGGCCAGCAGCGATCCAGACTCCCCGCTGAACCCCAACGGCAAGAGGTTCGACGCTCGCGCCTGGGCCAAGCACATCAGCAAAGCCGCCGACAAGAACGGCCACGGCTTCCGCCGCATCGGCCTGTGCTTCCAGAACGTCGACGTCTTTGGCTACAACACGCCTACCGACTTCCAGAAGAACATCGCCAACATCTGGCTGGCCCTGCCGAGCATCCTGCGTCGTCGCCTCCTGTCGAGCAACACGGGCCAGAAGCGCGTCGACATCTTGACCAGCTTTGATGGCATCATCCGGCCGGGAGAGATGTGCGTGGTCCTCGGACCTCCTGGCTCGGGCTGCTCTACTCTCCTCAAGACCCTCTCTGGAGACACAAACGGCATCCACGTAAACGACAGCTCGTACTTCAACTACCAGGGCATATCCTCCAAGGAAATGCACACTGCGCACAGAGGCGATGCCATTTACACCGCCGAGGTTGACGTGCACTTTCCCATGCTCACGGTGGGAGAAACGCTGCTGTTTGCATCCAAGGCGCGCTGCCAGAGGAACGTTCCCGACGGCTTCTCGCGAGATGAATACTCGAGACACCTGCGCGACGTGGTCATGTCCATGTACGGCATCATGCACACCATCGACACCAACGTCGGCAATGACTTCGAGCGAGGCGTATCCGGCGGCGAGCGGAAGCGCGTCACCATCGCTGAGGCTACGTTGGCGGAAGCCCCGTTTCAGTGCTGGGACAACTCGACGCGCGGCCTCGACTCGGCCAACGCCATCGAGTTCTGCAAGACGCTCCGGCTGCAGGTGGGCCTCTTCGGCCAGGCCTGCGCCGTGTCCATGTACCAAGCGCCCCAGTCCGCCTACGACCTGTTTGACAAGGCCACGGTGCTCTACGAGGGTCGTCAGATCTACTTCGGCCCAGCCTCCGAAGCCAAGCAATACTTTGTCGATCTCGGGTTCGAATGCCCCGCCCGCCAGACGACCCCGGACTTCCTGACGTCCATGACGTGCCCCGGCGAGAGAACCGTCCGCCCTGGCTGCAACCCCCCACGAGATGCTGATGAGTTTGCCGCAGCGTGGAGAGACAGCCCCGCCTACCACAAGCTGCAGCTGGAGATCGAAACGTACAAGCAGCAGCACGTCATCAACGGACCAGACGCGGAGGCCTATCGCGAGCTCAAGAGCGGCCACCAGGCCAAGGGCCAGCGCCTCAAGTCGCCCTACACCTTGACCTACGGCCAGCAGGTTCAGCTGTGCATGTGGCGTGGTTGGGCACGATTCAAAGCTGATCCGTGGCAAACGATTGGAGTCATGATTGGCAACGTGATCATGGCGCTCATCATCTCGTCTCTCTTCTACAATCTGCAGGAAACCACCGCCTCGTTTTATGGCCGCTCCGTGGTCCTGTTTATGGCTATCCTCTTCAACGCCTTCTCTTCCATCCTCGAAGTCATGACGCTCTACGCGCAGCGCCCGATTGTCGAAAAGCAATCTCGATATGCCTTCTACCATCCTTCTGCTGAAGCCTACGCATCTGTGCTGGTCGACTTGCCAATAAAAGTTGCCAGCGCCGTTTCGTTCAACCTGGTCTTCTACTTTATGACCAATCTTCGGCGAGAGCCTGGGCACTTCTTCTACTACCTGTTTGTCGTTTTCCTCATTATTTTGTCCATGTCAGGAATGTTCCGGTTCATCGGGTCCTTGTCGCGCACCGAGCAGCAGGCCATGGTTCCGGCTTCCGTCATCATGCTTGCGCTGCTCATCTTCACAGGATTTATCGTCCCGGTGGACTACATGCTGCCGTGGTGTCGCTGGATCAACTATGTGAATCCTGTAGCGTACGGCTACGAGGCTCTCATGGTCAACGAGTTCTACGGACGAAAGTTTGCCTGCTCCCTTCACATCCCTGATTACCCCGGCATCGACTCAGCTCACTCTGCGTGCGACGCCGTTGGGGCCATCGCTGGCGAGCAGTTTGTGGACGGCGGCCTCCACGTCAGCGTGGCCTACAGCTATCTTAATTCCCACAAGTGGCGAAACGTCGGCATCATCATCGCCATGCTGGTCTTTAACCACCTGGTCTACTTTGTGGCCAGCGAGTACGTTACCGCCAAGAAGTCCAAGGGCGAGGTGCTTGTGTTTCCCCGCGCTGTGATGCCCAAGCACGGCGCTGGAAGCCATGCGGACATCGAGACGCGCAATCAGCCTGCCAAGGCCATTGTAGACACGGCTCTGACAAGCGCCCCTGCCTCGACATCGGGTCTCCACATGTCTGACAGCGTATTCCACTGGAATAAGGTCTGCTATGATCTCAAGGTCAAAGGAAAGCCGCGACGCATCTTGGATGAAGCTCACGGCTGGGTCAAACCCGGTACGCTAACAGCGCTCATGGGCGTTTCTGGTGCAGGCAAGACTACGCTCCTTGACTGCTTGGCAGATCGTCGAACTGGTATTGGTATCATCTCTGGCGAGATCCTGATCAACGGGAAACAGCGTGACGCGAGCTTCCAGCGCAAAACCGGCTACGCCCAGCAGCAGGACTTGCATCTGGAGACCAGCACCGTGCGAGAGGTACGTCGTTATTCATTCACTTTTGGTTGCATTGCATAGCTCCTCAACATTCACTGTCAAGATAATGCTGACAAGCGCTAGGCCCTGACGTTCTCTGCCCTCCTTCGGCAGCCAGCGGCGGTCCCCAAGGCCGAGAAGCTGGCATACGTGGAAGAAGTCATCAAGATGCTGGACATGGAAGAGTGCGCCGACGCCGTAGTTGGCATCCTCGGCGAAGGCCTCAACGTGGAACAGCGAAAGCGCTTAACCATCGGCGTTGAGCTTGTCGCCAAGCCCCCCCTGCTGCTCTTCATTGACGAGCCGACGTCCGGCCTCGACTCGCAGACTTCTTGGGCTGTCATTGATCTCCTGCAGAAGCTCTCCAACGCTGGCCAGTCCATCCTCTGCACCATTCATCAGCCGTCGGCCATGCTCTTTCAACGATTTGACCGGCTACTCCTGCTGGCCGAGGGCGGTAAAACGGTCTACTTTGGTAAGTCTCACCCCATCCCTTGGGTCTCACACATGCTGTTGGCTCGTGTACTTACTACGATAATTACAGGTGATATTGGGGAGAACTCCGAGACCTTAACCACCTACTTCGCAGAGAACGGTGCCCCTCCTTGCCCCAAAGGTGCCAACCCGGCCGAATGGATGCTGGACGCCATCGGTGCTGCTCCTGGAAGCCACTCTGAAATCGACTGGGCCGAAACATGGCGATCCAGCCCTGAGCACGAAGCTGTGCAAGCTGAGCTGCTGCGGTTGAGAACCGAGTCCACGGAGAAGGGCGCTCTCTCGGATGTGCACGACCCTGCCTCGTACGCTGAGTTCGCGGCGCCGCTCTGGGACCAATTCATCATCGTAACCGAACGCGTCTTCCAGCAGTCATGGCGATCTCCGGCGTACATCTACCCCAAGTTTTTGCTCTGCATCTCCACCAGCCTCTTCATCGGCCTCGTGTTCCTGGATGCGCCTCTCACGATCCAGGGTCTACAGAATCAAATGTTTTCCATCTTTGAGCTGATGAGCATCGTGGGCCAGCTGGTCGACCAGCAGATGCCCAACTTCATCACGCAGCGCAACCTCTACGAGGTGCGTGAGCGCCCCGCAAAGACGTACTCGTGGAAAATCTTCATGCTCAGCCAGATCCTTTCCGAGATCCCGTGGAGCGCCCTGGCGTCCGTCTTCATGTGGGTGCTGTTCTACTACCCTGTCGGCTTCAACAAGAACGCAGAGGCTGCCGGGCAGGGGACGGAGAGGGCAGGGCTCATGTGGCTTCTGTTCATGCAGTTCCTCATCTGGGTGTCCACGTTTACGAACCTGTGCATCTCCTTTTCCGATACGGCCGACGCCGGCGGCAACGTTGGCAACCTTCTCTTTGTGCTCATCTTCTTCTTCTGCGGCGTGCTGGCCTCGCCGGATCAGATGCCGCGATTTTGGATCTTCCTCTACCGCATGTCGCCCCTCTCGTACTTTGTGTCGGCCGTGCTGTCCACCGGCCTAGCCAACGTCGAGGTGCACTGCGCTAGCAACGAGTACACGCCTATTGCCTTGCCTGAGGGCAAGTCGTGCGGCGCGTACATGGCCGACTACATCTCGCGCGCTGGCGGTTACGTCGAGGACGCCAGCTCAACGACGCTCTGCAACTACTGCAAGATCAAGGACACCAATGTGTTCCTGGCGCACATCAACGCCGACTACAGCACGCGATGGCGCAACTTTGGCATTCTCTGGGCGTACATCGCCTTCAACATCATCGCCGCCATGGGCTTGTACTGGCTGGCGCGAGTGCCCAAGGGAAAGAGGAAGATTTAG", "translation": "MGLASESLGLGEMPGPPATVEATHTIGTSNHPGDPNTMVPETRAAMVQQLAQQYAEKTSSHTDADGEASLPLASSDPDSPLNPNGKRFDARAWAKHISKAADKNGHGFRRIGLCFQNVDVFGYNTPTDFQKNIANIWLALPSILRRRLLSSNTGQKRVDILTSFDGIIRPGEMCVVLGPPGSGCSTLLKTLSGDTNGIHVNDSSYFNYQGISSKEMHTAHRGDAIYTAEVDVHFPMLTVGETLLFASKARCQRNVPDGFSRDEYSRHLRDVVMSMYGIMHTIDTNVGNDFERGVSGGERKRVTIAEATLAEAPFQCWDNSTRGLDSANAIEFCKTLRLQVGLFGQACAVSMYQAPQSAYDLFDKATVLYEGRQIYFGPASEAKQYFVDLGFECPARQTTPDFLTSMTCPGERTVRPGCNPPRDADEFAAAWRDSPAYHKLQLEIETYKQQHVINGPDAEAYRELKSGHQAKGQRLKSPYTLTYGQQVQLCMWRGWARFKADPWQTIGVMIGNVIMALIISSLFYNLQETTASFYGRSVVLFMAILFNAFSSILEVMTLYAQRPIVEKQSRYAFYHPSAEAYASVLVDLPIKVASAVSFNLVFYFMTNLRREPGHFFYYLFVVFLIILSMSGMFRFIGSLSRTEQQAMVPASVIMLALLIFTGFIVPVDYMLPWCRWINYVNPVAYGYEALMVNEFYGRKFACSLHIPDYPGIDSAHSACDAVGAIAGEQFVDGGLHVSVAYSYLNSHKWRNVGIIIAMLVFNHLVYFVASEYVTAKKSKGEVLVFPRAVMPKHGAGSHADIETRNQPAKAIVDTALTSAPASTSGLHMSDSVFHWNKVCYDLKVKGKPRRILDEAHGWVKPGTLTALMGVSGAGKTTLLDCLADRRTGIGIISGEILINGKQRDASFQRKTGYAQQQDLHLETSTVREALTFSALLRQPAAVPKAEKLAYVEEVIKMLDMEECADAVVGILGEGLNVEQRKRLTIGVELVAKPPLLLFIDEPTSGLDSQTSWAVIDLLQKLSNAGQSILCTIHQPSAMLFQRFDRLLLLAEGGKTVYFGDIGENSETLTTYFAENGAPPCPKGANPAEWMLDAIGAAPGSHSEIDWAETWRSSPEHEAVQAELLRLRTESTEKGALSDVHDPASYAEFAAPLWDQFIIVTERVFQQSWRSPAYIYPKFLLCISTSLFIGLVFLDAPLTIQGLQNQMFSIFELMSIVGQLVDQQMPNFITQRNLYEVRERPAKTYSWKIFMLSQILSEIPWSALASVFMWVLFYYPVGFNKNAEAAGQGTERAGLMWLLFMQFLIWVSTFTNLCISFSDTADAGGNVGNLLFVLIFFFCGVLASPDQMPRFWIFLYRMSPLSYFVSAVLSTGLANVEVHCASNEYTPIALPEGKSCGAYMADYISRAGGYVEDASSTTLCNYCKIKDTNVFLAHINADYSTRWRNFGILWAYIAFNIIAAMGLYWLARVPKGKRKI"}, "c1537da5-61b0-48e2-b4a5-3c0448c63bbc": {"uid": "c1537da5-61b0-48e2-b4a5-3c0448c63bbc", "label": "WHP53401.1", "names": {"protein_id": "WHP53401.1", "cluster_role": "intermediate"}, "start": 23891, "end": 25214, "strand": -1, "sequence": "ATGTCGCTCAACGTTCTCATAGTCGGTGCGGGCATCGGCGGCCCGGCGCTGGCGATGCTCCTTCAAAGATCCGATCCAGCGTCGCGCAAAATCACCGTCATCGAGCAGCATCCGACGCTGCGCACGTCGGGACAGCAGATCGACGTCAAGGGGCAGGGCATTAACATCCTACGAAAAATGGGCTTGCTAGACACGATCAAGGCGCACCACACCAACGAATCTGGCCTCGAGGTTGTCGACTCGCAAGGCAAGCCCGTGAGCTTCTTCGGCGTCAGCCCCTCAGACGAGAAGCGACCGGGTCTCACCTCCGAGTACGAGATCATGCGACACGACTTCGTCCAGATCTTGTACGACGCCAGCATAAAGCAAAACGCGCTGCTTAAGAGCATGAGCAAGCTGGGCGATGATGGCGCGGGATTGACGTATGAGTTTGGAAAGTCCATCGCCAGCCTCGACCAGAGCAGCGACAAGGGCGTCGACGTCACCTTCACCGACGGACAGACGCAGCGGTACGATCTGGTGGTTGGCGCGGACGGGCAGGGCTCGAGGACGCGGAAGCTCGCATTCGGGAGCGACGTGAGCAAGGCTGCCTTCAGGTCCACCGGCATCCACGGCGCCTACTTCAGCATCCCGCGCGTCGAGACGGACCCGCGACACGCTCGGGTGTTCAACGCGCTCGGACGACGCATGATCTTCACCAGATCCGGAGATAACCCGACGACGCAGGTGCTGCTCTTCACCATGAGCGACACGGAGAGGCTCAACCAGTCCTACAGGGAGCCGATGGATGCGCAGAAGGCCGCGTTCGCGGAATCCTTCAAGGATGCCGGATGGCAGCTGAGCCGCTTCCTGGCCGCCATGCGCGACAGCAAAGACTTCTACGCGCACGAGGTCGGCCAGATCAAGCTGAAGAAGTGGCATACGGGACGCGTCGTGCTTCTCGGTGACTCGGCGTACTGCCCCAGCCTGTTCACGGGCATGGGCGCCACAAGCTGCCTCGCTGGCGCGTACGTCCTCGCTGGAGAGCTGGCGCGCCATGGCGGCGATGTGCCTCGGGCGCTGACTCGATACGGCGAGGTGTTGCGGCCGGCTATCGATGAGTACCAGCGGCTGCCCATCTCTATCTTGGGAGCCTTCTTCCCGTCTTCGCAGATCGGTGGCTACATACTCCAAAGCGCGTTAAAGATTGTCTCCAAGCTGGAGCAGATGACGCGGCGCGAACCAGGAGCAGCAGCAGCAGCACCAAAGGAGCCGACCGGGTGGGTGTTACCAGAGTACCCCGAGCTGAATTTGGAAGATGGAATCAGTAAATGCACGTTGTAA", "translation": "MSLNVLIVGAGIGGPALAMLLQRSDPASRKITVIEQHPTLRTSGQQIDVKGQGINILRKMGLLDTIKAHHTNESGLEVVDSQGKPVSFFGVSPSDEKRPGLTSEYEIMRHDFVQILYDASIKQNALLKSMSKLGDDGAGLTYEFGKSIASLDQSSDKGVDVTFTDGQTQRYDLVVGADGQGSRTRKLAFGSDVSKAAFRSTGIHGAYFSIPRVETDPRHARVFNALGRRMIFTRSGDNPTTQVLLFTMSDTERLNQSYREPMDAQKAAFAESFKDAGWQLSRFLAAMRDSKDFYAHEVGQIKLKKWHTGRVVLLGDSAYCPSLFTGMGATSCLAGAYVLAGELARHGGDVPRALTRYGEVLRPAIDEYQRLPISILGAFFPSSQIGGYILQSALKIVSKLEQMTRREPGAAAAAPKEPTGWVLPEYPELNLEDGISKCTL"}, "f356666a-4aa9-4c98-8e3b-b9eeed500fc7": {"uid": "f356666a-4aa9-4c98-8e3b-b9eeed500fc7", "label": "WHP53402.1", "names": {"protein_id": "WHP53402.1", "cluster_role": "hit_required"}, "start": 25823, "end": 27825, "strand": -1, "sequence": "ATGCAGTCGGTGATGCAGTCCTTGGCCACAGCCCTGGAGTCCTCTTGGCAGGCATCGATCGGATCATCTGTTCTCATTGGCTGCCTCTGCCACCAGCTTGTCCTGCCTTTTGAAATCGACAATGAGGGCTGGATGCTGGTTTTTGGCTACCTGGGCGCCACCACGACCCTGTTTCTTGGCTACTCTACCATGACGCAGTTTGGCACTTTCATGTCCGCAGTACGAACATGCGTCATGGGCGCTTCCATGTTGACGGGCTTGTCCACAAGCATCCTGGCTTACCGAGCCTTCTTCCACCGTCTGAGACGCTTCCCAGGTCCCTTTACCGCACGCCTGTCCAAGTTTGATCAGTAAGCTTTTTAGGCAACATATTCTCTATAAGAGCGAGAAAGCATTAACGTCTAGCGTTTAGCGTTCGTACAATACTTCGCACTAAACAGAAGTATCATTTGCACGTTCAGGGTTTGCACAAGCAGTACGGTGACTTTGTCCGAACGGGCCCTCGCGAGCTCTCCATCACGCGGCTGTCTGCCATCAACACCATCTACGGCCCGTCCTCCAAATGTGAGAAGGGCACATGGTATGACCAGAATTCCGGCAACCAAGACAACGTGGGCATTGAAAATCTGCGTGACCGGCAAAAGCATCGCATGAGGCGCAGAGCGTGGGACATGGGATTGGGATTTCGAGGTGCCGTTGCTCTATTCTATTCATTCTCTTCTCGTTAGCATCTAACAGTCTCCATCTAGCGATCACGACATACGAAACCAGAATCAAGGATAAGGTGGACATGCTCATGGCTCGCCTGGGCAACCCAGGAGCGCTGAATATTACTCAACACAGCATCTTTTATTCCTTTGATGTCATGGGCGAAATCTCGCTTTCTCAAGACTTTGGAATGCTGCGGTATGTGCGAAACCAAAGGCACTTGTCCCTGTCCGATGCTTTACGCTGACGTCAACTTGCAGCACCGGCAAGGAGCATCCCGCAGTGGCCAGCCTGCACACAGCCTTGTCCATCGCTGGCGTGGTGACGACGGTGCCGTGGCTCATGAACATGCTCAGGGTCGTGCCTGGCGCCACTGGACCCTTTGAGAAGTTTGCCAACTGGTGCTACGAACAGCTGAGGCTGAAGCGGTTAGCGCTCAAGGCAGAGCAGGAAGCAAACGGCGACCCAACGCCCCGGGACGTCATGACGTGGCTGATCAATGCTCAGGAAAATGGCGACAAGTCTGCTCCTCCAACAGAAGCTGCTATTCAGGAAGACGCACGTACCCTGATATCGGCAGGCAGGTGGGTTGATATTGACATTCTCGTCGTCTTTGTAGATTTTTGGTACTAACATAGTTGCAGTGATACGGTTGCTATCGTCTTCACCAATTTGTATGTTCGCACTGTTGCGGAGTTAAAACTCATTCAAGTTCTAATGGCTGAAACTTTTTAGCATTTACTTCATGATTCAAAACCCAGATGCCTACAAGAAGCTCCAGAGCATACTGAACGACGAATTTCCACAAGGGCTTGCTGAGTGGACATATGCCAGGGCCAAAGCGATCAAGTACATTGACTATCTGATATTTGAGACGCTGCGTCTGCATCCCGCGGTGCCGATGGGGTTCTTGCGGCAGACACCAGCGGAGGGCATCCAGGTCGACGAGGTGTACATTCCGGGCGATACCATTGTTTCTGTTCCCACGTGGACTATCCACCGCGACTCTCGCTACTATGAGAGAGCCGAGGAGTTCGTTCCAGAGAGGTGGGAGACACTTTCGCCCGACACGGCAGCTTTCCTAGCGTTTCAGAGGGGCCAGTTTGCGTGTTCGGGCAAGCAGGTTGCTCTGATGCAGCTCCGAATGCTCATCAGCAACATCGCCATGAAGTACAACGTGGATTTCGCGCCAGGGGAAGATGGGATGTCATTTGTGGACGGACAAAAAGAGGCGCTGATGCTCTGGCTGCCTCCACTGCACGTGGTGTTCACGGCGAAGGACGGCGACGCGTAG", "translation": "MQSVMQSLATALESSWQASIGSSVLIGCLCHQLVLPFEIDNEGWMLVFGYLGATTTLFLGYSTMTQFGTFMSAVRTCVMGASMLTGLSTSILAYRAFFHRLRRFPGPFTARLSKFDHVRTILRTKQKYHLHVQGLHKQYGDFVRTGPRELSITRLSAINTIYGPSSKCEKGTWYDQNSGNQDNVGIENLRDRQKHRMRRRAWDMGLGFRAITTYETRIKDKVDMLMARLGNPGALNITQHSIFYSFDVMGEISLSQDFGMLRTGKEHPAVASLHTALSIAGVVTTVPWLMNMLRVVPGATGPFEKFANWCYEQLRLKRLALKAEQEANGDPTPRDVMTWLINAQENGDKSAPPTEAAIQEDARTLISAGSDTVAIVFTNFIYFMIQNPDAYKKLQSILNDEFPQGLAEWTYARAKAIKYIDYLIFETLRLHPAVPMGFLRQTPAEGIQVDEVYIPGDTIVSVPTWTIHRDSRYYERAEEFVPERWETLSPDTAAFLAFQRGQFACSGKQVALMQLRMLISNIAMKYNVDFAPGEDGMSFVDGQKEALMLWLPPLHVVFTAKDGDA"}, "03e38826-cb72-4639-8e8a-b459b7bc6ea8": {"uid": "03e38826-cb72-4639-8e8a-b459b7bc6ea8", "label": "WHP53403.1", "names": {"protein_id": "WHP53403.1", "cluster_role": "hit_required"}, "start": 28508, "end": 29693, "strand": 1, "sequence": "ATGACGGAAACCAGCCTGAAGATGATGTGGGAGGGTCTGAAGGAGTACTTTGGCGACGGCTTCGCTCCCGGCTCGGCTCCCTTTAGAAACAACGTGCACTACTGCGACCTGCATCCTGCGCCGAAGCGCGACGCCAACTTCAGGTACGGCGTCGAGGTGGAAGAAGAAGCCATGCCTTTATTCTCCGTGCTCGGCGACACCTGCGCTCCGCCATGCACCTGCTTCGAAGTCACCAAGCTGGTCGAGCACATCGATAGCTTCATCGCCACGGCCTCGGACTACCACGCGGACGACTACGCCATCACGAGCGGCAAGAACGACGCGACCATCGACCAGGTCTGCTTCTACGCCATGCGCGACACGCTGAGCTGGTGGGTGCACTGGGGCGGCGGCCTGCGGCCCTCGGCGGACTACTGGAAGCACGTGTACGTGGCCTTTGCCGCCGTGCCCGACGACTTCCAGCTGCCGCCGCGAGACTTCCTCAGCGGCCAGTACACGCTGCTGGGCCACACGTGGGATGACTGCCGCGAGGGCCTGCTGCGGGAAGGCGTGCCCCCCGAGACGGTCAAGATGGCCGAGATGGCGCTCTGGCGCCAGATGCTGACGCAGTACCTGGAAAAGGTCGACCCGACGCTGCGCTCGCTGCTCGTCGCCAGGACGTCCATGATGACGCTGTACCGCGTCCAGACGGCCAACACGCTCGGCTGCGCGGCGCTGCTGCTGTCCAGCAAGGGCGTCAACGTCAACGGCCTCGAGGACGGCGCGCTCGAGGTCGCGTCCATCGCCCAGTGCGTCTTCCTCGACATCTCCAAGGAGGCCATGGGCATCCTCAAGGGCGAGAAGACCGAGACCATCACCGGAAACAGAGCCCAGATGAAGCGCGAGATGCTCTGGGTCTACACGCGATGCATGGACTACCTGGGCAGCCAGCCCAATGCCGATTTCCTGCGCCGGTATGCGTCGGCGGGCATGCACTACGTCCCCATGATGGATAGGTATCGCGAGCGTATGAACGGCCACAGCCGCTTTGCTATCCCGCCCGCCATGGCTCGCATTTTGCTGCCCTATGTCAAGAACCCGAGCGCCTTGTCCGGCGTGCTACCTATCGAGGACACGACGACAGGCGTCTCGATTCACGAGGCTGTCAACTTTCTGCCTTCCGCTAATGCTACCGTTGTCTCTTGA", "translation": "MTETSLKMMWEGLKEYFGDGFAPGSAPFRNNVHYCDLHPAPKRDANFRYGVEVEEEAMPLFSVLGDTCAPPCTCFEVTKLVEHIDSFIATASDYHADDYAITSGKNDATIDQVCFYAMRDTLSWWVHWGGGLRPSADYWKHVYVAFAAVPDDFQLPPRDFLSGQYTLLGHTWDDCREGLLREGVPPETVKMAEMALWRQMLTQYLEKVDPTLRSLLVARTSMMTLYRVQTANTLGCAALLLSSKGVNVNGLEDGALEVASIAQCVFLDISKEAMGILKGEKTETITGNRAQMKREMLWVYTRCMDYLGSQPNADFLRRYASAGMHYVPMMDRYRERMNGHSRFAIPPAMARILLPYVKNPSALSGVLPIEDTTTGVSIHEAVNFLPSANATVVS"}, "35d9757a-6aaf-46b3-9750-86bd19ba96b9": {"uid": "35d9757a-6aaf-46b3-9750-86bd19ba96b9", "label": "WHP53404.1", "names": {"protein_id": "WHP53404.1", "cluster_role": "hit_required"}, "start": 29915, "end": 32500, "strand": -1, "sequence": "ATGGACGAAGCCGTACGAGAAATCGAAGACGATCGGCAGGACACCCAACCGCCTAGCGTGCTGCCTAGCGTAACGGCGTGCCCCAGCGCCGCCGCTGTTGGATCCGAGTCGAAGCGACGAAAGCTGCGAAAGGGAACGCATAGCTGCTGGGAATGCAAGAGGCGTAAAATCCGCTGCAACTTTGCCAAGGCATCCGACTCGACGTGCGTGGCGTGCCGCAAACACCGCATCCGCTGCGTCAGCCAGCACGACCCCGAAGAAACCGCCGAGCGCTCGTCGTACCTGGCCGACGATGCACGCCTCATGGGAGAGCGCATCGTGCGCGTCGAGGACCTCGTCAAGCGCCTCGCTGAGCGCATCGGCACCATATCCGACGAGAGCACAACCGAGACCAGCCCGCACGCCAAATCCAACGCGTCCGTAGCCGGCGATGCTGCGGTAAGGGGAACCTCCACGTCGGCCAGCGAGGGCGACCATCGGACGTGGCCACCGTTGGCAGCAGCTGCGAGCAGCTCACAGGTAGGTGAAGCCGCCTTCAGCACACCAATCCCCCGCACTCTGTTTGTCATGTATGTATGTACTGACTGCATGCCACGCAGGAGCAGCAACCGAGTGCGGTATCAGGCGGAAACAACAGCTACAGCACACCAGATTGGGAGCAAGGCGCCTTTGCCCCGACGCGCGACCCGGACATAGACATAGCAATGGCGGCAAGGGCCGCTGGGTGCCATCTTTCTCTCGAAAGCATTGCGTCAGCGTTGCATGCCGCGCTCCCCCAGCACGAAGACATCATGCTGATGGTGCAGGCCGGGATCCATGTGTCCTTCCACAACATCATGATGCAGCCGTATGCCGTGATAGCGCAGCATCAGGCTGGCGATAGGGAGATCTTGACCAGGCGACCGTCCGCAACCACGCACCCAACCGTCATCGCCAAGTACATGCTCATCATTGCCACGTGCCTGCAGTTTGCGCATCCGCAAATCCACGCCAAGTTCATAGCGCGCCTGTCGGAGCCGCCTGCGGAGCTGGCGCGTCGGCTTGTCACTCTCGCCAGCAGGCTCGTCACAAACAACGACGACCTGCTCGACTCTGTGGAGGCTCTCCAGTGCATCATGATGGAGTCGATATTCGAAGCCAACGCTGGCCACTTGCGCCGTGCTTGGTTTGTATGCCGACGAGCCATGCTCGTCGCGCAGCTTATGGGGTTTCATAGAAACAGCCGTCGCAAGCCACCCAACGCCATCGACCCGACGCAGCTGATCTATCCCAACGTTTTATGGACGCGTATAGTCTCTACAGATCGACAGCTCTGCTTAATGCTGGGTCTTCCTCAAGGATCGCTCGACATATCCATGGCGTCGGAAGTGAATCTCAGGGGCGAGACTCCTGAAGGTCGATTCGAACGAAAGCAGGCTGTTATTGCCTCGTTTATCCTTGAGCGCAATGAGTCATCTAGTGTCGATGATATTGGAAATCTTGCTGCGCTGCAGGCCATTGACGCTGACTTGCAAAAAGCAGCTGATGAACTGCCTAGCAAGTGGTGGCTGGTCCCCAATCTTGCTGGTCTGGTCCACGATTCTGACGAGCTGTTCTGGGCCACCATCCGGCTTCTTGATCAGGTGTTTTATTTCAATCTGCGCAACATGCTACATCTTCCGTACATGCTACGGTCGCATACGCCAGCGGCAATAAAGTACGACTACAGCAAGGTGGCTTGCACCAATGCATCGCGAGAGCTTCTAACACGTTTCATCATGTTCCGTTCGTTCAACCCCGTGGCATTTACCTGTCGCTCGTTGGACTTCTTCGCTATCACGGCATCCCTGACGCTTGCCATCGCCCACCTCGACGCGCACCGCAGACGGCGAGAGCACCCAAACGGCGGCAGCAACATGGTCAGCTTGGACATACTTGCTCACCAACGGCAAAGCGACCGGGCAATGATTGAACAAACTATGGAAAACATGGAAACAGTGGCAAGCCTGAACGGTGACATTCTTACGGAGCGCGGCGCAAGCCTCCTTCGAGACTTACTGTCGTTTGAGAGAGCTGCTGCTGGAAGTAGTAGTGCGGACAATACGCCATCGATGGCAGCGTCCGCTACTCCAGGTCTGCTCGCTGTGCCTACGAACACCCCATCCGAGACCAGGCTGTTTCTGCTAGTCGACATACCCTACTTCGGAGCTGTGCAAGTAAGCCGCGACGGCCTGATCGCCATTGATGACGAAATCGCGCGGGATGACACGCCACCACCCTTGCAGAGCTGGCTGGTATCAGACTCTGAGCTGGCACCACAGCCACAGCCATACACGACAGCGCCGATGGACATGACCCAAACATTGCCTCAGCCACCTGTTCTGGCAGGCGTTGGCCCGTTGCGGGTGCTGGGACCAAGTCATCACGTACAAGATGCGCAAGGCTCTGAGCCCCATATGCACAGCGTCATTCGGGACACGCTGGAGGATCAGTACCAATACCCCAGCCTCACGGCCGGTATTGAGGATTGGACATTCCAGGGCATCGACATGACTTTCTTTGATAACCTCATGAGGCATGCCGATGAGCAGCCTTCCAACCACTGA", "translation": "MDEAVREIEDDRQDTQPPSVLPSVTACPSAAAVGSESKRRKLRKGTHSCWECKRRKIRCNFAKASDSTCVACRKHRIRCVSQHDPEETAERSSYLADDARLMGERIVRVEDLVKRLAERIGTISDESTTETSPHAKSNASVAGDAAVRGTSTSASEGDHRTWPPLAAAASSSQEQQPSAVSGGNNSYSTPDWEQGAFAPTRDPDIDIAMAARAAGCHLSLESIASALHAALPQHEDIMLMVQAGIHVSFHNIMMQPYAVIAQHQAGDREILTRRPSATTHPTVIAKYMLIIATCLQFAHPQIHAKFIARLSEPPAELARRLVTLASRLVTNNDDLLDSVEALQCIMMESIFEANAGHLRRAWFVCRRAMLVAQLMGFHRNSRRKPPNAIDPTQLIYPNVLWTRIVSTDRQLCLMLGLPQGSLDISMASEVNLRGETPEGRFERKQAVIASFILERNESSSVDDIGNLAALQAIDADLQKAADELPSKWWLVPNLAGLVHDSDELFWATIRLLDQVFYFNLRNMLHLPYMLRSHTPAAIKYDYSKVACTNASRELLTRFIMFRSFNPVAFTCRSLDFFAITASLTLAIAHLDAHRRRREHPNGGSNMVSLDILAHQRQSDRAMIEQTMENMETVASLNGDILTERGASLLRDLLSFERAAAGSSSADNTPSMAASATPGLLAVPTNTPSETRLFLLVDIPYFGAVQVSRDGLIAIDDEIARDDTPPPLQSWLVSDSELAPQPQPYTTAPMDMTQTLPQPPVLAGVGPLRVLGPSHHVQDAQGSEPHMHSVIRDTLEDQYQYPSLTAGIEDWTFQGIDMTFFDNLMRHADEQPSNH"}, "659fdfae-faf4-4b60-b5b0-a83978d0b7c9": {"uid": "659fdfae-faf4-4b60-b5b0-a83978d0b7c9", "label": "WHS04485.1", "names": {"protein_id": "WHS04485.1", "cluster_role": "intermediate"}, "start": 0, "end": 1707, "strand": 1, "sequence": "ATGCCTCCTCGGATTCCCAGATCCCTTATGCGCGCCTCTGGCACACGCGCACAGCTGCGCGTGACTACGCCATCTCACCGCCTTCCTCCCGCTCGGTTCCAAAGCTCTGAAGCTGTTCAACACTCACATTTTGAAGAAAGGTGGATCTACCAACAACCACCCAAGGACTTCACACGCCAAAATGTAGCGCGATCTATTCCCGAAGTCACCTCTGAGAGGCCGCGGAGGACGAAGCCTAGAACTATGAAGCTCAACAGCCAAAACTTGTTGCAGTTGCAGAATGTTACCATCCCGACTTATCAGCGGAAAGGCGTAAAGCAAGGCATCGTACATGTCGGAGTGGGCGGCTTTCATAGGGCCCATTTGGCATGTTACGTGGACACCCTTCTTGAACAATTCAACGTCAAGGACTGGTCGATATGCGGCGTGGATTTGCAGCCATTCGCGGCACCGATGCGCGACGCTCTTTTACAACAGGACAATCTCTACACGATGCTCGAGTGCTCTACGGAGGGTACCAGCGCGCGCGTTATTGGAAGTATCACGGACTATCTGTTTGCTCCCGACAACTCTGAGGCTGTCATTGCCAAAATGGCTGACGCCGATACACACATCGTCTCCATGACCGTCACCGAGAGTGGTTACTATATGAACGAGAACACCCACCAGCTACAAACCGACCACCCGGATATCGTGGCGGATTTGGCCGGTCAACAACCTCCGCGCACCGTATTTGGTTACCTTTACGCTGCTCTTGTTAGGCGTCACACAGCTGGCCTGCGACCCTTCACCGTCATGTCTTGCGATAACATGCAGAAGAATGGTGACATTAGCGGGAACATGTTGGTGGCCTTTGCTCGTCACCAAAACCCAACCATTGCAGCATGGATCGAAGAACACGGCGCGTTTCCCAACAGCATGGTTGACAGAATTACACCACGAACAAGTGATCAGAATAAGATGAGCCTGGCAAAGAACTTCGCCGTCGAGGATGCATGGCCGGTTGTCACTGAGGTTTTCCACCAATGGGTACTGGAGGACAAGTTCGTCGATGGCCGACCACCGTTTGAGAAGGCCGGTGTTCAGGTTGTTCCCAACGTCCACAAGGTTGAAGAGTACGAGCTTATCAAGCTGCGATTACTCAACGCTTCTCACTCTGCCATGGGTTACGCTGGGTATCTCGCCGGCTTCACTTACATCCATGAAGTCATTGGTAACCCAGTCTATCGGAAGTACATCTACAACATGATGCAAGAGGAGGTCAAACCGCTCTTACCGCAAATTCCTGGTGTGAGCATTGACGAGTACTGCAACACACTTCTGAACCGATTCTCCAACCCAACACTCAAGGATGAGCTTCCTCGAATCTGTCTTGGTGGCTCAGGCAAGATCCCACAATTCATCATGCCCAGCATCGCAGAGCAGATTCAGGCCGGTGGCCCTCTCCGTCGATTGACCTTGTGCGCTGCAGCCTGGTTTCGTTACCTCAAGGGCATGAATGATCAAGGGCAAGCGTTCAAGCTCGATGACCCTATGGCTGAAGAGCTGCAAGCTAAGGCCCAGGAAGGCGGACTCGCGGTACTTGGTGTGAAGAGCCTGTTTGGAGATGATCTTCGAAGCGATGAGCGGTTCATAGCGGAGCTCACAGCCGCTTTGGAGAGCTTGGACCGGGAAGGTGCAATGGCTACGATTGCAAAGTACGCGTAG", "translation": "MPPRIPRSLMRASGTRAQLRVTTPSHRLPPARFQSSEAVQHSHFEERWIYQQPPKDFTRQNVARSIPEVTSERPRRTKPRTMKLNSQNLLQLQNVTIPTYQRKGVKQGIVHVGVGGFHRAHLACYVDTLLEQFNVKDWSICGVDLQPFAAPMRDALLQQDNLYTMLECSTEGTSARVIGSITDYLFAPDNSEAVIAKMADADTHIVSMTVTESGYYMNENTHQLQTDHPDIVADLAGQQPPRTVFGYLYAALVRRHTAGLRPFTVMSCDNMQKNGDISGNMLVAFARHQNPTIAAWIEEHGAFPNSMVDRITPRTSDQNKMSLAKNFAVEDAWPVVTEVFHQWVLEDKFVDGRPPFEKAGVQVVPNVHKVEEYELIKLRLLNASHSAMGYAGYLAGFTYIHEVIGNPVYRKYIYNMMQEEVKPLLPQIPGVSIDEYCNTLLNRFSNPTLKDELPRICLGGSGKIPQFIMPSIAEQIQAGGPLRRLTLCAAAWFRYLKGMNDQGQAFKLDDPMAEELQAKAQEGGLAVLGVKSLFGDDLRSDERFIAELTAALESLDREGAMATIAKYA"}, "ddbcd444-26bf-42cf-8e03-8b6b0bf13827": {"uid": "ddbcd444-26bf-42cf-8e03-8b6b0bf13827", "label": "WHS04486.1", "names": {"protein_id": "WHS04486.1", "cluster_role": "hit_required"}, "start": 1905, "end": 3018, "strand": -1, "sequence": "ATGGGCAGCATTACCGAGCAAGCAGCGATTCCAACCATTGACATCAGCGCATTCCTGTCGCCCACGGCTTCGGACAAAGCGCGACAAGATGTCGTCGAAAAGATGAGCGACGCCTGCCACACGTACGGCTTCTTCAACCTCGTCGGCCATGGCGTACCGCAGGAATCTCTACGCGACGCACTCACACTGAACAAATTGTTTTTCGCCCTGCCCGATGAAAAGAAAATGGAAGTCTCCATCGACAGGTCAGTCGGTCGCTCATTCCGAGGCTACGAGCCACCCGGTATCCAAACCCACCACGAAGGGCTGTTACCCGATACCAAAGAGGTCAGTTACACACTTGTTCCACTCCGATGCAAAAGGGCTAACGGAATTCTTCACAGACGTTCATGGTCGGCCGAGAAGTCCAAGAAGGCGAAGAAGGTTACGGCACGTTCTCCACCGGCCCGAATCTCTGGCCCTCCAACATGGACAAGGGAAAGTTCCAGGAGCGCGTCATGGACTACCAGAAGAAGATGCTGGGCCTCGTGAGCACGCTGCTCGAGATCCTGGCTCTCGGTCTTCCAAAGGCGTGGAAATGCCCGCCCAAGGTGTTTGAGCCGCTTCTGCACAAGCCGTCTATCCCGATGAGATTTCTGCATTACGGGCCGGTGGAGACGCAGGATGCGAGGCAGTTTGGAGGTATGTGAAGTTTCCTCAAACGTATATATGCACATGCTTATAATGCACTCAGTCGCCGACCACACCGACTTCGGCTTCGTTTCCATCCTCCTGCAAGAGGCTGGAACTGCCGGACTCGAGGTCTTTTACCCGCCGTCTGAGTCGTGGGTTCCTGTACCCGTCGTCGCGGAAGGGTTCGTCATCAACATGGGAGATATGATGCAGAAGTACTCGGGCGGCTACTATCGCAGCGCACGTCATCGCGTCTTGACCAACCGTAACCAGCATCGTCATAGCGTGGCGTTCTTTCTCAATGGAAACTTGGGGCTGAATGTCAAAGCGCTGGATGGGTCCGGTGTAGAGACGGTGGTGGGCGAGCAGATTCAGCAGCGGTTGATTGAGACTATGGGGAAGACGGGGAACTTGCTCAAGCGCGAAGTGGTGCAAGCTTAG", "translation": "MGSITEQAAIPTIDISAFLSPTASDKARQDVVEKMSDACHTYGFFNLVGHGVPQESLRDALTLNKLFFALPDEKKMEVSIDRSVGRSFRGYEPPGIQTHHEGLLPDTKETFMVGREVQEGEEGYGTFSTGPNLWPSNMDKGKFQERVMDYQKKMLGLVSTLLEILALGLPKAWKCPPKVFEPLLHKPSIPMRFLHYGPVETQDARQFGVADHTDFGFVSILLQEAGTAGLEVFYPPSESWVPVPVVAEGFVINMGDMMQKYSGGYYRSARHRVLTNRNQHRHSVAFFLNGNLGLNVKALDGSGVETVVGEQIQQRLIETMGKTGNLLKREVVQA"}, "d6e175cd-9e03-4ab5-aa28-83acd1b96be1": {"uid": "d6e175cd-9e03-4ab5-aa28-83acd1b96be1", "label": "WHS04487.1", "names": {"protein_id": "WHS04487.1", "cluster_role": "hit_required"}, "start": 3515, "end": 4481, "strand": -1, "sequence": "ATGACGTCTTTTGGAACCAAACCCCTTATAGTCATCACTGGAGCTAATTCTGGCCTAGGTAATTTCGATGTCTTCTCCCGAGGTCATCAATCCACTTTGGAAAGTTCGCTAATATCGATACCATCTTATAGGTTTCGAGATCGCCAAAGCTCTTTTTGCCCGTCCGGAGCCGTGCCACATCCTCATCGGATGCCGTGGCTACATCAGCCGCGCAGAAGATGCGATCCATAAACTGAAAAAGCTGTCGCCTGGGAGTGCTTCCATCGCGGAGCCGTTCGTGGTCGACATCTCATCCGACGAATCCATCGCCGCAGCTTTTACGCACATTCAAGAGAAGTTCGGCTACATCGATGTCCTTGTTAACAACGCTGGTACGTTCGACGTGATCTCGCAAAATCCATACAGCGGTGCATTAATATGTATCCAGGCGCCGATCTGGACACGGCAGTGAGTGCCGGACGTCTGTCGAAGCGTGAGGCCTGGAACCAAGCATGGGATGTGAATGTGACCGGCACGCACCTTTTCACTGAGGCGTGCACGCCGCTTTTGTTGGCTTCTAAGAGCGCATCGCCTCGCTTGGTTTTCATCACCAGCGGTCTGTCCTCCATCACTGAGCATGCCAATGGTTCCAGCCCCCGCTACTCGCTCGCGCCGGCTGGGTGGCCCAAGCCGAGTACGTTGTTCCTAGGCTACAGGTCCACGAAGAGCGGACTGAACATGGTTGCGACGGAATGGGCGCGAGTCTTGCGCAATGATGGTGTCAAGGTTTTCAATATCTCGCCGGGATTCCTCAACACTGGTCTGGGCGACGATCGAGGTACATCTGAACGCCGGGAAAAGGCCGCTATGGGAGCGATTGATCCAGCCATTGGTGGGGAGTTTTGCGCGGACGTTGTGGAAGGGAAGATAGATGAGCAGGCTTGGCCTCCAAAGGTACTCAGGAGGACTATGGTGCAACCCTGGTAG", "translation": "MTSFGTKPLIVITGANSGLGFEIAKALFARPEPCHILIGCRGYISRAEDAIHKLKKLSPGSASIAEPFVVDISSDESIAAAFTHIQEKFGYIDVLVNNAGADLDTAVSAGRLSKREAWNQAWDVNVTGTHLFTEACTPLLLASKSASPRLVFITSGLSSITEHANGSSPRYSLAPAGWPKPSTLFLGYRSTKSGLNMVATEWARVLRNDGVKVFNISPGFLNTGLGDDRGTSERREKAAMGAIDPAIGGEFCADVVEGKIDEQAWPPKVLRRTMVQPW"}, "d5fac8ba-7331-4563-85e7-5be52d76a870": {"uid": "d5fac8ba-7331-4563-85e7-5be52d76a870", "label": "WHS04488.1", "names": {"protein_id": "WHS04488.1", "cluster_role": "intermediate"}, "start": 4989, "end": 5396, "strand": 1, "sequence": "ATGTCTTTTGAACCCAACTGGCTCGTCCAAATTCCGGACCAACCTACTCCTGAAGCCCTACAGGCCCGCCAGAACAACGTCGCGGCACATCTCGCCCACAACAAAACGCATGTGCAAGAGGGACGTATCGTCATGTCAGGACCTATGGTCACAGCACACTCGAACAGCGCCACTCCGAAGGGCAGCGTGATGGTATGGAAAGCAGACAGCGAGGCTGATCTCCGAGATCAGTTGAGTAAAGATCCATTCGTGGCACTTGGCGTGTGGAATATCGAGAAGGCTACGATCGTTCCGTTCTTGTGCGCGGTGAGGAAGCCGTTGTAAACTGAAAGTTGGACAGACAATGTTGAGTCTCGATTTGAGGCTAGGTATGTGAGGGAGAAAGGACCGAGGTTCGAGTCTTTTGA", "translation": "MSFEPNWLVQIPDQPTPEALQARQNNVAAHLAHNKTHVQEGRIVMSGPMVTAHSNSATPKGSVMVWKADSEADLRDQLSKDPFVALGVWNIEKATIVPFLCAVCEGERTEVRVF"}, "7192ac59-3286-471f-b147-6d9fc06910a2": {"uid": "7192ac59-3286-471f-b147-6d9fc06910a2", "label": "WHS04489.1", "names": {"protein_id": "WHS04489.1", "cluster_role": "hit_required"}, "start": 5401, "end": 7129, "strand": -1, "sequence": "ATGTCTCTCCAAAACTCCTCAGATACCATACCATCAACTTCCAACATCAGCCTCTCGAACTCCAGCACGAACCGGCTTTTCGAACCCCACGACCCCGAACCATCCCCTTACACCTCCCAACCCGACGGCGGCCCCACCGCCTGGCTGCAAGTGCTCGGCAGCTTCATCCTCTTCTTCAACACGTGGGGCGCAATGAACACTTTCGGCGTGTTCCAAACGTACTACGAAAGCGGCGCGCTCTTCACGCAGTCGTCCTCGAACATCGCGTGGATCGGGTCCATCCAGACGTTCTGTTTGCAAGCCATGGGGCTGGTTGCGGGGCCTGTGTATGATCGCGGAGGGTTTAGGGTGCTTGTTGTAATTGGGAGTGCGGGGGTGGTGGGGGGGTATGTGGTGTTGAGCTTCGTGAGTAATTGATGATTTGGATGGAATGGTTTGACAGGGGGGTTTTGCTGACGATAGCGCTTGCAGTGCAAAGAGTTCTGGCACGTCGTGCTCGCCCAGGGCTTCTTGATCGGCCTCGCGGAAGGGTGTCTTTTCACGCCGATGATTTCGATTTTGCCGACGTATTTCAGTAAGAGGGTCGGGCTGGCCATGGGGATCGCGTCGTCGGGGTCGTCGCTGGGCGGCGTCATTTCGCCCATTGTGATGAAGAGCCTAATGTACAAGATTGGGTTTGCGTGGACGACAAGAGTGCTGGGATTCATGGCGTTTAGCATGTTGCTGGTGCCTGTGCTTGTCATGAAAGAGCGCGTTAAACCCGCTGTGAGGAAACGCCGGGCGATTGTTGATAGGTCAGTCTTTACGGATCGGCCGTTTATCATGTTTGTGGTTGCAACGATGGTTGGCTTTGTTGCGCTGACCATTGCGTTGTTTTATCTTTCATTGTTTGCGCTGGCGCAGAAAATCACGGACGAGGATTTGGCGTTCTATGTTGTCCCGCTGTACAACGCGGCTTCCATCTTTGGTCGCATTGCGCCGAATTTTCTGTCCGACAAGGTTGGGCCGCTGAATGTCATAGCACCCTGCGCCATCATTACGGGTGTTCTGCTGTTCTGTCTTGTTCCCCTTCGCGCGGGACAGGTTGGCGGCATTGTCGTTCTGACTATCTTGTTGGGCTTCTTCAGCGGAGTGTTTGTCGCTATTCCTGGTACCTGCTTTCCTCGTTTGACAAAGGACAAGAGCATGCTCGGCACGCGAGTAGGAATGGCTTTCAGTGTTATTGGCTTTGGAATGCTGATTGGAGGCCCTGCTGCAGGAAGGGTGCTGGATCCGAGTACGAGCACGAAGGGACCGCTGAACTTTATGGGGCTGTGGGTCTTTGGAGGTGTAGCTGCAATTGTTTCTGGATGCTTGTATGTAGTAGTTCGATACCTTTTGACTGGATTTAGACTTAGAGTCAAGGTGTGATTTTACATTTGTAGTTGAACTTTTGATGACTTTATTGGACAGAGCTATGTCTCAAGTCCTCGATACAGTGGCGCATATCAGAACGAGCGAACAGTGCAAATGAGTGTGTACCAGGTCTATTCGTTATACCAGGAGCTCCAAGCTATTTACAAATGCGGTGCCAAGCACGCTAGTCCCAACATGGACTACTGCCACAACACTGCCGAGGTCGAGACTCCCGAAAGTTGCCACACACAAACTTTGTACATCGCTCACAGTCAGATCGATTGGCAACACAGAACTTTGATGAACAGATCTCCTAATCATAAAAGCTCGTAA", "translation": "MSLQNSSDTIPSTSNISLSNSSTNRLFEPHDPEPSPYTSQPDGGPTAWLQVLGSFILFFNTWGAMNTFGVFQTYYESGALFTQSSSNIAWIGSIQTFCLQAMGLVAGPVYDRGGFRVLVVIGSAGVVGGYVVLSFCKEFWHVVLAQGFLIGLAEGCLFTPMISILPTYFSKRVGLAMGIASSGSSLGGVISPIVMKSLMYKIGFAWTTRVLGFMAFSMLLVPVLVMKERVKPAVRKRRAIVDRSVFTDRPFIMFVVATMVGFVALTIALFYLSLFALAQKITDEDLAFYVVPLYNAASIFGRIAPNFLSDKVGPLNVIAPCAIITGVLLFCLVPLRAGQVGGIVVLTILLGFFSGVFVAIPGTCFPRLTKDKSMLGTRVGMAFSVIGFGMLIGGPAAGRVLDPSTSTKGPLNFMGLWVFGGVAAIVSGCFGAYQNERTVQMSVYQVYSLYQELQAIYKCGAKHASPNMDYCHNTAEVETPESCHTQTLYIAHSQIDWQHRTLMNRSPNHKSS"}, "a1e83ad0-93ef-4b29-b321-6bb77e97a577": {"uid": "a1e83ad0-93ef-4b29-b321-6bb77e97a577", "label": "WHS04490.1", "names": {"protein_id": "WHS04490.1", "cluster_role": "hit_required"}, "start": 7995, "end": 9602, "strand": -1, "sequence": "ATGGCCATTGACACGTCCACCCGCTCCTCTGGGCCCCATATTGCCATCATCGGCGGTGGCATCGTTGGAGTGATCTTGACGCTCGGCTTGCTACGACAAAACGTTTCGGTACGCTTGTACGAGCAGTCAGGTGGCTTTCGAGAGATCGGTGCTGGGATCGCCTTCTCGGCATGCGCGCGACGATGTAGTGCGTACACTGTTCTCATATTGCGGCTCTGCATATTACCCATCCCATCGTCCGTATGCTTCCGTCTTGAGCATTCCATCTACTACGACAGAGTCGCTAGAGGCTTCAAGTTCTCTGATGATAACTAACGCTGTAGTTTAGTGGAACTGATGGACCCAGCCATCATTGCCGCCCTCGAACGTTGCGGCGCCGTGCCTGTGTCCGATAAGGCTACCGATGAAGATGATCACCTGCGCTGGATTGATGGGTACAACCAGCATCGTGACGACGATCCCAGCTACCAGAAACCTCTTGCTGAGATCGGTGGCAGCGGTTTCCATGGCTGTCGACGAGATCAATTCCTCGAGGAACTTGCAAAGGACATCCCGCCGGGGGTGATCATGTTCCACAAACGCTTGGGCGATTTGAGGCAAGAAAAGGACGGCAAGATTCAACTTGGCTTCGTCGATGGCTCAAGGGTCGAAGCAGATGCTGGTATGCTAAAATAAAAACTGTTCCCCCCTGTGGCGAGGGATCACGCGGCTAATTACAAGACAGTCATTGGCTGCGACGGCATCAAATCGCGCGTCCGCCAACATCTCTTTGGCGCCGAGAACCCAGCCTCATACCCCCAATACACGCACAAAGTAGCATACAGAGGCCTCATACCCATGGACCGCGCCATCGAAGTCCTCGGCACGTGGAAAGCGAACAACTTCCACCACCATGTCGGGCCCGGTGCACACCTAACGCACTACCCAGTAGCTAACCACACCATGCTCAACGTAGTCGTCTTCCTCTCCGATCCGAACGAGTGGCCCGATCCAGCCACCATGGTTGAAAAGGGCACCCGAAGTGAAGTAGAAACCACACTGCAAGGATGGCATCCCACTGTCCTCGGCGTCGTGAACTTACTCCCCAACGAGCTATCCAAGTGGGCGCTCTTCGACCAGGGCGAGTTCCCTCTCCCCCAGTACAACGTAGGTCGCGTCTGCGTAGCCGGCGATGCCGCGCACGCGAGTAGTCCGCATCACGGCGCGGGCGCGTGTCTGGGTGTACGTCATCTGTTCTCATTTCCCTACCTCCACTGTCTTTCCGCTAATGTTCATACCAGGTCGAAGACGCGCTCTGTCTATCAACCCTTTTAGGCCAAGTCCAAGCCCGTTCCAATTCCAAACTCAGCACAAACGCCCTCCTCGAATCCGCTCTCCAGGCCTTCGACAAGTTGCGTCGTCCTCGCACGCAGTGGCTTGTTAATAGTAGTAGAAGGGTGTGCGACTTGTATCATCAGTCGGAATGGGCGGAGCCGAGGCGGTGGGTCAAGGCGGAAACGTGCTTTGAGGAGATTAGAGATCGGTCGTATAAGATTTGGCATTATGATGCTGATGGGTTGGCGGGGCGGACGAGGAGGGAGTTTGAGGGGAGGGTGGGTTTGGTGTAG", "translation": "MAIDTSTRSSGPHIAIIGGGIVGVILTLGLLRQNVSVRLYEQSGGFREIGAGIAFSACARRCMELMDPAIIAALERCGAVPVSDKATDEDDHLRWIDGYNQHRDDDPSYQKPLAEIGGSGFHGCRRDQFLEELAKDIPPGVIMFHKRLGDLRQEKDGKIQLGFVDGSRVEADAVIGCDGIKSRVRQHLFGAENPASYPQYTHKVAYRGLIPMDRAIEVLGTWKANNFHHHVGPGAHLTHYPVANHTMLNVVVFLSDPNEWPDPATMVEKGTRSEVETTLQGWHPTVLGVVNLLPNELSKWALFDQGEFPLPQYNVGRVCVAGDAAHASSPHHGAGACLGVEDALCLSTLLGQVQARSNSKLSTNALLESALQAFDKLRRPRTQWLVNSSRRVCDLYHQSEWAEPRRWVKAETCFEEIRDRSYKIWHYDADGLAGRTRREFEGRVGLV"}, "bb53c1d3-8dc3-4e8e-8c0f-06771061b17d": {"uid": "bb53c1d3-8dc3-4e8e-8c0f-06771061b17d", "label": "WHS04491.1", "names": {"protein_id": "WHS04491.1", "cluster_role": "hit_required"}, "start": 10186, "end": 18438, "strand": 1, "sequence": "ATGGCGGACCAGAATACAAACCCACCACATGGACATACAGAGCCTTGTATATACCTTTTCGGATCACTGTCCTTAGCCTTCGACGCCGCTGCATTCGCGCAGCTGCGCAAAGTCGTTGTCGAGGACGATAACAATGTCTGGCTCCTCGACGTGGTCAGTCAGCTCTCACAAGACCTGGAACTGATCCTGTCGGCACTACCCTCGCTTCAAACCACTGGACCTCGAGCGCGCCAAGAGTTGGCAGATCTCCGAGAAGCCTTCACAGGCGGACGACCGCTAGACCTACCTTTTCCACTACCTAATACAGTCCTTATTCCACTGGTGGTAATCGACCAATTGAGCCAATATGCAGCATTTGCTCGCCAGAAGAGTGTTGACCGAGATGACGAGCCAGACAACTGGCCAGCGGATGACAGCGACACAGAAATCATGGGCTTATGCACAGGGACTCTGAGTTCCTTTGTTGTATCGAGCGCACAAAGTTGGGATGACTTCCGGAAGTATGGCGCTGCCGCTATCAGACTGGGTTTGCTAGTTGGCCTGGTCATCGACAGCCAGGACGCAGCATCTGGAAGTGGACGATCGCGATCTCTCAGCGTGGCCTGGAGTCGGGAGCAAGGAGACAAGGAGTTACAACGCGTCCTGCAGGACTTCAATGAGGTAACGTTAACCCTCTACATTCAGGAGCTCCAATACTTGGCAGACAGATCTAACGCCTTTTCTAGACATATGTGTCAGTATATTACGACAAGTGCCGGAGCACGATCACAACGTCGGCTGCTTCTCTGCCTCGTCTCGTCCCGAAGCTCAGAACCGCCGGCCTAGGTGTGACCGAGATTGGACTCTATGGGGCTTTCCACTCAGCAGCACGCAACTCCGTCGTTTTCGAGAAGCTCGTGTCCTTTTGCAATTCTCACAGCAAATTCCAGCTTCCCGTCGTGACGGCCTCGCGATCATACACCGTCAACGGCAGCCGACTGGTGGAAGGCGCGCTGCACGAGCATGCGCTACGATGTATTCTGGTAGAGCCTGCTCGGTGGTTCGACGACTTTTCTGCCGCGCTCTGGGAGGGATGCGACCGTGTGAAGGTTTTCTCGTTCGGATCAGAGCGAAGCGTGCCTTTGTCGCTGAGTTCGCGGTCGAGGATGCAAGTGGTGCACCCTGCAGATGCACGTGATGACGCAAATCGAGGGCCCGAGCGATTGTACAGAGAGAGTGATATAGCGGTCGTTGGCATGGCGTGTAAGGTTGCCGGGGCTGATGACGTTCAAGAGTTCTGGGACCTGCTGGTGGAAGGGGAGTCGCAGCACCGCGATATCAGCACTTCGGAGCGATTTTCCTTCGAAGACACGCCCTTCCGAACATGTGGCGATAGCAACATGCAGAGGAAGTGGTACGCCAGCTTGGTCAATGGTCATGACCAGTTCGACCATCGCTTCTTCAAGAAGAGCGCGCGCGAGAGCGCTACTATGGACCCGCAGCAGCGGCAGATATTGCAGGTCGCCTACCAAGCAGCCGAGCAAGGTGGCTACTTTGCGAAGGAGGCGAGCGAGCGCGACCGCAATCTGGGCGTCTTTGTTGGTGTTTGCCTCAGCGACTACGAGTCCAACATCGGGTGCCACGCTGCCAACGCCTTCACCGCCACAGGCAACCTGCAGGGCTTCGTTGCAGGGAAGGTGTCGCATTTTCTGGGCTGGACGGGGCCGGCGCTGACCGTCGACACAGCGTGCAGCTCGTCGCTCGTGGCCGTCCACCAGGCGTGTGCATCGATCCTGTCTGGCGAGTGCAACGCAGCGCTCGCGGGCGGAACGCACATCATGACCTCGGCGGGCTGGTTCCAGAACCTGGCAGCCGGCTCCTTCCTCAGTCCTACAGGCCAGTGCAAGCCGTTCGATGCCGCCGCAGATGGGTATTGTCGCGGCGAGGGTGTCGGCGCGGTGCTGCTGAAGAAGCTGAGCCAGGCCATTGCCGACGGGGACCAGGTGCTGGGCGTGATTGGGGCTACGGCCGTGCAGCAGAACGAGAACTGCACGCCCATCTTCGTGCCGAATGTGCCCTCGCTGTCGAACCTCTTCACCACCGTTACAGCCAGGGCCCATGTGAAGCCCTCGTCCATCACCGTCGTCGAGGCGCATGGCACGGGCACCGCCGTTGGGGATCCTGCCGAGTGGGATAGCATCCGGCAGACGCTCGGCGGGCACAACCGCCCGTCTGAGCAGCCGTTGATGGTGAGCTCGACCAAGGGCCTCGTCGGCCATCTCGAGTGCACGTCTGGCATCATCAGTCTGATCAAGATGTTGCTGATGCTCAACAAGCGCATGCTGCCGCCTCAGGCGAGCTTCCACACCCTGAATCCGGCGCTCAACGCCGTGCCCAGCGACCACATGTTCATACCGCGCCGCCCGCAGCCATGGGACGTTGAATTCCGCGTGGGTCTCATCAACAACTATGGCGCCTCGGGATCCAACGCGTCCATGGTTGTGATGCAGGCGCCGACATTCGGTGCGGCTCCAAAGGCGGTGGTAGTTGGTGAAGGTGTCGAGCTGTCTCCTGGCGTGGAAGTCGACGACAAGGGCAGGCGCCAGTACCCCTTTTGGCTTAGCGGCTTGGATGCCGGCAGCCTCCGCCGCTCCGCCAAGGCTTTGCGACGTTTCCTCGCCCGCTCCACCTCCATCCCTTCTATTGGCAACATCTCATACAACCTCGCTCATCAGAGCGACCGCGCCTTGGACCAGCGCTTCATCTTTGCCGCCGCTTCCGTGAGTGAATTGGACCGCCAGCTGGCCACGTGCGAAGATGGCCAGGGCATCACGTGCGCCCCTGCTGCGGCAGACCAGACAGTCGTCTTGTGTTTTGGCGGCCAAATATCAACTTCCATCGGCCTAGACCCTAATGTCTACAACAATGCTGGCTTGTTCCGCAAACATCTCGACAATGTCGACAATGTTGTTCGGTCACTTGGCTACTCGTCCATCTTCCCGGCCGTCTTCCAGCGCACCCCGGTTTCCAATACGGTCCATCTTCAGACGACGCTCTTCGCCATGCAGTACGCTTGTGCTCAGGCGTGGATTGACTCGGGCATCCGACCAACGGTTTTGGTCGGCCATAGCTTCGGTGAACTGACTGCACTTTGTGTGTCGCAGGTCCTTTCCCTGGAGGACACGGTAAAGATGATCGCGCGTCGAGCCACCATCGTACGTGATGCATGGGGCGCTGACAAGGGCGCCATGATGGCCATCGAAGGCGACCTCGATGATGTCGAGAAACTGCTCCTCGGGGCCAACAGTCAGCATACGAGTGCGCCTGCCAGCGTTGCTTGCTATAACGGACCGCGGAGCTTCACTCTCGCTGGTTCAACTGAAGCCATGGATGCCGTCGATGCCCGAATCCTGGATGTGCCCGGCAGGACCATGAAGAGTCGAAGACTGAATGTGACCAACGCCTTCCACTCTGCCCTTGTCGACCCGCTTGTCCATCGTCTCGAAGAAAGCTGCAAAGACTTGACCTTCCGCAAGCCCGTCATACCTCTTGAACGGGCCGTTGAAAGTCCATCGATCAAGTCCGAGTTGTCTGCAAGATCGGTGGCAGACCACATGCGCAACCCGGTCTACTTCCATCACGCGCTAGAGCGCATAGCACGGCGTTATTCTTCCTCAACATGTGTCTTCTTGGAGGCTGGGACCAACTCAACCATAACGGCCATGGCCTCGCGGGCCCTCAACAACTCAACCGTTAAAGCCGCAAGCACTTTTCATGGCCTTAACATGGCCAATAGTGACAACGGTTGGAACGCATTGGCCGACACTACCTTGTCTCTTTGGAAAGCTGGCCTCAATGTGCAACACTGGGCGCACAACGCGCGGCAAAGGCGGTATCAAACAGATATCGAGCCGTTACTCTTGCCACCTTACCAGTTTGACCCGAACGCGCGCCACTGGCTGGAGCTGAAGTCGCTACCCAAGGCGTTACCAGCATCGGCAGCGGCACCTCCCCAATCAGAGGCCAACAAGGAACCAGAAGGTCTGCTAAGTTTCTTTGCCTATCTGGATGGTTCCATCAAGAAGCGGGCACAGTTTCGCATCAATACGGCAACAGAAGAGTACAAGACACTCCTGCTGGGACACCAGACCATCCAGACAGCGCCTATATGCCCTGCCACTATCCAAATATCCTTCGTAATTGAAGCCATTGGCCAACTGCGACCTGAACTCCGATCCAAGCATGAGCCACAGATCCAAGACGTTCAGTACCGCTCGCCAGTCTGCGCAAACTCGTCACGCGCGACGTGGATCGAGGTTAATAATGATGTACAAGGAGAGCTTGGGTGGCATTTCGACGTCTTCAGTACCGAGGGCCACAGCCAGACCCGAACTGTGCATACAGTTGGGACAGTCATTTTCAGTGATGCTAGCAACGCGCCACTGAAACGTCAGCTCGCGAACTTTGAACGACTCTTTAGCCATCGTCGTGCGGTAGATCTTCTCCAAAGCGCCGAGATCGACGAGGTGCTCGCCAACCGCAACATCTACCGCATCTTCTCCGAGATCGTTGACTATGGCGAAGAGTACCGCGGCTTGCAAAAGATGGTCACGCGAGGGAATGAATCGGCAGGTCTTGTCGTCCGCAAGAGCTCAAAGTTGCAACCTGCTCCTTGGTTTGACGCCCACCTCGCTGATACCTTCTGCCAGCTCGGCGGCCTATGGATAAATTGCATGACGGATCGGCCACCGAGCGACGTATATCTTGCCAATGGTATCGATCAGTGGATTAGGTTGCCCCGCTCAGCAGGTGCTGATGGATCATCTGCTGAACCATCTAAAGAGTTTCACGTCTTTGCAACTAATCATCGTCCATCCGACAAGTTGTCTATGACTGATGTCTTTGTCTTTGATGCTGAGGACGGAGCCTTAGTTGAGGTCATTCTCGGTATTGCCTACGTCAAGATACCCAAGCTGTCAATGCAGAAGATGCTTTCACGTCTGACTGATCCAGAGTGGCTGGCCAGTGCGCCAGCCAGATCGACCGTACTTGACCCCGTCACGGCGCCAAAACCGATCAGCAGACCAGAAGCTAACAGTCCACCACACGCCCCACTTCAGGCTCCGTTACCAATGCCGCGAGAGGTTGAACTCGTTACTGAGATCAAAGTGTCTGAGCCGGCCGAAAACTCCCTCCACGATGATGTAGCGGGACGAGTCAAGGTCGTGATCGCAGAGCTATCCGGAGTGGAGGTTGCTGAGATTGGTGACGACTGTGACCTGGCAGACTTGGGTATTGATTCATTGGCCGGCATGGAGATGGTGCACGATATTGAATCTGCTCTTCACATAACACTCCCGGAGAAGGACATCATCATGGTCGTCACCATGCGCGACCTGATGAAAGTCGTGACTGGAGCGCTGGGTATGGAGGTGGATGCCGACGACGACTCCTCTTCTGACAACGATGTCCCCAGCCTTGCGAGTTCTTCAGAGGGTGTCGGGGTCACTACCAACCTGACGACACCTGCACCTCAGTCAGACCAAGACAAGGATGAGCATGAAGCTTTCGAATCAGACGATCTCAGGCTGCCACATGCGGTCGTCATGGAGGCATTTAACGAGACTAAGGAGCTGACGGATAAGGTTGTAGTCGATGTAGGACAAGCACACTATGTCTCTGACGCCCTGCCCCTGCAGAATGAGCTATCGGTTCTGTTGACGCTCGACGCCTTCGAGGCACTTGGGGCCGGGTTTCGTCATGCCCAACCGGGTGAGCGGCTGCAACGTATTGTATACGGAAAGGAGCACGTACACTTTGTGAACTACCTATACGATATGATTGAGGCCGAAACGCAAATCATCAAGCTAGATGGAGACATCATCACCCGGACTGCGATACCCTTTCCTCAGAGGACCAGCACGGAAGTGTACGAGGAACTCCGCCGGCGCTTCCCAGATCAATACTCAGCAGATGCGTTGACATACTATGCCGGCATGCATTTGCAACAGGTGCTGTCGGGCGAGACGACCGGCGTCAAGCTTATCTTCGGTTGTAGTGAGGGCCGCGAGCTCGTCAGTTCCTTCTACGCTGAGTGGCCGCTGAACCAGTTGATGTACACGCAAATGGAAGACTTCTTTACACGGCTGGCAGGGAAACTCCGAGCTCGACAAGACGGCAAACCGCTCCGTATCTTGGAAATGGGAGCCGGCACTGGTGGCACAACAAAGCGAATCGTACCACTACTGGCGCAGCTTCAGATACCGATCGAGTATACCTTTACCGATCTGGCACCGTCCTTTGTTGCTGCTGCCCGCAAGAAGTGGGGAAAGATGTATCCCTGGATGAGGTTCCGAAATCACGACATTGAGAAAGCGCCAGAAGAGGATTTGGTCAATACCCAACACTTTGTACTCGCAAGCAACGCGATCCATGCGACACACTCTATCTGCGAAAGTACAAGGAACGTGCGAAAGTTCCTGCGTCCCGACGGTTTCCTTCTCATGGGCGAGATGACTCGCACTCCGTACTGGGTCGACACCATCTTTGGTCTCTTCGAGGGCTGGTGGTTGTTTGATGACGGCCGCAAGCACGCCTTGACCCACGAGTCGAGGTGGGAGAGGGATCTGCAGGCGGTAGGCTATGGTCGCGTGGACTGGACGGAAGGCGCAAGGCCAGAGTGCGAGATTGAGAAGTTGATACTGGCTGCCGCTAGCTCGACGAATTTGTAGGTAATGATGTTTCATAGATTGAACTAGATGTCTTTTCTTCGCATCTCTTTTGCACAGGCATCGCAGCCCATCGCATAGCGGCCCTCATCATCATCTCGTTCCCCAGCTGTTTTGAGATGATGGTGCTGTCGCTAGCTGTACGCTTCATGCGGCGACTCTTGCCCTTTATCTACCGCTCACATTCTGACTGCTATCAGAGAACAATACCGGTCTACACGATCAACGCAAAACTCAACAGCCGTAAATTACCGCTTTAGAAAGGAAAATTCTGCCGATTGCGCAAAGCGTGAAGAAGTTGTCGCCAAATACGTTCGCGACTTAACGCAAGGCTTTGGAGAGACCCTCGAGCCACTTTCGTCTCCACCCACGAACTCTTCACTCGACAAGACCAACGCGAAATGGGTAGTCATCACAGGCGCAACCGGCGGTTTAGGTGCGCACATGGTCGCTGAAGCCGCCGTCCGACCGGACGTCTCACGAGTCATCTGTCTAAACCGGCGCAACAAGCAAAACGCGCTGGACCGACAAATCCACGCTCTCCGCAAGAAAGGCATTAACCTGACCTCCACCGAGCTATCCAAGCTCACCGTCCACGAAACCGACCTCTCCCAGCCCACTCACCTCGGCCTCCCCCCTGACATCTACACCGCCCTCCTCCCGCACGTAACCCACATCATCCACAACGCCTGGCTCATGCACTCCAAATGGCCCGTCGCGCGCTTCTCGCCCCAACTACGCATCATGTCCCACCTGCTGCACTTCGCGCGCGACGTTTCCCTGCACTGCACCACCCGCTCCCCCCTCTCCTTCATCTTCATATCCTCCATCGCAACCGTGGGCTACCACCCATACCTCATATCCTCCCCCTCCGTCCCCGAAGCCCGTGTCCCCATCGCCAGCGTCCTGCCCACCGGGTACGGCGACGCAAAGTACATCTGCGAGCGCATGCTGGACGCCACGTTGCACGCGCACCCGACGCGCTTCCGCGCGGCTGCTATTCGGCTCGGCCAGATTGCGGGGAGTAGTCTCAACGGGCATTGGAATCCAATGGAGCATGTGAGTTTCCTGGTAAAGTCGAGTCAGACGCTGGGGTGCTTGCCGGATTTGCAGGGGAGTATGGGGTGGACGAGTGCGGATGATGTCGCGCGGGGGGTGGTGGATATTGCGATGCAACCGGATCGTGTAGCACTGTATCCGATTTACCACATCGATAACCCCGTGCGCCAGCCTTGGAGTCGGGTCATCGAAGTGCTGGCTGATGCGCTGGGGAATGGGACGAGGGTTGTGCCGTTTGAGGAGTGGCTGGGCCGCGTGAGGAATTGGCCGAGAAAGGAAGATAATGGGCCTGAGGGGAGGAACCCGGCGTTTTTGCTGGTGAATTTTCTAGAGGAGCATTTTGCGAGGATGAGTTGTGGGGGGTTGGTGATGGGGACGAGGAGGGCGAGGGAGCATTCGGAGACTTTGGCGAGGGTTGGGATGGTGGATGAGGGGTTGATTAGGTTGTTTGTGGAGGGGTGGAGGGAGATGGGGTTCTTGGAGTAG", "translation": "MADQNTNPPHGHTEPCIYLFGSLSLAFDAAAFAQLRKVVVEDDNNVWLLDVVSQLSQDLELILSALPSLQTTGPRARQELADLREAFTGGRPLDLPFPLPNTVLIPLVVIDQLSQYAAFARQKSVDRDDEPDNWPADDSDTEIMGLCTGTLSSFVVSSAQSWDDFRKYGAAAIRLGLLVGLVIDSQDAASGSGRSRSLSVAWSREQGDKELQRVLQDFNETYVSVYYDKCRSTITTSAASLPRLVPKLRTAGLGVTEIGLYGAFHSAARNSVVFEKLVSFCNSHSKFQLPVVTASRSYTVNGSRLVEGALHEHALRCILVEPARWFDDFSAALWEGCDRVKVFSFGSERSVPLSLSSRSRMQVVHPADARDDANRGPERLYRESDIAVVGMACKVAGADDVQEFWDLLVEGESQHRDISTSERFSFEDTPFRTCGDSNMQRKWYASLVNGHDQFDHRFFKKSARESATMDPQQRQILQVAYQAAEQGGYFAKEASERDRNLGVFVGVCLSDYESNIGCHAANAFTATGNLQGFVAGKVSHFLGWTGPALTVDTACSSSLVAVHQACASILSGECNAALAGGTHIMTSAGWFQNLAAGSFLSPTGQCKPFDAAADGYCRGEGVGAVLLKKLSQAIADGDQVLGVIGATAVQQNENCTPIFVPNVPSLSNLFTTVTARAHVKPSSITVVEAHGTGTAVGDPAEWDSIRQTLGGHNRPSEQPLMVSSTKGLVGHLECTSGIISLIKMLLMLNKRMLPPQASFHTLNPALNAVPSDHMFIPRRPQPWDVEFRVGLINNYGASGSNASMVVMQAPTFGAAPKAVVVGEGVELSPGVEVDDKGRRQYPFWLSGLDAGSLRRSAKALRRFLARSTSIPSIGNISYNLAHQSDRALDQRFIFAAASVSELDRQLATCEDGQGITCAPAAADQTVVLCFGGQISTSIGLDPNVYNNAGLFRKHLDNVDNVVRSLGYSSIFPAVFQRTPVSNTVHLQTTLFAMQYACAQAWIDSGIRPTVLVGHSFGELTALCVSQVLSLEDTVKMIARRATIVRDAWGADKGAMMAIEGDLDDVEKLLLGANSQHTSAPASVACYNGPRSFTLAGSTEAMDAVDARILDVPGRTMKSRRLNVTNAFHSALVDPLVHRLEESCKDLTFRKPVIPLERAVESPSIKSELSARSVADHMRNPVYFHHALERIARRYSSSTCVFLEAGTNSTITAMASRALNNSTVKAASTFHGLNMANSDNGWNALADTTLSLWKAGLNVQHWAHNARQRRYQTDIEPLLLPPYQFDPNARHWLELKSLPKALPASAAAPPQSEANKEPEGLLSFFAYLDGSIKKRAQFRINTATEEYKTLLLGHQTIQTAPICPATIQISFVIEAIGQLRPELRSKHEPQIQDVQYRSPVCANSSRATWIEVNNDVQGELGWHFDVFSTEGHSQTRTVHTVGTVIFSDASNAPLKRQLANFERLFSHRRAVDLLQSAEIDEVLANRNIYRIFSEIVDYGEEYRGLQKMVTRGNESAGLVVRKSSKLQPAPWFDAHLADTFCQLGGLWINCMTDRPPSDVYLANGIDQWIRLPRSAGADGSSAEPSKEFHVFATNHRPSDKLSMTDVFVFDAEDGALVEVILGIAYVKIPKLSMQKMLSRLTDPEWLASAPARSTVLDPVTAPKPISRPEANSPPHAPLQAPLPMPREVELVTEIKVSEPAENSLHDDVAGRVKVVIAELSGVEVAEIGDDCDLADLGIDSLAGMEMVHDIESALHITLPEKDIIMVVTMRDLMKVVTGALGMEVDADDDSSSDNDVPSLASSSEGVGVTTNLTTPAPQSDQDKDEHEAFESDDLRLPHAVVMEAFNETKELTDKVVVDVGQAHYVSDALPLQNELSVLLTLDAFEALGAGFRHAQPGERLQRIVYGKEHVHFVNYLYDMIEAETQIIKLDGDIITRTAIPFPQRTSTEVYEELRRRFPDQYSADALTYYAGMHLQQVLSGETTGVKLIFGCSEGRELVSSFYAEWPLNQLMYTQMEDFFTRLAGKLRARQDGKPLRILEMGAGTGGTTKRIVPLLAQLQIPIEYTFTDLAPSFVAAARKKWGKMYPWMRFRNHDIEKAPEEDLVNTQHFVLASNAIHATHSICESTRNVRKFLRPDGFLLMGEMTRTPYWVDTIFGLFEGWWLFDDGRKHALTHESRWERDLQAVGYGRVDWTEGARPECEIEKLILAAASSTNLEQYRSTRSTQNSTAVNYRFRKENSADCAKREEVVAKYVRDLTQGFGETLEPLSSPPTNSSLDKTNAKWVVITGATGGLGAHMVAEAAVRPDVSRVICLNRRNKQNALDRQIHALRKKGINLTSTELSKLTVHETDLSQPTHLGLPPDIYTALLPHVTHIIHNAWLMHSKWPVARFSPQLRIMSHLLHFARDVSLHCTTRSPLSFIFISSIATVGYHPYLISSPSVPEARVPIASVLPTGYGDAKYICERMLDATLHAHPTRFRAAAIRLGQIAGSSLNGHWNPMEHVSFLVKSSQTLGCLPDLQGSMGWTSADDVARGVVDIAMQPDRVALYPIYHIDNPVRQPWSRVIEVLADALGNGTRVVPFEEWLGRVRNWPRKEDNGPEGRNPAFLLVNFLEEHFARMSCGGLVMGTRRAREHSETLARVGMVDEGLIRLFVEGWREMGFLE"}, "1678d302-04bd-4567-8c70-bf8db5b182d0": {"uid": "1678d302-04bd-4567-8c70-bf8db5b182d0", "label": "WHS04492.1", "names": {"protein_id": "WHS04492.1", "cluster_role": "hit_required"}, "start": 19463, "end": 20612, "strand": -1, "sequence": "ATGCACAAGAACACTGCAACAAGCTACAAGCAGATACTTACTTTACCTGGAACTACCATGTACTCCCATATCGCTGCCCTGGCTCTGGCCTTTACCGCCTTCACGCAAACCATCGCTGCGCCCACTCCTGGTAATGGGAGCGTTCCACTACCTAATCGCCTCCTACACCATTGGCCAAATGGCACCTGGGTTGAGAACATCTCAGTCCGGCCCAATGGTAACCTGCTGCTCACCACCTCCACCCCCGATGGCTCCGTCTGGCAAGTCAAGGAGCCCTGGACTGATAACCCAGAGGTGGAAAAAGTCTTCAACTTCGATGAGTGGGTTGACCGGTTGATCGGCATCGGTGAAACCACCCCGGACAAGTACGTCGTGGTTGGATCACGCTTCTACTCTACCGACGCGCAGTCATCCCACGTTGCTCGGACCTTCTGTGCTATGGAACTCGACTTCAGCAAGAACAGCACCACCCCATCGGCCCGACTCATCGCGTGGATGCCTGAGTCCTATCTCTTGCAGGGCGTCGCTCCCCTTCCCTGGGACTTGGAAACCGTGCTTATCTCAGACCAATATGTACTCAGGCCCAGGCAGAATCAGACTGACTGGACGCCTAGTCCGGGCCAAATCTGGACGCTCAACACTCGCACCGGCGAGTACAAGCTTGTCATGACGGACTATGCCGAGCTGAACACCACATACGCTAAAGGACCTGACGTTGGCATCGATGGTATAAAGATCCGTGACCACGACCTGTTCTGGGTGAACCAGGACAATTCCGGTATCTACCGCATCAAGATCAACGACACTGGCGCACCTGCTGACGGTGCCAAACCCGAACTCATCGGTTCCTATGAAACCATGTGGAACGATATGGCCTTTGACCCTTTCAACAAAAACCTCATCTGGGCCACCGGTCTCAACGCTGTGTTTGCCGCTACCCTCGATGGCAAGATCGTCCCTGTTGATGGCGTCGGCACAAGTGACAATCTGACGCTGCCTGGTCCCACTGCATGCCAGTTCGGAAGGACCGAGCATGACAAGGCCACTCTTTACGTTACCGGTAATCTTGTTGAAGTCCCCACGAATCTCTTGGACGTCAAACTTGGTGGATGGGTACGTGCTCTCGACACTACTGGCTTTACCATGTAG", "translation": "MHKNTATSYKQILTLPGTTMYSHIAALALAFTAFTQTIAAPTPGNGSVPLPNRLLHHWPNGTWVENISVRPNGNLLLTTSTPDGSVWQVKEPWTDNPEVEKVFNFDEWVDRLIGIGETTPDKYVVVGSRFYSTDAQSSHVARTFCAMELDFSKNSTTPSARLIAWMPESYLLQGVAPLPWDLETVLISDQYVLRPRQNQTDWTPSPGQIWTLNTRTGEYKLVMTDYAELNTTYAKGPDVGIDGIKIRDHDLFWVNQDNSGIYRIKINDTGAPADGAKPELIGSYETMWNDMAFDPFNKNLIWATGLNAVFAATLDGKIVPVDGVGTSDNLTLPGPTACQFGRTEHDKATLYVTGNLVEVPTNLLDVKLGGWVRALDTTGFTM"}, "d2bad06b-a26f-4d86-a915-7e146e82b260": {"uid": "d2bad06b-a26f-4d86-a915-7e146e82b260", "label": "WHS04493.1", "names": {"protein_id": "WHS04493.1", "cluster_role": "intermediate"}, "start": 21395, "end": 22676, "strand": 1, "sequence": "ATGTCTACGCAACCTCCACCTGCCAGCGAACAAGACCAACCCTCGAAAGGCGACGACGCACCGAAAAGAACAGGCCGGTTGCGTTCGTCGTGCGACAACTGCCATCGATCCAAGATAAAGTGCACTGGTACTAATCCATGCTCCGCCTGCCAGGGCTTCCAGAGTACTTGCACGTACAGCCGCGGCGGCAGACTCGGACGGCCCAAGGGCAGCCGCAACAAGAAGACATCACTACCCGAAAACAACACCGACCGCGTCGAGGCACAGCCAGACCCAACAAAACTTAATGCAGATGTCATACAATGGCCTACAGTCGACTTGACCTCGTTCGACCCCGGTATCGACCATGGCTTCGGGTCTGTGTTTGCAGACAATTTTGTGGATAGTTCTCTTCTATTCAAGTCCAATGATCTCCAGGCTCTCTTCACTCAAGTAAATGCAACCCGAGATCTATGGCGACTCCTGTAACTAATCTGTGGTGTCTAGAATACAACCATGTTCGATCCGCCAAGATCCCTGGAGTATGATAGTGCATCTGGCACGGATAATGTCACAACGCCGCCAAACTACAGCAATACCCTGACAGAACCCGGCAAGACCACATTCGGTAACACCAAGACACACAGCCCAGTCGCGCCCACATCCTCGGGTGCCATTGACTGCTCATGCCTCCAACAGCTCATCAAGCTAATTTACCAGCTGGAAGATCTGCGATATTCCCATGCCACCGGTCCCGCGATCGATGCTGTCCTGGAGGGTGTCAAGCTGGCCGAAGCTCCCTGGAAGGTGTTGATGCAATGCAGCCATTGTCATAACAAAGACACATATAAAGAGGCTTCTCTCCTGTTTTCCATGAGCATCCGGATTCTTCTGGCCTCCATACAAAAGTTGAGCACCGGCCATCTCCCCTCGGAATTCACTTCCACCATCGCGGTCTCAATTGGTAGCTTCAGCTTGCCGGACGATACGAAACAAGAGGTGATTGATACTGTGATTCGAAAGGCCCTGCAGGCGATCGCGGTCGCGTTGGTTCATCTTTGGGAGCGCACGGGAAAGCCACGGTTGACAATGACTGCCGATCAGGAGATGATCGACGTCAACGACGCTCCTCTTACGCCTATCAGTCTCTTTGCCAACACGTCGGATGAGACTCAGAAGTCGCTAGCTTGCTACGACCTGGCTTCGGCACTTTCTGAAACCAAGAACACTGTGCCTCTACTCAGTACGCTCGAGTGTCTGATGAAGGTCACCGAGGAAGAGCTAAAGACTAGTACATACTGA", "translation": "MSTQPPPASEQDQPSKGDDAPKRTGRLRSSCDNCHRSKIKCTGTNPCSACQGFQSTCTYSRGGRLGRPKGSRNKKTSLPENNTDRVEAQPDPTKLNADVIQWPTVDLTSFDPGIDHGFGSVFADNFVDSSLLFKSNDLQALFTQNTTMFDPPRSLEYDSASGTDNVTTPPNYSNTLTEPGKTTFGNTKTHSPVAPTSSGAIDCSCLQQLIKLIYQLEDLRYSHATGPAIDAVLEGVKLAEAPWKVLMQCSHCHNKDTYKEASLLFSMSIRILLASIQKLSTGHLPSEFTSTIAVSIGSFSLPDDTKQEVIDTVIRKALQAIAVALVHLWERTGKPRLTMTADQEMIDVNDAPLTPISLFANTSDETQKSLACYDLASALSETKNTVPLLSTLECLMKVTEEELKTSTY"}, "4a3613a7-6d83-477d-9212-bd302c76685a": {"uid": "4a3613a7-6d83-477d-9212-bd302c76685a", "label": "WHS04494.1", "names": {"protein_id": "WHS04494.1", "cluster_role": "hit_required"}, "start": 23298, "end": 24453, "strand": 1, "sequence": "ATGAAAGAAATGTGGGAAACCATGAAAGCCTACTTCGGCGACGGCTTCGTCCCGGGCTCCTCTCCCCTGCGCTTCAACCTGCACTTCTGCGACATGCAAGACCCGGCCTCCACCACCGATACCATCCGCTACGGCGTCGAGCTCCCCGAGTCCGCCATGCCGCTCTTCTCCGTGCTCGGAGACACCTGCGCCCCATCATGTACATGCTACGACGCGCCGGGCGTGATCCAGCACATCGACCGGTACCTCGCGCGGGCGCCTGTCCGGCACGCAGACGACTACACCATTACGAGCGGCAAGGGCGACGTGGATATCAACCAAGTGAGCTTGTATATCATGCGCGACACGCTGAGCTGGTGGGTGCACTGGGGCGGCAGCCTCACGCCGAATAACTACTGGAAACTCATATACGTGGCGTTTGCGGCGATTCCGGATGACGTGCAGATCCATCCGCGCGACTTTATCGACGGGACGTATCGCTTCCTGGGCCACTCGTGGGAAGACTGCCGCGACGGGCTGCTCGCGGAAGGCGTGCCGCCGGCGCAGGTAAAACTCGCGGAGATGACCTTGTGGCGCCAGATGGTGACGCAGTACCTCGAGAAAGTGGACCCGGAGCTGCGGTCGCTGCTGGTGAGCAAGACGAGCTTGATGACTGCGTATCGGGTCATGACGGGGAACACGCTGGGGTGCTCGGTGCTGTTGCTTGCGAGCGAGGGCGTCGTTGCCGACGGGTTGACGGACAATGCGCTTGAGATGGCCTCGATAGCGCAGTGCTTGAGTATGGATATGGCCAAGGAAGCTATGGGCGTGCTGGAGGGCGAGAAGACGGAGACGGTGGCCGGGAATAAGTTCACGTCTAGGCAGCAGTTAAAGAGAGAGCTGAGGTGGCTGTATGCGAGGTGCATGAAGTATCTGGAGGCGCAGCCCAATGCGCATTTGTTGAGGAGGTATGCGTCTTCCGGGCTGCATTATGTTCCGATGATGGATCGCTATCTCGAGCGGGTGCGTGGGAATGTCCGGTTTCCGATTCGCGAGCCGGTAGCTTGTTTGCTTGAGCCGTTTATCAAGCACGAACTGGTTGCGAAGGTCGAGAAGGAAGATGGAGAAGAACATGTAGAGAAGATTTTGAGCGAGACGATTACTGTAGCGCCTTAG", "translation": "MKEMWETMKAYFGDGFVPGSSPLRFNLHFCDMQDPASTTDTIRYGVELPESAMPLFSVLGDTCAPSCTCYDAPGVIQHIDRYLARAPVRHADDYTITSGKGDVDINQVSLYIMRDTLSWWVHWGGSLTPNNYWKLIYVAFAAIPDDVQIHPRDFIDGTYRFLGHSWEDCRDGLLAEGVPPAQVKLAEMTLWRQMVTQYLEKVDPELRSLLVSKTSLMTAYRVMTGNTLGCSVLLLASEGVVADGLTDNALEMASIAQCLSMDMAKEAMGVLEGEKTETVAGNKFTSRQQLKRELRWLYARCMKYLEAQPNAHLLRRYASSGLHYVPMMDRYLERVRGNVRFPIREPVACLLEPFIKHELVAKVEKEDGEEHVEKILSETITVAP"}, "a3b82537-5e6f-4919-af96-626f7d6c7b23": {"uid": "a3b82537-5e6f-4919-af96-626f7d6c7b23", "label": "WHS04495.1", "names": {"protein_id": "WHS04495.1", "cluster_role": "hit_required"}, "start": 24702, "end": 27017, "strand": -1, "sequence": "ATGTCGGGTACGGAAAGCCCCACGGACATGGCACCGGCATCTCCGAGTCGTCCGGAGACCAAGCGGCGCAAGGTCCGCAGAGGCACGCACAGCTGCTGGGAGTGCAAGCGACGCAAAATCAGGTGTTCTTTCGCTGCCCCATCCGACCATGCGTGCGTTGGGTGTCGAAGGCGTGGCGCCACGTGTCTGAGTCAGCAGGACGTCGATGAGAGAGCGGCAGTGGCATGGACTGCCGTCACCGAGGATCGCCGCATGGGCGACCGCATGGTCCGTGTCGAGGCGCTGGTCGAGCGGCTGGCCAGTCAAGTCGCTGGCGGCGAGGGCAAAAAGGCGCCCGCATTCGGAAGCAATGACTCTGGAGTGAGTCGCACCTCATCAGCCTTACCAAGAGCATCAACATTGACGGTTTGTAGTCGGACATGGCAACCTCAGTCTCCCCGCGGGAGATGCAGTCCTTCGACTACCTCTCCCCCTTGACCATGGACACCCCGTTCCACGGTCTGGGGTACGAGCCCGTCTCCGCTGCGCTGTACGCAGCACTGCCGCCGCAAGAGGAAATCAACTTAGTCATCCGCGCAGGCCTCGACGTCTCTCTCCATAGGCTGATGACCTCTTCACTTGCTGTGCTCTCTCAATATCCCAACGGATTCAAGGCGGGCCTGGCCGACATACCTCATGCCGGCACTCACCCCACGCTTCTCGCCAAGTACATGCTGATCCTAGCCACATGCCTGCAGTCTGCACATCCAGAAGCCAACGCAGACGAGTTTCGCTGCCTGTCAGTTCCGCCGCACCAGCTCATGCGGCGCCTAGTTGATACAGCCACAAGCCTGGTAACAAGCAAAGATGAATTCCTCGGATCCATCGAAGGATTGGAGTGCATCATGCTCGAATCCGTCTATCTGGCCAACAGCGGCGATCTTCGTCGTGCCTGGTTCGTCTGCAGGCGGGCCATGGTAGTGGCCCAGATGCTTGGGTTGCACCGAGGCGACAAACAGCAACCACCATATCTGTCTGCTTCAAGCCAGACCATTGATCCCAGTTTCTTCTGGTTTCGAATTGTCTGCACTGATCGGCAACTATGTCTAATGCTTGGACTGCCGCAGGGCACTTTAGATGTGTCCATGGCCACCGCAACTGCACTTGCTACAGACTCACCATCAGGCAGATTTGAGCGTAAGCAGTGTGTCATTGCCTCCCGCATCCTCACACGCAACGAGTCGTTGGATGGTACTGATAGCAATGATTTCGCAGCTGTCCTGAAACTGGATGCGGAGCTCCAACAAGCTGCAAACGAAATGCCTAGCAAGTGGTGGCTGATTCCTAATCTCGCCAGCTCCCTACACAATCAAGAAAAAACACTGTGGGAGATGCTACAGTTGATTGAACAGATGCTTTACTTTAATCTACTCAATCTGTTGCATCTTCCTTACATGCTCCGATCAAGCAACGCTAGCACAGGCCAGATTGGCGATAAGAACGACTATGAATACAGCAAGCTGGCAAGCATCAACGCATCGCGAGAATTACTGACGCGCTATATCATGCTTCGCTCGCTCAATCGGGTTGCCTCTGCTTGCCGTTCGGTCGACTTCTTCGCAATCACAGCGGCTATGACGCTGGTGATGTCGCATCTTGGGGTTCACAAGCAGCGTCAAATGCAACCCGACGCGGGTGCGGGCGGCCTGCGCATGCTAGCATACCAAAGAAACAGCGATCGTGCTATGATGGAAAAGGTGCTAGAGAACATGAAGGCTGTCGCGAAACTAAGCACCGACTTTTTGAGCAAACGCAGCGCAGCTCTACTAGAAAAGTTACTAGCTCTGGAGGCCGAAGTTGCTGAAGGGAAGTCCCATACGTCGAACACAGAAGATGGGCACTTCTTTCGACTCGGTATTCCCTATTTTGGCACCATCAGGATCAGCAGCGAGGGTGATGTCCTCTCTATGGACACTTCACAGAGCTATACGGCGGATCCTTTGGATGGTTATGAAGGCGACAGCATCCCGACGCTAGTTCAGAGTTCACCTGATAATATGGCCATGGTGCCTCCGCCACAGCAGCATCCGCAACATCTTACACCGAATTCGCCTCCAATTACACAACTTCCGGGCCAGGCATCACATCAGCTGTCAATCTCACGATATCCAAACGCAATCGACGATGCTTTGAACCAGCAATATCCGTACCCTGGCTTGACAGCACATGGAGACGAATGGATGTTTCAGTCAACGGACACGGTTTTCTTCGATAATCTGATCAGGGGTCCTGGTATGGAAAGTGTATCTGATACCGGCTCTAGTTGGACTAATTAG", "translation": "MSGTESPTDMAPASPSRPETKRRKVRRGTHSCWECKRRKIRCSFAAPSDHACVGCRRRGATCLSQQDVDERAAVAWTAVTEDRRMGDRMVRVEALVERLASQVAGGEGKKAPAFGSNDSGSDMATSVSPREMQSFDYLSPLTMDTPFHGLGYEPVSAALYAALPPQEEINLVIRAGLDVSLHRLMTSSLAVLSQYPNGFKAGLADIPHAGTHPTLLAKYMLILATCLQSAHPEANADEFRCLSVPPHQLMRRLVDTATSLVTSKDEFLGSIEGLECIMLESVYLANSGDLRRAWFVCRRAMVVAQMLGLHRGDKQQPPYLSASSQTIDPSFFWFRIVCTDRQLCLMLGLPQGTLDVSMATATALATDSPSGRFERKQCVIASRILTRNESLDGTDSNDFAAVLKLDAELQQAANEMPSKWWLIPNLASSLHNQEKTLWEMLQLIEQMLYFNLLNLLHLPYMLRSSNASTGQIGDKNDYEYSKLASINASRELLTRYIMLRSLNRVASACRSVDFFAITAAMTLVMSHLGVHKQRQMQPDAGAGGLRMLAYQRNSDRAMMEKVLENMKAVAKLSTDFLSKRSAALLEKLLALEAEVAEGKSHTSNTEDGHFFRLGIPYFGTIRISSEGDVLSMDTSQSYTADPLDGYEGDSIPTLVQSSPDNMAMVPPPQQHPQHLTPNSPPITQLPGQASHQLSISRYPNAIDDALNQQYPYPGLTAHGDEWMFQSTDTVFFDNLIRGPGMESVSDTGSSWTN"}, "8894220e-a676-4bc1-8c21-d6067f32ceda": {"uid": "8894220e-a676-4bc1-8c21-d6067f32ceda", "label": "WHS04496.1", "names": {"protein_id": "WHS04496.1", "cluster_role": "hit_required"}, "start": 27598, "end": 28909, "strand": 1, "sequence": "ATGACGTCTCTCAGAGTTCTCATTGCTGGGGCGGGCATCGGCGGTCCTGCCGCAGCTTTCTGGCTTTCGCGCATAGGATGCAATGTCACCGTCCTGGAGCGCAACCCCAGCCTTCGGGCAACCGGTCAGCAAGTCGATCTAAGCGGACAAGGCATTGTCGTAACCAGAATGATGGGCATCGAGGACGAGTTGCGGGCGGTTCGATGTCCTGAGCCTGGCATGCGCTTCGTCGACCATCAAGGGGTCACAAAGGCATTCTTTCCCGTCGACAACAGCGGCGAGGCTATATACAGTCCTACACACGAGGTCGAGGTGATGCGCGGAGACCTCGTACACATCTTGTATGAGGCGACGAGAAAACTTCGAGGCGTCAATTACGTCTTCGACCGCCACATCAAGGGGTTCACCCAAGACGAGGGCCCAACGGGTGGAAAAGTTCATGTCACACTATCTGACGGCACCCAGGAAGACTTTGATATTCTCATCGGCGCCGACGGTATCGCTTCCAAAACACGAAAGCTTATGCTAGGCACTGATCTCCCAGATGTGCGGCGTGATCTCGGGGTGTACATGGCTTACTTCACTGCGCCGTCAAGAGAAGACGACACCTTCGATTGGAGTGTGTGTCACATTCCAGGAGGTAAGGCCATCATGACACGCAGAGACAAGCCCGAGAACATCCGAGTCTATCTAGCCACCCGCGTCGGATTTACTGCCTTGGACGCGGCAGAAACACTGGCAGACCAGAAGAAAGCACTGTTCGACCTGTTCAACGGAACACAAGGCTGGCAGGTCGACAGATTCTTGAGAGATCTGCAAAATTCACCCGAGGCCGACGATCTGTATTGCCAGCGGATGAGCCAAATCCGCCTACCGGAGGGTGGATGGTCCAAAGGACGAGTTGTCTTACTTGGGGACGCAGCATATTGCCCAGCAGCCATTGGAGGCGGAGTGGGGACAACGGCTGCACTTATCGGAGCGTATGTGCTGGCTGGCGAGATCGACAAACAATGGAAGAAGAGCGGACAGACACGGGAGAACTTCAACGCAGAAGCGGCTGCAAAAGAATACGAGCGTGTCGTCCGACCCTTTGTCAACAGCAAGTCCGAGATGTCTACGTGGATGGTCCGACTATGGCTCCCAGAGTCAAACTTCGGGGTGAAAACCATACAGCATATCGCAGGCTTCGCGGCTGGAGCGCAGATGAGCAAGTACATGGGCAACCATAAGAAACCAGACGAGTCGAAGAAGCTCGAGTATCCCGACTATTTTGGTCTAAAGCCCGAATCCCCAACTCATGACGAGTTGTGA", "translation": "MTSLRVLIAGAGIGGPAAAFWLSRIGCNVTVLERNPSLRATGQQVDLSGQGIVVTRMMGIEDELRAVRCPEPGMRFVDHQGVTKAFFPVDNSGEAIYSPTHEVEVMRGDLVHILYEATRKLRGVNYVFDRHIKGFTQDEGPTGGKVHVTLSDGTQEDFDILIGADGIASKTRKLMLGTDLPDVRRDLGVYMAYFTAPSREDDTFDWSVCHIPGGKAIMTRRDKPENIRVYLATRVGFTALDAAETLADQKKALFDLFNGTQGWQVDRFLRDLQNSPEADDLYCQRMSQIRLPEGGWSKGRVVLLGDAAYCPAAIGGGVGTTAALIGAYVLAGEIDKQWKKSGQTRENFNAEAAAKEYERVVRPFVNSKSEMSTWMVRLWLPESNFGVKTIQHIAGFAAGAQMSKYMGNHKKPDESKKLEYPDYFGLKPESPTHDEL"}, "9d9adc23-3942-4d18-bef6-94cfeb1d2704": {"uid": "9d9adc23-3942-4d18-bef6-94cfeb1d2704", "label": "WHS04497.1", "names": {"protein_id": "WHS04497.1", "cluster_role": "hit_required"}, "start": 29537, "end": 31419, "strand": 1, "sequence": "ATGTCATGGGGCTCGACAGCAGGCTGCTCCGCGCTGCTGAGCCTGTCGCTACACCAATTCATCCGACATGTTGAGATTGACAGTCGAGGTTGGGAAATGGTTTTCATGTACCTTGGAGCCCTCACGTTACTTTTCACTGGTTTTTTGAAAGCGTCGGGTTTGGGTGTTACGAACGCTCTGCTGCACACTTGGTTGGCTGGTTCGACTTTTCTGGTCGTGTTGTATGGCAGCATTTTAGTATATCGCGCCTTCTTTCACAGACTAAGACGCTTTCCGGGCCCGTTCGCTGCGAGACTGTCGAATCTATACCAGTAAGTTTCCCATCCATCCAATCACTTATGCATGTGGCATACTCAGATACTAACCACCCAAAAGCATGGTAATAATGAAGCGAACGAACATGCGCTATCATCGCCACATGCAAGAGCTTCATGTCCAATACGGCGACTTTGTACGTACCGGACCGCGCGAACTTTCCATTATCCGTGCTTCAGCTATCGATCTCATATATGGTCCAAAATCGACTTGCGAGAAGGCTACTTGGTATGATCAAAACTCGGGTAATGCAGACATGGTTGGCATCGAGAATGTGAGAAGCAAGAAGAAGCACGGAATTAGAAGAAGGGCTTGGGATAAGGGGTTGGGATTCCGAGGTACGTTCGGAAATCGCAGCGTCTATGAGACCAGCTTGTTAACGATTATCAATAGCTTTGGGCGTTTACGAGGATCGTGTAAAGGCCAAGGTAGATCTATTGATGGAACGAATCGGAACGAGGGAACCTCTCAATATAACTCAGCAAACGATCTTTTACTCGTTCGATGTCATGGGAGACATAGCATTTTCTGAGGACTTCGACATGCTTCAGTAAGTCATCTTCCACTATCGAACGCACTGGCTAACTGCCCCGTCTCACAGCACCGGCATCGAACACCCCGCCATAGCAAGCCTCCACGACGCCATGTCAATCGCCGGAATCGTCACCACCCTCCCCTGGCTCATGAACATGCTGCGCGTCATCCCAGGAGCAACCGGTCGCTTCGAACGCTTTGCCGGCTGGTGCACTGAACAACTAAATCTCAAGCGAGAAGCGCTGGCGAAGGAACGTGCTGCAGGCAAAGAACACGAGCCCCGAGACGTAATGACCTGGCTCATCAATGCCATGAACCAAGGTGATCGTTCAGCGCCACCAAGTGAACGCGCCATACAAGAAGATGCACGAACGTTAATAAGTGCCGGGAGGTTCGTTCCTATGCACTCCACCCCGCACTTCCAATCATCGCTAACAATCCCCACCCCAGTGACACCGTCGCCATAACATTCACAAATACCCTCTACTTCCTCGCCACCCACCCCACCACCTACCGCCACCTCCAAACCCTCCTTTCCACCGCCTTCCCCGCCGGCCCCACCTCCTGGACCTACGCCAAATCCAAATCCATTCCCTACATCGACTACATCATCCACGAAACGCTGCGCCTGCGCCCTGCCGTGCCCATGGGCTTCCTACGCCAAACGCCCCCGCAGGGCCTGCAAATCGACGAAATCTTCATCCCCGGCGACACCATCGTCAACGTGCCGACGTACACGATCCAGCGCGACGCGCGGTACTTCGCGGACCCTGAGGCGTTTCGGCCGGAGCGCTGGGAACACTTGTCGCCGGACACGGCGGCGTATCTGCCGTTTCAGCGCGGGGGGTTTACGTGCTCGGGACGCAATTTGGCGGTTATGCAATTGCGGATGCTGATTGCGAATGTGGCGCTGAGGTATGAAGTGGGGTTTGCGGAGGGGGAAGATGGGAGGGGGTTTTGGGAGGGGGAGAGGGAGACGTTGACGATGTGGATTCCGGAGTTGAGGATGATGTTTAGGCCGAGAGGGGAGTAG", "translation": "MSWGSTAGCSALLSLSLHQFIRHVEIDSRGWEMVFMYLGALTLLFTGFLKASGLGVTNALLHTWLAGSTFLVVLLRRFPGPFAARLSNLYHMVIMKRTNMRYHRHMQELHVQYGDFVRTGPRELSIIRASAIDLIYGPKSTCEKATWYDQNSGNADMVGIENVRSKKKHGIRRRAWDKGLGFRALGVYEDRVKAKVDLLMERIGTREPLNITQQTIFYSFDVMGDIAFSEDFDMLHTGIEHPAIASLHDAMSIAGIVTTLPWLMNMLRVIPGATGRFERFAGWCTEQLNLKREALAKERAAGKEHEPRDVMTWLINAMNQGDRSAPPSERAIQEDARTLISAGSDTVAITFTNTLYFLATHPTTYRHLQTLLSTAFPAGPTSWTYAKSKSIPYIDYIIHETLRLRPAVPMGFLRQTPPQGLQIDEIFIPGDTIVNVPTYTIQRDARYFADPEAFRPERWEHLSPDTAAYLPFQRGGFTCSGRNLAVMQLRMLIANVALRYEVGFAEGEDGRGFWEGERETLTMWIPELRMMFRPRGE"}, "ecba7b82-a909-43fd-b5b5-cfbb9cc138ec": {"uid": "ecba7b82-a909-43fd-b5b5-cfbb9cc138ec", "label": "WHS04498.1", "names": {"protein_id": "WHS04498.1", "cluster_role": "hit_required"}, "start": 31902, "end": 36624, "strand": -1, "sequence": "ATGGAGCCAGCGACAACAAAGGATGGCGAGCCTGACACGGCCAAGGCCGAGAAGACGCGCGACTCTAGGGTGCAAGAGCTCGCTCGCAAGTACTCAGACAGTGCACATCCTGATGCGCAACCTATATTCGGGAGTAACGACCTAGACTCTCCACTCAATCCTCGTGGCGACAACTTCAACGCACGCACATGGGCCACGAACCTAGCCAGTATCGCGAGAGAGAGCGGCCAACGCTTTCGTCAAGTTGGCCTATGTTTTCAAGACGTCCACGTCTTTGGATATGGCACTCCAACTGACTTTCAGAAAGACGTTGGCAACATCTGGCTCGCTTTACCAACGATGATTCGCCGACTCTTCGCTTCGAGAGCAGGCCAGACGCGAATCGACATTCTGCACCAGTTCGATGGCCTTATCCGCCCAAGAGAGATGTGTGTCGTTTTGGGACCTCCTGGTTCTGGTTGCTCGACATTTCTCAAGACCATCTCGGGTCACACGAATGGCCTACATGTCAACCCGAATTCGTACTTCAACTACCAAGGCATATCGGCAAAGGAGATGAGCTCTGAGCATCGAGGAGATTATATCTACACCGCTGAGGTTGATGTCCACTTTCCGATGTTGACCGTAGGCGAAACTCTGACATTTGCCGCGCGTGCTCGCTGCCAGCAAGGGCTACCGATGGGCATGTCTCGTAATGAGTATGTGTGCACACACCCTTACGCTAACGTTGTCGTTGTCGTTGACCATTTCGAACAGGTATTGTGATCACCTGAGAGACGTCGTTATGGCCATGTACGGCATCGGTCATACCATCCACACCAAAGTAGGCGACGACTTCGTACGCGGTGTTTCAGGTGGAGAGCGCAAGCGAGTTACGATCGCTGAGGCCACCCTAGCCAATGCGCCCCTGCAATGCTGGGACAAGTAAGTGATTTCAGAGTTCTTTCGCTGCTGTAAAGTTGAATACATGCTGACCATTTATACAAGCTCGACGCGAGGTCTAGATTCGGCCAATGCAATTGAATTCTGTAAGACTCTGAGGCTTCAGTCGGAACTATTCGGTCAGGCATGTGCCGTATCGATGTACCAGGCACCTCAGACTGCCTATGACCTCTTCGACAAGGTCTTGATCATCTACGAAGGACGCCAGATATACTTCGGCCCTACTTCGAAAGCCAAGGAATACTTCGTGCAGCTTGGCTTCGAATGTCCGGCGCGCCAAACTACGCCTGACTTTTTGACATCCATCACCTTCCCCGCAGAACGCATCACACGTTCCGGATGCAACCCTCCACGAACACCCGATGAGTTCGCAGCCGCTTGGAACAGTAGCCCGGAGTACAAGGCGTTGCGTGCCGAGATTAACGAATACAAGACGCACCATCCCATCGATGGTCCCGATGCGGATACTTTTCGCCAACTCAAAAAGGTTCATCAGGCTCAGGGGCAGCGAGTCACGTCGCCATACACCTTGACCTACTGGCAACAGGTCAAGATCTGCATGTGGCGCGGATGGGCACGGTTCAAGGCAGATCCTTGGCCAGCTGTTTGGGTAATGGTCGGAAACACCATCATGGCTCTTATCATGTCGTCCTTGTTCTATAACATGGGTCAGGATACGGGCTCATTCTATGGTCGCTCTGTCGTTCTGTTCATGGCCATTCTGTTCAACGCCTTCGCCTCTATCCTCGAGGTCATGACTCTCTACGCGCAGCGACCGATTGTGGAGAAGCATTCCCGCTACGCCTTCTATCACCCGTCAGCCGAAGCATACGCGTCTGTCCTTGTCGACATGCCGATGAAGATCACCAGCACTATCTCCTTCAATCTGGTGTTCTATTTCATGACGAATCTTTACCGAGTACCCGGAAATTTCTTCTTCTACCTCTTGGTCGTCTTTCTCATCGTTCTGGCCATGTCTGGTATCTTTAGGTTTATGTGAGTGGCATTCGGTCGTCCAATGTTTGTGGAAGAAAGTGCTGACATATCCTTAGTGGCTCGTTATCCCGAACAGAGCAACAGGCCATGGTACCCGCTTCGGTCATGATGCTTGCCTTGCTGATCTTCACTGGCTTCGTTGTACCTGTCGACTATATGCTGCCATGGTGTCGGTGGATCAACTATGTGAACCCTGTGGCTTATGGCTACGAAGCACTCATGGTCAATGAATTCCACAACCGCCAATTCGCATGCTCCTCCTACATCCCCGATTACGCCAATTCGACTTCACACAGTGGCGCCTGCGACGTGATTGGAGCCATCCCTGGTAATCCCTTCGTGAATGGTGACGATCATATCAATCTAGCTTTCAGCTACCGGCACAGTCACAAGTGGCGCAACGTCGGAATCATCATCGCCATGGTGGCTTTCAACTATCTCATTTACTTTGTCACCAGCGAATATGTCACCGCGAAGAAGTCGAAAGGCGAGATTCTGGTTTTCCGTCGTGGCTACGTTCCGAAACATTTCGCCAAAGGCGGCGGCGATCTCGAGAAGATGCCCTCCGGCCCAGTTACTACATTGCTAGAACGTCCAGGCTCATCGGAGCTCCATGAGAAGGGAAACTTCCAAGGCTCCACAAGCGTGTTTCATTGGAACAACGTGTGCTACGATCTCAAAATCAAAGGCAAGCCTCGGCGTATCTTGGACAATGTTGATGGTTGGATCAAACCTGGTACCCTTACAGCACTCATGGGTGTCTCTGGTGCGGGTAAGACTACGCTATTGGACTGTCTAGCCAATCGTCGCGTGGGCGTGGGTATCATCACTGGCGAGATGTTGGTCGATGGGAAGATCTGTGATCAGAGCTTCCAACGCAAGACTGGATATGTTCAACAACAGGATCTGCATCTTGAGACAACTACAGTGCGAGAGGTAAGTTGGACTATCTTGTGCACGGTATCGTACTGATGCGTTGTTGGGTCACATAAGCTAACAACTTTTCGCAGGCTTTGACATTCTCCGCCCTCCTCCGCCAGCCATACAGTACCCCAAAGGCAGAAAAGCTAGCCTATGTCGAAGAAGTCATCAAGCTGCTGAGCATGGAGGAATATGCCGATGCCGTAGTTGGCGTGCTAGGATCTGGCCTCAACGTTGAGCAACGAAAGCGCCTGACGATAGGTGTCGAACTCGTCGCTAAGCCCCCTCTGCTGCTCTTCATCGATGAGCCTACCTCGGGTCTTGATTCGCAAACTAGTTGGGCCGTCCTTGACCTGCTCGAAAAGCTCTCTAAGGCTGGCCAGTCCATCCTGTGTACTATTCACCAGCCCTCCGCCATGCTGTTCCAGAGGTTTGATCGACTCCTCTTACTTGCTGAGGGAGGTCGATCGGTTTACTTCGGTACGTTCTTTCTGACAACAACATCACCTCTGCTGGGGTGGTCCACAATCTTGACCCGTTACTGACATGTTTTACAGGCGAGATCGGCGACGACTCCAGGACCCTCATCGATTACTTCGAACGAAACGGCGCACCACCGTGTCCAGCTGGTGCTAACCCAGCTGAATGGATGCTGGAGGCTATCGGAGCCGCCCCTGGCATCTCTTCCGAAGGCGATTGGCCCGAGATCTGGCGTTCCAGCCCAGAGTTCAAGGTCGTTCAGGATGAGCTAGCACGTCTTCGAGCCTCGGGCAATGACCGCCGCTCCACAGACGACCAAGAGGACCCTAGTTCCTTCGATGAGTTTGCTGCACCACTCTGGCAACAATTCGTGATCGTCACGCAGCGCGTGTTCCAGCAGTCCTGGCGATCGCCATCATACATCTACTCCAAGCTCACGCTCTGCATCGCTACGAGTCTCTTCATCGGCCTAGTCTTCCTCAACGCCCCTTTGAGCATCCAAGGCCTCCAGAATCAAATGTTCGCCATCTTTGAGCTGATGAGCATTGTCGGGCAGTTGGTGGACCAACAGATGCCGAACTTCCTAACCCAGCGCTCCTTGTACGAGGTCCGCGAACGTCCTGCGAAGACATACTCCTGGGTAGTTTTCATGTTAAGCCAGATCGTCTCTGAGCTTCCTTGGAGTACCTTTGCCTCCGTGTTCATGTGGGCGCTTATCTACTATCCCATCGGCTTCTACAAGAACGCCGATGCTGCTGGTCAGGGCACTGAACGAGGTGCATTGATGTGGCTTCTCGTATGGCAGTTTCTCCTTTGGGTGTCCACATTCGCACACATGTGCATTTCTTTCGTCGTAAGTGGTACATGTACGAACTGCGTGTGAGACATACACTGACTTTGTACCAGGACTCAGCCGACGATGGCGGCAACATCGCCAACTTCCTCTTTGTCCTAGCCTTCTTCTTCTGTGGAGTATTGGCGTCGCCATCCCAAATGCCACGATTCTGGATCTTCCTCTATCGCGCATCGCCACTGTCATACTGGGTCTCGGCGATCTTGTCAACCGGCCTCGCCAACGTCGACGTGACCTGCACGGAGAAGGAGTTTACCATGTTCAGCCCTCCCGAAGGCCAATCCTGCGGCGACTATATGGCAAAGTACATCTCAAAAGCAGGTGGCTATCTGCAGAACTCTGCCGAGATGAAGACGTGCAGCTACTGCAAGGTCAAGGATACAAATGTCTTCTTGGCGGCTATCAGTTCCGAGTACGATACTAGGTGGCGCAACTTTGGCATCATTTGGGTGTATGTCGCGTTCAATATCGCAGCGGCGTTGACGCTGTACTGGCTTGCTAGGATGCCGAAGGGAAAGAAGAAGGCGTAG", "translation": "MEPATTKDGEPDTAKAEKTRDSRVQELARKYSDSAHPDAQPIFGSNDLDSPLNPRGDNFNARTWATNLASIARESGQRFRQVGLCFQDVHVFGYGTPTDFQKDVGNIWLALPTMIRRLFASRAGQTRIDILHQFDGLIRPREMCVVLGPPGSGCSTFLKTISGHTNGLHVNPNSYFNYQGISAKEMSSEHRGDYIYTAEVDVHFPMLTVGETLTFAARARCQQGLPMGMSRNEYCDHLRDVVMAMYGIGHTIHTKVGDDFVRGVSGGERKRVTIAEATLANAPLQCWDNSTRGLDSANAIEFCKTLRLQSELFGQACAVSMYQAPQTAYDLFDKVLIIYEGRQIYFGPTSKAKEYFVQLGFECPARQTTPDFLTSITFPAERITRSGCNPPRTPDEFAAAWNSSPEYKALRAEINEYKTHHPIDGPDADTFRQLKKVHQAQGQRVTSPYTLTYWQQVKICMWRGWARFKADPWPAVWVMVGNTIMALIMSSLFYNMGQDTGSFYGRSVVLFMAILFNAFASILEVMTLYAQRPIVEKHSRYAFYHPSAEAYASVLVDMPMKITSTISFNLVFYFMTNLYRVPGNFFFYLLVVFLIVLAMSGIFRFIGSLSRTEQQAMVPASVMMLALLIFTGFVVPVDYMLPWCRWINYVNPVAYGYEALMVNEFHNRQFACSSYIPDYANSTSHSGACDVIGAIPGNPFVNGDDHINLAFSYRHSHKWRNVGIIIAMVAFNYLIYFVTSEYVTAKKSKGEILVFRRGYVPKHFAKGGGDLEKMPSGPVTTLLERPGSSELHEKGNFQGSTSVFHWNNVCYDLKIKGKPRRILDNVDGWIKPGTLTALMGVSGAGKTTLLDCLANRRVGVGIITGEMLVDGKICDQSFQRKTGYVQQQDLHLETTTVREALTFSALLRQPYSTPKAEKLAYVEEVIKLLSMEEYADAVVGVLGSGLNVEQRKRLTIGVELVAKPPLLLFIDEPTSGLDSQTSWAVLDLLEKLSKAGQSILCTIHQPSAMLFQRFDRLLLLAEGGRSVYFGEIGDDSRTLIDYFERNGAPPCPAGANPAEWMLEAIGAAPGISSEGDWPEIWRSSPEFKVVQDELARLRASGNDRRSTDDQEDPSSFDEFAAPLWQQFVIVTQRVFQQSWRSPSYIYSKLTLCIATSLFIGLVFLNAPLSIQGLQNQMFAIFELMSIVGQLVDQQMPNFLTQRSLYEVRERPAKTYSWVVFMLSQIVSELPWSTFASVFMWALIYYPIGFYKNADAAGQGTERGALMWLLVWQFLLWVSTFAHMCISFVDSADDGGNIANFLFVLAFFFCGVLASPSQMPRFWIFLYRASPLSYWVSAILSTGLANVDVTCTEKEFTMFSPPEGQSCGDYMAKYISKAGGYLQNSAEMKTCSYCKVKDTNVFLAAISSEYDTRWRNFGIIWVYVAFNIAAALTLYWLARMPKGKKKA"}, "3c552256-8607-418c-bb9f-4a73ab27c4d8": {"uid": "3c552256-8607-418c-bb9f-4a73ab27c4d8", "label": "QCO93106.1", "names": {"protein_id": "QCO93106.1", "cluster_role": "hit_required"}, "start": 0, "end": 1119, "strand": -1, "sequence": "ATGGAGATTGCCAATACACAAGCGGCGATACCAACCATTGACATTAGCGCACTGTTGTCACCAACAGCCTCAGAACAGTCGAGGCAGACCGTTATTAACAATATGAGTGATGCTTGTCACGCTTATGGCTTCTTCAATCTCGTTGGTCATGATATACCCCCCGAAGCCATGCGCGATGCTCTTGATTGCAACAAGCTCTTCTTTGCCTTACCCCAGGACAGGAAGATGGAGGTCTCGATCGACAAGTCTATTGGCCGCTCATTTCGAGGCTACGAGCCACCTGGTATTCAGACCCATCACGAAGGTCTGTTGCCAGATACTAAGGAGGTAAGACCCCTCATAGGACACAAAGTTTCCATTGTATTTCAGTCGACATAACTGATGCCCACATTACAGACTTTCATGGTAGGAAGGGAGGTCATGGAGGGTGACCCAGACTGTGGCTCGTTCTCTACTGGGCCTAACCTGTGGCCATCAGACCTGCACAAGAAGGGATTCCAGGATCGTGTAATGAGCTACCAGGCGAGGATGTTACGACTTGTTGAGACGATTCTCGACTGTCTGGCTCTTGGTCTCCCCAAGAGTTGGAACTGCACATCGCATGTCTTCAAACCCCTTCTCAACAAACCATCTATCCCAATGAGGTTTCTTCACTACGGCCCCGTTGAAATTCATGATGATCGCCAATTTGGAGGTGAGTTAGAAATGCCTTTTCTGTGTACATAAGTGCTCAAAGTGTCTCTAGTTGCCGACCACACGGATTTTGGGTTCGTCTCGATCCTGCTTCAAGAGGCTGGTACATCGGGTCTTGAGGTGTTCTATCCGCCAACGAAGTCATGGGTACCAGTACCGGTGTTCGAGCAAGGTTTCGTTATCAACATGGGCGACATGATGCAAAAGTATAGTGGAGGGTACTATCGTAGCGCTCGCCATCGCGTTTTGACGAATCGACACAGACACCGACACAGCGTCGCGTTTTTTTTAAATGGAGACTTGAAGTTGAATGCAAAAGCACTGGATGGATCCGGCCATGAAACGATAGTGGGCGAGCAGATCCAGCAGCGGCTGATTGAGACCATGGGCATGACCGGGAACTTACTTAGACGAGAATTAGTGTAA", "translation": "MEIANTQAAIPTIDISALLSPTASEQSRQTVINNMSDACHAYGFFNLVGHDIPPEAMRDALDCNKLFFALPQDRKMEVSIDKSIGRSFRGYEPPGIQTHHEGLLPDTKETFMVGREVMEGDPDCGSFSTGPNLWPSDLHKKGFQDRVMSYQARMLRLVETILDCLALGLPKSWNCTSHVFKPLLNKPSIPMRFLHYGPVEIHDDRQFGVADHTDFGFVSILLQEAGTSGLEVFYPPTKSWVPVPVFEQGFVINMGDMMQKHRHSVAFFLNGDLKLNAKALDGSGHETIVGEQIQQRLIETMGMTGNLLRRELV"}, "86be5c95-27a4-4d0b-ab95-94f4cc243637": {"uid": "86be5c95-27a4-4d0b-ab95-94f4cc243637", "label": "QCO93107.1", "names": {"protein_id": "QCO93107.1", "cluster_role": "hit_required"}, "start": 1681, "end": 2632, "strand": -1, "sequence": "ATGAACTCTGCTGGGCCCAAATGTGTGACCCTCATCACCGGTGCCAATACCGGTCTAGGTGAATAAACCAGACTCGATTAACACTCCCCATTTGACTGAACTGAGACTCTCGACAGGATTTGAGACCGCTAAAGCTCTATTCGCACGTCCAGAACCATACCACATTCTTGTTGGATGTCGTGGGCAAATCAGTCGCGCGGAAGATGCGATAGAAGAGCTACAACATCTCTTCCCTGGTACCGCTTCTACTGCGCAGCCGCTTCTAATTGACATTTCGTCAGACAAGTCTATTGCGCTCGCATTTGCGGAGGTTCAAGAAGAATTTGGATACCTCGATATCGTGGTCAACAACGCTGGTACGTCCGATTTGATACTGAACGGTCCAATAAGTTTTGATTGATCATTGCTGCAGGCGCCGATCTGGACACCGCTGTTTCCTCCGGACGCTTGACAAAGCGAGAGGCTTGGAATCAAACGTGGGATGTCAACGTAACCGGCACTCAACTCTTCACCGAGACGTTCGCACCGCTCTTGCTAGCCTCTAAAACACAACTGCCTCGCCTCATTTTCATTACGAGCGGTTTATCCTCTATCACAGAGCATGCAAACGGCTCGAGTCCGCGTTATGCGCTCGCTCCGGCGGGATGGCCTAAACCAGATACGTTATTCCTGGCTTATCGCTCAAGTAAGAGCGGATTGAACATGATTGCAGCCGAGTGGGCGCGAGTTCTGCGCAATGACGGGGTCAAAGTGTTCAACATTTCGCCAGGCTTCCTGGATACCGGGCTGGGTGATGATCGCGCTTCAGCCGAACGAAGGGAGAAGCGTGCTTTGGGCGCGATTGATGCATCTGTTGGAGGTGAATTCTGTGCGAACGTTGTTGAGGGTAAACTGGACGAGCAGTCCTGGCCAAGCAAGGCATTGAGAAAAAATACGGTGCAACCGTGGTGA", "translation": "MNSAGPKCVTLITGANTGLGFETAKALFARPEPYHILVGCRGQISRAEDAIEELQHLFPGTASTAQPLLIDISSDKSIALAFAEVQEEFGYLDIVVNNAGADLDTAVSSGRLTKREAWNQTWDVNVTGTQLFTETFAPLLLASKTQLPRLIFITSGLSSITEHANGSSPRYALAPAGWPKPDTLFLAYRSSKSGLNMIAAEWARVLRNDGVKVFNISPGFLDTGLGDDRASAERREKRALGAIDASVGGEFCANVVEGKLDEQSWPSKALRKNTVQPW"}, "3ce2fef9-7277-40dd-be66-bf9688c68a44": {"uid": "3ce2fef9-7277-40dd-be66-bf9688c68a44", "label": "QCO93108.1", "names": {"protein_id": "QCO93108.1", "cluster_role": "hit_required"}, "start": 3766, "end": 5801, "strand": -1, "sequence": "ATGTCGAATCAGCATTCTTCTACTGCAGCTCCATCAAGCTACATATTGGACAGTGCGAACCAGCCTACAAGCTTCGATGGAAACGAACAGGGTGACGTGAACCCAAAGCCCCTTGATCACATTCGACCAGTCTGCAATCTTGAGACCCAGATGTCCAACTTGCCTACAGATTCGGTTTATGCGAGTCAGCCGGATGGAGGTTTGGTGGCATGGTTGCAAGTTCTCGGTGCCTGGGTCTTGTTCTTCAACACATGGGGGGCAATGAACAGCTTTGGCGTGTTCCAGACCTACTACGAGAGCGGGGTGCTGTTTGATCGATCGTCATCCGACATTGCATGGATTGGTTCCATTCAGACGTTTTGCCTGCAGGCGATGGGCCTTGTTGCGGGTCCATTATATGACCGCGGGGGGTTCAAGATCTTGATTGTCACGGGCAGCGTCGGTGTGGTCTCAGGATATATGATGCTCAGTCTGGTAACGTGGCCTGGAAACACTCGACTGAAAGTTGCTGACGGATCAATGTTACAGTGTGAAGAATTCTGGCAGGTTCTCCTTGCCCAAGGATTTCTCATCGGAATCGCGGAGGGTTGCCTCTTCACGCCTATGATATCTATTCTCCCGACGTATTTCAGTACAAAGATCGGTCTCGCTACAGGCATTGCATCCTCGGGTTCTTCTATGGGTGGAGTTGTCTATCCTATCGTGATGAAGTCTCTGATGTATAATATCGGCTTTGCTTGGACGACTCGGGTACTGGGATTCATATCGTTGGGCATGCTCCTCATTCCTATCATCGTAATGAGGGAACGTGTCAAACCTGCTCTGAGAGTACACCGGGATCTCATTGACCTTTCTGTCTTCACCGACTGGCCGTTCATCGTTTTTGTCATCGCTACGATGGTAGGCTTCATTGGTCTGACAATAGCTTTGTTCTATCTCTCTTTATTCGCTCTGGTACGAGATATCACTGATGAGGATACAAGCTTTTATGTTGTTCCTTTATACAACGCCGCATCCGTTTTTGGCCGCATTGCACCAAATTATCTGTCTGATAGAATTGGGTCGTTCAACGTAATAACACCATGCGCCTTCATCACTGGTATCCTATTGATATGTCTGCAGTCGCTTCGAGCAGGGCAAGTCGGCGCGATCGTCATACTGACTATACTATTGGGATTTTTCAGTGGCGTATTCGTGGCTATTCCGGGAACCTGCTTTCCCTATCTAACCAGGGACAAGAGTATGCTTGGGACACGCGTCGGAATGGCATTTTCAGTGATCGGCTTTGGAATGCTTATTGGAGGCCCTGGTGCTGGACGGGTGCTAGATTCCAGCACAAGCTCAAATAAATCACTGAATTTCATGGGCCTGTGGATGTTTGGAGGTATAGCGACGATGGTTTCTGGTCTTCTCTACGTCATGGTTCGCTTTCTCTTGGTTGGCTGTAAGCTTTTGGTCAGGGCATAAAAGTACAACCTTACATACTTATTAGAATGCATTCGGACAATAGTTTTTAAATAGAATACATCTCAAGATTGATTTATTGTCGACTGTGATCTCTAAAACTCATGGGGCTAGGCCATTGTTCGAAAGTCTTCGGATTGATATAGGGTATGGGGCATGGTCGCTTACCCTTAATTTTTAACCTATGATCATGCTGAGGACCAAGTTGTATACAAAGTTTCTAGATATAATGTGCAGTCACAGCATTCCCTTGTCGACGGTAGCTGTTTTACAATGTGGATGGAACATACTCAGGTGCGAAGACTTGTACAAGCTCTATCCGAAACCTTTGGTGACGTGGATGGTCTAAGGGAAGGTTTTTGTACTATTCCCCTCCGTTCTGTATTGAAAATAGATCTAAGACAAACATCTTACGTTCCTCTTTTCTTGCCAGAAGATTTTCATGAAGTTCTTTTAGGGGAATTCTCAGCGACGTATCAAACTTCTCATTGACTTTTATAGAGATCCGCTATGCTGTCACCGAATTAAGCTGAAGGCTTCTTCGTGTTGACAGCTAATATGAAAGATCTGA", "translation": "MSNQHSSTAAPSSYILDSANQPTSFDGNEQGDVNPKPLDHIRPVCNLETQMSNLPTDSVYASQPDGGLVAWLQVLGAWVLFFNTWGAMNSFGVFQTYYESGVLFDRSSSDIAWIGSIQTFCLQAMGLVAGPLYDRGGFKILIVTGSVGVVSGYMMLSLCEEFWQVLLAQGFLIGIAEGCLFTPMISILPTYFSTKIGLATGIASSGSSMGGVVYPIVMKSLMYNIGFAWTTRVLGFISLGMLLIPIIVMRERVKPALRVHRDLIDLSVFTDWPFIVFVIATMI"}, "2e6fcd4d-d94d-4f9c-9d23-60fe461e39d0": {"uid": "2e6fcd4d-d94d-4f9c-9d23-60fe461e39d0", "label": "QCO93109.1", "names": {"protein_id": "QCO93109.1", "cluster_role": "hit_required"}, "start": 6659, "end": 8363, "strand": -1, "sequence": "ATGACGATATACACCTTCACCTCGTCTGAGCCACATATCGCCATCGTCGGTGGTGGCATCGTTGGAGTGATTCTCACACTCGGCTTGCTCCGCCAGAATGTTTCCGTACGCTTGTACGAGCAATCGGCCGGATTCCGAGAGATCGGTGCAGGGATCGCCTTTACAGCATCCGCGCGTCGATGTAGTACGTGTACCGTTCTCTTGTTGCCATGCTGCATACAATCCTCCTGATCCTCCCATCATCTCAAACTCGAGCTCAATTTCAAGGGAAATCCGACCCCAACAATTAGTTGAATTTGTAAACTGAGTAAGAGCTAATACAATAGAGTAGTGGAGTTGATGGATCCGGCCATCATCGATGCTCTCAGGCGTTGTGGCGCCGTGTCTGTATCTGATAAGGTAGCTGATGAAGATGACCACCTGCGCTGGATAGACGGATACAATCAGCATAGCAAAGCACACCCCACCTACCAGAAACCGCTTGCTGAAATATGTGGTAGCGGGTTTCAAGGTTGTCGGCGCGACCAGCTCCTGGAAGAACTTGCGAAACATATCCCATCTGGAACGATCATGTTCCACAAACGCTTAGACACAATCCAGCAGGGCAAAGACCATAAAATGATTCTAAATTTTGTTGACGGTTCGAGCAATCAAGCTGATGCTGGTATGACAGTAGAAAATTCCCATATATGTTCCTCGTGTAGAATGTCAAGCTAACTGCAACACAGTCATCGGTTGTGATGGCATCAAGTCACGCGTAAGGCAACACCTATTCGGTGATAACCACCCAGCTTCGTTCCCGCAGTATACGCACAAAGTAGCATATAGAGGCCTCGTACCTATGGACCGTGCTATCGAGATACTAGGTACGTGGAAGGCGCATAACTTCCACCACCACGTCGGTCCCGGCGCACATTTGACACATTACCCGGTGGCCAACCACACTGCACTCAATGTAGTAGTTTTTCTCTCGGATGAAACCCCATGGCCTGACTCTACGACCATGGTGTCGAAGGGGACGCGTAGCGAAGTGGAGAAAGCGCTGCAAGGATGGCACCCGACTGTTCTAGGCATCGTTAACTTGCTTCCCGATGAACTTTCCAAATGGGCCCTCTTTGACCAAGGCGAGTTTCCTCTACCACATTACAGTAAAGGCCGTATTTGTCTAGCAGGCGATGCCGCACACGCAAGCAGTCCACATCATGGGGCTGGTGCATGCCTTGGAGTTAGTATTCCCTGAAGTCACCCTATACACCTCCGGTCTATCACTGACGCTTTGCACTACGTTGCAGGTAGAAGATGCGCTTTGTCTGAGTACATTGCTGAGTCAGGTACGGACGACACTCACTCAGGCTGACGAGGGCTCCAAAGACAAGTCTGAATCTTCTATGGGTCAGCTCCTCGAGGCTGCATTCGAGACATTCAACCTAGTGCGCCGCACTCGCACACAATGGCTGGTGAATAGCAGCAGGCGCGTTTGCGATTTGTACCATCAGCAGGAGTGGGCGGACCCCATACGCTGTCCCAAAGCTGAGACCTGCTTTGAGGAGATACGAGATCGGTCGTACAAAATTTGGCATTTCGACGTTGATGGAATGTTGGAGCAGACCAGGAGTGAGTTCACGAGTAGGAAGATGTGAATATGCTTTGTAGCACTTGCTGCCAGTCTGATTGGCTAATTTAATTTTGCCACCACGAGCTTGA", "translation": "MTIYTFTSSEPHIAIVGGGIVGVILTLGLLRQNVSVRLYEQSAGFREIGAGIAFTASARRCMELMDPAIIDALRRCGAVSVSDKVADEDDHLRWIDGYNQHSKAHPTYQKPLAEICGSGFQGCRRDQLLEELAKHIPSGTIMFHKRLDTIQQGKDHKMILNFVDGSSNQADAVIGCDGIKSRVRQHLFGDNHPASFPQYTHKVAYRGLVPMDRAIEILGTWKAHNFHHHVGPGAHLTHYPVANHTALNVVVFLSDETPWPDSTTMVSKGTRSEVEKALQGWHPTVLGIVNLLPDELSKWALFDQGEFPLPHYSKGRICLAGDAAHASSPHHGAGACLGVEDALCLSTLLSQVRTTLTQADEGSKDKSESSMGQLLEAAFETFNLVRRTRTQWLVNSSRRVCDLYHQQEWADPIRCPKAETCFEEIRDRSYKIWHFDVDGMLEQTRT"}, "33f0afd5-d6f5-434e-afed-31c3fa4ca28c": {"uid": "33f0afd5-d6f5-434e-afed-31c3fa4ca28c", "label": "QCO93110.1", "names": {"protein_id": "QCO93110.1", "cluster_role": "hit_required"}, "start": 8875, "end": 17190, "strand": 1, "sequence": "ATGCAGACTGAGGAATGGAAAATGGCAAATCAAGACAACAACAAGCCTCAGCGAGATTCAGAAAGATGCGTTTTTCTTTTCGGCTCACTCTCCCTCTCCTTTGATGCCTCGGCGTTCGCTCAGGTACGCAAAGCCATAGCCAACGACGAAAGGAATTCCTGGCTTGTGAATGCGGCTCGACAGTTACCACAGGATTTGGAAACGATTTTGTCCGGACTTCCCTCGCTCAACAACTCCAACACCCGAGCGCGCAAGCAGCTTGCCGACCTTCATAACGCCATTATTGGGGGCCGGCCGTTAGACACTCCATTTCCACTACCTAATACTGTGCTTATACCACTTGTGGTAATCGAGCAGTTGAGCCAGTACGCCGATTTTGCTCGTCAAAAAGGTGTCGAGAGGTCCGGCACGCCGGATGGCTGGCCAGCAATTGAGGCCGACACTAAAAGTTTGGGCCTTTGCACAGGGAACTTGGCAGCATTCGCTACATCGAGTGCACGTAGTTGGGGCGACTTTCAGAAATATGGCGCAGCCGCTGTACGATTGGGCTTGCTGGTCGGACTTGTCATTGACAGCCAGGACGAAGCGTTTGACAGCAGACGATGGCGATCTTTGAGTGTGGCATGGAGTGGGAGCCAAGGAGGTGAAGAGTTGCAGCGAATCTTGCCAGAATTTGACGAGGTAATGTTGTTCCCTGTCGAGCATGTGTCGGTATGCTCTGCCTACAAGACTGACACTTTCCCCAGACATATGTGTCAGTATATTACGACGCGTGCCGGAGCACAATCACAACACCAGTTTCTTCACTACCGACTCTAGTTCACAGGCTCAAAGCTGCAGGGCTCGGTGTAACTGAGATTACCTTGTACGGTGCATTCCACTCGGCGGCACGCAATTCAGCCGTTCTTGAGCAGCTCACTGTTTTTTGCGATTCCCACGCGGACTTTCAGCTTTCCACTTCTGCAGCGTCAGTGGCGGCCTTACAGGCAAACGACAACACCGACCACAAAGACATCATACGCAAGCAGGGCGCGCTACATGCCAAGGCGCTGCGACGCATTCTCGTGGAACCTGCTCAGTGGTTTGACGCCTTAGCGGCTGTGCTTGGAGAAGAAGGCGAACGTGCTCGTGTGGTGTCGTTTGGATCAGAGCGAAGCGTGCCATTGTCGTTAGCGATGCGGTCGAATGTGCGAGTAGTGCATGCTACAGATACACATGACGGGAACAGAGGAACCAATGCCGATGGTGGTGAGCGAATGTGGGCCGAGAGCGATATTGCGGTTATCGGAATGGCGTGTAAGGTTGCTGGAGCTGAAGGTGTGGAGGAGTTCTGGGAGCTGCTGGTGGAAGGGCACTCACAGCACCGAGACATCAGCGCTTCGGAGCGCTTCTCCTTCGACGACACAGCATTCCGGACAGCAAGCGATAGCAACATGCAGCGCAAGTGGTATGCCAACTTGGTGGATGGCCACGACCAGTTTGACCATCGCTTCTTCAAGAAAAGCGCGCGTGAGAGTGCGGCTATGGACCCTCAGCAGCGGCAGCTACTGCAAGTGGCATACCAGGCAGCTGAGCAGGCTGGCTGCTTTACAAGGACTAACAGTGTGTGCGATGGCAATGTTGGTTGCTTTGTGGGTGTGTGTCTGAGTGACTACGAGTCTAACGTCGGTTGCCACCCGGCCAACGCATTCACGGCGACGGGTAACCTGCAGGGCTTCATTGCAGGCAAAGTGTCACACTTCCTCGGCTGGACGGGGCCGGCACTCACCATCGACACGGCGTGCAGCTCATCACTGGTGGCGGTGCACCAGGCGTGCGCATCAATCCTCGCCGGCGAGTGCAATTCCGCGCTCGCGGGCGGGACGCACATAATGACGACGGCGGGATGGTTCCAAAACCTGGCTGCCGGCGCGTTCGTCAGCCCAACCGGTCAGTGCAAACCGTTCGATGCCGCGGCCGATGGCTACTGTCGAGGCGAGGGGGTTGGTGCTGTCGTGCTGAAGAAGTTGAGCCAGGCCATTGCGGATGGAGACCGTGTGCTGGGCGTCATCGGCGCAACAGCCGTTCAGCAGAACCAGAACTGCACCCCTATTTTCGTGCCCAATGTACCTTCGCTGTCCGCGCTCTTCACCACTGTCACCGCCAAGGCTCACGTCAAGCCTGCGTCCGTCTCTGTGGTAGAGGCACATGGTACAGGCACTGCCGTGGGCGACCCAGCTGAGTGGGCGAGCATCCGGCAGACGTTGGGCGGGCTGAACCGTCCTCCAGAGCGGCCGTTGATGGTGAGCTCTACAAAGGGGCTTGTGGGCCATCTCGAATGCACGTCTGGCATTATCAGCCTCATCAAGGTCCTGCTGATGGTCCAAAAACGCATGCTGCCACCCCAGGCGAGCTTTGATACGCTCAATCCCGTGCTCAATGCCCAGCCGAGCGACCACATGTTCGTACCGCGCCGGGCGCAGCCATGGGACGCCGAATTTCGCGTAGCACTCATCAACAATTACGGCGCCTCAGGGTCTAATGCATCGATGATTGTGATGCAACCACCGACATTTGACACGGTCGCTCCAATCCATCTGGCTGCTGCTGTCAGGAGTCCTGACTGCCGATACCCCTTTTGGCTTAGCGGTCTAGACTCTAGCAGCCTCCGCCGTCGCGCCAAGGCACTAAGACGCTTCCTCTCCCGAGGCCTGGGACCTGCTTCCTCGCTCGCTCCTTCTCTTGCGAGCATCTCTTACAACCTTGCACATCAGGGTGACCGCGCCTTAGACCAGCGTATCACCTTTACCGCTGCCTCTGTGACCGAGCTGGATCAGCACTTGGCGGCGTGCGAAGATGGATCTGACAATAAACCTGCTGCCCCTGCCTCGACGGCGGCCTCAAAACAGACAGTCGTCATGTGCTTTGGCGGTCAGGTCTCCACTCACATAGGCCTTGATCCCCACGTCTACAACAGTGTGGGCCTTCTCCGTCAACACCTTGACAATGTTGACACCATCATCCAGTCCCTTGGCTACACAACTATCTTCCCGGCTATCTTCCAGCGCGTCCCCCTTGCCGACACTGTACACCTCCAGACAATGCTCTTTGCCATGCAGTTCGCTTGTGCCCAGGCCTGGATTGACTCGGGCCTCCGCCCAACAGTCTTAGTCGGCCATAGCTTTGGTGAGCTGACTGCTCTTTGTGTTTCCGGCGCTCTTTCTCTAGTAGATGCGGTAAAGATGATTGCGCGCCGAGCTGCCATTGTACGAGATGCATGGGGTATTGACAGAGGCACAATGATGGCTGTCGAAGGCGACCTCTATGAAGTCGAGCAGTTGCTCGTCGACGTTAACAGCAGTATATCTCCAGCCGTACCTATTAGCATCGCTTGCTACAATGGGCCACGGAGCTTTACTCTCGCTGGTTCCACGGATACTATAAACGAGGTCGATGCTCGACTCTGTGCCCAACCCGGCAGGTCCATTAAGAGTCGAAGGTTGAATGTGACGAATGCATTCCATTCTGCCCTTGTAGACCCGCTCCTCCACCGTCTCGAAGAGAGCTGTGAAGATTTGACTTTCCGTAGGCCCGTATTATATCTGGAACGAGCTCTTGACAGTACATCATCGGGGCCCGAATGGTCAGCAAGATCAGTAGCAGAACACATGCGCAACCCCGTCTACTTCCACCATGCGCTACAGCGCATAGTACAGATCGATCCTTCATCCTCTTTTGTGTTTGTTGAAGCCGGGACCAATTCCAGCATCACGGCCATGACTTCGCGTGCTCTGGACAATAAAATCATCAAAGGCACAAGCACCTTCCATGGTCTCTCCATAGCTAACTGTGACGATGGCTGGAACAAGTTAACTGACAGCATCATGTCTCTCTGGAAAGCGGGCCTGAATGTCCAACATTGGGCACACCACCAGCGACAGAGACGGTATCAAGCGGACATTGAGCCCTTACTCCTACCACCTTACCAGTTCGACCCAAACGCGCGACACTGGATGGACCTTAAGCCTTTGCCGAGACAACTACCCGCATTGATAGAGGAAGCCACTAAAACTGAGGCGGATAAGAAGCCAGAAGGATTACTGACCTTTGTTGGCTTCCAAGACAGCTCGACCCAGATGCAGGCCCAATTCCAAATCAATACGAACACGGAAGAGTACAAATCTCTTTTACTAGGGCATATGACCATACAAACAGCTCCTATATGCCCTGCCACTATGCAAATTTCGTTTGTGATAGAAGCTATCGTCACAATTCGACATGAACTTCAAACTGAGCAAGAGCCACAGATACAAGACGTCCAGTACCGGTCACCGGTCTGCGCAAACTTATCTCGCAAAACGTGGATCGAGATCAAGGATGAAAACGAAAGAGGCTTGGCATGGCGTTTCGAGGTTTTTAGTACCGAAAGTCATAGTGGCCCCCGGACTATCCATACGACTGGGAAAATCAAGTTCACGAATGCCCGCGATGCGACACTGCAGCGTCAGCTCATGCAGTTCGAGAGACTCTTCGGTCATCATCGTGCCACAGATCTTCTCAAGAGCGCCGAGGTTGATGAGGTTCTTGCTAACCGCAGCATCTACCTCATCTTCTCTGAGATTGTTGACTACGGTGAAGAATATCGCGGTTTGCAAAAATTCGCTTCCAAGGGACATGAATCAGCTGGCCATGTCGTGCGTAGGCACTCACATGACAGGAAGACACCTAGGTTCGATGCTCACCTTGCCGATACTTTCTGTCAGCTTGGCGGTATTTGGATAAATTGCATGACGGAACGATCTCAGGACGATATATATCTTGCAAACAGTATCGATCAGTGGATCCGGTCCCCTCACAACGCAGGTGCAGCAGGATCAACTGTCGAACCATCCAAAGAGTATCATGTTTATGCAACGCATCATAGGCCGTCCGACAAGTTGTCTCTGACTGATGTCTTTGTCTTCGATGTCAAGGCTGGGAAACTAGTCGAGGTCATCCTCGGCATTGCCTATGTCAAGATACCCAAGCTGTCTATGCAGAAGATGCTGACACGCCTAACCGGGTCAGAGTGGCTGAACAACACACCGGCAACATCTATGAATCAAGCACCTGTCAGTGCGCCAAATCCAGCCACCAGACCAAGCATTGTCGATCTGCCTTCTGCCGTAACTCAAGTCCCAGTGCTGTTGCCACAAGGGGTCAAACCCTCTGCAGAAATCAGACCGTCCGAGCCACCCAGCCGTTCCCTGTTAGAAAACATTACGGAGCGAGTAAAGGCTGTGGTGGCAGATCTATCCGGTGTAGAAGTCACTGAGATTGGCGACGAATGCGATCTTGCAGACTTAGGTATCGATTCACTAGCCGGCATGCAGATGGTGCATGAGATCGAGGGAGCTCTGCACGTAACACTCCCAGAGAAGGAGATCCTTTTGGTCGTAACCATGCGGGACTTAATGAAAGTCGTCACTGGTGTGGTTGAAGTGGATTTTGAAGCGACCGATAGCTTGTCCTCGGACAACGATCTCCCCAGCATCGCGACTTCTTCAGAAGGAGAAAGGGTCGCGACCAACCTGACAACTCCAGCACCACAGTCAGACGTAGACAAAGACGAACACGAAGCTTTCGAATCAAACGATCTCAGATTGCCAGCTGCGGTCGTCCTGGAAGCATTCAAAGAGACAAGGGAGTTGACAGACGAGCATGTGCTCGGCGTGGGTCAAGCATCCTATGTCTCTGAAGCCCTTCCGCTACAGACCGAGCTCTCAATATCACTCACACTCGAGGCGTTTGAAGCTCTTGGAGCTGGCCTTCGTAACGCTGGACCAGGCGAACAACTGTTCCGCATAGTACATGATGAGGAGCATGCGCGCTTTGTGGACTACATGTACGACATGCTTGAGATCGAAACACAAATTATCAAGGTGGATAGAGGTATCATCACTCGCACTGCGGTACCTTTTCCCGAGAGGAGCAGCACAGTGGTGTATGCAGAACTTCGCCGCCGCTTCCCAGATCAGCGCGCTGCGGATGAGTTGACATATTATGCCGGAACACACCTGATGCAGGTGCTCTCGGGCGAGACGACTGGTGTAAAGCTCATTTTCGGGACCACCGAGGGCCGCGAACTCGTAAGTACCTTCTACGGCGAGTGGCCGCTGAACCAGGTCATGTACACGCAAATGGAGGACTTCTTCACACGACTGGCGAGCAAACTTCCCGCTACCAACGACAACAAACCGCTGCGCATCTTGGAGATGGGTGCCGGCACTGGTGGAACGACAAAACGACTTGTGCCGTTGTTGGCGCGGCTGCAAATACCCGTCGAGTACACATTCACTGACCTCGCGCCGTCGTTTGTAAGGGCGGCAAGGAACAAGTGGGAAAAGCTGTACCCATGGATGAGATTTCGAGTTCACGATATCGAAAAAGCACCGGGGGAAGATCTGGTAAACACCCAGCATTTCGTGCTTGCAAGCAACGCGATTCATGCGACGCGTTCTATTCGCGAAAGTACGTTGAACGTACGCAAGTTCCTGCGTTCTGATGGGTACCTTCTCATGGGTGAGATGACTCGCACCCCGTATTGGGTTGATATTATATTCGGTCTTTTCGAGGGTTGGTGGCTGTTTGATGACGGTCGTCGACATGCTTTGACGCACGAGTCAAGGTGGGAGACAGACTTGCAGAGTGCAGGCTACGGTCACGTGTATTGGACAGAGGGTACGAGGCCGGAGAGTGAGATTGAGAAGTTGATTCTGGCTGCTGCAAGCTTGACGAATTTGTAGGTACATTGAATCTCATGAATCGCGCTGAATTTCCAATTTATATATGCCGGTTGTCATGATATATCAGTCTATTCACCGTTTATACATCATTCTCCTTCCTTGTAATTTCTGAGGTAATGCCGTTCTCGCTGGTTGCACAGGAGATTTAGCAGCACTCGTACTTCTTCCCTCAGCGCATAATTCTGATCATCTTCCAGAGCTGGATCCGACTTCGTGCAATCAGAGCGAAACCCAATTACCAAACGCCACCAATTCGATAACGAAGTCTCCGGTGGTTGCGCCGAGCGCGAAAAACTCATCATGGAATATGTTTGCGACTCAACGCAAGACTTCGCGAAGACTTTCAAGGTACCCATGTCATCGATCCCAAGATCTCTTCATCACAAGAGTAAAGGCAAATGGATAGTGGTGACGGGCGCTACAGGCGGATTGGGTGCGCACTTAGTAGCCAAAGCCGCGGTTCGATCTGACGTTGAACGCGTTGTATGTCTCAACCGCCGAAGTAAGCAAAATGCACTTGAACGCCAGATGCACGCTCTACGGAAGCAAGGTATCAGCTTGGACTCGGAATGTCTGGCCAAGCTGGATGTTCACGTAACAGAACTAGCTCAGCCTTCCAGTCTTGGGCTTCCCAATGAGCTTTACAACCTGCTGCTCGACAATGTAACGCACATTGTTCACAATGCATGGCTTATGAACTCCAAATGGACCGTCAAGCGCTTTGAGCCGCAGATACGAATCATGAAGCACATGATTCACTTCGCACGCGATATTTCACTCCGACACACAGAAAGCGATCCAGTCACCTTTATCTTCGTCTCATCCATCGCCACCGTCGGCTTCCATCCTCTGCTCGCCAAATCACCCATCGTTCCCGAGGATCGTGTATCAATCGATAGTGTCCTTCCGACCGGCTATGGCGAGGCAAAATATATCTGCGAGCGGATGCTCGACACGAGTCTACATCGATACCCCTCACGATTCCGTGCGGCCGCCGTTCGACTCGGCCAGATTGCAGGAAGTAGCTTGAACGGCTACTGGAATCCCATGGAGCATGTGTCGTTTCTGATCAAGTCTTCGCAGACGCTGCGCGCGCTTCCCAACCTTCCGGGCTCGTTGGGATGGACACCGGCTGACGCTATTGCCGACTCCCTGCTTGATATATGCACGCAGCCTGGTGACGTAGCATTGCACCCCCTTTACCATATCGATAATCCTGTTCGCCAGAACTGGGATGAGATGCTCGCGGTCCTGGCAGACGTGCTGAACATCTCGCAAGGGGCGTCGGGTATTGTCCCATTCGATGAGTGGCTACGACGTGTAAGGGACTGGCCACATACAGAGGATAATGCATCTGATGGGAAGAATCCAGCTTATGTACTGGTCGACTTTCTTGAGGATCATTTTGTGCGCATGAGTTGCGGAGGGTTGTTACTGGGGACGCGCAAAGCAAGAGAGCATTCGGAGACCTTGGCGTGTGTTGGGCCAGTTGATGCCCAGGCAATTAAACTGTACGTTAGAAGTTGGAAGGACATGGGTTTTTTGGATTAG", "translation": "MQTEEWKMANQDNNKPQRDSERCVFLFGSLSLSFDASAFAQVRKAIANDERNSWLVNAARQLPQDLETILSGLPSLNNSNTRARKQLADLHNAIIGGRPLDTPFPLPNTVLIPLVVIEQLSQYADFARQKGVERSGTPDGWPAIEADTKSLGLCTGNLAAFATSSARSWGDFQKYGAAAVRLGLLVGLVIDSQDEAFDSRRWRSLSVAWSGSQGGEELQRILPEFDETYVSVYYDACRSTITTPVSSLPTLVHRLKAAGLGVTEITLYGAFHSAARNSAVLEQLTVFCDSHADFQLSTSAASVAALQANDNTDHKDIIRKQGALHAKALRRILVEPAQWFDALAAVLGEEGERARVVSFGSERSVPLSLAMRSNVRVVHATDTHDGNRGTNADGGERMWAESDIAVIGMACKVAGAEGVEEFWELLVEGHSQHRDISASERFSFDDTAFRTASDSNMQRKWYANLVDGHDQFDHRFFKKSARESAAMDPQQRQLLQVAYQAAEQAGCFTRTNSVCDGNVGCFVGVCLSDYESNVGCHPANAFTATGNLQGFIAGKVSHFLGWTGPALTIDTACSSSLVAVHQACASILAGECNSALAGGTHIMTTAGWFQNLAAGAFVSPTGQCKPFDAAADGYCRGEGVGAVVLKKLSQAIADGDRVLGVIGATAVQQNQNCTPIFVPNVPSLSALFTTVTAKAHVKPASVSVVEAHGTGTAVGDPAEWASIRQTLGGLNRPPERPLMVSSTKGLVGHLECTSGIISLIKVLLMVQKRMLPPQASFDTLNPVLNAQPSDHMFVPRRAQPWDAEFRVALINNYGASGSNASMIVMQPPTFDTVAPIHLAAAVRSPDCRYPFWLSGLDSSSLRRRAKALRRFLSRGLGPASSLAPSLASISYNLAHQGDRALDQRITFTAASVTELDQHLAACEDGSDNKPAAPASTAASKQTVVMCFGGQVSTHIGLDPHVYNSVGLLRQHLDNVDTIIQSLGYTTIFPAIFQRVPLADTVHLQTMLFAMQFACAQAWIDSGLRPTVLVGHSFGELTALCVSGALSLVDAVKMIARRAAIVRDAWGIDRGTMMAVEGDLYEVEQLLVDVNSSISPAVPISIACYNGPRSFTLAGSTDTINEVDARLCAQPGRSIKSRRLNVTNAFHSALVDPLLHRLEESCEDLTFRRPVLYLERALDSTSSGPEWSARSVAEHMRNPVYFHHALQRIVQIDPSSSFVFVEAGTNSSITAMTSRALDNKIIKGTSTFHGLSIANCDDGWNKLTDSIMSLWKAGLNVQHWAHHQRQRRYQADIEPLLLPPYQFDPNARHWMDLKPLPRQLPALIEEATKTEADKKPEGLLTFVGFQDSSTQMQAQFQINTNTEEYKSLLLGHMTIQTAPICPATMQISFVIEAIVTIRHELQTEQEPQIQDVQYRSPVCANLSRKTWIEIKDENERGLAWRFEVFSTESHSGPRTIHTTGKIKFTNARDATLQRQLMQFERLFGHHRATDLLKSAEVDEVLANRSIYLIFSEIVDYGEEYRGLQKFASKGHESAGHVVRRHSHDRKTPRFDAHLADTFCQLGGIWINCMTERSQDDIYLANSIDQWIRSPHNAGAAGSTVEPSKEYHVYATHHRPSDKLSLTDVFVFDVKAGKLVEVILGIAYVKIPKLSMQKMLTRLTGSEWLNNTPATSMNQAPVSAPNPATRPSIVDLPSAVTQVPVLLPQGVKPSAEIRPSEPPSRSLLENITERVKAVVADLSGVEVTEIGDECDLADLGIDSLAGMQMVHEIEGALHVTLPEKEILLVVTMRDLMKVVTGVVEVDFEATDSLSSDNDLPSIATSSEGERVATNLTTPAPQSDVDKDEHEAFESNDLRLPAAVVLEAFKETRELTDEHVLGVGQASYVSEALPLQTELSISLTLEAFEALGAGLRNAGPGEQLFRIVHDEEHARFVDYMYDMLEIETQIIKVDRGIITRTAVPFPERSSTVVYAELRRRFPDQRAADELTYYAGTHLMQVLSGETTGVKLIFGTTEGRELVSTFYGEWPLNQVMYTQMEDFFTRLASKLPATNDNKPLRILEMGAGTGGTTKRLVPLLARLQIPVEYTFTDLAPSFVRAARNKWEKLYPWMRFRVHDIEKAPGEDLVNTQHFVLASNAIHATRSIRESTLNVRKFLRSDGYLLMGEMTRTPYWVDIIFGLFEGWWLFDDGRRHALTHESRWETDLQSAGYGHVYWTEGTRPESEIEKLILAAASLTNLAGSDFVQSERNPITKRHQFDNEVSGGCAEREKLIMEYVCDSTQDFAKTFKVPMSSIPRSLHHKSKGKWIVVTGATGGLGAHLVAKAAVRSDVERVVCLNRRSKQNALERQMHALRKQGISLDSECLAKLDVHVTELAQPSSLGLPNELYNLLLDNVTHIVHNAWLMNSKWTVKRFEPQIRIMKHMIHFARDISLRHTESDPVTFIFVSSIATVGFHPLLAKSPIVPEDRVSIDSVLPTGYGEAKYICERMLDTSLHRYPSRFRAAAVRLGQIAGSSLNGYWNPMEHVSFLIKSSQTLRALPNLPGSLGWTPADAIADSLLDICTQPGDVALHPLYHIDNPVRQNWDEMLAVLADVLNISQGASGIVPFDEWLRRVRDWPHTEDNASDGKNPAYVLVDFLEDHFVRMSCGGLLLGTRKAREHSETLACVGPVDAQAIKLYVRSWKDMGFLD"}, "a754b084-b5d1-4cf1-9928-c03faef7367a": {"uid": "a754b084-b5d1-4cf1-9928-c03faef7367a", "label": "QCO93112.1", "names": {"protein_id": "QCO93112.1", "cluster_role": "hit_required"}, "start": 21999, "end": 23139, "strand": 1, "sequence": "ATGAAAGAGATCTGGGAGACCCTCAAGCAGTATTTCGGGGACGGTTTTGTCCCTGGGTCTGCTCCACTACGTTACGAAATGCACTTTTGCGACATGAAGGAGCCATTGAACAAGAAGCAGAGCATGCGCTATGGAGTAGAGATTCCCGAAGACGCAATGCCCTTGTTCTCCGTCTTGGGAGATACCTGCGCACCACCATGTTCATGCCAGGATATCTCGGGTGTAATTGAGCATATCGATAGATACCTCGAAAATGCTCCGATTCGTCACGCGGATGATTACACCATCACCAGTGGAAAGGATGACGAGGATATCAACCAAGTCTCCCTGTACATCATGCGCGACACTCTCAGCTGGTGGGTGCATTGGGGCGGAAGCTTACACCCAAACAACTACTGGAAATTGATATACGTTGCGTTCGCAGCCATCCCAGATGACGTTCAAGTGCATCCTAGGGACTTCATCGATGGCACGTACCGCTTCCTCGGACACTCATGGAACGATTGCCTCAATGGACTATTGGCTGAAGGGGTTCCTTCAGATCAGGTCAAGCTTGCAGAAATGACTCTTTGGCGCCAAATGGCTACTCAGTATATCGAGAAGGTCGATCCCGGTCTGCGTTCTTTGTTGGTTTCCAAGACAACCCTGATGACTCAGTACCGGGTCATGACGGCAAATACGCTAGGCTGCGCAGTCCTCCTGTTGGCAAGCGAAGGTGTCATAGTCGGCGACCTGGATGACGGTGCTCTTGAGATGGCTTCAATCGCTCAATGTTTGAGTATGGACATGGCCAAGGAAGCCCTAGGTGTGTTAGAAGGAGAGAAGACAGAGACGGTGGCAGGAGATAGGAGACAATTAAAGAGGGAGCTCCGATGGTTGTATGTCAGGTGTATGAAGTACCTGGATGCCCAGCCCCATGCAGAGTTTTTGAGGCGATTCGCTTCTTCTGGTCTACATTATGTTCCTATGATGGACCGGTATCTCGAACGCGTTCGAGGCCATATCCGATTTCCCATTAGGGAGTCCGTCGCCCGCATACTTGAGCCATTCATCAAGCGAGAGCCCACCCCGAACAAGTCAGGAAGGGAAGCAGACCATATCGCTCAGGTTGTCAATGAACCCATCACTGTGGCACTTTAG", "translation": "MKEIWETLKQYFGDGFVPGSAPLRYEMHFCDMKEPLNKKQSMRYGVEIPEDAMPLFSVLGDTCAPPCSCQDISGVIEHIDRYLENAPIRHADDYTITSGKDDEDINQVSLYIMRDTLSWWVHWGGSLHPNNYWKLIYVAFAAIPDDVQVHPRDFIDGTYRFLGHSWNDCLNGLLAEGVPSDQVKLAEMTLWRQMATQYIEKVDPGLRSLLVSKTTLMTQYRVMTANTLGCAVLLLASEGVIVGDLDDGALEMASIAQCLSMDMAKEALGVLEGEKTETVAGDRRQLKRELRWLYVRCMKYLDAQPHAEFLRRFASSGLHYVPMMDRYLERVRGHIRFPIRESVARILEPFIKREPTPNKSGREADHIAQVVNEPITVAL"}, "7458af3e-5558-4ee6-97eb-d57967061293": {"uid": "7458af3e-5558-4ee6-97eb-d57967061293", "label": "QCO93113.1", "names": {"protein_id": "QCO93113.1", "cluster_role": "hit_required"}, "start": 24435, "end": 25673, "strand": -1, "sequence": "ATGGTGCGTGTCGAGGCTCTGATCGAGCAGTTGGCCAATCAAGTCGTCAACCGCGAAAGCGAGAAGGTAGTTGGAACCAACGACTCCGAAGTGAGTTGCGCCCAGCAGCTTTGAATTCACCGACAGTATTAACATACCACAGTCCGATCTGGCAACGTCATGCTCACCGCAGGACACGCAAACACTGAAACATCTGCTACCTCAGAAAGTAAACAGTCCATCTACATGCATAGAGTATGCGCCAGTCTCAGCTGCGCTACACGCAGCACTTCCACCTCATGAGGATATCAACTTAATCATCAAGGCCGGCCTCGATGTCTCACTCCATAGACTCATGACTACTTCTCTCGCTACGCTGTCACGTTGCATAGATGGTTTCAGAGCAGGACTGGCGGAAATTCCCAGCGTGGACACCCATCCAACGCTTCTCGCCAGATATCTACTGATCTTAGCCACATGTCTGCAAGCAGCGCATCCAGAGCTTCACGCAAAGGAAATTCGCTGTCTATCAGAACCACCACGGCTGGCCATGCGCCGCCTAGTCAACGCCGCTACAGACTTGGTAACCAGTAAAGATGAACTACTCAGCTCTGTAGAAGGGTTGGAATGCGTCATGCTCGAGTCTCTGTATCTTGCCAATGACGGCAATCTTCGTCGTGCCTGGTTAGTCTGCAGGCGGGCTATGGCAGTTGCACAGTTGCTTGGGTTGCATCGTGTGGACTCACAGCAACTACCATGCTTGACTTTCTTGAGTCAGTCAGTTGATCCTAGGTTCCTCTGGTTCCGAATCGTCTGTACTGACCGACAATTATGTCTAATGCTTGGTCTGCCACAAGGCACGCCAGATGTATCCATGGCCACCGAATCTGCACTTGCAAATGACTCAGCATCAGGAAGATTCGAGCGAAAGCAGTGTGTTATTGCCTCGCGTATTCTTGAACGCAATGAGGCGTCCGGTGACTTCACGAATGATGACCTCGCTACCGTGCTCAAACTAGACGAGGAGCTCCAACAGGCCGCGAACGAAATGCCTAGTAGCTGGTGGTTAGTTCCTAACCTCGCTAGCTCCTTGCACGATCAAAACAAGACTATTTGGGAGATGCTACGCTTGATTGAGCAGATGCTCTATTTCAACCTGCTCAATCTTCTGCACCTACCCTGTATGCTACGAGCAAGGCAGCCTGGTATGTACCATATCTGTGACAACGACCTCAACTACAGCAAGTTAGCAAGCATAA", "translation": "MVRVEALIEQLANQVVNRESEKVVGTNDSESDLATSCSPQDTQTLKHLLPQKVNSPSTCIEYAPVSAALHAALPPHEDINLIIKAGLDVSLHRLMTTSLATLSRCIDGFRAGLAEIPSVDTHPTLLARYLLILATCLQAAHPELHAKEIRCLSEPPRLAMRRLVNAATDLVTSKDELLSSVEGLECVMLESLYLANDGNLRRAWLVCRRAMAVAQLLGLHRVDSQQLPCLTFLSQSVDPRFLWFRIVCTDRQLCLMLGLPQGTPDVSMATESALANDSASGRFERKQCVIASRILERNEASGDFTNDDLATVLKLDEELQQAANEMPSSWWLVPNLASSLHDQNKTIWEMLRLIEQMLYFNLLNLLHLPCMLRARQPA"}, "f26556db-ec6f-4c8e-8924-5bf1a0890b4c": {"uid": "f26556db-ec6f-4c8e-8924-5bf1a0890b4c", "label": "QCO93114.1", "names": {"protein_id": "QCO93114.1", "cluster_role": "hit_required"}, "start": 26529, "end": 27822, "strand": 1, "sequence": "ATGACGTCCCTGAAAGTTCTCATTGCTGGCGCAGGGATCGGCGGTCCTGCTGCGGCTTTCTGGCTTTCACGTATCGGTTGTGAAGTTACTGTTGTGGAGCGAAGCCCTAGACTTCGTGCAACGGGCCAGCAGGTAGACCTCAGTGGACAGGGGATCGTTGTCACACGAATGATGGGTATAGAGGATGACTTGCGGGCAGTCCGATGTCCCGAGCGTGGGATGCGGTTCGTTGACCATCAAGGCGTAACAAAGGCGTTCTTTCCAGTCGATTATAGCGGAAAAGCTGTGTACAGTCCGACACAAGAGGTCGAAGTGATGCGTGGCGACCTCGTCCGCATTCTATACGATGCGACCAAAACCCTTCGCGGGGTAAAGTATGTCTTCGACTGTCACATAAAACACTTCAGTCAAGACGATGCGCCATCTGGTGGGAAAGTGCACGTCGCGCTATCTGATGGCACTCAGGATAGTTACGATATTCTTATTGGCGCCGATGGTATCGCTTCCGCAACGCGTGAAATGATGCTAGGCACTTCTTTCCCAGATTTGCATCGCGATCTCGGTGTTTATATGGCTTACTTTACGGCACCGTCTCAAAAGGATGACACTTTTGACTGGAGTGTGTGTCATATTTCAGGAGGGAAAGCAATTATGACCCGCAGGGATCAACCAGAGAACATAAGGGTCTATCTAGCCACGCGCGTTGGATTTGACGTCCTGGATGCGGCGAAGACACTCGCAGATCAGAAGGCTGCACTGATCAGCTTGTTCAAGGGGACGCAAGGTTGGCAGGTTGAGAGGTTTCTCAACAATCTGGAGAACTCCCCCGAGGCTGATGATTTATACTGTCAGCGCATGAGCCAGATCCGTCTACCAAAAGGTGCATGGTCTAAAGGACGAGCTGTCCTGCTTGGCGACGCAGCATTTTGTCCAGGAGCCATCGGAGGTGGGGTGGGCACAACTGCTGCGCTCATAGGAGCTTACGTGCTGGCAGGCGAGATCGAAAAAGAATGGGAAGGATGTGGGCGAAAAACTGAAGAATTCAACGCGCAAAATGCTACAAAGGAGTACGAGCGCATCGTTCGACCATTCATTACAAGCAGGTCAGACATGTCTACCTGGATGGTCAGACTCTGGCTCCCTGAATCAAACTTTGGCGTGAAGACCATTCAAACTATCGCAGGCTTTGCAGCTGGATCGCAGATGAGCAAGTACAGGGGCAATTCAAAGCCGGCAGATGAGACGCAAAAACTTGAGTATCCCGACTATTTTGGATTGGGACCTAAACCATGA", "translation": "MTSLKVLIAGAGIGGPAAAFWLSRIGCEVTVVERSPRLRATGQQVDLSGQGIVVTRMMGIEDDLRAVRCPERGMRFVDHQGVTKAFFPVDYSGKAVYSPTQEVEVMRGDLVRILYDATKTLRGVKYVFDCHIKHFSQDDAPSGGKVHVALSDGTQDSYDILIGADGIASATREMMLGTSFPDLHRDLGVYMAYFTAPSQKDDTFDWSVCHISGGKAIMTRRDQPENIRVYLATRVGFDVLDAAKTLADQKAALISLFKGTQGWQVERFLNNLENSPEADDLYCQRMSQIRLPKGAWSKGRAVLLGDAAFCPGAIGGGVGTTAALIGAYVLAGEIEKEWEGCGRKTEEFNAQNATKEYERIVRPFITSRSDMSTWMVRLWLPESNFGVKTIQTIAGFAAGSQMSKYRGNSKPADETQKLEYPDYFGLGPKP"}, "9c154f36-0cd4-4b0f-9aa2-ac937aca3c88": {"uid": "9c154f36-0cd4-4b0f-9aa2-ac937aca3c88", "label": "QCO93115.1", "names": {"protein_id": "QCO93115.1", "cluster_role": "hit_required"}, "start": 29420, "end": 30390, "strand": 1, "sequence": "ATGTCTATTGCAGGATTGGTTACTACCCTACCATGGCTCATGAATATGCTTCGCGCAGTCCCGGGCGCTACGGGCAGATTCGAGCGCTTTGCTGGATGGTGCTACGAGCAGCTTCTTCTGAAGCGCGAGTCGTTGGCAGTGGAACGTGCTACAAATCACAACCACGAGCCTCGTGATGTGATGACTTGGCTGATCAATTCTATGGACGAGGGTGATCGCTGTGCCCCTCCGACTGAGTCAGCTCTCCAGGAGGACGCGCGAACGTTGATCAGCGCTGGCAGGTGAGCATTCAGCATGGCAAGAGACTGTGGAGCGTAGGGCTAATCAGTACACAAAGCGATACCGTTGCAATCACGTTTACAAATATGTGAGACTACCTGAACGTTTTACCATGGTTGTTCTGGCGAGCTAACATGTTACTAGTCTGTACTTCTTGGTCAAACATCCAACCATCTACCAGAAGCTCCAGCGTCTCATGGACCATGAATTCCCTCAGGGATACAGCAGTTGGACCTACAACAAGGCCAAGGGCGTACCATACATAGACTACATTATCCATGAGACGCTACGTCTCCGACCCGCAGTTCCGATGGGCTTCTTACGACAAACGCCCCCACAAGGCCTGCAGATAGACGAAATCTTCATTCCCGGAGATGTCATTGTGAACGTCCCGACATACACTATTCACAGGGACTCGCGCTATTTCTACGATGCCGCCAAATTCATACCTGAGCGTTGGGAGGAACTATCGCCCGATACTGCGGCTTACCTGGCCTTCCAGCGCGGTCCTTTTACTTGTTCTGGTAAAAATCTCGCCACAATGCAATTGCGCATGCTGATCAGCTGCCTTGCTCTCCGATACAGGATTCATTTTGCACCTGGAGAAGATGGCGTGGCTTTTGCGACGCAGGAGAAAGAGACTTTGACTATGTGGATTCCACCATTACAAATGGTGTTCAGGCCTAGATGA", "translation": "MSIAGLVTTLPWLMNMLRAVPGATGRFERFAGWCYEQLLLKRESLAVERATNHNHEPRDVMTWLINSMDEGDRCAPPTESALQEDARTLISAGSDTVAITFTNILYFLVKHPTIYQKLQRLMDHEFPQGYSSWTYNKAKGVPYIDYIIHETLRLRPAVPMGFLRQTPPQGLQIDEIFIPGDVIVNVPTYTIHRDSRYFYDAAKFIPERWEELSPDTAAYLAFQRGPFTCSGKNLATMQLRMLISCLALRYRIHFAPGEDGVAFATQEKETLTMWIPPLQMVFRPR"}, "0c9d7744-0000-4b86-bfcb-3dd385c4d4a9": {"uid": "0c9d7744-0000-4b86-bfcb-3dd385c4d4a9", "label": "QCO93116.1", "names": {"protein_id": "QCO93116.1", "cluster_role": "hit_required"}, "start": 30991, "end": 35774, "strand": -1, "sequence": "ATGGCGCCAGCCATCGATTCGACGGTGAACGATCTGCAGCCTAACACGCCCAATCCCGAGAAGGCACTTAGCTCCCAAGCGCAAGCATTTGTTCGAGCATACTCAGAAGATGGAGATTCTGGTGGACAGTCTGTGTTGGGAGCGGAAGATCCACTCTCTCCTCTAAACCCTCGTGGTGAGCGTTTCAACGCGCGCGCATGGGCGAAAAACCTGGCCGCTGTCACTCGGGAACGTGGAGAAGGCTTTCGTCAGGTTGGCATAAGTTTCCAGAACGTCAATGTGTTTGGATATGGCACCCCGACGGACTTTCAAAAGAATGTCGGCAATGTCTGGCTTGCGCTGCCCGCTATGATCCGTCAGCTTTTTGCTCCTAAAGGAGGTCAAACACGTATCGACATTCTGAACCACTTTAACGGCCTCGTCCGTCCAGGTGAGATGTGCGTTGTATTGGGCCCGCCTGGGTCTGGCTGCTCTACCTTTCTTAAAACCATTTCGGGCCATACGAGTGGGCTTCATGTCAACCCTGATGCGCACTTCAATTACCAAGGCCTCTCAGCGAAAGAAATGATAACGGCCCATCGGGGAGACTGCATCTATACGGCCGAAGTTGATGTACACTTTCCCATGCTGACCGTGGGCGAGACCTTGACTTTTGCTGCGCGTGCGCGCTCTCAGCAGCATTTACCGGAAGGTATCTCCCGAAACAAGTATGTTACCCTTCTTCTCAAACCCGTTCACACCTACTCAATCCCTTCGTCATGGCTTCACGTTTCTCCTTTTCAGTCAACAAGTTGCCTATCACTAATCATCATTCACAGCTACTGCGATCAACTTCGAGATGTCATCATGGCCATGTACGGTATCAGGCATACAATCCATACCAAAGTAGGAGATGATTTCGTTCGTGGTGTCTCGGGTGGAGAGCGCAAGCGAGTCTCGGTCGCTGAGGCTACACTAGCCAATGCTCCGTTTCAGTGCTGGGACAAGTAAGTAGTCTTGGACCTTTCTCCCTGGGACAGGAGCTGGAATGTTAGGGCACTGACAATACAAGCTCTACACGTGGCCTAGACTCCGCAAACGCGATCGAATTCTGCAGAACTTTGAGACTCCAGTCTGAGATATTTGGCCAGACATGCGTTGTATCCATGTATCAAGCGCCACAGACCGCTTACGATCTCTTCGACAAAGTCCTTCTCATCTATGAAGGACGTCAGATCTACTTCGGATCTACTTCCAAAGCAAAGGATTACTTTGTCAACCTTGGTTTTGAGTGTCCGGCACGCCAAACAACTCCCGACTTTCTCACGTCGATCACTTTTCCCGCCGAACGCATCCCACGTCCCGACTGCCAACCACCACGAACGCCTGATGAATTTTCTCAGGTCTGGAAGAACAGTTTGGAGTGTAAGGCGTTGCAAGATGAGATAAATGAATACAACATGGAGCATCCTATCAACGGTCCTGATGCCGATACCTTTCGACAACTCAAACAGGCATCACAGGCTCAGGGACAAAAGGTCACTTCGCCATTTACTCTGACCTACTCACAACAGGTCAAGCTCTGTATGTGGCGCGGATGGGCCCGGTTCAAGGCGGATCCTTGGCCAGCAGTCTGGGTAATGGTTGGAAATACCATCATGGCTCTCATCATGTCCTCGCTGTTCTACAACATGGGACAAGACACTAATTCGTTCTATGGACGGTCTGTTGTCCTCTTCATGGCCATCCTCTTCAACGCCTTCTCCTCCATCCTCGAAGTCATGACACTCTACGCTCAACGGCCCATCGTGGAGAAACAATCCCGCTACGCATTCTACCACCCGTCAGCAGAAGCATATGCGTCTGTTTTGGTAGACATGCCTATGAAGATCACAAGCACCATATCGTTTAACTTGGTCTTTTACTTCATGACGAACCTAAACAGGGCGCCCGGCAACTTCTTTTTCTACCTACTGGTCGTTTTTCTCATTGTGCTGGCTATGTCTGGCGTTTTCAGGTTCATGTAAGTAACGCTCTATCTGGTCTTGCATCTCAAGTGAGACTAACATACTGTCAGCGGCTCCCTGTCACGAACAGAACAGCAAGCAATGGTCCCTGCTTCGGTACTGATGCTAGCATTGCTTATTTTCACGGGATTTGTAGTACCTGTTGACTACATGCTGCCTTGGTGTCGCTGGATCAATTATGTCAACCCTGTGGCATACGGCTACGAAGCACTGATGGTCAACGAATTTCACGGTCGAGAATTCACATGTTCCACCTACATTCCCGAATACGCAAATGCCACCTCAGGAACAGGTGCCTGCAGCGTCGTCGGTGCCACACCAGGGAACTTGTTTGTAAGTGGAGATGACCACATTAGCCTAGCTTTTAGCTACCAACATGGTCACAAGTGGCGGAATGTTGGCATCATCATCGCCATGGTGATATTCAATTATCTCATGTATTTCATCGCTAGTGAGTATGTCACCGCGAAGAAATCCAGAGGGGAGATCCTGGTTTTCCGCCGAGGTCACACTCCAAGTATCCCTGCCAAGGGCAGTGGCGATCTTGAGAAGTTGGAGTCAGGCCATGCCACAACTGTACTGGAGCGATCAGACCCATCAATGGTCCACAAAGGAGAGGGCTTCCAAGGTTCTGTAAGTGTTTTCCATTGGAACAACGTATGCTACGATCTAGAGATCAAAGGCAAACCTCGGCGCATCTTGGACAACGTCGATGGCTGGATCAAACCGGGCACTCTCACAGCATTGATGGGTGTCTCAGGTGCCGGGAAGACTACGCTACTGGACTGTCTGGCTAATCGTCGCGTCGGTGTCGGCATCGTCACTGGCGAGATGCTGGTCGACGGGAAGGTTTGTGATCAAAGCTTCCAGCGCAAAACCGGTTATGCTCAACAACAAGACCTACACCTTGAGACCTCCACTGTACGAGAGGTAAGCCCAAACATCCATGCCTATTCTGTGGAAGTCACCCAACCCTGCGAATGGTCACATTCCTCGGCGATATCACGAAATATATACTAAGCTTTCTACAGGCTCTGACATTCTCCGCATTCCTTCGCCAGCCACACAGCATTCCAAAGGCCGACAAGTTAACCTACGTGGAAGAGGTTATCAAACTCCTCGCCATGCAAGATTATGCAGATGCTGTTGTTGGTGTGATCGGAGAAGGCCTCAATGTTGAACAACGCAAACGTCTAACCCTGGGTGTCGAGCTGGTTGCAAAGCCTCCGCTACTGCTCTTTGTCGATGAACCAACTTCAGGGCTTGATTCGCAGACCAGCTGGGCCGTTCTAGATCTTCTAGAAAAGCTTTCCAAGGCTGGTCAATCCATTCTCTGTACGATCCATCAACCATCTGCTATGCTGTTTCAGAGGTTCGATCGCTTGTTGTTCCTCGCCGAGGGAGGTAAACCGGTCTACTTTGGTATGTTTTTCGTTTCCCTCATCGGCAGCTTGAAGCCCTCAGCGCAAGACCAGCACTGTCTCTAGGATGTATTGCATTACGAAGGTGGTATTAACGGTACTGCAGGTGAAATCGGGAACGATTCCAGTACCCTCATCGATTATTTCGAACGTAATGGCGCCAAACCATGTCTGCCCGGTTCCAACCCAGCAGAATGGATGCTAGAAGCTGTTGGCGCTGCCCCTAGTATCTCATCTGAAGGCGATTGGCCAGAGATTTGGCGTTCCAGTCCAGAATACCAGAGCGTTCACCATGAATTAGCACGTTTGAAAGCTGTGGACATCGACCAACTATCAGCGGACAAGCCCGACCCTACCTCCTACAATGAGTTTGCTGCACCTCTTTGGCAGCAGTTGGTAGTAGTCACTCAGCGTGCTTTCCTGCAGTCTTGGCGATCGCCATCGTACATCTACTCCAAGATCACGCTTTGCATTGCCACCAGTCTATTTATTGGTCTGGTCTTCTTCAACGCCCCGCTGAGCATTCAAGGTCTTCAGAACCAGATGTTTGCCATATTTGAGGTGATGAGCATTGTTGGGCAGCTCGTTGACCAGCAGATGCCAAACTTCCTCACACAACGCTCTTTGTACGAGGTCCGAGAACGTCCCGCCAAAACCTACTCTTGGATGGTTTTCATGCTGAGTCAGATTGTCACCGAACTCCCTTGGAGTACATTGGCCTCCGTCTTTATGTGGGCATTATTCTACTACCCCATCGGCTTCCACAAGAATGCTCAAGCCGCTGGTCAAGGTACGGAAAGAGGTGCTCTGATGTGGCTGCTGTTTTGGCAATTTCTCGTTTGGGTTTCTACCTTTACCCACATGTGCATCTCATTCGTTGACTCAGCGGACGATGGTGGTAATATTGCGAACTTTCTGTTTGTCCTCGCCTTCTTCTTCTGCGGAGTGTTGGCTTCGCCATCCCAGATGCCTAGGTTCTGGATCTTCCTATATCGGGCATCACCATTGTCATATTGGGTCTCAGCTGTCCTATCAACCGGTTTTGCCAACGTCCAGGTTACCTGTACAGACAAAGAGTACACAGCATTTGACCCTCCCAAGGGCAGTACTTGCGGCGAATATATGGCAGAATACATTTCAAGAGCAGGCGGATACGTGAAGGATCCGCAAGCAACAGAATCTTGCGGCTATTGCACAATCAAAGACACCAACGTCTTTTTGGCGGCTGTAAGCTCGGACTACGATACTAGATGGCGTAACTTTGGCATCCTTTGGGTTTACATCGGCTTCAACATCGCTGCAGCATTGGCCTTGTACTGGATTGCCAGGATGCCCAAAGGAAAGAAAAGACTCTGA", "translation": "MAPAIDSTVNDLQPNTPNPEKALSSQAQAFVRAYSEDGDSGGQSVLGAEDPLSPLNPRGERFNARAWAKNLAAVTRERGEGFRQVGISFQNVNVFGYGTPTDFQKNVGNVWLALPAMIRQLFAPKGGQTRIDILNHFNGLVRPGEMCVVLGPPGSGCSTFLKTISGHTSGLHVNPDAHFNYQGLSAKEMITAHRGDCIYTAEVDVHFPMLTVGETLTFAARARSQQHLPEGISRNNYCDQLRDVIMAMYGIRHTIHTKVGDDFVRGVSGGERKRVSVAEATLANAPFQCWDNSTRGLDSANAIEFCRTLRLQSEIFGQTCVVSMYQAPQTAYDLFDKVLLIYEGRQIYFGSTSKAKDYFVNLGFECPARQTTPDFLTSITFPAERIPRPDCQPPRTPDEFSQVWKNSLECKALQDEINEYNMEHPINGPDADTFRQLKQASQAQGQKVTSPFTLTYSQQVKLCMWRGWARFKADPWPAVWVMVGNTIMALIMSSLFYNMGQDTNSFYGRSVVLFMAILFNAFSSILEVMTLYAQRPIVEKQSRYAFYHPSAEAYASVLVDMPMKITSTISFNLVFYFMTNLNRAPGNFFFYLLVVFLIVLAMSGVFRFIGSLSRTEQQAMVPASVLMLALLIFTGFVVPVDYMLPWCRWINYVNPVAYGYEALMVNEFHGREFTCSTYIPEYANATSGTGACSVVGATPGNLFWRNVGIIIAMVIFNYLMYFIASEYVTAKKSRGEILVFRRGHTPSIPAKGSGDLEKLESGHATTVLERSDPSMVHKGEGFQGSVSVFHWNNVCYDLEIKGKPRRILDNVDGWIKPGTLTALMGVSGAGKTTLLDCLANRRVGVGIVTGEMLVDGKVCDQSFQRKTGYAQQQDLHLETSTVREALTFSAFLRQPHSIPKADKLTYVEEVIKLLAMQDYADAVVGVIGEGLNVEQRKRLTLGVELVAKPPLLLFVDEPTSGLDSQTSWAVLDLLEKLSKAGQSILCTIHQPSAMLFQRFDRLLFLAEGGKPVYFGEIGNDSSTLIDYFERNGAKPCLPGSNPAEWMLEAVGAAPSISSEGDWPEIWRSSPEYQSVHHELARLKAVDIDQLSADKPDPTSYNEFAAPLWQQLVVVTQRAFLQSWRSPSYIYSKITLCIATSLFIGLVFFNAPLSIQGLQNQMFAIFEVMSIVGQLVDQQMPNFLTQRSLYEVRERPAKTYSWMVFMLSQIVTELPWSTLASVFMWALFYYPIGFHKNAQAAGQGTERGALMWLLFWQFLVWVSTFTHMCISFVDSADDGGNIANFLFVLAFFFCGVLASPSQMPRFWIFLYRASPLSYWVSAVLSTGFANVQVTCTDKEYTAFDPPKGSTCGEYMAEYISRAGGYVKDPQATESCGYCTIKDTNVFLAAVSSDYDTRWRNFGILWVYIGFNIAAALALYWIARMPKGKKRL"}, "fa46f8f9-50e3-4f5b-b397-bca4c515ee9f": {"uid": "fa46f8f9-50e3-4f5b-b397-bca4c515ee9f", "label": "KAI1853845.1", "names": {"protein_id": "KAI1853845.1", "cluster_role": "intermediate"}, "start": 0, "end": 1955, "strand": 1, "sequence": "ATGGGTTTGAAGTTCCGTGGCGGCCTTCTCGGCCCCAAGAACACGGGCAGCGAAGTTCCCGTAGTGAGCGAGAAGCAAAACGACGCCGAGGGCCAGCTTCCCCAGGACAAGGAAACCTACCCCGGAGTGAACACGGCTGCCACCTTTGCCTCCGCCTCGGACAGCGATGACGAGAAGAAAGATATGCAGTTTGGCGTTCAGGTCGCCGAGGCCACCCTCCAGGTCTGGACCAAAGAGCACCTGATTGCCGCCTATGTCCTGTAAGTCACGGTTACACACACCATGCCTATATATCCTCCAAGTATAAGCACCACTGCGCCATCAGCTATGGATGAGCCGACACTTGTGACATGAATCTGGATTGAACCGGGAATCTAATTGCTCCTTCTCATCGCAGTATCTGGTTGATCAACTTCCTCCAAGCTTTCGCATCTGGTGTCGTCGGTACCTTGACCACCTATGTCACCAGTGACTTCGCGGCGCACTCGCTCACCTCGACTACCGGCATCATTGCCGGTCTCATCCCCGGTCTTACCAAGCTGGCCTACGCCAAGTTCATCGACAACTTCGGTCGGCCCCAGGGTTTCGCCCTGGCCATCAGCGTCATCACCATTGGTCTCATCCTGATGGCCGCCTGCGGCAATGTCACCACCTACTGCGCCGCTGCCGTCTTCTACTACACCGGCTACTCGTGGCTCGACTTTACCATCACCATCTTCATTGCCGATACGTCTAAGTTGCGCAACCGGGCCTTCATGATTGCCTATGCCGCCTCGCCCTGGCTGATCACTGTCTGGGTCTATGGCCTGGCTTGTGATTTGATCATCGCAGACGGCGGCATTGGCTGGCGATGGGCCTTTGGCATCTTCTCCATCATCTTCCCCGTCGTCTGCGTGCCTCTCTGGTTCCTGTTCTTCATCAACCAGCAAAAGGCCATCAAGCGAGGACTTGTTCACGTCAAACCCCACGGTCGCGGACCCTGGGCCAACTTCGTCTTCTACGTCAAGGAGTTTGATCTGATTGGTATTATTCTTGCTGCTGGTGGTATTGGCCTGTTCCTACTCTCTTTCAGCTTGTTTGCACTGCAGACCGAGGGTTGGCGCGCCCCTTTGATCATCTGCTTCATCGTCTTCGGTGGCCTCCTGATCATTGCCTTTGTCGTATGGGAGAAGTATTTCGCTCCCGTCACCTTTATCCCCTGGAGACTGATCAAAAACCGCACCGTCTTCTTCACCTACACCATGATGGCCTCTCTGTACACCGCATGGTACCTATGGGACAACTACTTCTACTCGTTCCTGGTCGTCGTCTTCAACCTCGACGCCCAGAAGGCTACTTACATCACCAACATCTACACCGTCGGCAGTACCTTCTGGGCCCTCGTGGTTGGTATTTTGATCCGCTACAACGGTCGCCTCAAGTGGCCCTCCGTTTTCTTCGGTGTGCCCATGACCATCCTCGGTGTCGGCCTGATGATCCAATTCCGTGAGCCCGATAGCAATGTTGGATACATTGTCATGTGCATGATCTTCATCGCCTTCGGAGGTGGTACTCTGGTTATCTGTGAGCAGATGACCGTCATGGCCGTGTCGAAGCACCAGGACATCCCGGCCATCCTTGCCATGGAGGGTATGGTCGCTGCTATGGGCCAGAGTATCGGTTCCACCATCGCCGCCGCCATGTGGACCAACATCTTCCCTGGCAAGCTGGCCGAGTTCCTGCCGGCTGAGGCCCAGGGCGATCTGGCCTCCATCTACGCCGACATTACCGTTCAGGCCGGGTACCCGATCGGCAGCCCGACGCGCGACGGCATCAACAAGGCGTACGGTGCGACACAGAAGCTGATGTTGATCGCCGCGACGTGCATGTACAGTATTACCTGGGGCAGCACCTTCATGTGGGAGAGCATCAACGTCAAGGAGATCAAGCAGATCAACGGACCCGTCATGTGGTAG", "translation": "MGLKFRGGLLGPKNTGSEVPVVSEKQNDAEGQLPQDKETYPGVNTAATFASASDSDDEKKDMQFGVQVAEATLQVWTKEHLIAAYVLIWLINFLQAFASGVVGTLTTYVTSDFAAHSLTSTTGIIAGLIPGLTKLAYAKFIDNFGRPQGFALAISVITIGLILMAACGNVTTYCAAAVFYYTGYSWLDFTITIFIADTSKLRNRAFMIAYAASPWLITVWVYGLACDLIIADGGIGWRWAFGIFSIIFPVVCVPLWFLFFINQQKAIKRGLVHVKPHGRGPWANFVFYVKEFDLIGIILAAGGIGLFLLSFSLFALQTEGWRAPLIICFIVFGGLLIIAFVVWEKYFAPVTFIPWRLIKNRTVFFTYTMMASLYTAWYLWDNYFYSFLVVVFNLDAQKATYITNIYTVGSTFWALVVGILIRYNGRLKWPSVFFGVPMTILGVGLMIQFREPDSNVGYIVMCMIFIAFGGGTLVICEQMTVMAVSKHQDIPAILAMEGMVAAMGQSIGSTIAAAMWTNIFPGKLAEFLPAEAQGDLASIYADITVQAGYPIGSPTRDGINKAYGATQKLMLIAATCMYSITWGSTFMWESINVKEIKQINGPVMW"}, "9da82873-d27f-42d8-923c-6671d0b0a4c8": {"uid": "9da82873-d27f-42d8-923c-6671d0b0a4c8", "label": "KAI1853846.1", "names": {"protein_id": "KAI1853846.1", "cluster_role": "hit_required"}, "start": 2333, "end": 4310, "strand": -1, "sequence": "ATGGTCTACGCCGGCCTGTTTGGTGTTTTTTGCCACCAAGTAATCTTCCGATCCTACGAAGTAGACAGTCATGGGTGGGAGATGGTACTTGCCTACGTGAACATCAACGCTGGTTTGGTGGTAGGTTACGGTTTGATGGGCACCCATAACCTCATGGATGTCATCATGCACGTCTGTCTGGCAGGGGCCGTCTTTCTGGTGGGCCTGTACGGCAGCTTGCTATTGTACCGTGCCTTCTTCCATCGACTGCACCGATTCCCTGGCCCCTTTCTCGCACGCCTGTCCAAAGTCTATCAGTAAGCACTGCTCGGTACAAACAGCCTTTCTTCCGGCTCACGCCCAGGTACTGACATTTTCATTTCCTCTGGCTTTAGGATCTCCTCCATTATTAATACCAAGATGCAATACCACATGCACGTGCCGAAACTGCAGAGGCAATATGGAGACTTCATTCGTACTGGGCCGCGTGAATTGACGGTGCTTCGCGCAGAAGCAATTGATCTCATTTACGGCTCGTCATCGCCGTGCACCAAAGGCACCTGGTACGATCAGAACTCGGGGAATGCAGACAAGGTTGGCATAGAGAATGTGCGAGACAAGGAAAAGCACAGGGTTCGTCGCAAAGCTTGGGATCGGGGTTTAGGCCTAAGAGGTAATCTATCTTAACGATTCAGGTATGACAGCTGATGATCTAACTATCGATGGTCAAAGCTCTGTCAGTGTATGAGCCTCGGATCAAAGGCAAGGTCGACGCGCTTATGACCAGATATGAAGGGAAACAGTCAGTTAATGTCACGAGAAATAACATTTTATATGCATGGGATGTCATGGGCGACATCGCATTTTCAAAGGATTTTCACATGTTGAAGTAGGTTGGAAACCAAATCATATCCCCTTCAGGCGTTCCAAACAGGAGAGATGAGTAATGCCTGACTCTGGTAGGACTGGCGTTGAGCACCCCGCCGTGGAAGGTCTTCATTGGGCCATGGCAATAGCTGGAGTTGTAACGACTCTCCCATGGCTTATGAACATGCTACGGGTCATCCCAGGTGCTACTGGTAAATTTGAAAAGTTTGCCAGTTGGTGTTCTGGTGAGGTTGATCTGAAGCGCGAAGCTCTAGCTTCGGAACAGGCCAAGGGTATGGATGAGGAGCCAAGCGATGTCATGTCTTGGATCATCAAGGCACAGCAGGAGAAGCAGCGGTCTGCGCCTCCGACAGAATCCGCGATCAGAGAGGATGCTCGAACCTTGATTTCTGCTGGCAGGTCTGTTGCGCGTCTTGTCAGGTCCCCTACCTCCGCCCATCGAGACTGACAATGATGATAGTGATACCATAGCTATCGCATTTACGAATTTGTAAGTTGGCCTCCTCTTTGGCCATGAGCTATGCACTTCAATGCAATAGCCAAACTGACATGAACTTCGAAAGCCTGTATTTAATGGTCAAAAACCCCGAGGCTTACAAGAAGCTCCAGAAGCTGCTAGACGCCGAGTTCCCAGGTGGCTACAACGACTGGGCCTATGACAACGTGAAGAGGATCCCTTACATAGATTGCCTTATTCATGAGACTCTACGGCTACGGCCGCCAGTACCGATGGGATTCTTACGCGAGACACCTGATGCAGGCTTGCAGGTAGGCGATGTCTTCATCCCGGGCAAAATCAACGTCAATGTACCCATATGGGCGATGCAGAGGGATGAACGGTACTTCGACAGAGCCCTAGATTTCATCCCTGAGCGATGGGAGACCCTGTCGCCCGAGTCGTCGGCGTACTTTCCTTTCCAGCGAGGAGGGTTTAGCTGCGTGGGTAAAGCCAACGCTATGATGCAAATTCGAATGCTTATCAGCGCAACGGCGCTGCAGTACAATCTTGCGTTCGCTCCAGGAGAGGATGGTGAGCGTTTTGGGGAAGGGACAGAGGAAAGACTCACCCTGTGGATTCCTCCCTTGTACATGACATTTCACCCGAGATAG", "translation": "MVYAGLFGVFCHQVIFRSYEVDSHGWEMVLAYVNINAGLVVGYGLMGTHNLMDVIMHVCLAGAVFLVGLYGSLLLYRAFFHRLHRFPGPFLARLSKVYQISSIINTKMQYHMHVPKLQRQYGDFIRTGPRELTVLRAEAIDLIYGSSSPCTKGTWYDQNSGNADKVGIENVRDKEKHRVRRKAWDRALSVYEPRIKGKVDALMTRYEGKQSVNVTRNNILYAWDVMGDIAFSKDFHMLKTGVEHPAVEGLHWAMAIAGVVTTLPWLMNMLRVIPGATGKFEKFASWCSGEVDLKREALASEQAKGMDEEPSDVMSWIIKAQQEKQRSAPPTESAIREDARTLISAGSDTIAIAFTNFLYLMVKNPEAYKKLQKLLDAEFPGGYNDWAYDNVKRIPYIDCLIHETLRLRPPVPMGFLRETPDAGLQVGDVFIPGKINVNVPIWAMQRDERYFDRALDFIPERWETLSPESSAYFPFQRGGFSCVGKANAMMQIRMLISATALQYNLAFAPGEDGERFGEGTEERLTLWIPPLYMTFHPR"}, "65870964-35e9-4e99-bce1-e070edb4f901": {"uid": "65870964-35e9-4e99-bce1-e070edb4f901", "label": "KAI1853847.1", "names": {"protein_id": "KAI1853847.1", "cluster_role": "hit_required"}, "start": 5530, "end": 6499, "strand": -1, "sequence": "ATGGATTCTAGCTCAAAGACGGTAGTGCTCATCACTGGAGCCAATACTGGTCTAGGTTCGTCGCTTCGCCTTGTCAGTTTGTGCGAAAAAGGGTCTTATACTAAATGCCAGCATGATGCAAGTCAGGCTTGGAGACGGCAAAGTCGTTGTTTGCACGACCAGAGTCTTACCATGTTCTGATTGGATGTCGAGGGGATCTTGAGCGCGCCAAAACTGCCATCTTCGAGTTAAGAGAGTCCTCACCCGCGAGCACATCGTTGGCGGATGCGCTGTCGATCGACATCACATCTGACGAATCTATCGCCTCTGCTTTCCAGCAAGTTCAGGAGAAATATGGCCACATTGATGTTTTAGTTAATAATGCTGGTATGTGAACGAACTTGGCACCTCACCATAGCTCATCTGATGTACTTATCGAAGCATGATGCAGGCGCCGACCTCGAATCCGCTGTCGCTGCTGGCCAAATGACCCCTCGTGAGTGCTGGAACGAGATGTACAATGTCAACGTAACTGGCACGCATCTCTTTACTTCAGCGTTTGCTCCATTGCTTCTGGCTTCCAAAGCCTCGACCCCGCGCATGCTGTTCATCACCAGTGGTCTCTCGTCCCTGACAGAACTCGCGAACGGCGAAAGCCCGCGCTACACGAACCCCCCGGCAGGCTGGCCAAAGCCCATCGTGCCGTTCTTCCCATACAGAGTGAGCAAGAGTGGCATGAATATGGTGGCGACAGAATGGGCACGTCTACTCCGCAAGGACGGCGTCTGTGTATTTCTCATCTCACCCGGTTTGCTAAACACAGGGCTTGGCAGCAACCGAAAGACGGGCCAAGGGCCCAACTTGGGTGCTTTGGGGGCTATTGATCCGGCTATAGGTGCCGGATTCTGTGCCGATGTCATTGAAGGGAAGCGTGACGGGCAGGCCTGGCCTACGAATGTGCTTAGGAAAGACGCCGTGCAGCAGTGGTAG", "translation": "MDSSSKTVVLITGANTGLGLETAKSLFARPESYHVLIGCRGDLERAKTAIFELRESSPASTSLADALSIDITSDESIASAFQQVQEKYGHIDVLVNNAGADLESAVAAGQMTPRECWNEMYNVNVTGTHLFTSAFAPLLLASKASTPRMLFITSGLSSLTELANGESPRYTNPPAGWPKPIVPFFPYRVSKSGMNMVATEWARLLRKDGVCVFLISPGLLNTGLGSNRKTGQGPNLGALGAIDPAIGAGFCADVIEGKRDGQAWPTNVLRKDAVQQW"}, "5b9f36f6-c756-40c7-8890-06588b9c49db": {"uid": "5b9f36f6-c756-40c7-8890-06588b9c49db", "label": "KAI1853848.1", "names": {"protein_id": "KAI1853848.1", "cluster_role": "hit_required"}, "start": 7101, "end": 8808, "strand": -1, "sequence": "ATGACTGCATCAGCAGATCTTCCATATGCTGACAGGGATGTGGGCGGTTGTGGTGGCCCAAAGCCTCACATTGCCATCGTTGGAGGAGGAATTGTTGGCGTGGTTCTTACCCTCGGACTGATCAAACAGGCAATTCCAGTACAGCTTTACGAACAGGCGCAGGGATTCCGTGAGCTAGGGGCGGGTATCGCCTTTTCGGCTTGTGCACGTCGCTGCAGTACGTGATAAGTTCTCTAACGTTTCGCATACTCGTCCTATTCAGGGGTTGTGACCTGTTCTCAAGCAGTTACGCTAAGATGACAGTCAAATCTCAGTCCGTAAAGGCTAAGCAGAGAAATAAATACGTCACATTGAACTAATCATTTTCATGAGTAATAGTGGAGCTTATTGATCCAAGTATACCCCAAGCCTTGGTCCGCGGTGGCGCAGTGTCCATCTCGGACGTGGAAGATCAAGATTGCCTGCGCTGGATTGACGGTTATAACCAATACCGCCCTGATGAACCCGAATACCAAAAACCACTGGCTCAGATAGGCGGCGCGGGCTTCAGAGGTTGTCGACGAGATGAGTTCCTCGAAGAGCTGTCCAAAAGCCTACCTGCTGGCGTCATCAAGTTCGGCAAGCGATTAGAGACGATAGAGATTCAAGCCGATGGGAAGATAATCCTTGCTTTTGGTGATGGTACACAAGCTGAGGCGACTGCAGGTAAGCACTCAGATACCTGCTGGCCTTTCTGGTGATTCGTTTAAATTTTCTAATAGTTTTACTAGTTATCGGCTGTGACGGCATAAAGTCCCGTGTCCGCAAACACATGTATGGTGCCAAAAACGAGGTATCATACCCACAATTCACTCACAAAGTCGCCTACCGTGCCCTGCTGCCGATGACAGATGCGTTGGAGGTTCTTGGGACCTGGAAGGCGAACAACTTTCACCATCACGTAGGGCCCGGTGCTCACATGACACACTACCCTGTGGCGAATCATAAAGCCCTTAATGTAGTCATCGTCCTCTCGGACCCGCAGCCATGGCCGGACCACGACAACATGGTGGCCGAGGGCTCGCGCGAGAAGCTCGAGGCAGCTCTGCAAGACTGGCACCCGACCGTGCTGAAACTTGTCCGGCGCCTGCCCGATAAACTCAATACTTGGGCTCTATTCGACCTCGGCGATTACCCGTTACCGAGGTATAACGCGGGCCGAATCTGTGTTGCTGGGGACGCCGCTCATGCCACCACTCCTCACCATGGTGCTGGGGCATGCTTGGGAGTAAGTACATGGACCGAATTGTTAAGGCGCTCGGTGCAATTGTGAAGGTGCCAGAAACTAACATGAGCGGCTGGCAGATTGAAGATGCACTGTGTCTCAACATTCTGCTAGGCCAGGTGTGCAGCAACAATAATGCAGATCTCAACCACGCCGTCGAGGTGGCATTTGGGGTATTCGACAAGATACGAAGGCCAAGAACCCAGTGGCTTGTGAACAGCAGCAGGCGGGCTTGTGACTTGTACCACCAGCAAGAATGGGCCGATCCAAGCCGGCGCGTCAAAGCAGAGACGTGCTTTGAAGAAATGCGAGACCGGTCCTACAAGATCTGGCACTTCGATGTGGATGACATGGTTAGACAGACCCAGGCCGAGTACAACAGGCGGCTGCTCGACTGCAGTGTAGAGAATGGGCCAGGGAGGAAGTTTGGTTACGTACTATGA", "translation": "MTASADLPYADRDVGGCGGPKPHIAIVGGGIVGVVLTLGLIKQAIPVQLYEQAQGFRELGAGIAFSACARRCMELIDPSIPQALVRGGAVSISDVEDQDCLRWIDGYNQYRPDEPEYQKPLAQIGGAGFRGCRRDEFLEELSKSLPAGVIKFGKRLETIEIQADGKIILAFGDGTQAEATAVIGCDGIKSRVRKHMYGAKNEVSYPQFTHKVAYRALLPMTDALEVLGTWKANNFHHHVGPGAHMTHYPVANHKALNVVIVLSDPQPWPDHDNMVAEGSREKLEAALQDWHPTVLKLVRRLPDKLNTWALFDLGDYPLPRYNAGRICVAGDAAHATTPHHGAGACLGIEDALCLNILLGQVCSNNNADLNHAVEVAFGVFDKIRRPRTQWLVNSSRRACDLYHQQEWADPSRRVKAETCFEEMRDRSYKIWHFDVDDMVRQTQAEYNRRLLDCSVENGPGRKFGYVL"}, "aae4c009-658f-4a32-b722-58b324260919": {"uid": "aae4c009-658f-4a32-b722-58b324260919", "label": "KAI1853849.1", "names": {"protein_id": "KAI1853849.1", "cluster_role": "hit_required"}, "start": 9623, "end": 17791, "strand": 1, "sequence": "ATGGCACGTTACGGCACTGGAGCGGAGCGCAGCGTCCTTTTATTTGGCGGTCTATCATTAAACTTGGACGCGTCGGCTCTAGAACTTGTACGAAAGGCTCTCATAGAGCACGAGGAAAACAAATGGGGCTTGGACGTGATCAGAGAACTACCGTCAGTGTGCGAGACGGCCTTAAGGTCTCTCCCTGTGCTACATCAAGCCACGGGAAAGCTCATGCTCAGGCAGCTTGCTGACCTGGAGGATGCCTTTACAACCGGCCGACCCCTCGACAAGACCTCTTACCCACTGCCAAACTCCCTTCTTATTCCCATTACAGTTATCAGGCAACTGGCTCAGTATGGAGAATTATTGCAAGAAAACAAAATTGAGGGCATTCTTCACGGCCGCCATGAGAATTTGGGCTTGTGCACGGGTTTGTTGAGTGCCTTTGTTGCGTCAAGCGCACGCAATATCGAAGAATTTCAACAACTAGCAGCTGTAGCTGTACGCCTAGGACTCCTGATAGGCCTAGTAGTTGATGGTCAGGACGCCTCCTTGGGTATGGGGAGGTCAAAGTCTCTAACCGCTGCCTGGAGCTCAGACAAGGCGCCAGAGATCTTGGAGTCGATCTTGGAGGAGTTCAGAGATGTAAGACCCTTTGCAATGCATTGCTTCCTGACAAGTTCAATCTTTTTTAACACAGGAACGGTACAGGCTTATGTTTCGGTATATTATGACAAGAACTGTGTCACAATTACAGTTTCTCCTGATAGAATACCTGAGCTGAGCAGTCGGTTGCGTGCTGCAGGTATCAGCGCGTCCGAGATTAACCTTTATGGAAGATTCCACTCTTCGAATAACTCGCCTCTTGTGGATGAATTAGTTGCCTTCTGCGATTCGCATGCTATGTTCCAACTTCCAAATGTTGCAGCCTTGGCCATGCCCACAAGAGCTAACGACATTGGAGGGTCGTTAATGCGCAAAGGTTCTTTGCATGGCCATGCACTCCGGGCTATCCTCGTTGAGCCCGCCCAGTGGTTTGATTCCTTCTCAGAATCAACAGCACCACTATCAGACACCCAGTTGACGGTCTTCGAACTGGGCACGGAGAGAAGTGTACCCACTTCACTTGCTCTGAAGCCGCCCCGGACGATGAAGATTGTGCACCTCGCAGACACGAAGGGAAAAGCGGATCGGCAGTCCGGCCGAATCTCAATGGAAAATGACATTGCTGTCGTGGGCATGTCTTGCAAGGTTCCCGGAGCTAATGATCTTGAAGAGTTTTGGGATCTGATTGCTGCGGCAAGGTCTCAGCATCAGGAGATCGGCCCAGGCAGCCGATCAATTGACCGTTTCTCTTTCAATGACGGTCCATTCCGCACTATTGACGACCCGAATATGAACCGTAAGTGGTTCGCCAACCTCATTGATGGTTATGATCAGTTTGATCACCGCTTCTTCAAGAAGAGTGCCCGTGAGAGCGCATCAATGGACCCGCAGCAGCGCCATATCCTGCAAGTGGCATACCAGGCGCTCGAGCAAAGTGGCTACTTCCACAACCAGGCAACGATAGAGCACACAAATAGAAGCATCGGTTGCTTTGTCGGTGTGTGCCTAAGCGACTATGATAACAACGTGGCTTCCCACCCTGCCAACGCCCTCACTGCCACAGGCAATCTACAGGGTTTCATCGCTGGCAAGGTCTCCCACTTCTTCGGCTGGACAGGTCCGAGCATTACACTCAACACTGCTTGCAGCTCCTCGCTAGTTGCCGTGCATCAAGCATGTCAGTCCATTCTCACAGGAGAGTGTGAAGCGGCTCTCGCCGGTGGAACGCACATCTTGACCTCGGCAGAGTGGTTCCAGAATCTCGCGGCAGGCTCATTCCTCAGCCCCACCGGCCAGTGCAAGCCATTTGATGAAAAGGCTGACGGATATTGCCGAGGAGAGGGTGCTGGGGTTGTTTTCCTCAAGAAGTTGAGCAAGGCCGCCGCCGATGGAGATCCAATTTTGGGCGTCATCGCCGCTACCAGTGTTCAACAGAACCAAAACTGTACTCCGATCTTCGTCCCTAACGTACCTTCGCTGGGTAATCTCTTCACTAAAGTCATGGATAAAGCCCGCGTCAAGCCCTCACAGGTCACCGTGGTTGAGGGCCACGGTACGGGTACGCCAGTAGGCGATCCGGCTGAGTACGACAGCATCCGGCGCGCTCTTGGTGGGCCAACACGGGGACCAGGCAACCAGTTGGCTGTGGGCTCGGTGAAGGGGCTGGTCGGCCACATGGAGTGTACCTCCGGTGTAATCAGCCTTATAAAGGTACTTTTGATGATCCAAAAGGGCACGATTCAGCCACAAGCCAGTTTTAATCAGGCGAATCCAAGCTTGAAGATCTCGCCCAGTGACCAAATGTTCATTCCAACCCGGGCGCTCGCGTGGGACTCCGACTTCCGTGTGGCGCTCATCAATAACTACGGCGCGTCTGGATCGAATGCCTCCGTGGTCGTCATCCAACCGCCCTCACGGAGCGCATCAAAGAGGCAGGAATTCACAGTCCGAGAGCCGAGTGGGCTCAAGTATCCGTTCTGGTTCACCGGGTTCGACAAGAACAGTATACGTCGCTATTTCATGGTCTTCCGCAAGTACCTACAACGACCAGCAGCTGCTATATCACTCGCTGGTCTGTCATTCAACCTTGCCACCCAGAGCAATCGCAACTTGGCTGCCAGTTTGATGCTGACAGCAAGCTCCGTCAATGAACTAGACCAGAAACTGGCGACGTTTATAGGTAGCGATGGCACTGACGGACCTTCGGTCGAAATTGCTTCACATATGACGGTTCCAAACGTGATCCTATGCTTTGGAGGCCAATCATCTCCCTTCGTGGGTCTCGATCGCTATCTGTACGAAAACATCGCTATCCTACGCAAGCACCTCGACCAAGTCGACGCTGTGGTACAGTCGCTGTCGAAGGGAACCTGCATCTTCCCTGGTATCTTCCAGCGTACTCCAGTAGACGACGTCGTTGAGCTGCAAGCAATGATCTTTGCGATGCAGTACGCGTGTGCCCAAAGTTGGATCGACGTCGGAGTTCGCCCAAGTGCGCTGGTCGGCCACAGTTTTGGCGAACTTACAGCATTATGCGTTGCGCAGGTGCTGTCACTTGAAGACACGGTCAAGATGATCCTGCGCCGGGCAACCGTCATAAAAGAGCACTGGGGTCCTGAGAGAGGCGCCATGCTGGCCGTCCAAGCAACCCTTGCTGACGTGACAAAGTTGTTGGCCGAGGCCAACGCCGATCACTCGGGTGAACCTGCAAGCATAGCCTGCTACAATGGACCGTCGAGCTTCACCATTGCAGGACCGACTCAGGCAATCGACGCAGTGGTTGCGTTGTTTAAGAAGAAACAACCAGATGGCGAAAAGAAGGGAAACCAAATCAAGAGACTCGCCGTGACGCACGCCTTCCATTCCGTACTCGCAGATCCTCTGCTTGGCAAGCTAGTGGAAGCTTTTCAAGGTCTGACCTTCCGCGAGGCGAAATTCCATGTCGAGCGAGCTGTACCAGATGAGGCAGTGGGTGTAGAACACAATAACATCCAATTTATTGCGAAGCATATCCGAAGCCCAGTTTACTTTCACCACGCCATCGAGCGCCTGGTACGACGTCGTCACACTTCTTCTCCGTGCGTCTTCCTAGAGGCGGGCACAAATACATCAATTACATCAATTGCCGCCCACGCGTTGGGTAATGTGAAGGGCAACTTCTCCTTCCACGGCCTAAAAATTGCTAGCGGAGACGACGGCTGGAACAAGCTGACCGAAACCACAATGTCCCTATGGAAGACTGCTCGGCTCGCAATACACCATTGGGCACATCACCCGATGCAGAGGCATCACGTGTCTTTGACCCTTCAGCCCTTGTTCCTGCCGCCGTACCAGTTTGACCCGGATTCTCGACACTGGTTGGCACTTAAGACGCTACCTAAAGCTATGTTAGCAGCGGATGCCGGTCGCAAGGCTGTTGCGGAGGCAGAAAAGAAGCCCCAGGGGTTACTAACATTCATTGGCCATCTCAACACCGAGGCAGAGGATGAGCGGGCATTGTTCCGGGTCGAGACAGCCGCCGAAAAGTACAAGAATCTTCTCTCAGGTCATGTCACCTTGCAAACAGCACCAATACTGTCTGCGACGCTGCAAATCAGCTTTGTTATTGACGCCATTGACTCTGCCCACCCCGAGTACAAATCCGAAGGATATCAGCCTCAAATACAAGAGGTCGAGTACCACTCTCCGGTTTGCTTCAATTCTGCCCGGACCCTATGGGTCGAGGTCAGTTACGACACCTCGAAACGGGCTCGTGTTCAACAGGGGTGGACCTTTGAAGTATTCAGCTGCTTCGGGAAGGAATCCAACGAGCGGACAGTGCACACGACGGGCAAAGTAGTTCTCAGCAGTTCTGGCGATTCATCATTGAAGCGTGAACTGGCACATTTCGAGAGACTATTTAGACATCATCGAGCTTCCTCGCTGCTCCAGAGCTCAGACGCCGAGGAGATTCTGGGCAAGCGCAGTATTTATCGCCTATTTAGTGACATTGTGGATTACGGCGAAGAATTCCGGGGTATGGTGAAAATGGCGAAGCGCGGTAATGACAATGCAGGCCATATTGTGCGCCTCAACACAAGCCCCGAGCGAGAATGGTTCGATCCACACTTGGCTGACACCTTCTGCCAGCTTGGCGGCATATGGATCAACTATATGGCAGAAGAACATGGTCAAAATCATGTGTTCCTTGCAAATGGCATCGATCGTTGGATCAGGTCATATCACTCTGGCAAGCGGCCGAGTGATTTCCATGCACTTGCCGTGCATGACCGTCCGTCTGCCCAGCTGTGCTTGACGGACGTTTTCATTTTTGATGCTGCCGATGGGGCGTTGGTGGAGGTAATCCTTGGCATTTGTTATGTGAAGATTCCAAGACTTTCCATGGAGAAGATGTTAAGTCGTCTCTCTTGTAATGTTTCTGAGTCTACGGCGACTGCCACAGTGATCCCCACCACTACTGTTTCTGCCCTGAAGAACCTGTCAACGGCCATTGCGGACAAGGTACCATTGGTGGCAGGATCAGCAAGCCAACAGGGTATTGCTACAGGAGAGCCAGCACCGTCGGCCACAGAGGGTAACGCATTTCTTGTAATGGCTCAAAAGATCAAAGATGTGATCTCCGATTTGTCGGGCGTAGACGTATCTGAGATCAAGGACGACAGCGAACTGGCAGATCTCGGCATCGATTCTCTCACCGGAATGGAAATGATGCACCAAATTGAATCCAACCTCAAGGTGAAGCTTCCAGAAGCTGAAATGATGCTGGTCGTCAGCATTACAGAGCTCGTCAAATGCGTAGCTGGTGCCATGTGCATCACGGATTCGGGCTTGCAACTCATCAAAGACTCGGACAGCGACGATTATCCCAGTGTTATGGAAGCTTCAGATAGCTCGGTGGGCCAGACCAACACGGATATCAGCACACCATTCCCAGAGCTGGACGTCGAACAATTTGAGGAACAAGAGGAGCACAACGCATCAGCTCAGAATCCCACGCTATCCCTTGGAGCCGCGTTGCAGGCTTTCCATGAGACTAAAAAATTGACAGATATGTGTGTGGTTAGCCTAGGACAAGAAAGATACGCAACAATGACTCTGCCCATTCAGAACAACCTGACCGTGGCCTTGACTCTTGAGGTTCTCCAATCTCTGGGTGCCGGGTTTGAGCACGCTCGACCGGGCCAAAAGCTCTCACGCATTCCGCACACCCCAGAACATCACCGGTTGGTTTCGCACCTGTATGACATGCTGGAGGCGGAGACACAGATTATCAAGATAGACGGGAGTGTTATCACTAGGACGGCAGTGCCTCTTCCAGATATAAACAGCAAGGATCTATTCCAGGTGCTACAGCAGCGTGGCGAAGACCAGCACTCGGCCAACAAGCTTATATACTATGCGGGAAAGAGTCTCAGACGTGTGCTTTCAGGAGAAACCAGCGGTGTCAAGGTGATATTTGGAGATGAAGAAGGCCGTGAACTTGTCAGCAAATGGTACGCAGATTGGCCACTGAATAAGTGCCTAATTGGTCAGATAGCGGACTTTGTACGAAGACTGCTTTCAAAACTCCAGACTGCTCGCATCTCTGGTACTGACAGGAATAGCCCACTGCGGATCCTGGAAATGGGCGGTGGGACCGGTGGCACCACGAGGCAGCTTGTACCGTTCTTGGCACAAGCACAGATACCCATTGAATACACCTTTACCGACTTGGCACCCTCTTTTGTGTCTGCTGCTCGCAAGAAGTGGGCCAAGGAGTACTCGTGGATGAAGTTTCGAGTTCATGACATCGAGAGTGAGCCAGCTCAAGACCTTCAAGGCATGCAAGACCTTGTGATTGCCAGCAATGCCATCCATGCAACTAAGTCACTATCCAAGAGTTTGAGAAATGTACGCAAAGCTCTGCGGCCTGACGGCATCCTTGTGATGTTAGAGATGACACGCACTCCGTACTGGGTTGATTTGATCTTTGGTCTTTTCGAAGGGTGGTGGCTATTTGCTGATGAACGGAACCACGCTTTGACGAATGAGCTCATTTGGCAACGGGAACTACATGCTGCTGGGTATGGTGAAGTGGACTGGACAGACGGTGAGATGCCCGAGACGGCGCTGCAGAGAGTGATCATGGCTGCTGCCAGCTCCACCAGCAGGTACGTTCGAGGATTGGCAGCGGAGCCCCAGCCCAAGTAGTATATAGGCTCAAAGGTCTAATGAAGCAGTCTCTGATTACACATAGGTCTGAACGAACTCCAGTTTCGCTGACGAAGAAGAAGATGACCTCTGTAGCCTGTATGGCGCGTGAGCAGACTGTCGCTGGATACGTGCAAGAATTTACCCGTGACTTCGACGCACCATTGCGCATCAACAATGCCAGCTTTCATGAGGATGACGCTTGTATTTCCTGTGAATCACAAAGCAACTGTGTGTTGATAACTGGTGGCACGGGAGGCTTGGGGGCGCACTTAGTAGCATCGGCGGCGCTTCGCACTGATGTGAGTAGGGTCATCTGCCTGAACCGCCCACGACAAGCACAGGAGCCCAAAGCGCGACAGCTAGAAGCCTTGCGAAAGAAGTGTATCGAGCTCCCGCCGGACGCCAAGGCCAAAATCGAGGTGTGGGAGACAGACCTGTCACAGCCCGTAGAACTCGGCCTGTCCCATGAACAGTACCTTTCGCTTATTGATAGGGTCACACGCATCGTGCACAACGCTTGGCTTATGCACTCTAAGTGGCCGGTCAAACGCTTTGAGCCGCAGCTCCGAATCATGGCGAACATGCTGAATCTGGCGCGCGACATTTCAGCGCGACATCCTCGTTTGGTGTGGTTCGAGTTTGTCTCTTCGATCGCAACGATTGGCCACCACTCCTTCTGGACGGGAAGCCCGATGGTGCCTGAGGAACGAGTACCTATCGAAAGCGTGTTGCCGACCGGATACGGCGAAGCCAAGTATATATGCGAACGCATGCTGGACGCTACCTTGCATAGGTTCCCCGAGCGCTTCCAGGCCACGGTGGTGCGTCTTGGTCAGATTGCTGGCAGCAAGACAAACGGTCATTGGAACCCCATGGAACACGTACCTTTTATGATCAAGTCCTCTCAGTGTCTGGGCGCTGTCCCCGAGCTCCCAGGCACATTGGGATGGACTCCATCCGACGATATAGCAAGTGCCCTGATCGAGATTTTGATGCAACCTAGTAGTGTCCAGCTGTATCCTGTCTACCATATCGAAAATCCCATACGTCAAGCCTGGTCAGATACACTTGCTACACTGATCGACGCCCTACGTATCTCTGGTGCCGAAGATAATTGCGAATTAAGCAAGATTCCTTTCCAGGAGTGGCTGGAGCGCGTACGCAGTTGGCCGCGGTCAGAAGACAACGGTCCACAAGGCGCCAACCCCGGCTTCATGTTAGTAGATTTCCTCAAGGATAATTTCGTCCGCATCAGCTGTGGTGGGCTTCTCATGGCAACAGCCAAGGCAAGAGAACATTCGCCGACGATGGCGCGATTGGGCCCAGTCAGCGATGAATTGATCCGATCTTATGTACAGAGCTGGAAAGAAAGCGGTTTTCTAAACTGA", "translation": "MARYGTGAERSVLLFGGLSLNLDASALELVRKALIEHEENKWGLDVIRELPSVCETALRSLPVLHQATGKLMLRQLADLEDAFTTGRPLDKTSYPLPNSLLIPITVIRQLAQYGELLQENKIEGILHGRHENLGLCTGLLSAFVASSARNIEEFQQLAAVAVRLGLLIGLVVDGQDASLGMGRSKSLTAAWSSDKAPEILESILEEFRDAYVSVYYDKNCVTITVSPDRIPELSSRLRAAGISASEINLYGRFHSSNNSPLVDELVAFCDSHAMFQLPNVAALAMPTRANDIGGSLMRKGSLHGHALRAILVEPAQWFDSFSESTAPLSDTQLTVFELGTERSVPTSLALKPPRTMKIVHLADTKGKADRQSGRISMENDIAVVGMSCKVPGANDLEEFWDLIAAARSQHQEIGPGSRSIDRFSFNDGPFRTIDDPNMNRKWFANLIDGYDQFDHRFFKKSARESASMDPQQRHILQVAYQALEQSGYFHNQATIEHTNRSIGCFVGVCLSDYDNNVASHPANALTATGNLQGFIAGKVSHFFGWTGPSITLNTACSSSLVAVHQACQSILTGECEAALAGGTHILTSAEWFQNLAAGSFLSPTGQCKPFDEKADGYCRGEGAGVVFLKKLSKAAADGDPILGVIAATSVQQNQNCTPIFVPNVPSLGNLFTKVMDKARVKPSQVTVVEGHGTGTPVGDPAEYDSIRRALGGPTRGPGNQLAVGSVKGLVGHMECTSGVISLIKVLLMIQKGTIQPQASFNQANPSLKISPSDQMFIPTRALAWDSDFRVALINNYGASGSNASVVVIQPPSRSASKRQEFTVREPSGLKYPFWFTGFDKNSIRRYFMVFRKYLQRPAAAISLAGLSFNLATQSNRNLAASLMLTASSVNELDQKLATFIGSDGTDGPSVEIASHMTVPNVILCFGGQSSPFVGLDRYLYENIAILRKHLDQVDAVVQSLSKGTCIFPGIFQRTPVDDVVELQAMIFAMQYACAQSWIDVGVRPSALVGHSFGELTALCVAQVLSLEDTVKMILRRATVIKEHWGPERGAMLAVQATLADVTKLLAEANADHSGEPASIACYNGPSSFTIAGPTQAIDAVVALFKKKQPDGEKKGNQIKRLAVTHAFHSVLADPLLGKLVEAFQGLTFREAKFHVERAVPDEAVGVEHNNIQFIAKHIRSPVYFHHAIERLVRRRHTSSPCVFLEAGTNTSITSIAAHALGNVKGNFSFHGLKIASGDDGWNKLTETTMSLWKTARLAIHHWAHHPMQRHHVSLTLQPLFLPPYQFDPDSRHWLALKTLPKAMLAADAGRKAVAEAEKKPQGLLTFIGHLNTEAEDERALFRVETAAEKYKNLLSGHVTLQTAPILSATLQISFVIDAIDSAHPEYKSEGYQPQIQEVEYHSPVCFNSARTLWVEVSYDTSKRARVQQGWTFEVFSCFGKESNERTVHTTGKVVLSSSGDSSLKRELAHFERLFRHHRASSLLQSSDAEEILGKRSIYRLFSDIVDYGEEFRGMVKMAKRGNDNAGHIVRLNTSPEREWFDPHLADTFCQLGGIWINYMAEEHGQNHVFLANGIDRWIRSYHSGKRPSDFHALAVHDRPSAQLCLTDVFIFDAADGALVEVILGICYVKIPRLSMEKMLSRLSCNVSESTATATVIPTTTVSALKNLSTAIADKVPLVAGSASQQGIATGEPAPSATEGNAFLVMAQKIKDVISDLSGVDVSEIKDDSELADLGIDSLTGMEMMHQIESNLKVKLPEAEMMLVVSITELVKCVAGAMCITDSGLQLIKDSDSDDYPSVMEASDSSVGQTNTDISTPFPELDVEQFEEQEEHNASAQNPTLSLGAALQAFHETKKLTDMCVVSLGQERYATMTLPIQNNLTVALTLEVLQSLGAGFEHARPGQKLSRIPHTPEHHRLVSHLYDMLEAETQIIKIDGSVITRTAVPLPDINSKDLFQVLQQRGEDQHSANKLIYYAGKSLRRVLSGETSGVKVIFGDEEGRELVSKWYADWPLNKCLIGQIADFVRRLLSKLQTARISGTDRNSPLRILEMGGGTGGTTRQLVPFLAQAQIPIEYTFTDLAPSFVSAARKKWAKEYSWMKFRVHDIESEPAQDLQGMQDLVIASNAIHATKSLSKSLRNVRKALRPDGILVMLEMTRTPYWVDLIFGLFEGWWLFADERNHALTNELIWQRELHAAGYGEVDWTDGEMPETALQRVIMAAASSTSRSERTPVSLTKKKMTSVACMAREQTVAGYVQEFTRDFDAPLRINNASFHEDDACISCESQSNCVLITGGTGGLGAHLVASAALRTDVSRVICLNRPRQAQEPKARQLEALRKKCIELPPDAKAKIEVWETDLSQPVELGLSHEQYLSLIDRVTRIVHNAWLMHSKWPVKRFEPQLRIMANMLNLARDISARHPRLVWFEFVSSIATIGHHSFWTGSPMVPEERVPIESVLPTGYGEAKYICERMLDATLHRFPERFQATVVRLGQIAGSKTNGHWNPMEHVPFMIKSSQCLGAVPELPGTLGWTPSDDIASALIEILMQPSSVQLYPVYHIENPIRQAWSDTLATLIDALRISGAEDNCELSKIPFQEWLERVRSWPRSEDNGPQGANPGFMLVDFLKDNFVRISCGGLLMATAKAREHSPTMARLGPVSDELIRSYVQSWKESGFLN"}, "faaae2d1-14e7-4001-a5e3-a2eaa5df7010": {"uid": "faaae2d1-14e7-4001-a5e3-a2eaa5df7010", "label": "KAI1853850.1", "names": {"protein_id": "KAI1853850.1", "cluster_role": "hit_required"}, "start": 18932, "end": 23605, "strand": -1, "sequence": "ATGGGGTTGTTGGCCGCCAATGAGAGCGACGCACAGGTCAAAGAGGAGCCCATGAAGTCACGCGACTCAACGGTTAAAAGACTGGCGATTGGGTTTTCCCGCCACAGTATCGACAACAATGAGGAGAAGCCTCTCTTTGGAAGCAATGACCCTCTCTCTCCCCTTAACCCGCTGGGGGAGAGATTCAGCGCTCGCGCCTGGGCCCAGAATATGGCTAAGGCGGTAAGAAACAGCGGCCAGGAACAAAGAAGAGTTGGATTGTGTTTCGAAGACCTTGGAGTTTTTGGCTTTGGCACACCGACAGATTTTCAGAAAACTGTAGCCAACATCTGGTTTGCCTTGCCACAAATGGCAGCACGCGCTCTATTTCCACGCTCTATCACGTCTGGACAAAAGCGGCTTCAAATTCTGCGCCACTTCGATGGTATTATACGCCCTGGAGAGATGTGTGTTGTCCTGGGCCCACCTGGATCTGGCTGCTCGACATTCCTCAAGGCCATCTCGGGAGATCGAAATGGAGTCTATTTGAACGAGAAATCCTACCTCAACTATCAAGGAATTTCCGATGAAGAGATGCACACAATGCACCGAGGAGACGCGATATACACTGCCGAGATTGATGTCCACTTCCCCATGTTGACAGTTGGCGAGACATTGAGTTTTGCTTCACAGGCCCGCTGTCCCAGGGAACTGCCAGAGAATGTCACTCGCGAACAGTAAGACCCTTTCATATCCCCTTTCGCCGCGACTGATCCTCGATGCTAACATTCCCATCTGAAAGATATTGCGAACACATGCGCAATGTTGTCATGGCCATGTATGGTATCAGCCACACTGTTCACACTAAGGTTGGCGATGAGTTTGAACGAGGAGTTTCAGGCGGAGAACGCAAGCGTGTCAGTATTGCGGAAGCAACACTGTCCAATGCCCCATTTCAGTGTTGGGATAAGTGAGTGCATGCAGCTATCTTCGCCCATCACATGACTAATGCTGTACAACGTTCTGATTATAGTTCAACACGCGGTCTCGATTCAGCAAATGCAGTTGAGTTCTGCAAAACGTTACGACTTCAATCCGACCTGTTTGGCCAAGCTTGTGCAGTGTCACTGTACCAAGCACCCCAAAGTGCTTATGATCTTTTTGACAAATGCACGGTGCTCTACGAGGGACGCCAGATCTACTTTGGCAGTGCATCCCGTGCCAAGCAGTACTTTGTTGACCTTGGCTTCGAGTGTCCGGTGCGCCAGACAACATCAGACTTCCTCACCTCGATGACCTTTCCGGCGGAGCGTATCACCCGTCCCGGAGCCCACCCGCCCCAGACGGCGGATGAATTCGAAGCGGTATGGAGAGCCAGCGCAGAGTATCAAGCGCTGCGAGCCGAAATACACCAGTACAAAGCCCAGCATCCGATTAACGGAAGAGACGCGCAAGTATACCGTCAATTGAAGAGGGACTACCAGGCCAAGGGACAGCGCCTGGGCTCTCCATACACGCTCACTTACTCCCAGCAAGTGCGGCTGTGCATGTGGAGAGGATGGCGGCGTTTCTGGGCAGACCCGGGCCCTTCGCTCTGGGTCATGGTTGGCAACATCATGATGGCGCTGATAATGTCTTCACTTTTCTACGATATGAAGGAGTCCACCTCAACTTTCTATGGTCGGGCCGTCGTCCTGTTCATGGCTATCCTCTTCAATGCTTTCGCTTCTATTCTAGAGGTTATGACGCTGTATGCGCAACGTCCAATCGTGGAGAAACACTCGCGCTATGCCTTTTACCATCCGTCAGCCGAATCATATTCTTCTGTCCTTGTCGACCTACCGATGAAGATCACTGGGACAGTCTCATTCAACTTGGTTTTCTATTTCATGACCAATTTGAATCGCCAACCCGGAAACTTTTTCTTCTATCTGCTGGTGGTTTTCCTCATCGTCTTGGCCATGTCTGGTATCTTTAGGTTCATGTGAGTGTTGGATTGGAGCTATAACAAGAGTGTGGCTAACTTTGGTCGACAGTGGCGCACTGTCTCGAACTGAGCAACAGGCTATGGTTCCTGCGTCGATCTTGATGCTCGCTCTGCTGGTCTTCACCGGATTTGTCGTTCCGATTCGTTACATGCTGTCTTGGTGTAGGTGGATCAACTACGTCAACCCAGTCGCCTACGGCTACGAAGCACTCATGGTTAACGAATATCACAATCGTAACTTCACGTGTGCCTCCTACATTCCTGATTATACTGGTCCGGGTGCCGGTGTCGTCACGTGCGATGCCGTTGGTGCCGTTCCTGGCCAGTCCTTTGTGAACGGAGACACGTACATCGGCTCTGCTTACAGCTACTACCACAGCCACAAGTGGCGAAATGTCGGCATCATCATTGCTATGGTGATTTTCAATCATATCGTATACTTCTTAGCCAGTGAGTATGTCACTGCTAAGAAGTCCAAAGGCGAAGTACTCGTCTTTCGCAGAGGTTTCGTTCCCAAGCAGCCTGCCAACGACCTTGAGCATTCTCTCGAAGGCCCAGTTGCTACAATATTGGACAGACCTGGAACGATTAAAGAGTCCAAGGAAGCTGTCCTTGGTTCCAAAAGTGTGTTTCACTGGAGTAATGTGTGCTACGATATCAAAATCAAGGGAAAGCCTCGTCGTATTCTCGACAGCATCGACGGCTGGGTGAAGCCTGGCACCCTTACGGCATTGATGGGTGTGTCGGGTGCCGGAAAGACTACCCTACTTGACTGTCTAGCTGATCGCCGGACTGGTGTTGGCATTTTGACTGGTGAGATGTTGGTCGACGGGAAGATACGCGACGAGAGTTTTCAGCGCAAGACTGGCTACGCGCAGCAGCAGGACCTGCACCTAGATACAAGCACAGTTCGAGAGGTCAGTTCAGTTCTCTTTCCACTCGTGGCTTTTAATTCTACAATATCTATGCTGACTGGCTATATTATTGTATCGCAGGCTCTGGTTTTCTCGGCTCTCCTACGCCAGCCGGAGAATGTTCCAACAGAGGAGAAGCTCAAACACGTCGAGGAGGTTATCGAGCTCCTTGATATGCAGCAATATGCCGACGCTGTAGTCGGAGTCCTCGGTGAAGGTCTCAATGTTGAGCAGCGGAAGCGCTTGACAATAGGAGTTGAACTGGCTGCTAAGCCTCCGCTATTGCTCTTTGTTGATGAGCCTACCTCGGGTCTGGATTCTCAGACCAGCTGGGTCGTCCTAGATCTCCTGGAAAAGTTATCTCGGGCTGGTCAGTCTATTTTGTGTACGATCCATCAGCCCTCGGCGATGTTGTTTCAGTGGTTCGATCGGCTACTGCTTCTTGCGGAAGGAGGCAAAACAGTATATTTTGGTTAGTACTTTGTTCCGACGTGTCGTGCTCGGTTCAAAGGCCAAATGCTAACTTCCGATTCCCTTCGATAGGCGACGTTGGTGAAAATTCAAAAACTCTGATCGAATATTTTGAACGCAATTGCGCTGATACGTGCCCACCTACCGACAACCCAGCCGAGTGGATGCTCAAGGTCATCGGGGCTGCACCCGGCAGCTATTCTAAGGTGGACTGGCACCAGACATGGCGCTCAAGCGTTGAATATAACCATGTTCAGGACGAGCTGTCCCGTCTCCGTTCCAAAGAACACAACAAGCGCCCGCGTGAGGACGATGATGAAAACTTCGACAAGCAATTCGCAACATCGCTAAAGTACCAATTCCGCGTCGTCACCAAGCGTGTCTTCCAGCAATCCTGGCGCTCGCCGTCCTACATCTACTCCAAATTAGTTCTCTGTATCGCAACCAGTCTTTTTATTGGCCTTGTCTTCTTAAACTCGCCTTTGAGTATCCAAGGTTTGCAGAACCAGATGTTTGCGATTTTCGAGTTGATGAGTATCGTCGGGCAGCTGGTGGATCAACAAATGCCGCATTTTATCAGCCAACGCTCACTCTATGAAGTACGCGAGAGACCAGCGAAGACATATAGCTGGAAAGTGTTTATACTGAGCCAAATATTGTCCGAAATTCCTTGGTATACACTCGCCTCGGTATTCATGTGGGCGCTCTTTTACTTCTTGATCGGCCTATACCAGAACACAGAGGGCACCGACCAAGGAGGCGAACGTGGAGTACTAATGTTACTGCTATTCTGGGTGTTCCTTATCTGGGTTTCTACCTTTGCGCACTTCTGTATCTCATTCGCCGGCTCGTCTGACGATGGTGGTAATATTGCCAACTTCATGTTCGTCCTGGCCTTCTTCTTTTGTGGCGTTCTGGCGTCACCAGACCAGATGCCCCGGTTCTGGATTTTTTTGTATCACGCTTCACCACTGTCGTATTACGTCTCCGCGGTCCTGTCAACAGGTCTGGCGAACGCCAACGTTACCTGTGCTTCCAACGAGTTTACGGCGATCGCTCCGCCCCAAGGCCAAACTTGTGGCGAATACATGCAAAAGTACATCTCGACGGCCGGCGGGTACCTCCTGGACGCCAATGCGACGAGCGATTGCCAGTACTGCAGCATCAGCAACACCAATGTATACTTGTCCGCGTTGCATATCGATTATGGAAACAGGTGGCGCGACTTTGGCATCATGTGGGTGTACGTTGTTTTCAACGTCGCCGCTGCGTTGACGTTGTATTGGGTTGCGAGGATGCCCAAGGGAAAGAGAAAGTTGTAA", "translation": "MGLLAANESDAQVKEEPMKSRDSTVKRLAIGFSRHSIDNNEEKPLFGSNDPLSPLNPLGERFSARAWAQNMAKAVRNSGQEQRRVGLCFEDLGVFGFGTPTDFQKTVANIWFALPQMAARALFPRSITSGQKRLQILRHFDGIIRPGEMCVVLGPPGSGCSTFLKAISGDRNGVYLNEKSYLNYQGISDEEMHTMHRGDAIYTAEIDVHFPMLTVGETLSFASQARCPRELPENVTREQYCEHMRNVVMAMYGISHTVHTKVGDEFERGVSGGERKRVSIAEATLSNAPFQCWDNSTRGLDSANAVEFCKTLRLQSDLFGQACAVSLYQAPQSAYDLFDKCTVLYEGRQIYFGSASRAKQYFVDLGFECPVRQTTSDFLTSMTFPAERITRPGAHPPQTADEFEAVWRASAEYQALRAEIHQYKAQHPINGRDAQVYRQLKRDYQAKGQRLGSPYTLTYSQQVRLCMWRGWRRFWADPGPSLWVMVGNIMMALIMSSLFYDMKESTSTFYGRAVVLFMAILFNAFASILEVMTLYAQRPIVEKHSRYAFYHPSAESYSSVLVDLPMKITGTVSFNLVFYFMTNLNRQPGNFFFYLLVVFLIVLAMSGIFRFIGALSRTEQQAMVPASILMLALLVFTGFVVPIRYMLSWCRWINYVNPVAYGYEALMVNEYHNRNFTCASYIPDYTGPGAGVVTCDAVGAVPGQSFVNGDTYIGSAYSYYHSHKWRNVGIIIAMVIFNHIVYFLASEYVTAKKSKGEVLVFRRGFVPKQPANDLEHSLEGPVATILDRPGTIKESKEAVLGSKSVFHWSNVCYDIKIKGKPRRILDSIDGWVKPGTLTALMGVSGAGKTTLLDCLADRRTGVGILTGEMLVDGKIRDESFQRKTGYAQQQDLHLDTSTVREALVFSALLRQPENVPTEEKLKHVEEVIELLDMQQYADAVVGVLGEGLNVEQRKRLTIGVELAAKPPLLLFVDEPTSGLDSQTSWVVLDLLEKLSRAGQSILCTIHQPSAMLFQWFDRLLLLAEGGKTVYFGDVGENSKTLIEYFERNCADTCPPTDNPAEWMLKVIGAAPGSYSKVDWHQTWRSSVEYNHVQDELSRLRSKEHNKRPREDDDENFDKQFATSLKYQFRVVTKRVFQQSWRSPSYIYSKLVLCIATSLFIGLVFLNSPLSIQGLQNQMFAIFELMSIVGQLVDQQMPHFISQRSLYEVRERPAKTYSWKVFILSQILSEIPWYTLASVFMWALFYFLIGLYQNTEGTDQGGERGVLMLLLFWVFLIWVSTFAHFCISFAGSSDDGGNIANFMFVLAFFFCGVLASPDQMPRFWIFLYHASPLSYYVSAVLSTGLANANVTCASNEFTAIAPPQGQTCGEYMQKYISTAGGYLLDANATSDCQYCSISNTNVYLSALHIDYGNRWRDFGIMWVYVVFNVAAALTLYWVARMPKGKRKL"}, "e0513e84-11d8-47ea-b769-be12c14dcb6d": {"uid": "e0513e84-11d8-47ea-b769-be12c14dcb6d", "label": "KAI1853851.1", "names": {"protein_id": "KAI1853851.1", "cluster_role": "intermediate"}, "start": 26426, "end": 27517, "strand": 1, "sequence": "ATGCCTTACACATTTGACGCCAACATGGATGCCTTTGGCGACACCGTTATGTTCACTGGCGTTGAAGAGAATCAGACTGTCTTGGTGGATCCCGCCCTTAGCATAGCAAACTCGATGGGAATTGGCACCGAGAAGGCAAACCCCAGCATAGACCAGCATACATTCCACGTTCAAGTATGTGTATTGTCCACCCACAGACAAACCCGTTCTATTTGCTAGGTCCGCTGACTCTTATCTTTTCATCACTAAAGGCTCCAGATGACATGCCCGCCTCTTCCCCTTCGGGCCCGTCACCCATAAACGGTGCAGTTGGTACAGGATTAAGATCTAGCTCGGTCAAGGGAGAACAAAATAATTCCTCTGGCAGCGGAAACAAAAGAGATTCCTTCTCAGGAATGCCAAAGTCATCGTCTATGGTGGGACCGCCATTTGTGGGACCCGGATCAGGCGTGAGCTGCTCTTGTGTTCAGCAGCTAGTATGGCTCCTCTATCAGCTGGACGAGCTTACCCATACCCCAGGTAAGCCTGTGACTAGTACCTTACACCATGGCACACCTTCCATGGGCCCGGTATTGAGAAATGTCAAGGCCGCAGAGGAGCTCTGGGCAAGACTCCGGGGCTGTGCTGCACATGGAACAGAAGAAAGCCTCCAAGTGAACCTCCTGTTCGCCATGAGCATCCGCTCTCTGCTCTCGTCTGTATCGATGCTCATCTCCACCATCAACGCGGCATCATCAGTCTCGAGTATTGCAGTCTCGATTGGGAACTTTGAGCTGGCAGGCGAAGGGAAGGTCGACATTATTAGCCTGGCGATACGCCAGTCGCTACGAGCCATTATTGTGGCACTGAGGCAGCTCTGGGACCGTATTGGACGCCCACCGACCTCCAGCACACCTAACAGCACTGGTGACAACACAATGAACTTGGATGAGAGCTCGACCAATGCCGGTGCTCTGCTGAAGCCTCTTAAGGCAGGCGACTCACCACCAGCGGTCATGTTCGCGGAGGAGGCCGAGAGCGCAGCATCGCTACAAGATACAGTAAAACAATGCATCCAGACCATAGAACGGAAGTCCGCTCCTTTCAGTTAA", "translation": "MPYTFDANMDAFGDTVMFTGVEENQTVLVDPALSIANSMGIGTEKANPSIDQHTFHVQAPDDMPASSPSGPSPINGAVGTGLRSSSVKGEQNNSSGSGNKRDSFSGMPKSSSMVGPPFVGPGSGVSCSCVQQLVWLLYQLDELTHTPGKPVTSTLHHGTPSMGPVLRNVKAAEELWARLRGCAAHGTEESLQVNLLFAMSIRSLLSSVSMLISTINAASSVSSIAVSIGNFELAGEGKVDIISLAIRQSLRAIIVALRQLWDRIGRPPTSSTPNSTGDNTMNLDESSTNAGALLKPLKAGDSPPAVMFAEEAESAASLQDTVKQCIQTIERKSAPFS"}, "c40f6d7a-f174-4271-bd3d-d3c86b39e943": {"uid": "c40f6d7a-f174-4271-bd3d-d3c86b39e943", "label": "KAI1853852.1", "names": {"protein_id": "KAI1853852.1", "cluster_role": "intermediate"}, "start": 28558, "end": 29842, "strand": -1, "sequence": "ATGCGTCCTCCGCTGAAGGTCCTTATCAACGGTGGCGGCATCGCAGGCAATGCCGTGGCCTTCTGGCTTTCGAGACTTGGTCATCACGTCACGGTCGTCGAACGCTTTCCCAGCCTGCGTGTCACAGGCTTGCAGCTAGACCTGCGCGGCCACGGCATCGATGTCATTAAGCAAATGGGCCTCGAACAGGCCATCCGCAACAAGTCTGCCCCAGAGGAAGGCATGCAGGTGGTCGACAGCTCAGGCAAACGGCGGGCGTATTTTCCGGTCAACAAATCTGGCAAGGGGAAACAAAGCCTGACCACCGAGTTCGAGATTGTCAGAGGCGACTTATGCCGTGTCTTGTACGATGCAGCTCTTGAGAGCAAGGTGAAGCCCGAATATATTTTCGGCACGGGCCCCCAAAGCCTTGTGCAAAAAGGAGAAGTGGTTGAGGTTCTTTTTGAGAACGGCCAAACGGACGAATTCGACCTGGTGGTCGGTGCAGACGGTCAGTGGTCGCGTACACGCAGACTGATGCACAAGTCCGAAACAAATGCCTCTTCGGACAGTATTCACATTATCCCGGATCTCTACTTCGCGTATTACACAATGCGACGGCCTATGGAGAATGGGGAACAGTACGCAGCAACTTCATACATGGCTCCGGGGAAAAGAGGAATCATGACACGCAGACACAGTCCAGGTGATCTACAGGTCATGTTGTCGTGTAGAAACAGTTCAGCACAAATGAGGAATGCCCGTCGTGGTAGTGTCACTGAGGAGAAGGCAGCCTTGGCGGATATCTTCCGCAATGCAGGTTGGATATCAGAAGATCTCGTCAAGGGCATGATGGAAGCAGACGACTTCTACTGCGAGCGGCCCGGTGTTGTGAAACAAGAATCATGGTCGCAGGGCCATATCACGCTGGTCGGAGACGCTGCCTACTGCCCAACCATTCTCACGGGTATGGGCACCACGGCTGCAATGGTTGGCGCTTATATACTGGCTGGCGAGATTGCAAGACATGCGACTGACAACAAAGATGCTGGCAGCCTCAGGGTTGCACTTACGAACTACGAACTGAAATTTCGACCCTATATGGACCAAATCCAGGATGGTGTCGTCGAAAAAGCCACGTATCAGTACACAATGCCGGATTCACCACTCGCAATCTCCATAATGAATTGGGGACTTGGCCTCGCCTCCTATTTCAATCTCAACATCGCTGAGATTTGGGGTATAAAAGAGGTTGTCAAGGGATGGCAGCTCCCAGAGTACGAGGAGCTGCCAGGGATATCGTGA", "translation": "MRPPLKVLINGGGIAGNAVAFWLSRLGHHVTVVERFPSLRVTGLQLDLRGHGIDVIKQMGLEQAIRNKSAPEEGMQVVDSSGKRRAYFPVNKSGKGKQSLTTEFEIVRGDLCRVLYDAALESKVKPEYIFGTGPQSLVQKGEVVEVLFENGQTDEFDLVVGADGQWSRTRRLMHKSETNASSDSIHIIPDLYFAYYTMRRPMENGEQYAATSYMAPGKRGIMTRRHSPGDLQVMLSCRNSSAQMRNARRGSVTEEKAALADIFRNAGWISEDLVKGMMEADDFYCERPGVVKQESWSQGHITLVGDAAYCPTILTGMGTTAAMVGAYILAGEIARHATDNKDAGSLRVALTNYELKFRPYMDQIQDGVVEKATYQYTMPDSPLAISIMNWGLGLASYFNLNIAEIWGIKEVVKGWQLPEYEELPGIS"}, "90a74be0-e4ce-4361-bc55-1eabf39e9917": {"uid": "90a74be0-e4ce-4361-bc55-1eabf39e9917", "label": "KAI1853853.1", "names": {"protein_id": "KAI1853853.1", "cluster_role": "intermediate"}, "start": 30290, "end": 32699, "strand": 1, "sequence": "ATGGAACGAGCGCATTCGATGCTCCGGGCGGATCAGCCAGACACTGAGATGGCTCCTCGCCAACGCCGTCGGCCAGTGTTGTCATGCCGCGAGTGTCGGCGGCGCAAGATCAAATGCGACCACAACAACCCGTGCGCAGGGTGCGTACAATACAAGAGGCGATGCACCTATCAACGCTCCATTGATGAGCTGAACAAAAGGGCGTCCGGCCTGTCGGCGCAGTCTCCTCCGCTGTCACCAGCGCCATCGCAGCTAAACCCTCCGGGCAGACGGGAGCCCGCGGACATAACCCCGTGTACATCGGGTGATGAACACAGCTATGGCCTATCTTCGACACACTACGCCACCGCGTCTCTGCACGCACTTCCGCTCTCCTCTGCGGCTGTCAGTATTGACAGACAATTAGTTACAGAGCAAGCCCACAATGTGCCCAGCGTCGCCTCCATCAGTGGTGGTCACGACCGCGTCCCTTGGAATCGGCTGCCATCGCAGCCAGTGCGTGAGCATAGCGCAGCCGCCGGCCCATATGATCACCTGCATCGTTCTCAGAGCCTTGCAGGCTCTGCCGAGTCCGTCTCGCGGGGAAGCCGCAGTTCAACCCTTCAAGCGCCGTCACGAATTATTAATGAGAATGGCAACTACAGTCAGCAATCCTCTGTCGTAACTCAAGAATGGCAGGTCGTGTTGAATAAAACGCGAGACCTGGGGAAAAACCGCACGACTGGCACAGCACCGGAGCTTTCTTCCATAATATCATGCTACGGCGAGATCACAGGCAAGGACAGCGGAAATGTTTCATTTCAACAACCGGAAGTGGCGCAGTTGATTACACAGGCCGCAGGATTTCTTGGCCAATGCAAGAATGCCGCCAAGGGGATCAAGATCGGCAGGCCTACTCGCGGTCTCCAACCAGCTGATATTGGTCTTGCCCTGCCACCTCGCCAGACGGCCGACGCCATGGTCAAGCTGTATTTTACGGCATTCGAGTCAACTCACCGTATTCTTCACACACCTTCGTTCTGGACTGAATACCGCATATTTTGGGAGCAGCCCGAGAGCACTCCGCTTGCTCTACGTCTCAAGGTCCTTCTCGCCGTGAGCATAGGATCAAGTCTCTACGATCATGGAGCTGAGGATGCTGCTCTTAGCAATATAGAGGTGGTCCATCATAGGATCTACGATGCCGAGATTTGGTTGGCCGGACCGCTGGAAAAAGACCGGCTGTCAATCGCTGGGCTGCAGATATACTGTCTGACCATCCTGGCACGACAGATTTTCTCCATCGGAGGGGACACCATTTGGGCATCAATGGGTTCCCTTATTCACACAGCCATGCAGTTGGGCTTGCATCGGGACCCACAGCACCTTCCGCCAATGTCGTCTTTGCAGGCAGAACTACGCCGAAGGCTATGGGCTACCATACTTGACTTTGTTGTTCAGTCTGCTCTGGATTCCCGGATGCCACCCCGGATCTCCGTGGACGAGTTTGACACTGGTCCACCACTCAACGTTAACGATGATGAGATAGACGAGTCGATTGTGATGGCGCAATCTCACTCCACAGACACCTTCACTGCAACTTCAGTCCAGATCTGTCTATTTGAGTCGCTTCCGGTCCGCCTCTCCATTGTGCAGGCGCTGAGCAACCTTCAACGAGAGCTTACCTACGACCATGCGCTGCACCTCAGCTCGCAACTCACTGATGCAATTCAGACCAGTCACTATTGGATGGAACGCACGAGCGGTGCCACATTATTTCACAAAAATATGCTTGACTATCTCATACGGCGGTTCATGATTCCCCTGCATTATTCATTCAGCAACCAGACGCGAGAAAACCGCCTATATTACTACTCCCTAAAGTTGAGTGTTGACGCCGGCATCGCTCTTATCAGTCCTGAAGGATCTGACGCAGGCCCTGACGCCCACTTTTCGAAGCTGATGGCCATGGGCGGTGGGCTATTTCGTGAAGGTATTCGCTCTGCCATGTCAGCCGTCACATTAAACTTGCTCGTGCTGGCGCAGGAGCAGCATCTGGAAGGGACCATGCGCCGCAATTTCCAGTCTCGGGAGGTAATGAAGCAAGCCGTTAAGGACCTTGTCAAATTGTCAGAGGAGCGCATCCGGTCAGGAGAAACCAATGTCAAGAGCCACATGTTCTTAAAAATGATCCTCGCTCAGGTCGGTGCGTTGGAGAACGGTAAACCCGTCGAGTTAGAGGTTGCGCGAGCCGCGAGAGACAGTCTTGAGTTCTGCCTTGGTCTGTTAAAAACAAGAGCGGCTCACATTGACACAGGGTCGCCGTTTGAAGCCGACCTCATGGTAGCCGGGATGGATATGGGCCAGGGGCTAGGATCCATTGGGTTGGACCTGTACTGGGAGTCTGTCATATCTGACATGGGGTTTTGA", "translation": "MERAHSMLRADQPDTEMAPRQRRRPVLSCRECRRRKIKCDHNNPCAGCVQYKRRCTYQRSIDELNKRASGLSAQSPPLSPAPSQLNPPGRREPADITPCTSGDEHSYGLSSTHYATASLHALPLSSAAVSIDRQLVTEQAHNVPSVASISGGHDRVPWNRLPSQPVREHSAAAGPYDHLHRSQSLAGSAESVSRGSRSSTLQAPSRIINENGNYSQQSSVVTQEWQVVLNKTRDLGKNRTTGTAPELSSIISCYGEITGKDSGNVSFQQPEVAQLITQAAGFLGQCKNAAKGIKIGRPTRGLQPADIGLALPPRQTADAMVKLYFTAFESTHRILHTPSFWTEYRIFWEQPESTPLALRLKVLLAVSIGSSLYDHGAEDAALSNIEVVHHRIYDAEIWLAGPLEKDRLSIAGLQIYCLTILARQIFSIGGDTIWASMGSLIHTAMQLGLHRDPQHLPPMSSLQAELRRRLWATILDFVVQSALDSRMPPRISVDEFDTGPPLNVNDDEIDESIVMAQSHSTDTFTATSVQICLFESLPVRLSIVQALSNLQRELTYDHALHLSSQLTDAIQTSHYWMERTSGATLFHKNMLDYLIRRFMIPLHYSFSNQTRENRLYYYSLKLSVDAGIALISPEGSDAGPDAHFSKLMAMGGGLFREGIRSAMSAVTLNLLVLAQEQHLEGTMRRNFQSREVMKQAVKDLVKLSEERIRSGETNVKSHMFLKMILAQVGALENGKPVELEVARAARDSLEFCLGLLKTRAAHIDTGSPFEADLMVAGMDMGQGLGSIGLDLYWESVISDMGF"}, "1af9b977-a230-4ee8-8bca-3a2f54fbacf0": {"uid": "1af9b977-a230-4ee8-8bca-3a2f54fbacf0", "label": "KAI1853854.1", "names": {"protein_id": "KAI1853854.1", "cluster_role": "hit_required"}, "start": 33331, "end": 34549, "strand": -1, "sequence": "ATGACGACCAAACAGATGTGGGAGACCATCAAGCGGTACTTTGGGGATGGCCACGTCCCTGGATCTGCTCCGCTGCGCTACAATATACACATCTGCGAGATGATACCGTCGAGCCCTTTTACTGCCAGTGGCAGCTCTCGCTACGGAATAGAGCTGAGCGAGGCTGCGATGCCCCTATACTCTGTCCTCGGAGATACGTGCCCCCCACCTTGCACATGTTTCGAGATGCCAGCCGTTGTCAAGCACATTGAGGAGTGGTTGGAGAATAACCCGGATGATATCCACCCCGATGACATGGCCATTACCAGTGGAAAGAATGACACTGACGCCGATGAGGTCTCGCTCTTCATCATGCGAGACGTACTTAGTTGGTGGGTGCATTGGGGCGGAGCTCTGCGCCCAGAAGACTACTGGAAGCAAATATACGTCGCCTTCGCCGCCATCCCCGATGACATACAGCTGAGCCCGGCGGCGTTCTTCGACGGGACCTACCGTTTTCTTGGTCACACCTGGAACGACTGTCGCGAGGGTTTGTTGAAAGAAGGCATGACCCCAGACAAGGTGGAGTTTGTCGAAATGTGCCTGTGGCGCCAGATTCTCACGCAATACTTTGAGAAGGTGGACCCAGCCCTATACCCGCTCCTAAAGTCCAAGACGACCTTGATGACACAGTACCGAGTTCATACGGGCAACACATTGGGATGCGCGGCGTTAGTTTTGGCAACCATGGACATGGCCCCTGGAGTAGAGGGCGTACAGGACCATGCGCTGGAGGCGGCCTCGATCGCGCAGTGCCTGTCCATGGACATGGCCAAGGAGGCGCTAGGGATCCTTAAGGGTGAGAAGACGGAGACGGTGGCCGGGAACCGAGTGCAGCTCAAGAGGGAATTGCGATGGGTCTACGCTCGATGCATGGAGCAGCTCAACGCACACGAGGAACAGGCCTTTCTATTGCGCCGATTCGCCTCAGCTGGCTTGCACTATGTGCCCATGATGGACAGGTACCTTGAGAGGGTCAATGGCAACTCCCGCTTCCCGATTACCGAACTGCAGGCCAAAATCCTTGCCCCTTTCATCAATAGTCGATCGGTACCCCCATCCCTGAATAAGACTCTGGTTCTGTCTGGTGCGGTTTCCGGGATGAATATGGACGAGCTGGGGATCGTCGGCACTACCAATGGACTCAATGCTAACGGCCCAGAAAGTGTTGAAGCATGA", "translation": "MTTKQMWETIKRYFGDGHVPGSAPLRYNIHICEMIPSSPFTASGSSRYGIELSEAAMPLYSVLGDTCPPPCTCFEMPAVVKHIEEWLENNPDDIHPDDMAITSGKNDTDADEVSLFIMRDVLSWWVHWGGALRPEDYWKQIYVAFAAIPDDIQLSPAAFFDGTYRFLGHTWNDCREGLLKEGMTPDKVEFVEMCLWRQILTQYFEKVDPALYPLLKSKTTLMTQYRVHTGNTLGCAALVLATMDMAPGVEGVQDHALEAASIAQCLSMDMAKEALGILKGEKTETVAGNRVQLKRELRWVYARCMEQLNAHEEQAFLLRRFASAGLHYVPMMDRYLERVNGNSRFPITELQAKILAPFINSRSVPPSLNKTLVLSGAVSGMNMDELGIVGTTNGLNANGPESVEA"}, "dbac0aa4-7c38-4f34-9f09-581b9df2090c": {"uid": "dbac0aa4-7c38-4f34-9f09-581b9df2090c", "label": "KAI1853855.1", "names": {"protein_id": "KAI1853855.1", "cluster_role": "hit_required"}, "start": 35462, "end": 36578, "strand": 1, "sequence": "ATGCGCTTCGCCACCTTGTACCTTGCCGCCGGATCTGTCCTGGCCACAGAGGCAGTCTCGTATGTTCTCCCGCGTGACGGCTACAACACGGGGTCCGTCCCCCTTCCATCACGCCTGTTGCATCATTGGCCTAATGGTACCTGGGTGGAAAATATTTCTGTCCGACCGAATGGTAACCTCCTGCTGACGACCTCCACCCCCAATGGCACTGTCTGGCATGTCAAGAACCCTTGGGACAATGAACCCGAGGTGGAGTTGGCCTATAACTTTGACGAGTGGGTCGACCGTCTGATTGGTATTGGCGAGTCAACTCCGGACAAGTATGTAGTCGTAGGCTCGCGATTCTACAGCCCTGGCCCTTTTTCCAGCCAGGTGGACAGAACCTTCTGTGCCATGGAACTCGACTACAGCGCAGATCCGAAAGGTGCTCCTAAGGCGCGACTGATTGCCTGGTTCCCGGAGGCGACCCTTCTCCAATCTGTTGCTGCCCTGCCCTGGAACCTATCAACTGTGCTCATATCCGACCAGTATGTCATCCGTGGTCGATATGAGCAGATCGACTGGACACCTAGCCCTGGACAGATTTGGCGCCTGGATACCAATACAGGAGATCATACTATCATTGCCACCAACTACTCTGAGATGAACACCACTTATCACCACGGCGAGGATGTTGGTATCGACGGAATCAAGATTCTTGACGACTATCTGTATTGGGTAAACCAGGATGACGGTGGTATCTACAAGTTACAGATTGATGAGGACGGTGTCCCGCTGGCTCCCGGCAAGGCTGAGCTTGTGTCAAAGGTCGACGATCAGCTGTGGGATGACTTTGCCTTCGGCCCTGGTGACGAGAAAATAATCTGGGCGACTGGTTATAACTCCATCTGGGCTGTTTCAATCGACAACGGTACGGCTATGGTTGTTGACGGTGTCGGGACGAGCGATAATCTGACCTTTCCTGGCCCGACTGCGGCCCAATTTGGCAGGACTCAGGACGACTGTCACATCCTGTACGTCACTGGAAATTTGTACTCGGTCCCCGACAACCTCCTGAACTTGGTCATGGGTGGATGGGTCAGAGCCATTGACACTACTGGCTTCCACTTCTCGTAG", "translation": "MRFATLYLAAGSVLATEAVSYVLPRDGYNTGSVPLPSRLLHHWPNGTWVENISVRPNGNLLLTTSTPNGTVWHVKNPWDNEPEVELAYNFDEWVDRLIGIGESTPDKYVVVGSRFYSPGPFSSQVDRTFCAMELDYSADPKGAPKARLIAWFPEATLLQSVAALPWNLSTVLISDQYVIRGRYEQIDWTPSPGQIWRLDTNTGDHTIIATNYSEMNTTYHHGEDVGIDGIKILDDYLYWVNQDDGGIYKLQIDEDGVPLAPGKAELVSKVDDQLWDDFAFGPGDEKIIWATGYNSIWAVSIDNGTAMVVDGVGTSDNLTFPGPTAAQFGRTQDDCHILYVTGNLYSVPDNLLNLVMGGWVRAIDTTGFHFS"}, "f5a8f117-c988-4012-8789-bf81e84f6bd2": {"uid": "f5a8f117-c988-4012-8789-bf81e84f6bd2", "label": "KAI1853856.1", "names": {"protein_id": "KAI1853856.1", "cluster_role": "hit_required"}, "start": 37692, "end": 38863, "strand": 1, "sequence": "ATGGGAATCCCTGAAAAGCTATATGCCATTCCTAAAATCGACATCGAACCTTTCCTTGACCCCAGCTCATCCGATGATGCTCGTCGCGCTGTAGTCGAAAACATGAGCGATGCTTGTCACACTTACGGCTTCTTCAATCTTACCGGACACAGAATCCCCAGTGATTTCTTGAAGGAGGTGTTTGATGTGAACAAGATGTTTTTCGCTTTGCCCGAAGACAAGAAGATGGAAGTCTGGATCAAAAACTCTGTGGGACGGTCATTTAGGGGATACGAACCTTCCGGCATCCAGACCCACCACAAAGGCTTGCTCCCCGATATCAAGGAGGTGAGTGATGATTGACGGAAAATGGTTCATATTTGCCACTTTCTCTGCGGGCTAACGTCGATGCATTCAAGACTTTCATGGTCGGCCGGGAGGTCCCTGAAACCGATCCGGATTGCGGGTCATTCTCCACCGGACCGAACCTCTGGCCTTCTAGTCTGCCCAAAGAAAAGTTCCAGAACCGTATCATGGCATACCAGGGGCGGATGTTGAATCTCGTGAAGACCATCCTAGATATTCTGGCTCTAGGACTCCCTAAGGAATGGAAATGCCCACCCAATGTGTTTGACTCACTGCTCGATAAGCCATCTATCCCCATGCGATTTCTCCACTATGGTCCTGTCCAGGCTCGAGATGATCGCCAATTTGGAGGTAGGTCAATATTGCCCCTTTTGAAGGCGACCAAGCTCCATTCGGCCTCTCTGGCCACGTTTTCCATTACGTTCATTGACCGAGACGTTGCTCAGTTGCCGACCACACCGACTTTGGGTGTGTGTCTATTCTACTACAAGAGCCTGAGACAAGCGGACTCGAAGCCTACTACGCGCCAGCCGATACTTGGATTCCAGTCCCAGTCATAGAGGATGCGTTCGTGATCAACATGGGCGATATGATGCAGAAATACACGGGCGGATACTACCACAGTGCTCGCCACAGGGTTCAGACCAACTTGAACAAGCATCGCCACAGCATTGCATTCTTCCTCAACGGCAATCTCAAGTTGAGAGCATCGGCTCTGGATGGGTCAGGCGTCGAGACCGTTGTTGGTGAACACATTCGTAACCGCTTACTAGATACCATGGGGGACACTGGCAACCTGCTTCGGCGTGAGGTTGAAGCAGTTTAA", "translation": "MGIPEKLYAIPKIDIEPFLDPSSSDDARRAVVENMSDACHTYGFFNLTGHRIPSDFLKEVFDVNKMFFALPEDKKMEVWIKNSVGRSFRGYEPSGIQTHHKGLLPDIKETFMVGREVPETDPDCGSFSTGPNLWPSSLPKEKFQNRIMAYQGRMLNLVKTILDILALGLPKEWKCPPNVFDSLLDKPSIPMRFLHYGPVQARDDRQFGVADHTDFGCVSILLQEPETSGLEAYYAPADTWIPVPVIEDAFVINMGDMMQKYTGGYYHSARHRVQTNLNKHRHSIAFFLNGNLKLRASALDGSGVETVVGEHIRNRLLDTMGDTGNLLRREVEAV"}, "60630a04-bd6d-4c6c-9563-8151d6f79879": {"uid": "60630a04-bd6d-4c6c-9563-8151d6f79879", "label": "KAI1853857.1", "names": {"protein_id": "KAI1853857.1", "cluster_role": "intermediate"}, "start": 39200, "end": 41026, "strand": -1, "sequence": "ATGGCCAATGCCCCGGTGGAGGCTAGACTTCATGCGAGAGGAGACAACGCAGACCTGCCAGACACACAGCAGGGTCCAGAAGATGCCGCAACTGGGTATATGAAGGGCTGGGCTCTCGCCTCCCTTACCTTAGCCTTCATGTCTATCTGCCTCGTGCTGGCACTTGACAATACCATCCTAGGTTCGTGTGTTCCATTTCAGCCTGCGAGATGCAAGAAAAACTGATGTACATGTAAAGCAACCGCGATACCTCAAATTACCAGCGACTTCCAAAGTCTCAACGATATCGGCTGGTATGGCTCTTCCTACCTGATTGCGCAAATGGCATTGCTGCCAACATGCGGTCGTTTCTACACATTCTTCAACATTAAGTGGACCTATTGTATCTCGCTGGCTGTTTTCGAACTTGGCTCCGTCATCTCTGCGGTCGCACCGAACTCAATGGCGCTCATCATAGGAAGAGCAGTTTCCGGTTTGGGGGCAGCTGGTCTAGTGAGTGGGACGACAACTATCATGTCGTACTGCATCGCTTTGAAACAGCAGGCGATCGTTATGGCCGTCGTTATGGGGACGTATGGCATTGGATCTGCCTTGGGACCACTCGTGGGTGGTGCTATAACCGACAACAAGACGCTTACGTGGCGATTCATATTCTGGATTAACCTCCGTAAATTTATGCCTACCAAGAATTACATCTGTAATAGTCGCTAACTGTCGATTTCCAGCCTTTGGGGCTGCAGGGCTGCTCCTGCTTTGGTTTACCTTGAGAAATCCTCCACCAGCCATAAAAGGAGACCTTCCAATGGTCCAGAAGATACGCGACCTCGGTATTCCCGGAGCTATCTTGCTTCTCGGCGCGACGTCTTGTTTAAATCTTGCTCTACAGTGGGGTGGAATTGTCTATCCATGGTCCAACGCAAAAGTCTTTGGCTGTCTGCTTGGATTTGGTGCCCTCTTCATTGCCTTCTTATTCTTACAAGCTCGCGGGAAAGAAAGGTTGGTTCATTGGATTAACACTTTATTGACCAATATGCAGCACCTTGCTAATTTGTGCTAGTGCTACTATTCCTCTCCACATCTTCCAAAGCCGTACCGTATCTGCATCATGTGGCTTCATGATGCTCGTTCAGGTGGCGATAGTGCTACAAACCTACTTTTGGCCAATATACTTCCAGTCAGTGAGGAATACTAGCGCTAGGGACTCCGGCATATATCTACTTCCGATCATCGTGTCCAACAGCCTCGGTACGGTCTGCGCTGGCTGGATCGCATCCAAGTCTGGACACTACGTGCCGTTAATGTGGATCGGCGCCCCCGTATTGGCCACCGGTGGTGGTCTGTACCAACTCATTCGCACTGATAGTCCGCGCGCACAATGGATAGGATTTCAGTTGCTGTCTGGGTTTGGGTACGGAATTTGCAGTCAGATGCCGATACTAGCGGTTCAAGTCGTCCTTGGCAAAGCAGATGTACCAACTGGCCTCGTGATGGTCATGTTTTTCCAGTTTCTTGGAGGCGCTTTAGCTCCCAGCGTTGGGCAAAACCTCTTCAATGACCGGCTTCTACGAAAGCTCGGTGAAGTGCGGGGTATAGATGGTGCAGCCGTGGTGGCGGCTGGTGGGAGGGAATTCAGGAAGATTGTCCCTCCAGAACTGATGGATGCGGTTGTCGAGGCCTTTGGTTCTGCTCTGAAGAACGTTTTCTGGGTTGGCCTTGCTACTCCAGCACTTGCTTGGATTGTGAGCTGGGCAATAGAATGGAGAAAACTGCCCGATTCAGCGGGAAAGGCCGCCCAAGTTCCGGATGCACAAGTCGTAGAGAAGTGA", "translation": "MANAPVEARLHARGDNADLPDTQQGPEDAATGYMKGWALASLTLAFMSICLVLALDNTILATAIPQITSDFQSLNDIGWYGSSYLIAQMALLPTCGRFYTFFNIKWTYCISLAVFELGSVISAVAPNSMALIIGRAVSGLGAAGLAIVMAVVMGTYGIGSALGPLVGGAITDNKTLTWRFIFWINLPFGAAGLLLLWFTLRNPPPAIKGDLPMVQKIRDLGIPGAILLLGATSCLNLALQWGGIVYPWSNAKVFGCLLGFGALFIAFLFLQARGKESATIPLHIFQSRTVSASCGFMMLVQVAIVLQTYFWPIYFQSVRNTSARDSGIYLLPIIVSNSLGTVCAGWIASKSGHYVPLMWIGAPVLATGGGLYQLIRTDSPRAQWIGFQLLSGFGYGICSQMPILAVQVVLGKADVPTGLVMVMFFQFLGGALAPSVGQNLFNDRLLRKLGEVRGIDGAAVVAAGGREFRKIVPPELMDAVVEAFGSALKNVFWVGLATPALAWIVSWAIEWRKLPDSAGKAAQVPDAQVVEK"}, "2bdf49ec-844c-45bc-a9d4-12b6124c592b": {"uid": "2bdf49ec-844c-45bc-a9d4-12b6124c592b", "label": "XP_044644538.1", "names": {"protein_id": "XP_044644538.1", "cluster_role": "hit_required"}, "start": 0, "end": 1718, "strand": 1, "sequence": "ATGCCCACCGAGCAAGTGATTAACGACAGCCCGGAAGGGAACCTGGAGATCGGTATCGTGGGAGGTGGTATAGTTGGCTTAATACTCGCGCTGGGCTTGACCCGACGGAAAACAGCCGTTCGTGTGTACGAGCAAGCGGCTGGATTCCGTGAAATTGGTGCAGGCATTGCCTTCTCCGCGTGCGCGCGTCACTGCAGTGCGTGATACAAAGCGCCATCTTGGCACAGATTCTGTCCCCTCCCCTACCTTTCGCCTTTTCCAGCGGAAACTCTTACCATGACCTGCCATGTCCCTCCTCTAACATTTTCGTATCTTGATGTAGTGGATCTTGTAAACCCCGCAATCTTACAGGCTCTCGGACGCTGCGGTGCAGTTCCAGTTTCTGACGCGGACGACGAGGATGATTACCTGCGGTGGATCGACGGCTTCAACCACCACCGCTCCGAGGATCCTGCCTACCAGCGACCGCTGGCCCAGATTGGGGGCGCTGGCTTCCGAGGGTTTCGACGTGACCAATTCCTTGAAGAGCTGGTTAAGGAGGTGCCCCCCGGCGTGATCGAGCTTGGCAAGCGTCTAAAGAAGATCGATGAGAATCCAGATAATGGGAGAGTTGTGCTCACATTTTGTGATGGGACAAGTGATGAACTTGATGCCGGTCCGTCTCTGCCCTAACTACATACATTTGTTACTTACCCAGCTGAGTATTTGTGATCTAACTTGAACGACTTCCAGTCATTGGCTGCGATGGGATAAAATCGACCACCCGAAAGCACATGCTCGGCCCGAAAAACCCGGCCTCATACGCACAGTACACCCATAAAGTAGCATACCGCGGTCTTGTCCCGATGGACCGCGCAACGGCCGTGCTGGGCGCCTGGAAAGCCAACAACTTCCACCACCACGTTGGGCCCGGAGCACACCTCACACACTACCCCGTCGCAAACAACACAGCCCTCAACGTCGTAGTCTTCCTCTCGGACGACGAGCCCTGGCCCTCCTCGGACGACAACAGCATGGTCTCCGAGGGCACGCGGGACGAGGTCCAGGCCGCGCTGAAGGACTGGCACCCGACAGTCCTGGGCCTTGTAGGGCTACTTCCCGAGAAGCTGATCAAGTGGGCGTTGTTTGATCTTGGCGACTTCCCTGTGCCGCGATATAATGATGGTACCGTTTGTCTTGCGGGCGATGCGGCGCATGCGTCAAGTCCTCACCATGGCGCGAGTGCCTGTCTGGGGGTGAGTAGAATCTTACCCACCACTTCGGCCTGTTTCTTGATTTGGATAGGGTGGCTGACGGTGTTTGCTTGCAAGGTCGAGGATGCACTCTGTTTAACTACACTCCTGAATCGAGTCGTCGAGACGGCCAACGCAAAAGGTTCCGCTGGCGAGCGCTCTGAGCTACGCGCCGCCCTGGAGACCGCCTTCGAAACTTTTGACAATCTCCGTCGAAAGCGTACGCAGTGGCTCGTAAATAGCAGCCGCCGTGTCTGTGATCTGTACCATCAAGCTGAGTGGGCAGATCCGAAAAGGTGGGCTAAGGCGGACACGTGTTTTGAGGAACTTAGGGATCGCTCGTATAAGATCTGGAACTTTGATGCCGACAATATGGTCCGACAGAGTGTGGCAGAGTATGACCTCCGGCTTGGTAAGGCGAATGGCTCCAACGGTCTCAACGGTATTTCGGGGGTGGTCGATGAGAAGGGTGGCTACGTCTTGTAG", "translation": "MPTEQVINDSPEGNLEIGIVGGGIVGLILALGLTRRKTAVRVYEQAAGFREIGAGIAFSACARHCMDLVNPAILQALGRCGAVPVSDADDEDDYLRWIDGFNHHRSEDPAYQRPLAQIGGAGFRGFRRDQFLEELVKEVPPGVIELGKRLKKIDENPDNGRVVLTFCDGTSDELDAVIGCDGIKSTTRKHMLGPKNPASYAQYTHKVAYRGLVPMDRATAVLGAWKANNFHHHVGPGAHLTHYPVANNTALNVVVFLSDDEPWPSSDDNSMVSEGTRDEVQAALKDWHPTVLGLVGLLPEKLIKWALFDLGDFPVPRYNDGTVCLAGDAAHASSPHHGASACLGVEDALCLTTLLNRVVETANAKGSAGERSELRAALETAFETFDNLRRKRTQWLVNSSRRVCDLYHQAEWADPKRWAKADTCFEELRDRSYKIWNFDADNMVRQSVAEYDLRLGKANGSNGLNGISGVVDEKGGYVL"}, "dbd7f2f6-47cf-42a4-9464-bbedbbe6a1bb": {"uid": "dbd7f2f6-47cf-42a4-9464-bbedbbe6a1bb", "label": "XP_044644600.1", "names": {"protein_id": "XP_044644600.1", "cluster_role": "hit_required"}, "start": 3221, "end": 4210, "strand": 1, "sequence": "ATGACATCGTCTCAGGACAAGATTGTCGTTCTCATCACCGGTGCTAACACCGGATTAGGTCAGGCTCCACATGCCACCCTGCTGCGAAAGTTCTGGCTCACTCACCACGCAGGCATACCCCAGGTTTTGAAATAGCGAAAGCGCTTTTTGCCCGTCCCAACTCTTACCATATTCTTGTTGGGTGCCGGGGTGACGTTAGCCGTGCGACTCATAGCATATCTAAGCTCAAGCAGATTTCGCCGAACAGCTCATCGACAGCTGAGCCGCTCTCCATAGATATCACGTCTGATGAATCCATCGCCACAGCTTTCCAACAGGTTGAGCAGAAAGTTGGTCATGTAGATGTGCTTGTGAATAATGCCGGTGGGTTTCCCCAAGCCCCTTCCGTATTTTACATTTTCTTGCATCCTCGTCATGAATCAACATTTCTCACAAGAGTACAACTAGGTGCCGATTTTGACAAGGCTACTGAGTCTGGTGAACTCACCGCTCGTGAGGGCTGGAACCAGACCTACGACGTCAATGTGACAGGAACGCACTTATTCACCGCCGCTTTTGCTCCGCTGCTCCTTCGCTCCACGGCCAAACCCCCGCGACTTCTGTTCATCACCAGTGGCCTGGCGTCAGTAGAAGAGCATTCGAATGGCACGAGTTCCAAGTATGCTCTTGCTCCAGCCGGCGAGTGGCCCAAACCAAAGTCGCTTTGGATCCCATACCGCGTCAGCAAGACTGCTTTGAATATGCTTGCGGTCGAGTGGGGTCGGCTACTACACAATGATGATGTAGCGGTGTTTAATATCTCCCCTGGGTTTCTGGACACGGGTTTAGGCCACAATCGCAGTACTGGTGAGAAGTGCGACAAAGGTGCTATGGGTGCCATTGACCCGGCGATAGGAGGTAGCTTCTGCGCGGATGTTGTTGAGGGGATCAGGGACGAGCGGGCGTGGCCTATGGCGACCATGAGAAGGGACAGTATCCAGCCGTGGTAG", "translation": "MTSSQDKIVVLITGANTGLGFEIAKALFARPNSYHILVGCRGDVSRATHSISKLKQISPNSSSTAEPLSIDITSDESIATAFQQVEQKVGHVDVLVNNAGADFDKATESGELTAREGWNQTYDVNVTGTHLFTAAFAPLLLRSTAKPPRLLFITSGLASVEEHSNGTSSKYALAPAGEWPKPKSLWIPYRVSKTALNMLAVEWGRLLHNDDVAVFNISPGFLDTGLGHNRSTGEKCDKGAMGAIDPAIGGSFCADVVEGIRDERAWPMATMRRDSIQPW"}, "08db9db7-25d4-47a4-ac1e-223b99c23b5f": {"uid": "08db9db7-25d4-47a4-ac1e-223b99c23b5f", "label": "XP_044645225.1", "names": {"protein_id": "XP_044645225.1", "cluster_role": "hit_required"}, "start": 5736, "end": 6932, "strand": 1, "sequence": "ATGGGTATCACTACGGAGACCGCGACAATCCCGACAGTCGACATCGGGCCCATCCTCGACCCCAAATCAACCAAAGAAGCCCGTCGCACGGTTGTTGAGGCCTTGTCCAATGCCTGTCATGTGTACGGATTCTTCAACCTGGTTGGACATGGGATTCCCAAAGAGTCGCTTCAGGAGGCCTTTGAGGTCAACAAGATGTTCTTCGCCCTTCCCGAAGACAAGAAGATGGAGGTGGCAATCTCTAAGTCCGTCGGCCGGTCTTTCCGGGGCTATGAGCCTGCCGGAATCCAGACGCACCATAAGGGCCTTCTACCTGACACCAAGGAGGTATGTACGGCTCACTCCCGCAGAAGGAGATGCTACTATTATCCATGTTATGAAAACTAACACACAGTGCCGCGAATCAGACCTTCATGGTCGGCCGCGAAGTGCCCCTCGATGACCCAGACTGCGGATCCTTCTCAACAGGCCCGAACCTCTGGCCTTCATGTCTGCCCAAAGAGAAATTCCAGGACAGGGTCATGGAGTACCAGGCAAAAATGCTCGACCTTGTGAGAATCATACTCGACATCCTGGCCCAAGGCCTTCCTTCGGAATGGGGATGCCCGCCCACCGTCTTCGACACCCTTCTTGAGGAGCCGTCGATCCCCATGCGATTCCTGCACTACGGCCCCGTACCGTCCCAGGACGCTCGTCAGTTCGGTGGTAAGTGCAAGTGCTAAACTACCCGCATAGATGAACGCCTTTGATGCGGGCTGGCTCCAAATGGCAAATGCGTGCGCGTTGAAATTGACCGTTTCAAATTTCTAGTCGCCGACCACACCGACTTCGGATGCGTCTCTATCCTCCTTCAGGAGCCCGGAACGACGGGGCTCGAGGTATACTACCCGCCTGCTGACCAATGGGTGCCCGTTCCCGTGCTAGACGATGGCTTCGTCATCAACATGGGCGACATGATGCAGAAATACACCGGTGGTTACTACCGCAGCGCCCGCCACCGCGTTCTGACCAACAAGGAGAAGCATCGACACAGCATCGCATTCTTCCTTAATGGAAACCTGAAGCTCAATGCCAAGGCGCTCGACGGATCTGGGGTCGAGACGGTGGTGGGTGACCATATACGCGGCCGCCTCATTGATACTATGGGCGAGACGGGCAAGTTACTCAAGCGTGAGGTTGCACCTGTTTCGACATGA", "translation": "MGITTETATIPTVDIGPILDPKSTKEARRTVVEALSNACHVYGFFNLVGHGIPKESLQEAFEVNKMFFALPEDKKMEVAISKSVGRSFRGYEPAGIQTHHKGLLPDTKETFMVGREVPLDDPDCGSFSTGPNLWPSCLPKEKFQDRVMEYQAKMLDLVRIILDILAQGLPSEWGCPPTVFDTLLEEPSIPMRFLHYGPVPSQDARQFGVADHTDFGCVSILLQEPGTTGLEVYYPPADQWVPVPVLDDGFVINMGDMMQKYTGGYYRSARHRVLTNKEKHRHSIAFFLNGNLKLNAKALDGSGVETVVGDHIRGRLIDTMGETGKLLKREVAPVST"}, "5d468af7-f98c-488f-87d8-260682da2345": {"uid": "5d468af7-f98c-488f-87d8-260682da2345", "label": "XP_044645026.1", "names": {"protein_id": "XP_044645026.1", "cluster_role": "hit_required"}, "start": 7768, "end": 9875, "strand": 1, "sequence": "ATGGTGACCCTAACTACAGCCCTCGCCTCACCGTGGGAGACCATCATCATCTTTGCCACAATGCTTGGCATTGTGTGTCACCAGACGATACGTCCCTTTGAGGTCGACAGCCATGGATGGGAGATGATAATTACCTTCCTGAGTGTGCTAAGCGGGCTTGTCGTGGGCTACGTTGTGTCCGCAGAATTCGATCTTGCGGATGCCCTTTTACGCGCTAGTTGCGCTGCCCTGGCGTTCCTCACAGGCTTGTACGGTAGCATCCTCATTTACCGGGCATTCTTCCATCGACTCCGTGGATTTTCTGGTCCTTTCACGGCGCGTCTGTCCAAGTTGTATCAGTAAGTTGGAGACAGCATCAAATACAGATACTCTGTAGTTTTCTCAAAGAGACACAATGATTTACTAATTACAAATGTTAATTAGCTTTGTGTACATGTCGGGCACAAACATGCAATATCATCTGCATCTTCAAGGGCTGAACACTCGCTACGGAGACTTTGTTCGCACCGGACCACGCGAGCTCACCATCATGCGCGCATCGGCCGTGGATCTCATTTACGGTCCAACCTCAAAATGCACAAAGAGCACCTGGTATGATCAGAACTCTGGAAACGCCGACAAGGTTGGCATCGAAAATGTCCGTGACAAAGCGAAGCACGGAACCCGGAGGCGTGTGTGGGATAAGGCGCTTGGTTTTCGAGGTATAGTGAAGTCGACTCCTCTAAACTTGGCGGTCCTGACTTTCCGACATCTGACCTCTCTCTTGTAGCTCTTCCAACGTATGAGAGCCGTGTTAAAGACAAGGTGGACCGGTTGATGACGAGATTCAGCACCGGGAAGCCTCTAAACGTGACCCAGGAGAATGTTTTCTACGCCTGGGATGTCATGGGCGACATCGCTTTCTCAACTCAGTTTGATATGCTCAGGTAAAGTAATACTCAGTGTCCTATTGCAACCAGTAAATTCACGTCATAGTGGCTAAGATATAAATTTATCACAGCACTGGGGTCCAGCACTCTGCCGTAGATGGTCTACACTGGGCCATGGCAACAGCAGGTTTGATTACAACCCTGCCATGGCTCATGAACATGCTTCGGGTTATCCCAGGGGCAACAGGAAAGTTTGAACAATTTGCCTCATGGTGCTACGAACAACTCAGGCTCAAACAACATCAATTGGCCTCAGAAAAGTCCACAGGTGAAACAGAACAGCGCGACGTCATGTCTTGGCTTATCCAGGCACAACAAAGAGGTGACCGCGCCGCGCCTCCGACAGAGTCAGCGATTCGGGAAGATGCCCGCACCCTGATATCTGCGGGGAGGTCAGTTCAGTTCCGTTCCGTCGTCTGTCCCTGGCCCGTCTTGTCTTATGGATTACATTGAGCCGATCATGCTAATATTCTCATACTCATGTAGCGACACCGTGGCAATTGCCTTTACAAATTGGTAAGTGGGGCTTTCACCCCCATGCCTTTCCCTGATGAGATTTATCGGATTGGGGCTTACAAAAGGATCTCCCATGCAGCCTCTACTTTCTGGCAAAGAACCCTCCAGCATACAGCAAACTCCGACACGTGGTGTCAGATGAATTTCCCTCCGGATATAGCTCCTGGACCTACGAAAAGGCCAAAGGTATCCGCTACATAGACCATCTCATCCACGAGACACTTCGACTCCGGCCCCCGGTCCCAATGGGGTTTCTACGGGAGACCCCACCCGAGGGCTTGCAGATTGATGAGGTCTTCGTCCCCGGCAATGTCAACGTCAACGTGCCCATATGGGCCATTCACAGAGATGAGCGTTATTTTCCCCGCGCAGCCGAATTCATTCCCGAGAGGTGGCAGACCCTGTCGCCCGAGTCGTCAGCCTCGGCGTACATGCCGTTCCAGAGGGGTGGGTTTGCGTGCGTTGGTAAGGCCATGGCGATGATGCAGTTGCGGATGCTGATCAGCTGCCTTGCTCTTCGGTATCAGGCTATTAGCTTTGCGCCGGGGGACGACGGCGAGGGGTTTTGGAACGAGGCAAAGGAGACAATGACGCTGTGGCTTCCGCCGCTGCAGCTTGCTTTTGAGTCCGTGGACCAGGGAACGACTGCTGCCACAACTTAG", "translation": "MVTLTTALASPWETIIIFATMLGIVCHQTIRPFEVDSHGWEMIITFLSVLSGLVVGYVVSAEFDLADALLRASCAALAFLTGLYGSILIYRAFFHRLRGFSGPFTARLSKLYHFVYMSGTNMQYHLHLQGLNTRYGDFVRTGPRELTIMRASAVDLIYGPTSKCTKSTWYDQNSGNADKVGIENVRDKAKHGTRRRVWDKALGFRALPTYESRVKDKVDRLMTRFSTGKPLNVTQENVFYAWDVMGDIAFSTQFDMLSTGVQHSAVDGLHWAMATAGLITTLPWLMNMLRVIPGATGKFEQFASWCYEQLRLKQHQLASEKSTGETEQRDVMSWLIQAQQRGDRAAPPTESAIREDARTLISAGSDTVAIAFTNCLYFLAKNPPAYSKLRHVVSDEFPSGYSSWTYEKAKGIRYIDHLIHETLRLRPPVPMGFLRETPPEGLQIDEVFVPGNVNVNVPIWAIHRDERYFPRAAEFIPERWQTLSPESSASAYMPFQRGGFACVGKAMAMMQLRMLISCLALRYQAISFAPGDDGEGFWNEAKETMTLWLPPLQLAFESVDQGTTAATT"}, "50eb1b5f-7720-4199-addd-7a6686a202c1": {"uid": "50eb1b5f-7720-4199-addd-7a6686a202c1", "label": "XP_044645175.1", "names": {"protein_id": "XP_044645175.1", "cluster_role": "hit_required"}, "start": 10692, "end": 15794, "strand": -1, "sequence": "ATGGCGATGGCCACGGCTCCTGGCCAGTTTACGGCACCGGGACCGGAGAATCCTCGCATTGAACCCAAGTCGAGCAAGGTGCCAGCTCCGGAAGCCGTCATCAGCGCCACCCCTGAGTCGATGGATTCACGGCACTCCACCGTCCAAGAGCTCGCTAAGAGGTTGTCCCGCAGCAGTTTCGATGTCACCAATTCCGACGCAAGACCCATTTTCGGCAGCGAGAATCCGGATTCGCCCCTGAACCCATCGAGCACCAAGTTCAACGCGAGGGTATGGGCCAAGAACTTTGCGAGTGTCGCGCGGGATGCCGGCCAGGACTTCCGCCGCACCGGCTTGTGCTTTCAAGATCTGAGCGTGTTCGGCTATGGCACACCTGCGGACTTCCAGAAGGACGTCGCGAATATCTGGCTGGCCCTGCCAGGAATGTTTGTGCGGCGCCTGCTCTCAAGCTTGCCGGGCTCCAGTGGAAATGTCCCCGGCCGGAGGCGGCTCGATATCCTGCACGGTGCCGACGGGCTTATTCGCCCTGGGGAGATGTGTGTAGTCCTCGGCCCACCGGGTTCTGGCTGCTCGACATTTCTGAAGACCATCTCTGGGGACCGCAATGGCCTTTACATTGGCGGGAACAGCTACTTCAACTACCATGGTATTTCTGACAAGGAGATGCGCTCTGCGCATCGCGGTGATGCCATCTACACGGCTGAAGTCGACGTTCATTTTCCCAACTTGACCGTGGGAGAGACGTTGACCTTCGCGGCGCGTGCTCGCTGCCAGAGAGAGCTGCCACAGGGAATTTCACGCAATCAGTAAGTTATTTAAACAGGAAGTGTCATTTCCTGCGCATGCGCGTGCTATTCCTTTCGAGCTAAGACCAAGATGTTAACATAAACTGTGACCACCATAGGTACTGTGAGCATCTCCGCGATGTTGTGATGGCGATGTATGGAATCAGTCATACGATCCATACCAAGGTGGGAGATGATTTTATACGTGGCGTCTCAGGAGGAGAACGCAAGCGTGTCACGATCGCTGAAGCCACGCTGTCAAACGCACCTTTTCAATGCTGGGACAAGTAAGTCTCCCAACTCGGTTCTTCACAGTGGCTCGCTGTATGCAACTTGTCATGACACTGACCGTCTCCCAATACAAGCTCAACCCGTGGTCTGGACGCAGCCAACGCAGTAGAATTCTGCAGAACCCTGCGCATCCAGTCCGAGCTCTTCGGCCAGACCTGTGCCGTCTCAATGTACCAGGCTCCCCAGACCGCTTACGACCTGTTCGACAAGGCCATGGTCCTCTACAAGGGCCGCCAGATCTACTTCGGCCCGGCGTCCCAGGCCAAGTCCTATTTCGAGAGCCTAGGCTTCGAGTGCCCCCCTCGGCAGACCACGCCCGACTTCCTCACCTCCATGACCTTCCCCGCCGAGAGGATTGTCCGCCCCGGGTTCAACCCACCCCGCACTGCAGACGAGTTCGCGGCCGCGTGGCGGTCGAGTCGGGAGTACAACGCCCTCCAGGTGGACATTGACGAGTACAAGGCGCAGCACCCCATCGACGGGCCGGACGCCCAGGAGTTCCGCCAGCTTAAGAGGGCGCACCAGGCTCGGGGCCAGCGGCTCAAGTCGCCGTTCACCTTGACGTACATGCAGCAGGTGCAGGTGTGCATGTGGCGCGGCTGGCGGCGGTTCTGGGCTGACCCGGGCCCAACTGTGTGGGTTATGGTGGGCAACGTCATGTTGGCTCTCATCATGTCGTCGCTTTTCTACAACTTGCAGCAGACCACGGCTTCGTTCTATGGTCGTGCAGTGGTTCTGTTCATGGCTATCCTGTTTAATGCATTTGCCTCTATCCTGGAGGTCATGACGCTGTATGCTCAGCGACCGATTGTCGGTAAGCAACCTTTGAAGTCTCTCTTGACCCGTTTGTGTGGAGCATCTGTCACGACGGGTAGTTGCTCCACTGCTTCTCTGTCTAGAGACACATCGTATACAGACAAGTTCTGGCCAGGTAGTGACCTGGTTCCCTATACATGTTTTCAATTTTTTCTATGCCATCTAGTTGCTAATCCCAAGTAATTCAGAAAAGCAATCCCGCTACGCCTTCTACCATCCTTCTGCCGAATCGTATGCCTCCGTACTGGTCGACTTGCCCGTCAAAGTTACCAGTTGTATATCCTTCAATTTAGTCTTCTACTTCATGACAAACCTCAATCGAAACCCAGGCAACTTTTTTTTCTACCTGCTGACGGTCTTTCTAATCGTTTTGGCCATGTCTGGTATCTTTCGATTCATGTAAGCCTTGCACTATCTTTGATCATTTATGAGCTAGTCCTGGAAGGCTGACGTGCACTTTCACAGTGGCGCTCTGTCTCGAACCGAGCAGCAAGCAATGGTTCCAGCCTCTATCCTCATGCTCGCTCTCCTGGTCTTCACCGGCTTTGTGGTCCCCGTGGACTACATGCTTCCTTGGTGCAGATGGATCAACTACGTCAACCCAGTGGCCTATGGATACGAGGCAATCATGGTTAATGAGTATCATGGCCGCAACTTCACCTGCTCCGCCTATATCCCAACGTACGGGACTCCTGGAAGCGCCAATGTAGCGTGCGATGCTGTGGGTGCTGTGCCTGGCCAGAGTTTTGTCAACGGTGATGCCTATATCAACTCGGCATATAGCTACTACCACTCCCACAAGTGGCGGAACATTGCCATCATCATCGCGATGACCCTGTTCAACCACATGATATACTTTCTCGCTAGCGAGTATGTCACGGCCAAGAAATCCAAAGGCGAGATCCTCGTATTCCGCCGCGGGTTCGTCCCCAAGCACGCCACCATGCCTGGCAATGATCTCGAGGCTCACGCCCCCTCCGGCCCCGTCGCCACAATCTTGGAGACACCGGGCGGGTATGAGTCCAAGGGGGGGAAGGCAGGCGGCTTCCAGGGATCCTCGAGCGTCTTCCACTGGCGGAATGTGTGCTACGACATCAAGATCAAGAAGAATCCTCGGCGAATTCTTGATAATGTCGACGGCTGGGTTAAGCCCGGCACGCTGACAGCACTTATGGGCGTCTCGGGTGCCGGCAAGACTACGTTGCTTGACTGCCTTGCTGACCGCCGCACGGGCGTTGGCATCCTCACTGGTGAAATGTTGGTTGATGGGAAGATCCGTGATCAGAGTTTCCAGCGCAAGACGGGCTACGCGCAGCAGCAGGACTTGCACCTACAGACAACCACTGTTCGGGAGGTATGTTCAGTCTCGAGATACCATTTCGAGTCGAATATTTTACTGATGTCGATGTCAACTAAATAGGCTTTGAACTTCTCCGCTCTTCTGCGTCAACCGCGTCACGTGCCTAGAGCGGAAAAACTGGCCTACGTTGAAGAGGTCATCCAGCTGCTCGATATGCAGGACTACGCTGATGCCGTTGTCGGCGTGCTTGGTGAAGGTCTGAACGTCGAGCAGCGTAAGCGCTTGACTATCGGCGTCGAATTAGCTGCTAAGCCGCCGCTACTACTATTTGTAGACGAGCCAACATCAGGGCTGGACTCGCAAACCAGCTGGGCTGTTCTAGATTTGCTTGAAAAGCTATCCAAGGCCGGCCAGTCTATTCTATGCACTATACATCAACCTTCTGCGGTGCTTTTCCAGCGGTTCGATCGCTTGCTTCTTCTCGCGGAAGGAGGCAAGACGGTTTATTTTGGTAAGTCTATGAGCTTTCTTCCCCTTCCCCTTCCCCCCCTTCTACTCGTCGAAACGTCTCTGGATTGACGGGATCGCCTGCGATGCCGGACACTCACGAGTTCAAATTTACTAACCGTACTATAGGTGAGATCGGCGACAACTCCAACATCCTTGTGGACTATTTCGAGAGAAATGGTGCCGATCCCTGTCCAAAAAGCGCCAATCCAGCAGAATGGATGCTCGACGCCATTGGTGCCAGCCCTGGCAGCACCTCAGAGGTCGACTGGCACAAGATATGGCGGGCCAGTCCCGAGTACCTCCATGTGCAAGACGAATTGGACCATCTCCGGTCACAAAATTCAAAGTCTGGCAAAAAGGACCGGAACAAAGACATGGACAACGGAGAGGTTGAAGCGGCGTCATACGAAGAGTTCGCGGTCCCGTTGTGGGATCAGTTTCTCATCGTGTCAAAGAGAACGTTTGAGCAAGGGTGGCGGACGCCCTCGTACATTTACTCAAAGATGGCACTCTGCGTAGCGACAAGCTTGTTCATCGGCCTGGTGTTCCTCGACTCTCCCCTCAGCATCCAGGGGCTCCAGAACCAGATGTTCGCAATATTTGAGCTCATGAGCATTGTTGGCCAACTTGTTGACCAGCAGATGCCCCATTTCATTGAACAGCGCTCCCTCTATGAAGTGCGCGAGCGGCCCGCCAAGACCTATAGTTGGAAGGTGTTCATGATGTCCCAGATCCTCTCGGAAATCCCCTACTACGCCGTCGCCTCAGTCTTCATGTGGGCTCTCTTCTATTTCCCCGTGGGCTTTTACAAAAATGCCGAGGCCGCCGACCAGGGCACTGAGCGCGGCGCCCTCGCGTGGCTGCTTTTCCTGGTATTTCTGCTCTGGGTCTCAACGTTTGGGCATTTCTGCATCTCCTTTGTGTCCTCGGCAGACGACGGCGGGAACGTGGCGAACTTCATGTTCGTGCTCGCCTTCTTCTTCTGCGGCGTGCTCGCCTCGCCGGAACAGATGCCTCGCTTCTGGATCTTCTTGTATCGTGCGTCGCCCTTGTCGTATTACGTTTCGGCGGTATTATCGACTGGTCTCGCAAACGTTGACGTAACCTGTGCGTCCAACGAGTTTACCACGCTGCATCCGCCTGACAGTCAGACCTGTGGCGAGTATCTGGGGGAATATATCTCCCAGGCTGGTGGGTATTTGCTCGATAATAACGCTACCAGCAACTGCCAGTATTGCAAGGTCAAGGAGACAAATACATACTTGTCTGGCATCGGTGCGGACTACTCCACGCGCTGGAGGAACTTCGGCATCATGTGGGCCTACGTGGTTTTCAACATTGCGGCGGCTATGTTGTTGTACTGGGTTGCCAGGATGCCCAAGGGGAAGAGGAAGTTGTGA", "translation": "MAMATAPGQFTAPGPENPRIEPKSSKVPAPEAVISATPESMDSRHSTVQELAKRLSRSSFDVTNSDARPIFGSENPDSPLNPSSTKFNARVWAKNFASVARDAGQDFRRTGLCFQDLSVFGYGTPADFQKDVANIWLALPGMFVRRLLSSLPGSSGNVPGRRRLDILHGADGLIRPGEMCVVLGPPGSGCSTFLKTISGDRNGLYIGGNSYFNYHGISDKEMRSAHRGDAIYTAEVDVHFPNLTVGETLTFAARARCQRELPQGISRNQYCEHLRDVVMAMYGISHTIHTKVGDDFIRGVSGGERKRVTIAEATLSNAPFQCWDNSTRGLDAANAVEFCRTLRIQSELFGQTCAVSMYQAPQTAYDLFDKAMVLYKGRQIYFGPASQAKSYFESLGFECPPRQTTPDFLTSMTFPAERIVRPGFNPPRTADEFAAAWRSSREYNALQVDIDEYKAQHPIDGPDAQEFRQLKRAHQARGQRLKSPFTLTYMQQVQVCMWRGWRRFWADPGPTVWVMVGNVMLALIMSSLFYNLQQTTASFYGRAVVLFMAILFNAFASILEVMTLYAQRPIVEKQSRYAFYHPSAESYASVLVDLPVKVTSCISFNLVFYFMTNLNRNPGNFFFYLLTVFLIVLAMSGIFRFIGALSRTEQQAMVPASILMLALLVFTGFVVPVDYMLPWCRWINYVNPVAYGYEAIMVNEYHGRNFTCSAYIPTYGTPGSANVACDAVGAVPGQSFVNGDAYINSAYSYYHSHKWRNIAIIIAMTLFNHMIYFLASEYVTAKKSKGEILVFRRGFVPKHATMPGNDLEAHAPSGPVATILETPGGYESKGGKAGGFQGSSSVFHWRNVCYDIKIKKNPRRILDNVDGWVKPGTLTALMGVSGAGKTTLLDCLADRRTGVGILTGEMLVDGKIRDQSFQRKTGYAQQQDLHLQTTTVREALNFSALLRQPRHVPRAEKLAYVEEVIQLLDMQDYADAVVGVLGEGLNVEQRKRLTIGVELAAKPPLLLFVDEPTSGLDSQTSWAVLDLLEKLSKAGQSILCTIHQPSAVLFQRFDRLLLLAEGGKTVYFGEIGDNSNILVDYFERNGADPCPKSANPAEWMLDAIGASPGSTSEVDWHKIWRASPEYLHVQDELDHLRSQNSKSGKKDRNKDMDNGEVEAASYEEFAVPLWDQFLIVSKRTFEQGWRTPSYIYSKMALCVATSLFIGLVFLDSPLSIQGLQNQMFAIFELMSIVGQLVDQQMPHFIEQRSLYEVRERPAKTYSWKVFMMSQILSEIPYYAVASVFMWALFYFPVGFYKNAEAADQGTERGALAWLLFLVFLLWVSTFGHFCISFVSSADDGGNVANFMFVLAFFFCGVLASPEQMPRFWIFLYRASPLSYYVSAVLSTGLANVDVTCASNEFTTLHPPDSQTCGEYLGEYISQAGGYLLDNNATSNCQYCKVKETNTYLSGIGADYSTRWRNFGIMWAYVVFNIAAAMLLYWVARMPKGKRKL"}, "9d881a88-d06a-45cb-b316-335b0781bd64": {"uid": "9d881a88-d06a-45cb-b316-335b0781bd64", "label": "XP_044644982.1", "names": {"protein_id": "XP_044644982.1", "cluster_role": "intermediate"}, "start": 16993, "end": 19545, "strand": 1, "sequence": "GGGAAAGAGCAGATTAAAAGGAGAAAGCTTATTTCAAAAGGCTTGTTGTCTTACTAGTGCATTGGAGTCTCGGGTCTTACGGTTGGGTTGATTCATTACGCGAATGTTGTAGCTGGAGAGCCACGCACCGCATACCCGTGGGTTTCGGTTCTGCTTACTGAACACCGGGGCCAACCGGAAAGTCTCACCCCCCGTGTACCGTACCAGTCATACCTTGTCATTGAGAGTGGAGCCTTATGTGCCATATCAATCAATTCTTGCGGAGATGTTGCTCAAGTTTTCTCCGGAGTGTTTTGCTTCGCGGAGAGCTCGACAGGACGAGGACAAGGACAGCTCTGGCGACCCACGGATAAACATGTCCTTTGAACCACCAGGTCAGGGGCCGAACGGAGCCGACGACGGTACCAGCGAGGAAGAGCGGACCGCATCTGGCACAGGGCGTACACGTTACCCCCCGTCTCCCTCTGCGCGTGCCTGTGCTACAACCACACCGACCGAGCGGGTACAGCTGCGTTCTGCTTGTGATGCATGTCATCAGTCCAAGATCAAGTGTCCGGGGGGGCATCCATGCTTCCCCTGCCAGAGTTCCAGGAATCGTTGCAACTATAGCCCGGGAAACCGACTTGGTCGACCAAAAGGTAGCAAGAACAAGCGCACGTTGATGCGGGAGGGCCTGGGAGACGGCAACCTGAAGAGACAACGAGGCCATTCTCAGACAGGCAGCTCGGCCCACGGGTACGATGCTGCCATAAACCCAGGACGGAACAATGAGGCTTCCCTGCAGTGGGCAAACCGTGGTCATCACCAACAACAGCAGCAGCAGCAGCAGCAACTCGACCAACAACTGCTGCCGGCGGCTGCGATGTATCAGATGGACTTCGAGGTTGAATTTGACCAGGGCTTCCACGCCGCGGCGGCAGCCGGTGACATGGATGATGAAGATCATGCAAGAGACAACCACTCAGACATACTGAGAATGCTTGATCCGGATCTCGTGGTAACCTCGACGGGAGGAGATGCCTCAAGCCTGAGCCATGCAGTGCAAAATACAACACTGGCGCCACAAATTAGTGTAAGCATGTCGTCCCAAGCTTTCAACCAAGCCGACTAAAAGTCTTTGCCTTCTCGGCATCGTCCGCCAATTCTCACTGACCCCACTCCCGTCCCTCAGATCCCGCCAGCTGCTTCATTATCACTCGGTCAGCAGCCCGGGTCGGCTGGTGCTGGACAAACTGGCGCATTCCACAACAGTTCACTTCCGGAATCACCCCGGCACCCTGGCAGGCCCAAGACCGGCTTCAGTCTCGGCAGTGAAAATGGCTCCGTCAGTCCATCCAACATGGGATTCGCCGACCCGCTGTCGTCGAGCCCCTACAGCGTCAACGCCGTTTTCTCTGCTGCTGGCAGTCTCGGCACTCGCACGTCTGACGGTTCGGGAACAGGACCTCGCTCCATGGCTGACACCTGGTCGACGTCGTCGCTCGTCTCCGCGCCCTCGGTGCAACCACGCTCATGTGGAGACTGCACGTGTCTCCCGCGCCTGGTCAAGCTCGTCTATCAGCTCGAGGGCCTGCGCTACTCGGACCAGTCCTACCCTGTCCGTCAGTGTCATCAGGCACGTCGGCCAGACAAGAGCGTGTCCTCCATCAACTTGATCCTCCGTGGGGTGCAGCTGGCTGAGGCTCCCTGGAGGGGCCTGATGCACTGCCCAAATGTGAGCACCAGCACAAGCAGCATCCGGCAGGGCCAGGGCGCGGGGCAGCAGGGGATCGACGATAACCACAATCAGGCGCTGCTCCTGTTCGCCACGAGCATCCGCATCCTCCTGTGTTCGGTCCAGGCTTTCAATAGCAGCAGCACCACCACTGCTGCAACGCTCAACCACGATTCCACCATCTCAGCCCTCGCCACCGATGACGACCCTGCCACCACCGCTGACACTGTCAGAGGCGGCGGGAACAGGAGCCCCACCCATGTCGACGATGCCGATATCCCCGTCTCCGTAGGCGGCGTGGAGCTCTCTGGCGAGGCCAGGGCCGAGATCATAGGCGCCTCGGTGCGGCGGTCCCTACGCGTCATCACCGCCGCGCTGGTCCACCTGTGGGAGCATACCGGGCGGCCGTCGAATAAGCCTCACTCTCAGACGGCATTCCCGTTCCCGACCTTGGGCGTTGGTGGCAATAGTAATGGAGTTGGTACAAACGGCAGCATGAGTTTGAGTGCATCTAATACGCACGCACTGACGACTGCGACTGGGGGGGAGAGGAGTGAGAATGTTTCATCGCTTCTGAATACCTTGCAGTTCGCGATGGATGCTCTGGGGGAATAGTGAAGGTGCGGCTTGTTGAAGGTCAGACGATGTATGAGATCAATGACGGTGTTAACCTTACGAGATTCTTTCAGGGATGCAGTACTGAGATCACAACAGACGATGCGAGATCGTAACTTTATGACAGATCTTCAAGATATTGGGGTGGGGGTTGAGAGACGTCACCGCCATACCTAGGCCCCCACAGCCAAATAGACGATAATGAAACAAACGATAAAATGCT", "translation": "MLLKFSPECFASRRARQDEDKDSSGDPRINMSFEPPGQGPNGADDGTSEEERTASGTGRTRYPPSPSARACATTTPTERVQLRSACDACHQSKIKCPGGHPCFPCQSSRNRCNYSPGNRLGRPKGSKNKRTLMREGLGDGNLKRQRGHSQTGSSAHGYDAAINPGRNNEASLQWANRGHHQQQQQQQQQLDQQLLPAAAMYQMDFEVEFDQGFHAAAAAGDMDDEDHARDNHSDILRMLDPDLVVTSTGGDASSLSHAVQNTTLAPQISIPPAASLSLGQQPGSAGAGQTGAFHNSSLPESPRHPGRPKTGFSLGSENGSVSPSNMGFADPLSSSPYSVNAVFSAAGSLGTRTSDGSGTGPRSMADTWSTSSLVSAPSVQPRSCGDCTCLPRLVKLVYQLEGLRYSDQSYPVRQCHQARRPDKSVSSINLILRGVQLAEAPWRGLMHCPNVSTSTSSIRQGQGAGQQGIDDNHNQALLLFATSIRILLCSVQAFNSSSTTTAATLNHDSTISALATDDDPATTADTVRGGGNRSPTHVDDADIPVSVGGVELSGEARAEIIGASVRRSLRVITAALVHLWEHTGRPSNKPHSQTAFPFPTLGVGGNSNGVGTNGSMSLSASNTHALTTATGGERSENVSSLLNTLQFAMDALGE"}, "52e53528-2ed0-44bc-ac91-c0f203ae83fe": {"uid": "52e53528-2ed0-44bc-ac91-c0f203ae83fe", "label": "XP_044645031.1", "names": {"protein_id": "XP_044645031.1", "cluster_role": "hit_required"}, "start": 20470, "end": 21662, "strand": -1, "sequence": "ATGCGCTCATTGGTCCTATCGGCCGCTCTCGGCTTTTTGGCTTACACGCCGGCCTTATCCCTCATTCTGCCGCGCAATACCACCGCCGACGATAGTGGGACGGTACCCCTTCCCAGCCGCCTGCTTCACCATTGGCCCAACGGAACATGGGTTGAGAACATCTCCGTCCGGCCGAATGGCAACCTGCTGCTGACCACGTCGACGCCGAACGGCACGGTCTGGCACGTCAAGGAGCCCTGGGCCGAGAATCCCGAGGTGGAGTTGGCTTACAACTTTGACGAGTGGGTGGACCGCCTGATTGGCATCGGCGAGACCACCCCTGACAAGTACGTTGTGGTTGGCTCTCGCTTCTACTCGCCCGACGCCCAGTCGAGCCAGGTCGACCGCACCTTCTGCGCCATGGAGCTCGACTTCACCGCCGGGGGCGATTCGCCCTCGGCGCGCCTGATCGCCTGGTTCCCCGAGGCCGCCCTGCTCCAGAGCGTGGCCGCGCTGCCCTGGGACCGTTCCAAGGTGCTCATCTCGGACCAGTACGTGCTGCGCGGCCGCTACCAGCAGGTCGACTGGACGCCTGCCCCGGGCCAGATATGGAGACTCGACACCGTCACGGGCGAGCACGAGGTGGTCATGACAAACTACGCCGAGATGAACACCACGTACGCCCATGGGCCGGACGTCGGCATCAATGGCATCAAGATCCGTGGCGACCAGCTCTACTGGGTCAACCAAGACACGGGCGGCGTGTATCGCTTGAAGATCGACGAGGACGGCTACCCAGTGCCCCGGGATGCTGTCCCCGAGACTGTCTCCATCGTCGAAACCCTTTGGGATGATTTTGACTTCGGCCCCAACGGTGCAGACACCATCTGGTCCACGGGTCTGAACAACGTGTGGGCCGTGAGCCCCGAGAATGGCACCTCGGTCATTGTGACTGGGGTCGGCACCAGTGACAACCTCACGTTCCCCGGACCCACGGCCGCCCAGTTCGGCCGGACCTCCAAGGATTCGAACATACTGTACGTGACGGGGAATCTTCTGGAGGTCCCTGTCTCCCTTCTTGACGTTGTGCTTGGCGGTTGGGTGCGTGCTGTTGACACGACTGGTTTCCACTTCTAGACGTGTGCTTGCCGTCGGCTTCTGGTCGGCATACGTGGTCGTGATAGGAGCAGAAATTTCGATTCTTCTCGGCTAG", "translation": "MRSLVLSAALGFLAYTPALSLILPRNTTADDSGTVPLPSRLLHHWPNGTWVENISVRPNGNLLLTTSTPNGTVWHVKEPWAENPEVELAYNFDEWVDRLIGIGETTPDKYVVVGSRFYSPDAQSSQVDRTFCAMELDFTAGGDSPSARLIAWFPEAALLQSVAALPWDRSKVLISDQYVLRGRYQQVDWTPAPGQIWRLDTVTGEHEVVMTNYAEMNTTYAHGPDVGINGIKIRGDQLYWVNQDTGGVYRLKIDEDGYPVPRDAVPETVSIVETLWDDFDFGPNGADTIWSTGLNNVWAVSPENGTSVIVTGVGTSDNLTFPGPTAAQFGRTSKDSNILRVLAVGFWSAYVVVIGAEISILLG"}, "197679be-982b-4ea7-93e6-e5e711d8a94d": {"uid": "197679be-982b-4ea7-93e6-e5e711d8a94d", "label": "XP_044644603.1", "names": {"protein_id": "XP_044644603.1", "cluster_role": "hit_required"}, "start": 22533, "end": 23820, "strand": 1, "sequence": "ATGGAATCTCCAACTTCAACCAATATGTCTGGTTTAACAACGAAGGAGATGTGGCAAGTCATCAAAAGATACTTCGGAGAAGGTCATGTCCCCGGGTCTGCTCCCATTCGCTACAACATGCATATGTGCGAGATGTCGCCAGCCAGGTCTCCAAACGACGAGGCCAGCAAGCGGTACGGCATAGAGATCAGCGAGGATGCGATGCCCCTGTATTCCATCCTCGGAGACACATGCCCACCGCCATGCACATGCTTCGACATGGCCGGCGTGGTCGAGCACATCGACGCATGGCTCGAGACCGCGCCTGAGACCTTCGAGGACGACTACGCCATCACCAGTGGCAAAAACGACACCTCTATCGACGAGGCCGGCCTGTACATCATGCGCGACACACTCAGCTGGTGGGTCCACTGGGGAGGCTCCCTGAGCCCCAAGGACTACTGGAAGCAGATCTACGTGGCCTTCGCGGCCATCCCGGACGACGTGCAGCTGAGCCCCCGCGACTTTCTGGATGGCACCTACCGCTTCCTGGGCCATAGCTGGGCCGACTGCCGCGAGGGCCTGCTCGGGGAAGGCCTCGCGCCCGACGAGGTCGAGTTCGTCGAGATGTGCCTGTGGCGCCAGATGCTCACGCAGTACTTTGAAAAGGTCATCCCCACTCTCTACCCGCTGCTGAGGGCCAAAACGACACTGATGACGCAGTACCGCGTCCTGACTGGCAACACGCTTGGCTGCGCGGCGCTGATGCTCGCAGCCGAGGGGGCAGGCGGCGTGGGACGCGACGTCGGAGTGACCGACAGGGCCTTGGAGGCTGCGGCTATCGCACAGTGCATGAGCATGGACATGGCCAAGGAGGCGCTGGGCATCCTGAAGGGCGAGAAGACTGAGACCGTGGCCGGCGACCGCGCCCAGCTCAAGAGGGAACTCCGGTGGGTTTACGTCCGCTGCATGCAGTACCTCGAGGAGGGGCCAAACGCGCACATCCTGCGCCGCTTTGCCTCGGCCGGTCTGCACTACGTCCCCATGATGGACAGGTATCTGGAGCGGGTGCGTGGCAATGTGCGCTTCCCGATCACGGGGGCCAAGGCCCGCATCCTCGAGCGCTTCATCAACCGGTCGGCGCTTGCGCCCGGGTCGGAATGGCTGAATGCGGATGGGCTTGCGATGAGTGGTGTGCGTGTGAATGGCACTGGGAAAAGCAATGGCCACCAAGCTCATCACCAGGTTGCCTCATCTGAGACGAACGGATTCACTCGACAGTCGAAGGTTGAAACAGTCGTGGGTTAG", "translation": "MESPTSTNMSGLTTKEMWQVIKRYFGEGHVPGSAPIRYNMHMCEMSPARSPNDEASKRYGIEISEDAMPLYSILGDTCPPPCTCFDMAGVVEHIDAWLETAPETFEDDYAITSGKNDTSIDEAGLYIMRDTLSWWVHWGGSLSPKDYWKQIYVAFAAIPDDVQLSPRDFLDGTYRFLGHSWADCREGLLGEGLAPDEVEFVEMCLWRQMLTQYFEKVIPTLYPLLRAKTTLMTQYRVLTGNTLGCAALMLAAEGAGGVGRDVGVTDRALEAAAIAQCMSMDMAKEALGILKGEKTETVAGDRAQLKRELRWVYVRCMQYLEEGPNAHILRRFASAGLHYVPMMDRYLERVRGNVRFPITGAKARILERFINRSALAPGSEWLNADGLAMSGVRVNGTGKSNGHQAHHQVASSETNGFTRQSKVETVVG"}, "9e0eddfd-0314-4242-985b-fdef9d8fd474": {"uid": "9e0eddfd-0314-4242-985b-fdef9d8fd474", "label": "XP_044644780.1", "names": {"protein_id": "XP_044644780.1", "cluster_role": "intermediate"}, "start": 24350, "end": 25415, "strand": -1, "sequence": "AGAGCTACCAATTGACTACAACCTCCATCTCCGCTTCCCTATCCACCCAAAGAATCATGCGCAGTCAAATGTGAGAGCGACAGTATTTCTCACGCGAACTTTGAACATTGCGACTCGTTCTGCAAACCCAAAATGAGTTCGAAGTCAGGCAAGCCATCTCCAACCCCATATCCGAAGTCGGCAATTTTTACTGATCTTATCGCCCGGGCAGACACGGAAACCAGCGGATACCCAAGGGTTATAAGCAGTCAGTTCGGGCGCAACAACGTCACCCAGATTGAGGAGGACGTAGTCCTCAAGCAGGGATCTTCCGTATGGCCAAGTGAAGAGGCCGCAATCAAGCTCATACAAGCTCACACCGCCGATATTCCAGTTCCGACTGTCTACCATGCCATCTATAATCGTGATGCCACTGGTGTCATCAGTACTGGTATGCTATATATGGAGTACATCCCTGGCAAGAGTCTTGAATCGGTCTGGCCAAGACTGAGTGAGGACGATAAAAAGCAAATCTGCCAAGAAACGTGGGGTTTGATAGAGAGGCTGAGGCAGATCCCGCGACCTGAGAAGACAACGAATATCGGAAATCCCGGCGAAGAGCAGGTGCAGTTGCTTTACTGTGCACCCGATGGGACTTCGCATATAGTTCATCCGCTCCTAGGGGATTTATATGATCAGCCACCTCCTCTTCTCGATGACGAGGCCCTACGTACACGTATATGGGAGCGCTATGTCGAATATAATGGACTGTCATACCCGGATGGCCATGATGTGAAGGATATGCTGCCAAGGTCGGAGACGTCAGTATTTACGCACGGAGACATTCACCCTGGGAACATCCTTGTCAAGGAGGGTGAGGAGGACAGTAATAGGGGCCAAGTATGGATAGTAGGATTGGTGGACTTCGAGTCGGCCGGCTTCTTCCCTGAGTACTGGGAATTTGCAGAGATGATGAGATTTGGCGGCCAGGGGGATGAGGATGAGTGGAGGTTGATGATGGAGCGGACAGCGCCAAGGATTTGGGATGTGAAGGGGATTCAAAAAGCCAGGCGGGTTTTGTTTTGA", "translation": "MSSKSDTETSGYPRVISSQFGRNNVTQIEEDVVLKQGSSVWPSEEAAIKLIQAHTADIPVPTVYHAIYNRDATGVISTGMLYMEYIPGKSLESVWPRLSEDDKKQICQETWGLIERLRQIPRPEKTTNIGNPGEEQVQLLYCAPDGTSHIVHPLLGDLYDQPPPLLDDEALRTRIWERYVEYNGLSYPDGHDVKDMLPRSETSVFTHGDIHPGNILVKEGEEDSNRGQVWIVGLVDFESAGFFPEYWEFAEMMRFGGQGDEDEWRLMMERTAPRIWDVKGIQKARRVLF"}, "4c301c2a-b32e-441e-b21d-f384001e87b6": {"uid": "4c301c2a-b32e-441e-b21d-f384001e87b6", "label": "XP_044644773.1", "names": {"protein_id": "XP_044644773.1", "cluster_role": "intermediate"}, "start": 26042, "end": 27434, "strand": -1, "sequence": "ATGTCCACACAGACAGATACCGAGATTGTGGAAGTCAAGGATGATATTATGCCAGTCTTTGACAAGAGTCCAGACTTGCGCTTCAAGGCCAGCCTGAGCTCGAACGGCCAGATGGTGGAGCACAAGGAACATCTTACTCCACCAGAAACACCTGTCGAGTACGTCCACCACGAGCCGGAATTGCAATGGGTCAAGATTAGGCGGCATCTACAGGACCCTTTCGCAGAGTTCTTTGGCACAATGGTCATGATCTTGTTTGGCGATGGTGTCGTCGCACAAGTCATTCTTAGTGGTCAAACAAGAGGCGATTATCAGAGCATCTCCTGGGGCTGGGGGTAAGTGCAACTTGTGTCTTGTCTTTGTCTTTGCATTGACCTTTGGATGGCATCTCCCTAATCATATTTTAACAGGTTGGCCGTCATGATCGGAGTATACGTCGCAAAGAAGAGCGGAGGTCACCTCAACCCGGCCGTCACACTGTCCAACTGTGTCTTCCGCGGATTTCCCTTCCACAAATTCCCCATCTACTTCATGGCGCAGCTTCTTGGTGCCATGGCCGGGGCATTCATAGTATATTTCAACTACAGGCTGGCTATAGACAACTTCGAGGGCGGTCCGGGCGTGCGTACAGTTGGCGGCAACACCTCGAGCGCTGGTGTCTTTTGCACATACCCGGCCCCTTTCATGACAAGAGGTCAAATGTTCGTGAGCGAGTTTGTGGCCAGCGCTATACTCATGTTCAACATCTTTGCCTTCGTTGACGCTGGTGCTGGGGACTTGATTCCCCTCTGCCTCTTCTTCCTCATCTTTGGCATTGGCGCCTGCTTTGGTTGGCAGACAGGCTATGCCATCAACCTGGCGAGGGACTTTGGGCCCAGGCTCGTGTCTTTCATCCTAGGCTACGGCAGTGACGTCTGGTCAGCCGGTGGCTACTACTTCTGGGTACGTGTCGTGCAAGATATTTCCTCTCACTGATTCTCTCAAGTGGGCATGATCTTGTGCTGACTACCGGCAGATTCCCATGGTAGCACCTTTCCCAGGGTGTTTATTCGGGGCCATGCTTTACGACGTTTTCCTCTACAAGGGAAAGAGTCCCATCAATACCCCTTGGATGGGGCTGCGACGATTAACGAAACCGAAGTCCAATGCATGGGACAGCAACGTCTGATTAGAGACAGATCTGCGATTTGTACGAAACCGTGTATTGAGACAAGGGTTGTCGCGGACCAAGGGACAGACACATTTGACAAATCAAACCTGCGGCCTGGATTGTCATCTGAAATACCGTCACATGGTCGCACAGACTCCAGAGCAGTGGAGTGCTGATGTTGGTCTTCAGCTATGGATATGACATACAGGTGCGACTCGATGCTACAACTACAGACTATTTAA", "translation": "MSTQTDTEIVEVKDDIMPVFDKSPDLRFKASLSSNGQMVEHKEHLTPPETPVEYVHHEPELQWVKIRRHLQDPFAEFFGTMVMILFGDGVVAQVILSGQTRGDYQSISWGWGLAVMIGVYVAKKSGGHLNPAVTLSNCVFRGFPFHKFPIYFMAQLLGAMAGAFIVYFNYRLAIDNFEGGPGVRTVGGNTSSAGVFCTYPAPFMTRGQMFVSEFVASAILMFNIFAFVDAGAGDLIPLCLFFLIFGIGACFGWQTGYAINLARDFGPRLVSFILGYGSDVWSAGGYYFWIPMVAPFPGSMDMTYRCDSMLQLQTI"}, "a54d4596-8d2a-4d2f-ab1b-e1b7c7ba5ce2": {"uid": "a54d4596-8d2a-4d2f-ab1b-e1b7c7ba5ce2", "label": "XP_049166520.1", "names": {"protein_id": "XP_049166520.1", "cluster_role": "intermediate"}, "start": 0, "end": 1955, "strand": 1, "sequence": "ATGGGTTTGAAGTTCCGTGGCGGCCTTCTCGGCCCCAAGAACACGGGCAGCGAAGTTCCCGTAGTGAGCGAGAAGCAAAACGACGCCGAGGGCCAGCTTCCCCAGGACAAGGAAACCTACCCCGGAGTGAACACGGCTGCCACCTTTGCCTCCGCCTCGGACAGCGATGACGAGAAGAAAGATATGCAGTTTGGCGTTCAGGTCGCCGAGGCCACCCTCCAGGTCTGGACCAAAGAGCACCTGATTGCCGCCTATGTCCTGTAAGTCACGGTTACACACACCATGCCTATATATCCTCCAAGTATAAGCACCACTGCGCCATCAGCTATGGATGAGCCGACACTTGTGACATGAATCTGGATTGAACCGGGAATCTAATTGCTCCTTCTCATCGCAGTATCTGGTTGATCAACTTCCTCCAAGCTTTCGCATCTGGTGTCGTCGGTACCTTGACCACCTATGTCACCAGTGATTTCGCGGCACACTCGCTCACCTCGACTACGGGCATCATTGCCGGTCTCATCCCCGGTCTTACCAAGCTGGCCTACGCCAAGTTCATCGACAACTTCGGTCGGCCCCAGGGTTTCGCCCTGGCCATCAGCGTCATCACCATTGGTCTCATCCTGATGGCCGCCTGCGGCAATGTAACCACCTACTGCGCCGCTGCCGTCTTCTACTACACCGGCTACTCGTGGCTCGACTTTACCATCACCATCTTCATTGCCGATACGTCTAAGTTGCGCAACCGGGCCTTCATGATTGCCTATGCCGCCTCGCCCTGGCTGATCACTGTCTGGGTCTATGGCCTGGCTTGTGATTTGATCATCGCAGACGGCGGCATTGGCTGGCGATGGGCCTTTGGCATCTTCTCCATCATCTTCCCCGTCGTCTGCGTGCCTCTCTGGTTCCTGTTCTTCATCAACCAGCAAAAGGCCATCAAGCGAGGACTTGTTCACGTCAAACCCCACGGTCGCGGACCCTGGGCCAACTTCGTCTTCTACGTCAAGGAGTTTGATCTGATTGGTATTATTCTTGCTGCTGGTGGTATTGGCCTGTTCCTACTCTCTTTCAGCTTGTTTGCACTGCAGACCGAGGGTTGGCGCGCCCCTTTGATCATCTGCTTCATCGTCTTCGGTGGCCTCCTGATCATTGCCTTTGTCGTATGGGAGAAGTATTTCGCTCCCGTCACCTTTATCCCCTGGAGACTGATCAAGAACCGCACCGTCTTCTTCACCTACACCATGATGGCTTCTCTGTACACCGCATGGTACCTATGGGACAACTACTTCTACTCGTTCCTGGTCGTCGTCTTCAACCTCGACGCCCAGAAGGCTACCTACATCACCAACATCTACACCGTCGGCAGTACCTTCTGGGCCCTCGTGGTTGGTATTTTGATCCGCTACAACGGTCGCCTCAAGTGGCCCTCCGTTTTCTTCGGTGTGCCCATGACCATCCTCGGTGTCGGCCTGATGATCCAATTCCGTGAGCCCGATAGCAATGTTGGATACATTGTCATGTGCATGATCTTCATCGCCTTCGGAGGTGGTACTCTGGTTATCTGTGAGCAGATGACCGTCATGGCCGTGTCGAAGCACCAGGACATCCCGGCCATCCTTGCCATGGAGGGTATGGTCGCTGCTATGGGCCAGAGTATCGGTTCCACCATCGCCGCCGCCATGTGGACCAACATCTTCCCTGGCAAGCTGGCCGAGTTCCTGCCGGCTGAGGCCCAGGGCGATCTGGCCTCCATCTACGCCGACATTACCGTTCAGGCCGGGTACCCGATCGGCAGCCCGACGCGCGACGGCATCAACAAGGCGTACGGTGCGACACAGAAGCTGATGTTGATCGCCGCGACGTGCATGTACAGTATTACCTGGGGCAGCACCTTCATGTGGGAGAGCATCAACGTCAAGGAGATCAAGCAGATCAACGGACCCGTCATGTGGTAG", "translation": "MGLKFRGGLLGPKNTGSEVPVVSEKQNDAEGQLPQDKETYPGVNTAATFASASDSDDEKKDMQFGVQVAEATLQVWTKEHLIAAYVLIWLINFLQAFASGVVGTLTTYVTSDFAAHSLTSTTGIIAGLIPGLTKLAYAKFIDNFGRPQGFALAISVITIGLILMAACGNVTTYCAAAVFYYTGYSWLDFTITIFIADTSKLRNRAFMIAYAASPWLITVWVYGLACDLIIADGGIGWRWAFGIFSIIFPVVCVPLWFLFFINQQKAIKRGLVHVKPHGRGPWANFVFYVKEFDLIGIILAAGGIGLFLLSFSLFALQTEGWRAPLIICFIVFGGLLIIAFVVWEKYFAPVTFIPWRLIKNRTVFFTYTMMASLYTAWYLWDNYFYSFLVVVFNLDAQKATYITNIYTVGSTFWALVVGILIRYNGRLKWPSVFFGVPMTILGVGLMIQFREPDSNVGYIVMCMIFIAFGGGTLVICEQMTVMAVSKHQDIPAILAMEGMVAAMGQSIGSTIAAAMWTNIFPGKLAEFLPAEAQGDLASIYADITVQAGYPIGSPTRDGINKAYGATQKLMLIAATCMYSITWGSTFMWESINVKEIKQINGPVMW"}, "b62ac15f-ffab-4c68-ae81-f28768c1e48e": {"uid": "b62ac15f-ffab-4c68-ae81-f28768c1e48e", "label": "XP_049166521.1", "names": {"protein_id": "XP_049166521.1", "cluster_role": "hit_required"}, "start": 2333, "end": 4310, "strand": -1, "sequence": "ATGGTCTACGCCGGCCTGTTTGGTGTTTTTTGCCACCAAGTAATCTTCCGATCCTACGAAGTAGACAGTCATGGGTGGGAGATGGTACTTGCCTACGTGAACATCAACGCTGGTTTGGTGGTAGGTTACGGTTTGATGGGCACCCATAACCTCATGGATGTTATCATGCACGTCTGTCTGGCAGGGGCCGTCTTTCTGGTGGGCCTGTACGGCAGCTTGCTACTGTACCGTGCCTTCTTCCATCGACTGCACCGATTCCCTGGCCCCTTTCTCGCACGCCTGTCCAAAGTCTATCAGTAAGCACTGCTCGGTACAAACAGCCTTTCTTCCGGCTCGCGTCCAGGTACTGACATTTTCACTTCCCCTGGCTTTAGGATCTCCTCCATTATTAATACCAAAATGCAATACCACATGCACGTGCCGAAACTGCAGAGGCAATATGGAGACTTCATTCGTACTGGGCCGCGTGAATTGACGGTGCTTCGCGCAGAAGCAATTGATCTCATTTACGGATCGTCATCGCCGTGCACCAAAGGCACCTGGTACGATCAGAACTCGGGGAATGCAGACAAGGTTGGCATAGAGAATGTGCGAGACAAGGAAAAGCACAGGGTTCGTCGCAAAGCTTGGGATCGGGGTTTAGGCCTAAGAGGTAATCTATCTTAACGATTCAGTTATGACAGCTGATGATCTAACTATCGATGGTCAAAGCTCTGTCAGTGTATGAGCCTCGGATCAAAGGCAAGCTCGACGCGCTTATGACCAGATATGAAGGGAAACAGTCAGTTAATGTCACGAGAAATAACATTTTATATGCATGGGATGTCATGGGCGACATTGCATTTTCAAAGGATTTTCACATGTTGAAGTAGGTTGGAAACCAAATCATATCCCCTTCAGGCGTTCCAAACAGGACAGATGAGTAATGCCTGACTCTGGTAGGACTGGCGTTGAGCACCCCGCCGTGGAAGGTCTTCATTGGGCCATGGCAATAGCTGGAGTTGTAACGACTCTCCCATGGCTTATGAACATGCTACGGGTCATCCCAGGTGCTACTGGTAAATTTGAAAAGTTTGCCAGTTGGTGTTCTGGTGAGGTTGATCTGAAGCGCGAAGCTCTAGCTTCGGAACAGGCCAAGGGTATGGATGAGGAGCCAAGCGATGTCATGTCTTGGATCATCAAGGCACAGCAGGAGAAGCAGCGGTCTGCGCCTCCGACAGAATCCGCGATCAGAGAGGATGCTCGAACCTTGATTTCTGCTGGCAGGTCTGTTGCGCGTCTTGTCAGGTCCCCTACCTCCGCCCATTGAGACTGACAATGATGATAGTGATACCATAGCTATCGCATTTACGAACTTGTAAGTTGGCCTCCTCTTTGGCCATGAGCTATGCACTTCAATGCAATAGCCAAACTGACATGAACTTCGAAAGCCTGTATTTAATGGTCAAAAACCCCGAGGCTTACAAGAAGCTCCAGAAGCTGCTAGACGCCGAGTTCCCAGGTGGCTACAACGACTGGGCCTATGACAACGTGAAGAGGATCCCTTACATAGATTGCCTTATTCATGAGACTCTACGGCTACGGCCACCAGTACCGATGGGATTCTTACGCGAGACACCTGATGCAGGCTTGCAGGTAGGCGATGTCTTCATCCCGGGCAAAATCAACGTCAATGTACCCATATGGGCGATGCAGAGGGATGAACGGTACTTCGACAGAGCCCTAGATTTCATCCCTGAGCGATGGGAGACCCTGTCGCCCGAGTCGTCGGCGTACTTTCCTTTCCAGCGAGGAGGGTTTAGCTGCGTGGGTAAAGCCAACGCTATGATGCAAATGCGAATGCTTATCAGCGCAACGGCGCTGCAGTACAATCTTGCGTTCGCTCCAGGAGAGGATGGTGAGCGTTTTGGGGAAGGGACAGAGGAAAGACTCACCCTGTGGATTCCTCCCCTGTACATGACATTTCACCCGAGATAG", "translation": "MVYAGLFGVFCHQVIFRSYEVDSHGWEMVLAYVNINAGLVVGYGLMGTHNLMDVIMHVCLAGAVFLVGLYGSLLLYRAFFHRLHRFPGPFLARLSKVYQISSIINTKMQYHMHVPKLQRQYGDFIRTGPRELTVLRAEAIDLIYGSSSPCTKGTWYDQNSGNADKVGIENVRDKEKHRVRRKAWDRALSVYEPRIKGKLDALMTRYEGKQSVNVTRNNILYAWDVMGDIAFSKDFHMLKTGVEHPAVEGLHWAMAIAGVVTTLPWLMNMLRVIPGATGKFEKFASWCSGEVDLKREALASEQAKGMDEEPSDVMSWIIKAQQEKQRSAPPTESAIREDARTLISAGSDTIAIAFTNFLYLMVKNPEAYKKLQKLLDAEFPGGYNDWAYDNVKRIPYIDCLIHETLRLRPPVPMGFLRETPDAGLQVGDVFIPGKINVNVPIWAMQRDERYFDRALDFIPERWETLSPESSAYFPFQRGGFSCVGKANAMMQMRMLISATALQYNLAFAPGEDGERFGEGTEERLTLWIPPLYMTFHPR"}, "a3451876-03ed-4359-a6f9-a3fdbe6a57f7": {"uid": "a3451876-03ed-4359-a6f9-a3fdbe6a57f7", "label": "XP_049166522.1", "names": {"protein_id": "XP_049166522.1", "cluster_role": "hit_required"}, "start": 5515, "end": 6484, "strand": -1, "sequence": "ATGGATTCTAGCTCAAAGACGGTAGTGCTCATCACTGGAGCCAATACTGGTCTAGGTTCGTCGCTTCGCCTTGTCAGTTTGTGCGAAAAAGGGTCTTATACTAAACGCCAGCATGATGCAAGTCAGGCTTGGAGACGGCAAAGTCGTTGTTTGCACGACCAGAGTCTTACCATGTTCTGATTGGATGTCGAGGGGATCTTGAGCGCGCCAAAACTGCCATCTTCGAGTTAAGAGAGTCCTCACCCGCGAGCACATCGTTGGCGGATGCGCTGTCGATCGACATCACATCTGACGAATCTATCGCCTCTGCTTTCCAGCAAGTTCAGGAGAAATATGGCCACATTGATGTTTTAGTTAATAATGCTGGTATGTGAACGAACTTGGCACCTCACCATAGCTCATCTGATGTACTTATCGAAGCATGATGCAGGCGCCGACCTCGAATCCGCTGTCGCTGCTGGCCAAATGACCCCTCGTGAGTGCTGGAACGAGATGTACAATGTCAACGTAACTGGCACGCATCTCTTTACTTCAGCGTTTGCTCCATTGCTTCTGGCTTCCAAAGCCTCGACCCCGCGCATGCTGTTCATCACCAGTGGTCTCTCGTCCCTGACAGAACTCGCGAACGGCGAAAGCCCGCGCTACACGAACCCCCCGGCAGGCTGGCCAAAGCCCATCGTGCCGTTCTTCCCATACAGAGTGAGCAAGAGTGGCATGAATATGGTGGCGACAGAATGGGCACGTCTACTCCGCAAGGACGGCGTCTGTGTATTTCTCATCTCACCCGGTTTGCTAAACACAGGGCTTGGCAGCAACCGAAAGACGGGCCAAGGGCCCAACTTGGGTGCTTTGGGGGCTATTGATCCGGCTATAGGTGCCGGATTCTGTGCCGATGTCATTGAAGGGAAGCGTGACGGGCAGGCCTGGCCTACGAACGTGCTTAGGAAAGACGCCGTGCAGCAGTGGTAG", "translation": "MDSSSKTVVLITGANTGLGLETAKSLFARPESYHVLIGCRGDLERAKTAIFELRESSPASTSLADALSIDITSDESIASAFQQVQEKYGHIDVLVNNAGADLESAVAAGQMTPRECWNEMYNVNVTGTHLFTSAFAPLLLASKASTPRMLFITSGLSSLTELANGESPRYTNPPAGWPKPIVPFFPYRVSKSGMNMVATEWARLLRKDGVCVFLISPGLLNTGLGSNRKTGQGPNLGALGAIDPAIGAGFCADVIEGKRDGQAWPTNVLRKDAVQQW"}, "f90196a7-c9ae-41be-87e2-99369adc8675": {"uid": "f90196a7-c9ae-41be-87e2-99369adc8675", "label": "XP_049166523.1", "names": {"protein_id": "XP_049166523.1", "cluster_role": "hit_required"}, "start": 7068, "end": 8775, "strand": -1, "sequence": "ATGACTGCATCAGCAGATCTTCCATATGCTGATAGGGATGTGGGCGGTTGTGGTGGCCCAAAGCCTCACATTGCCATCGTTGGAGGAGGAATTGTTGGCGTGGTTCTTACCCTCGGACTGATCAAACAGGCAATTCCAGTACAGCTTTACGAACAGGCGCAGGGATTCCGTGAGCTAGGGGCAGGTATCGCCTTTTCGGCTTGTGCACGTCGCTGCAGTACGTGATAAGTTCTCTAACGTTTCGCATACTCGTCCTATTCAGGGGTTGTGACCTGTTCTCCAGCAGTTACGCTAAGATGACAGTCAAATCTCAGTCCGTAAAGGCTAAGCAGAGAAATAAATACGTCACATTGAACTAATCATTTTCATGAGTAATAGTGGAGCTTATTGATCCAAGTATACCCCAAGCCTTGGTCCGCGGTGGCGCAGTGTCCATCTCGGACGTGGAAGATCAAGATTGCCTGCGCTGGATTGACGGTTATAACCAATACCGCCCTGATGAACCCGAATACCAAAAACCACTGGCTCAGATAGGCGGCGCGGGCTTCAGAGGTTGTCGACGAGATGAGTTCCTCGAAGAGCTGTCCAAAAGCCTACCTGCTGGCGTCATCAAGTTCGGCAAGCGATTAGAGACGATAGAGAATCAAGCCGATGGGAAGATAATCCTTGCTTTTGGTGATGGTACACAAGCTGAGGCGACTGCAGGTAAGCACTCAGATACCTGCTGGCCTTTCTGGTGATTCGTTTAAATTTTCTAATAGTTTTACTAGTTATCGGCTGTGACGGCATAAAGTCCCGTGTCCGCAAACACATGTATGGTGCCAAAAACGAGGCATCATACCCACAATTCACTCACAAAGTCGCCTACCGTGCCCTGCTGCCGATGACAGATGCGTTGGAGGTTCTTGGGACCTGGAAGGCGAACAACTTTCACCATCACGTAGGGCCCGGTGCTCACATGACACACTACCCTGTGGCGAATCATAAAGCCCTTAATGTAGTCATCGTCCTCTCGGACCCGCAGCCATGGCCGGACCACGACAACATGGTGGCCGAGGGCTCGCGCGAGAAGCTCGAGGCAGCTCTGCAAGACTGGCACCCGACCGTGCTGAAACTTGTCCGGCGCCTGCCCGATAAACTCAATACTTGGGCTCTATTCGACCTCGGCGATTACCCGTTACCGAGGTATAACGCGGGCCGAATCTGTGTTGCTGGGGACGCCGCTCATGCCACCACTCCTCACCATGGTGCTGGGGCATGCTTGGGAGTAAGTACATGGCCCGAATTGTTAAGGCGCTCGGTGCAATTGTGAAGGTGCCAGAAACTAACATGAGCGGCTGGCAGATTGAAGATGCACTGTGTCTCAACATTCTGCTAGGCCAGGTGTGCAGCAACAATAATGCAGATCTCAACCACGCCGTCGAGGTGGCATTTGGGGTATTCGACAAGATACGAAGGCCAAGAACCCAGTGGCTTGTGAACAGCAGCAGGCGGGCTTGTGACTTGTACCACCAGCAAGAATGGGCCGATCCAAGCCGGCGCGTCAAAGCAGAGACGTGCTTTGAAGAAATGCGAGACCGGTCCTACAAGATCTGGCACTTCGATGTGGATGACATGGTTAGACAGACCCAGGCCGAGTACAACAGGCGGCTGCTCGACTGCAGTGTAGAGAATGGCCCAGGGAGGAAGTTTGGTTACGTACTATGA", "translation": "MTASADLPYADRDVGGCGGPKPHIAIVGGGIVGVVLTLGLIKQAIPVQLYEQAQGFRELGAGIAFSACARRCMELIDPSIPQALVRGGAVSISDVEDQDCLRWIDGYNQYRPDEPEYQKPLAQIGGAGFRGCRRDEFLEELSKSLPAGVIKFGKRLETIENQADGKIILAFGDGTQAEATAVIGCDGIKSRVRKHMYGAKNEASYPQFTHKVAYRALLPMTDALEVLGTWKANNFHHHVGPGAHMTHYPVANHKALNVVIVLSDPQPWPDHDNMVAEGSREKLEAALQDWHPTVLKLVRRLPDKLNTWALFDLGDYPLPRYNAGRICVAGDAAHATTPHHGAGACLGIEDALCLNILLGQVCSNNNADLNHAVEVAFGVFDKIRRPRTQWLVNSSRRACDLYHQQEWADPSRRVKAETCFEEMRDRSYKIWHFDVDDMVRQTQAEYNRRLLDCSVENGPGRKFGYVL"}, "565f78e3-0d65-4a67-b639-a7bba85cff2d": {"uid": "565f78e3-0d65-4a67-b639-a7bba85cff2d", "label": "XP_049166524.1", "names": {"protein_id": "XP_049166524.1", "cluster_role": "hit_required"}, "start": 9590, "end": 17758, "strand": 1, "sequence": "ATGGCACGTTACGGCACTGGAGCGGAGCGCAGCGTCCTTTTATTTGGCGGTCTATCATTAAACTTGGACGCGTCGGCTCTAGAACTTGTACGAAAGGCTCTCATAGAGCACGAGGAAAACAAATGGGGCTTGGACGTGATCAGAGAACTACCGTCAGTGTGCGAGACGGCCTTAAGGTCTCTCCCTGTGCTACATCAAGCCACGGGAAAGCTCATGCTCAGGCAGCTTGCTGACCTGGAAGATGCCTTTACAACCGGCCGACCCCTCGACAAGACCTCTTACCCACTGCCAAACTCCCTTCTTATTCCCATTACAGTTATCAGGCAACTGGCTCAGTATGGAGAATTATTGCAAGAAAACAAAATTGAGGGCATTCTTCACGGCCGCCATGAGAATTTGGGCTTGTGCACGGGTTTGTTGAGTGCCTTTGTTGCGTCAAGCGCACGCAATATCGAAGAATTTCAACAACTAGCAGCTGTAGCTGTACGCCTAGGACTCCTGATAGGCCTAGTAGTTGATGGTCAGGACGCCTCCTTGGGTATGGGGAGGTCAAAGTCTCTAACCGCTGCCTGGAGCTCAGACAAGGCGCCAGAGATCTTGGAGTCGATCTTGGAGGAGTTCAGAGATGTAAGACCCTTTGCAATGCATTGCTTCCTGACAAGTTCAATCTTTTTTAACACAGGAACGGTACAGGCTTATGTTTCGGTATATTATGACAAGAACTGTGTCACAATTACAGTTTCTCCTGATAGAATACCGGAGCTGAGCAGTCGGTTGCGTGCTGCAGGTATCAGCGCGTCCGAGATTAACCTTTACGGAAGATTCCACTCTTCGAATAACTCGCCTCTTGTGGATGAATTAGTTGCCTTCTGCGATTCGCATGCTATGTTCCAACTTCCAAATGTTGCAGCCTTGGCCATGCCCACAAGAGCTAACGACATTGGAGGGTCGTTAATGCGCAAAGGTTCTTTGCATGGCCATGCACTCCGGGCTATCCTCGTTGAGCCCGCCCAGTGGTTTGATTCCTTCTCAGAATCAACAGCACCACTATCAGACACCCAGGTGACGGTCTTCGAACTGGGCACGGAGAGAAGTGTACCCACTTCACTTGCTCTGAAGCCGCCCCGGACGATGAAGATTGTGCACCTCGCAGACACGAAGGGAAAAGCGGATCGGCAGTCCGGCCGAATCTCAATGGAAAATGACATTGCTGTCGTGGGCATGTCTTGCAAGGTTCCCGGAGCTAATGATCTTGAAGAGTTTTGGGATCTGATTGCTGCGGCAAGGTCTCAGCATCAGGAGATCGGCCCAGGCAGCCGATCAATTGACCGTTTCTCCTTCAATGACGGTCCATTCCGCACTATTGACGACCCGAATATGAACCGTAAGTGGTTCGCCAACCTCATTGATGGTTATGATCAGTTTGATCACCGCTTCTTCAAGAAGAGTGCCCGTGAGAGCGCATCAATGGACCCGCAGCAGCGCCATATCCTGCAAGTGGCATACCAGGCGCTCGAGCAAAGTGGCTACTTCCACAACCAGGCAACGATAGAGCACACAAATAGAAGCATCGGTTGCTTTGTCGGTGTGTGCCTAAGCGACTATGATAACAACGTGGCTTCCCACCCTGCCAACGCCCTCACTGCCACAGGCAATCTACAGGGCTTCATCGCTGGCAAGGTCTCCCACTTCTTCGGCTGGACAGGTCCGAGCATTACACTCAACACTGCTTGCAGCTCCTCGCTAGTTGCCGTGCATCAGGCCTGTCAGTCCATTCTCACAGGAGAGTGTGAAGCGGCTCTCGCCGGTGGAACGCACATCTTGACCTCGGCAGAGTGGTTCCAGAATCTCGCGGCAGGCTCATTCCTCAGCCCCACCGGCCAGTGCAAGCCATTTGATGAGAAGGCTGACGGATATTGCCGAGGAGAGGGTGCTGGGGTTGTTTTCCTCAAGAAGTTGAGCAAGGCCGCCGCCGATGGAGATCCAATTTTGGGCGTCATCGCCGCTACCAGTGTTCAACAGAACCAAAACTGTACTCCGATCTTCGTCCCTAACGTACCTTCGCTGGGTAATCTCTTCACTAAAGTCATGGATAAAGCCCGCGTCAAGCCCTCACAGGTCACCGTGGTTGAGGGCCACGGTACGGGTACGCCAGTAGGCGATCCGGCTGAGTACGACAGCATCCGGCGCGCTCTTGGTGGGCCAACACGGGGACCAGGCAACCAGTTGGCTGTGGGCTCGGTGAAGGGGCTGGTCGGCCACATGGAGTGTACCTCCGGTGTGATCAGCCTTATAAAGGTACTTTTGATGATCCAAAAGGGCACGATTCAGCCACAAGCCAGTTTTAATCAGGCGAATCCAAGCTTGAAGATCTCGCCCAGTGACCAAATGTTCATTCCAACCCGGGCGCTCGCGTGGGACTCCGACTTCCGTGTGGCGCTCATCAATAACTACGGCGCGTCTGGATCGAATGCCTCCGTGGTCGTCATCCAACCGCCCTCACGGAGCGCATCAAAGAGGCAGGAATTCACAGTCCGAGAGCCGAGTGGGCTCAAGTATCCGTTCTGGTTCACCGGGTTCGACAAGAACAGTATACGTCGCTATTTCATGGTCTTCCGCAAGTACCTACAACGACCAGCAGCTGCTATATCACTCGCTGGTCTGTCATTCAACCTTGCCACCCAGAGCAATCGCAACTTGGCTGCCAGTTTGATGCTGACGGCAAGCTCCGTCAATGAACTAGACCAGAAACTGGCGACGTTTATAGGTAGCGATGGCACTGACGGACCTTCGGTCGAAATTGCTTCACATATGACGGTTCCAAACGTGATCCTATGCTTTGGAGGCCAATCATCTCCCTTCGTGGGTCTCGATCGCTATCTGTACGAAAACATCGCTATCCTACGCAAGCACCTCGACCAAGTCGACGCTGTGGTACAGTCGCTGTCGAAGGGAACCTGCATCTTCCCTGGTATCTTCCAGCGTACTCCAGTAGACGACGTCGTTGAGCTGCAAGCAATGATCTTTGCGATGCAGTACGCGTGTGCCCAAAGTTGGATCGACGTCGGAGTTCGCCCAAGTGCGCTGGTCGGCCACAGTTTTGGCGAACTTACAGCATTATGCGTTGCGCAGGTGCTGTCACTTGAAGACACGGTCAAGATGATCCTGCGCCGGGCAACCGTCATAAAAGAGCACTGGGGTCCTGAGAGAGGCGCCATGCTGGCCGTCCAAGCAACCCTTGCTGACGTGACAAAGTTGTTGGCCGAGGCCAACGCCGATCACTCGGGTGAACCTGCAAGCATAGCCTGCTACAATGGACCGTCGAGCTTCACCATTGCAGGACCGACTCGGGCAATCGACGCAGTGGTTGCGTTGTTTAAGAAGAAACAACCAGATGGCGAAAAGAAGGGAAACCAAATCAAGAGACTCGCCGTGACGCACGCCTTCCATTCCGTACTCGCAGATCCTCTGCTTGGCAAGCTAGTGGAAGCTTTTCAAGGTCTGACCTTCCGCGAGGCGAAATTCCATGTCGAGCGAGCTGTACCAGATGAGGCAGTGGGTGTAGAACACAATAACATCCAATTTATTGCGAAGCATATCCGAAGCCCAGTTTACTTTCACCACGCCATCGAGCGCCTGGTACGACGTCGTCACACTTCTTCGCCGTGCGTCTTCCTAGAGGCGGGCACAAATACATCAATTACATCAATTGCCGCCCACGCGTTGGGTAATGTGAAGGGCAACTTCTCCTTCCACGGCCTAAAAATTGCTAGCGGAGACGACGGCTGGAACAAGCTGACCGAAACCACAATGTCCCTATGGAAGACTGCTCGGCTCGCAATACACCATTGGGCACATCACCCGATGCAGAGGCATCACGTGTCTTTGACCCTTCAGCCCTTGTTCCTGCCGCCGTACCAGTTTGACCCGGATTCTCGACACTGGTTGGCACTTAAGACGCTACCTAAAGCTATGTTAGCAGCGGATGCCGGTCGCAAGGCTGTTGCGGAGGCAGAAAAGAAGCCCCAGGGGTTACTAACATTCATTGGCCATCTCAACACCGAGGCAGAGGATGAGCGGGCATTGTTCCGGGTCGAGACAGCCGCCGAAAAGTACAAGAATCTTCTCTCAGGTCATGTCACCTTGCAAACAGCACCAATACTGTCTGCGACGCTGCAAATCAGCTTTGTTATTGACGCCATTGACTCTGCCCACCCCGAGTACAAATCCGAAGGATATCAGCCTCAAATACAAGAGGTCGAGTACCACTCTCCGGTTTGCTTCAATTCTGCCCGGACCCTATGGGTCGAGGTCAGTTACGACACCTCGAAACGGGCTCGTGTTCAACAGGGGTGGACCTTTGAAGTATTCAGCTGCTTCGGGAAGGAATCCAACGAGCGGACAGTGCACACGACGGGCAAAGTAGTTCTCAGCAGTTCTGGCGATTCATCATTGAAGCGTGAACTGGCACATTTCGAGAGACTATTGAGACATCATCGAGCTTCCTCGCTGCTCCAGAGCTCAGACGCCGAGGAGATTCTAGGCAAGCGCAGTATTTATCGCCTATTTAGTGACATTGTGGATTACGGCGAAGAATTCCGGGGTATGGTGAAAATGGCGAAGCGCGGTAATGACAATGCAGGCCATATTGTGCGCCTCAACACAAGCCCCGAGCGAGAATGGTTCGATCCACACTTGGCCGACACCTTCTGCCAGCTTGGCGGCATATGGATCAACTATATGGCAGAAGAACATGGTCAAAATCATGTGTTCCTTGCAAATGGCATCGATCGTTGGATCAGGTCATATCACTCTGGCAAGCGGCCGAGTGATTTCCATGCACTTGCCGTGCATGACCGTCCGTCTGCCCAGCTGTGCTTGACGGACGTTTTCATTTTTGATGCTGCCGATGGGGCGTTGGTGGAGGTAATCCTTGGCATTTGTTATGTGAAGATTCCAAGACTTTCCATGGAGAAGATGTTAAGTCGTCTCTCTTGTAATGTTTCTGAGTCTACCGCGACTGCCACAGTGATCCCCACCACTACTGTTTCTGCCCTGAAGAACCTGTCAACGGCCATTGCGGATGAGGTACCATTGGTGGCAGGATCAGCAAGCCAACAGGGTATCGCTACAGGAGAGCCAGCACCGTCGGCCACAGAGGGTAACGCATTTCTTGTAATGGCTCAAAAGATCAAAGATGTGATCTCCGATTTGTCGGGCATAGACGTATCTGAGATCAAGGACGACAGCGAACTGGCAGATCTCGGCATCGATTCTCTCACCGGAATGGAAATGATGCACCAAATTGAATCCAACCTCAAGGTGAAGCTTCCAGAAGCTGAAATGATGCTGGTCGTCAGCATTACAGAGCTCGTCAAATGCGTAGCTGGTGCCATGTGCATCACGGATTCGGGCTTGCAACTCATCAAAGACTCGGACAGCGACGATTATCCCAGTGTTATGGAAGCTTCAGATAGCTCGGTGGGCCAGACCAACACGGATATCAGCACACCATTCCCAGAGCTGGACGTCGAACAATTTGAGGAACAAGAGGAGCACAACGCATCAGCTCAGAATCCCACGCTATCCCTTGGAGCCGCGTTGCAGGCTTTCCATGAGACTAAAAAATTGACAGATATGTGTGTGGTTAGCCTAGGACAAGAAAGATACGCAACAATGACTCTGCCCATTCAGAACAACCTGACCGTGGCCTTGACTCTTGAGGTTCTCCAATCTCTGGGTGCCGGGTTTGAGCACGCTCGACCGGGCCAAAAGCTCTCACGCATTCCGCACTGCCCAGAACATCACCGGTTCGTTTCGCACCTGTATGACATGCTGGAGGCGGAGACACAGATTATCAAGATAGACGGGAGTGTTATCACTAGGACGGCAGTGCCTCTTCCAGATATAAACAGCAAGGATCTATTCCAGGTGCTACAGCAGCGTGGCGAAGACCAGCACTCGGCCAACAAGCTTATATACTATGCGGGAAAGAGTCTCAGACGTGTGCTTTCAGGAGAAACCAGCGGTGTCAAGGTGATATTTGGAGATGAAGAAGGCCGTGAGCTTGTCAGCAAATGGTACGCAGATTGGCCACTGAATAAGTGCCTAATTGGTCAGATAGCGGACTTTGTACGAAGACTGCTTTCAAAACTCCAGACTGCTCGCATCTCTGGTACTGACAGGAATAGCCCACTGCGGATCCTGGAAATGGGCGGTGGGACCGGTGGCACCACGAGGCAGCTTGTACCGCTCTTGGCACAAGCACAGATACCCATTGAATACACCTTTACCGACTTGGCACCCTCTTTTGTGTCTGCTGCTCGCAAGAAGTGGGCCAAGGAGTACTCGTGGATGAAGTTTCGAGTTCATGACATCGAGAGTGAGCCAGCTCAAGACCTTCAAGGCATGCAAGACCTTGTGATTGCCAGCAATGCCATCCATGCAACTAAGTCACTATCCAAGAGTTTGAGAAATGTACGCAAAGCTCTGCGGCCTGACGGCATCCTTGTGATGTTAGAGATGACACGCACTCCGTACTGGGTTGATTTGATCTTTGGTCTTTTCGAAGGGTGGTGGCTATTTGCTGATGAACGGAACCACGCTTTGACGAATGAGCTCATTTGGCAACGGGAACTACATGCTGCTGGGTATGGTGAAGTGGACTGGACAGACGGTGAGATGCCCGAGACGGCGCTGCAGAGAGTGATCATGGCTGCTGCCAGCTCCACCAGCAGGTACGTTCGAGGATTGGCAGCGGAGCCCCAGCCCAAGTAGTATATAGGCTCAAAGGTCTAATGAAGCAGTCTCTGATTACACCTAGGTCTGAACGAACTCCAGTTTCGCTGACGAAGAAGAAGATGACGTCTGTAGCCTGTATGGCGCGTGAGCAGACTGTCGCTGGATACGTGCAAGAATTTACCCGTGACTTCGACGCACCATTGCGCATCAACAATGCCAGCTTTCATGAGGATGACGCTTGTATTTCCTGTGAATCACAAAGCAACTGTGTGTTGATAACTGGTGGCACGGGAGGCTTGGGGGCGCACTTAGTAGCATCGGCGGCGCTTCGCACTGATGTGAGTAGGGTCATCTGCCTGAACCGCCCACGACAAGCACAGGAGCCCAAAGCGCGACAGCTAGAAGCCTTGCGAAAGAAGTGTATCGAGCTCCCGCCGGACGCCAAGGCAAAAATCGAGGTGTGGGAGACAGACCTGTCACAGCCCGTAGAACTCGGCCTGTCCCATGAACAGTACCTTTCGCTTATTGATAGGGTCACACGCATCGTGCACAACGCTTGGCTTATGCACTCTAAGTGGCCGGTCAAACGCTTTGAGCCGCAGCTCCGAATCATGGCGAACATGCTGAATCTGGCGCGCGACATTTCAGCGCGACATCCTCGTTTGGTGTGGTTCGAGTTTGTCTCTTCGATCGCAACGATTGGCCACCACTCCTTCTGGACGGGAAGCCCGATGGTGCCTGAGGAACGAGTACCTATCGAAAGCGTGTTGCCGACCGGATACGGCGAAGCCAAGTATATATGCGAACGCATGCTGGACGCTACCTTGCATAGGTTCCCCGAGCGCTTCCAGGCCACGGTGGTGCGTCTTGGTCAGATTGCTGGCAGCAAGACAAACGGTCATTGGAACCCCATGGAACACGTACCTTTTATGATCAAGTCCTCTCAGTGTCTGGGCGCTGTCCCCGAGCTCCCAGGCACATTGGGATGGACTCCATCCGACGATATAGCAAGTGCCCTGATCGAGATTTTGATGCAACCTAGTAGTGTCCAGCTGTATCCTGTCTACCATATCGAAAATCCCATACGTCAAGCCTGGTCAGATACACTTGCTACACTGATCGACGCCCTACGTATCTCTGGTGCCGAAGATAATTGCGAATTAAGCAAGATTCCTTTCCAGGAGTGGCTGGAGCGCGTACGCAGTTGGCCGCGGTCAGAAGACAACGGTCCACAAGGCGCCAACCCCGGCTTCATGTTAGTAGATTTCCTCAAGGATAATTTCGTCCGCATCAGCTGTGGTGGGCTTCTCATGGCAACAGCCAAGGCAAGAGAACATTCGCCGACGATGGCGCGATTGGGCCCAGTCAGCGATGAATTGATCCGATCTTATGTACAGAGCTGGAAAGAAAGCGGTTTTCTAAACTGA", "translation": "MARYGTGAERSVLLFGGLSLNLDASALELVRKALIEHEENKWGLDVIRELPSVCETALRSLPVLHQATGKLMLRQLADLEDAFTTGRPLDKTSYPLPNSLLIPITVIRQLAQYGELLQENKIEGILHGRHENLGLCTGLLSAFVASSARNIEEFQQLAAVAVRLGLLIGLVVDGQDASLGMGRSKSLTAAWSSDKAPEILESILEEFRDAYVSVYYDKNCVTITVSPDRIPELSSRLRAAGISASEINLYGRFHSSNNSPLVDELVAFCDSHAMFQLPNVAALAMPTRANDIGGSLMRKGSLHGHALRAILVEPAQWFDSFSESTAPLSDTQVTVFELGTERSVPTSLALKPPRTMKIVHLADTKGKADRQSGRISMENDIAVVGMSCKVPGANDLEEFWDLIAAARSQHQEIGPGSRSIDRFSFNDGPFRTIDDPNMNRKWFANLIDGYDQFDHRFFKKSARESASMDPQQRHILQVAYQALEQSGYFHNQATIEHTNRSIGCFVGVCLSDYDNNVASHPANALTATGNLQGFIAGKVSHFFGWTGPSITLNTACSSSLVAVHQACQSILTGECEAALAGGTHILTSAEWFQNLAAGSFLSPTGQCKPFDEKADGYCRGEGAGVVFLKKLSKAAADGDPILGVIAATSVQQNQNCTPIFVPNVPSLGNLFTKVMDKARVKPSQVTVVEGHGTGTPVGDPAEYDSIRRALGGPTRGPGNQLAVGSVKGLVGHMECTSGVISLIKVLLMIQKGTIQPQASFNQANPSLKISPSDQMFIPTRALAWDSDFRVALINNYGASGSNASVVVIQPPSRSASKRQEFTVREPSGLKYPFWFTGFDKNSIRRYFMVFRKYLQRPAAAISLAGLSFNLATQSNRNLAASLMLTASSVNELDQKLATFIGSDGTDGPSVEIASHMTVPNVILCFGGQSSPFVGLDRYLYENIAILRKHLDQVDAVVQSLSKGTCIFPGIFQRTPVDDVVELQAMIFAMQYACAQSWIDVGVRPSALVGHSFGELTALCVAQVLSLEDTVKMILRRATVIKEHWGPERGAMLAVQATLADVTKLLAEANADHSGEPASIACYNGPSSFTIAGPTRAIDAVVALFKKKQPDGEKKGNQIKRLAVTHAFHSVLADPLLGKLVEAFQGLTFREAKFHVERAVPDEAVGVEHNNIQFIAKHIRSPVYFHHAIERLVRRRHTSSPCVFLEAGTNTSITSIAAHALGNVKGNFSFHGLKIASGDDGWNKLTETTMSLWKTARLAIHHWAHHPMQRHHVSLTLQPLFLPPYQFDPDSRHWLALKTLPKAMLAADAGRKAVAEAEKKPQGLLTFIGHLNTEAEDERALFRVETAAEKYKNLLSGHVTLQTAPILSATLQISFVIDAIDSAHPEYKSEGYQPQIQEVEYHSPVCFNSARTLWVEVSYDTSKRARVQQGWTFEVFSCFGKESNERTVHTTGKVVLSSSGDSSLKRELAHFERLLRHHRASSLLQSSDAEEILGKRSIYRLFSDIVDYGEEFRGMVKMAKRGNDNAGHIVRLNTSPEREWFDPHLADTFCQLGGIWINYMAEEHGQNHVFLANGIDRWIRSYHSGKRPSDFHALAVHDRPSAQLCLTDVFIFDAADGALVEVILGICYVKIPRLSMEKMLSRLSCNVSESTATATVIPTTTVSALKNLSTAIADEVPLVAGSASQQGIATGEPAPSATEGNAFLVMAQKIKDVISDLSGIDVSEIKDDSELADLGIDSLTGMEMMHQIESNLKVKLPEAEMMLVVSITELVKCVAGAMCITDSGLQLIKDSDSDDYPSVMEASDSSVGQTNTDISTPFPELDVEQFEEQEEHNASAQNPTLSLGAALQAFHETKKLTDMCVVSLGQERYATMTLPIQNNLTVALTLEVLQSLGAGFEHARPGQKLSRIPHCPEHHRFVSHLYDMLEAETQIIKIDGSVITRTAVPLPDINSKDLFQVLQQRGEDQHSANKLIYYAGKSLRRVLSGETSGVKVIFGDEEGRELVSKWYADWPLNKCLIGQIADFVRRLLSKLQTARISGTDRNSPLRILEMGGGTGGTTRQLVPLLAQAQIPIEYTFTDLAPSFVSAARKKWAKEYSWMKFRVHDIESEPAQDLQGMQDLVIASNAIHATKSLSKSLRNVRKALRPDGILVMLEMTRTPYWVDLIFGLFEGWWLFADERNHALTNELIWQRELHAAGYGEVDWTDGEMPETALQRVIMAAASSTSRSERTPVSLTKKKMTSVACMAREQTVAGYVQEFTRDFDAPLRINNASFHEDDACISCESQSNCVLITGGTGGLGAHLVASAALRTDVSRVICLNRPRQAQEPKARQLEALRKKCIELPPDAKAKIEVWETDLSQPVELGLSHEQYLSLIDRVTRIVHNAWLMHSKWPVKRFEPQLRIMANMLNLARDISARHPRLVWFEFVSSIATIGHHSFWTGSPMVPEERVPIESVLPTGYGEAKYICERMLDATLHRFPERFQATVVRLGQIAGSKTNGHWNPMEHVPFMIKSSQCLGAVPELPGTLGWTPSDDIASALIEILMQPSSVQLYPVYHIENPIRQAWSDTLATLIDALRISGAEDNCELSKIPFQEWLERVRSWPRSEDNGPQGANPGFMLVDFLKDNFVRISCGGLLMATAKAREHSPTMARLGPVSDELIRSYVQSWKESGFLN"}, "f19a6c7c-1164-42b3-9cb7-2794eb8e0719": {"uid": "f19a6c7c-1164-42b3-9cb7-2794eb8e0719", "label": "XP_049166525.1", "names": {"protein_id": "XP_049166525.1", "cluster_role": "hit_required"}, "start": 18906, "end": 23579, "strand": -1, "sequence": "ATGGGGTTGTTGGCCGCCAATGAGAGCGACGCACAGGTCAAAGAGGAGCCCATGAAGTCACGCGACTCAACGGTTAAAAGACTGGCGATTGGGTTTTCCCGCCACAGTATCGACAACAATGAGGAGAAGCCTCTCTTTGGAAGCAATGACCCTCTCTCTCCCCTTAACCCGCTGGGGGAGAGATTCAGCGCTCGCGCCTGGGCCCAGAATATGGCTAAGGCGGTAAGAAACAGCGACCAGGAACAAAGAAGAGTTGGATTGTGTTTCGAAGACCTTGGAGTTTTTGGCTTTGGCACACCGACAGATTTTCAGAAAACTGTAGCCAACATCTGGTTTGCCTTGCCACAAATGGCAGCACGCGCTCTATTTCCACGCTCTATCATGTCTGGACAAAAGCGGCTTCAAATTCTGCGCCACTTCGATGGTATTATACGCCCTGGAGAGATGTGTGTTGTCCTGGGCCCACCTGGATCTGGCTGCTCGACATTCCTCAAGGCCATCTCGGGAGATCGAAATGGAGTCTACTTGAACGAGAAATCCTACCTCAACTATCAAGGAATTTCCGATGAAGAGATGCACACAATGCACCGAGGAGACGCGATATACACTGCCGAGATTGATGTCCACTTCCCCATGTTGACAGTTGGCGAGACATTGAGTTTTGCCTCACAGGCCCGCTGTCCCAGGGAACTGCCAGAGAATGTCACTCGCGAACAGTAAGACCCTTTCATATCCCCTTTCGCCGCGACTGATCCTCGATGCTAACATTCCCATCTGAAAGATATTGCGAACACATGCGCAATGTTGTCATGGCCATGTATGGTATCAGCCACACTGTTCACACTAAGGTTGGCGATGAGTTTGAACGAGGAGTTTCAGGCGGAGAACGCAAGCGTGTCAGTATTGCGGAAGCAACACTGTCCAATGCCCCATTTCAGTGTTGGGATAAGTGAGTGCATGCAGCTATCTTCGCCCATCACATGACTAATGCTGTACAACGTTCTGATTATAGTTCAACACGCGGTCTCGATTCAGCAAATGCAGTTGAGTTCTGCAAAACGTTACGACTTCAATCCGACCTGTTTGGCCAAGCTTGTGCAGTGTCACTGTACCAAGCACCCCAAAGTGCTTATGATCTTTTTGACAAATGCACGGTGCTCTACGAGGGACGCCAGATCTACTTTGGCAGTGCATCCCGTGCCAAGCAGTACTTTGTTGACCTTGGCTTCGAGTGTCCGGTGCGCCAGACAACATCAGACTTCCTCACCTCGATGACCTTTCCGGCGGAGCGTATCACCCGTCCCGGAGCCCACCCGCCCCAGACGGCGGATGACTTCGAAGCCGTATGGAGAGCCAGCGCAGAGTATCAAGCGCTGCGAGCCGAAATACACCAGTACAAAGCCCAGCATCCGATTAACGGAAGAGACGCGCAAGTATACCGTCAATTAAAGAGGGACTACCAGGCCAAGGGACAGCGCCTGGGCTCTCCATACACGCTCACTTACTCCCAGCAAGTGCGGCTGTGCATGTGGAGAGGATGGCGGCGTTTCTGGGCAGACCCGGGCCCTTCGCTCTGGGTCATGGTTGGCAACATCATGATGGCGCTGATAATGTCTTCACTTTTCTACGATATGAAGGAGTCCACCTCAACTTTCTATGGCCGGGCCGTCGTCCTGTTCATGGCTATCCTCTTCAATGCTTTCGCTTCTATTCTAGAGGTTATGACGCTGTATGCGCAACGTCCAATCGTGGAGAAACACTCGCGCTATGCCTTTTACCATCCGTCAGCCGAATCATATTCTTCTGTCCTTGTCGACCTACCGATGAAGATCACTGGGACAGTCTCATTCAACTTGGTTTTCTATTTCATGACCAATTTGAATCGCCAACCCGGAAACTTTTTCTTCTATCTGCTGGTGGTTTTCCTCATCGTCTTGGCCATGTCTGGTATCTTTAGGTTCATGTGAGTGTTGGATTGGAGCTATAACAAGAGTGTGACTAACTTTGGTCGACAGTGGCGCACTGTCTCGAACTGAGCAACAGGCTATGGTTCCTGCGTCGATCTTGATGCTCGCTCTGCTGGTCTTCACCGGATTTGTCGTTCCGATTCGTTACATGCTGTCTTGGTGTAGGTGGATCAACTACGTCAACCCAGTCGCCTACGGCTACGAAGCACTCATGGTTAACGAATATCACAATCGTAACTTCACGTGTTCCTCCTACATTCCTGATTATACTGGTCCGGGTGCCGGTGTCGTCACGTGCGATGCCGTTGGTGCCGTTCCTGGCCAGTCCTTTGTGAACGGAGACACGTACATCGGCTCTGCTTACAGCTACTACCACAGCCACAAGTGGCGAAATGTCGGCATCATCATTGCTATGGTGATTTTCAATCATATCGTATACTTCTTAGCCAGTGAGTATGTCACTGCTAAGAAGTCCAAAGGCGAAGTACTCGTCTTTCGCAGAGGTTTCGTTCCCAAACAGCCTGCCAACGACCTTGAGCATTCTCTCGAAGGCCCAGTCGCTACAATATTGGACAGACCTGGAACGATTAAAGAGTCCAAGGAAGCTGTCCTTGGTTCCAAAAGTGTGTTTCACTGGAGTAATGTGTGCTACGATATCAAAATCAAGGGAAAGCCTCGTCGTATTCTCGACAGCATCGACGGCTGGGTGAAGCCTGGCACTCTTACGGCATTGATGGGTGTGTCGGGTGCCGGAAAGACTACCCTACTTGACTGTCTAGCTGATCGCCGGACTGGTGTTGGCATTTTGACTGGTGAGATGTTGGTCGACGGGAAGATACGCGACGAGAGTTTTCAGCGCAAGACTGGCTACGCGCAGCAGCAGGACCTGCACCTAGATACAAGCACAGTTCGAGAGGTCAGTTCAGTTCTCTTTCCACTCGTGGCTTTTAATCCTACAATACCTATGCTGACTGGCTATATTATTGTATCGCAGGCTCTGGTTTTCTCGGCTCTCCTACGCCAGCCGGAGAATGTTCCAACAGAGGAGAAGCTCAAACACGTCGAGGAGGTTATCGAGCTCCTTGATATGCAGCAATATGCCGACGCTGTAGTCGGAGTCCTCGGTGAAGGCCTCAATGTTGAGCAGCGGAAGCGCTTGACAATAGGAGTTGAACTGGCTGCTAAGCCTCCGCTATTGCTCTTTGTTGATGAGCCTACCTCGGGTCTGGATTCTCAGACCAGCTGGGTCGTCCTAGATCTCCTGGAAAAGTTATCTCGGGCTGGTCAGTCTATTTTGTGTACGATCCATCAGCCCTCGGCGATGTTGTTTCAGTGGTTCGATCGGCTACTGCTTCTTGCGGAAGGAGGCAAAACAGTATATTTTGGTTAGTACTTTGTTCCGACGTGTCGTGCTCGGTTCAAAGGCCAAATGCTAACTTCCGATTCCCTTCGATAGGCGACGTTGGTGAAAATTCAAAAACCCTGATCGAATATTTTGAACGCAATGGCGCTGATCCGTGCCCACCTACCGACAACCCAGCCGAGTGGATGCTCAAGGTCATCGGGGCTGCACCCGGCAGCTATTCTGAGGTGGACTGGCACCAGACATGGCGCTCAAGCGTTGAATATAACCATGTTCAGGACGAGCTGTCCCGTCTCCGTTCCAAAGAACACAACAAGCGCCCGCGTGAGGACGATGATGAAAACTTCGACAAGCAATTCGCAACATCGCTAAAGTACCAATTCCGCGTCGTCACCAAGCGTGTCTTCCAGCAATCCTGGCGCTCGCCGTCCTACATCTACTCCAAATTAGTTCTCTGTATCGCAACCAGTCTTTTTATTGGCCTTGTCTTCTTAAACTCGCCTTTGAGTATCCAAGGTTTGCAGAACCAGATGTTTGCGATTTTCGAGTTGATGAGTATCGTCGGGCAGCTGGTGGATCAACAAATGCCGCATTTTATCAGCCAACGCTCACTCTATGAAGTACGCGAGAGACCAGCGAAGACATATAGCTGGAAAGTGTTTATACTGAGCCAAATATTGTCCGAAATTCCTTGGTATACACTCGCCTCGGTATTCATGTGGGTGCTCTTTTACTTCTTGATCGGCCTATACCAGAACACAGAGGGCACCGACCAAGGAGGCGAACGTGGAGTACTAATGTTACTGCTATTCTGGGTGTTCCTTATCTGGGTTTCTACCTTTGCGCACTTCTGTATCTCATTCGCCGGCTCTTCTGACGATGGTGGTAATATTGCCAACTTCATGTTCGTCCTGGCCTTCTTCTTTTGTGGCGTTCTGGCGTCACCAGACCAGATGCCCCGGTTCTGGATTTTTTTGTATCGCGCTTCACCACTGTCGTATTACGTCTCCGCGGTCCTGTCAACAGGTCTGGCGAACGCCAACGTTACCTGTGCTTCCAACGAGTTTACGGCGATCGCTCCGCCCCAAGGCCAAACTTGTGGCGAATACATGCAAAAGTACATCTCGACGGCCGGCGGGTACCTCCTCGACGCCAATGCGACGAGCGATTGCCAGTACTGCAGCATCAGCAACACCAATGTATATTTGTCCGCGTTGCATATCGATTATGGAAACAGGTGGCGCGACTTTGGCATCATGTGGGTGTACGTTGTTTTCAACGTCGCCGCTGCGTTGACGTTGTATTGGGTTGCGAGGATGCCCAAGGGAAAGAGAAAGTTGTAA", "translation": "MGLLAANESDAQVKEEPMKSRDSTVKRLAIGFSRHSIDNNEEKPLFGSNDPLSPLNPLGERFSARAWAQNMAKAVRNSDQEQRRVGLCFEDLGVFGFGTPTDFQKTVANIWFALPQMAARALFPRSIMSGQKRLQILRHFDGIIRPGEMCVVLGPPGSGCSTFLKAISGDRNGVYLNEKSYLNYQGISDEEMHTMHRGDAIYTAEIDVHFPMLTVGETLSFASQARCPRELPENVTREQYCEHMRNVVMAMYGISHTVHTKVGDEFERGVSGGERKRVSIAEATLSNAPFQCWDNSTRGLDSANAVEFCKTLRLQSDLFGQACAVSLYQAPQSAYDLFDKCTVLYEGRQIYFGSASRAKQYFVDLGFECPVRQTTSDFLTSMTFPAERITRPGAHPPQTADDFEAVWRASAEYQALRAEIHQYKAQHPINGRDAQVYRQLKRDYQAKGQRLGSPYTLTYSQQVRLCMWRGWRRFWADPGPSLWVMVGNIMMALIMSSLFYDMKESTSTFYGRAVVLFMAILFNAFASILEVMTLYAQRPIVEKHSRYAFYHPSAESYSSVLVDLPMKITGTVSFNLVFYFMTNLNRQPGNFFFYLLVVFLIVLAMSGIFRFIGALSRTEQQAMVPASILMLALLVFTGFVVPIRYMLSWCRWINYVNPVAYGYEALMVNEYHNRNFTCSSYIPDYTGPGAGVVTCDAVGAVPGQSFVNGDTYIGSAYSYYHSHKWRNVGIIIAMVIFNHIVYFLASEYVTAKKSKGEVLVFRRGFVPKQPANDLEHSLEGPVATILDRPGTIKESKEAVLGSKSVFHWSNVCYDIKIKGKPRRILDSIDGWVKPGTLTALMGVSGAGKTTLLDCLADRRTGVGILTGEMLVDGKIRDESFQRKTGYAQQQDLHLDTSTVREALVFSALLRQPENVPTEEKLKHVEEVIELLDMQQYADAVVGVLGEGLNVEQRKRLTIGVELAAKPPLLLFVDEPTSGLDSQTSWVVLDLLEKLSRAGQSILCTIHQPSAMLFQWFDRLLLLAEGGKTVYFGDVGENSKTLIEYFERNGADPCPPTDNPAEWMLKVIGAAPGSYSEVDWHQTWRSSVEYNHVQDELSRLRSKEHNKRPREDDDENFDKQFATSLKYQFRVVTKRVFQQSWRSPSYIYSKLVLCIATSLFIGLVFLNSPLSIQGLQNQMFAIFELMSIVGQLVDQQMPHFISQRSLYEVRERPAKTYSWKVFILSQILSEIPWYTLASVFMWVLFYFLIGLYQNTEGTDQGGERGVLMLLLFWVFLIWVSTFAHFCISFAGSSDDGGNIANFMFVLAFFFCGVLASPDQMPRFWIFLYRASPLSYYVSAVLSTGLANANVTCASNEFTAIAPPQGQTCGEYMQKYISTAGGYLLDANATSDCQYCSISNTNVYLSALHIDYGNRWRDFGIMWVYVVFNVAAALTLYWVARMPKGKRKL"}, "c57f7fee-5b66-405d-9d41-ec165862d668": {"uid": "c57f7fee-5b66-405d-9d41-ec165862d668", "label": "XP_049166526.1", "names": {"protein_id": "XP_049166526.1", "cluster_role": "intermediate"}, "start": 26409, "end": 27500, "strand": 1, "sequence": "ATGCCTTACACATTTGACGCCAACATGGATGCCTTTGGCGACACCGTTATGTTCACTGGCGTTGAAGAGAATCAGACTGTCTTGGTGGATCCCGCCCTTAGCATAGCAAACTCGATGGGAATTGGCACCGAGAAGGCAAACCCCAGCATAGACCAGCATACATTCCACGTTCAAGTATGTGTATTGTCCACCCACAGACAAACCCGTTCTATTTGCTAGATCCACTGACTCTTATCTTTTCATCACTAAAGGCTCCAGATGACATGCCCGCCTCTTCCCCTTCGGACCCGTCACCCATAAACGGTGCAGTTGGTACAGGATTAAGATCTAGCTCGGTCAAGGGAGAACAAAATAATTCCTCTGGCAGCGGAAACAAAAGAGATTCCTTCTCAGGAATGCCAAAGTCATCGTCTATGGTGGGACCGCCATTTGTGGGACCCGGATCAGGCGTGAGCTGCTCTTGTGTTCAGCAGCTAGTATGGCTCCTCTATCAGCTGGACGAGCTTACCCATACCCCAGGTAAGCCTGTGACTAGTACCTTACACCATGGCACACCTTCCATGGGCCCGGTATTGAGAAATGTCAAGGCCGCAGAGGAGCTCTGGGCAAGACTCCGGGGCTGTGCTGCACATGGGACAGAAGAAAGCCTCCAAGTGAACCTCCTGTTCGCCATGAGCATCCGCTCTCTGCTCTCGTCTGTATCGATGCTCATCTCCACCATCAACGCGGCATCATCAGTCTCGAGTATTGCAGTCTCGATTGGGAACTTTGAGCTGGCAGGCGAAGGGAAGGTCGACATTATTAGCCTGGCGATACGCCAGTCGCTACGAGCCATTATTGTGGCACTGAGGCAGCTCTGGGACCGTATTGGACGCCCACCGACCTCCAGCACACCTAACAGCACTGGCGACAACACAATGAACTTGGATGAGAGCTCGACCAATGCCGGTGCTCTGCTGAAGCCTCTTAAGGCAGGCGACTCACCACCAGCGGTCATGTTCGCGGAGGAGGCCGAGAGCGCAGCATCGCTACAAGATACAGTAAAACAATGCATCCAGACCATAGAACGGAAGTCCGCTCCTTTCAGTTAA", "translation": "MPYTFDANMDAFGDTVMFTGVEENQTVLVDPALSIANSMGIGTEKANPSIDQHTFHVQAPDDMPASSPSDPSPINGAVGTGLRSSSVKGEQNNSSGSGNKRDSFSGMPKSSSMVGPPFVGPGSGVSCSCVQQLVWLLYQLDELTHTPGKPVTSTLHHGTPSMGPVLRNVKAAEELWARLRGCAAHGTEESLQVNLLFAMSIRSLLSSVSMLISTINAASSVSSIAVSIGNFELAGEGKVDIISLAIRQSLRAIIVALRQLWDRIGRPPTSSTPNSTGDNTMNLDESSTNAGALLKPLKAGDSPPAVMFAEEAESAASLQDTVKQCIQTIERKSAPFS"}, "2e7ccb52-d4e4-41e5-932a-a102aca803e0": {"uid": "2e7ccb52-d4e4-41e5-932a-a102aca803e0", "label": "XP_049166527.1", "names": {"protein_id": "XP_049166527.1", "cluster_role": "intermediate"}, "start": 28542, "end": 29826, "strand": -1, "sequence": "ATGCGTCCTCCGCTGAAGGTCCTTATCAACGGTGGCGGCATCGCAGGCAATGCCGTGGCCTTCTGGCTTTCGAGACTTGGTCATCACGTCACGGTCGTCGAACGCTTTCCCAGCCTGCGTGTCACAGGCTTGCAGCTAGACCTGCGCGGCCACGGCATCGATGTCATTAAGCAAATGGGCCTCGAACAGGCCATCCGCAACAAGTCTGCCCCAGAGGAAGGCATGCAGGTGGTCGACAGCTCAGGCAAACGGCGGGCGTATTTTCCGGTCAACAAATCTGGCAAGGGGAAACAAAGCCTGACCACCGAGTTCGAGATTGTCAGAGGCGACTTATGCCGTGTCTTGTACGATGCAGCTCTTGAGAGCAAGGTGAAGCCCGAATATATTTTCGGCACGGGCCCCCAAAGCCTTGTGCAAAAAGGAGAAGTGGTTGAGGTTCTTTTTGAGAACGGCCAAACGGACGAATTCGACCTGGTGGTCGGTGCAGACGGTCAGTGGTCGCGTACACGCAGACTGATGCACAAGTCTGAAACAAATGCCTCTTCCGACAGTATTCACATTATCCCGGATCTCTACTTCGCGTATTACACAATGCGACGGCCTATGGAGAATGGGGAACAGTACGCAGCAACTTCATACATGGCGCCGGGGAAAAGAGGAATCATGACACGCAGACACAGTCCAGGTGATCTACAGGTCATGTTGTCGTGTAGAAACAGTTCAGCACAAATGAGGAATGCCCGTCGTGGTAGTGTCAGTGAGGAGAAGGCAGCCTTGGCGGATATCTTCCGCAATGCAGGTTGGATATCAGAAGATCTCGTCAAGGGCATGATGGAAGCAGACGACTTCTACTGCGAGCGGCCCGGTGTTGTGAAACAAGAATCATGGTCGCAGGGCCATATCACGCTGGTCGGAGACGCTGCCTACTGCCCAACCATTCTCACGGGTATGGGCACCACGGCTGCAATGGTTGGCGCTTATATACTGGCTGGCGAGATTGCAAGACATGCGACTGACAACAAAGATGCTGGCAGCCTCAGGGTTGCACTTACGAACTACGAACTGAAATTTCGACCCTATATGGACAAAATCCAGGATGGTGTCGTGGAAAAAGCCACGTATCAGTACACAATGCCGGATTCACCACTCGCAATCTCCATAATGAATTGGGGACTTGGCCTCGCCTCCTATTTCAATCTCAATATCGCTGAGATTTGGGGTATAAAAGAGGTTGTCAAGGGATGGCAGCTCCCAGAGTACGAGGAGCTGCCAGGGATATCGTGA", "translation": "MRPPLKVLINGGGIAGNAVAFWLSRLGHHVTVVERFPSLRVTGLQLDLRGHGIDVIKQMGLEQAIRNKSAPEEGMQVVDSSGKRRAYFPVNKSGKGKQSLTTEFEIVRGDLCRVLYDAALESKVKPEYIFGTGPQSLVQKGEVVEVLFENGQTDEFDLVVGADGQWSRTRRLMHKSETNASSDSIHIIPDLYFAYYTMRRPMENGEQYAATSYMAPGKRGIMTRRHSPGDLQVMLSCRNSSAQMRNARRGSVSEEKAALADIFRNAGWISEDLVKGMMEADDFYCERPGVVKQESWSQGHITLVGDAAYCPTILTGMGTTAAMVGAYILAGEIARHATDNKDAGSLRVALTNYELKFRPYMDKIQDGVVEKATYQYTMPDSPLAISIMNWGLGLASYFNLNIAEIWGIKEVVKGWQLPEYEELPGIS"}, "8218be35-d97b-48e7-a833-52c173c7b822": {"uid": "8218be35-d97b-48e7-a833-52c173c7b822", "label": "XP_049166528.1", "names": {"protein_id": "XP_049166528.1", "cluster_role": "intermediate"}, "start": 30274, "end": 32683, "strand": 1, "sequence": "ATGGAACGAGCGCATTCGATGCTTCGGGCGGATCAGCCAGACACTGAGATGGCTCCTCGCCAACGCCGTCGGCCAGTGTTGTCATGCCGCGAGTGTCGGCGGCGCAAGATCAAATGCGACCACAACAACCCGTGCGCAGGGTGCGTACAATACAAGAGGCGATGCACCTATCAACGCTCCATTGATGAGCCGAACAAAAGGGCGTCCGGCCTGTCGGCGCAGTCTCCTCCGCTGTCACCAGCGCCATCGCAGCTAAACCCTCCGGGCAGACGGGAGCCCGCGGACATAACCCCGTGTACATCGGGTGATGAACACAGCTATGGCCTATCTTCGACACACTACGCCACCGCGTCTCTGCACGCACTTCCGCTCTCCTCTGCGGCTGTCGGTGTTGACAGACAATTAGTTACAGAGCAAGCCCACAATGTGCCCAGCGTCGCCTCCATCAGTGGTGGTCACGACCGCGTCCCTTGGAATCGGCTGCCATCGCAGCCAGTGCGTGAGCATAGCGCAGCCGCCGGCCCATATGATCACCTGCATCGTTCTCAGAGCCTTGCAGGCTCTGCCGAGTCCGTCTCGCGGGGAAGCCGCAGTTCAACCCTTCAAGCGCCGTCACGAATTATTAATGAAAATGGCAACTACAGTCAGCAATCCTCTGTCGTAACTCAAGAATGGCAGGTCGTGTTGAATAAAACGCGAGACCTGGGGAAAAACCGCACGACTGGCACAGCACCGGAGCTTTCTTCCATAATATCATGCTACGGCGAGATCACAGGCAAGGACAGCGGAAATGTTTCATTTCAACAACCGGAAGTGGCGCAGTTGATTACACAGGCCGCAGGATTTCTTGGCCAATGCAAGAATGCCGCCAAGGGGATCAAGATCGGCAGGCCTACTCGCGGTCTCCAACCAGCTGATATTGGTCTTGCTCTGCCACCTCGCCAGACGGCCGACGCCATGGTCAAGCTGTATTTTACGGCATTCGAGTCAACTCACCGTATTCTTCACACACCTTCGTTCTGGACTGAATACCGCATATTTTGGGAGCAGCCCGAGAGCACTCCGCTTGCTCTACGTCTCAAGGTCCTTCTCGCCGTGAGCATAGGATCAAGTCTCTACGATCATGGAGCTGAGGATGCTGCTCTTAGCAATATAGAGATGGTCCATCATAGGATCTACGATGCCGAGATTTGGTTGGCCGGACCGCTGGAAAAAGACCGGCTGTCAATCGCTGGGCTGCAGATATACTGTCTGACCATCCTGGCACGACAGATTTTCTCCATCGGAGGGGACACCATTTGGGCATCAATGGGTTCCCTTATTCACACAGCCATGCAGTTGGGCTTGCATCGGGACCCACAGCACCTTCCGCCAATGTCGTCTTTGCAGGCAGAACTACGCCGAAGGCTATGGGCTACCATACTTGACTTTGTTGTTCAGTCTGCTCTGGATTCCCGGATGCCACCCCGGATCTCCGTGGACGAGTTTGACACTGGTCCACCACTCAACGTTAACGATGATGAGATAGACGAGTCGATTGTGATGGCGCAATCTCACTCCACAGACACCTTCACTGCAACTTCAGTCCAGATCTGTCTATTTGAGTCGCTTCCGGTCCGCCTCTCCATTGTGCAGGCGCTGAGCAACCTTCAACGAGAGCTTACCTACAACCATGCGCTGCACCTCAGCTCGCGACTCACTGATGCAATTCAGACCAGTCACTATTGGATGGAACGCACGAGCGGTGCCACATTATTTCACAAAAATATGCTTGACTATCTCATACGACGGTTCATGATTCCCCTGCATTATTCATTCAGCAACCAGACGCGAGAAAACCGCATATATTACTACTCCCTAAAGTTGAGTGTTGACGCCGGCATCGCTCTTATCAGTCCTGAAGGATCTGACGCAGGCCCTGACGCCCACTTTTCGAAGCTGATGGCCATGGGCGGTGGGCTATTTCGTGAAGGTATTCGCTCTGCCATGTCAGCCGTCACATTGAACTTGCTCGTGCTGGCGCAGGAGCAGCATCTGGAAGGGACCATGCGCCGCAATTTCCAGTCTCGGGAGGTAATGAAGCAAGCCGTCAAGGACCTTGTCAAATTGTCAGAGGAGCGCATCCGGTCAGGAGAAACCAATGTCAAGAGCCACATGTTCTTAAAAATGATCCTCGCTCAGGTCGGTGCGTTGGAGAACGGTAAACCCGTCGAGTTAGAGGTTGCGCGAGCCGCGAGAGACAGTCTTGAGTTCTGCCTTGGTCTGTTAAAAACAAGAGCGGCTCACATTGACACAGGGTCGCCGTTTGAAGCCGACCTCATGGTAGCGGGGATGGATATGGGCCAGGGGCTAGGATCCATTGGGTTGGACCTGTACTGGGAGTCTGTCATATCTGACATGGGGTTTTGA", "translation": "MERAHSMLRADQPDTEMAPRQRRRPVLSCRECRRRKIKCDHNNPCAGCVQYKRRCTYQRSIDEPNKRASGLSAQSPPLSPAPSQLNPPGRREPADITPCTSGDEHSYGLSSTHYATASLHALPLSSAAVGVDRQLVTEQAHNVPSVASISGGHDRVPWNRLPSQPVREHSAAAGPYDHLHRSQSLAGSAESVSRGSRSSTLQAPSRIINENGNYSQQSSVVTQEWQVVLNKTRDLGKNRTTGTAPELSSIISCYGEITGKDSGNVSFQQPEVAQLITQAAGFLGQCKNAAKGIKIGRPTRGLQPADIGLALPPRQTADAMVKLYFTAFESTHRILHTPSFWTEYRIFWEQPESTPLALRLKVLLAVSIGSSLYDHGAEDAALSNIEMVHHRIYDAEIWLAGPLEKDRLSIAGLQIYCLTILARQIFSIGGDTIWASMGSLIHTAMQLGLHRDPQHLPPMSSLQAELRRRLWATILDFVVQSALDSRMPPRISVDEFDTGPPLNVNDDEIDESIVMAQSHSTDTFTATSVQICLFESLPVRLSIVQALSNLQRELTYNHALHLSSRLTDAIQTSHYWMERTSGATLFHKNMLDYLIRRFMIPLHYSFSNQTRENRIYYYSLKLSVDAGIALISPEGSDAGPDAHFSKLMAMGGGLFREGIRSAMSAVTLNLLVLAQEQHLEGTMRRNFQSREVMKQAVKDLVKLSEERIRSGETNVKSHMFLKMILAQVGALENGKPVELEVARAARDSLEFCLGLLKTRAAHIDTGSPFEADLMVAGMDMGQGLGSIGLDLYWESVISDMGF"}, "0c73b368-4c1d-44af-bc41-d22c68df056a": {"uid": "0c73b368-4c1d-44af-bc41-d22c68df056a", "label": "XP_049166529.1", "names": {"protein_id": "XP_049166529.1", "cluster_role": "hit_required"}, "start": 33315, "end": 34533, "strand": -1, "sequence": "ATGACGACCAAACAGATGTGGGAGACCATCAAGCGGTACTTTGGGGATGGCCACGTCCCTGGATCTGCTCCGCTGCGCTACAATATACACATCTGCGAGATGATACCGTCGAGCCCTTTTACTGCCAGTGGCAGCTCTCGCTACGGAATAGAGCTGAGCGAGGCTGCGATGCCCCTATACTCTGTCCTCGGAGATACGTGCCCCCCACCTTGCACATGTTTCGAGATGCCAGCCGTTGTCAAGCACATTGAGGAGTGGTTGGAGAATAACCCGGATGATATCCACCCAGATGACATGGCCATTACCAGTGGAAAGAATGACACTGACGCCGATGAGGTCTCGCTCTTCATCATGCGAGACGTACTTAGTTGGTGGGTGCATTGGGGCGGAGCTCTGCGCCCAGAAGACTATTGGAAGCAAATATACGTCGCCTTCGCCGCCATCCCCGATGACATACAGCTAAGCCCGGCGGCGTTCTTCGACGGGACCTACCGTTTTCTTGGTCACACCTGGAACGACTGTCGCGAGGGTTTGTTGAAAGAAGGCATGACCCCAGACAAGGTGGAGTTTGTCGAAATGTGCCTGTGGCGCCAGATTCTCACGCAATACTTTGAGAAGGTGGACCCAGCCCTATACCCGCTCCTAAAGTCCAAGACGACCTTGATGACACAGTACCGAGTTCATACGGGCAACACATTGGGATGCGCGGCGTTAGTTTTGGCAACCATGGACATGGCCCCTGGAGTAGAGGGCGTACAGGACCATGCGCTGGAGGCGGCCTCGATCGCGCAGTGCCTGTCCATGGACATGGCCAAGGAGGCGCTAGGGATCCTTAAGGGTGAGAAGACGGAGACGGTGGCCGGGAACCGAGTGCAGCTCAAGAGGGAATTGCGATGGGTCTACGCTCGATGCATGGAGCAGCTCAACGCACACGAGGAACAGGCCTTTCTATTGCGCCGATTCGCCTCAGCTGGCTTGCACTATGTGCCCATGATGGACAGGTACCTTGAGAGGGTCAATGGCAACTCCCGCTTCCCGATTACCGAACTGCAGGCCAAAATCCTTGCCCCTTTCATTAATAGTCGATCGGTACCCCCATCCCTGAATAAGACTCTGGTTCTGTCTGGTGCGGTTTCCGGGATGAATATGGACGAGCTGGGGATCGTCGGTACTACCAATGGACTCAATGCTAACGGCCCAGAAAGTGTTGAAGCATGA", "translation": "MTTKQMWETIKRYFGDGHVPGSAPLRYNIHICEMIPSSPFTASGSSRYGIELSEAAMPLYSVLGDTCPPPCTCFEMPAVVKHIEEWLENNPDDIHPDDMAITSGKNDTDADEVSLFIMRDVLSWWVHWGGALRPEDYWKQIYVAFAAIPDDIQLSPAAFFDGTYRFLGHTWNDCREGLLKEGMTPDKVEFVEMCLWRQILTQYFEKVDPALYPLLKSKTTLMTQYRVHTGNTLGCAALVLATMDMAPGVEGVQDHALEAASIAQCLSMDMAKEALGILKGEKTETVAGNRVQLKRELRWVYARCMEQLNAHEEQAFLLRRFASAGLHYVPMMDRYLERVNGNSRFPITELQAKILAPFINSRSVPPSLNKTLVLSGAVSGMNMDELGIVGTTNGLNANGPESVEA"}, "fcea2943-ff94-421c-92f3-ddccd59e1dcf": {"uid": "fcea2943-ff94-421c-92f3-ddccd59e1dcf", "label": "XP_049166530.1", "names": {"protein_id": "XP_049166530.1", "cluster_role": "hit_required"}, "start": 35450, "end": 36566, "strand": 1, "sequence": "ATGCGCTTCGCCACCTTGTACCTTGCCGCCGGATCTGTCCTGGCCACAGAGGCAGTCTCGTATGTTCTCCCGCGTGACGGCTACAACACGGGGTCCGTCCCCCTTCCATCACGCCTGTTGCATCATTGGCCTAATGGTACCTGGGTGGAAAATATCTCTGTCCGACCGAATGGTAACCTCCTGCTGACGACCTCCACCCCCAATGGCACTGTCTGGCATGTCAAGAACCCTTGGGACAATGAACCCGAGGTGGAGTTGGCCTATAACTTTGACGAGTGGGTCGACCGTCTGATTGGTATTGGCGAGTCAACTCCGGACAAGTATGTAGTCGTAGGCTCGCGATTCTACAGCCCTGGCCCTTTTTCCAGCCAGGTGGACAGAACCTTCTGTGCCATGGAACTCGACTACAGCGCAGATCCGAAAGGTGCTCCTAAGGCGCGACTGATCGCCTGGTTCCCGGAGGCGACCCTTCTCCAATCTGTTGCTGCCCTGCCCTGGAACCACTCAACTGTGCTCATATCCGACCAGTATGTCATCCGTGGTCGATATGAGCAGATCGACTGGACACCTAGCCCTGGACAGATTTGGCGCCTGGATACCAATACAGGAGATCATACTATCGTTGCCACCAACTACTCTGAGATGAACACCACTTATCACCACGGCGAGGATGTTGGTATCGACGGAATCAAGATTCTTGACGACTATCTGTATTGGGTAAACCAGGACGACGGTGGTATCTACAAGTTACAGATTGATGAGGACGGTGTCCCCCTGGCTCCCGGCAAGGCTGAGCTTGTGTCAAAGGTCGACGATCAGCTGTGGGATGACTTTGCCTTCGGCCCTGGTGACGAGAAAATAATCTGGGCGACTGGTTATAACTCCATCTGGGCTGTTTCAATCGACAACGGTACGGCTATGGTTGTTGACGGTGTCGGGACGAGCGATAATCTGACCTTTCCTGGCCCGACTGCGGCCCAATTTGGCAGGACTCAGGACGACTGTCACATCCTGTACGTCACTGGAAATTTGTACTCGGTCCCCGACAACCTCCTGAACTTGGTCATGGGTGGATGGGTCAGAGCCATTGACACTACTGGCTTCCACTTCTCATAG", "translation": "MRFATLYLAAGSVLATEAVSYVLPRDGYNTGSVPLPSRLLHHWPNGTWVENISVRPNGNLLLTTSTPNGTVWHVKNPWDNEPEVELAYNFDEWVDRLIGIGESTPDKYVVVGSRFYSPGPFSSQVDRTFCAMELDYSADPKGAPKARLIAWFPEATLLQSVAALPWNHSTVLISDQYVIRGRYEQIDWTPSPGQIWRLDTNTGDHTIVATNYSEMNTTYHHGEDVGIDGIKILDDYLYWVNQDDGGIYKLQIDEDGVPLAPGKAELVSKVDDQLWDDFAFGPGDEKIIWATGYNSIWAVSIDNGTAMVVDGVGTSDNLTFPGPTAAQFGRTQDDCHILYVTGNLYSVPDNLLNLVMGGWVRAIDTTGFHFS"}, "8e52112d-aadc-48c7-aa47-82e6a3ec622b": {"uid": "8e52112d-aadc-48c7-aa47-82e6a3ec622b", "label": "XP_049166531.1", "names": {"protein_id": "XP_049166531.1", "cluster_role": "hit_required"}, "start": 37681, "end": 38853, "strand": 1, "sequence": "ATGGGAATCCCTGAAAAGCTATATGCCATTCCTAAAATCGACATTGAACCTTTCCTTGACCCCAGCTCATCCGATGATGCTCGTCGCGCTGTAGTCGAAAATATGAGCGATGCTTGTCACACTTACGGCTTCTTCAATCTTGCCGGACACAGAATCCCCAGGGATGTCTTGAACGAGGTGTTTGATGTGAACAAGATGTTTTTCGCTTTGCCCGAAGACAAGAAGATGGAAGTCTGGATCAAAAACTCTGTGGGACGGTCATTTAGGGGATACGAACCTTCCGGCATCCAGACCCACCACAAGGGCTTGCTCCCCGATATCAAGGAGGTGAGTGATGATTGACGGAAAATGGTTCATATTTGCCACTTTCTCTGCGGGCTAACATATTGATGCATTAAGACTTTCATGGTCGGCCGGGAGGTCCCTGAAACCGATCCAGATTGCGGGTCATTCTCCACCGGACCGAACCTCTGGCCTTCTAGTCTGCCCAAAGAAAAATTCCAGAACCGTATCATGGCATACCAGGGGCGGATGTTGAATCTCGTGAAGACAATCCTAGATATTCTGGCTCTAGGACTCCCTAAGGAATGGAAATGCCCACCCAATGTGTTTGACTCACTGCTCGATAAGCCATCTATCCCCATGCGATTTCTCCACTATGGTCCTGTCCAGGCTCGAGATGATCGCCAATTTGGAGGTAAGTCAATATTACCCCTCTGGAAGGCGACCAAACTCCATTCGGCCTCTCTGGCCACGTTTTCCATTACGTTCATTGACCGAGACGTTGCTCAGTTGCCGACCACACCGACTTTGGGTGTGTGTCTATTCTACTACAAGAGCCTGAGACAAGCGGACTCGAAGCCTACTACGCGCCAGCCGATACTTGGATTCCAGTCCCAGTCATAGAGGATGCGTTCGTGATCAACATGGGCGATATGATGCAGAAATACACGGGCGGATACTACCACAGTGCTCGCCACAGGGTTCAGACCAACTTGAACAAGCATCGCCACAGCATTGCATTCTTCCTCAACGGCAATCTCAAGTTGAGAGCATCGGCTCTGGATGGGTCAGGCGTCGAGACCGTTGTTGGTGAACACATTCGTAACCGCTTACTAGATACCATGGGGGACACTGGCAACCTGCTTCGGCGTGAGGTTGAAGCAGTTTAA", "translation": "MGIPEKLYAIPKIDIEPFLDPSSSDDARRAVVENMSDACHTYGFFNLAGHRIPRDVLNEVFDVNKMFFALPEDKKMEVWIKNSVGRSFRGYEPSGIQTHHKGLLPDIKETFMVGREVPETDPDCGSFSTGPNLWPSSLPKEKFQNRIMAYQGRMLNLVKTILDILALGLPKEWKCPPNVFDSLLDKPSIPMRFLHYGPVQARDDRQFGVADHTDFGCVSILLQEPETSGLEAYYAPADTWIPVPVIEDAFVINMGDMMQKYTGGYYHSARHRVQTNLNKHRHSIAFFLNGNLKLRASALDGSGVETVVGEHIRNRLLDTMGDTGNLLRREVEAV"}, "8192fd1e-76ed-4bb0-8421-e0145beea376": {"uid": "8192fd1e-76ed-4bb0-8421-e0145beea376", "label": "XP_049166532.1", "names": {"protein_id": "XP_049166532.1", "cluster_role": "intermediate"}, "start": 39189, "end": 41019, "strand": -1, "sequence": "ATGGCGAGTGTTGCAGCAGAGGCTGGCCATCCTATCGGAGCGACCGGGGACATAATTGACAACACGCGCGGGGAAGAGGATCATGTGGCTCAGTACATGCAAGGATGGGCTCTCGCTTCTCTGACTTTGGCTTTCACGTCCATTTGCTTCGTACTGGCACTTGACAATACCATTCTAGGTGGGTGTTCATTCCCATTAGCCTGCACAAATAGGAGTATAGCTAATGTACACATGAAGCCACCGCGATACCCCAGATCACCAGCGACTTCCAGAGTCTCAACGATATCGGATGGTATGGCTCTTCCTACTTGATTGCGCAGATGGCACTGCTGCCGACCTGCGGTCGCTTCTACACATTCTACAACATCAAGTGGACATACTGCATCTCGCTCGTTGTTTTCGAGCTCGGTTCTGTCATCGCTGCAGTTGCACCAAATTCGATGGCACTCATAATCGGGAGAGCGGTATCTGGCTTGGGCGCAGCTGGCTTAGTGAGCGGATCAACAACTATCATGTCGTATTGCATCGCCTTGAAACAACAGGCGCTCGTGATGGCCGTTGTTCTGGGGATGTACGGCATTGGATCTGCCGTGGGACCACTGGTCGGTGGTGCCATAACTGACAACAAGACGCTTACGTGGCGATTCATATTTTGGATCAATCTCCGTAAGTTTTTATCGCGTGAAGAAGCGCATTATAATTGTTGCCAACTGACGTTCTCTAGCATTTGGGGCTGTAGGATTGCTTCTGGTTTGGATCAGCTTAAGGGACCCTCCGCCAGCCGTTAAAGGAGGGCTTCCAGGGATCCAAAAGCTACGTGAGCTTGGTATCCCAGGCGCTGTTTTGCTTCTGGGTGCGACTTCTTGTTTGAATCTAGCTCTACAGTGGGGCGGAATCGTCTATCCATGGTCCGATGCAAAAGTGTTCGGCTGTTTGATTGGGTTCGGTGCGCTCTCGGTTGCGTTCTCGCTCTTACAGGCCCGAGGGAAAGAGAGGTTGGTGCAATGCGTTTACACTGTCTTGGATATGAATAGGCACTATCCTTGCTAATATTTTCCCAGTGCTAGTATTCCTCTTCACATCTTCCGAAGCCGTACTGTATCTGCGTCATGCGGTTTCATGATGCTCGTTCAGGTGGCGATAGTGCTGCAAACCTACTTTTGGCCAATATACTTCCAGTCAGTGAGGAATACTAGCGCTAGGGACTCCGGCATATATCTACTCCCGATCATCGTGTCCAACAGCCTCGGTACGGTCTGCGCTGGCTGGATCGCATCCAAGTCTGGACACTACGTGCCGTTAATGTGGATCGGCGCCCCCGTATTGGCCACCGGTGGTGGTCTGTACCAACTCATTCGCACTGATAGTCCGCGCGCACAATGGATAGGATTTCAGTTGCTTTCTGGGTTTGGGTACGGAATTTGCAGTCAGATGCCGATACTAGCGGTTCAAGTCGTCCTTGGGAAAGCAGATGTACCAACTGGCCTCGTGATGGTCATGTTTTTCCAGTTTCTTGGAGGCGCTTTAGCTCCCAGCGTTGGGCAAAACCTCTTCAATGACCGGCTTCTACGAAAGCTCGGTGAAGTGCGGGGTATAGATGGTGCAGCCGTGGTGGCGGCTGGTGGGAGGGAATTCAGGAAGATCGTCCCTCCAGAACTGATGGATGCGGTTGTCGAGGCCTTTGGTTCTGCTCTGAAGAACGTTTTCTGGGTTGGCCTTGCTACTCCAGCACTTGCTTGGATTGTGAGCTGGGCAATAGAATGGAGAAAACTGCCCGATTCAGCGGGAAAGGCCGTCCAAGTTCCGGATCCACAAGTCGTAGAGAAGTGA", "translation": "MASVAAEAGHPIGATGDIIDNTRGEEDHVAQYMQGWALASLTLAFTSICFVLALDNTILATAIPQITSDFQSLNDIGWYGSSYLIAQMALLPTCGRFYTFYNIKWTYCISLVVFELGSVIAAVAPNSMALIIGRAVSGLGAAGLALVMAVVLGMYGIGSAVGPLVGGAITDNKTLTWRFIFWINLPFGAVGLLLVWISLRDPPPAVKGGLPGIQKLRELGIPGAVLLLGATSCLNLALQWGGIVYPWSDAKVFGCLIGFGALSVAFSLLQARGKESASIPLHIFRSRTVSASCGFMMLVQVAIVLQTYFWPIYFQSVRNTSARDSGIYLLPIIVSNSLGTVCAGWIASKSGHYVPLMWIGAPVLATGGGLYQLIRTDSPRAQWIGFQLLSGFGYGICSQMPILAVQVVLGKADVPTGLVMVMFFQFLGGALAPSVGQNLFNDRLLRKLGEVRGIDGAAVVAAGGREFRKIVPPELMDAVVEAFGSALKNVFWVGLATPALAWIVSWAIEWRKLPDSAGKAVQVPDPQVVEK"}, "06f152b9-1567-4458-8a0b-e7714656e4e3": {"uid": "06f152b9-1567-4458-8a0b-e7714656e4e3", "label": "XP_025441289.1", "names": {"protein_id": "XP_025441289.1", "cluster_role": "intermediate"}, "start": 0, "end": 671, "strand": 1, "sequence": "CAACATATTAAAAGCTGCTTGTTGCCTCTCAGAGAGTTTGCTTCTTCATCTCAGAACACAATCAACTCACAACCAATCCAACCTCCAAACAATCAATTCCATCCACAATCTCTACCCTCCAAACTTTTAGCACCTCCAAACAACCTCATCTCCATAATCACAATGGCCGACACCACCTTCCACACCACCCAGCAGGACATCCGCAAGCCTGAGTCTCACGCCTCCCACGCCCATGCTGGCCAGACCCCTGCCAACTCCAATGTTTCCGCCATGAAGGTAAGGAGAGACCACCACTGATTGCTTCTATTACCGCTGGCCCAGTTTTCTGACCTCATCGACAACAGTCCATCGTCGACCAGAACAACGCCAACAAGGGCGAACAGATCGAGAAGACCAAGGCCAACCTGCCCCTGCCTGACCAGCCCCCCGTCGCCAGCGACTGGAACTCGGCCGATCAGAGAACCGTCAACGTCGGCTCGGGCGGTCGGGAGGGCCCCGTCTCCGGCGAGAACAACAGCGCCCTGCGGGAGCCCGCCACCGCCAGCAGCAGCGTCCGCGTCGATGGATCGGAGCTGCACCAGAACACACAGCCCGGCAGCGACGTCGGCCGCCAGGGTAAGGACAACCTTGAGGGTCTGCCCAAGGATGCCCTTGCCCGGTAAATACCTCGA", "translation": "MADTTFHTTQQDIRKPESHASHAHAGQTPANSNVSAMKSIVDQNNANKGEQIEKTKANLPLPDQPPVASDWNSADQRTVNVGSGGREGPVSGENNSALREPATASSSVRVDGSELHQNTQPGSDVGRQGKDNLEGLPKDALAR"}, "6a1786de-e24a-43d1-8092-634ded161bc7": {"uid": "6a1786de-e24a-43d1-8092-634ded161bc7", "label": "XP_025441290.1", "names": {"protein_id": "XP_025441290.1", "cluster_role": "hit_required"}, "start": 1033, "end": 3085, "strand": -1, "sequence": "ATGGACTCGCTGGCTAAGATCTTCTTGTCGCTGCCGCAGGTAACATTGAGCGGTGCGGGACTGCTGGGGATAGCATGTCACCAGAGTCTTCTGCAGCCGTTCGAGGTTGACAGCTACGGCTGGGAATTATTCTTAACCTTCTGGATTGGGATCGGAGGCTTGCTTTCTGGTTATCTACATGTGGCAGAGCTGGGCGTCATCGATGCTTTCGTCCGCAGCTCTGCAGTTGGAGCCGCTTTTTTGGCAGGCATTTATGGCAGCATGTTGATGTATCGTGCATACTTCCATCGACTCCGTCGTTTTCCAGGCCCATATCCTGCGCGCCTTTCGAACCTATATCAGTTAGTAGTTGTCCCTAACTGAATGACTGACTGACTGACTCCAACGGGAACAGTTTGCTGTCTATGGCAGGCACGAAATTGAAGTACCATCTGCATGTTCAGAAGCTACATGCTCGTTACGGTGATTTCATCCGAACAGGGCCACGCGAGCTGACCATATTCCGCGCCTCCGCCATCGAACTCATCTATGGCTCCTCGTCCAAGTGCACCAAAGGCGCCTGGTACGATCAGAACTCCGGCGATCCCGACAAGGTTGGAATCGAGAATCTTCGCGATGCAGCGAAGCATCGGCTGCGACGGAAAGCGTGGGACAAAGGACTGGGTCTTCGAGGTAATGCGATGCCTGCTGTTGTATTAACCTCACTTGTCACGACGCAACTGTCTAACAATGTAGACATAGCGCTGGACAAGTATGAGGCTCGAGTGACTGCGAAAGTCAACCAATTGATGGCTGGGATTGGCACCGGCAAACCGGTGAATATCACCCAACACAGCACCTTCTATGCTTGGGACGTGATGGGAGAGATCGCCTTCTCGAAAGACTTCGGCATGTTGGAGTAAGAGTCTCCAGGTGGATTGTTTGTAAGAGGAACGAGGCACCCATACTAACTCTTTCATCACACCACAGGACGGGGCTCGAGCACCCTGCAGTCGATGGGCTGCACTGGGCCATGACCACAGCTGGGGTTGTCACGACTCTCCCGTGGCTGATGAATATGCTGCGTGTTATTCCAGGGGCCACCGGTCGGTTCGAACGCTTTGCCGGCTGGTGCTCGGAGCAGCTGAATACTAAACGCCAGGCACTTCTACGACAGAAGGCTGAAGGTACACTGGGAGAGCCACAAGACGTCATGTCGTGGATCATAAGAGCCCAGCAAGAGGGGGATAGGTCCGCTCCACCCACGGAGTCGGCCATCAAGGAGGACGTACGCACCCTGATTTCGGCCGGCAGGTATGTGAAGCGCTATATCCTCCCCCAGTGTGTCGAGACCAGCTGACACATTTTGGCCTGAAAGTGATACGGTCGCTATCGCCTTTACCAACTTGTCAGTGCTCCCCTTTCTAATCCACGCCTGGTCGAGATACACTTGACTCAATACTAAACCTCTGTAGCCTATACTTTATGGCCAAAAACCCGAGGATCTACCGGAAGCTGCAACGACTAGTGCGCGAGAGCTGCCCCGATGGTGGGCCGGAGAGCTGGACTTATGAACAGCTCAAGCGAGTCTCCTACATTGACCAGCTGATCCACGAAACGCTACGGTTGCGCCCGCCGGTGCCAATGGGATTTCCGCGTGAGACCCCGCCAGAGGGTTTACAGGTTGAGGAGATTTACATTCCGGGGAATGTCATTGTCAACGTTCCAATTTGGGCGATTCAACAGGACGAGCGCTATTTCGAATCGGCGACTGAGTTCCAACCGGAGCGCTGGGGATCCCTCACCCCACAGACAGCCGCGTATCTTCCTTTCCAGCGGGGCCAATTCACCTGTGCGGGGAAAGCTCTCGCGATGATGCAATTGCGAATGCTGATCGGGTGTGTGGCTCTACGGTTCGACGATCTGGCGTTTGCGCCCGGAGAGGATGGGGTGGTGTTTTGGACGGAGGCAAGAGAGACTTTGACCTTGTGGATACCACCATTGAACATGATGTTTTACCCAGCGGAAACGAGAAAGGATGAAGGGGGAAAGGGTGTCGGGCCATTTTGCTGA", "translation": "MDSLAKIFLSLPQVTLSGAGLLGIACHQSLLQPFEVDSYGWELFLTFWIGIGGLLSGYLHVAELGVIDAFVRSSAVGAAFLAGIYGSMLMYRAYFHRLRRFPGPYPARLSNLYHLLSMAGTKLKYHLHVQKLHARYGDFIRTGPRELTIFRASAIELIYGSSSKCTKGAWYDQNSGDPDKVGIENLRDAAKHRLRRKAWDKGLGLRALDKYEARVTAKVNQLMAGIGTGKPVNITQHSTFYAWDVMGEIAFSKDFGMLETGLEHPAVDGLHWAMTTAGVVTTLPWLMNMLRVIPGATGRFERFAGWCSEQLNTKRQALLRQKAEGTLGEPQDVMSWIIRAQQEGDRSAPPTESAIKEDVRTLISAGSDTVAIAFTNFLYFMAKNPRIYRKLQRLVRESCPDGGPESWTYEQLKRVSYIDQLIHETLRLRPPVPMGFPRETPPEGLQVEEIYIPGNVIVNVPIWAIQQDERYFESATEFQPERWGSLTPQTAAYLPFQRGQFTCAGKALAMMQLRMLIGCVALRFDDLAFAPGEDGVVFWTEARETLTLWIPPLNMMFYPAETRKDEGGKGVGPFC"}, "9696ffdd-8349-42ea-ac8f-db55d44ce867": {"uid": "9696ffdd-8349-42ea-ac8f-db55d44ce867", "label": "XP_025441291.1", "names": {"protein_id": "XP_025441291.1", "cluster_role": "hit_required"}, "start": 3375, "end": 4528, "strand": -1, "sequence": "ATGCAGTCCGACGATGTCACTCCAGGCATCCCGATTGTCGATATCAGTCCCTTCCTTGATCCCAATGCTTCAACCGAAGCCCGCCTGGCCGGTGTCGCAGCACTCAGTCAGGCTGCACACATATACGGGTTTTTCAACCTGGTCGGCCATGGAATTCCCGATTGGGTTCTGGAGGAGATCATGACGGTCAACAAGATGTTCTTCAATATGTCCGAAGAGGACAAAATGGAGGTGTGGATCAACAAGTCCTTGGGTCGGTCTTTCAGAGGTTATGAGCCCCCAGGGATTCAAACCCACCATCCGGGACTACTGCCTGACATCAAAGAGGTAAGTCATTCCATCAGCCAGAAGTATTCCACTGCTGTTTTGTAAACCAAGAGACGGACTCTCTAATGGTCGAAAGACCTTCATGGTTGGGCGAGAGGTGCCAGAAGAAGACCCTGACTGCGGGTCGTTTTCGACCGGGCCCAACCTGTGGCCATCTCGACTCCCCAAGGCTGCATTCCAAGACCGAGTCATGGCGTACCAGAGCCGAATGGTGAGCCTAGTCCGCACGATTCTCGACATTCTCGCCCAAGGTCTGCCAGCAGAATGGGGTTGTTCACCCGAGGTGTTCCACGATTTACTTGTCAAGCCCTCCATCCCAATGCGCTTTCTACACTACGCACCCGTACAGGCAGAAGAGGATGCTCGTCAGTTTGGAGGTAAGGCTATATCCCTTGCCCTTGGACAACATGACACCTAATGCTTACTGGCGAGCCCCGTGCAAGTAGTGGCCGACCATACCGACTTCGGATGTGTGTCCATTATCTTGCAGGAACCAGGGACTACGGGTCTAGAAGTATACCATCCACCCTCTGAATCCTGGGTGCCCGTCCCGGTGGTTGAGAATGCCTTTGTGGTGAACATGGGAGACATGATGCAGCGTTACACGGGGGGGTTCTACCGCAGCGCTCGCCATCGGGTGTTGACCAACCGTCTCAATCACCGCTATAGCGTCGCTTTCTTTCTGAATGGAAATCTGCAGCTCAATGCCAAGGCTCTGGATGGTTCGGGGGGAGAGACAGTGGTCGGTGAATACATTCGTGGTCGTCTGATCGAGACGATGGGGTCTACAGGTCGAGTCCTCCAGCGCGAGGTGACCAGTGCTTGA", "translation": "MQSDDVTPGIPIVDISPFLDPNASTEARLAGVAALSQAAHIYGFFNLVGHGIPDWVLEEIMTVNKMFFNMSEEDKMEVWINKSLGRSFRGYEPPGIQTHHPGLLPDIKETFMVGREVPEEDPDCGSFSTGPNLWPSRLPKAAFQDRVMAYQSRMVSLVRTILDILAQGLPAEWGCSPEVFHDLLVKPSIPMRFLHYAPVQAEEDARQFGVADHTDFGCVSIILQEPGTTGLEVYHPPSESWVPVPVVENAFVVNMGDMMQRYTGGFYRSARHRVLTNRLNHRYSVAFFLNGNLQLNAKALDGSGGETVVGEYIRGRLIETMGSTGRVLQREVTSA"}, "abd36feb-5b1e-4f8d-8010-0e5bb1752aa6": {"uid": "abd36feb-5b1e-4f8d-8010-0e5bb1752aa6", "label": "XP_025441292.1", "names": {"protein_id": "XP_025441292.1", "cluster_role": "hit_required"}, "start": 4788, "end": 5736, "strand": -1, "sequence": "ATGGGAACAGCTGGCAAGACGCTGGTCTTCATCACCGGCGCAAACACTGGACTCGGTGAGCAATTATTACCATCTCGTTTTGAGGAACGGGTCCCATTGACGTCGAGAGCAGGATTTGAGGTTGCCAAGGTGCTCCTCAGTCGCCCGGATTCATATCATATCCTCATCGGCTGTCGTGGCGCCATCAGTCGTGGTAAAGGTGCCGTCGCCAGACTGATCGAATCTTCACCCAGGAGTACGTCCACCGCCGAACCAATCTCTGTCGACATCACAGATGACATCTCCATTACGACTGCATTCGAGTATGTCCGAGAGAAATGGGGCTATGTTGATATTTTGGTTAACAATGCCGGTACAGTCTGTTCTACAGCTGATATCTCGATTTATTGACCCGATTTGCAACCTCCAGGTATAGCCCTGGACACCGCCGTCACAGCGGGGCGAATAACACTACGTGAAGGTTGGAATGAGACCTATAATGTGAACGTTACTGGCACTCACCTCTTTACGACCACCTTTGCCCCCCTTCTACTGGCCTCCAGGGCGCCAATCCCACGCCTCATGTTCATCACAAGCGGCCTTTCCTCCCTTGCGGAGCATGCAGATGGCGTAAGCTCGCGCTATACCTTGGCACCCCCGGGGTTGCCCAAGCCGGACACTCTCTGGTTTCCTTATCGAGTGAGCAAGACGGCGATGAATATGCTTGCGACGGAATGGGGACGTGTGTTGCGCAATGACAAGGTGGCTGTGTTCAACATTTCGCCGGGGTTTCTGAATACGGGACTAGGGGATGATCGGATGACTGGAGAGTCAAGGGATAAGAGCGTCATGGGGGCAATAGATCCTCTCATCGGAGCGACCTTTTGCGCGGACGTGATTGCGGGCCAGCGGGATGAGCAATCCTGGCCCGTCAAGGTACTGCGGAAGGACGCCATCCAGCCCTGGTGA", "translation": "MGTAGKTLVFITGANTGLGFEVAKVLLSRPDSYHILIGCRGAISRGKGAVARLIESSPRSTSTAEPISVDITDDISITTAFEYVREKWGYVDILVNNAGIALDTAVTAGRITLREGWNETYNVNVTGTHLFTTTFAPLLLASRAPIPRLMFITSGLSSLAEHADGVSSRYTLAPPGLPKPDTLWFPYRVSKTAMNMLATEWGRVLRNDKVAVFNISPGFLNTGLGDDRMTGESRDKSVMGAIDPLIGATFCADVIAGQRDEQSWPVKVLRKDAIQPW"}, "dccaf3ab-c567-47ee-8089-d36c056c3488": {"uid": "dccaf3ab-c567-47ee-8089-d36c056c3488", "label": "XP_025441293.1", "names": {"protein_id": "XP_025441293.1", "cluster_role": "hit_required"}, "start": 5978, "end": 7518, "strand": -1, "sequence": "ATGGCACCGCACACCAGTCCGCAAATTGCTGTTGTGGGTGGTGGCATCGTCGGTATCATCCTCGCTCGAGGACTTGTGCAGCAGGGGATCTCTGTACGAGTCTATGAACAAGCCGCGAGCTTCCGCGAGATTGGGGCTGGCATTGCATTTTCGGCCTGCGCGCGTCGCTGCAGTACGTCGACACGGCCACCCCATTTGAGTGTCAATTCATCTTCATCTGATAGATCTGTCTCTAGTGGAGCTCATAGATACCGGAATTGTGGCAGCTCTAAAGCGCTGTGGTGCAGTTTCCGTCTCAGATGAGAATGAGGCTGACGACTATCTCCGCTGGATCGACGGCTACAACCTTCACGATGGACACAACGCAACCTACCAACGCCCTTTAGCTCAGATTGGAGGCGCTGGGTTCACTGGCTGTCGTCGAGATCAGTTCCTCGAGGAGCTTGTCAGCGAGATGCCCCCTGGGCTGATCGAGTTCGGAAAGCGTCTAGTCATGCTGGAAGATCAGCCAACAGGTCCTGTCATACTCACTTTCACCGATGGAACCAGCGCCGAAGCTCATGCCGGTATGTTTGTATACGATCTCACGGCTGGTCTGCCTTCGCCGTGCGGGACGCTTACCAGAGTTACACTATAGTCATCGGTTGCGACGGGGTCAAATCCCGCGTTCGGAAGTATCTTTTCGGTCCTGATCACGGCGCTTCACACGCTCAATACACACAGCATGTTGCATATCGTGGCCTAGTGTCTATGAGCCGCGCGGTTGAAGTGCTTGGCCGGTGGAAAGCGCACAACTTTCATCACCACGTTGGCCCCGGGGCACATCTGACTCACTACCCTGTGGCTAACAATGCCGCCCTAAATGTAGCCATCTTCGTGTCAGACCCTGAGCCTTGGCCGGACCAGAGTAACATGGTCACTCAGGGTCGCCGCGAGGACGTCGAGTCATTACTCGCCAAGTGGCATCCTACCGTGCGCTCGCTGGTTCGCTTGCTTCCAGACACACTGATGACCTGGGGACTATTTGATTTGGCTGAATTTCCAGCTCCAGTATACTGTACTGGCCGAGTGTGTATTGCAGGGGATGCTGCGCATGCCTCGAGCCCGCACCACGGTGCAGGTGCCTGCCTAGGGGTGAGTGATCCCCTGATCATAATTGATCTTATTCTGACGCTTGGTGTGTTTTCAGGTGGAAGATGCTCTGTGTCTTAATGTACTCCTCGGACATGTCTACAAAACAGCAACGAAAGACCCTGTGAAGGCAATGCAAACTGCATTCGAGACCTTCGACTCGGTGCGTCGGCCACGAACCCAATGGCTGGTCAATAGTAGTCGGCGGGTGTGTGATCTATACCACCAGTCTGAATGGGCTGATCCTCGACGCTGGACCAAGGCCGAGACGTGTTTCGAAGAGATCAGAGATCGTTCGTACAAGATCTGGAACTTTGATGTCGAGGACATGGTACAGAGAACATTGGCGGAGTATGAGAGGAAGCTGCGTGGGGTTCCCGTCGATGACAAACACGGTTACCGACTTTGA", "translation": "MAPHTSPQIAVVGGGIVGIILARGLVQQGISVRVYEQAASFREIGAGIAFSACARRCMELIDTGIVAALKRCGAVSVSDENEADDYLRWIDGYNLHDGHNATYQRPLAQIGGAGFTGCRRDQFLEELVSEMPPGLIEFGKRLVMLEDQPTGPVILTFTDGTSAEAHAVIGCDGVKSRVRKYLFGPDHGASHAQYTQHVAYRGLVSMSRAVEVLGRWKAHNFHHHVGPGAHLTHYPVANNAALNVAIFVSDPEPWPDQSNMVTQGRREDVESLLAKWHPTVRSLVRLLPDTLMTWGLFDLAEFPAPVYCTGRVCIAGDAAHASSPHHGAGACLGVEDALCLNVLLGHVYKTATKDPVKAMQTAFETFDSVRRPRTQWLVNSSRRVCDLYHQSEWADPRRWTKAETCFEEIRDRSYKIWNFDVEDMVQRTLAEYERKLRGVPVDDKHGYRL"}, "455166e9-cc05-406a-9253-9ae7a6d642fc": {"uid": "455166e9-cc05-406a-9253-9ae7a6d642fc", "label": "XP_025441294.1", "names": {"protein_id": "XP_025441294.1", "cluster_role": "hit_required"}, "start": 7952, "end": 16034, "strand": 1, "sequence": "ATGACCTGCCTGAACAACCATCTCAGCCCTCAGATTCTGCTGTGGGGCTCATTGGCGCTCTCATTCAATGCATCGACGCTTGAGCACCTGTGTGCAGTGCTTAGGCAACACGAAGAGAATTTTTGGCTTGCTGATGTTCTGAAGACGCTTCCTCACGCCTGCAGAACCGTGCTCGCCTCCATCCCCGCTAACATTATCCACCGGGCAACAGGAGACCAAGCACTCAGGCTGTTAAGGGAGCTAGAGGAGCTCTTCAGGGGCAATCGCCCCATTGAAACTGCTATACCGCTACCGCTGCCTAACAGCGTGCTACTCCCTTTGGTGGTCATAGCTCAGTTGGCCCAGTATTGTCAGTATCGGCATCAAAGGGGTCCAGAGGCGAAGACTACACAGACTCTGGGGCTCTGCACGGGGTTACTCAGCGCCTTTGCTGTGTCGAGCTCTCAGAGCACCGAGGAATTGCATATACATGGTGCTGCAGCTGTGCGCTTAGGCCTACTGATTGGGCTCATGGTCGATAGCCAGGATGCCAGCTTAGGACTGGGGCGATTTCAATCCCTGAGTGCAGCCTGGAGTACTCCCGAGGGAGAAAATGAGCTGGCAGACATCATCCGGAACTTTCCACATGTACTGTACAATGGCTGGTCCCCAGATTCCACTGATCACGCTAAACTAACGTACTGCGGTTTTCCAAAGGCCTATATCTCAGTCTACTACGATGAAAAGCGCGCCACAGTCACAAGCGCTCCGCAAAGCATACCGGCTCTGGTACGTCGGCTTGAGAGTGCAGGAATCGCCGTGTCTGAGATCGGCCTGTACGGACGATTTCATTCTGCAGACAATGAAGGACTGATAGATTCACTTACCACCTTCTGCGATTGCCACGCGGAGTTTCAACTCCCAGATGCTTCTACGCTCAGACTTGTGTCCCGATCTAATAACAGCACCGCAGCTATCCTGACAGATGGGTCCTTACATGTTCATGCGCTCCGGGCCATTCTGGTGGAGTCCTCACAGTGGTACCAGGCTTTCTCTGCCACAGTGAGCGCGAACAATCACGACAAGAGGGTGCAGGTTCTAGACTTCGGGCCCGAACGAAGCATTCCGCCATCATTAGCTGTGAAAGGTCGGCTGAATATGCAAGTTTTGTACCTCCCAGATCAGAAAACGCCGAGTAGGACGGACCAGCAGCCTGAGCGTATGTGGCAGGATAACGACATAGCAGTTGTTGGAATGGCATGCAAAGTCCCCGGCGCCAATAGCATCGAGGAGTTCTGGGAATTGTTACTCCGGGGTCAGTCGCAGCACCAGGAGATCGGCCCCGGCACTGGAACCTCAGGCCGTTTTTACTTTGGCGACACACAGTTCCGCACCAGTGCAGACCCGAATATGACCCGCAAGTGGTTCGCGAATCTCATCGACGGCCATGACCAATTCGATCATCGTTTCTTCAAGAAAAGTGCCCGGGAAAGTGCCGCGATGGATCCACAGCAGCGCCATATCCTACAGGTCGCCTACCAGGCACTCGAACAAAGCGGCTACTTCCAACATGAAGACGAGAATCGCGATACTCACGTCGGATGCTTCATCGGTGCATGCTTGAACGATTACGAAAATAACGTAGCCTGCCATATCGCCAACGCCTTCACTGCAACAGGGAATCTGCAAGGTTTTCTGTCGGGCAAAATCTCCCATTTCTTCGGCTGGACCGGACCAGGTCTCACCATAAACACAGCTTGCAGCTCTTCCTTGGTCGCAGTGCATCAAGCCTGCCAGGCGATACTGGCGGGAGATTGCGTGGCAGCGCTTGCCGGTGGGTCGCACATCTTGACCTCAGCGGAGTGGTTTCAGAACTTAGCAGCAGGCTCATTCCTTAGTCCAACCGGTCAGTGTAAGCCATTTGATGAGAAGGCAGACGGCTATTGTCGGGGAGAAGGGGTTGGGGCTGTTGTTCTTAAACGGATGAGTCGGGCGCTCGCAGATGGAGATTCCATTCTGGGAGTCATCGCGGCAACTGCGGTGCAGCAGAACCAAAACTGCTCTCCGATATTCGTGCCAAATACTCCATCATTGAGTGATCTATTCACCAGGGTTATGGCCAAAGCCGGGGTCACTCCATCGCAGATCTCAGTGGTCGAAGCTCATGGTACTGGGACGGCAGTGGGAGATCCAGCCGAGTATGGCAGCATTCGCAAAGCTTTAGGAGGTTCACATCGCGGGTTAGGACCGGACCTGATGGTTTCTTCGGTGAAGGGGCTCATTGGTCACCTGGAGTGTACTTCCGGCATAATGAGCTTGATCAAAGTACTACTCATGATGATTAAGGGGGCATTGCCACCCCAGGGTAGCTTCACCGCCGTTAGCACAGCCCTGGAGGCTTCACCGGAGGATCGAATCTTCATCCCGACCCAGGATCGTCCGTGGCAGACAGACTTTCGTGCAGCCTTGATCAACAATTATGGCGCTTCGGGATCCAATGCGTCTGCAGTGGTCGTGCAAGCCCCGATTCAAAGTCGAATACAGAAGGCTAGAGCAACGGTTCAGCCTGGGATCAAGTATCCATTCTGGATCAGTGGATCGGACAACAAAGCTCTTCACCGCAACGCGCAGGCCTTTCAAAGATATCTCGCAAAGTTGGGACCGAACGCTTCGCTCGCCAATGTCTCATTTAATTCTGCCCACCAGGGTAATCGCACCCTGGGCTCAAGACTAATCTTCGCAGCCAGCTCATCGGAGGAGTTGGACGACCGCCTGAAGAAGTTTGCTCAAGTGAAGGACGATGCAGACCGCTGCTTTGGAGCACCGGGATCAACTCCCAACCTGATATTGTGCTTTGGGGGTCAGACCTCCTCCTACGTGGGGTTGGACACTCAGGTATACGAGAATGTTGCCATCTTTCGCCTTCATCTTGACCACGTCGATGCCGTTGCCCAGTCTCTAGGATGTACAACGATCTTTCCTGGCGTTTTTCGCCGCGAAGCGATAACAAACATAGTTGAGCTCCAGGTGATGCTTTTCGCCGTTCAATATGCTTGTGCACGCAGCTGGTTGGACTCCAAGATCAAGCCCTCTGCCTTAGTGGGCCACAGCTTCGGCGAGCTCACAGCCCTGTGCATTTCCGAGGTCTTGACAGTGGAGGATACTTTAAAGATGATTGTGCGACGCTCCACTTTAGTGCGTGATCGCTGGGGACCTGATAAAGGTGCTATGCTTGCGGTGGAAGGCGATCTCAATGTGGTTACTGAAGTCCTCGCCATGGCCAACAGTAAAAGCTCGGACCAGCCGGCCTCAATCGCATGCTACAACGGACCAAGGAGCTTTACTGTGGCTGGTCCGGTTCGCGTTATTGATGCCGTGGCTGCAGAACTCGCCGGTACCCAGTCCCTCAGATGCAAAAAATTGAATGTTACAAATGCGTTTCATTCTGTGCTGGTGGATGTGATTTTCAAGGACCTCGAGCAAAGTGCCGAGGATTTGGTATTTCACAGACCCAAGATCCCCATCGAGTTCGCCACAGAAGGGGTCACGGATGAATCCAAACTAACCGGGCAATTTGTGGCGGACCATATGCGTAACCCTGTCTACTTCTACCAAGCTGTCATGCGGTTGAAGAGGCGATATGGTTCATCCCAGTGTGTCTTCCTCGAGGCAGGCACAAACTCCACTATCACCTCGATGGCGGCTCATGCCCTGGCTGGGGCTCCAGGCGTCCATAGCTTCCATGCCGTGAACATTGCCAACTGTGAGGATGGATGGAACAGATTGACCGAGAGCATCGTTTCGCTGTGGAAATTAGGCCTGAACGTCCAACACTGGGCTCATCACAAGAAACAAAGCACGCTGCAAGTTGACGTCAAGCCTTTGTTTCTACCTCCGTACCAGTTCGATCCAGAAAGTCGCCATTGGATGACATTAAAATCACCAATTGAGGCACCACCGGCAACAAAGGATGACCCAGTAGCTCGAGAGAAGGCGCTGGCTTTTGTTGGTTACACAGATGGCTCGATTGAGAGGCAGGCATTGTTCGAAATCAACACCACCACAGAAAAATACAAACAGCTTCTGAATGGGCACGTCACAATCGACACTGCGCCCATTCTCTCAGCGACACTCCAAATTGGATTTGTACTCGATGGGATAGGGATCATGTACTCAGGGATCCAGACACAGCAACGCCAGCCACAGATTCATGACGTCGAATACGTATCGCCAGTTTGCGCCAATGGTAGTCAAAAGACGTACATCGAGATCAGCCCAGACACAGTGGGTGAATTTCAGTGGACATTCAAAGTATTTAGCCGAACTCGAAATGATTCTACAGCCAACGAAATGCTGCATACCAAAGGCAAGATAGCATTGACATTTCCCGAAGATTCTGATCTGAGGCGTCAGCTTATCCGCTTTGAGAGATTGTTCCAACACGCTCGCGCGCTGGACTTGCTGGAAAGCCCCAGGGTTACCGAGACGCTTGCCAATCGAACAATCTACCGCATCTTTTCGGATATTGTGGATTACGGGGCTGAATTTCGGGGACTGCAGAAGCTGACCGTTCAAGGCAACGAAACTGCCGGTCACATCATTCGCCTGAGCCAAAACCCTCGCTTGTGGTTCGACCCCCATCTTGCCGACACTTTCTGCCAATTGGGCGGTTTGTGGATCAATTGTTTCACTGACCGAGATCCCGGCTATGTCTACCTTGCAAATGGCATTGATCAGTGGTTGCGGGCCCATCCAACCAGTACACGAGTCAACAGCTTTCATGCCTATGCAGTGCATCAGCGTCCATCAGAACAGGCCTCCCTAACCGATGTGTTTGTCTTCAATGGCGTGGACGGAACCCTGGTAGAGGTCATATTAGGAATCTCCTATGTCAAGATTCCCAAGGCATCCATGACGAAGCTGCTCACCTCTCTCACAGAGCCGTCATGGCTGCCTGCGTCCCTGAGATCCAATGCTAGGCCGAATAATTCTTCAATTTTAACTCAGGCATTTGACTTAGACGGGGGCAACTCAGACCACCGTGCTCATTCCTCAACAGAAACAGGGAACCCAATGCCAGGTCATGCACGGCCAGAGCCGCTATCGCAAAAGTGTCACGATAAGCCCACTGGGTGGAAATTAGCTGACGTAACAGAAACAGTGAAGGGGATTATCGCAGAGTTGTCGGGACTGGATGTGAAAATGATCGGGGACAACAGTATGATGGCTGACTTGGGCATCGACTCCCTTGCTGGCATGGAGATGATCCACGAGATAGAATCTGCTCTCAGAATGACGCTTCCGCAGACAGATGTCCTACAAGTGGTTGACATGCCGAGCTTGATGGCTTGCATCATTCGAGAGTTAGGTATCGAGACAATGGACGGTGACACCGATGAACCAAGTGCCATCTCTTCTTTCGACGAAGATGCCACAGACCACACAAGTAGCAGTATGAGCAGTGCATTCTCCGAGTCTTACCTACAAGACGAACTTGAGAAGGGCTCGGAAACAAATCTTCTTTCTTTGTTGCCATTCGAGAATGTGACGAGTGCTTTCAGCGAGACAAAAAGGATCACCGACAGTCGCATTGAAGAGATGGGAGATGTCGCCTATGTCGCTCAATCACTTCCACTGCAAAATCAACTTACCGTCGCATTGACCATTGAGACATTCGAAAAATTGGGTGCAGGATTCCATAATGCCAGCTCTGGCACCCAGCTTTCGCGAATCCCGCACCGCAGCGAGCATAAGCGATTCGTGGCACATTTATACAAGATGCTGGAAACTGAAACTCAAATCATCAAGATAGACGATGACAGGATCACACGAACAGCTGTGCCACTCCCAGGACGGCACAGCAAAGAGATATACAAAGAGCTCCTCAGCAAACATTCCAGCCAGCAGTCGGCAACGGAGCTGATTCAGTATGCCGGGCATGCTCTAAGCCAGGTATTAATGTGTGAAACGGATGGAGTGAAACTGCTATTCGGACAAAAGGAGGGCCGCGACCTGCTCAGTCGATGGTACGCAGAATGGCCGTTGAATCGAGCACTCATCACCCAGGTGGAGGATCTTCTTAGTCGACTCTGTGAGACAATAAAGCGCCGGTCCAGCGCGATAGATCTAGGCAAACAAAGCCCACTTCGCGTCTTGGAAATGGGAGCGGGCACCGGCGGAACAACAAAGCGCATTGTGCCGCTGTTGGCGCAATCAGGCATACCGGTCGAATATACCTTCACAGATCTGTCCCCTTCCCTGGTAGCGACAGCACGAAAAACTTTCGGAAAGCAGTATCCTTGGATGACATTCCGTACCCATGACATTGAGAAGGAACCAGAGGAGGACCTAGAAGGCAGGCATCATATTGTGATTGCGAGTAATGCTATTCATGCAACCAAGTCCTTGTGTGTAAGCACAGCGAACGTGCGCAAAGCGCTGCGGTCAGATGGATTGCTGGTCATGATAGAGATGACACGCCCGCCATGGTGGGTTGATCTAATATTTGGGATGTTCGAGGGCTGGTGGCTTTTTGAAGATCAACGAGAGCACGCATTGGTGCATGAGGCGGCATGGAAGAAGCATCTTCAGGCTGCTGGGTATGGCTATGTCGCATGGACAGACGGTGACAGGCCCGAGACTCAGATTCAAAAAGTGATCCTCGCGGCGGCTGATACAGCGACACGGTGAGTGCTATCGAACTGCATGCGCGTCTATGTCTGTATTCCTTTTCATAGAGATTTTACAATATATTCTAAAGCATTTTGTTGAATGATTAGACACGAATCAATATCAGATTCGCGAAGAATCCCACCATCGGCCGACTGCGCAGCCCGCGAGGTAACTGTGTCACAGTACGTTCAGGACCTTACACAAGGGTTCGAAGAAGCAATGCGACACCCTTCTGGGAGCAAAGTGACTCTCTCAAGGCCAACCGGCAGATGTGTCCTGATAACCGGTGGCACTGGAGGGTTGGGGGCACACCTGGTGGCGGAGGCGGCTTTACGCGGTGACGTGGCACAGGTCATCTGTCTCAACCGTTCTGATAAGCGTCAGACAGCGCGACCGAGGCAGATTCAAGCCTTGCTCAAGCGGGGCATTGTTCTCCCTTTCGACGCCCAGGCTAAGATACAGGTTTTCGAGGCGTCAACAGACATGGCTCGGTCGAAGACATTGGGCCTGACAAGTGAAACATACCAGTTTCTGGTTAAACATGTGACGCACATTGTGCACAATGCATGGTTAATGCATGCCAAATGGCCTGTCCGGCGATTTGAGCCACAGTTGCGCATCATGGCTCATCTGCTGGAGCTGAGTGGCGCGATTTCATGCCAGCGACCCAAAGACTGCCCAGTCAGCTTCCAGTTCATCTCTTCTATCGCCACTGTTGGCCACCATCCGATCAGGACCAACACACCTATTGTACTCGAGGACCGTGTCAACATCGACAGTGTCCTTCCCACGGGCTACGGCGACGCCAAGTATATTTGTGAACGAATGGTCGATGCAACACTTCACCGACATCCGGAACGCTTCCGGGCCACCATCGTACGCCTAGGCCAGATTGCCGGTAGCACAATCAACGGGTATTGGAATCCATTCGAGCATGTGCCGTTTCTGCTCAAGTCGTCCCAGACATTGGGCGTGCTGCCTGACCTACCGGGGACGATGGGGTGGACGCCGGCGGATGACATTGCGCGGGGTCTGCTTGAAATTTTGTGCCAGCCCGAGACGCTCTCACTGTACCCAGTGTATCACATTGAAAATCCCGTTCGTCAGCGATGGGCGGAGGTCCTGGCGGTGATCGCAGTGGAGATGGGCATTTCGCAGGATAACAGTAGAATTCTCCCCTTCTCAGAATGGATCGATCGCGTGAAGCACTGGCCACGTCAGGAAGACAACAATGCGCAGGGAGCAAATCCAGCGTACTTGCTGGTGGACTTTCTAGAGTCCAACTTCATCCGCATGAGTTGTGGAGGTCTTCTGATGGGCACAGCCAAGGCCAGAGAGCATTCCCCAACTCTGGCTCGACTGGGACCAGTTGATGAGAGTCTAATCCGGAGGTTCGTGAGGAGTTGGAGAAAAACGGGGTTTTTGGCTTGA", "translation": "MTCLNNHLSPQILLWGSLALSFNASTLEHLCAVLRQHEENFWLADVLKTLPHACRTVLASIPANIIHRATGDQALRLLRELEELFRGNRPIETAIPLPLPNSVLLPLVVIAQLAQYCQYRHQRGPEAKTTQTLGLCTGLLSAFAVSSSQSTEELHIHGAAAVRLGLLIGLMVDSQDASLGLGRFQSLSAAWSTPEGENELADIIRNFPHAYISVYYDEKRATVTSAPQSIPALVRRLESAGIAVSEIGLYGRFHSADNEGLIDSLTTFCDCHAEFQLPDASTLRLVSRSNNSTAAILTDGSLHVHALRAILVESSQWYQAFSATVSANNHDKRVQVLDFGPERSIPPSLAVKGRLNMQVLYLPDQKTPSRTDQQPERMWQDNDIAVVGMACKVPGANSIEEFWELLLRGQSQHQEIGPGTGTSGRFYFGDTQFRTSADPNMTRKWFANLIDGHDQFDHRFFKKSARESAAMDPQQRHILQVAYQALEQSGYFQHEDENRDTHVGCFIGACLNDYENNVACHIANAFTATGNLQGFLSGKISHFFGWTGPGLTINTACSSSLVAVHQACQAILAGDCVAALAGGSHILTSAEWFQNLAAGSFLSPTGQCKPFDEKADGYCRGEGVGAVVLKRMSRALADGDSILGVIAATAVQQNQNCSPIFVPNTPSLSDLFTRVMAKAGVTPSQISVVEAHGTGTAVGDPAEYGSIRKALGGSHRGLGPDLMVSSCTSGIMSLIKGALPPQGSFTAVSTALEASPEDRIFIPTQDRPWQTDFRAALINNYGASGSNASAVVVQAPIQSRIQKARATVQPGIKYPFWISGSDNKALHRNAQAFQRYLAKLGPNASLANVSFNSAHQGNRTLGSRLIFAASSSEELDDRLKKFAQVKDDADRCFGAPGSTPNLILCFGGQTSSYVGLDTQVYENVAIFRLHLDHVDAVAQSLGSITNIVELQVMLFAVQYACARSWLDSKIKPSALLTALCISEVLTVEDTLKMIVRRSTLVRDRWGPDKGDLNVVTEPASIACYNGPRSFTVAGPVRVIDASLRCKKLNVTNAFHSVLVDQSAEDLVFHRPKIPIEFATEGVTDESKLTGQFVADHMPVMRLKRRYGSSQCVFLEAGTNSTITSMAAHALAGAPGVHSFHAVNIANCEDGWNRLTESIVSLWKLGLNVQHWAHHKKQSTLQVDVKPLFLPPYQFDPESRHWMTLKSPIEAPPATKDDPVAREKALAFVGYTDGSIERQALFEINTTTEKYKQLLNGHVTIDTAPILSATLQIGFVLDGIGIMYSGIQTQQRQPQIHDVEYVSPVCANGSQKTYIEISPDTVGEFQWTFKVFSRTRNDSTANEMLHTKGKIALTFPEDSDLRRQLIRFERLFQHARALDLLESPRVTETLANRTIYRIFSDIVDYGAEFRGLQKLTVQGNETAGHIIRLSQNPRLWFDPHLADTFCQLGGLWINCFTDRDPGYVYLANGIDQWLRAHPTSTRVNSFHAYAVHQRPSEQASLTDVFVFNGVDGTLVEVILGISYVKIPKASMTKLLTSLTEPSWLPASLRSNARPNNSSILTQAFDLDGGNSDHRAHSSTETGNPMPGHARPEPLSQKCHDKPTGWKLADVTETVKGIIAELSGLDVKMIGDNSMMADLGIDSLAGMEMIHEIESALRMTLPQTDVLQVVDMPSLMACIIRELGIETMDGDTDEPSAISSFDEDATDHTSSSMSSAFSESYLQDELEKGSETNLLSLLPFENVTSAFSETKRITDSRIEEMGDVAYVAQSLPLQNQLTVALTIETFEKLGAGFHNASSGTQLSRIPHRSEHKRFVAHLYKMLETETQIIKIDDDRITRTAVPLPGRHSKEIYKELLSKHSSQQSATELIQYAGHALSQVLMCETDGVKLLFGQKEGRDLLSRWYAEWPLNRALITQVEDLLSRLCETIKRRSSAIDLGKQSPLRVLEMGAGTGGTTKRIVPLLAQSGIPVEYTFTDLSPSLVATARKTFGKQYPWMTFRTHDIEKEPEEDLEGRHHIVIASNAIHATKSLCVSTANVRKALRSDGLLVMIEMTRPPWWVDLIFGMFEGWWLFEDQREHALVHEAAWKKHLQAAGYGYVAWTDGDRPETQIQKVILAAADTATRHESISDSRRIPPSADCAAREVTVSQYVQDLTQGFEEAMRHPSGSKVTLSRPTGRCVLITGGTGGLGAHLVAEAALRGDVAQVICLNRSDKRQTARPRQIQALLKRGIVLPFDAQAKIQVFEASTDMARSKTLGLTSETYQFLVKHVTHIVHNAWLMHAKWPVRRFEPQLRIMAHLLELSGAISCQRPKDCPVSFQFISSIATVGHHPIRTNTPIVLEDRVNIDSVLPTGYGDAKYICERMVDATLHRHPERFRATIVRLGQIAGSTINGYWNPFEHVPFLLKSSQTLGVLPDLPGTMGWTPADDIARGLLEILCQPETLSLYPVYHIENPVRQRWAEVLAVIAVEMGISQDNSRILPFSEWIDRVKHWPRQEDNNAQGANPAYLLVDFLESNFIRMSCGGLLMGTAKAREHSPTLARLGPVDESLIRRFVRSWRKTGFLA"}, "672df468-2bfd-44ae-98ad-bbf73108106b": {"uid": "672df468-2bfd-44ae-98ad-bbf73108106b", "label": "XP_025441295.1", "names": {"protein_id": "XP_025441295.1", "cluster_role": "intermediate"}, "start": 16546, "end": 18905, "strand": -1, "sequence": "ATGCAGAGCCAGCAGCAACCGGCCCAGCTGCGTCGACGCCGCAGACCCGCCCTGGCCTGCCGGGAATGTCGTCGTCGAAAGATCAAGTGTGACCATAAAATTCCATGCGCACAATGTCAGCGTCATGGAACCTCTTGTATCTATACAGCTTATAGCTTCTCGTCACATGGCTCCCCAGTTAGCTCTTCACCTAATACCAATGCGAGTCCACCACCACCACCAGCACCACCACTGACCCCCCATCCGCCTCCAACAACAACGACAACAACAACAACTAACGCTCCCGGGAAGGCCCTTCAGCTTCCTGGTCAACATTGTTTCAGAATCGGAGCTTCTGCGTCTCTATCAGCTGCAGCACCTGCAGTACCTTCAGCACCTGATGCTCATGCTAGGTCAGCCTCTTCCTCAACTGATGGACCTACATTGCATGAGCTTGTGCACCGCGTGCAGAAGCTCGAAGAACTCGTCGTCACAGGAACCCGTCTCACCAATAGTCCAACTCTTCATGTCCCGTCAGACTCTGGTATAGGGACCTCCCGCTCCCATCCATCTCCTGCAGGGACACAGGAATGGCAGTCCGTCCTCAACAAATCTAGGGATTGGGGGCGAAGTCGTTGGATGGGCGCCGCCGACGAGTTCAAGGCGATCATTGCGTGTTATAGTGAGATTATGAGCAAGCCAGTAGATATCACGCAAATATCATTTCCCAGTTCCGAAGCCTCAATCTTGGTCTCCCAGGCGGGGGATTTTTTGCGCAGATGCAAAAATCGGGCAAGGAGCATTAAGATTGGTCGCCCTTCTCGAGGCGTTCTGCCTGCAGGACTTGCGTCGGTATCTCCTGCTCGCGAGACGGCAGATGCCATGGTCGAGCTATATCTCTCCACCTTTGAATCAACGTACGTATCACCGCAATCTTGACTTCGACCAACCATAAGAAATCGTTACTGAAGGGGATGGTGCAAGCAGGCAGCGAATACTCCATATTCCCACTTTCCGGGCAGAATACCGCAGTTATTGGGATGAACCGGAAGGTATTACACCAACTTTACGCCTGAAAGTTCTCCTGGTCATTGGCATAGGCTCAACTCTGTATGACCATGGAGACAGAGCCGCGGCCCTCCACAATATGGGCCGCGTACAAAATTGGATATATGCAGCTCAGGCCTGGCTTGCCGGGCCCCTCGAGAAAGATAGATTGGACATTCCAGGGTTGCAAATATCTTGTTTGACAATTCTTGCACGCCAACTGTTTTCCATCGGAGGAGATACGATCTGGATCTCGATGGGATCTATGGTTCACACTGCCATGCAGATAGGACTACACCGTGACCCGAAACATCTCCCGACGAAGTCAGTGCTAGATTCCGAACTGCGACGTCGGTTGTGGTACACCATTCTCGAGTTTGTTGTTCAGGCATCCCTCGACTCGTGGATGCCTCCACGAATCTCGTTTGATGATTTCGATACTGAGCAACCTTCCAATTTCAATGACGATCAGCTGAGCGAGTCGGCGGCTCAACCCCTACCGCGAGAAAGAGTTACGGAGACCTCAATTCAGCTAGCCTTAATCCGGTCGCTGCCCATCCGTCTTCGGATTGTCAATCTTCTGAGTGGTCTTCACTCCGAGAAATCCTATGAGCAAGTACTAGCACTCAGTTCGGAATTGACAGACGCACTTCAAGGATGTAATCACCAGTCCTTAGCAGCTTTTCATCGGAATCTCCTAGACTATCTCGCCCGTCGATTCATGATCCCGTTGCATTACTACTTCAGCAACCAGGCGCGCAGTAACCCGCTCTTCCACTACTCACTAAAGCTCAGTCTTGATGCGGCACTCGCGCTTGTCTCTCCAGAGCCAGATCCACTCTTCGCACGGCTGATGGTGACGGGTGGAGGGCCTTTCCGAGAGGGGATACGATGTGCTACCTCGGCGATTAGCCTCGAACTTCTCGCGCACGCGGAAACCCAGCGTCTAAATAGTACGCTCTATCGGACTCGCCAGTACCGGGAGTTTCTCAAGCAAGTGGTGCGGGATCTGATCGCTTTGTCCGAAGATCGGATTCGTCAAGGAGAAACAAATGTCAAGAATCACATGTTCCTCTGCATGACTCTTGCCCAGGTCGAAGCTGTTGAAAGAGGCAAGGCAGTAGAGATAGAGGTGGCGCGGGCGGCCAGGGACAGTCTGGAGCTTTGCAACACTATGCTACAAACTAGAGAGCATGGCGACTCAGTATCATCACCAGATTTTACCGCTGTTACGGCGATGGAGTTCGACGGCACCCAGGGACTGGAGTTGGGGCCTGATTTTGATTGGGAGTCTTTTTTTCCAGACGTTGCCTCAAATCAGTGGATTGGATGA", "translation": "MQSQQQPAQLRRRRRPALACRECRRRKIKCDHKIPCAQCQRHGTSCIYTAYSFSSHGSPVSSSPNTNASPPPPPAPPLTPHPPPTTTTTTTTNAPGKALQLPGQHCFRIGASASLSAAAPAVPSAPDAHARSASSSTDGPTLHELVHRVQKLEELVVTGTRLTNSPTLHVPSDSGIGTSRSHPSPAGTQEWQSVLNKSRDWGRSRWMGAADEFKAIIACYSEIMSKPVDITQISFPSSEASILVSQAGDFLRRCKNRARSIKIGRPSRGVLPAGLASVSPARETADAMVELYLSTFESTYRILHIPTFRAEYRSYWDEPEGITPTLRLKVLLVIGIGSTLYDHGDRAAALHNMGRVQNWIYAAQAWLAGPLEKDRLDIPGLQISCLTILARQLFSIGGDTIWISMGSMVHTAMQIGLHRDPKHLPTKSVLDSELRRRLWYTILEFVVQASLDSWMPPRISFDDFDTEQPSNFNDDQLSESAAQPLPRERVTETSIQLALIRSLPIRLRIVNLLSGLHSEKSYEQVLALSSELTDALQGCNHQSLAAFHRNLLDYLARRFMIPLHYYFSNQARSNPLFHYSLKLSLDAALALVSPEPDPLFARLMVTGGGPFREGIRCATSAISLELLAHAETQRLNSTLYRTRQYREFLKQVVRDLIALSEDRIRQGETNVKNHMFLCMTLAQVEAVERGKAVEIEVARAARDSLELCNTMLQTREHGDSVSSPDFTAVTAMEFDGTQGLELGPDFDWESFFPDVASNQWIG"}, "d4ff21cd-9d9a-4f8b-a43d-93dd1994d4f0": {"uid": "d4ff21cd-9d9a-4f8b-a43d-93dd1994d4f0", "label": "XP_025441296.1", "names": {"protein_id": "XP_025441296.1", "cluster_role": "hit_required"}, "start": 20241, "end": 21022, "strand": -1, "sequence": "ATGACGCCACTCACCACCAAGGGGATGTGGGAAACCATCAAACATTACTTCGGCGATGGCCACGTCCTTGGTTCCGCCCCTCTGCGGTACAATATGCACATCTGCGAAATGAGACGTCCTTCACCCAGCGACCGTGCGGCTGACAGTGAGCAGCATGGAAGCGCCAGATATGGCGTGGAGATCAGCGAGGAGGCGATGCCTCTATATTCCGTGTGTAAGGAAGCCGTGCTTTTTTCGTGCCTCCACTCCATGAGAAAACCAGTTGCTAATTCTTGAGAAAACAGTAGGAGACACATGCCCTCCTCCCTGCACCTGCTTCGACATGTCTACTGTGGTGAAGCGGATCGATGAGTACCTTGAGATGGCACCGGACCGCCACCAGGACGATGGAGTTATCACTAGTGGGAAGAACGACTCGGACGCCGACGAGGTGAGCCTGTACATCATGCGTGACGTGCTCAGCTGGTGGGTACATTGGGGAGCAGGCTTGCGGCGCGGGGACTATTGGAAACAGATCTACGTCGCGTTTGCCGCCATCCCCGATGATGTGCAGATCGCCCCCAGCGACTTCTTGAATGGATCGTATCAATTTCTGGGTCACACATGGGAAGACTGCAAGCGGGGGTTGCTGGGAGAGGGCATGGCACCGAGTGAGATTGAGTTTGTCGAGATGTGTCTCTGGCGACAAATGCTCACCCAATACTTTGAGAAGGTGGTTCCAGACATATACCGGCTTTTGAGGGCGAAGACCACGCTCATGACTCAGTATCGAGTTCACACG", "translation": "MTPLTTKGMWETIKHYFGDGHVLGSAPLRYNMHICEMRRPSPSDRAADSEQHGSARYGVEISEEAMPLYSVYTCPPPCTCFDMSTVVKRIDEYLEMAPDRHQDDGVITSGKNDSDADEVSLYIMRDVLSWWVHWGAGLRRGDYWKQIYVAFAAIPDDVQIAPSDFLNGSYQFLGHTWEDCKRGLLGEGMAPSEIEFVEMCLWRQMLTQYFEKVVPDIYRLLRAKTTLMTQYRVHT"}, "ef59dab7-59c4-4d01-b595-ede600b2f4e3": {"uid": "ef59dab7-59c4-4d01-b595-ede600b2f4e3", "label": "XP_025441297.1", "names": {"protein_id": "XP_025441297.1", "cluster_role": "intermediate"}, "start": 21716, "end": 23015, "strand": -1, "sequence": "ATGGCTTCCAAACGTTCTGCTGGCTCTAGCTCCCACAAGCTGCAATCTCAGCTTGTAGCTGAACGTGATGCGAAATCAGTGGGACGAAATCTGAATTCCAAGACGCCAGGGCGGACCCTTGCTGCCTGCGATACCTGTCGTCAGTCTAAGATCCGTTGTAGTGGAGGAAACCCTTGCATGGCTTGCCAATGGTATCCGAAAGGGTGCAATTACAGTCCCGCAGGCAAGCTAGGCCGGCCAAAGGGCAGCAAGAACAAGCGGACCCTGTTACAGCATAATCTACAACTGGAAAAGGAGCAACCTACCAGGGTAGATGAAGATACAACTGGTCGAAGCAGCGGAACGGACACCCTGCAATGGAACCGGCCCGGCCAGGAACAATTGCAGGCTAGGCAACGGTCTTCGTCTCAATCTGCATCAGGCATGAATACGTTCGACTTTGACCTGGCACACATCTTCGATAGTGGGATTGCCTTTGAAGAAGGCGGCATTCCCAAGGATAATATGGGTCATGATATGTTACTCGAGATGGACCAGAGTTACATTGAGTGCATGCGTACAGATGGGGCTTCAGCGTTTGGGAATCAGGGTTGCCTAGATCAGGTGAGCGCCGGCCAAACCAGGTTCAATTAAGTGCCTGCTATACCCAGGCTAACCTTGCTTTATATTGTCTTTCGGTCAATGCCAGGCCATGCAAGCCATAGGGAATGCCAACCTATCTACCAGCAACGATGCAACGGGACAGCCGTGTATGCCCAACTCCTCGTATGCACCGACATCTGGCCACTCTCGTGCCTCCTCCATATCTTCTGAGAGTCTGTTCACCCGTGGGACTTCGGGCTGTCTGTGCTTGCCACAACTTATCAGACTGTTGTACCGTTTGCAAGAGCTCCATTCGGCCCATGATCAATACGCTGGAGAACCCTCCGTCGAGTCAGTTCTGCGTGGCGTGCAAACCGCGAAATTGCCGTGGAAAGCCTTTATGCACTGCGACGCGCACAGCGTCGATGATAATGCCCGTAAGGCGCTTCTACTCTTTGCCATGACCATCCGTATCCTATTGTCAGCCGTTCGAAGGCTCAACAGTTCCATTAATCCGAGTCGGACGGAGGCCTTATCGGCCATTGCAGTCTCGGTGGGCACCTTCGAGCTATTCGGGGAAACGAAAGCAGAAATCATTGGGGTTGTCGTTCGACGATCTCTTGGGGCTATAACTACGGCATCGCAATATCTTTGGGAACGAGCCGGTGAGGGAAGGGCACTGACCGATGCGGGACAGGAACTCAACTGTTGGATTAA", "translation": "MASKRSAGSSSHKLQSQLVAERDAKSVGRNLNSKTPGRTLAACDTCRQSKIRCSGGNPCMACQWYPKGCNYSPAGKLGRPKGSKNKRTLLQHNLQLEKEQPTRVDEDTTGRSSGTDTLQWNRPGQEQLQARQRSSSQSASGMNTFDFDLAHIFDSGIAFEEGGIPKDNMGHDMLLEMDQSYIECMRTDGASAFGNQGCLDQAMQAIGNANLSTSNDATGQPCMPNSSYAPTSGHSRASSISSESLFTRGTSGCLCLPQLIRLLYRLQELHSAHDQYAGEPSVESVLRGVQTAKLPWKAFMHCDAHSVDDNARKALLLFAMTIRILLSAVRRLNSSINPSRTEALSAIAVSVGTFELFGETKAEIIGVVVRRSLGAITTASQYLWERAGTQLLD"}, "9d105e09-ff6b-438a-b48d-f7fb9f8a4bfc": {"uid": "9d105e09-ff6b-438a-b48d-f7fb9f8a4bfc", "label": "XP_025441298.1", "names": {"protein_id": "XP_025441298.1", "cluster_role": "hit_required"}, "start": 24158, "end": 28745, "strand": 1, "sequence": "ATGGCCGCATTTCCTGCCGACAAAGAGGAAGCAGACCCTCCGGCCAATGATCCCGAATCGCCACTGAACCCATTCAGCAAGAGATTCAATGCGCGTGCATGGGCTACAGGGGTCGCTGAGCTGGTGGCGGAGAGAGGCCAGGACTTCCGTCGCGTTGGTTTGTGCTTTCAGGATCTTCATGTCTTTGGCTATAGCACTTCAACAGACTTTCAGAAGACGGTTGCGAATATCTGGCTCGCCTTGCCTGGGATGATTGCCCGTCGACTGTGGCCCAGCGCCACTAAATTAGGGCAGACACGGGTAGACATCTTACGAGGTTTTGATGGCATTCTAAACCCTGGAGAGATGTGTGTTGTGCTGGGTCCCCCAGGGTCTGGCTGCTCGACCTTCCTCCGAGCCATCTCCGGGGATCGCAATGGCATTCATATCAACCAGGGATCGTATTTCAACTACCACGGAATTTCCGATCGTGAGATGCACACAGCTCACCGAGGAGATGCAATCTATACCGCTGATGTTGATGTTCATTTTCCTATGCTGACGGTGGGGGATACCCTCACCTTTGCCGCATCTGCACGCTGTCAAAGGGAGCTCCCGGACGGCGTCACTCGAAAACAGTATGTCATCTATGCTGCAAACCTGATCCGCCGATTGAATTGATTGCTGACCCACATTTACTTATTTAGATACTGCGAGCATCTGCGTGATGTCGTTATGGCCATGTACGGAATCAGTCACACCATTCACACCAAGGTTGGGGACGAATTCGTGCGGGGAGTTTCTGGAGGCGAACGCAAACGTGTGAGCATTGCCGAGGCTACCCTAGCCAATGCGCCTTTCCAGTGTTGGGACAAGTGAGTGGCAGACCAGAATTTGGAGCTTCTGAGACTGATGGTAAACAAACCCCAGTTCAACACGCGGTCTCGACGCTGCCAACGCCATCGAGTTCTGCAAAACGCTGCGGCTGCAGTCGGAGCTATTCGGTCAGACCTGCGCAGTGTCAATGTATCAAGCACCGGAAAGCGCATACGATCTCTTCGATAAAGCTCTAGTCCTCTACGAAGGGCGGCAGATTTACTTTGGCCCCGCTCACCGGGCGAAGCAGTACTTCGTCGATCTTGGGTTTGAGTGTCCGGCTCGTCAGACCACCCCAGATTTCCTCACCTCCATGGCTTTCCCTGCAGAGCGCGTCGTTCGTGCGAAATGCAACCCACCTCGCACGGCAGACGACTTTGCAGCTGCCTGGATAAGGAGCGAGGAATATAAAGCACTCCAGCAGAGCATTGAGCTCTACAAAGCCCAGCACCCAATCGACGGCCCTGACTCTGTCGCCTACAGACAGCTGAAGAGAGCTTGTCAAGCCAAGGGACAGCGTCTCAACTCGCCTTATCTCCTCAGCTATTCTCAGCAAGTGAGGCTGTGCATGTGGCGAGGATGGAGACGATTCTGGGCCGACCCTGGTCCCTCTGTATGGGTTATGATCGGCAACGTGATCATGGCCCTGATCATGTCCTCTCTGTTCTACAACCTCGACCAGACGACGGCCTCGTTCTACGGACGAGCTGTCGTGCTATTCATGGCGATTCTGTTCAATGCATTCGCCTCAATCCTGGAGGTGATGACTCTCTATGCCCAGCGGCCGATTGTCGAGAAGCAAGTCCGCTATGCTTTCTACCACGCTTCCGCCGAGTCGTATGCTTCGGTCCTGGTCGACTTACCCATGAAAATCACAGGAACAGTCTCGTTCAATCTCGTGTTCTATTTCATGACGAATCTCAATCGGACACCCGGCAACTTCTTCTATTACCTGTTTGTGGTCTTTCTGATTGTTCTCGCCATGTCGGGAGTCTTCCGGTTTATGTAAGTGCACTGTCCCATCTGAGATGTTATGCAAAGGCTAAGAACCTATCAGTGGCGCTATATCTCGAACAGAACAACAAGCAATGGTTCCCGCCTCGATTCTCATGCTTGCCCTGCTCGTTTTCACCGGCTTCGTGGTTCCAATTCGCTACATGCTCTCCTGGTGCCGCTGGATCAACTACCTCAATCCGGTCGCTTATGGGTACGAATCGCTGATGGTCAACGAATATCACGCGCGCAATTTCACCTGTGCGTCATATATCCCAGCCTATACGTCCGCTGGCAGCACGAGTGTGGCCTGTGACGCCGTGGGCGCGGTGCGTGGTCAAGACTACGTGAACGGGGATGCGTATATTGGCTCCGCCTACAGCTACTACCATAGTCACAAGTGGCGCAACGTCGGTATCATCATCGCCATGGTGATCTTCAATCACCTCGTCTACTTTCTAGCGAGTGAGTATGTCACGGCCAAGAAGTCCAAAGGGGCAATTCTTGTCTTCCGTCGCGGATTTGTCCCACGATTCCTGCCCTGGGTTAAGTCAGACGTCGAGTCATTGCCCTCAGGCCCAGTGACAGCCCTACTCGAAAAGCCGAGGGGTGACTACAAGCCCTTCAAGGAGCCGACCTTGCAGGGCACCCGAGGTGTATTCCACTGGAGCAATGTGTGCTACGATATCAAGATCAAAGGTAAACCCCGCCGGATTCTGGATCGTGTGGATGGGTGGGTTAAGCCAGGCACTTTGACAGCCCTCATGGGGGTATCGGGGGCCGGGAAGACCACGTTACTGGACTGTCTTGCGGGCCGCCGCGCAGGGGTGGGCATCTTGGCTGGAGAGATGCTGGTTGATGGGAAGCTGCGAGACAAGAGCTTCCAGCGCAAGACTGGTTATGCGCAGCAGCAAGATTTGCACCTGGAGACGACCACCGTGCGCGAGGTGAGAGACAAGCCTCGCCAGATCCACCAGCGCCTAGAAGATCGACACTAACGATCGCGATTCCATAGGCCCTTACATTCTCAGCTCTTCTTCGCCAACCAGAGAGTGTGCCAGAAGCGGAGAAGCTGGCCTACGTCGATGAGGTTATTGAGTTGCTGGACATGCAGGATTACGCCGATGCTGTGGTGGGCGTCCCCGGGGAAGGCCTGAATGTCGAGCAACGCAAGCGTCTGACGATTGGCGTTGAACTGGCCGCGAAGCCCCCATTGCTACTGTTCATTGACGAGCCTACATCCGGGCTGGACTCTCAAACCAGCTGGGCGATTCTCGACCTCCTCACCAAACTGTCCAAGGCGGGTCAATCAATCATCTGTACCATCCACCAGCCCTCAGCCATGTTATTTGAACGTTTTGATCGTCTGTTACTCCTTGCTGAAGGGGGTAAGACGGTGTATTTTGGTGGGTCGTCTTCTTCTTAGGGCTAGTTAGCCTCAACATCAAGCATGACAGGCGCTAACACCGCGCAGGTGACATTGGAGCCAACTCTGAAATCCTGGTGGATTACTTCCAAAAAAACGGTGTGAAGCCGTGTCCTCCGAATGCCAATCCAGGCGAATGGATGCTGGAAGCGATTGGCGCTACCCCTGGCAGCAAATCAGAGGTCGATTGGCACGGAATCTGGCGCTCCAGCCCCGAATACCGCGATGTTCAGATCGAACTGGCGAGGCTTCGATCCATCACTACATCTGATACCCTGAACACCAGCAGTGATGACCTGGCCTCTTATAATGAGTTTGCGGTTTCAACATGGCGCCAGTTTGTTCTATTATCCCAGCGTACCTTCAAACAGACCTGGCGCACTCCGTCCTACATCTACTCCAAGCTTTTACTCTGCACTGCCACAAGCTTGTTCATCGGCCTCGTTTTTCTCAACTCGCCACTCAGCATCCAAGGCCTGCAAAACCAGATGTTCGCCATCTTCGAGCTGATGAGCATCGTCGGGCAACTGGTAGACCAACAATTCCCACACTTCGTCGCACAGCGCTCGCTGTACGAAGCTCGCGAGCGACCAGCCAAGACCTACAGCTGGCAAGTGTTCATGCTGAGCCAGATCCTATGCGAGATCCCCTGGTACACCCTTGCTTCGGTGTTCATGTGGGCACTGTTCTACTTCCCCGTGGGGTTCTACCGCTACGCCGACGCCGCCGGCCAGGGCACGGAGAGAGGCGCGCTCATGTGGCTCCTCTTCTGGGTGTTCCTGCTGTGGGTGTCGACCTTTGCGCACCTGTGCGTCTCCTTCGCGGGCTCCGCCGATGATGGGGGCAATATCGCCAATTTCATGTTCGTCCTGGCCTTCTTCTTTTGCGGGGTGCTGGCGTCGCCGGACCAGATGCCCCGGTTCTGGATCTTCCTCTACCGCGCCTCGCCTCTGTCGTACTATGTTTCCGCCGTCTTGTCGACCGGTCTCGCGAATGGCAACGTGACGTGCGCGGGCAATGAGTTCACCGTGTTGGACCCGCCGTCTGGCCAGACGTGTGGCGCGTATCTGGCCGAGTATCTCTCCACGGCCGGCGGGTATCTGCTGGACGCGAATGCCGCGAGCGACTGCCACTACTGCAAGGTGAAGGAGACGAACACATATCTGGCCGCGATCCATTCGGAGTACAGCACGCGCTGGCGCAACTTCGGCATCATGTGGGCGTATGTCGCCTTCAACGTGGTGGGTGCGTTGGTTCTGTACTGGCTGGCCCGAGTGCCTAAGCGGGAGAAGGAGCAGAAGCAGAAACAGTAG", "translation": "MAAFPADKEEADPPANDPESPLNPFSKRFNARAWATGVAELVAERGQDFRRVGLCFQDLHVFGYSTSTDFQKTVANIWLALPGMIARRLWPSATKLGQTRVDILRGFDGILNPGEMCVVLGPPGSGCSTFLRAISGDRNGIHINQGSYFNYHGISDREMHTAHRGDAIYTADVDVHFPMLTVGDTLTFAASARCQRELPDGVTRKQYCEHLRDVVMAMYGISHTIHTKVGDEFVRGVSGGERKRVSIAEATLANAPFQCWDNSTRGLDAANAIEFCKTLRLQSELFGQTCAVSMYQAPESAYDLFDKALVLYEGRQIYFGPAHRAKQYFVDLGFECPARQTTPDFLTSMAFPAERVVRAKCNPPRTADDFAAAWIRSEEYKALQQSIELYKAQHPIDGPDSVAYRQLKRACQAKGQRLNSPYLLSYSQQVRLCMWRGWRRFWADPGPSVWVMIGNVIMALIMSSLFYNLDQTTASFYGRAVVLFMAILFNAFASILEVMTLYAQRPIVEKQVRYAFYHASAESYASVLVDLPMKITGTVSFNLVFYFMTNLNRTPGNFFYYLFVVFLIVLAMSGVFRFIGAISRTEQQAMVPASILMLALLVFTGFVVPIRYMLSWCRWINYLNPVAYGYESLMVNEYHARNFTCASYIPAYTSAGSTSVACDAVGAVRGQDYVNGDAYIGSAYSYYHSHKWRNVGIIIAMVIFNHLVYFLASEYVTAKKSKGAILVFRRGFVPRFLPWVKSDVESLPSGPVTALLEKPRGDYKPFKEPTLQGTRGVFHWSNVCYDIKIKGKPRRILDRVDGWVKPGTLTALMGVSGAGKTTLLDCLAGRRAGVGILAGEMLVDGKLRDKSFQRKTGYAQQQDLHLETTTVREALTFSALLRQPESVPEAEKLAYVDEVIELLDMQDYADAVVGVPGEGLNVEQRKRLTIGVELAAKPPLLLFIDEPTSGLDSQTSWAILDLLTKLSKAGQSIICTIHQPSAMLFERFDRLLLLAEGGKTVYFGDIGANSEILVDYFQKNGVKPCPPNANPGEWMLEAIGATPGSKSEVDWHGIWRSSPEYRDVQIELARLRSITTSDTLNTSSDDLASYNEFAVSTWRQFVLLSQRTFKQTWRTPSYIYSKLLLCTATSLFIGLVFLNSPLSIQGLQNQMFAIFELMSIVGQLVDQQFPHFVAQRSLYEARERPAKTYSWQVFMLSQILCEIPWYTLASVFMWALFYFPVGFYRYADAAGQGTERGALMWLLFWVFLLWVSTFAHLCVSFAGSADDGGNIANFMFVLAFFFCGVLASPDQMPRFWIFLYRASPLSYYVSAVLSTGLANGNVTCAGNEFTVLDPPSGQTCGAYLAEYLSTAGGYLLDANAASDCHYCKVKETNTYLAAIHSEYSTRWRNFGIMWAYVAFNVVGALVLYWLARVPKREKEQKQKQ"}, "5a7665e5-8075-4828-bcc9-f2eb566cb01a": {"uid": "5a7665e5-8075-4828-bcc9-f2eb566cb01a", "label": "XP_025441299.1", "names": {"protein_id": "XP_025441299.1", "cluster_role": "intermediate"}, "start": 29995, "end": 30904, "strand": 1, "sequence": "ATGGATCTCCAAGGACAGCCCATCCCCCCCGGCCAGCGCAGCACCAAGGTAAGTTCCTGTTCCACGGGATTCTCCCCGTGGGCGAGTGCTTCCCCCCGGGGACCCCTGGGGAACGATGTTCTAACGCGGCAGATATAGGTCACCTCCGACCCCGAACGCTATGAGCAGCCCATCAACGAGCCCTCGGGCCCGGTCACCAACGACTCCCTCGCAGCCGAGTCAGCCACCAAGGGCGGCGCCTACGCCCAGAACCGCGGGGCCCAGCCTATGGGCGTCGACGGCAAGAACTCCACCGTCACCAACACCGACACCTCGAGCGCCCGCAAGATCGACCCCAACCACCGCGACACCCAAGACAAGTACCCGGAGGCCCTAGGCGGCCAGGGCAACTTCCCTGGCGCCCATCTCCCGGAGTCCGGCTACACTGGCGGCTCGACGGCCGCCAAGCAGGAGCTCGGCCTCAACAAGGGCGAGTACTCTGCTGCTGCTTCGGGCAAGCAGCAGTCGCAGCAGAAGAACACCGATAAGGTCCACCCCCACCAGCACCAGCCCAAGCACCCCGTCGGCCAGCAACAACAGAAGCAAACTGCTGCTGCGCCCGCCAGCGGCAGCGGCTACCAAGGCGGCGTGGCCGGGGTGGCCCCCTCCTACGTCCACGACGTCCTCGATAACCTGGGCAACACCAAGCCCAAGGGCACCAACCTCAAGGAGGGCGACATCCCCGACGACGCCCCCAACGCCAGCTACACCACCGACATCGGCAGCGAGAACGACCCCGGCCGTCTGGCGCAGGGTGGCTTCCAGCTGAAGTCGGCGGAGAGCGGGCCCGCCGGCACCCCCGCCGGCCGCCAGAAAGGCGTCGACAACCAGCAGCCGTTCCAGGCTCTGCAGTCCGACCAGCGCGCTTAG", "translation": "MDLQGQPIPPGQRSTKVTSDPERYEQPINEPSGPVTNDSLAAESATKGGAYAQNRGAQPMGVDGKNSTVTNTDTSSARKIDPNHRDTQDKYPEALGGQGNFPGAHLPESGYTGGSTAAKQELGLNKGEYSAAASGKQQSQQKNTDKQTAAAPASGSGYQGGVAGVAPSYVHDVLDNLGNTKPKGTNLKEGDIPDDAPNASYTTDIGSENDPGRLAQGGFQLKSAESGPAGTPAGRQKGVDNQQPFQALQSDQRA"}, "61f8507c-6c28-4a02-bcc9-505f622a5efe": {"uid": "61f8507c-6c28-4a02-bcc9-505f622a5efe", "label": "XP_025441300.1", "names": {"protein_id": "XP_025441300.1", "cluster_role": "intermediate"}, "start": 31579, "end": 33340, "strand": -1, "sequence": "GTGCAGCGGATCTGCTCCTGAGCATCTTCATCTGCTTGAACCCCATCACACCAATATTCTGAACCACACAGTGACTATGGCGCCGATGCTTTGGGTGGACGCTAGTCGCCCTCATCGATCGTTACTAGCTGTCTTCATAGTGTGGAAATGCCTGTTATTACTACTCGCTGCCTTCACACCGGGGCCCGGGTACGACACCTCGACCACCCTGATTGATTGGAACAGTGACCCGACCAAAGCCCCATTCCCAGCCATTTTGGAAACGATCTCGACCAAATTGACCCGCTGGGATGCTATTTACTACACCCACGCTGCCAATCGGGGCTACATCTTCGAGCAAGAATGGGCCTTCGGCTACGGATGCAACCGACTGATCCATGTCTTGGCGAACGGTACTGTTTCCTGGGCTATAGAACCCACCACTAGTACAGTAACGATAATATCCTTCCAGAACTCTTCCTGGCTAACAGACTCACCAGGCTGTCGCAAGCTCGGCATCCTGGACTATGCCTTCAACGCGAGTCTGGTGGGCATCTCAATCTCCCACGCCGCGCATGGCCTGTCCGTGATCGCGCTCTACCATCTCGTCTGCGCGCTTTTCCGCGGCGCGCAGGGCGGCCGCAAGGTCGCGCTCCTCGCCGCCTGCCTGCACGTGGTGTCGCCGGCGGGGGCGTTCCTGTCCGCGCCATGCGCGGAGAGCGCATACGCCCTGTTGAGCTTCAGCGGCTCGCTGCTGTATGTGAAGAGCTTCGCCTCTTCCTCGTTGGCGGCCAGCCCCCGCTCGTGTCAACACGACACCCTGCTCGTCCTGTCCGGGGTGCTGTATGGCGTCGGCACGACCTTCCGCAGTAACGGGTTGCTGAATGGCATCCCGCTCTTCGAGGAGGCGGTGCGGCAGCTCGTCCTGCTGTCGCAGCAGGGTGTTTCACTCGCGCAACTGCGCCGCTTGCTCGCTGTCGGGACGGCCGGGGTCTGCGCGGGGCTGGGCTTCGTCCTCCCGCAGTACTTCGCCTACCGGGAGTTTTGCACAGACCGGGAACCGAGGGCGTGGTGTCGGAGGACCCTGCCGAGTCTTTATAGCTTCGTGCAGGAGCACTATTGGTACGTTTCGTCCATTCAATGCCAGTTGTTCCCGGCCCTCAACGGCTAGCCACTACGGAGTACTCATCTATGTACAACAGGGACAATGGATTTCTGAGGTATTGGACAGCATCCAACATCCCGCTCTTCGGCCTCGCCGCCCCCATGCTGGCCATCCTGTTGGCGTCGGGGTGGCAGGCTCTGAACGGAGAATTGAGGTCGCTGTCGCTGGGGGCGGGGATGCCCTCGCGCAGTCCGGTCGAAAAGCTGCGGGACTTACCGCCGCCGACGGAACCGCAACCGCAACCGCAACCGCAAGCTCGCGTGACGGACCGGCTGCTGCGGAGTCTGGCGGTGCCGCAGGTCGTGATTGCGGTGCTTACCTTCTTCAGTCATCATGTGCAGATCATCACGCGCGTGGCGTCGGGGTATCCGATCTGGTATGTGTGGGTTGCTTGCTTGCTGCTTCGGGGAGGGTCGGCCACGGAAGAGGGTGGTGGTTGGTATAGGAAGGGCAGTAGCCTCGTGGTAAATTGTATGGTGGTGTATGCTCTAGTTCAAGGGGTGCTTTATGCTTCGTTTTTGCCTCCTGCTTGAGGGCGAGGGGGCTCCGCGGGGTATGCGTTTTTGTTGGACTGGGCATGGGCATGTAGGATAGCATCACTCTCCAGATACGATTAC", "translation": "MAPMLWVDASRPHRSLLAVFIVWKCLLLLLAAFTPGPGYDTSTTLIDWNSDPTKAPFPAILETISTKLTRWDAIYYTHAANRGYIFEQEWAFGYGCNRLIHVLANGCRKLGILDYAFNASLVGISISHAAHGLSVIALYHLVCALFRGAQGGRKVALLAACLHVVSPAGAFLSAPCAESAYALLSFSGSLLYVKSFASSSLAASPRSCQHDTLLVLSGVLYGVGTTFRSNGLLNGIPLFEEAVRQLVLLSQQGVSLAQLRRLLAVGTAGVCAGLGFVLPQYFAYREFCTDREPRAWCRRTLPSLYSFVQEHYWDNGFLRYWTASNIPLFGLAAPMLAILLASGWQALNGELRSLSLGAGMPSRSPVEKLRDLPPPTEPQPQPQPQARVTDRLLRSLAVPQVVIAVLTFFSHHVQIITRVASGYPIWYVWVACLLLRGGSATEEGGGWYRKGSSLVVNCMVVYALVQGVLYASFLPPA"}, "6c041f83-e3b1-475c-9769-80f189b4b169": {"uid": "6c041f83-e3b1-475c-9769-80f189b4b169", "label": "BO95DRAFT_443732", "names": {"protein_id": "BO95DRAFT_443732", "pseudo": "True", "cluster_role": "intermediate"}, "start": 33571, "end": 33745, "strand": -1, "sequence": "TGTACAGTTCCACTTTGATGCCTGACAAGGCAGTGCATGTCTTTGGGGTCTGGCCTTTGGGACGTGCTTATATGGGTTGATCTTTTATGACGTGTCCGTTGCAAATCCGGCGTTCGCAAATGGTGTATGAAAAAAAGGCAGGATGTCTTCAAAATTAAACTCAATTGACTGACA", "translation": "CTVPL*CLTRQCMSLGSGLWDVLIWVDLL*RVRCKSGVRKWCMKKRQDVFKIKLN*LT"}, "6aa849be-90ab-4717-9193-6a6539e8d277": {"uid": "6aa849be-90ab-4717-9193-6a6539e8d277", "label": "XP_033529114.1", "names": {"protein_id": "XP_033529114.1", "cluster_role": "intermediate"}, "start": 641, "end": 1790, "strand": 1, "sequence": "ATGCCGGGTATACTGAGAAACAACATTTTAGTCATCGGTGGCGGCTCCGTCGGCGCCATCGCAGCTGTCAATATCGAACTTGGTGGTGTGTCTGATGTTACCCTTGTCCTTAGATCTAACTACGATGTTGTGAACGAGAAGGGGTACGATATCGAAAGCTGCGATCATGGCAACTTGAAGGGGTGGAGACCTAGTAAAGGTACGCTGCTTCCCATTGCTCCCAGTCTCGTCAAGTACGGTTCAAAGTTCACACGCACATCTAGTCCGCAACACCGTCCCGAATGTCTCCGAAGAAGGGCTTCCTTATTACAACTACATTGTTGTCGCTACCAAGAACATACCGGATATCTCACCCACCGTCATCGACCTCGTTTCTCCGGCTTTACGCATAGGAAATAGAACAGAGACCACCATCGTCCTCCTACAGAATGGCCTCAATATTGAAAAACCGTTTCTCACATCCTTCCCTGACACCATCATCCTATCCGGTGTCAGTCTAATCGGAAGCGCAGAACCCTCCCCTGGACATATCGTGCAAGACGAACCAGACCGTCTGCTCATCGGCGCATTCCCGCACCCGAGCGCTAACGTCCTTATAGCGGAAGCCCTGGCAAAATCATTTGTTGTCATGTATTCATCAGGCCGCAAAACTGATTGTACCTATTCGCCCAACGTCCTGCACGACCGCTGGCGGAAACTGGTTTACAACGCGTGTCTCAATCCCATCTGCACTATCACAGGACTCGATTCAGGCCGTATCCGACTCGCGGATGGTGCATTGAACGGGCTGGTTAGGCCCGCGATGCGGGAGATTGTCCGCGCAGCGAGAGCTGCAGCGGGCGTTGATCTAGCTGGCGATGTCATCGAGACCATGATCAATGTTGATCCGCTGGAGAGCTACTTGAAGCCGAGTATGCAGCAGGATGTGGAGAAGGTGTGTTGCTCGGCGGGGTCGTAACATTGGGAATAGGAAGGCTAATGTCATGGCAGGGGAATTACATTGAGTTTGAGAATCTACTTGGTGAGCCGCTTAGAGAGGGGAGGAGGGCTGGCGTCGAGATGCCGACGCTTGAGGTGCTGTATCAGCTTGCGAAGGCGGTGCAGTGGAGGATTAAGGAAAGGAGGGGGTTGGTCGATATACCGACATAG", "translation": "MPGILRNNILVIGGGSVGAIAAVNIELGGVSDVTLVLRSNYDVVNEKGYDIESCDHGNLKGWRPSKVRNTVPNVSEEGLPYYNYIVVATKNIPDISPTVIDLVSPALRIGNRTETTIVLLQNGLNIEKPFLTSFPDTIILSGVSLIGSAEPSPGHIVQDEPDRLLIGAFPHPSANVLIAEALAKSFVVMYSSGRKTDCTYSPNVLHDRWRKLVYNACLNPICTITGLDSGRIRLADGALNGLVRPAMREIVRAARAAAGVDLAGDVIETMINVDPLESYLKPSMQQDVEKGNYIEFENLLGEPLREGRRAGVEMPTLEVLYQLAKAVQWRIKERRGLVDIPT"}, "0f946482-5353-4994-9108-9459fec7c73f": {"uid": "0f946482-5353-4994-9108-9459fec7c73f", "label": "XP_033529115.1", "names": {"protein_id": "XP_033529115.1", "cluster_role": "intermediate"}, "start": 2233, "end": 3526, "strand": 1, "sequence": "AACGCACAATATGCACGACCGGGCCGTTGCTCCGCTTCTACAGATGGTTAAAGTACCTGAAGCACGAGTAGTCGCATATAAATTAATTGGAAACACTCACGAGCAAACCACGCCAATCACGTATAATCGCGAATTTCAATCAATGTTTTGTTTCCTGGATATTGGAAAGGACGTCGATCGTAGGTAATTCGCTCCGTCTTCATATTGGGGAAGTGTCTATTGTCGATGGAGTGGTATATAACGTGGTGGAAGCCTCACATCACAGTGTAGAAGCTTTTTACCCTTGACTACATCTTTACCCTCCAACAACAACAAAGCAAGATAGGCAAGATGTTCGGAAAGGTCACAATCCTGAACGCGCTCGTCAGCGCTGTGTCTGCAGGTGCGCGCCAGCCTCAGCATATCCATCTTCTACCAACACAGTGCTGATGTACAATCCAGGCACAATTCTCTGGGATGGTCGCTTCAACGAGATGACCTCCAGCGCCGACCTCAACAACTGGTCTTGGGCAAACCAAGTCGGCAACTACCAATACTACATCCACGGCACCGGTCCAGTAACCAGCTATGTCAACCTCTCGCCCAACTACAAGAACTCCGGAGACACGAATTCCAAGCAAGGCGCCAAAATCACCATCGACAGCACCGCAAAATGGAACAGCGATATGTGGCGCACAGAGCTCATCCCGCAGACAAAGGCTGCTATCAATTCGGGCACCGTCTACTACCATTTTTCGATGAAGAGATCAACTACAAACGTCCCCAGCGCGACGAACGAACACCAGATAAACTTCTTCGAAAGCCACTTCACGGAGATGAAGTACGGATGGGTAAACGGCGAGTCGGGCGTCAGCAACACCAACCTGCAGTGGATGGTGGGCGGGCAGAGCAAGTGGAAGGTTGAGCTCCTAGCGGATGTGTGGCACAATGTTGCTTATGAGATTGTGAGTCGTAATTTGTCACATACCCACATGTATCGATTACTGATGTGATGGTAGAACTTCACGTCCCAGCAGGTCACGTTCTGGCACTCGACTGGCAACAACACGCTGACTAAGACTGTTGGGCCTGTTGCTGCTAGCACGTCGTCTAATGGCGCTGATTGGCATCTTGGTGTGCTTCGTCTGCCCCGCCAGGGCAATGATGGAACGGGTGCTGAGGATTGGTACTTTAGTGGTGTGTATGTTGAGAGTGGATCGCTTACGACGTCGGTTGTTAGCCCGAAATAAACATGGGATGTTGGGCTGAGGAGTAGAGAGTGCTTGCGGATACGAAGTAGCTTGTTGTAGTTGC", "translation": "MFGKVTILNALVSAVSAGTILWDGRFNEMTSSADLNNWSWANQVGNYQYYIHGTGPVTSYVNLSPNYKNSGDTNSKQGAKITIDSTAKWNSDMWRTELIPQTKAAINSGTVYYHFSMKRSTTNVPSATNEHQINFFESHFTEMKYGWVNGESGVSNTNLQWMVGGQSKWKVELLADVWHNVAYEINFTSQQVTFWHSTGNNTLTKTVGPVAASTSSNGADWHLGVLRLPRQGNDGTGAEDWYFSGVYVESGSLTTSVVSPK"}, "a2d155d7-d123-4652-9bd4-d8a3895d26b6": {"uid": "a2d155d7-d123-4652-9bd4-d8a3895d26b6", "label": "XP_033529116.1", "names": {"protein_id": "XP_033529116.1", "cluster_role": "hit_required"}, "start": 5000, "end": 9722, "strand": 1, "sequence": "ATGGGTAACTCGAACACAAACGAGCCTCAGCCAGATACATCCGATTCAGCAAAGACCCGCGACTCCAGGGTGCAGACGCTTGCTCGCGAATACTCAGACAAAGCCTCACCTAATGCACAACCCATATTTGGCAGCGACGACCCGGACTCTCCCCTCAATCCGCGTGGCGAGCAATTCAACGCACGCATTTGGGCCACGAATGTAGCTACCATCGCCCAGGAACGCGGCCAGCGCTTCCGTCAAGTCGGCTTATGTTTCCAGAACGTCAATGTTTTTGGATACGGCACTCCGACTGACTTCCAGAAGAACGTTGGCAACATCTGGCTCGCTCTGCCAGGGATGATCCGCCGGCTCTTCGCCTCTAGGGCAGGTCAGACACGAATCGATATCCTGCGCCAATTTGACGGCATCATTCGTGCCGGCGAGATGTGCGTTGTGTTGGGCCCGCCTGGTTCTGGCTGCTCCACCTTCCTCAAGACGATATCAGGCGACACGAACGGCCTTCATGTCAACCAGAATTCGTACTTCAACTACCAAGGCATCTCGGCCAAGGAGATGCACACTGCGCATCGAGGGGATTGCATCTACACGGCTGAGGTCGATGTCCACTTTCCCATGCTGACAGTGGGCGAGACACTGACCTTTGCTTCGCGTGCCCGCTGCCAGCAGGAGCTACCGCCGGGCATGTCTCGCGATGAGTATGTTAATTGAATGCGTCTTTTGTCTTGACTTGCCAATACTAACTACCTTACACAGATATTGCGAACACCTTCGAGACGTCGTCATGGCCATGTACGGCATCAGCCACACCATCCATACCAAAGTAGGAGACGATTTCGTACGCGGTGTCTCGGGTGGAGAGCGCAAGCGTGTCACGATTGCCGAGGCCACCTTAGCAGACGCTCCCTTCCAGTGCTGGGATAAGTGAGTAGCCCCTGTCCGATTGCCTTTGTACGTCGATGGGAATGCACGCTGATGGTTAACGCAAGCTCGACACGGGGTTTAGACTCAGCCAATGCAATTGAGTTCTGTAAGACCTTAAGACTCCAATCTGAACTGTTCGGCCAGGCCTGCGCCGTATCCATGTACCAAGCTCCCCAGACTGCCTACGACCTCTTCGACAAGGTTTTACTCATCTATGAGGGACGTCAAATCTACTTTGGCCCTGCACCCAGGGCGAAGGACTACTTCGTCAGGCTTGGCTTTGAGTGCCCGGCGCGCCAGACAACCCCTGACTTCCTGACATCTATCACTTTCCCCGCAGAACGCATTCCTCGTCCTGACTGCAACCCGCCGCGGACATCTGACGAGTTTGCAGCCGCTTGGAAGAACAGTCTGGAGTACGCGGCCCTGCAAGCCGAAATCAACGAGTACAAAACGAAGCATTCCATCGATGGCCCCGACGCTGATACTTTTCGACAACTCAAGAAAGAACACCAGGCTCCGGGACAGCGCGTCAACTCGCCATTCACCCTTACGTACGGGCAACAGGTCAAGCTTTGTATGTGGCGCGGATGGGCGCGCTTCAGAGCGGATCCTTGGCCTGCAGTCTGGGTGATGGTTGGGAATACCATCATGGCTCTCATCATGTCCTCTTTATTCTACAATATGAGCCAGAATACAGGTTCATTCTACGGCCGCTCTGTCGTTCTTTTCATGGCCATCCTGTTCAATGCCTTCTCCTCTATTCTCGAGGTCATGACGCTCTACGCCCAACGGCCCATTGTGGAGAAACAATCTCGCTATGCCTTTTACCACCCGTCGGCGGAAGCATATGCTTCTGTTTTAGTTGACATGCCTATGAAGATCACCAGCACTATATCGTTCAACTTGGTGTTTTACTTCATGACAAATCTTCATCGAGAACCCGGCAACTTCTTCTTCTACTTGTTGGTCGTATTCCTCATTGTCTTGGCCATGTCAGGTGTCTTTAGGTTCATGTGAGTCGATTTATGATCGTGACGGCGCTGAAGAATGAACTGACAAATTGTTAGCGGTTCGCTGTCACGAACGGAACAGCAAGCTATGGTTCCGGCTTCGGTCATGATGCTTGCACTGCTCATATTCACTGGATTCGTCGTGCCTGTCGACTACATGCTGCCCTGGTGCCGGTGGATCAACTATGTAAACCCCGTGGCATATGGTTACGAAGCACTCATGGTCAACGAGTTCCACAACCGCCAATTTACATGCACTGCCTATATACCCGACTATGCAAACGCCACTACAAACAGTGGAGCTTGTGACGTTGTCGGCGCCGTTCCCGGTCAGTCTTACGTGGACGGAGATGATCATATCAACCTGGCTTTCAGCTACCAGCATAGCCACAAGTGGCGCAATGTCGGCATCATCATCGCAATGGTGGCTTTCAATTATTTCCTGTACTTCATCGCGAGCGAGTATGTCACAGCCAAGAAATCCAAGGGTGAGATCCTCGTCTTCCGTCGAGGCTATGTCCCGAATACTTCCACCAAGGGTGGCCACGATCCCGAGAAGTCGCCATCTAGCCCAGTCGCAGCTGTGCTGGAGACTCTAGGATCACCAGAGAGCGACGCAGTTGGAGCCTTCCAGGGTTCTACAAGTGTTTTCCATTGGAACAATGTGTGCTACGATCTGAAGACCAAGGGCAAACCTCGACGCATCTTAGACAACGTCGATGGCTGGATCAAACCTGGTACTCTCACAGCCTTGATGGGTGTTTCTGGTGCTGGAAAAACTACACTTTTGGACTGCCTAGCTAGTCGTCGTGTCGGTGTGGGTATCATCACCGGCGAGATGTTGGTCGACGGGAAGATATGTGATCAGAGCTTCCAGCGCAAAACTGGCTACGCTCAGCAGCAAGATCTACATCTCGAAACAACTACCATCCGAGAGGTAAGTTCGCGTAGCCCTTGCTATCTTTCAATTCTACTGGAGCAGCCTATAATTGGTGTCGTCTTCATCTGTATCCAGGCCACACAGGCTAACAACTTCTAATAGGCTCTGACGTTTTCTGCACTTCTTCGCCAGCCGTACAGTACCCCAAAGGCAGAGAAACTAGCATACGTCGAAGAAGTCATCAGATTACTAGACATGCAAGAGTATGCTGATGCCGTTGTTGGCGTACTCGGAGAAGGCCTCAATGTTGAGCAACGCAAGCGCCTGACTATTGGTGTTGAGCTAGTCGCCAAACCACCGCTACTTCTGTTTGTTGATGAACCTACCTCGGGCCTTGACTCTCAAACCAGCTGGGCTGTCTTGGATCTGCTAGAGAAGCTTTCCAAGGCTGGTCAGTCTATCCTCTGCACTATTCATCAGCCTTCTGCAATGCTGTTCCAGAGGTTCGACCGTTTGCTGTTACTCGCTGAAGGAGGCAAATCAGTTTACTTTGGTAAGTAATACCATTGTCCTTCTGCTCTTTTTTAGAGCGAAGATTTCACCTCTTTCGAAGAGGCCTACACAATTCATGTGATAATAACCGGTCTTACAGGAGATATTGGTGACAACTCGAAGACTCTTATCGACTACTTTGAGCTGAACGGTGCAAAGGCCTGTCCACCAGGAGCTAATCCAGCCGAGTGGATGCTCGAGGCTATTGGCGCTGCCCCTGGTACTTCCTCCGAAGCGGACTGGCCCCAGATTTGGCGAGCCAGCCAAGAGTACCGCACTGTCCAAGATGAATTGGCACGCCTCAGAGTCACAGACACCAATCGACCATCAACAGACGACAACGATGATCCTGCCTCGTACCATGAGTTTGCTGCACCTCTCTGGCAGCAGTTTGTAGTGGTTACTCAGCGTGTTTTCCAACAGTCCTGGCGATCACCGTCTTACATCTACTCCAAACTCACGCTGTGTATCGCCACTAGCCTGTTCATTGGGCTCGTCTTCTTCAACGCACCTCTAAGCATTCAAGGACTTCAAAACCAGATGTTCGCTATATTCGAGATGATGAGCATCGTCGGGCAGTTGGTCGACCAACAAATGCCCAACTTCCTCACTCAGCGCTCGCTATATGAAGTCCGCGAACGTCCTGCGAAGACATACTCCTGGGTGGTCTTCATGCTTAGCCAGATTGTCTCCGAGCTTCCTTGGAGTACACTGGCCTCTGTGTTCATGTGGGCTCTGTTCTATTACCCCATTGGCTTCTATAAGAACGCTGAAGCTGCTGGTCAAGGTACTGAGAGGGGCGCACTAATGTGGCTTTTGTTTTGGCAATTTCTTGTTTGGGTTTCCACCTTTACACACATGTGCATCTCTTTCGTTGATTCGGCCGATGACGGTGGCAATATCGCCAACTTTCTTTTTGTCCTCGCCTTCTTCTTCTGCGGCGTGTTGGCTTCGCCTTCCCAGATGCCTGGATTCTGGATCTTCTTGTATCGGGCGTCGCCATTGTCATACTGGGTCTCAGCTATCTTGTCAACAGGTTTGGCCAACGTCAATGTGACGTGTACAGACAAAGAGTTCACCACCTTCAGCCCCCCAGATGGCCAAACGTGCGGCAACTATATGACGGAGTACATCTCACGAGCAGGCGGTTACATGCAATACCCCAACGCAACAACAGATTGCAGGTATTGCAAAATCAAGGACACGAACGTCTTTTTAGCGGCTGTCAGTTCCGAATACGATACCAGATGGCGCAACTTTGGCATTCTGTGGGTGTATATTGGGTTTAATATCTTTGCGGCTTTGGCGCTCTACTGGATTGCTAGGATGCCGAAAGGGAAGAAGAAGGTGTGA", "translation": "MGNSNTNEPQPDTSDSAKTRDSRVQTLAREYSDKASPNAQPIFGSDDPDSPLNPRGEQFNARIWATNVATIAQERGQRFRQVGLCFQNVNVFGYGTPTDFQKNVGNIWLALPGMIRRLFASRAGQTRIDILRQFDGIIRAGEMCVVLGPPGSGCSTFLKTISGDTNGLHVNQNSYFNYQGISAKEMHTAHRGDCIYTAEVDVHFPMLTVGETLTFASRARCQQELPPGMSRDEYCEHLRDVVMAMYGISHTIHTKVGDDFVRGVSGGERKRVTIAEATLADAPFQCWDNSTRGLDSANAIEFCKTLRLQSELFGQACAVSMYQAPQTAYDLFDKVLLIYEGRQIYFGPAPRAKDYFVRLGFECPARQTTPDFLTSITFPAERIPRPDCNPPRTSDEFAAAWKNSLEYAALQAEINEYKTKHSIDGPDADTFRQLKKEHQAPGQRVNSPFTLTYGQQVKLCMWRGWARFRADPWPAVWVMVGNTIMALIMSSLFYNMSQNTGSFYGRSVVLFMAILFNAFSSILEVMTLYAQRPIVEKQSRYAFYHPSAEAYASVLVDMPMKITSTISFNLVFYFMTNLHREPGNFFFYLLVVFLIVLAMSGVFRFIGSLSRTEQQAMVPASVMMLALLIFTGFVVPVDYMLPWCRWINYVNPVAYGYEALMVNEFHNRQFTCTAYIPDYANATTNSGACDVVGAVPGQSYVDGDDHINLAFSYQHSHKWRNVGIIIAMVAFNYFLYFIASEYVTAKKSKGEILVFRRGYVPNTSTKGGHDPEKSPSSPVAAVLETLGSPESDAVGAFQGSTSVFHWNNVCYDLKTKGKPRRILDNVDGWIKPGTLTALMGVSGAGKTTLLDCLASRRVGVGIITGEMLVDGKICDQSFQRKTGYAQQQDLHLETTTIREALTFSALLRQPYSTPKAEKLAYVEEVIRLLDMQEYADAVVGVLGEGLNVEQRKRLTIGVELVAKPPLLLFVDEPTSGLDSQTSWAVLDLLEKLSKAGQSILCTIHQPSAMLFQRFDRLLLLAEGGKSVYFGDIGDNSKTLIDYFELNGAKACPPGANPAEWMLEAIGAAPGTSSEADWPQIWRASQEYRTVQDELARLRVTDTNRPSTDDNDDPASYHEFAAPLWQQFVVVTQRVFQQSWRSPSYIYSKLTLCIATSLFIGLVFFNAPLSIQGLQNQMFAIFEMMSIVGQLVDQQMPNFLTQRSLYEVRERPAKTYSWVVFMLSQIVSELPWSTLASVFMWALFYYPIGFYKNAEAAGQGTERGALMWLLFWQFLVWVSTFTHMCISFVDSADDGGNIANFLFVLAFFFCGVLASPSQMPGFWIFLYRASPLSYWVSAILSTGLANVNVTCTDKEFTTFSPPDGQTCGNYMTEYISRAGGYMQYPNATTDCRYCKIKDTNVFLAAVSSEYDTRWRNFGILWVYIGFNIFAALALYWIARMPKGKKKV"}, "150a4f6b-34be-4972-89e2-49b8f6a941a7": {"uid": "150a4f6b-34be-4972-89e2-49b8f6a941a7", "label": "XP_033529117.1", "names": {"protein_id": "XP_033529117.1", "cluster_role": "hit_required"}, "start": 10853, "end": 11945, "strand": -1, "sequence": "ATGCGCTCTTCCATCTCATCCATGGTCCTGGCCTTTGCTGCCTTCACACAGACCCTGGCTGCCCCCACGCCCGGTAATGGATCAATCCCGCTCCCCAATCGTCTGCTACACCATTGGCCAAACGGGACCTGGGTTGAGAACATCTCAGTGCGGCCCAATGGCAACCTGCTCGTAACGACATCCACCCCTGATGGCTCGGTGTGGCAGGTCAAGGAGCCATGGAACGACAGCCCGGAAGTGGAGCTCGTGTTCAACTTCGACGAGTGGGCTGACAGGCTGATTGGCATCGGCCAGACTACCCCGGACAAGTACGTCGTTGTCGGGTCCCGCTTTTACTCGATAGACGCTCAGTCATCGCACGTCGCCAGGACGTTTTGCGCCATGGAACTTGATTTTAGCGTCAACAGCACTAAGCCGGCGGCCCGGCTCATTGCATGGATGCCTGAATCCTATCTCCTGCAGGGCGTCGCGGCCCTCCCATGGGACCTGGAAACTGTGCTTATCTCAGACCAATATGTTCTCAGACCGAGACAAACGCAGGTCGACTGGACGCCGAGTCCAGGGCAGGTGTGGTCCCTTGACACTCGTACCGGTGAATACAAGCTCGTCATGACCGATTACGCCGAGTTAAACACCACCTACGCCAAAGGCCCTGATGTTGGCATCGATGGTATCAAGATCCGCGATCACGACCTCTTCTGGGTGAACCAGGATGACTCGAACATTTACCGTATCAAGATTGACGATGCTGGCCTACCCGTTTCTCCCGGCAAACCTGAGATCATCGCTACTGCCGACACCATGTGGGACGACCTCGCATTCGATCCAGTGGACGAGAACGTCATCTGGGCCACTGGACTCAATGCTGTTTTCGCCGCAACTCTCGATGGCAAAATTGTCGCCGTCGATGGTATCGGTACGAGTGACAATCTGACCCTTCCAGGCCCTACCGCCTGTGCATTTGGAAAAACTGAGAAGGACAAGAATGTCCTCTATGTTACGGGAAATCTCCTTACTGTCCCTGAGAGTCTTCTGGATGTTAAGCTCGGTGGTTGGGTGCGTGCCCTTGATACCACTGGCTTCAAGATCTAG", "translation": "MRSSISSMVLAFAAFTQTLAAPTPGNGSIPLPNRLLHHWPNGTWVENISVRPNGNLLVTTSTPDGSVWQVKEPWNDSPEVELVFNFDEWADRLIGIGQTTPDKYVVVGSRFYSIDAQSSHVARTFCAMELDFSVNSTKPAARLIAWMPESYLLQGVAALPWDLETVLISDQYVLRPRQTQVDWTPSPGQVWSLDTRTGEYKLVMTDYAELNTTYAKGPDVGIDGIKIRDHDLFWVNQDDSNIYRIKIDDAGLPVSPGKPEIIATADTMWDDLAFDPVDENVIWATGLNAVFAATLDGKIVAVDGIGTSDNLTLPGPTACAFGKTEKDKNVLYVTGNLLTVPESLLDVKLGGWVRALDTTGFKI"}, "bab12581-10ae-484f-8f2f-073ebf59f130": {"uid": "bab12581-10ae-484f-8f2f-073ebf59f130", "label": "XP_033529118.1", "names": {"protein_id": "XP_033529118.1", "cluster_role": "intermediate"}, "start": 13131, "end": 15173, "strand": 1, "sequence": "CTGTACTGGAGCTTGATCCTCACGAAGAGTACAGAAGATTAGGTGATCCGATGCTTATACTGGGGTAAGTCTTACTCTGGGCTGATGGCTGAAACAGGGGTATCGAGTGTAAAGCGCAACCCCGATTGTGTCGGCCGAAAATTCAGTAACGCTATCAGTGATGTAGCATCAAGAGGAAAGGCAGGTCGCCTAAGCCTGTAGCCGCTTGGTGCAGGAGATGCAAAGACTGATCGAATGGTTCGGCTGACATTTGAGCAAGTCATCTAGAGGCGGCACTACGGTGACCGAGAAGAGGAGCGGGCTGCCTAATAGACTTACGTATGAGAAGGTGAGGTTCTCGGGTTACTCTGATTACATATTGGGTTTGTCGATGCTACGACTCGACGCGCTGGAATGCCTGCATGAACTTTGTACACCGTTGGCACTCTCCATTATCACAATCGCTCCAGGGATGTCCCAACCCAGCGTTCGAAGCATGTCTCCCCGACCTCACTCCTCCAACGAACAAGACCGACCCTCGGGAAACGGTGAGGCAGTAAAAAGAACAAACCGGTTGCGTTCATCTTGCGACGCGTGTCACCGATCCAAGATAAAATGCACTGGTGGCGACCCGTGCTCAACCTGCCTCGGCTCCCAGAGTCGCTGCACCTATAGTCGCGGCAATAGACTTGGGCGACCAAAGGGAAGCAAAAACAAACGGACGTTAATGCAAGACGGCGGCAACGAGAACGTCAAAGCACAGTCGGAAACCACAAAAGGTAGTGCAGATGTCATCCAGTGGCCCTCTACCGACTTGACGTCATTCGAACCTGATTTCGACTTCAACTTCGAAACGGCGTTTGCGGACAATTTTGCGGACAGTCGTCTTCTTCTTGATTCGCACCTGGGTGAAATGGAAAATCTGAACTCAGAAGATAGAATGGACGCGTCTCGCTTTGCTCAAGTAAGCCCACATCTAGACTAGTGTCACCTACAATATCTGATCTACTTTGGCCAGAACTATAGTACGTCGGACCCATCAGAATCCTTGAGATATGATAGCGGCGGATCTGGAACCGACACAGTGACTACGCCGCCAAATTACACGACCTTGCCGAGTCCTTACAGGAGCTCGTTAGCTAGTAGCAAAGCAGGGGCCCCAGTCACATCGATAGCCTCAGGCCCATCCGACTGTTCGTGTCTCCAGCAGCTGATAAAGCTGCTCTACCATCTGCAAGATCTACGATGTTCTCACGCCAGCGGTCCTGCAATTGACGCTGTCCTCATAGGAGTCAGACTTGCCGAAATTCCATGGAAGATCGTAATGCATTGCGGTCATTGCCAAAACGGAGATAAGCACAAAGAGGCTTATCTTCTCTTCTCCATGAGTATCCGAATCCTCCTATCTTCGGTCCAGAAGTTGAGCAGCGGCCTTTTCCAAACCGAAGTTACCTCGAACATGGCAGTCTCGATAGGCACCTTCAGCTTGTCGGGCGACGCAAAATCAGAAGTCATAGAAGTCGCGATTCGAAAGGCGCTGCAAGCCATTGCGATCGCGTTGGTTCATCTCTGGGAACGTACAGGCCGGCCAAGACCAACCCCAACTGCTGATATGGGGATGGGCAACAGCGCACTACTCACTCCTATGAGCCTTTTTGCCAGTATATCTGACGAAACACAGAGGCTGCTGGCTTGCCATGACTTGACCTCGGCACTTTCTGGGACTGAGAATACCATGTCCCTGCTGAATATGTTACAGTTCATTATGAAAGTCACGGAGGAAGAGCTCAAGACTAGCACATATTGAAACCCCCACGTATAGAATGTCCAGGAAAGATTACGAATGCACATGCGCAGATCTGTATGTTCCGATGTATGACAGTTATCAAAAGATCATAAATCCTTCAAGGTGGAGTTTGAGTCAATCTTCCGGAACTCATTCTCGAGTCGGGGGCGGGATTATCTTTGGCCTCGTGATACGGCTTAGAGATAGCGTAACGATAGTGCAAAGGCTGTGTAACAATGGTTGGTTGTCAGAAATACAAATGTTTGAACCTCTTTCT", "translation": "MLRLDALECLHELCTPLALSIITIAPGMSQPSVRSMSPRPHSSNEQDRPSGNGEAVKRTNRLRSSCDACHRSKIKCTGGDPCSTCLGSQSRCTYSRGNRLGRPKGSKNKRTLMQDGGNENVKAQSETTKGSADVIQWPSTDLTSFEPDFDFNFETAFADNFADSRLLLDSHLGEMENLNSEDRMDASRFAQNYSTSDPSESLRYDSGGSGTDTVTTPPNYTTLPSPYRSSLASSKAGAPVTSIASGPSDCSCLQQLIKLLYHLQDLRCSHASGPAIDAVLIGVRLAEIPWKIVMHCGHCQNGDKHKEAYLLFSMSIRILLSSVQKLSSGLFQTEVTSNMAVSIGTFSLSGDAKSEVIEVAIRKALQAIAIALVHLWERTGRPRPTPTADMGMGNSALLTPMSLFASISDETQRLLACHDLTSALSGTENTMSLLNMLQFIMKVTEEELKTSTY"}, "2dbddf60-039d-4f6d-96f0-c154307259f8": {"uid": "2dbddf60-039d-4f6d-96f0-c154307259f8", "label": "XP_033529119.1", "names": {"protein_id": "XP_033529119.1", "cluster_role": "hit_required"}, "start": 15600, "end": 16740, "strand": 1, "sequence": "ATGAAGGAAATGTGGGAGACACTCAAGCAGTACTTCGGGGACGGCTATATCCCTGGATCTGCTCCGCTGCGCTACAATCTCCACGTCTGCACCATGAAACAAGTCCCAGCCAAAAACGACAGCATTCGTTACGGAGTGGAGATCAGCGAGGAGGCTATGCCTTTATTTTCCGTTCTGGGAGATACTTGTGCACCGCCCTGTTCATGCCAGGATATCACGGGCGTGATTCAACATATCGACAAGTATCTCGAGAACGCGCCGGTCCGTCACGTCGACGACAACACAATCACCAGTGAGAAGGGCGACGTGGACGTTGACCAAGTATCCTTGTACATCATGCGCGACACTCTCAGCTGGTGGGTGCATTGGGGTGGATCATTGCAGCCCACCAACTACTGGAAATTGATCTACGTTGCATTCGCTGCCATTCCAGACGATGTGCAAGTCCATCCCAGAGACTTCATTGACGGCACTTTCCGTTTTCTCGGACACACTTGGGCTGATTGCCGTGACGGGCTGCTGGCTGAGGGCGTCCCCTCAAATCAAGTCAAGCTCGCGGAGATGACTCTCTGGCGCCAGATGGTCACCCAGTATCTGGAGAAGGTTGACCCTGGACTGCGCCCGTTGCTCGTTTCCAAAACGAGCCTGATGACTCAGTATCGAGTCATGACTGCAAACACACTTGGTTGTGCCGCACTGCTGTTGGCGAGTGAGGGAGTTGTATCTGGAGGTATGGACGACAACGCTCTTGAAATGGCTTCAACAGCCCAGTGCTTGAGCATGGACATGGCCAAAGAAGCCATGGGGGTGCTGGAAGGCGAGAAGACTGAAACGGTGGCAGGAAACAGGAAACAGCTGAAGAGAGAGTTACGCTGGGTGTATGTGAGGTGCATGCAATATTTGGAAACCCAACCGCATGCGTACTTGTTGAGGCGATACGCCTCCTCAGGTCTGCACTACGTTCCTATGATGGACCGGTATCTTGAGCGTGTTCGGGGCAATATTCGGTTCCCGATTCGGGAGGCGGTCGCTCGCCTTCTTGAGCCTTTCATCAAACGGGAGCCAGTGATGAACAGGGTAAAAGAAAATGGACACTTCGCCGCCGAGACCGTTCACAAGCCTATCGATGTAGTAGCCTAG", "translation": "MKEMWETLKQYFGDGYIPGSAPLRYNLHVCTMKQVPAKNDSIRYGVEISEEAMPLFSVLGDTCAPPCSCQDITGVIQHIDKYLENAPVRHVDDNTITSEKGDVDVDQVSLYIMRDTLSWWVHWGGSLQPTNYWKLIYVAFAAIPDDVQVHPRDFIDGTFRFLGHTWADCRDGLLAEGVPSNQVKLAEMTLWRQMVTQYLEKVDPGLRPLLVSKTSLMTQYRVMTANTLGCAALLLASEGVVSGGMDDNALEMASTAQCLSMDMAKEAMGVLEGEKTETVAGNRKQLKRELRWVYVRCMQYLETQPHAYLLRRYASSGLHYVPMMDRYLERVRGNIRFPIREAVARLLEPFIKREPVMNRVKENGHFAAETVHKPIDVVA"}, "4fa792eb-9c02-41e5-bc25-7a4755fcf27a": {"uid": "4fa792eb-9c02-41e5-bc25-7a4755fcf27a", "label": "XP_033529120.1", "names": {"protein_id": "XP_033529120.1", "cluster_role": "hit_required"}, "start": 17189, "end": 19521, "strand": -1, "sequence": "ATGCTGAGTAGAGAACGCCCCTCAGATACAGCGGCGGGATCCCCAAATCCATCCGAGACGAGGCGGCGGAAAACCCGCAAAGGCACCCACAGCTGCTGGGAGTGCAAGCGGCGCAAGGTCCGGTGTTCGTACTCTATCCCGTCGGACCCCTGTTGTATCGGATGTCGGAGGCGTGGCACAAGATGCGTCAGCCAACAGGACGTTGATGAGAGGACTGCAACAGCATCGTCGATAGGAAGTACAGATCGACACTTGAGTGATCGCATGGTGCGTGTCGAGGCCCTGCTCGAACAGTTGGCCAGTCAAATCGTCGATGGCGGGAACAAGAATTCGTTTGCTGGAAACGAGAATCCATCTGGTGGTAATGGTTCAGAGGTAAGTCGCAGCTTACTAACCTCATCTTATACAGACGAAATTAACGTGTTTGTAGTCGGATTTGGCAACGTCGTGCTCGCCGCAAGAGATGCAGTCATTCGAGCACCTTTCGCCAATGACAATGATAATGGACACTCCATTTCGAGTTACGGGGTATGAGTCCGTCTCGGCCGCACTGTACGCTGCATTGCCGCCTCGCGAGGACATCCACTTGATGATCAAGGCAGGCCTCGATGTCTCCCTCCATAGACTCATGACTCATTCTCTCGCTGTGCTCTCCCAGTGTCCAGGCGGATGGAGTGCGGGTCTGGCCGACATGCCAAATGCAGGGACACATCCAACCCTACTTGCCAAGTATATGCTGATCTTGGCCACGTGTCTGCAATTTGCACATCCAGAACTCCATGCAGACGAGATCCACCGTCTGTCAGAACCGCCGCGGCAGCTTATGCGTCGCGTGGCCGACACAGCTATAAGTCTGGTAACGAGCAAGGACGAATTCCTCAACTCCGTCGAAGCGTTAGAGTGCGTCATGCTAGAATCCTTGTACTTGGCCAATGGCGGCAATCTTCGTCGTGCCTGGTTTGCTTGCAGGCGCGCCATGGTGGTTGCACAGATGCTTGGTTTGCACCGTGGCGATTGTCAGCAGCCACCGCACCTAACGACTACAAGTCAGACCATCGTTCCGAACTTCTTCTGGTTTCGAATAGTCTGTACTGACCGCCAACTATGCCTTATGCTTGGTCTGCCGCAAGGCTCTTTAGACGTGTCCATGGCCACTGAAGCTGCTCTTGCAAACGATTCACCATCGGGCCAATTCGAGCGCAAGCAGTGCGTCATTGCCTCGCGCATACTCGCGCATAACGAGATGTCAGGTGTTGCTACTAATGATGACTTTACGGCTGTCTTGGAACTCGATTCCGAGCTCCAACAAGCCGCAAACGAGATGCCTGGCCAGTGGTGGCTGGTTCCAAACCTCGCCAGCTCGATGCAAGATAAAGAGAAGACGTTTTGGGAGATGTTGCGTCTAATTGAGCAGATGCTTTACTTCAATTTGCTCAACCTACTGCATCTCCCCTACATGCTACGATCCAACAAACCCAGTGCAGAGGAGACTGATAAGAAGTTCAATTATGAATACAGCAAGATGGCTAGCATCAACGCATCGCGCGAGTTGCTGACGCGCTTTATTATGCTCCGCTCTTTCAACCGCGTTGCTTTCTTCTGTCGAGCTGTTGACTTCTTCGCCATCACAGCTGCAATGACTTTAGTCATCGCACACCTCGACGGGCACCGCAAGCAGCGACAACGGCAGTATGAGGGAGGTGTGGCGGGAATCAATGTGCTTGCACATCAGAGGAACGGCGACCGAGCCATGATGGAAAAGGTTCTCGAGAATATGGAGGGCGTTGCGAAGCTAAGCACTGATGCTCTCAGTCAACGCAGCGCGAGTCTACTGAAAAGCCTGCTAGCTCTCGAGGTTGACGCTGCGGAGGGCAAACCCGGTGCCTCAGGAACAGAAGCTGGGCATTCCCTCCAGCTCGGTATTCCCTACTTCGGTACTGTCAGGATTAGTAGCGACGGCGTAGTCGTATCCATGGAATCTCCCCCGAGCTACACGACGGAACAGGTGGATGGCTATAGAGATTTCAGCGTCCTACCATCGGTGCAAACCCCGTTGGATGGTATGGCAGCAATATCTGCTACACCTCAGCAGACGCTACGCATTCCACAAACTTTGTCTCCAGTAGTGCATTTTCCTGAGCCAACGATGCAGCAGTCGTTCGCGCCGCCATATCCCACCGCCATCAACGATGTCCTACATCAGCAATATCTGTACCCCGGTTTGACAGCTGATGCCGATGAATGGACATTTCAAGGGGTCGACACGGTGTTCTTTCACAGTCTGATGAGGGGGTTTGAAGGTGAAACTGTATATAACACTGGTCCTATTTAG", "translation": "MLSRERPSDTAAGSPNPSETRRRKTRKGTHSCWECKRRKVRCSYSIPSDPCCIGCRRRGTRCVSQQDVDERTATASSIGSTDRHLSDRMVRVEALLEQLASQIVDGGNKNSFAGNENPSGGNGSESDLATSCSPQEMQSFEHLSPMTMIMDTPFRVTGYESVSAALYAALPPREDIHLMIKAGLDVSLHRLMTHSLAVLSQCPGGWSAGLADMPNAGTHPTLLAKYMLILATCLQFAHPELHADEIHRLSEPPRQLMRRVADTAISLVTSKDEFLNSVEALECVMLESLYLANGGNLRRAWFACRRAMVVAQMLGLHRGDCQQPPHLTTTSQTIVPNFFWFRIVCTDRQLCLMLGLPQGSLDVSMATEAALANDSPSGQFERKQCVIASRILAHNEMSGVATNDDFTAVLELDSELQQAANEMPGQWWLVPNLASSMQDKEKTFWEMLRLIEQMLYFNLLNLLHLPYMLRSNKPSAEETDKKFNYEYSKMASINASRELLTRFIMLRSFNRVAFFCRAVDFFAITAAMTLVIAHLDGHRKQRQRQYEGGVAGINVLAHQRNGDRAMMEKVLENMEGVAKLSTDALSQRSASLLKSLLALEVDAAEGKPGASGTEAGHSLQLGIPYFGTVRISSDGVVVSMESPPSYTTEQVDGYRDFSVLPSVQTPLDGMAAISATPQQTLRIPQTLSPVVHFPEPTMQQSFAPPYPTAINDVLHQQYLYPGLTADADEWTFQGVDTVFFHSLMRGFEGETVYNTGPI"}, "04979358-709a-41f5-bea1-78ecd1ec7d36": {"uid": "04979358-709a-41f5-bea1-78ecd1ec7d36", "label": "XP_033529121.1", "names": {"protein_id": "XP_033529121.1", "cluster_role": "hit_required"}, "start": 20262, "end": 21555, "strand": 1, "sequence": "ATGTCTTCTCTCAAGGTTCTCATTGCTGGAGCAGGCATCGGCGGCCCAGCTGCAGCGTTCTGGCTCTCGCGCATCGGCTGTGATGTTACCGTCGTGGAGCGTAACCCCACGCTTCGGGCAACCGGGCAACAAGTCGATCTGAGCGGACAGGGGATTGTCATAACAAGAATGATGGGCATAGAAGATGCTCTGCGGGCCGCTCGATGCCCCGAGCCTGGGATGCGGTTCGTCGATTATCAAGGCAAAACAAAAGCCTTCTTTCCGGTCGACACCAGCGGTAAGGCCGCATACAGCCCGACACACGAGATCGAAGTGATGCGCGGAGACCTCGTCAATATTCTCTACGATGCGACTAAGAACCTTGGAGGGGTGAAATACCTGTTCGACTCTCACGTCAAGCACTTTACTCAGGACGAGGGATCATCGGGCGGGAAGGTTCATGTCACACTATCCGATGGCACTCGGGACGACTTCGATATCCTCATCGGTGCCGATGGTATCGCCTCTGCCACGCGCAAACTCTTACTAGGCACTTCGTTTCCAGATCTGCACCGCGATCTTGGCGTCTACATGGCCTACTTCACAGCGCCGTCTCGGGAGGATGACACTTTCGATTGGAGTGTATGCCATATCCCAGGAGGCAAGGCTATCATGACCCGCAGGGACAAGCCAGAGAACATCAGAGTATACCTCGCCACCCGTGTTGGGTTCGCAGCCCTCGACGCGGCCAAGACACTTGCAGACCAAAAGACGGCTCTGGTGGACCTGTTTAAAGGGACGCAAGGCTGGCAACTCGACAGGTTTCTAAACGACCTGGAGAACTCCTCAGAGGCCGACGATTTGTATTGCCAGCGCATGAGCCAGATCCGCCTACCAGAAGGCGGATGGTCTAAGGGGCGGGTTGTCCTACTTGGTGATGCGGCGTTCTGTCCGGGAGCCATTGGAGGTGGAGTGGGAACAACGGCTGCGCTGATTGGAGCTTATGTGCTGGCGGGAGAGATTGAGAAACAATGGAAGAAAAACGGACAAACGTCTGACAAATTCAACGCCGAGGAGGCAGCAAAGGAGTATGAGCGCGTTCTGAGGCCATTCATCACAAGCAAGTCTGAAATGTCTACTTGGATGGTCAGACTCTGGCTCCCCGAGTCGAATTTCGGGGTCAAGACTTTACAAGCCATTGCAGGATATGCAGCAGGAGCCCAAATTAGCAAGTACTCAGGCAAGTCGCAGAAACCGGACGAGTCACGAAAACTCGAGTACCCCGACTATTTTGGACTAAAGCCAGGGTTGTGA", "translation": "MSSLKVLIAGAGIGGPAAAFWLSRIGCDVTVVERNPTLRATGQQVDLSGQGIVITRMMGIEDALRAARCPEPGMRFVDYQGKTKAFFPVDTSGKAAYSPTHEIEVMRGDLVNILYDATKNLGGVKYLFDSHVKHFTQDEGSSGGKVHVTLSDGTRDDFDILIGADGIASATRKLLLGTSFPDLHRDLGVYMAYFTAPSREDDTFDWSVCHIPGGKAIMTRRDKPENIRVYLATRVGFAALDAAKTLADQKTALVDLFKGTQGWQLDRFLNDLENSSEADDLYCQRMSQIRLPEGGWSKGRVVLLGDAAFCPGAIGGGVGTTAALIGAYVLAGEIEKQWKKNGQTSDKFNAEEAAKEYERVLRPFITSKSEMSTWMVRLWLPESNFGVKTLQAIAGYAAGAQISKYSGKSQKPDESRKLEYPDYFGLKPGL"}, "c4af235e-687f-485e-afbd-1fe0607826ce": {"uid": "c4af235e-687f-485e-afbd-1fe0607826ce", "label": "XP_033529122.1", "names": {"protein_id": "XP_033529122.1", "cluster_role": "intermediate"}, "start": 21618, "end": 22345, "strand": -1, "sequence": "TGTCACGTAGTTGACGAAGAGTGATGCAAGCACTCCTAGGTACGTAAACACCAGTTCCCATCCCCGGTTGTCGATTTCGAGGTGTCGGATGGTTTGGTGCAACAGCAGGCCCAGCAGCGCCGAGAAACCAGCTGTCGATTGCCATGACGAATCGAGGGCTGCGGATAGATACGACATGGTTTGTTTGTCACCGTCAGTGTATTCTCTCTTCTGTGTGGGTTTATGAGCAATGACAGGTGAATTCCCAAGCGCGTCTCAAGATGACGGTAACAACGGTGGCTTTGAAGCTTGCAACACGATGCGTTTACTGAGCACTCTACCAATCGGAGAGAAAGGATGCCAATTCGTGGTTTATGTAAGTGCTTCTGAAGGAACTTGTTTCAATTCGTTCGTTTACTTCCCAGATAGAATAAGTACTCGGCGAATATACCTAAGTTCACGATTGTCCCCGGGACATATAGTTCCGGCTCACGTCACCCGTCTTGCGTTTATCTATTTTCCTGCAACAAAGTACCCGAGATCCTCTTTGCGCTTCGTCGAGATCACAGTAAGCCGGAAAATAGCATTTGGTCGTTGCCGCGAAGATCTGCAGTTACTACAGAAGCAGTATGGGAACAACCCACTCCCAAGCAAGAATAGAGCACTGAGAGACTGATTAGATAAATAGAGATCTTTTGAAATACATGAGAGCGGCTAAGTGCACGCAGGTAGAAGTGTAGAAAACGCT", "translation": "MTGEFPSASQDDGNNGGFEACNTMRLLSTLPIGEKGCQFVVYVSASEGTCFNSFVYFPDRISTRRIYLSSRLSPGHIVPAHVTRLAFIYFPATKYPRSSLRFVEITVSRKIAFGRCREDLQLLQKQ"}, "12b3fca6-b7d9-4dcb-b808-981f51677284": {"uid": "12b3fca6-b7d9-4dcb-b808-981f51677284", "label": "XP_033529123.1", "names": {"protein_id": "XP_033529123.1", "cluster_role": "hit_required"}, "start": 22168, "end": 24159, "strand": 1, "sequence": "ATGTCGTATCTATCCGCAGCCCTCGATTCGTCATGGCAATCGACAGCTGGTTTCTCGGCGCTGCTGGGCCTGCTGTTGCACCAAACCATCCGACACCTCGAAATCGACAACCGGGGATGGGAACTGGTGTTTACGTACCTAGGAGTGCTTGCATCACTCTTCGTCAACTACGTGACATTTTCCAGTTTAGGTGTTACGAGCGCCTTGTTGCGCACTTGGTTGGCAGGTTCGGCCTTCCTCCTTGGGCTATACAGCAGCATGCTGGTATACCGCGCCTTTTTTCACCAATTACGCCGGTTCCCGGGTCCGTTCGCTGCCAGACTCTCGAATGCATACCAGTAAGTTTAAAAAAATGGGAGTTTCACGTTTTGTTTGGTACCAGGTTCTGACACGTAACGCCGAAAAGCATGATCATCATCAAACGAACAAACATGCGGTACCACCGACACGTCCAGAAGCTTCATGCCTGCTATGGCGACTTTGTTCGTACCGGGCCGCGCGAGATCTCCGTGATCCGCGCGTCGGCCATCAATCTGGTTTATGGCCCGATGTCGACGTGCGAGAAGGCGACATGGTACGATCAGAACTCAGGCGATGCTGACAAGGTTGGCATCGAGAACATTCGGAGCAAAGAGAAGCATAGACTTAGACGCCGAGCCTGGGACAAAGGGCTTGGCTTTCGAGGTATGATCACCCAGTGGAAAGTCTATCCTCGCCTCTGATTACTGTAGCTGACTGTTGATACCAGCTCTGAGCGTCTATGAGAGTCGTGTCAAGGCCAAGGTAGATTTGTTACTGGCGCGCATCGGGACTATGGAACCCCTCAATATAACTCAGCAGAGTGTCTTTTATTCGTTCGATGTTATGGGGGATATTGCTTTCTCCGAGGACTTCAAAATGCTCCAGTACGTATATATCTGCGAAACTCTCTCAGAAAAACTGCCATAGCAATGGCTAACTGGCACGCATCGTAGCACTGGCGAGGAACATCCCGCCATTGCCAGTCTGCACGAAGCCATGTCCATAGCAGGACTTGTCACCACCCTACCATGGCTCATGAATATGCTACGCGTAGTTCCGGGCGCCACGGGTAAATTTGAGCGCTTCGCCGGGTGGTGCTACGAGCAGCTGCGCCTGAAACGAGAGTCCCTAGCAGCAGAACGTGCGGCAAACAGCAAACAGGAACCGCGCGATGTGATGACCTGGCTAATCAAAGCCATGGATGAGGGTGACCGATCGGCTCCTCCGACCGAATCGGCTATCCAAGAGGATGTACGAACCTTGATCAGTGCTGGCAGGTGAGTTGCCTTTCTGCTCACCGTGTCCCGACTCTTGGAGCTAATCATCACACACAAAGCGATACTGTTGCCATCACGTTCACAAACACGTAAGTTGCATGTGACGATTCCACTGAACCAATTCTCCCAGACTAACGTGGACGTAGTTTATACTTTCTCGTCAAATACCCAGCCGTCTACCAAAAGCTCCAGCGCCTCATGGCAGCCGAATTCCCCAGCGGATACGGCGCCTGGACCTACGAAAAAGCCAAGAGCATTCCGTACGTAGACTACATAATCCACGAGACGCTGCGTCTCCGACCCGCAGTCCCAATGGGCTTCCTGCGGCAGACGCCCCCACAAGGACTGCAGGTGGATGAAGTCTTCATCCCGGGAGACACCATCATCAACGTGCCGACGTACACCATCCACAGGGATGAGCGGTATTTCGAAGAGGCGACGGAATTCGTGCCCGAGCGATGGGAGACGTTGTCGCCAGATACGGCGGCTTACTTAGCTTTTCAGCGGGGCCCGTTCATGTGCTCGGGTAGGAATTTGGCGATTATGCAACTGCGCATGCTGATTAGCTGTCTTGCTCTTCGTTATAGCATTGCTTTCGCGCCCGGGGAGGATGGTGTGGCCTTTGCGGATGGGGAGAAGGAGACCCTGACTATGTGGATTCCGCCGCTGCAGATGGTTTTCACGCCTTTGTAG", "translation": "MSYLSAALDSSWQSTAGFSALLGLLLHQTIRHLEIDNRGWELVFTYLGVLASLFVNYVTFSSLGVTSALLRTWLAGSAFLLGLYSSMLVYRAFFHQLRRFPGPFAARLSNAYHMIIIKRTNMRYHRHVQKLHACYGDFVRTGPREISVIRASAINLVYGPMSTCEKATWYDQNSGDADKVGIENIRSKEKHRLRRRAWDKGLGFRALSVYESRVKAKVDLLLARIGTMEPLNITQQSVFYSFDVMGDIAFSEDFKMLHTGEEHPAIASLHEAMSIAGLVTTLPWLMNMLRVVPGATGKFERFAGWCYEQLRLKRESLAAERAANSKQEPRDVMTWLIKAMDEGDRSAPPTESAIQEDVRTLISAGSDTVAITFTNTLYFLVKYPAVYQKLQRLMAAEFPSGYGAWTYEKAKSIPYVDYIIHETLRLRPAVPMGFLRQTPPQGLQVDEVFIPGDTIINVPTYTIHRDERYFEEATEFVPERWETLSPDTAAYLAFQRGPFMCSGRNLAIMQLRMLISCLALRYSIAFAPGEDGVAFADGEKETLTMWIPPLQMVFTPL"}, "73ab43ce-b2be-4347-8648-fa8471c098e3": {"uid": "73ab43ce-b2be-4347-8648-fa8471c098e3", "label": "XP_033529124.1", "names": {"protein_id": "XP_033529124.1", "cluster_role": "intermediate"}, "start": 24928, "end": 27133, "strand": 1, "sequence": "AGAGACCTGCATCACTCAGTTCAACACCCAACATGGCAGACGTGTCGTTCAAGCAACTACTAACGGATATCAAGAGGTAAGACCCAACGGTTCCTCCGCCTCTACATAACTACCGTCATCTGACCTTCTACACGAGCTTCTTCAAGACAGGCGAGTTCTCCGATCTCGTAGTGACCTGCGGAACCGATACAATCAAGGTCATTGTGAGCACACGCTTCGAGTTCGTCGGCCAAATCTATCAAACTTCCTGTTCGAATACCAAGTATTGATGAATCTAACGAATGATGGGGCCACTTCCAACAGGTACGCAGGAGTCAGTTGAGGGCAAGATCCATTGCTCAGACGAATGATCGGCTGTCATTAAACTGCTAATTCAATATTTCTACGAAGTTGAGTATGAACCTCACTTCTCTAAAGATGTTTACTCGCCCTCGTCGACATCTTTATAGCAAAGCAGCCGCGCAATTGCAATTCTCCTCCCGGTGGCTCCCGTTGCGCTCACTATTCATCAGACCGTTTGGTATCCCCGCATCGATATTGCGGAGAGCAGTGCAACTTCGACTGCATCAATTTCAAAGGCGACGAGTACGCCCCGTTGTATGGTACAGCTGACCAGCTCCTCATACATACTGAGGTATACGACATTGGGGACAAATAACTTCTACTGGGTCTAAATGAGTTGTCAAAGTATAAGTTTCAACTTGCTTGTGCGGCTTATTGGAACGATCCAGAGTTTTCAGAGTCGGCCGACCACGCATTCTGCACCACTCCTGACCACGACAAGGGCCTGCGCGAAATCGTGTGCAAGACCATTTCGGAGCATATGGTTCTCCTAAGGAAGCCCGAGATCGAAGCACCCATGGCGGAATTCAATGGATTGGCGTTCAGACTCCTGAAGGAGAAGGCGGACAAGAATGGTTGGCTAAAGTGAGAACACGTCGAATGAGCATTACAGTTCGTATCAAAGCAATCAGGAAGCCAGGATGTCGAGCGATCACTCATCAACGACACACGAACAACGGCTTGGGTGTTGTGAGACAGTTCTTGAGAGCATACAACATCTGATAGTTCTAAAATCAATTCTTGAAGTTATTTGTCATGTCCTAAACTCTCAGGTCATTTTCTCCGTATCGTTCGCTTCCACACTACCACGCTGAATACCTGCAGCCTTGTAACAACGATCACTCTCTTGTGCTGTAAGGCTATTTGTGTTATATTGTGGCCACTTTGCGGCTTTCGTACCTCTCTGGTTGTGCCTAGTGCGGAGCATCCGTTAAGAATTTACGCTTTCACTATACCATCCGCTCTACAGATCTTCTCCAACTTTCCATCCGTGGAGTTAACCGCAAACAGTACTTGAAACCTTGGCAGCCACACACCGGGCACCTCACAGTCGCGAAACTTGTGGCGTGTCTTCCCCTCCACAAGTCTTTACTCAATATCCGCCACGGCATTCTGTCTACGCCCAGAATGGCAGAATCTTCTGCGGAACGAGTATTGAAACTGGTCAAAAAGTTCGTCGTTCTCATCGAGAGGTGACTTACAACATTTGCTGATCACACTGCTGCAGTTGTCTCACATCAGGCGACTACTCCGACCTTATAATTACATGCGGAAGCGATGTCCACAATGTCCACAAGATGATCGTCTGTACACAGGCAGACTTCTTTGCGCGAGCTGTCAAGTTTGGCGGAAAGGTAAAGTTCATTGTCTACTACCTTGGATGATGTTAACGCGGTGTAGGAGGCGGAAGAAAGTAGGGTTGATCTTCCGGACGACGAGCCTGCCATCATTACCCTGCTTTTGCAGTATCTCTATGAGGGCGAATACGATCCGAACCACATGGTCGCTCAGGATTCCACGCTCATCGCTTCACGGGGCGCTTCCAGCATAGTTATCAATCGAGGCGAAAGACGCAGTTCGGAATATGGCGTTTACTAGTATGATTTCCCTCATACTTGCATCATCGGCTGGAGGGATGAATGCGATGCCTATTCGCTTTGTCCTCATCATATCTGTACTATTCAATGCGACTCCAATTGCAAGGACTTCTACTGCAGCAAGTGTACACAGCCGTGCATTCGAGGATCTGCAGACCAACTCCTCATTCACGCCAAGATGTACGAGATAACCGACAAATACAACGTGGCAGGACTTAAGCACCTGTGCGAGGAGAAATTTCGACGAAGCTGCGAAGCCTTTTGG", "translation": "MADVSFKQLLTDIKRRVLRSRSDLRNRYNQGHCEHTLRVRRPNLSNFLFEYQVLMNLTNDGATSNRCLLALVDIFIAKQPRNCNSPPGGSRCAHYSSDRLVSPHRYCGEQCNFDCINFKGDEYAPLYGTADQLLIHTEYKFQLACAAYWNDPEFSESADHAFCTTPDHDKGLREIVCKTISEHMVLLRKPEIEAPMAEFNGLAFRLLKEKADKNGWLNLVTTITLLCYLLQLSIRGVNRKQYLKPWQPHTGHLTVAKLVACLPLHKSLLNIRHGILSTPRMAESSAERVLKLVKNCLTSGDYSDLIITCGSDVHNVHKMIVCTQADFFARAVKFGGKEAEESRVDLPDDEPAIITLLLQYLYEGEYDPNHMVAQDSTLIASRGASSIVINRGERRSSEYGVY"}, "fb627602-32f9-4db1-9eb6-c6d2577e9efc": {"uid": "fb627602-32f9-4db1-9eb6-c6d2577e9efc", "label": "XP_033529125.1", "names": {"protein_id": "XP_033529125.1", "cluster_role": "intermediate"}, "start": 28040, "end": 29347, "strand": 1, "sequence": "CATCAACCACGATGGCGGACGCGTCCCGTGAACAACTGCTAGCTACCGTGAAGGGGTATGTCGCTAAATACTGTTCATGATAATTTTGCTGACCTAGTCACAGGTTCCTCACCTCCGGATCATTTTCCGACCTCATCATTACATGCGGACCAGATTCATACAAGGTCCACAAGAACATCGTGTGCTCGCGCGCAGAGTTCTTTGCTTCCGCTATCAAATTCCCTGGGAAGGTGAGCTCCCTTCATATATGTTTTTTTGGAAGCTGAGTAGTGCTCAATGCCGGTCAAACTCTAGGAGCACGAAGAAGGGAAGATCGAACTGCCTGACGACGACCCGGCGACTATCAAATTACTAGTGCAGTACCTGTACGAGGCTGAGTACGAACCACTTCTTCTAGAGATCGACGCCCAGCCGCCTAGGAAAACTCTGAAATCAAGCAAGAAGGGCAAGCGGAGCAATCAGTCTCACACCTGCTACAGGGAAGAAGACGTGTTTTTAGGTCAATGGTTGTATTCATGTGGTACTAACGACAAGCTCTGCGCTCATCATACCTGTGGTCGAGATTGTAACCGAAACTGCGTGGACTTCATCTGCGAGCTTTGCACACCTCCTCTCCCTGCGCCTGACGGGTTGGCTGATCAGCTTGTTATACATGCCAAGATGTATGAGATTGCTGACAAGTACAACATTATGGGTCTTAAAGATTTAGTCATTGAGAAGTTTAGCAAAGCTTGTCAACGCTTCTGGAACGACTGCGCGTTTCCTATAGCTGCTCATCACGCGTTTTCCACCACGCCTGAACACGACAAGGGGCTTCGCGATATCGTTTCCAAGACCATTGCCGACCATATGTCTGATCTAGTCAAGAAGCCGGAGATCGAGACTTTGCTTACAGAGTTCAATGGTTTGGCTTTCGGAGTACTCAAGATGAAGACCGAAGCCGGATGGAAGTAGGAACGCAGTTCATTTTGAACATTCAGATAGTGTCAAGGTTTCAAAAGGCGATGAACATACGCAGCTTGAACATTACGTTGACTTTGGTTAAGGAGAGGGTGATTTCAGGCACTACATTATAACGCACGCTCATGTGGAGGACATCCTCTAAACATCTTGCCTTGTCCAAGACACAAACTGTCTAGTTTCAGGACTCTTTCCTCTTCTCAGTTGGCTGTTTGAATTCTTGCCAGAACAACCAACGATTTAGCTTCGATATCTGCCAACATCTGTATTTACTGCAATGTTATAGTGAGAGGTATATAGTGTGACCTGGTCTGAGATTTACACTGAAGATGGGCAATTTCACGCCA", "translation": "MADASREQLLATVKGFLTSGSFSDLIITCGPDSYKVHKNIVCSRAEFFASAIKFPGKEHEEGKIELPDDDPATIKLLVQYLYEAEYEPLLLEIDAQPPRKTLKSSKKGKRSNQSHTCYREEDVFLGQWLYSCGTNDKLCAHHTCGRDCNRNCVDFICELCTPPLPAPDGLADQLVIHAKMYEIADKYNIMGLKDLVIEKFSKACQRFWNDCAFPIAAHHAFSTTPEHDKGLRDIVSKTIADHMSDLVKKPEIETLLTEFNGLAFGVLKMKTEAGWK"}, "aea03987-4aa0-42c6-a1c5-852b4594f27b": {"uid": "aea03987-4aa0-42c6-a1c5-852b4594f27b", "label": "XP_033529126.1", "names": {"protein_id": "XP_033529126.1", "cluster_role": "intermediate"}, "start": 29535, "end": 30374, "strand": 1, "sequence": "AGCTTGCTTGTTTCCGGCGAATACTCAGACCTTATCATTACCTGCGGTAACAACTCCTACAATGTGCATAAGGCTATTGTTTGCTCTCTATCGAGCTTTTTCCGAACAGCGGAGAAGTTTGCTGTTGGCAAAGTGAGTTTACAACAGTAACAGAATGCTCAATCTAGAGTTGCTGACATAGTGGGCAACACCAGGAAGCCGCCGAAGCAAAGATCGACCTGCCAGAAGATGATCCGGCGGTCATCGAGCTGCTCATGCAGTACTTTTACAAATTTGAGTACGAGCCTGAGCTGCCAGACAACAAAAGATCGCTGCCTGGAGTAGTTTACGTGGCGGTGAAGACAGAGAGCGGATATTCTTACGATTTTCCTCATACTTGCCAACCAGGTTGCCCAGGCGACGATTACAAGGTCTGTCCTCACCATGTTTGCACATCTGACACTTGTGGAGAAAAGTGTCGTAACTTTATGTGTCAAGATTGTACGTCCGCGCCACCTCAAGGAGATGCCAGCCAACTCCTTGTTCACGCCAAGATGTACGAGATTGCCGACAAGTATGGCGTTGCAGGCTTGAAAGAACTTGCTCGTGAGAAGTTTGCACGCGGATGCAGAGTGTACTGGGAGGACGAGGAGTTTCCTCCGGCTGCAGAGCATGCTCTTGTTACCACTGTGGACAAAGACGCTGGTTTGCGAGAAGTTCTCATTCTCACCATCACATCACATATCAAGCTACTACAGAAGCCTGCCATTGAAGAGCTCCTGATCAAGCATGCAAGCTTTGCATATGTAGTGCTGAAACGTCAAGCCGAAGAGTTAGATCGATTGAGGTCGCGTACCTGA", "translation": "SLLVSGEYSDLIITCGNNSYNVHKAIVCSLSSFFRTAEKFAVGKVSLQHGQHQEAAEAKIDLPEDDPAVIELLMQYFYKFEYEPELPDNKRSLPGVVYVAVKTESGYSYDFPHTCQPGCPGDDYKVCPHHVCTSDTCGEKCRNFMCQDCTSAPPQGDASQLLVHAKMYEIADKYGVAGLKELAREKFARGCRVYWEDEEFPPAAEHALVTTVDKDAGLREVLILTITSHIKLLQKPAIEELLIKHASFAYVVLKRQAEELDRLRSRT"}, "97dca991-66a1-4e7b-89c2-b3070f570a2b": {"uid": "97dca991-66a1-4e7b-89c2-b3070f570a2b", "label": "XP_033529127.1", "names": {"protein_id": "XP_033529127.1", "cluster_role": "intermediate"}, "start": 31762, "end": 32479, "strand": 1, "sequence": "ATGGGCTACTTCTGTCTCGAAGAAGACCAAACGCTGGAGGATGAGATGCTTGTGTCAGATGACATGGAAAAGCGCAACGTTGGAGTAAGATATCCTGACTATACCCTCGCTAATCAGCTCCAATTCGTCAATCGCGAATTGCATACCGTAACCAAGGGTCTTGGTTTGAGATACAACTTGATCATCATCCGCAACCACCGGGAACTTGACAAGAGCGTTTTGCGACGGTTCTTGAAATTCATCGAGCTTTCTACGATCGAACACAGAAATCTGACCACTATCATTCTGAAGGACCGCGGCGCAAGGGAACGGGAATGGGTGCCAAACCTCGAATCAGCATGCAAATTCTGCAAACGCAACCCTCACATTTTTATCAAGTTACACCAGGATAAAACTCGTCCAGATGAAGTCGGCCTTGTCCTATATGTAACATTCATAAAGCACGTTTACTGGCGAGATCCTTCGTTCTATGCGAGAATTACAGAAGACTCTATGCTACAACAAGAGCTCCAGACAGGAAATCAAACAGCCCTTGCTATCGTACCAGCTCTTCCACAAAGCCTTCGGATGTTCCCTGCTGAGAAATCTTTCGACGAAACAGCATTTCGCTATGCATGCTGCGAAGATTTAGACGAGGGATGGATTATTGGCACTATTGGTGGTGGTATCGACACTTGGATCCTGTTGATCAGGGAGTGGTATAAGAATGGGTTTTGA", "translation": "MGYFCLEEDQTLEDEMLVSDDMEKRNVGVRYPDYTLANQLQFVNRELHTVTKGLGLRYNLIIIRNHRELDKSVLRRFLKFIELSTIEHRNLTTIILKDRGAREREWVPNLESACKFCKRNPHIFIKLHQDKTRPDEVGLVLYVTFIKHVYWRDPSFYARITEDSMLQQELQTGNQTALAIVPALPQSLRMFPAEKSFDETAFRYACCEDLDEGWIIGTIGGGIDTWILLIREWYKNGF"}, "52984bdb-63cc-47d3-b83e-04980629ad28": {"uid": "52984bdb-63cc-47d3-b83e-04980629ad28", "label": "XP_033529128.1", "names": {"protein_id": "XP_033529128.1", "cluster_role": "hit_required"}, "start": 32545, "end": 33685, "strand": -1, "sequence": "ATGGGTAGCATCAACGAAGAAGCGGCGCTACCAACTATCGACATTAGCGCGTTGCTGTCGCCGACGGCTTCGGAGGAGGCGCGCCAGGCTGTTGTCGAGAGTATGAGTAATGCTTGCCATACATATGGCTTCTTCAACCTCGTCGGCCACGGCATACCGCAAGATGCCCTACGAGATGCTCTTGAATGCAACAAGTTATTCTTCGCCTTACCCGAGGACAAGAAGATGGAGGTTTCCATCAAAAAGTCTGTTGGTCGCTCATTCAGAGGCTACGAGCCTCCCGGTATCCAGACCCATCATGATGGTCTGTTGCCTGACACCAAAGAGGTGAGTCCTTCCTACGGTCAAACATAATACATGTTTCATCATTCGAAAAGGTTAACAACGAGATGTTCTAGACTTTCATGGTAGGGCGGGAGGTCAGTGAAAACGACCCCGACTACGGCTCCTTCTCTACTGGACCAAACCAGTGGCCCTCCAACATGCATGAGGAGAAGTTCCAAGGCCGTGTAATGGACTATCAAAAGAGGATGTTGGGGCTTGTAAAAGAAATTCTTGACATCCTGGCTCTTGGTCTTCCGAAAGACTGGAAATGCCCGTCAAATGTTTTTGACCCGCTTCTCAACGAGCCGTCCATTCCAATGAGATATCTTCACTACGGACCCATCGAGGTCCATAACTCCCGCCAATTTGGAGGTGAGTCTTCAGAGTGTTCCCAAAGTAGTCTTGTTATATGTGTATGTGCTTATACTGTCTTCAGTGGCCGATCACACCGATTTTGGATTTGTGTCAATCCTACTTCAGGAGGCAGGCACTTCAGGTCTTGAGGTGTTCTACCCGCCGTTGGAGACGTGGGTGCCTGTGCCTGTGGTTCGGGAAGGCTTCGTCATCAATATGGGCGATATGATGCAGATGTACACGGGAGGTTATTACCGCAGCGCTCGCCATCGCGTGTTGACTAATCGAGACAAGCACCGCCACAGCGTTGCGTTCTTCCTGAATGGAAACCTGAAGCTCAATGTGAAGGCACTGGACGGCTCTGGCGTGGAAACGGTGGTAGGTGAGCAGATACAGCAGCGACTGATTGAGACTATGGGAGAAACGGGCAATTTGCTCAAACGCCAGGTAGTGAGTCCTTAG", "translation": "MGSINEEAALPTIDISALLSPTASEEARQAVVESMSNACHTYGFFNLVGHGIPQDALRDALECNKLFFALPEDKKMEVSIKKSVGRSFRGYEPPGIQTHHDGLLPDTKETFMVGREVSENDPDYGSFSTGPNQWPSNMHEEKFQGRVMDYQKRMLGLVKEILDILALGLPKDWKCPSNVFDPLLNEPSIPMRYLHYGPIEVHNSRQFGVADHTDFGFVSILLQEAGTSGLEVFYPPLETWVPVPVVREGFVINMGDMMQMYTGGYYRSARHRVLTNRDKHRHSVAFFLNGNLKLNVKALDGSGVETVVGEQIQQRLIETMGETGNLLKRQVVSP"}, "9198eb21-f84b-4d56-ab58-6883dfdac521": {"uid": "9198eb21-f84b-4d56-ab58-6883dfdac521", "label": "XP_033529129.1", "names": {"protein_id": "XP_033529129.1", "cluster_role": "hit_required"}, "start": 34466, "end": 35423, "strand": -1, "sequence": "ATGACGAATGTTGGATCCAAAACTATCGTGCTCATTACAGGCGCCAATACTGGCCTAGGTACAACAACATTACCCGGCCATCTACTCGTAAACTCGGCTGATCATGAACTTTGTTGGTAGGATTTGAGATTGCTAAAGCTCTTTTCGCACGTCCAGAACAGTATCACATTCTCATCGGATGTCGCGGTCAATTCAGTCGTGCAGATGATGCTATAAAAGAACTGCAGAAGCTTTCACCTCACAGTGCTTCTACGGCGGAGCCACTTTCGATTGACATATCTTCAGACGAATCGATTGCCGAGGCGTTGGAGCGAGTCCAAAAGACTCTTGGCTACATCGATATCTTGGTCAATAACGCTGGTACGTCCACTTTTTGCATTTTCCTGACCATCTCTGCGGCGACTTAACACTACTTTAGGCGCCGACTTCGAAACAGCTGTATCCTCCGGCCGTCTTACTAAGCGGGAGGCTTGGAGTCAGACCTGGGATGTCAATGTATCTAGCACACATCTCTTCACCGAGGCTTTCGCACCGCTGTTATTGGCTTCGAAAACTCACTCGCCCCGTCTGCTCTTCATCACCAGTGGTTTAGCTTCTGCTACTGAGAATGCCAGCGGCTCTAGTCCGCGTTACGCGCTCGCGCCAGCCGGGTGGCCGAAACCGTATGCGCCATATCTGGCCTATCGGTCGAGTAAGAGCGGGCTAAACTTGCTGGCGACAGAATGGGCACGGCTCTTGTACAACGATGGCGTCAAGGTATTCAACATTTCGCCGGGCTTTCTCAATACGGGTCTGGGCGATGATCGTGCTACGTCTGAACGAAGAGATAAGGGCGCTATGGGCGCACTCGATCCGGCTATTGGAGGCGAATACTGTGCCGACGTTGTCGAAGGCAAGCTAGACGAGAAGTCTTGGCCCATCAAGACACTGAGATATGATATGGTGCAGCCCTGGTAG", "translation": "MTNVGSKTIVLITGANTGLGFEIAKALFARPEQYHILIGCRGQFSRADDAIKELQKLSPHSASTAEPLSIDISSDESIAEALERVQKTLGYIDILVNNAGADFETAVSSGRLTKREAWSQTWDVNVSSTHLFTEAFAPLLLASKTHSPRLLFITSGLASATENASGSSPRYALAPAGWPKPYAPYLAYRSSKSGLNLLATEWARLLYNDGVKVFNISPGFLNTGLGDDRATSERRDKGAMGALDPAIGGEYCADVVEGKLDEKSWPIKTLRYDMVQPW"}, "0c89238b-25ba-408a-8422-83042d803089": {"uid": "0c89238b-25ba-408a-8422-83042d803089", "label": "XP_033529130.1", "names": {"protein_id": "XP_033529130.1", "cluster_role": "intermediate"}, "start": 35910, "end": 36246, "strand": 1, "sequence": "ATGGCTTTCGAACCCAACTGGCTGATCCAAATCCCGGATCAATCCAACCCTAACGCCCTGCGAGCTCGCCAGGAGAATGTGATTGCGCACATGGCCCACAACAAGCCGCGTATAGACGCGGGGCATATCGTCATGACAGGTCCGATGGTTGCATCGCACTCCAAGAGCACCGGAGAGCCCGCTGTTTTGAAGGGAAGCGTCATGGTATGGAAGGCAGACAGCGAGGCTGATATCCGCGCCCAGTTGAGCGAAGATCCGTTTGCGGCAGGTGGGGTATGGGATCTCGATCAGGCTACGATCGTGCCATTCTTGTGCGCTATGAGGAAGCAGCTGTAA", "translation": "MAFEPNWLIQIPDQSNPNALRARQENVIAHMAHNKPRIDAGHIVMTGPMVASHSKSTGEPAVLKGSVMVWKADSEADIRAQLSEDPFAAGGVWDLDQATIVPFLCAMRKQL"}, "5a73a584-493c-4b6c-b0bb-75b420489300": {"uid": "5a73a584-493c-4b6c-b0bb-75b420489300", "label": "XP_033529131.1", "names": {"protein_id": "XP_033529131.1", "cluster_role": "intermediate"}, "start": 36964, "end": 37828, "strand": -1, "sequence": "ATGATTTCGATCCTCCCAACTTACTTTAGTGCGAGGTTGGGCCTTGCTACGGGTATCGCGTCTTCTGGCTCCTCCATGGGCGGGGTCATCTATCCTATTGTGATAAAGAGCTTGATGTACAAGATTGGCTTTAGCTGGACGACTCGAGTGCTTGGCTTCATGGCGTTCGGTATGCTACTGGTTCCTGTCTTTTTGATGAAGGAACGCGTCAGACCCACTACGAGGGTAGCCCGGGCGCTCATCGACCGTTCTGCCTTTACCGACCAGCCATTTATCATCTTCATACTTGCTACGTTGATCGGCTTCATCGGCTTGACCATTGCGCTGTTTTATCTCTCCTCGTTTGCTCTGACCCAGAGAATCACTGACGAGGACTTCGCCTTCTATATAGTCCCATTGTACAACGCCGCATCTGTGTTTGGTCGCATTGCGCCGAACTTTCTTTCCGATAGAATTGGTCCGTTCAACGTTATAGCACCCTGTGCTATGATTACAGGCGTTCTAATGTTTTGCCTCGTCCCTCTCCGTGCCGGGCAAGTCGGCGCGATGGTTACTTTGACCGTACTCTTGGGCTTTTTCAGCGGGGTATTTGTAGCTATTCCTGGTACTTGCTTCCCCCGTTTAACAAAGGACAAAAGTATGCTTGGCACACGGGTTGGAATGGGATTCGGTGTCATCGGTTTTGGGATGCTTGTTGGAGGCCCTGGCGCTGGGCGAGTACTCAGTCCAAGTTCAAGCCCGACCGGGGCGCTGGATTTTACGGGACTATGGATCTTCGGGGGAGTGGCTGCAATTGCGTCTGGGCTCCTCTATTGTGTAGTTCGTTTCCTCCTAGCTGGATCCAAGCTGGTAGTCAAGGCTTAG", "translation": "MISILPTYFSARLGLATGIASSGSSMGGVIYPIVIKSLMYKIGFSWTTRVLGFMAFGMLLVPVFLMKERVRPTTRVARALIDRSAFTDQPFIIFILATLIGFIGLTIALFYLSSFALTQRITDEDFAFYIVPLYNAASVFGRIAPNFLSDRIGPFNVIAPCAMITGVLMFCLVPLRAGQVGAMVTLTVLLGFFSGVFVAIPGTCFPRLTKDKSMLGTRVGMGFGVIGFGMLVGGPGAGRVLSPSSSPTGALDFTGLWIFGGVAAIASGLLYCVVRFLLAGSKLVVKA"}, "723bdf04-76a9-4496-8b4c-cbb905bc2269": {"uid": "723bdf04-76a9-4496-8b4c-cbb905bc2269", "label": "XP_033529132.1", "names": {"protein_id": "XP_033529132.1", "cluster_role": "intermediate"}, "start": 37706, "end": 38516, "strand": -1, "sequence": "CAGGCTAGACTACTGAATGCGCAAATCCACGCTTTGGTCTCTTGATGTCAGGTCTTGATCTGTTCGCTGGGTTTATGTTTTTTATCTTCGCTTTCTCCTCCTCGATTTTGCTTCTAAAGACGCTGCACTCAACGAATTGTAGTTTGGAGTACGGATACCAAAGGGAACGAAACCCAAGATGACGCGATCAAAACCAAACGGCAACCCTCTACCAGGCTATACGCATAGAGACCAACCATCACCCCCGCTCACAAGCTCGGCATATGCCAACCAGCCAGATGGAGGGCTCGTAGCCTGGCTGCAAGTCTTGGGTGCCTGGATTCTATTCTTCAACACTTGGGGCGCCATGAACACCTTTGGCGTGTTCCAGACCTACTACGAAAGCGGCGTGTTGTTCAATCAGTCGTCGTCCAATATCGCATGGATCGGCTCGATTCAGGCTTTCTGCCTGCAGGTTACGGGTCTCGTCGCGGGCCCAATCTATGACCGTGGCGGGTTCAAGGGTCTCATTGTCACAGGCAGTGTCGGTGTGGCTCTGGGGTACATGATGCTTAGTCTGGTAACTTGGTCTGTCCGTCATTTGGGTGAAACTTGCTGATGGATTGTCGTCTAGTGCAAGGAATTCTGGCAAGTCGTTCTGGCTCAGGGATTCCTTATTGGGATCGCCGAAGGGTGCCTCTTTACACCTATGATTTCGATCCTCCCAACTTACTTTAGTGCGAGGTTGGGCCTTGCTACGGGTATCGCGTCTTCTGGCTCCTCCATGGGCGGGGTCATCTATCCTATTGTGATAAAGAGCTTGATGTACAA", "translation": "MTRSKPNGNPLPGYTHRDQPSPPLTSSAYANQPDGGLVAWLQVLGAWILFFNTWGAMNTFGVFQTYYESGVLFNQSSSNIAWIGSIQAFCLQVTGLVAGPIYDRGGFKGLIVTGSVGVALGYMMLSLVTWSVRHLGETC"}, "5003b307-3414-49ac-ad01-8c4051158226": {"uid": "5003b307-3414-49ac-ad01-8c4051158226", "label": "XP_033529133.1", "names": {"protein_id": "XP_033529133.1", "cluster_role": "hit_required"}, "start": 39477, "end": 40767, "strand": -1, "sequence": "ATGGCCGTCGACTCCCTCACGCCTTCATCTGGGCCACATGTTGCTATTGTCGGGGGAGGCATTGTTGGAGTCATTCTCACGCTTGGTTTGCTGCGCCAGAATGTCGAGGTGCGCTTGTACGAGCAGGCGGCTGGGTTCCGAGAGATCGGGGCTGGGATCGCGTTTTCGGAATGTGCACGTCGCTGCAGTGCGTAACAATACCCACAACATACTTGATGCCGTTATTTGAGAAGCTATAATGTGGTATCTGACATGTTAGAGTAGTGGAGTTGATGGACCCGGCCATTATCGATGCCCTGAGACGCTGTGGCGCCGTGTCTGTGTCTGACAAGGCCAGTGAGGATGACTACTTGCGCTGGATAGACGGATACAACCAGCACAGTGTCGACGATCCCTCATACCAGAAATCACTGGCTCAGATTGGTGGCAGCGGTTTCAACGGCTGTCGACGAGACCAGTTTCTCGAGGAGCTTGCAAAGGATATCCCGCCCGGGGTGATTGTGTTCCAGAAGCGCTTAGACGTTTTGACGCAGGAAGAAGACGGGAAAACACTACTGGGCTTTGTCGATGGAACAACAGTCAAGGTCGATGCTGGTATGGCTGTCAACCCCTCTCTGTTGCTGCTAGTGCGTGTGTGTATTCACTGACTACAACACAGTCATCGGATGCGACGGCATCAAGTCACGCGTCCGCCAACATCTCTTTGGCGCCAACAACCCGGCCTCGTTCCCGCAATACACACATAAAGTAGCATACCGCGGCCTCGCGCCGATGGACTGTGCCGTAGAGGTACTCGGAGAGTGGAAAGCACACAACTTCCACCACCACGTCGGCCCAGGCGCGCACCTAACGCACTACCCAGTCGCCAACCACACCGCGCTGAACGTAGTCGTTTTCCTCTCCGATCCGAACCCCTGGCCAGATCCCGCGGCCATGGTCGCCGAGGGCACGCGCAGCGAAGTCGAAACGGCGCTGCGTGGCTGGCATCCGACTGTCCTCGGCGTCGTGGGCCTCCTACCCGCCACGCTTTCTAAATGGGCGCTTTTCGACCACGGCGAATATCCCGCGTCACGCTACAATGCAGGTCGTATCTGCATAGCGGGTGATGCTGCACATGCAAGTAGTCCGCACCACGGCGCTAGTGCATGCCTAGGTGTGAGTAACCCCCTACATAACACACTACCATCTCTAGCTACATCACTAACAACCACCAAACGAAAAGGTCGAAGATGCACTCTGCCTCACCACTCTCCTGGGCCAGGTCCGCACGCACACATCCCGCAATCCTAA", "translation": "MAVDSLTPSSGPHVAIVGGGIVGVILTLGLLRQNVEVRLYEQAAGFREIGAGIAFSECARRCMELMDPAIIDALRRCGAVSVSDKASEDDYLRWIDGYNQHSVDDPSYQKSLAQIGGSGFNGCRRDQFLEELAKDIPPGVIVFQKRLDVLTQEEDGKTLLGFVDGTTVKVDAVIGCDGIKSRVRQHLFGANNPASFPQYTHKVAYRGLAPMDCAVEVLGEWKAHNFHHHVGPGAHLTHYPVANHTALNVVVFLSDPNPWPDPAAMVAEGTRSEVETALRGWHPTVLGVVGLLPATLSKWALFDHGEYPASRYNAGRICIAGDAAHASSPHHGASACLGVSNPLHNTLPSLATSLTTTKRKGRRCTLPHHSPGPGPHAHIPQS"}, "bcdca7a9-e9d8-4474-96fc-c3cdd4508f3d": {"uid": "bcdca7a9-e9d8-4474-96fc-c3cdd4508f3d", "label": "XP_033529134.1", "names": {"protein_id": "XP_033529134.1", "cluster_role": "hit_required"}, "start": 41365, "end": 49652, "strand": 1, "sequence": "ATGAAGATGGCAGACCGAACGACCAACTCCCCTCATGGACAGGCGGAACCCAGCATTTTATTATTTGGATCCCTCGCCCTCTCCTTCGACGACTCTGCGTTAGCGCAGGTTCGTAAATCCGTGGTAGATAACGACAACAATACCTGGCTCGTTGATGTGGTCAGACAGCTCCCGCAGGACTGCGAAAGAATATCGTCGGAACTCCCATCACTCTACAATTCTGGAGCTCTAGCTTGCAAACAGCTGGCCGATCTCCAAGAAGCGTTTCATACCGGCCGTCCCTTGGACACAACGTTTCCACTACCTAATGCTCTTCTCATCCCCCTTGTGGTCATCGACCAATTGACTCAGTATGCTGCCTTTGTTCGTCACTCCAATATCGACAGAGATGGCGGATTGGACGACTGGCCGACGAGCAAAAACGAGACTGAGACGCTGGGCTTGTGCACCGGGATCTTGAGCTCGTTTGCCGTGTCGAGTGCGCATAGCATGAATGAGTTTCGAAGATATGGCGCAGCCGCTGTACGACTAGGCATGCTCGTTGGCTTGGTGGTGGACAGCCAGGACGCAGCATTCGAGGGTGGACGATCGCGCTCACTGAGTGTAGCCTGGAGTGCGGAGAGAGGAGGTGAAGAATTAGAAGAGATTCTGGAAGACTTTGATGAGGTAACGACGTCCCTTGGCAAATGCAATTCCCTCCAAATCTGACACATCTCCCAGGCATATGTCTCCGTCTACTACGACGAGAAACGGAGCACCGTGACAACGCCAGCAGCTTCCCTGCTTGATTTGGTTCGAAGACTCAAAGCCGCAGGACTTGGTGTTACGGAGCTTGGCCTGTATGGAGCCTTCCACTCAGCACGCAACTCGGCCCTTGTCGAGCAGCTCGTTGCTTTTTGCGATTCTCACAGCCAATTCCAGCTTGCGGACGCCACGGCGCTGGAAATGCCTTCGTGGGTAAACGGCATTGACGGAAGCCATGTGAGCCAAGGCGCGCTACACGTGCACGCGCTGCGAAGCATTCTGGAACAACCTCCTCGGTGGTTTGACACCTTCTCCACTGCGCTCAGAGAAAAGGGCGAAAGCGTGTCGGTCCTTTCCTTCGGACCCGAGCGAAGCGTGCCTCTGTCACTGACGTCCCGGTCGAACATACAAGTCGTACACGCCGCAGACGCACGTGATGATGCCAATCGAAAGGGCGGCAAAGCAGACAGGCATTCCGATCGGCTGTGGAGGGAGAGCGACATTGCCGTCGTCGGCATGGCGTGCAAGGTTGCCGGGGCCGACGATGTCGAAGAGTTCTGGGACTTGCTGGTCGAGGGGCAATCGCAGCACCGTGATGTCAGCACCTCGGAGCGTTTCTCCTTTGCCGACACGCCCTTCCGGACGGCGGCGGACAACAAGATGGACCGCACGTGGTTCGCCAACCTGGTGCGTGGTCATGATCAGTTCGACCACCGCTTCTTCAAGAAGAGCGCACGTGAGAGCGCGGCCATGGACCCGCAGCAACGGCAGATCCTGCAGGTGGCATACCAGGCAGCCGCGCAGGGCGGCTACTTTGCGAGAGAGGCGCGAGAGCGTGACGGCAATGTTGGCTGCTTCGTGGGCGTGTGCCTCGGCGACTACGAGTCCAATGTCGGGTGCCACGCCGCCAACGCCTTCACGGCCACGGGGAACCTGCAAGGCTTCATTGCGGGCAAGGTGTCGCACTTCCTGGGTTGGACGGGACCGGCCCTCACAATCGACACGGCATGCAGCTCTTCACTAGTCGCTGTCCACCAAGCGTGTCAGTCCATCCTGTCGGGCGAGTGCAACGCAGCGCTCGCAGGCGGAACACACGTGATGACCTCGGCGGCGTGGTTCCAGAATCTGGCGGCAGGCTCGTTCCTGAGCCCAACCGGCCAGTGCAAGCCCTTTGACGCTGCTGCTGACGGCTACTGTCGCGGTGAGGGCGTCGGCGCCGTCTTGCTGAAGAAGATGAGCCAGGCCGTGGCAGACGGTGACCAGATCCTGGGCGTCATCGCTGCGACGGCGGTGCAGCAGAACCAGAACTGCACGCCCATCTTCGTGCCCAACGTGCCGTCGCTGGCAGACCTCTTCACCACCGTCACCGCCAAGGCCCATGTCAAGCCCTCGCAGATCTCTGTCGTCGAGGCTCATGGCACAGGCACGGCAGTCGGCGACCCGGCCGAGTACGACAGCATCCGCCAGACGCTCGCCGGGCCGAAGCGTACGCCTGACACGCCGTTGATGGTGAGCTCGGTGAAGGGGCTCGTGGGGCATCTCGAGTGCACCTCTGGCATCGTCAGCCTCGTCAAGACGCTGCTGATGCTGAACAAGCGCATGCTGCCGCCCCAGGCTAGCTTCCACGCGCTGAATCCTGCCCTCAACGCGCAGCCCAGCGACCACATGTTCATCCCGCGCCGTCTCCAGCCGTGGGATGTCGACTTTCGCGTAGCCCTCATCAACAACTACGGTGCCTCGGGGTCCAATGCCTCGATGATTGTCATGCAGGCCCCGTCGTTCGCTGCGAAGGAAGCACGACTAGTAGAACACGTGAAGGACTGTCCATACCCCTTCTGGCTTAGCGGCCTCGATGCGCACAGCCTCCGTCGTGGCGCAACAGCCTTGCGACGCTTCCTTGCGCGCTCCACCATCTCTCCCTCTCCCTCTCTTACCAACATTTCCTTCAATCTCGCCCACCAGAGTGACCGCGCCCTAGGGCAGAGCTTCCTCTTCACTGCTGCCTCTGTGACCGAGTTGGACCAGCGCTTGGCCACGCTTGAGAAAGGACATACTTCTCCTTCTGCCACGCCCGAAACTAACCACACAGTCATCTTGTGCTTTGGCGGTCAAATCTCCACCTACATTGGCCTCGACCCTCACATCTACAACAGCGTCGCTCTGCTCCGTAAACACCTTGACAATGTTGACACAGCCCTGCAGTCGCTTGGACGCCCCTCCATTTTCCCCCTCATCTTCCAACGCACCCCCATTGCCGATATTGTCCGGCTGCAAACAACCCTCTTCGCCATTCAGTATGCTTGTGCCCGCGCCTGGATCGACTCGGGCATCCGTCCAGCTGTCCTGGTCGGCCATAGCTTTGGTGAGCTGACGGCCCTCTGTGTTTCCCAAGTCCTTTCTCTACAGGATACGCTGAGAATGATCGTGCGTCGGGCTACCATCGTACAGGATGCGTGGGGCTCTGACAAAGGAGCCATGATGGCCATCGAAGCCGATCGCAATGACGTCGAGCAACTGCTCCTCGATGCCAACAGTCGGCATCCGGACAAGCCTGCCAGTATCGCTTGCTACAATGGGCCAAGGAGCTTCACCCTCGCTGGTTCCACCAGTGCCATCGACGCCGTCGACGCCCGGCTCCGTGAGTTGCCCACTAAGACTGCGAAAAGCAAGAGGTTGAATGTGACGAATGCTTTCCACTCTGCCCTCGTAGATCCGCTTCTTGATCGTCTTGAGCAAGGTGTTCAAGGATTGACTTTCCGCAAGCCAGTCATACCTCTTGAGCGGGCTGTAGAACCTACATCATCCCAGACCAACTTGTCGGCGAGGTCAGTAGCAGACCACATGCGCAATCCTGTCTACTTCCACCATGCTCTAGAGCGCATAGCTAGGCGGCATGCCTCATCTCCTTGCGTTTTCCTCGAGGCTGGCACAAATTCCACAATCACGGCCATGGCTTCCCGTGCCCTCGGAAATTCAAGTGTCAAAGGCACGAGCACGTTCCATGGCCTCAACATGGCCAACTGTGACGATGGCTGGAACAAGCTAACCGACACCACCATGTCTCTCTGGAAAGCCGACATAAACGTGCAGCATTGGGCGCACCATGGGCTGCAGAGGCGCCACCAAGCGGACATCGAGCCGTTACTCCTGCCACCCTACCAGTTTGACCCGAACGCACGACACTGGATGGAGCTGAAGACCTTGCCCAAGGCACTACCAACATCGACAGATGAAGCGGCCAAGAACTTGATTGAGGCGGACAAGCAACCTGAGGAGCTCTTGACTTTCTTTGGCTTCTTGGATGGATCAACCCAGAAGCAGGCACGATTCCAGATCAACACGGCGACTGAAAAATACAAGAATCTCTTGTCAGGGCACTTCACCATCCAGACGGCGCCTATATGTCCTGCAACCATGCAAATATCCTTCGTGATCGAAGCTATTGGTAGTATTCAACCTCAACTCCGGCCCGAGCATGAGCCACAAATACAGGATGTTCAGTACCAGTCACCAGTTTGTGCAAACTCCTCGCGCACAACGTGGATCGAGGTCAACAATGACGTAGCAGGAGGGCTCGAGTGGCGGTTCGAGGTCTTCAGTACTGAGAACCAGAGTAAGTCCCGAATGGTACATACAACAGGTAAAATCATCTTCAGCCATGCCAGTGATGCATCAGTGAAGCGCCAGCTGGTGCATTTTGAACGTTTATTCGGCCATCATCGTGCGGTAGATCTTCTGCAGAGCGCTGAAGTCGACGAGGTACTCGCCAACCGTAACATTTACCGCATCTTTTCTGAGATTGTTGACTACGGTGACGAGTACCGCGGTTTGCAAAAGATGGTTGCTCACGGAAATCAATCGGCTGGTCATGTCATTCGGAAGAATTTGGACTCTGATCAAACACCTCGGTTTGATGCTTACCTTGCTGATACCTTCTGCCAGCTGGGTGGCCTCTGGGTCAATTGCATGACAGATCGGTCTCCCAATGACGTGTATCTTGCCAATGGCATCGACCAATGGATCCGGTCACCTCGCACAGCGGTCCAACCACCGAAAGAGTTCCATGTCTTCGCGACGCATCACCGTCCGTCCGATAAATTGTCTTTGACGGATGTCTTCGTCTTCGATGCTACGGATGGTGCCTTGGTCGAGGTCATCCTTGGCATTGCCTACGTCAAAATTTCCAAGCCATCCATGCAGAAGATGCTCACGCGTCTGACTGGGCCGGAGTGGCTGGCCAAGGTACCGACTGAGTCGACGATGCTTGAGCCTATCAGTGCGCCTAAATCATCTAGTAGGCTGGAGAAAGTCAATCTACCTTCAGCCGCACTTCAGGTCCCAACACTACCGCCACCACCAGCCAACTCAGTTGTAGAGCCCAAAATGCCCAACTCAAACGACCGGTCGCTTCAAGACGACCTGACAATGAGAGTGAAGGCCGTGATTGCGGATCTGTCAGGCCTGGAAGTCACCGAGATCGGGGATGACAGCGATCTGGCAGACTTGGGCATTGATTCACTAGCCGGCATGGAGATGGTGCATGAGATCGAAACCGCCCTGCATGTCACACTCCCGGCGAACGAAATCCTCACCGTCGTCAACATGCGCGATCTAATGAAAGTCGTGGCTGGAGCGCTAGGCGTAGACATGGATGCAAACGAGGATGACTCTGACAACTACATTCCCAGTACCACAACTTCCTTAGATGGAGCCGGGGCCACTACCAATACGACGACCCCATCACCAGAGTCGGACGTAGAAAAAGATGAACTTGAAGCTTCCGAATCGAGTGGTCTCAAACTCTCTCATACAATCGTTATGGAGGCCTTCAATGAGACAAAGAAATTGACGGACGAATGCATCGCCGATGTGGGGCAAGCACATTATGTGTCTGAAGTGCTGCCGCTGCAGAACGAGTTGGCGGTGCTGCTGACGTTCGAAGCCTTCGAAGCACTTGGAGCTGGATTCCACCATGCGCGATTGGGCGAGCGACTCCCACGCATACCATATGGCAAAGAGCACGACCACTTTGTGAACTACCTATACGATATGCTCGAGACCGAAACGCAGATCATCAAGCTGGATGGAGACGCCATTACCCGGACAGCAATGCCCCTCCCTCAGCGGAGCAGCGCGGAAGTGTACGAGGAACTGCTTCGACGCTTCCCAGACCAGCACTCAGCGGACAAACTGACGTATCACGCGGGCGTCAACCTGAGACAGGTGCTCTCGGGCGAGACAACCGGCGTGAAGCTCATCTTTGGTAGCAGTGAAGGACGGGAGCTCGTTAGTGCCTTTTACGGCGAGTGGCCGTTGAATCAAGTGCTGTACACGCAAATGGAAGACTTTTTCACGCGGCTCACAGCGAAACTTCGAGCCAGCCAAGACGTCATAAGCGACAGCAAACCGCTCCGTATCTTGGAGATGGGGGCTGGCACCGGTGGCACAACACGGCGCATCGTGCCGTTGCTAGCCCAACTACAGGTCCCAATCGAATACACCTTCACCGACCTGGCGCCATCTTTTGTGGCGGCGGCGCGCAAGAAATGGGGCAAGCTGTACCCGTGGATGAGGTTCCGGGCTCACGACATCGAAAAAGCGCCAGAAGACGATTTGGTAGGCACTCAACACTTTGTTCTTGCGAGCAACGCGATCCACGCGACGCATTCTCTTTGTGAGAGCACGAGGAACGTGCGCAAATTCCTGCGTCCTGACGGCTTCCTTCTCATGGGCGAGATGACACGCACGCCCTATTGGGTCGATATCATCTTTGGGCTTTTTGAGGGCTGGTGGATGTTCGATGACGGTCGGACGCACGCCTTGACCCATGAGTCGAGGTGGGAGACTGATCTGCAGGCTGTGGACTATGGTCGCGTGGACTGGACTGAGGGCGCGAGGCCGGAGAGCGAGATTGAGAAGTTGATACTGGCTGCTGCTGCTAGCTCGACAAAATTGTAGGTACATTTGAGTTTTCGAATATTGAATCACAATCCCCTTTCTTTATATCGAGTTTGCACTGCGTGTTTGTTTTCCCTTTCCTCCGACCAAATCCCATGGTCTTATCCACAGAAGAGTTCAATTGCCCCTCGGGATAAACGAATGGTTCTGCCGATAGTTATGTGCTTCGATCTGACACTTCCCTCGCTTCATCTTCATTTCATCGTTGATCAAGTTCTGACAGTTTTCCAGAGCAGGGCCCGGGAGCGTACACCCAGTGCAGAACGCAACCCCAGTAAGCTACCGGCTCAAGAAGAGCAACTCGATCGATTGCGCGAAGCGTGAAGAGCTAGTCGCGAAATACGTCCGTGACTTGACGCAGGGCTTTGGAGAGAACCTCCAGCCACACTGGCCTTCTACCAACAGCAAATCTCCCTACAACCCCCAAGCCAAATGGATTCTGATAACAGGTGCCACGGGTGGTCTAGGCGCGCACTTGGTCGCCGAAGCGGCGATGCGGCCAGACGTCGAGCGCGTCGTGTGTCTCAACCGTCGAAGCAAGCAGGATCCGCTCGAACGGCAGAACCAAGCCCTACGCAAGAAGGGCGTCGAGCTGGCCCCCGAAGCCCTGGCAAAGTTACTTGTCTACGAAACCGATCTCTCCCAGCCCACCAATCTCGGTCTATCCGACGAGCAATACGCCTCGCTCGTTGAGAACGTAACGCACATCGTCCACAACGCGTGGCTCATGCACTCGAAATGGACAGTCAAGCGTTTCGAACCCCAGCTCCGCATCATGGCGCACATGCTCTCCCTCGCGCAGGCCATCTCCCTCCACCGCCCACGCAGCGACCTAGTAACCTTCCTATTCATCTCCTCCATCGCAACCGTCGGCGCACACCCCCTCCTAACCAACTCCCCCGTCGTCCCCGAACAGCGCGTCCCCATCGCCAGCGTACTCCCCACCGGCTACGGCGACGCAAAGTATATCTGCGAGCGCATGCTCGACGCCACATTGCACCAGCACACCGACCGCTTCCGCGCAGCCACCATCCGCCTCGGCCAGATCGCCGGCAGCGCCACAAACGCGCACTGGAACCCCATGGAGCACGTGCCCTTTATGATAAAGTCGTCGCAGACGCTGCGCGCCCTACCCGATCTCCCAGGCTCACTGGGCTGGACGCCCGCCGACGCCATCGCCCGCTCGCTGCTCGACATCTGCGCACAACCCCACGCCGTGGCCCTACACCCCATCTACCACATCGACAACCCCGTGCGCCAACCCTGGGCAGATGTGATCGCCGTGCTGGCCGACGCACTGCATATCCCGCAAGACACTACGGGGATCATCCCGCTGCACGAGTGGCTGCGCCGTGTGCGCGAGTGGCCGCGCGCAGAGGACAACGCGCCCGATGGGGCGAATCCGGCGCATTTGCTCGTTGACTTTTTGGAGGATAATTTCGTGCGGATGAGCTGTGGTGGGCTTTTGATGGGCACGGCGAAGGCTAGGGCGCATTCGGAGACGCTGGCTGGTGTTGGGCCGGTGGGGGAGGGACTGGTTAGGGCGTTTGTTGCGGGGTGGAGGGAGGGCGGGTTTTTGGCTTAG", "translation": "MKMADRTTNSPHGQAEPSILLFGSLALSFDDSALAQVRKSVVDNDNNTWLVDVVRQLPQDCERISSELPSLYNSGALACKQLADLQEAFHTGRPLDTTFPLPNALLIPLVVIDQLTQYAAFVRHSNIDRDGGLDDWPTSKNETETLGLCTGILSSFAVSSAHSMNEFRRYGAAAVRLGMLVGLVVDSQDAAFEGGRSRSLSVAWSAERGGEELEEILEDFDEAYVSVYYDEKRSTVTTPAASLLDLVRRLKAAGLGVTELGLYGAFHSARNSALVEQLVAFCDSHSQFQLADATALEMPSWVNGIDGSHVSQGALHVHALRSILEQPPRWFDTFSTALREKGESVSVLSFGPERSVPLSLTSRSNIQVVHAADARDDANRKGGKADRHSDRLWRESDIAVVGMACKVAGADDVEEFWDLLVEGQSQHRDVSTSERFSFADTPFRTAADNKMDRTWFANLVRGHDQFDHRFFKKSARESAAMDPQQRQILQVAYQAAAQGGYFAREARERDGNVGCFVGVCLGDYESNVGCHAANAFTATGNLQGFIAGKVSHFLGWTGPALTIDTACSSSLVAVHQACQSILSGECNAALAGGTHVMTSAAWFQNLAAGSFLSPTGQCKPFDAAADGYCRGEGVGAVLLKKMSQAVADGDQILGVIAATAVQQNQNCTPIFVPNVPSLADLFTTVTAKAHVKPSQISVVEAHGTGTAVGDPAEYDSIRQTLAGPKRTPDTPLMVSSVKGLVGHLECTSGIVSLVKTLLMLNKRMLPPQASFHALNPALNAQPSDHMFIPRRLQPWDVDFRVALINNYGASGSNASMIVMQAPSFAAKEARLVEHVKDCPYPFWLSGLDAHSLRRGATALRRFLARSTISPSPSLTNISFNLAHQSDRALGQSFLFTAASVTELDQRLATLEKGHTSPSATPETNHTVILCFGGQISTYIGLDPHIYNSVALLRKHLDNVDTALQSLGRPSIFPLIFQRTPIADIVRLQTTLFAIQYACARAWIDSGIRPAVLVGHSFGELTALCVSQVLSLQDTLRMIVRRATIVQDAWGSDKGAMMAIEADRNDVEQLLLDANSRHPDKPASIACYNGPRSFTLAGSTSAIDAVDARLRELPTKTAKSKRLNVTNAFHSALVDPLLDRLEQGVQGLTFRKPVIPLERAVEPTSSQTNLSARSVADHMRNPVYFHHALERIARRHASSPCVFLEAGTNSTITAMASRALGNSSVKGTSTFHGLNMANCDDGWNKLTDTTMSLWKADINVQHWAHHGLQRRHQADIEPLLLPPYQFDPNARHWMELKTLPKALPTSTDEAAKNLIEADKQPEELLTFFGFLDGSTQKQARFQINTATEKYKNLLSGHFTIQTAPICPATMQISFVIEAIGSIQPQLRPEHEPQIQDVQYQSPVCANSSRTTWIEVNNDVAGGLEWRFEVFSTENQSKSRMVHTTGKIIFSHASDASVKRQLVHFERLFGHHRAVDLLQSAEVDEVLANRNIYRIFSEIVDYGDEYRGLQKMVAHGNQSAGHVIRKNLDSDQTPRFDAYLADTFCQLGGLWVNCMTDRSPNDVYLANGIDQWIRSPRTAVQPPKEFHVFATHHRPSDKLSLTDVFVFDATDGALVEVILGIAYVKISKPSMQKMLTRLTGPEWLAKVPTESTMLEPISAPKSSSRLEKVNLPSAALQVPTLPPPPANSVVEPKMPNSNDRSLQDDLTMRVKAVIADLSGLEVTEIGDDSDLADLGIDSLAGMEMVHEIETALHVTLPANEILTVVNMRDLMKVVAGALGVDMDANEDDSDNYIPSTTTSLDGAGATTNTTTPSPESDVEKDELEASESSGLKLSHTIVMEAFNETKKLTDECIADVGQAHYVSEVLPLQNELAVLLTFEAFEALGAGFHHARLGERLPRIPYGKEHDHFVNYLYDMLETETQIIKLDGDAITRTAMPLPQRSSAEVYEELLRRFPDQHSADKLTYHAGVNLRQVLSGETTGVKLIFGSSEGRELVSAFYGEWPLNQVLYTQMEDFFTRLTAKLRASQDVISDSKPLRILEMGAGTGGTTRRIVPLLAQLQVPIEYTFTDLAPSFVAAARKKWGKLYPWMRFRAHDIEKAPEDDLVGTQHFVLASNAIHATHSLCESTRNVRKFLRPDGFLLMGEMTRTPYWVDIIFGLFEGWWMFDDGRTHALTHESRWETDLQAVDYGRVDWTEGARPESEIEKLILAAAASSTKLAGPGSVHPVQNATPVSYRLKKSNSIDCAKREELVAKYVRDLTQGFGENLQPHWPSTNSKSPYNPQAKWILITGATGGLGAHLVAEAAMRPDVERVVCLNRRSKQDPLERQNQALRKKGVELAPEALAKLLVYETDLSQPTNLGLSDEQYASLVENVTHIVHNAWLMHSKWTVKRFEPQLRIMAHMLSLAQAISLHRPRSDLVTFLFISSIATVGAHPLLTNSPVVPEQRVPIASVLPTGYGDAKYICERMLDATLHQHTDRFRAATIRLGQIAGSATNAHWNPMEHVPFMIKSSQTLRALPDLPGSLGWTPADAIARSLLDICAQPHAVALHPIYHIDNPVRQPWADVIAVLADALHIPQDTTGIIPLHEWLRRVREWPRAEDNAPDGANPAHLLVDFLEDNFVRMSCGGLLMGTAKARAHSETLAGVGPVGEGLVRAFVAGWREGGFLA"}, "ab1d1e90-9705-4fb1-aabc-4b29c04b7dfb": {"uid": "ab1d1e90-9705-4fb1-aabc-4b29c04b7dfb", "label": "XP_033529135.1", "names": {"protein_id": "XP_033529135.1", "cluster_role": "intermediate"}, "start": 49946, "end": 51934, "strand": -1, "sequence": "ACTCTACTTGCTTATTCCTACATTCAAACCACGCGTCTCGTGCCAACACCTCAACCAGGACACACCTTCCGCATCCTCTCAGTAAACGACACGAGTCCCGAGCGCGTGGTTCCAAGATCAAAAGACGTCGAAGGAGCCGAATGATGATGGTGCAGCGTCCTAATCGTTGATTGGGCACGGCTGTTAAATGACCGACCCACTAAAATACAGCCGGCAGCCGGTTTACAGCCCTAGCAAATACCAGCGCATATGTGACATCAGCTGGACCCTGACATTTGATATGTTTCCAAGACCGATGGCGTCTTCAACATTTTGTATAAAAATCTCGACGCGGTATAGCCCGGAATTTCTTGTGCATTCGTCTGTCTCAAGCATTCCTTACTCATTGCATTGTCTATATTACCTCTTCTCTGTATATACCTTGACATTTGTACATATCATCCCTTCTGCAAAGTTCTGCATCATCCGTATATCAACATGAAATCATTCAGGAAGTTCATCAACAAGCGCCGGCAAAGCTATCAGCAGAGCAAACAAGGAGGAAACAGCTCGGCTTCAGCTTCTGCCCCAGCTCCAGCTCCGGCTTCTGCTCCGGCTCCGGCGCCCGTCCAGCACGAGGTGCGCGCTGCAGCTCCAGCCAACAATCAGCAAGTCCTCGCTCAAGCGGCGCCAGGCACTTTGCAGGTAGCATTGCAGAACAAGTCAAGCTCGAGCAACGCCTACGCATATATCACTGGTCTTGGAATCAACAACAACAATAAGCCGCTTTTCATTCAGTCCAACGGCAGCGTTTATTATCCTGATTCACCCTCGAAGATTCAATCGCAACTACAAGCTGATGTCGCAATTCCACTCGGCGCACCAGGAAATACAGTCAATGTCTTTATTCCAAAGATCGCCGGTGGACGTATATGGTTCAGCATCGACGCGAAGTTGACCTTTCTGCTCAACCCTGGACCTGCGGTCGTGGAGCCTAGCGTATCAAACCCATCCGACCCTAATTTCAACATCAATTGGACATTCACCGAATTCACCTACAACGATGCCCAGCTCTTCGCCAACATTTCCTACGTGGATTTCGTCAGCATTCCCATCGCGCTCAGCCTAACTAACACGCAAGGCAAAACGCAAACAGTGCCCGGCATGAACGCGAATGGTCTGCAAACCGTAGTCAACGAGCTGCGCGCCCAAGCGCAAACCGACGGCCGACCTTGGGACAAGCTTGTCTACCAGAACAACGGGCAGGCACTACGCGTTCTCAGTCCCAACAACCTCCTCGTCGGCAACGCGAACGCATGGGGAAACTACTGGGACGCATACACTCAGGCAGTCTGGAACAAGTACCGTAACGAAGACCTCACCATCAACACACAGGCCGCAGCCGGAAATCTCACCGGTCGCGTCGTTAACAACGAACTCCAGCTTGGTCAGGCTGGAAATTTTGGAATGCCTTCGGCACAAGACATATTCAGTTGCAGCACTGGCCCATTCGCCACTGGATCAAACCAGGCGCGCAATGCTGTCATTCCGAGACTGGCAGCGGCTTTCAATCGTAGCACCTTGTTGAACACGCCTGGCAATCAGTTCCCGAACGGAAGCAACCCATCGATGTACTATCTGGATAAAGGGACCACTAACCACTACTCTAGGGTGGTGCATCAGGTGCAGAAAGATGGGAGGGGGTATGCGTTTCCGTACGACGATGTGGTGCCGAATGGTGGACAGGATGTTGCTGGCACGCTGTTCGATGGAAGCCCGCAGTTGTTTACTATTGCCGTTGGTGGAAACTAGCGCTAAGTAGATGCGAGTTGGGGGGTGGTCAAATTTGCAATACCCTTTTTCGTTGTGCTGGTTTTGTTTGCCTGGTGTTTGGAAAGGTTGAGGATGTGGCATAGCCACATGTACATAGACGAGTGGTTACATATATATAGTTTGATCGGATACTAGTCTCAAGATAGTAGTCTACGCGTAAACTCATTTTCTCGGTT", "translation": "MKSFRKFINKRRQSYQQSKQGGNSSASASAPAPAPASAPAPAPVQHEVRAAAPANNQQVLAQAAPGTLQVALQNKSSSSNAYAYITGLGINNNNKPLFIQSNGSVYYPDSPSKIQSQLQADVAIPLGAPGNTVNVFIPKIAGGRIWFSIDAKLTFLLNPGPAVVEPSVSNPSDPNFNINWTFTEFTYNDAQLFANISYVDFVSIPIALSLTNTQGKTQTVPGMNANGLQTVVNELRAQAQTDGRPWDKLVYQNNGQALRVLSPNNLLVGNANAWGNYWDAYTQAVWNKYRNEDLTINTQAAAGNLTGRVVNNELQLGQAGNFGMPSAQDIFSCSTGPFATGSNQARNAVIPRLAAAFNRSTLLNTPGNQFPNGSNPSMYYLDKGTTNHYSRVVHQVQKDGRGYAFPYDDVVPNGGQDVAGTLFDGSPQLFTIAVGGN"}, "f2ec884c-9bef-4e80-a47a-6490cef2c8c8": {"uid": "f2ec884c-9bef-4e80-a47a-6490cef2c8c8", "label": "XP_057063395.1", "names": {"protein_id": "XP_057063395.1", "cluster_role": "intermediate"}, "start": 0, "end": 834, "strand": -1, "sequence": "ATGAACGATTATGTGGAGAAAAACATGACCCTCAACAACAAGATACTGGATTACAACCTCTGGATTGTATACTGCGAATTATTCGAAAACTGGGAACCTGAACATTTCAAACAAATTTCCCCTTCGAGACGATCAGCATTACGGGCGAATCTCCTTCAGTATGGAGTATTCGTCCCCCGCCCTGATCGTAAAACGCCAATATACACTCTACTATCTATAGTAGCTCGGCAAGAAGAGTTTCACGAATGGACAGATAGAGATATTGAAGACTTTTTTGAAGAATTTTCCCTCCCAATGGTCACTTCGAAGCTCAGAAAACGCCTCAATTTGACCTACGATGGATTAAAACAACCTTCCCAAGATTACAATTTATCTCGAGGAGACTATCCGATCACACCAAAAATCAATGCCTCTGCCCCCAGAAGCAATTATTCTGACCCAGAAAACGACAAATCCTTGCCAAAGAACACCCTGGGCGTTCCTAATCAGTTTTCCCCAGAAAATAGCCCGTTCATTTTCGAAACCAAACAGCCAAAGTTCGACTTTTCAAAAGAGATTAATTCTATCTCAAAGATCTACACTGAGAAACAGAAATACAGTGGAACGGACAACAGCAGCTTCGACTGGAAACTCAATATCTTCTACACCATCTGTAAAAGAGTTGGGATAACACCGGACGGTTACAACGCAGCATTTCCAACGATGCTCACCGGAATCGCTGAAGATCATTACTATAGCAGTGATTTACCTTCGCGAACATTCCAAGAAGCGTGTAACCACCTACGCCAATTCTTCGAAGGTCCCGAATTCTACCGCCAAAACTTGATCAAATAG", "translation": "MNDYVEKNMTLNNKILDYNLWIVYCELFENWEPEHFKQISPSRRSALRANLLQYGVFVPRPDRKTPIYTLLSIVARQEEFHEWTDRDIEDFFEEFSLPMVTSKLRKRLNLTYDGLKQPSQDYNLSRGDYPITPKINASAPRSNYSDPENDKSLPKNTLGVPNQFSPENSPFIFETKQPKFDFSKEINSISKIYTEKQKYSGTDNSSFDWKLNIFYTICKRVGITPDGYNAAFPTMLTGIAEDHYYSSDLPSRTFQEACNHLRQFFEGPEFYRQNLIK"}, "0201934b-0fae-475b-aee3-fb8392aa00a8": {"uid": "0201934b-0fae-475b-aee3-fb8392aa00a8", "label": "XP_057063396.1", "names": {"protein_id": "XP_057063396.1", "cluster_role": "hit_required"}, "start": 2921, "end": 4025, "strand": -1, "sequence": "ATGCGTTTCATCCTAACCACCTTCCTCGGCTTGGTGGCTGCTGCATCGCCAGCTCTATCGTCAATTGTCCCGCGCACTTCCAAGGCGACTGGATCTGTTCCTCTCCCAGAACGACTACTGCATCACTGGCCAAATGGAACCTGGGTCGAGAACATTGCCGTTCGACCCAATGGGAATCTTTTGCTCACAACATCTACTCCAAATGGCACCATTTGGCATGTCAAAAAGCCATGGACCGACTCGCCTGAAGTGGAGCTTGTCTACAACTTCGACCAATGGGTAGACCGTCTCATTGGTATCGGAGAGACCACTCCTGACAAGTACATCGTCGTCGGCTCACGTTTCTATTCGCCCGAGTCGTACTCCAGCCAAGTTGAACGGACATTTGCAGCCATGGAGATCGACTTCAACGTGAACCCGCCTGCTGCTCGCCTAGTTGCCTGGTTGCCTGAAGCCGCATTGCTTCAAGGTGTTGCAGCCCTGCCGTGGAAGAAGACCTCCGTTCTTATCTCCGATCAATATGTCCAGCGCCCCCGGTACCAGCAAATTGACTGGACACCTAGCCCCGGACAGATCTGGCTCCTGGACACATTGACCGGAGAATACGATCTGGTAATGACCGACTTTGCTGAGATGAACACTACCTATGCTCATGGCGAGGATGTCGGTATTGATGGAATTCGAATTCTTCATGATGAGATGTACTGGGTTAACCAGGATAATGGAGGTATTTACCGGGTGAAGATTGGTAAAAATGGCCACCCTGTAAAGCCTATCGTCCCCGAACTTGTCACTGTTGTGGAAAGCCAGCTGTGGGATGATTTTGCCTTTGGCCCTGGAAACAGTGACCTTCTTTGGGCAACCGGCCTCAATGCGATCTATGCCGTCTCGACAAAGAACGGGACCGCAGTTGTCGTCGACGGTGTGGGCACCAGCAACAATCTAACTTTCCCTGGCCCGACCTCCTGCCAGTTCGGAAGAACCAAGCACGACTCTAACATCCTATATGTCACGGGCAATTTATACAGCGTCCCTGATAGCCTATTGGACCTGACTATCAGCGGCTGGGTTCGGGCTATTGATACCACTGGGTTCCACCTCTGA", "translation": "MRFILTTFLGLVAAASPALSSIVPRTSKATGSVPLPERLLHHWPNGTWVENIAVRPNGNLLLTTSTPNGTIWHVKKPWTDSPEVELVYNFDQWVDRLIGIGETTPDKYIVVGSRFYSPESYSSQVERTFAAMEIDFNVNPPAARLVAWLPEAALLQGVAALPWKKTSVLISDQYVQRPRYQQIDWTPSPGQIWLLDTLTGEYDLVMTDFAEMNTTYAHGEDVGIDGIRILHDEMYWVNQDNGGIYRVKIGKNGHPVKPIVPELVTVVESQLWDDFAFGPGNSDLLWATGLNAIYAVSTKNGTAVVVDGVGTSNNLTFPGPTSCQFGRTKHDSNILYVTGNLYSVPDSLLDLTISGWVRAIDTTGFHL"}, "fb2a9759-bf85-4b88-9a98-b15443725363": {"uid": "fb2a9759-bf85-4b88-9a98-b15443725363", "label": "XP_057063397.1", "names": {"protein_id": "XP_057063397.1", "cluster_role": "hit_required"}, "start": 4915, "end": 5848, "strand": 1, "sequence": "ATGGCAGCTGTCGTTCGGCGTATTGATGAGTATCTCGAGACTGCACCGGATGTCCACCCGGATGATTACACAATCATGAGCGGTAAAAACGACACCGACAGAGATGAGGTCAGTCTGTACATCATGCGCGACGTTCTCAGCTGGTGGGTTCACTGGGGTGGAGCACTGCGACCAGAGGACTACTGGAAGCAGATTTATGTCGCCTTCGCTGCCATTCCCGATGATTTCCAGATTCCCCCTGCAGCCTTTTTGGACGGAACCTACCGCTTCCTTGGCCACACTTGGGAAGACTGCCGCCAAGGCCTACTCGGCGAGGGTATGCTCCCGACTGAAGTCGAGTTTGTCGAGATGTGTCTTTGGCGACAGATACTCACGCAGTACTTTGAGAAAGTAGACCCGGAAGTGTACCGATTGCTGAGATCGAAGACTACAATCATGACCCAGTACCGAGTGCTTACCGGAAATACACTTGGGTGTGCGGCTCTGATCCTGGCGACTGAAGGCCTCGTATCGGGAGGGGTCGAGGACAATGCACTCGAGATTGCCTCTATTGCTCAGTGCTTGAGCATGGACATGGCCAAAGAGGCGCTGGGTATCCTGCAGGGTGAGAAGACGGAGACGGTGGCGGGAAATCGTACACAGCTCAAAGCAGAACTGCGCTGGATCTACGTTCGATGCATGAAGTATCTTGAGACTCAGCCCAATGCGCACTTGCTGCGGCGATTTGCTTCTGCTGGGCTCCACTATGTTCCTATGATGGACCGGTATCTTGAGCGCGTGCGTGGCAATGTCAGGTTCCCGATTCGAGCCTCCACAGCGCGCATTCTTGAGCCATTTATCAAACGAGCTTATGTTTCCGAGAAGCTGAACCCTGAGGGCCAACTCTTCGAGACGTCGAATAATGGGTTCAAACTGCCCACTATCTGTGCTTAG", "translation": "MAAVVRRIDEYLETAPDVHPDDYTIMSGKNDTDRDEVSLYIMRDVLSWWVHWGGALRPEDYWKQIYVAFAAIPDDFQIPPAAFLDGTYRFLGHTWEDCRQGLLGEGMLPTEVEFVEMCLWRQILTQYFEKVDPEVYRLLRSKTTIMTQYRVLTGNTLGCAALILATEGLVSGGVEDNALEIASIAQCLSMDMAKEALGILQGEKTETVAGNRTQLKAELRWIYVRCMKYLETQPNAHLLRRFASAGLHYVPMMDRYLERVRGNVRFPIRASTARILEPFIKRAYVSEKLNPEGQLFETSNNGFKLPTICA"}, "7f4521c7-f8e3-44f3-a28a-4241ba705115": {"uid": "7f4521c7-f8e3-44f3-a28a-4241ba705115", "label": "XP_057063398.1", "names": {"protein_id": "XP_057063398.1", "cluster_role": "intermediate"}, "start": 7605, "end": 8157, "strand": 1, "sequence": "ATGAGTTTGAGCAAAGAAAGACATACAGTGACCCGGGATGATAGTGCTGATACTACTCAGCGAAGTGAAGATAGACAGCAGCCATTGCAATGTCAACCACTGCCCCAATCAGAGCTTAATCTGGTTGAGTTTGATATTGGCATGGATCGCGCATTCGACACTATGATGATATTTGAGGGATGCAATAGTCCTCCCGGGGAAGAAGATCGCGACCTCCTACTTGATTTTAGTGAAAGTGTCATCGAGTCCATGATTTCAGACAGCAACTCGAACTTGAGTCATGAGGCTTTTTTTTGTCAGGTATGATTAGCAACCCATTTAACGCAGACATGCTACTCAATCTACTGAACTGACACTCCTGCCTCGATTCCTATGTACAGAATTCTCAAGAGATTTTTGATGGGAAACTATCGGGAAGTGATTTGGGGCAAAGGAAGTCCCATATATTCTCATTAGATGGATCGGTGAAACCCGAGTCCTTTCCTTCTATGTATTTCTCATCACCCACATCAGAACCTTTTCCGAGACTACAAACCGGCTGTGGATGTATAA", "translation": "MSLSKERHTVTRDDSADTTQRSEDRQQPLQCQPLPQSELNLVEFDIGMDRAFDTMMIFEGCNSPPGEEDRDLLLDFSESVIESMISDSNSNLSHEAFFCQNLFRDYKPAVDV"}, "3a8e771c-80dd-4ecc-9595-7c28d082d85d": {"uid": "3a8e771c-80dd-4ecc-9595-7c28d082d85d", "label": "XP_057063399.1", "names": {"protein_id": "XP_057063399.1", "cluster_role": "intermediate"}, "start": 8234, "end": 8846, "strand": 1, "sequence": "ATGCATACACCCGCTGGACCATCAGCGGACTTAGTTCTGCAAGGTCTGGAAACTGCCAAGATGACATGGCAATGTCTAATGCGATGCAGTGAGTTGATCCCTGCCGACGATGAAAATCACCGAGAGGCCATGCTCTTGTTTGCCATGAGCATTCGAATTCTGTTACTGGCAGTGCAGAAACTCAACAGCACCATTAACTCCCATCAAGCCGAGCTATGCTACGATGTTGCTATTTCTGTGGGTAGCTTTGAGCTGATGGGAGAGGCAAAAGCCGAGATCATTGGTGTTGTTGTTCGACGGGCACTGAACGCAATCACCATTGCACTGCAGCATGTCTGGGAAATCGCGGGTCAGCCGGTGATACAAGCTGCCAGCGAGTATGGGGGCAGCCCTGATATCCCTAGTCCGATGAGCATTCTTACCAGTCCATCTGCCAAGAATGATACTCATTCAAGACCACGTGCGTTCAGTGGAACGCCACCAATGAATGGGTTTGGGACTGAAGACGATAAGATCACGTCACTTCTTGCTACACTGCAAATCACAATGAAGGCATTGAGGAGATATCAGGGGTCGGGTACTAGGCCTGAGCGAAGACCATCCCTAATATAG", "translation": "MHTPAGPSADLVLQGLETAKMTWQCLMRCSELIPADDENHREAMLLFAMSIRILLLAVQKLNSTINSHQAELCYDVAISVGSFELMGEAKAEIIGVVVRRALNAITIALQHVWEIAGQPVIQAASEYGGSPDIPSPMSILTSPSAKNDTHSRPRAFSGTPPMNGFGTEDDKITSLLATLQITMKALRRYQGSGTRPERRPSLI"}, "50e222f0-8351-45c6-9e03-c52fbf1d7ef6": {"uid": "50e222f0-8351-45c6-9e03-c52fbf1d7ef6", "label": "XP_057063400.1", "names": {"protein_id": "XP_057063400.1", "cluster_role": "hit_required"}, "start": 9886, "end": 11469, "strand": -1, "sequence": "ATGGCTATCAAACTTGAAAGCGCTGCTGAGCCACAAATTGCTATCGTCGGGGGTGGAATTGTGGGTGTGATTCTCGCCCTCGGACTTGTTCGACAGAATATTTCGGTTCATGTGTATGAACAGGCTGCTGGCTTCCGAGAGATTGGGGCCGGCATTGCTTTTTCAGCATGCGCCCGGTACTGCAGTTAGTACTTCCCCGTTGATCAATGGGTAGTTGTAGCAACTAGTTATACTGAATTTCGCTGACTCAGAGCCACGCAAAAGTGGACCTCATGGATCCTGTGATTACCGAAGCCTTGGGACGGTGCGGTGCCGTTTTAATATCGGATGAAGATAAGGAAGATGACTACCTGCGCTGGATTGATGGATATAACCAGTATCACACTGATGACTCCACCTATCAGAAGCCGCTGGCTCAAATAGGAGGTGCCGGTTTCAAAGGCTGCCGACGGGACCAGTTTCTAGAAGAACTTGCCAAAGATATGCCGCCAGATGTGATCGAGTTTAGCAAGCGGCTAGAGGGGCTTGAAAAGAGAGAAGATGGAAAGATAACTCTCACTTTCTCCGATGGGACCAGTGCGGATGTCGATGCCGGTATGTGAAATTTCTCAGAACTATCCGTCAACTGAATCTGACAGCACTACGTAGTGATTGGCTGTGACGGTGTCAAATCATGTGTGCGCAAATTTATGTTTGGTGCAGATCATGAGGCTTCAATCGCCCAGTACACGCATAAAACGGCCTACCGGGGCCTAGTTCCACTAGATCTTGCAACTAAAGTTCTAGGAGAGTGGAAGGCAAACAACTTTCATCATCACGTTGGCCCCGGTGCTCACATAACGCACTACCCAGTGGCAAACCACAAGGTGCTTAACGTGGTTGTCTTTCTGTCAGACCCAGAACCATGGTTTGATTCAAGTAGTATGATAGCAGAGGGTACGCGAGACCAGGTTGAGGCAGCGCTGAGTGGATGGCACCCGACAGTCCTTGGTCTGGTCAAACTCCTACCAGAAAAGTTGGTGACTTGGGGTTTATTTGATCTTGGGGACTTTCCATTGCCGCATTACAACGACGGCCGAGTTTGTCTTGCTGGGGATGCTGCGCATGCTTCTAGTCCACACCATGGAGCTGGGGCTTGTCTTGGGGTAAGCTGATATGTTGATTCATCTCTCTTTTTCCTAGCTCATAGCTGACGACTCGGTATATCATTACAGATTGAAGATGCACTTTGTCTGAACGTACTTCTAGGTCAAGTTCAGCAGGCACCCTTTGAGAGCAAGGGGACAGCTCTGGTAGCCGCATTTAAGACATTCGACTCTATGCGTCGACTACGTACCCAGTGGCTTGTAAACAGTAGTAGGCGAGTCTGTGACCTATATCACCAGTCCGAATGGGCTGACCCAAAGCGGCGGACTAAGGCCGAGACCTGTTTTGAAGAAATCAGGGACCGTTCATACAAAATTTGGCATTTTGATGCTGATAACATGGTAGAGCATGCTGTGGCTGAGTACAAGCAAAGATTTTCAGCTCTCGGGCATGGTAGTCTTCAGTTTGAAGATAACGAGGACAGCTACCACCTGTGA", "translation": "MAIKLESAAEPQIAIVGGGIVGVILALGLVRQNISVHVYEQAAGFREIGAGIAFSACARHAKVDLMDPVITEALGRCGAVLISDEDKEDDYLRWIDGYNQYHTDDSTYQKPLAQIGGAGFKGCRRDQFLEELAKDMPPDVIEFSKRLEGLEKREDGKITLTFSDGTSADVDAVIGCDGVKSCVRKFMFGADHEASIAQYTHKTAYRGLVPLDLATKVLGEWKANNFHHHVGPGAHITHYPVANHKVLNVVVFLSDPEPWFDSSSMIAEGTRDQVEAALSGWHPTVLGLVKLLPEKLVTWGLFDLGDFPLPHYNDGRVCLAGDAAHASSPHHGAGACLGIEDALCLNVLLGQVQQAPFESKGTALVAAFKTFDSMRRLRTQWLVNSSRRVCDLYHQSEWADPKRRTKAETCFEEIRDRSYKIWHFDADNMVEHAVAEYKQRFSALGHGSLQFEDNEDSYHL"}, "d49f4152-efb9-40c3-890f-94864f04ed53": {"uid": "d49f4152-efb9-40c3-890f-94864f04ed53", "label": "XP_057063401.1", "names": {"protein_id": "XP_057063401.1", "cluster_role": "hit_required"}, "start": 11933, "end": 20028, "strand": 1, "sequence": "ATGACACAACAGAACACTGGGTTGACCCCTAGCATTCTCCTATGGGGGTCACTCGCACTATCATTCGATAAATCGTCGTTTGAGCGATTGCGCAAATCAATCACCGAAATCGAAGACAATATTTGGCTTGTGGATGTTTTCGAATCACTCCCAGAAGCTTGCAAAACAGCCCTGGCGGCATTGCCCACACTTCATCAGGCCACAGGAAGCAGCGCAATCAAGCAGTTGATCAACTTCAATGAAATATTTACCACCAGTCGTTCCGTGGACACAGAATTGACTCTACCGAATACTTTATTGATTCCTCTTGTGATCATGAACCAATTGGCCCAATACACCAAATTTTTGCAACAGGAAGGCCTTGAACATGAGGATGTCAAATCTCGCTACGGAGAAACTCTAGGCTTGTGTACCGGACTATTGAGTGCATTTGCCGTGTCGAGTGCACACAACAAATCCGAGTTTCAGCGATATGGTGCTACAGCTATCCGTTTGGGTCTCCTCGTCGGCTTGGTGATTGATAGTCAGGATGCCGTCCTGGGTAAGGGAAGGTCTAAATCTCTTAGTGTTGCCTGGGCCTCTGTTGAGGCGCACAGAGAGATGACCCAAATTTTGGAAGAGTTCCAAGAGCAGCCAAGCCCTTCCTCAGCGCGAGCATACATCTCGGTTTATTTTGATGAGAACCGCGCAACCATAACCAGCTGTGCCGACACTATAACCCAGCTAGTACATCGGCTACAGGCCGCTGGAATTAGCGTTTCAGAGCTAAGTCTGTACGGGCGCTTTCATTGTAACGATAATCTTGGGTTCATTGAGGATTTGAACACGTTCTGCGAGCGTCATGCAGACTTCAAACTCCCAGATGCATCATTGCTCAATTTATCTACTCGGGCAAACAATAGCACCGCGAGTTTATTGACAGAAGGCCCTCTCCATGTGCACGCACTTCGTTCCATTTTAGTTGAGCCCCCTCAATGGTATGAGGCCTTTTCCGCTACTATTCGGGCAAAAAGTGAGAATTCTCAAGTCGATGTCTTTGACTTCGGCCCTGAGCGCAGTATACCCTTATCTCTTCCATTAGAAGGCAGCCCAATCATGCGAGTAATCAATTTTACCGACCAAGGGACCAAAAGCCGGCGATCTGACCGTATTTGGCTTGATAGCGACATTGCAGTCGTGGGAATGTCATGCAAAGTTCCTGGAGCCAATAACCTGGATGAGTTTTGGAAGTTACTAGTATCAGGCGAATCACAGCATCGTGAAATCAGCCCGGGATCGAAATCGGCTGATCGGTTTTCATTTGAAGATACCGTGTTCCGCACTTCTGCCGATGCCAACATGAAGCGCAAATGGTACGCCAATCTTGTGGATGGGCACGACCAATTTGACCACCAATTCTTCAAGAAGAGTGCTCGTGAGGCTGCCTCAACGGATCCGCAGCAGAGACACATTCTACAAGTGGCATACCAAGCTGTTGAGCAAAGCGGGTACTTCCAGCAGGAAAAGATCAGCCGTGATGCCAGAGTTGGCTGTTTTGTGGGTGTTTGCTTGGGAGACTATGACAACAATGTGGCCAGCCATGCAGCAAATGCTTTCACGGCTACTGGTAACTTGCAGGGTTTTATATCTGGCAGAGTTTCTCATTTCTTTGGTTGGACAGGGCCAGGTCTCACTATAAATACAGCTTGTAGCTCATCCCTGGTAGCTGTGCATCAGGCATGCCAATCGATTTTATCTGGAGAGTGTGAAGCGGCACTTGCAGGAGGGTCGCATATTATGACTTCTGCAGAGTGGTTTCAGAACTTGGCCGCCGGGTCTTTCTTGAGTCCTACAGGCCAATGCAAGCCGTTTGATTCCAAAGCTGACGGGTATTGTCGAGGTGAAGGTGTCGGCGCTGTCTTCTTGAAGAAGATGAGCAAGGCAGTTGCCGATGGAGACCCTATACTGGGTGTTATTGCCGCAACTGAAGTTCAGCAGAACCAGAACTGCACTCCCATTTTCGTGCCTAATACAACATCTTTAAAAGATCTGTTCACAAGGGTTATGACCAAAGCCAAAGTTAGGCCATCGCAGATTTCTGTGGTTGAAGCTCATGGCACCGGAACGGCTGTTGGTGATCCCGCTGAATACGACAGCATCCGTCTGGCCCTTGGAGGACCAAACCGGGGGCCGGGGAAAGAACTGATGGTGAGCTCTGTCAAGGGCCTCGTTGGTCACATGGAGTGTACCTCAGGTGTGATTAGTTTAATCAAAGTCCTACTCATGATGAACAAGGGTATTCTGCCACCACAAGCTAGCTTCAACGCCATGAACCCAGCCCTAAAGGCATCTCCAGCCGATCGGATGTTTGTTCCAACCAAGGCACAGCCATGGGTTGCTGACGTTCGAGCTGCACTCATTAACAACTATGGTGCCTCGGGCTCAAATGCATCTGCAATTATACTGCAAGCGCCGAGTCGCAACGTTCCGGAGGCTGTCTCAGAGATGACTCTGTCTGATGTCAAATATCCATTCTGGCTCAGTGGATTTGACATGAAAGCTCTATACCGCAATGCTCACGCCTTCCGAAAGTTTGTTGATCGATCAACTGGTACATCTCTCGCCAATCTATCATTCAACCTTGCATATCAGAGTAATCGAAACTTGAAATCGAGCATGATTTTCTCCGCTCAATCTTTTGATGATCTAGATAGGAAGCTGGCTGCATTCATACAGTCTGACGATGACGAGCACGTCTTCTCCGGAAAGCCAACAACTATACCGACTGTTATATTATGTTTCGGGGGCCAGATATCTTCTTTTATCGGTCTTGACCCACGATTATACCATAATATGGCCATCCTACGCAGCTATCTTGACCGCGTCGATACCATCATTCAGACAATTGGATGTCCTAGCATTTTCCCTGCTATCTTCCAACGCACTCCTATTGTCGACACAGTCCAACTGCAAACAGTACTATTTGCCATGCAGTACGCATGTGCGCGTAGCTGGATAGACTCTGGAATTCGCCCAACCGCACTGGTTGGCCATAGTTTTGGTGAACTGACAGCCCTTTGCGTATCGGAGATCCTATCGATCGAAGAGACAGTGAAAATGATTGTGCGACGGGCTACATTAGTTCGGGACGCCTGGGGCACTGATAAGGGAGCCATGATGGCTGTTGAGGGTGATCTAAGCAATATACAAGAAATATTGGCTAATGCTAACGCGAAGCATTCCGACAAACCGGCCAGCATTGCTTGCTATAATGGACCGCGCAGCTTCACGCTTGCAGGTCCAGCCGTGGCCATTGATGCTGTGGCTGCTCAACTGGAAAGCCAGAATGGCATCAAATCTAAGCGGCTACAAGTCACGAATGCGTTCCATTCTGTGCTTGTTGACACAATATATGACCAACTTGAGTATAGTGCCAGAGCTTTGAACTTCCGGAAGCCTGTCATTCCCCTCGAGCTAGCTACTGAAAATGCCACAAATGCAGCAGAACTGACACCAGAGTTTGTGGCAAGTCACATGCGCAGTCCTGTATTCTTTCACCATGCAATAAAGCGCCTGGGACAGCAGAATTCCTCCTCACCTTGCATTTTCCTTGAGGCTGGTGCCAACTCAACAATAACTTCAATGACCGCTCGCGCACTATCAGATACTAATGGCACATATTCTTTCCATAGTGTGAATATTGCCAATTGTGATGACGGGTGGAACAAGCTGACTGATACTACTGTATCTCTCTGGAAAAACCATCTACCTGTTCAACATTGGGCCCATCACAAAGTCCAAGGTCATCAAGCGGATCTTAAGCATTTGTTTCTGCCTCCGTACCAGTTCGATCCAAACAGCCGCCACTGGATGGATCTGAAGGTATCCTCAAAGGCGTTAACGACACTCATAGATGCGAAAGCTGAAGGGGCTTCTGCAGAGGAGAAGCAGCCCGAAGGGCCACTGACCTTCATGGGATACACGGATGGTGCGGCACGCAAGCAAGCGCAGTTCCAGATTCATACGGCGACAGAGAAATACCAACAGCTCCTCTCGGGGCATGTGACGATGAAGACTGCTCCAATATTGTCAGCCACCCTACAAATCAGCTTTGTGGTTGATGCAATCAACATGCTCCATCCTGAGTATAAGACCGTGCAGCATCAGCCGCAGATTCAAGACGTGGAGTACAAATCACCTGTCTGTGCCAACCGGGCACGTACGACTTGGATTGAGATCAGTGAGGAGGTATCAGGGAATGCTGAATGGCGATTTGAGGTATACAGCACTGTGAATGCGTGCAAGCAGCAGAAGCGTACGATGCATACCATTGGCAAAGTTGCTCTCAACAGCCCCGATGACCCATCTCTGAAACGTCAGTTGAAACGGTTCGAGCGGTTTTTCGGACACGATCGCGCGGTTGGATTACTACAGAGCGCGGGTGTTGATGAAGTTCTTGGCAACCGAAGCATCTACAACATTTTCTCCGAGATTGTGGATTATGGCGAGGAATTCCGCGGAATGCAGAAGTTTGTTGTCAGGGATAATCACACTGCTGGCCAAGTTGTTCGTCTCAACCATGACACTGAGCTGCTATTTGATCCCCATCTGGCCGACACATTCTGTCAACTAGGTGGCCTCTGGATCAACTGTATGACCAACAGAGCGCCAAATTATGTCTATCTTGCTAATGGCATTGATCAGTGGATCAGAGCACATCCAGCTGCCAAACGGCCAGAAAATTTCAATGTGTTTGCTGTCCACAATCGGCCGTCTGATCAACTGTCCTTGACTGATGTATTCGTATTTGATGCCGCCGATGGCGCTCTTGTTGAGGTTATTCTTGGTATTGCCTATGTGAAAATACCAAAGACTTCCATGGAGAAACTGCTTCTTTCCTTGACTGAAGCTTCACAAATGGCTCAAGTGCCATCGAACATCGTGACGGTGATTCCCTCGATTGATAAGTCAATGTCTGCTGAGATTCCGAGCATGATAAATGGTGGTCATCAGCCCTACCCTCAGTTGCAGCAGACAGCAAAACGAGAGAAGCTACCGCTACAGAGTGAAACTGCGCTCCAGGAGCTTGTCATGAAATTGAAAGCAGTTATCGCAGACCTCTCTGGCTTGGAGATATCAGAGGTAAAAGATAACAGCGAACTAGCTGACCTTGGCATCGACTCTCTGGCGGGAATGGAGATGGTTAATGAGATTGAATCAACTTTAAAGGTGAGGCTGCCGCAAGACGAGATCATCATGGTTCATGACATGCCTGGTTTAATAAAATGTGTTGCCGGAGCCTTGGGCATCACCACAAAATCTAGTCCCGAGTCAGGCGATTATTCGACTGAGGAGTCTGAGAGTGACGTGCCTAGCATTATGTCTGCTCCAGACGGTGCAATGGGACTGAGCAGCGCCAGTTTTGGTACAGCTGGTACAGATTCCGATATGAAGGAGGAGCTGGACAAAATACCAGGAGAACTTTCACTTCCCTTGGCAACTGTGATGGAGGCCTTCAATGAGTCCAAACAATTGACGGATACCCGCGTTGCCGAGATGAACCAGACAGACTATGTTGCCCGAGCCTTGCCGCTTCAGAACGAGCTGACAGTTGCACTTACTATCGAGACGTTTGAAAATCTTGGTTCTGGATTTGGAGCTGCCCGACCGGGCGAACAGCTTTCTCGCATCCCACACGTCAAAGAACACAAACACTTCGTCACGTATCTTTATGAGATGCTTGAAGCTGAGACTCAGATCATCAAGCTGGATGGTACAATCATCACCCGAACTGCAGTACCACTTCCACACCGTCATAGCAAGGAGCTATATGAGGAGCTCCTTCGAGATTACCCTGACCAGCAAGAGGCTAACAAACTCACCTACTACGCCGGCGAGAACCTCGAGCGAGTACTCTCTGGTTCCACGGACGGTGTCAAGCTCATATTTGGCAGCCCCGAAGGTCGAGACCTTGTCGGCCGCTGGTACGCCGATTGGCCACTAAACCGAGTTCTAATCTCAACGATGGAGGATTTTTTCACGCGACTGTGCGAAAAGCTCAGGTACTTAAACGATGGCAATGGCATCAGTGATGGCCAACCACTGCGTATCTTGGAAATGGGTGCCGGTACTGGCGGCACGACGAAGCGCATAGTGCCACTCTTAGCACAACTAGGGGTCCCAGTGGAGTATACTTTCACAGACCTAGCGCCATCTCTAGTAGCTACAGCGCGGAAGAAATGGGGCAAGCAGTACCCGTGGATGAAGTTTCGCGCTCATGACATTGAGAAAAGTCCAGCGACGGAGCTAGAGGGAACTCAGCATTTTGTACTTGCGAGTAACGCGGTGCATGCCACTAAGTCACTGTGTGTCAGTGCGAGGAATGTGCGGAAGGCACTGCGCTCGGATGGCTTCCTTCTTCTTATGGAAATGACCCGCACACCATATTGGGTTGATTTGATCTTTGGCCTGTTCGAGGGTTGGTGGCTCTTTGACGACGGTCGAAAGCATGCTTTAACGCATGAATCGAGATGGGAGAGGGATCTCCAGAATTCCGGATTTGGCCATGTAGACTGGACGGATGGTGATACGCCAGAGAGCGAGATCCAGAAGGTTATCATCGCTGTCGCTGATTCTACAAATCCGTAAGTCAGATTTGAGCTTCGAAAATGGCATTTTCTTTGCTATTTTGCCGGCATTTATCTGGCTACAGTCTATATAGACACATTGAATTATATTGTACATTCTAACACTCTGAATCCGTAGATACGAACTATTCTCAGGCCCTCCCCCTAGGCTGCCAGTTACAAACCAGCTTCAGTCAGGCCTTTTGCCAAACTTCGTAGCCCGTGAGGAAATGGTCGCCAAATATGTCCGTAATTTTACCCAGAACTTTGACGCTGCCATACTTCAAAGTCCTACTGAAATTACTCAAGGTCGTATTGATACAAAGGGAATTTTAATTACCGGAGGCACTGGAGGGTTGGGCGCTCATTTGGTAGCAGAAGCAGCTGTCCGAACAGACGTGGCACGAGTGATATGCCTCAATCGACCAGGAAAGCAACAGAAGCCACGAGAGAGGCAGATACAAGCTCTTCACAAGAGAGGCATAGATCTCCCGCCAGATTCACTTGCCAAAATTGATGTATTCGAGACAGATTTATCTGCAGAGTCCTCGACACTGGGTCTACTCGAAGCCGACTACTATTCACTTCTCAACGATGTAACACACATCATACACAGCGCCTGGCTCATGCACTCAAAATGGCATGTACATCGATTTGAGTCTCAACTGAGAATAATGGCGAACATGCTTAAATTTGCGCGAGACATCAGTTCCAGCAGTCCCAAAAGTAACCCTGTTACCTTTGAATTTATCTCATCAATTGCCACCATCGGTCATCATCCTTTGCAGACAGGCAGACCTGTTGTACCGGAAGATCGTGTCCCAATCACCAGCGTTCTCCCTACGGGATATGGTGAGGCAAAGTATATCTGTGAGCGGATGCTTGATTCCACCCTACACCAGTATCCAGACCGTTTCAGAGCTACCGCTGTGCGCCTAGGTCAGATTGCCGGAAGTGCGATCAACGGCTATTGGAATCCAATGGAGCATGTTCCATTCATGTTTAAATCGTCGCAAACTCTGGGTGCCATGCCGGATCTGCCAGGGACTATGGGTTGGACTCCAGCAGATATTATGGCGCGCGGACTGCTTGATATCTTAACGCAACCGCATGATATTGCGCTGTATCCGATCTACCATATTGAAAATCCCGTACGGCAGTCGTGGGGTGAAACACTTGATATCATCGCTGAAGAGATGAATATTCCCAGGCTTGAGACTGGAACCTCTCTTCTTCCGTTCGATGAGTGGGTCAATCAAGTGAGGCATTGGCCACGACTGGAGGATAATGGTCCTCAGGGGAAAAATCCTGCTCATTTGCTCGTTGATTTCTTGGACTCTGGGTTCATTCGTATGAGCTGTGGGGGTCTTTTGATGGGAACAGCCCATGCGCGAGAGCATTCTCCAACACTGGCGAAGATGGGGCCAGTGGATGAGAACTTGATCAGATTGTTTGTGCAGAGTTGGAAGGATACATGCTTTCTTGCTTAA", "translation": "MTQQNTGLTPSILLWGSLALSFDKSSFERLRKSITEIEDNIWLVDVFESLPEACKTALAALPTLHQATGSSAIKQLINFNEIFTTSRSVDTELTLPNTLLIPLVIMNQLAQYTKFLQQEGLEHEDVKSRYGETLGLCTGLLSAFAVSSAHNKSEFQRYGATAIRLGLLVGLVIDSQDAVLGKGRSKSLSVAWASVEAHREMTQILEEFQEQPSPSSARAYISVYFDENRATITSCADTITQLVHRLQAAGISVSELSLYGRFHCNDNLGFIEDLNTFCERHADFKLPDASLLNLSTRANNSTASLLTEGPLHVHALRSILVEPPQWYEAFSATIRAKSENSQVDVFDFGPERSIPLSLPLEGSPIMRVINFTDQGTKSRRSDRIWLDSDIAVVGMSCKVPGANNLDEFWKLLVSGESQHREISPGSKSADRFSFEDTVFRTSADANMKRKWYANLVDGHDQFDHQFFKKSAREAASTDPQQRHILQVAYQAVEQSGYFQQEKISRDARVGCFVGVCLGDYDNNVASHAANAFTATGNLQGFISGRVSHFFGWTGPGLTINTACSSSLVAVHQACQSILSGECEAALAGGSHIMTSAEWFQNLAAGSFLSPTGQCKPFDSKADGYCRGEGVGAVFLKKMSKAVADGDPILGVIAATEVQQNQNCTPIFVPNTTSLKDLFTRVMTKAKVRPSQISVVEAHGTGTAVGDPAEYDSIRLALGGPNRGPGKELMVSSVKGLVGHMECTSGVISLIKVLLMMNKGILPPQASFNAMNPALKASPADRMFVPTKAQPWVADVRAALINNYGASGSNASAIILQAPSRNVPEAVSEMTLSDVKYPFWLSGFDMKALYRNAHAFRKFVDRSTGTSLANLSFNLAYQSNRNLKSSMIFSAQSFDDLDRKLAAFIQSDDDEHVFSGKPTTIPTVILCFGGQISSFIGLDPRLYHNMAILRSYLDRVDTIIQTIGCPSIFPAIFQRTPIVDTVQLQTVLFAMQYACARSWIDSGIRPTALVGHSFGELTALCVSEILSIEETVKMIVRRATLVRDAWGTDKGAMMAVEGDLSNIQEILANANAKHSDKPASIACYNGPRSFTLAGPAVAIDAVAAQLESQNGIKSKRLQVTNAFHSVLVDTIYDQLEYSARALNFRKPVIPLELATENATNAAELTPEFVASHMRSPVFFHHAIKRLGQQNSSSPCIFLEAGANSTITSMTARALSDTNGTYSFHSVNIANCDDGWNKLTDTTVSLWKNHLPVQHWAHHKVQGHQADLKHLFLPPYQFDPNSRHWMDLKVSSKALTTLIDAKAEGASAEEKQPEGPLTFMGYTDGAARKQAQFQIHTATEKYQQLLSGHVTMKTAPILSATLQISFVVDAINMLHPEYKTVQHQPQIQDVEYKSPVCANRARTTWIEISEEVSGNAEWRFEVYSTVNACKQQKRTMHTIGKVALNSPDDPSLKRQLKRFERFFGHDRAVGLLQSAGVDEVLGNRSIYNIFSEIVDYGEEFRGMQKFVVRDNHTAGQVVRLNHDTELLFDPHLADTFCQLGGLWINCMTNRAPNYVYLANGIDQWIRAHPAAKRPENFNVFAVHNRPSDQLSLTDVFVFDAADGALVEVILGIAYVKIPKTSMEKLLLSLTEASQMAQVPSNIVTVIPSIDKSMSAEIPSMINGGHQPYPQLQQTAKREKLPLQSETALQELVMKLKAVIADLSGLEISEVKDNSELADLGIDSLAGMEMVNEIESTLKVRLPQDEIIMVHDMPGLIKCVAGALGITTKSSPESGDYSTEESESDVPSIMSAPDGAMGLSSASFGTAGTDSDMKEELDKIPGELSLPLATVMEAFNESKQLTDTRVAEMNQTDYVARALPLQNELTVALTIETFENLGSGFGAARPGEQLSRIPHVKEHKHFVTYLYEMLEAETQIIKLDGTIITRTAVPLPHRHSKELYEELLRDYPDQQEANKLTYYAGENLERVLSGSTDGVKLIFGSPEGRDLVGRWYADWPLNRVLISTMEDFFTRLCEKLRYLNDGNGISDGQPLRILEMGAGTGGTTKRIVPLLAQLGVPVEYTFTDLAPSLVATARKKWGKQYPWMKFRAHDIEKSPATELEGTQHFVLASNAVHATKSLCVSARNVRKALRSDGFLLLMEMTRTPYWVDLIFGLFEGWWLFDDGRKHALTHESRWERDLQNSGFGHVDWTDGDTPESEIQKVIIAVADSTNPLPVTNQLQSGLLPNFVAREEMVAKYVRNFTQNFDAAILQSPTEITQGRIDTKGILITGGTGGLGAHLVAEAAVRTDVARVICLNRPGKQQKPRERQIQALHKRGIDLPPDSLAKIDVFETDLSAESSTLGLLEADYYSLLNDVTHIIHSAWLMHSKWHVHRFESQLRIMANMLKFARDISSSSPKSNPVTFEFISSIATIGHHPLQTGRPVVPEDRVPITSVLPTGYGEAKYICERMLDSTLHQYPDRFRATAVRLGQIAGSAINGYWNPMEHVPFMFKSSQTLGAMPDLPGTMGWTPADIMARGLLDILTQPHDIALYPIYHIENPVRQSWGETLDIIAEEMNIPRLETGTSLLPFDEWVNQVRHWPRLEDNGPQGKNPAHLLVDFLDSGFIRMSCGGLLMGTAHAREHSPTLAKMGPVDENLIRLFVQSWKDTCFLA"}, "2173cf39-e02e-4aec-8e25-8abf0e094718": {"uid": "2173cf39-e02e-4aec-8e25-8abf0e094718", "label": "XP_057063402.1", "names": {"protein_id": "XP_057063402.1", "cluster_role": "intermediate"}, "start": 20274, "end": 22507, "strand": -1, "sequence": "ATGCGGAGTTTCAACGTGATGATCGTCTGGGAAGGTCACCTTCAAGCCCGGAGCAATCAGCCCATGGTAGTCCAGCTTCCCAGCATCTCAACCACCTTGGTGGGTCGATGAACATACATCGTTCTGTAGAACTGCCTCCTCAGACTACTTACTCACCTGGAACCCGGCCCATGCTATCGTCATTGGCATCTCCAGCCCAACATGCCTTAAGACCATCGATACAGGTCCAAACTGGCATCAGGCAACGATTACCTGAGACTGGCCAGAATGGTGGATCTCATATCCGTGATCTTATGCAACGAGTCCAGAAACTGGAGGAATCTTCGATTAGTGGATCCCAGACTGAAGGTAGCCCGAAGTTTAGGGCACGCTACGAGGGAAGCCAGCCCTCTGTAAGTCGGCCGTCGCCAGCGGACACGCAAGAGTGGCAAACAGTTTTGAATAAATCAAGAGACTGGGGCAGGAGTCGCTGGACAGGTGCAGCGAAAGAGTTTTCCGTTGTAATTGCCTGCTACAGCGCTATCATAGAAAAAGGAACCAATGACCGCTCGCTGCAAAGCTCCGAAGTCTTGGAAGTGATTTCAGAAGCAGGAAATTTTCTTCGCAAATGCAAAAATAGAGCCAAGGCCATGAAAATTGGCCGCCCAACCAGAGGTCTCCCGTCCCCTGACCTTGGATTTTTGGTCCCCTCTCGTGAAATGTCGGATGTCATGGCTACTCTCTACGTGGAATCATTTGAACCAACGTATGTCTTCAATCTGTTTTCCCCCTCATCTAAGACCGTCACCTGCGGTCTCAGTTTCTATATTCTAACTGGTGACGTAGACTTCGATTACTTCACATCCCGACCTTCTGGGCCGAGTACCAAAAGTTTTGGGGTAACCCTGATGGGGCCCCACAAAGTACACGCCTCAAGATTCTTTTAGTCGTTGGCATAGGGTCTTGCCTGTATGACCATGGAGACCGAGCTGCGGCACTCTGCAATATTGAATTGGTCCATCAGTGGATATACTCTGCACAGACCTGGCTTTCAGGCCCATTGGAAAAGGATCGCCTGGATATTTCCGGATTGCAAGTGTATTGTTTGGCCATTTTGGCTCGGCAAGTATTTTCTATTGGAGGAGATATGATTTGGATTTCAACGGGATCGCTGGTCCATACGGCCATGCAAATTGGGTTGCACCGTGACCCTAAACATCTCCCAGAGATGCCAGTGATGGAGGCTGAGCTTCGCCGGAGACTATGGTACACCGTTCTTGAATTGGTCATTCAGTCGTCCTTGGATTCTTGGATGCCACCACGGATTTCCTTTGATGAGTTTGACACCGAGCCACCTTCAAATTTTAATGATGACCAACTGCATGAGTCCACGATAGACCCCCAGCCCCATCCAAAAAACATATTCACTGCTACTTCAGTACAAATCGCCTTGATTGAGTCGATGCCAACACGTCTTCGGATTGTCCAAGCTCTTAATGGATTGAAGTCTGATGTCTCATATGAGCTAGCCCTGGAACTAACCTCTGATCTACTAGATTGCCTCCAAATCCGTGGTAGCCTAGTCAAGGGCGGCGGTGGGTCGTCCGCCTTCCATCGAAATTTCTTCGATTATCTCGTTCGCAGGTTCATGATTCCGCTACACTACTCCTTCAGCAACCAGGCACGCACAAACCCATTATATCACTACTCGCTCAAAGTCAGTCTTGATGCCGCCCTTGCCATAGTATCACCAGAGGTGGACGATAGATTTTCCAGGCTCATGGCAACTGGTGGTGGATTATTTCGAGAAGGAATTAGATGTGCCACTTCAGCAATTAGCCTTGAGCTTCTCGCTCATGTCGAAACACAGCGCCTCAATGGCACGCTGCACCGAACTGTCCAGTACCGAGAATTTCTCAAGCAGACCGTTTTCGATCTTATAGGCATGTCAGAAGAGCGTATACGGCAGGGTGAAACGAATGTGAAAAATCACATGTTTTTGAGGATGATTCTCGCTCAGGCCGTGGCTGTGGAGATGGAGGCCCCGGTTGAACTTCAAGTTGCCCTGGCCGCGAGGGAAAGTTTAGAACTATGCAACGATCTCTTAAAGACGAGAGAAGATACCAGCTCGATACCATCGCCGGATGATTTAGCACTCTCTGGGATGGATGGTATCCAGGCATTCGACGGGCTGGGGACGGATGTTGGCTGGGAATCCTTTTTCCCAATTGCAAGATTTGGTCCTTATATGTAA", "translation": "MRSFNVMIVWEGHLQARSNQPMVVQLPSISTTLVQTGIRQRLPETGQNGGSHIRDLMQRVQKLEESSISGSQTEGSPKFRARYEGSQPSVSRPSPADTQEWQTVLNKSRDWGRSRWTGAAKEFSVVIACYSAIIEKGTNDRSLQSSEVLEVISEAGNFLRKCKNRAKAMKIGRPTRGLPSPDLGFLVPSREMSDVMATLYVESFEPTLRLLHIPTFWAEYQKFWGNPDGAPQSTRLKILLVVGIGSCLYDHGDRAAALCNIELVHQWIYSAQTWLSGPLEKDRLDISGLQVYCLAILARQVFSIGGDMIWISTGSLVHTAMQIGLHRDPKHLPEMPVMEAELRRRLWYTVLELVIQSSLDSWMPPRISFDEFDTEPPSNFNDDQLHESTIDPQPHPKNIFTATSVQIALIESMPTRLRIVQALNGLKSDVSYELALELTSDLLDCLQIRGSLVKGGGGSSAFHRNFFDYLVRRFMIPLHYSFSNQARTNPLYHYSLKVSLDAALAIVSPEVDDRFSRLMATGGGLFREGIRCATSAISLELLAHVETQRLNGTLHRTVQYREFLKQTVFDLIGMSEERIRQGETNVKNHMFLRMILAQAVAVEMEAPVELQVALAARESLELCNDLLKTREDTSSIPSPDDLALSGMDGIQAFDGLGTDVGWESFFPIARFGPYM"}, "8630b2e5-a18f-41b3-bed8-c6c0e14c58c8": {"uid": "8630b2e5-a18f-41b3-bed8-c6c0e14c58c8", "label": "XP_057063403.1", "names": {"protein_id": "XP_057063403.1", "cluster_role": "hit_required"}, "start": 23310, "end": 28042, "strand": 1, "sequence": "ATGTCGACTGCTGCGGATTCAGATCCGTTGCAGGAAAAGGCCCAGTCCATGACTGAAAAGACCCCGAGCGGAGAAAATTCAGAAACTCAGAGAACACCAACGCCTACCGAGCACAGGCACTCTGCAGTGAAAGATCTAACAGATGAATTTATCCGCAATAGTACTGATGACTCTGACGGTAACCCTCTATTCGGAAGCGATGATCTGGAATCTCCCCTCAACTCATCCGGTAGTAAGTTCAATGCCCGCTCGTGGGCCACCAATATCGCTCGAGCTGCTCAGAAGGGTGGCCAGGACTTTCGCAGAATCGGCTTATGTTTCGAAGATTTGAACGTTTTCGGCTACATCACCGCGGCAGACTTTCAAAAGACTGTTGGGAATATATGGCTGGCCTTGCCTGCAATGATCGCTCGTCGTCTTTGGCCTAGTGCGAGCACTTCTGGCCAAAGCCGAGTAGATATTCTCCGACAATTTGACGGCCTTATACAGCCCGGAGAAATGTGCATCGTACTGGGCCCACCAGGATCCGGCTGCTCGTCGTTTCTCAAGGCGATCTCAGGGGAACGGAACGGGATATACATTGGCGAGAATTCGTTCTTCAATTACCAAGGAATAACAGATGAGGAAATGCATACAGCTCATAGGGGTGATACCATTTACACCGCGGAGGTCGATGTCCATTTTCCTATGTTAACAGTGGAAGAGACGTTAACATTTGCCGCCCACGCGCGGTGTCCCAGGGAGCTGCCAGAGGGAATCACGCGCACACAGTGAGTTCCTGATCGATTCCATCTTAAAGTGTAGACTCAATTGACTGGTATGAATAGATACTGCGAGCATTACCGTGATGTCGTGATGGCCATGTATGGAATCAGCCACACCAACCACACCAAAGTTGGAGACTCTTTTGTCCGTGGAGTCTCCGGAGGTGAGCGCAAACGTGTCACCATTGCAGAGGCGACACTTTCGAACGCTCCATTCCAATGTTGGGATAAGTAAGTGATTTTAAATTATATGTTTATGCTTTAACACGAGCGAAAGCTAACAATGGACTCCGCTCCCAGCTCGACTCGTGGCTTAGATGCTGCTAATGCGGTTGAATTCTGTAAGACTCTCCGACTGCAGTCCGAGGTATTCGGTCAGACCTGCGCGGTATCAATGTACCAAGCCCCACAGAGTGCCTACGACTTATTCGACAAAGCTATGGTTATCTATGAAGGGCAACAGATCTTCTTTGGATCTGCTTCTCAAGCCAAGGATTACTTTATCAATCTCGGATTCGAGTGTCCAGCTCGGCAAACAACGCCCGACTTTCTGACATCCATGGCATTCCCAGCTGAACGCGTCGCTCGTGCCGGCTGCAACCCACCACGAAAGGCCGAGGAATTTGCAGTTGCATGGAAAAAAAGCAGAGAATATAAACTCCTTCAACAAGAGATTGAAGAATACAAGTCCAAGCACCCGATCAATGGTCCAGATGCAGTGACTTATCGAGAGCTGAAGAAGGGCCACCAGGCTAAGGGTCAGCGCCTGAACTCTCCATTCACTTTGACATACTCCCAGCAGGTGAGGCTCTGTATGTGGCGAGGATGGAGAAGATTTTGGGCAGATCCTTGGCCATCAATCTGGGTCATGATTGGAAATGTCATCATGGCACTCATAATCTCGTCTCTGTTCTACAACATGGGCCCGACGACAGCATCGTTTTATGGCCGGGCCGTCGTTCTTTTCATGGCAATTCTGTTCAATGCATTTGCCTCTATTTTAGAGGTTATGACTTTGTATGCACAGCGGCCGATTGTTGAGAAACAAGCCCGCTACGCGTTCTATCACCCATCAGCAGAATCATATGCATCAGTACTCGTGGATTTGCCTATGAAGATCACAGGCTGCATTTCCTTCAATTTGGTGTTCTACTTCATGACAAATTTGAACCGGCATCCAGGTAATTTCTTCTTTTATCTCATGGTGGTCTTTTCAATTGTTTTAGCCATGTCTGGAATCTTTAGATTCATGTAAGTTGCCGCAATATCGCTGTCCATACACCAAGGGAAGAGGAAAAGGAGCTAACTTGGTTTTCAGCGGCGCGTTTTCCCGAACAGAGCAGCAGGCAATGGTTCCAGCTTCGATTCTGATGCTTGCCCTGCTTGTATTCACAGGATTTGTCGTCCCAATTCGCTACATGTTGTCATGGTGCCGATGGATTAATTACCTCAATCCTGTCGCATATGGCTATGAAGCGCTGATGGTCAACGAGTACCATGGCCGAAACTTCACTTGTTCATCGTACATCCCCAGTTACGGGATTCCCGGTACCAAGAACGTCGCATGCGACGCAATTGGCGCTGTGCCCGGTGAGCCCCATGTCAATGGTGATGCGTATATCAACTCCGCCTACAGCTATGACAACGTTCATAAATGGCGCAACTTTGGTATCATTATCGCAATGATAATCTTCAACCATCTGGTCTACTTCCTGGCTAGTGAGTACGTGACCGCAAAGAAGTCTAAGGGAGAAGTCCTGGTCTTCCGTCGAGGCTTCGTCCCCAAAGGTCCTACCAAAAGCACCCAAGACATCGAGGGATCTCTTTCGGGTCCTGTTGCAACTGTCTTGGAGAGCTCAAGCAACGATTACGGCTCTACAAAGGAAGGAGCTTTTCAGGGTTCAGAAGGTGTGTTTCACTGGAGCAACATATGCTATGACATCAAGATCAAGGACAAGCCTCGGCGTATTCTCAACAATGTCGATGGTTGGGTGAAGCCAGGTACTTTGACAGCTCTCATGGGCGTTTCTGGCGCTGGTAAAACAACACTCTTGGATTGTCTTGCGGACCGCACCGGTGGCCTGGGTGTTCTCACAGGGGAGATGCTGGTTGACGGAAAACCTCGGGATAAGAGCTTCCAGCGCAAGACAGGCTACGCGCAACAGCAGGATTTGCATCTTGAATCAAGTACCGTCCGAGAGGTGAGCTCAGCGTCTAAAATACATTTCTATCCACCGACTAACCTTAGCGTCTATTTTAGGCTCTAGAATTCTCTGCCCTTCTACGGCAGCCGGAAAGTACCCCAAAGGCCGAAAAGTTGGCTTATGTCGATGAAGTGATCCAGCTCCTTGATATGGAGGAGTATGCGGACGCTATTGTTGGCGAGCCAGGTGAAGGCCTCAACGTTGAGCAACGCAAGCGTCTAACTATTGGAATTGAACTGGCCGCAAAACCACCGCTGTTACTTTTCATCGACGAGCCTACCTCAGGCCTTGACTCACAAACAAGTTGGGCCATTCTTGATCTGCTTACCAAACTCTCCAAAGCTGGTCAATCAATTCTTTGTACGATTCATCAGCCCTCTGCCATGTTGTTCCAGCGATTTGACCGCCTTCTCCTCCTCTCAGGAGGTGGTAAAACGGTTTATTTTGGTGAGTGTGACCAATACCATGTATAATGGGTCTATGACAATTCTAACGTGAGCCCTTTTGAGCACAGGTGACATTGGCGAAAATTCAAACACACTAACCAGTTACTTCGAGCACAACGGCGCCAAACCCTGTCCACCTGGTGCAAATCCAGGAGAGTGGATGCTTGAGGCTATTGGAGCAGCACCTGGCAGCGATTCTACAATTGACTGGCACGAAAAATGGCGTTCCAGCCCCGAATACCGCAGCATCCACAACGAGCTAGATCAGCTCCGAGAAAAGAGATCATCGGTGTCGTCGAAAACCGAGGTTGATCCAACTGTGTATAACGAATTTGCAACATCCCTTTATTTCCAGTTCCTCGTGGTTACAAAGCGCGCATTCCAACACACATGGCGCACTCCCTCATACATCTACTCCAAGCTTCTCCTCTGCATCGTTACCAGCTTATTCCTTGGACTTGTCTTCCTTAACTCTCCTCTGAGCATTCAGGGCCTGCAAAATCAGATGTTTGCTATCTTCGAGCTGATGAGTATTGTTGGGCAGCTTGTGGACCAGCAATTTCCTCAGTTTATCGCGCAACGCTCATTATATGAGGCCCGAGAGAGGCCTTCCAAAGCTTACAGCTGGAAAGTGTTCATGGTGAGCCAGATTCTTTCAGAGATCCCTTGGTACACGCTTGCTTCAGTATTTATGTGGGCGCTTTTCTACTACCCGATTGGCTTTTACAAAAATGCCGAAGCTGCTGAACAGGGCACTGAAAGAGGCGCACTGATGTGGCTTCTTGTCTGGGTGTTCTTAATGTGGGTTTCTACATTTGCACACTTCTGCATCTCATTCGCCGGCTCAACCGACGATGCCGGAAACATAGCCAACTTCATGTTTGTTTTGGCCTTTTTCTTTTGCGGTGTCTTGGCCTCCCCGGATCAGATGCCTCGGTTCTGGATCTTTCTCTACCGCGCCTCGCCATTGTCGTATTATGTCTCCGCAGTTCTCTCAACGGGTCTGGCCAATGTCAATGTGACTTGTGCTACCAACGAGTTCACCACTGTCAACCCGCCTCAAGGCCAGACATGTGGTGACTACATGTCGCAGCATATTTCGGAGGCAGGCGGGTATCTTCTGGACATGAACGCCACGAGCAACTGCCAGTTCTGCAAGGTGAAGGAAACAAACGTGTACCTGGCTGCTATTCACTCTGATTATGGCACTCGGTGGCGGAACTTTGGTATCATGTGGGCCTATGTCGCTTTTAATATTGCAGCGGCGTTAGTCTTGTACTGGGTGGCGCGAATGCCGAAGGGTAAGAACAAGCTGTAG", "translation": "MSTAADSDPLQEKAQSMTEKTPSGENSETQRTPTPTEHRHSAVKDLTDEFIRNSTDDSDGNPLFGSDDLESPLNSSGSKFNARSWATNIARAAQKGGQDFRRIGLCFEDLNVFGYITAADFQKTVGNIWLALPAMIARRLWPSASTSGQSRVDILRQFDGLIQPGEMCIVLGPPGSGCSSFLKAISGERNGIYIGENSFFNYQGITDEEMHTAHRGDTIYTAEVDVHFPMLTVEETLTFAAHARCPRELPEGITRTQYCEHYRDVVMAMYGISHTNHTKVGDSFVRGVSGGERKRVTIAEATLSNAPFQCWDNSTRGLDAANAVEFCKTLRLQSEVFGQTCAVSMYQAPQSAYDLFDKAMVIYEGQQIFFGSASQAKDYFINLGFECPARQTTPDFLTSMAFPAERVARAGCNPPRKAEEFAVAWKKSREYKLLQQEIEEYKSKHPINGPDAVTYRELKKGHQAKGQRLNSPFTLTYSQQVRLCMWRGWRRFWADPWPSIWVMIGNVIMALIISSLFYNMGPTTASFYGRAVVLFMAILFNAFASILEVMTLYAQRPIVEKQARYAFYHPSAESYASVLVDLPMKITGCISFNLVFYFMTNLNRHPGNFFFYLMVVFSIVLAMSGIFRFIGAFSRTEQQAMVPASILMLALLVFTGFVVPIRYMLSWCRWINYLNPVAYGYEALMVNEYHGRNFTCSSYIPSYGIPGTKNVACDAIGAVPGEPHVNGDAYINSAYSYDNVHKWRNFGIIIAMIIFNHLVYFLASEYVTAKKSKGEVLVFRRGFVPKGPTKSTQDIEGSLSGPVATVLESSSNDYGSTKEGAFQGSEGVFHWSNICYDIKIKDKPRRILNNVDGWVKPGTLTALMGVSGAGKTTLLDCLADRTGGLGVLTGEMLVDGKPRDKSFQRKTGYAQQQDLHLESSTVREALEFSALLRQPESTPKAEKLAYVDEVIQLLDMEEYADAIVGEPGEGLNVEQRKRLTIGIELAAKPPLLLFIDEPTSGLDSQTSWAILDLLTKLSKAGQSILCTIHQPSAMLFQRFDRLLLLSGGGKTVYFGDIGENSNTLTSYFEHNGAKPCPPGANPGEWMLEAIGAAPGSDSTIDWHEKWRSSPEYRSIHNELDQLREKRSSVSSKTEVDPTVYNEFATSLYFQFLVVTKRAFQHTWRTPSYIYSKLLLCIVTSLFLGLVFLNSPLSIQGLQNQMFAIFELMSIVGQLVDQQFPQFIAQRSLYEARERPSKAYSWKVFMVSQILSEIPWYTLASVFMWALFYYPIGFYKNAEAAEQGTERGALMWLLVWVFLMWVSTFAHFCISFAGSTDDAGNIANFMFVLAFFFCGVLASPDQMPRFWIFLYRASPLSYYVSAVLSTGLANVNVTCATNEFTTVNPPQGQTCGDYMSQHISEAGGYLLDMNATSNCQFCKVKETNVYLAAIHSDYGTRWRNFGIMWAYVAFNIAAALVLYWVARMPKGKNKL"}, "b502967e-a031-4f22-8954-90c0e5fb1e20": {"uid": "b502967e-a031-4f22-8954-90c0e5fb1e20", "label": "XP_057063404.1", "names": {"protein_id": "XP_057063404.1", "cluster_role": "hit_required"}, "start": 28928, "end": 30516, "strand": -1, "sequence": "ATGATTAGTACCGACATGAAATACCACCTTCACGTTCAGAAACTCCATTCTCATTACGGCGACTTCGTGCGTACGGGGCCGCGTGAACTTACAGTACTACGCGCTTCAGCCGTCGACCTCATCTATGGTCCTTCTTCAAAGTGTACAAAAGGTACCTGGTACAATCAAAATTCTGGCGATGCGGACAAATGTGGAATTGAAAATGTTCGTGACAAGGAAAAGCACCGTATTCGTCGTAAGGCGTGGGATATGGGGCTTGGATTTCGAGGTATGATCCCCGTAATGAATATCTGGTCACTGTTACCCATCTTTCTAACATTTGAGAAGCGCTTGAGTTGTATGAAAACCGGGTGGCCGACAAAGTAAAACAGCTTATGAAGCGAATCGGTTCGGGAAAGCCAGTTAATGTCACCCAAGACAATATCTTCTTTGCTTGGGATGTGATGGGAGAAATATCATTCTCCAAGGATTTCAAGATGTTACAGTAAGAAATGATATACATGCTTCCTGAGGAATGCCTGAGAAACTTCGACGCCTTATTGACTGACCTTATATCATAGCACTGGGATAGAGCATCCCGCAGTGGACGGTCTTCATTGGGCTATGGCTACAGCCGGAGTAGTGACAACCTTGCCGTGGCTTATGAACATGTTGAGGGTAATCCCCGGCGCTACGGGAAAATTTGAGCACTTTGCCAGGTGGTGCTCGGAGGAGCTCGATATGAAACGAAAGGCTCTGGCCCTGGAGAAAGCTAGTGGCGAGTCAAAAGAATCACAGGACGTGATGTCATTTATCATCAAGGCTCAGCAAGAAGGAGAGCGATCAGCTCCACCAACCGAGTCCGCGATCAGGGAGGATGTTCGTACGTTAGTTTCTGCTGGAAGGTTGGTTTTACTCACGTTTCACATGTTGATGAACCTTGTCATCGATACTAATCTTATTATACAGTGATACTGTTGCAATTGCGTTTACAAATTTGTAAGGACCTTTGATGTTGACACCTAGTTGTAAGCTAATCCAGTCATTCGGAAATAGTCTCTACTTTATGGTCAAGTATCCAAAAATCTACAAAAAGCTCCAAAATCTGGTCTCAGCAGAGTTCCCTTCAGGTCCCAGTACTTGGAATTACAAAAGAGCCAGGAAAATATCCTACATTGACAAGTTGATCCACGAGACACTACGTCTTCGCCCTCCGGTTCCAATGGGGTTTCCCCGTCAAACACCGCCAGAAGGACTCCAAATTGATGAAGTTTTTATCCCCGGGGATGTTATTGTCAACGTACCCACCTGGTCACTCCAGCACGACGAGCGGTATTTTGAATCTGCGACAGAGTTTGTTCCAGAGCGGTGGGAGGGCGACTTGAGCTCTGAAAAAGCCGCGTATTTGCCGTTTCAGCGCGGACCATTTACATGTGTGGGTAAGTCAATGGCTATGATGCAGATGCGGATGCTCATATCATCTGTGGCGCTCTCATATGATGTGGCTTTCGCACCGGGAGAAGATGGGTTGGAGTTTTGGGATGGTGCAAAGGAGACATTGACTTTGTGGATTCCTGGGTTGGAGATGGTCTTTACACCCAGATCTTAG", "translation": "MISTDMKYHLHVQKLHSHYGDFVRTGPRELTVLRASAVDLIYGPSSKCTKGTWYNQNSGDADKCGIENVRDKEKHRIRRKAWDMGLGFRALELYENRVADKVKQLMKRIGSGKPVNVTQDNIFFAWDVMGEISFSKDFKMLHTGIEHPAVDGLHWAMATAGVVTTLPWLMNMLRVIPGATGKFEHFARWCSEELDMKRKALALEKASGESKESQDVMSFIIKAQQEGERSAPPTESAIREDVRTLVSAGSDTVAIAFTNFLYFMVKYPKIYKKLQNLVSAEFPSGPSTWNYKRARKISYIDKLIHETLRLRPPVPMGFPRQTPPEGLQIDEVFIPGDVIVNVPTWSLQHDERYFESATEFVPERWEGDLSSEKAAYLPFQRGPFTCVGKSMAMMQMRMLISSVALSYDVAFAPGEDGLEFWDGAKETLTLWIPGLEMVFTPRS"}, "994ddca3-3adb-404a-b2c2-f477156a8e90": {"uid": "994ddca3-3adb-404a-b2c2-f477156a8e90", "label": "XP_057063405.1", "names": {"protein_id": "XP_057063405.1", "cluster_role": "hit_required"}, "start": 32053, "end": 33236, "strand": -1, "sequence": "ATGGACACTTTCAGCAACTCCCCAGCTATTCCAACCGTGGATATAAGTGCATTCCTCCACCCAAGCTCTACAGAAGAGGAACGAAAGAATGTCGTCAAGCGTGTCAGTAATGCTTGTCACACATACGGATTCTTCAACCTCATTGGGCATGGCATTCCCAAATGTGACTTAGAAGAGGCTTTTGAGATTAACAAGATGTTTTTCGCCTTGCCTGAAGAAAAGAAGATGGAGGTTTGGATCAACAAGTCTTTTGGTCGTTCCTTCAGAGGCTACGAACCTCCTGGAATCCAAACTCATCAAGAGGGCCTACTTCCTGATAGTAAGGAGGTATGAGAGCCAAAAATTCCACAATTTCAACTTTCCTTGCAATCATCCAAAGAGAAGCTAAGTGAGATCTTTTCAGACTTTCATGGTCGGGCGAGAAGTCTCGACAGATGACCCTGACTGTGGTAGCTTCTCGACCGGCCCAAACCTATGGCCCTCCAGTCTGCCAAAGGATAAATTTCAGGATCGTATCATGGCTTATCAGGGTAAGATGCTTGCGCTAGTCAGCAAAATGTTAGATATTCTTGCTCTGGGACTTCCCACAGAATGGGGCTGCCCGCCAGATGTGTTCGATTCATTACTGGATAAGCCATCGATCCCAATGAGGTTCCTGCATTACGGGCCAGTGCCAACCAAAGACGACCGTCAGTTTGGAGGTAAGTGACACAGGCTTCCCGCGTATAGATAAACCTAGTAGCACGAAGTTCAAGCGTACGCAGCGTTTGGATGAGCAAGATTGCTGACTATATCATTCGTAGTCGCTGACCACACTGACTTCGGATGCGTATCTATTATCCTCCAGGAACCTGAAACCACAGGTCTGGAGGTTTACTACCCACCAGCTGAGGCTTGGGTCTCCGTTCCTGTGGTTGAGGATGCGTTCGTGGTCAACATGGGCGATATGATGCAAAAGTACACGAGCGGCTACTACCGCAGCGCACGGCACCGTGTCCAGACCAATCGAGACAAGCACCGCCATAGCGTGGCATTTTTCCTCAATGGTAACCTGAAATTGAAAGCCAAGGCTTTGGATGGATCAGGGGTCGAGACGGTTGTTGGTGAACACATCTCTGGTCGACTTATTGAGACTATGGGCGCCACTGGCAAGTTGCTTCAGCGAGAGGCTGTTACTGCCTAG", "translation": "MDTFSNSPAIPTVDISAFLHPSSTEEERKNVVKRVSNACHTYGFFNLIGHGIPKCDLEEAFEINKMFFALPEEKKMEVWINKSFGRSFRGYEPPGIQTHQEGLLPDSKETFMVGREVSTDDPDCGSFSTGPNLWPSSLPKDKFQDRIMAYQGKMLALVSKMLDILALGLPTEWGCPPDVFDSLLDKPSIPMRFLHYGPVPTKDDRQFGVADHTDFGCVSIILQEPETTGLEVYYPPAEAWVSVPVVEDAFVVNMGDMMQKYTSGYYRSARHRVQTNRDKHRHSVAFFLNGNLKLKAKALDGSGVETVVGEHISGRLIETMGATGKLLQREAVTA"}, "29566132-1b34-4dce-abfa-c0b9a9b4e644": {"uid": "29566132-1b34-4dce-abfa-c0b9a9b4e644", "label": "XP_057063406.1", "names": {"protein_id": "XP_057063406.1", "cluster_role": "hit_required"}, "start": 34057, "end": 35030, "strand": -1, "sequence": "ATGGCATCTATTGACAGCAAGACGCTTGTTCTCATCACTGGCGCCAATACCGGTCTAGGTAGAACAAGACAGCCCAATGGACGGCCATTTGAAACTAACTTTTTGATTATTGCTATAGGATTTGAAGTATCCAAAGTTCTTTTTGCCGGTTCTCATCCCTACCATATCCTCATCGGATGTCGCGGCGATGTTGGTCGTGCGAGCGACGCTATATCAAAGTTGAAGGAACTATCTCCAAACAGTGCATCAAGCGCGGAGCCACTTTCTGTTGATATTTCATCAGATGAGTCGATCGCCACGGCTTTCAAGCAAGTCAGTGAAAAATTCGGATATGTCGATATCCTTGTGAACAATGCAGGTAAGAGATAAAACTCACCATAAACTGCTTATCACGTGAAATACTTCCTTCAATACTAACGATACTATCTCCACAGGCCTAGCCCTAGATACAGCTGTAGATACCGACCAGCTCACCCTGCGCGAGGGTTGGAACGGGACTTATGACGTTAACGTTACTGGGACCCACCTCTTCACATTGACCTTTGCGCCTCTCCTACTCGCATCAAAGGCTAATTCTGCTCGACTCATCTTCATCACGAGCGGTCTGTCATCTGTTGCCGAGCATGCGACTGGCGTGAGTCCAAAATATTCACTCCCAGTTGCGGGTTGGCCGAAGCCAGACAGCTTGTGGCTGCCGTACCGTGTGAGTAAGACAGCTATGAACATGATGGCGACTGAGTGGGGGCGGATTCTACGGAATGATGATGTTGCAGTATTTAATGTATCACCTGGATTCCTGAACACTGGGCTAGGAGATAACCGCACTACCGGTGAATGGAGAGACAAAAGTGTGATGGGAGCTATTGAGCCAGCTATTGGAGCTGCTTTCTGTGCGGATGTTATTGGAGGCAAGAGAGATGATCAGGCTTGGCCTACTAGGGTGATACGGAAAGACAACTTGCAGCCGTGGTAG", "translation": "MASIDSKTLVLITGANTGLGFEVSKVLFAGSHPYHILIGCRGDVGRASDAISKLKELSPNSASSAEPLSVDISSDESIATAFKQVSEKFGYVDILVNNAGLALDTAVDTDQLTLREGWNGTYDVNVTGTHLFTLTFAPLLLASKANSARLIFITSGLSSVAEHATGVSPKYSLPVAGWPKPDSLWLPYRVSKTAMNMMATEWGRILRNDDVAVFNVSPGFLNTGLGDNRTTGEWRDKSVMGAIEPAIGAAFCADVIGGKRDDQAWPTRVIRKDNLQPW"}, "f7252a96-c64b-4597-acf9-19d790b631a9": {"uid": "f7252a96-c64b-4597-acf9-19d790b631a9", "label": "XP_057063407.1", "names": {"protein_id": "XP_057063407.1", "cluster_role": "intermediate"}, "start": 36308, "end": 39270, "strand": -1, "sequence": "ATGCACTTTACCACGACATCTACGGTTAGCGCACTGCTGTTCTCGACCTCTCTTGTCGGCTCAGCATATGCCATTGGCACTAGCCCTGTTCCCGTTGTTATCGAGACTGAGACTTGTACCCCGGTTGAGCCCAACCACTTCGAGAATCCATCCTTCGAAACTGGCGACTTGACTGACTGGATTAATTATCGTGCCAACCTTACTCCAGATACCGGCACGGTTGTATCAGGCAGTGATGCTACTGATGGCGATTATTATTTGTAAGTATTGAAACAAACACATCAGGATGGCCTCCCACCGTCATCTATAGATAATTATGACTAACCTGTCTCAAACTAGCGCTGTTGAAAGCACAAGCATTTATACCTACGTGAAACAGACTGTGACGGGGCTTGATACATCTTCCACGTACACGTTATCCGCAAACTATAAATTTACTGTCGCTCCCCCCGATGTTCCCGATCCTAGGAGAACCTGCTATGTCGCTTTTGCGCAGAACTTTTGGTACGCTTGGATAGTTGGCAGGCAAACAGCGACCGTGAATGGGGAGTGGAATACTCTCACAACAACTTGGACGCCCACCTCGGATACTGCGACAGTTTTCTTCATCTATGCATGCACTATCAACACCGGGTTTGAATTGGATAATCTTAAGCTCAAGGGTGTCAATGATGCTCCAACGAGTACTTGCGTCACGACCACTTCCACTTCAACACCAGCTATTATTCCTTTTTCTTCAACACCAGCTGCGATCTCCTCACCCATCGTGCCCTCCTCTATTGTGAGCTCCAGTTATGTGGCTAGCTCCTCCAACATCCCTTTGTCCACTGCCACACCAAGCCCTAGCAAGCCTGTCAAGTCGAGCCCTGTTTCATCTTCTCCTATACGGACTCCGACTTTGCCTCCTAGCACTTCGCCGTCATCTAGTCCAGTTTTCTTGAGCAGTCAGCCTATAAGCTCTACTCCTGTTCGTTCTTCTCCCAGTACCGCACCCTCTAGTCATGTGACAAGCTCTTCTAGCGGCATCGTGTCTACTGTTACACCGAGCTCTAGCAAGCCTGTCAAGTCAAACCCTGTTTCCTCTTCTCCTGTGCGGACTCGGACTTTGCCCCCTAGCAATTTGCCGTCATCTATTCCAGTTCCTTTGAGCCGTCGGCCTATCAGATCGACCCCGGCTGCATCTATAGTTCCTGCTTCTTCATTGCCGACACCGAGCAGCTCAGGTCTTCCTCCCAATGGCTCTGGCTCAGGTTCTGGCTCTGGCTCTAGCTCTGGCTCTGGCTCTGGCTCCGGTTCTGGCTCTGGCTCCGGCTCAGGTTCAGGTTCAGGTTCTGGCTCAGGTTCAGGTTCTGGCTCCGGTTCTGGCTCTGGCTCCGGCTCAGGTTCTGGCTCCGGCTCTGGCTCTGGCTCCGGTTCTGGCTCTGGCTCCGGTTCTGGCTCTGGCTCCGGCTCAGGTTCTGGCTCCGGCTCTGGCTCTGGCTCCGGTTCTGGCTCTGGCTCCGGTTCTGGCTCTGGCTCCGGCTCAGGTTCTGGCTCCGGCTCTGGCTCTGGCTCCGGTTCTGGCTCTGGCTCCGGCTCAGGTTCTGGCTCCGGCTCTGGCTCTGGCTCCGGCTCTGGCTCTGGCTCCGGCTCTGGCTCTGGCTCCGGTTCTGGCTCCGGCTCAGGTTCAGGTTCTGGCTCCGGCTCTGGCTCCGGTTCTGGCTCTGGCTCTGGCTCTGGCTCTGGCTCTGGCTCTGGCTCTGGCTCCGGCTCAGGTTCTGGCTCTGGCTCCGGTTCTGGTTCTGGCTCCGGTTCTGGCTCTGGCTCCGGCTCAGGTTCTGGTTCTGGCTCTGGCTCCGGCTCTGGCTCCGGCTCTGGCTCCGGCTCCGGCTCTGGCTCTGGCTCTGGCTCTGGCTCTGGCTCTGGCTCTGGCTCTGGCTCTAGCTCGATTGTTGTTGGTACTCCTGGCTTCCCGACTACCGAAGGTGCTCGCCCTACCGGCCTGTCTTCATCTGGAGCTAGTAGTGGCTCTGTCGTAAGCAGTACCTTTGAGGCCGTCTTTACTACTTCTACTGTCTTTGCCACTCACACATCCACTGTGACTGCATGCCCCTCGTCTGTAAAGGATTGCCCGGCTTCTGAGAAATCAACTTATGTGACTACCGAGACAGTAGTGGACTATACCACTATTTGTCCAGTAACTGCTACCGAGACTGCCAAGGCAACTGAAGAGGTTACTCCTACAGGTGTGCCTGGTACTCCAGGTGTTACGGCCGCAAGCATTGCGTCTGATACTAGATTTACTACTTCTACTGTCTTTGCCACCCATATATCCACTGTCACTGCATGCCCCTCGTCTGTGAAGGATTGCCCGGCCTCTGAGAGATCAACCTACGTGACTACAGAGACTATTGTTGACTATACCACTATCTGCCCTGTTACTGCTACCGAGACAGCTGGAAAGCATGCTCAGACCACTGTTCCCGCTGCCGCTGGTCCATTGGAGACCAGTGGATCTTCCGAATCCGGTTTCTCCTCCGCCTCTACCTCAAAGGCCTCTGCCAATCAGCTGAGTTCATCTGTCTCTTATATAACTGAGATCTCTACCATCACTGGCTGCCCATCTGCGGGAATCTGCGCTCCTTCAGAAGCGATTACATACGAAACCACTGAAACTATTGCTGTATCAACCGAGATTGTCACACTTACCCCTGCTGAGACTTCTAGCACCACTGCTACTCAGATTGTTGCTATTGGTGCAGAAACAACAACTATCAGCCGCAATACTACATCCCTTAAGCCTTTCTCGTCTGGCTTCTTCAGTGTGGGTGCTTCGTCAGTTCCTTACGCCGGATCTGGCTCGGTCTCTTCTCCCACGACCAGCTCCTTCGCCCCTATTTACACTGGCTCTGCCTACACATTCACTCTTTCTTCCGGCATCTTGTACGCACTTACATTCTTTGCTGTGGCGATTGTTCTCTAA", "translation": "MHFTTTSTVSALLFSTSLVGSAYAIGTSPVPVVIETETCTPVEPNHFENPSFETGDLTDWINYRANLTPDTGTVVSGSDATDGDYYFAVESTSIYTYVKQTVTGLDTSSTYTLSANYKFTVAPPDVPDPRRTCYVAFAQNFWYAWIVGRQTATVNGEWNTLTTTWTPTSDTATVFFIYACTINTGFELDNLKLKGVNDAPTSTCVTTTSTSTPAIIPFSSTPAAISSPIVPSSIVSSSYVASSSNIPLSTATPSPSKPVKSSPVSSSPIRTPTLPPSTSPSSSPVFLSSQPISSTPVRSSPSTAPSSHVTSSSSGIVSTVTPSSSKPVKSNPVSSSPVRTRTLPPSNLPSSIPVPLSRRPIRSTPAASIVPASSLPTPSSSGLPPNGSGSGSGSGSSSGSGSGSGSGSGSGSGSGSGSGSGSGSGSGSGSGSGSGSGSGSGSGSGSGSGSGSGSGSGSGSGSGSGSGSGSGSGSGSGSGSGSGSGSGSGSGSGSGSGSGSGSGSGSGSGSGSGSGSGSGSGSGSGSGSGSGSGSGSGSGSGSGSGSGSGSGSGSGSGSGSGSGSGSGSGSGSGSGSGSGSGSGSGSGSGSGSGSGSGSGSGSGSGSGSGSGSGSSSIVVGTPGFPTTEGARPTGLSSSGASSGSVVSSTFEAVFTTSTVFATHTSTVTACPSSVKDCPASEKSTYVTTETVVDYTTICPVTATETAKATEEVTPTGVPGTPGVTAASIASDTRFTTSTVFATHISTVTACPSSVKDCPASERSTYVTTETIVDYTTICPVTATETAGKHAQTTVPAAAGPLETSGSSESGFSSASTSKASANQLSSSVSYITEISTITGCPSAGICAPSEAITYETTETIAVSTEIVTLTPAETSSTTATQIVAIGAETTTISRNTTSLKPFSSGFFSVGASSVPYAGSGSVSSPTTSSFAPIYTGSAYTFTLSSGILYALTFFAVAIVL"}}, "groups": [{"uid": "90dc7ff2-a58d-4f14-864f-c5f81cb2689c", "label": "Group 0", "genes": ["08db9db7-25d4-47a4-ac1e-223b99c23b5f", "3c552256-8607-418c-bb9f-4a73ab27c4d8", "8ba193cc-3933-481b-9aba-9c828b59261f", "ddbcd444-26bf-42cf-8e03-8b6b0bf13827", "8e52112d-aadc-48c7-aa47-82e6a3ec622b", "aa398475-4c85-4d5a-b73d-38fb4ad9f3b4", "f5a8f117-c988-4012-8789-bf81e84f6bd2", "994ddca3-3adb-404a-b2c2-f477156a8e90", "52984bdb-63cc-47d3-b83e-04980629ad28", "9696ffdd-8349-42ea-ac8f-db55d44ce867"], "hidden": false, "colour": null}, {"uid": "4803ed5a-b720-471f-a5b8-28a4eef9ddd4", "label": "Group 1", "genes": ["60b2beb6-5cfe-40b7-8f56-d007db13ce22", "fcea2943-ff94-421c-92f3-ddccd59e1dcf", "150a4f6b-34be-4972-89e2-49b8f6a941a7", "dbac0aa4-7c38-4f34-9f09-581b9df2090c", "45055589-f518-42b6-ac54-4715022d5577", "52e53528-2ed0-44bc-ac91-c0f203ae83fe", "1678d302-04bd-4567-8c70-bf8db5b182d0", "0201934b-0fae-475b-aee3-fb8392aa00a8"], "hidden": false, "colour": null}, {"uid": "994ede69-e55d-4c22-8c3f-c7f56ce508da", "label": "Group 2", "genes": ["03e38826-cb72-4639-8e8a-b459b7bc6ea8", "0c73b368-4c1d-44af-bc41-d22c68df056a", "d4ff21cd-9d9a-4f8b-a43d-93dd1994d4f0", "2dbddf60-039d-4f6d-96f0-c154307259f8", "1af9b977-a230-4ee8-8bca-3a2f54fbacf0", "197679be-982b-4ea7-93e6-e5e711d8a94d", "8c6c4c2b-fab8-4c36-91c3-b10f0fe393f7", "4a3613a7-6d83-477d-9212-bd302c76685a", "fb2a9759-bf85-4b88-9a98-b15443725363", "a754b084-b5d1-4cf1-9928-c03faef7367a"], "hidden": false, "colour": null}, {"uid": "c5e49ce4-e515-4488-b6ac-ce9b6fb5f034", "label": "Group 3", "genes": ["8894220e-a676-4bc1-8c21-d6067f32ceda", "2e7ccb52-d4e4-41e5-932a-a102aca803e0", "c40f6d7a-f174-4271-bd3d-d3c86b39e943", "04979358-709a-41f5-bea1-78ecd1ec7d36", "c1537da5-61b0-48e2-b4a5-3c0448c63bbc", "f26556db-ec6f-4c8e-8924-5bf1a0890b4c", "779e550c-d14b-4024-8477-17434acf4847"], "hidden": false, "colour": null}, {"uid": "e7f0f58a-1709-49f8-9a80-b563c616500a", "label": "Group 4", "genes": ["8630b2e5-a18f-41b3-bed8-c6c0e14c58c8", "faaae2d1-14e7-4001-a5e3-a2eaa5df7010", "eafabad8-ef2e-46db-889e-563726fbae43", "a2d155d7-d123-4652-9bd4-d8a3895d26b6", "ecba7b82-a909-43fd-b5b5-cfbb9cc138ec", "062ff01a-3b95-41c0-8bf0-a0c05d5a16de", "50eb1b5f-7720-4199-addd-7a6686a202c1", "0c9d7744-0000-4b86-bfcb-3dd385c4d4a9", "9d105e09-ff6b-438a-b48d-f7fb9f8a4bfc", "f19a6c7c-1164-42b3-9cb7-2794eb8e0719"], "hidden": false, "colour": null}, {"uid": "974da9fa-9ecf-4a8e-b820-4686bea3d878", "label": "Group 5", "genes": ["455166e9-cc05-406a-9253-9ae7a6d642fc", "d49f4152-efb9-40c3-890f-94864f04ed53", "565f78e3-0d65-4a67-b639-a7bba85cff2d", "bcdca7a9-e9d8-4474-96fc-c3cdd4508f3d", "33f0afd5-d6f5-434e-afed-31c3fa4ca28c", "1193580b-d49a-484e-8201-e8aaddc7ed12", "aae4c009-658f-4a32-b722-58b324260919", "738d9f65-79a2-4088-9b83-eec73553bc0a", "bb53c1d3-8dc3-4e8e-8c0f-06771061b17d"], "hidden": false, "colour": null}, {"uid": "fd5ece83-86f4-4d03-ab8f-08eb126c2fc3", "label": "Group 6", "genes": ["2e6fcd4d-d94d-4f9c-9d23-60fe461e39d0", "2bdf49ec-844c-45bc-a9d4-12b6124c592b", "5003b307-3414-49ac-ad01-8c4051158226", "245f4f69-dcf0-4167-ba1c-4e01c0aac9b0", "5b9f36f6-c756-40c7-8890-06588b9c49db", "f90196a7-c9ae-41be-87e2-99369adc8675", "50e222f0-8351-45c6-9e03-c52fbf1d7ef6", "dccaf3ab-c567-47ee-8089-d36c056c3488", "a1e83ad0-93ef-4b29-b321-6bb77e97a577", "d9775e63-808d-4340-bb38-c1577d84cad2"], "hidden": false, "colour": null}, {"uid": "8adbbc9e-0d2c-4fd3-aaef-fc18e5cc2525", "label": "Group 7", "genes": ["26c55479-46a4-490d-9b80-d779731f7188", "86be5c95-27a4-4d0b-ab95-94f4cc243637", "65870964-35e9-4e99-bce1-e070edb4f901", "9198eb21-f84b-4d56-ab58-6883dfdac521", "e0175323-678c-47cd-8333-0f816f55f0ef", "dbd7f2f6-47cf-42a4-9464-bbedbbe6a1bb", "abd36feb-5b1e-4f8d-8010-0e5bb1752aa6", "29566132-1b34-4dce-abfa-c0b9a9b4e644", "a3451876-03ed-4359-a6f9-a3fdbe6a57f7", "d6e175cd-9e03-4ab5-aa28-83acd1b96be1"], "hidden": false, "colour": null}, {"uid": "d887db6d-2853-4e82-b650-6be979a1382e", "label": "Group 8", "genes": ["6a1786de-e24a-43d1-8092-634ded161bc7", "12b3fca6-b7d9-4dcb-b808-981f51677284", "9da82873-d27f-42d8-923c-6671d0b0a4c8", "5d468af7-f98c-488f-87d8-260682da2345", "9d9adc23-3942-4d18-bef6-94cfeb1d2704", "b62ac15f-ffab-4c68-ae81-f28768c1e48e", "f356666a-4aa9-4c98-8e3b-b9eeed500fc7", "b502967e-a031-4f22-8954-90c0e5fb1e20", "9c154f36-0cd4-4b0f-9aa2-ac937aca3c88", "b6a083a1-92f2-4cb7-b9a5-4a85ed975fa8"], "hidden": false, "colour": null}, {"uid": "ae2c0c00-337d-42c9-bf42-518ed4a038a5", "label": "Group 9", "genes": ["60630a04-bd6d-4c6c-9563-8151d6f79879", "8192fd1e-76ed-4bb0-8421-e0145beea376", "fd3f29e0-3cc3-4da1-a579-525ac0cc0192"], "hidden": false, "colour": null}, {"uid": "4edf5d15-0a5a-48c4-9955-5251bbe21abd", "label": "Group 10", "genes": ["90a74be0-e4ce-4361-bc55-1eabf39e9917", "2173cf39-e02e-4aec-8e25-8abf0e094718", "672df468-2bfd-44ae-98ad-bbf73108106b", "8218be35-d97b-48e7-a833-52c173c7b822", "d4d70212-f0e0-47ba-aaaa-ddcbd08574e6"], "hidden": false, "colour": null}, {"uid": "48b17ab7-c38f-478e-a46d-b31e10af62d9", "label": "Group 11", "genes": ["c57f7fee-5b66-405d-9d41-ec165862d668", "18809618-9af4-4b87-ba7e-d94baaf7abb2", "e0513e84-11d8-47ea-b769-be12c14dcb6d"], "hidden": false, "colour": null}, {"uid": "5b7e7002-ec00-4629-bca1-7b5eecc21ec3", "label": "Group 12", "genes": ["a54d4596-8d2a-4d2f-ab1b-e1b7c7ba5ce2", "0103e855-2481-4b73-8763-4c717e3bf9f1", "fa46f8f9-50e3-4f5b-b397-bca4c515ee9f"], "hidden": false, "colour": null}, {"uid": "f5ac9e92-b633-4b33-89cb-b33fe6bb9a35", "label": "Group 13", "genes": ["d2bad06b-a26f-4d86-a915-7e146e82b260", "1bbf98f7-ef59-47af-8783-ba8e5c8d9895", "bab12581-10ae-484f-8f2f-073ebf59f130"], "hidden": false, "colour": null}, {"uid": "15b08b07-3ee1-4528-9494-d4fe142bb12a", "label": "Group 14", "genes": ["a3b82537-5e6f-4919-af96-626f7d6c7b23", "7458af3e-5558-4ee6-97eb-d57967061293", "4fa792eb-9c02-41e5-bc25-7a4755fcf27a", "35d9757a-6aaf-46b3-9750-86bd19ba96b9"], "hidden": false, "colour": null}, {"uid": "cace0bc1-4b4d-43cc-8bc0-7594df84b9e8", "label": "Group 15", "genes": ["3ce2fef9-7277-40dd-be66-bf9688c68a44", "7192ac59-3286-471f-b147-6d9fc06910a2", "723bdf04-76a9-4496-8b4c-cbb905bc2269", "5a73a584-493c-4b6c-b0bb-75b420489300"], "hidden": false, "colour": null}, {"uid": "5ca64536-2708-45cd-97f7-3a703dfaf11a", "label": "Group 16", "genes": ["d5fac8ba-7331-4563-85e7-5be52d76a870", "0c89238b-25ba-408a-8422-83042d803089"], "hidden": false, "colour": null}], "alignments": {"fb9bf7b2-c88a-4737-8c96-2d3415b896aa": {"uid": "fb9bf7b2-c88a-4737-8c96-2d3415b896aa", "query": "67d6b891-9360-4ae6-864c-e824188b5c51", "target": "e6b879d2-f9ea-4d00-8bfb-904e5aebe75a", "links": ["bb806a54-0d4e-4073-82d2-2e5fd83055bd", "e418980a-72bb-402f-ae0c-a56836be3760", "47bb160a-3962-46bc-b159-25b352e76fb1", "98ae595b-74ca-4730-8829-3cd247c0a3e7", "7de8b643-4697-46c0-8e18-f1daff1f8ad5", "e921a420-eb9b-400e-9f52-d57e14c7bb15", "78f5fc0b-54e0-4408-bd25-8492d2463425", "b5d41450-6964-48da-a4cb-4d497e9f4849", "577c558d-e2cd-40ac-951c-9fd978a3de4f"]}, "e97c6ba4-98bf-4a14-a4d6-3894d613d85f": {"uid": "e97c6ba4-98bf-4a14-a4d6-3894d613d85f", "query": "67d6b891-9360-4ae6-864c-e824188b5c51", "target": "07eaa72f-a089-44e6-8e5b-11f05f6e09fb", "links": ["7bb742c0-2990-463a-8e6f-890a96e50d92", "87f50021-8410-4d16-adae-96f31feee52c", "eb8cba99-9b72-4767-bdc9-ee22da8ffede", "b79aa7fe-915d-4b1c-b9d7-9a2b986bcdcf", "00ea470c-8d5d-4a00-8fd2-2ba2f0066c9d", "ae04d60a-9378-4500-ba7c-e10421161d3e", "273db56d-9859-469b-86fc-2227b33c38da", "72aab0d7-0daf-4ddc-a109-8a2831334f21", "12632f8b-3049-408f-a1a3-6d2ba458c990"]}, "e94abb31-8fb7-445f-acc1-5f5ff7bfcf2b": {"uid": "e94abb31-8fb7-445f-acc1-5f5ff7bfcf2b", "query": "67d6b891-9360-4ae6-864c-e824188b5c51", "target": "0aab1be8-da34-4915-82dc-1bde2e006b96", "links": ["b3539bf8-7baf-4b37-a187-07ae88d82aa6", "e215d082-0d6c-46bb-9458-addd66884bf6", "fd5fd6a7-bc6e-44c6-8223-7944260e06be", "4341042a-cfaf-49e3-b6f7-8bf794d4f2d5", "f7b16b6e-d1f1-4114-bc58-4f821a54efda", "157bc8ab-2407-4c78-bdc8-bd0f22d70f48", "5d99002e-7e2a-4898-b396-55bbb97c1944", "c3dfdd9d-2e54-4e89-b19b-42feaa8d097e"]}, "5d3438d4-8ca6-42c1-9f6e-7995b0757780": {"uid": "5d3438d4-8ca6-42c1-9f6e-7995b0757780", "query": "67d6b891-9360-4ae6-864c-e824188b5c51", "target": "51f7c983-147a-4699-80d4-989a3a359108", "links": ["2af39b20-76a8-41a9-807f-2196d4cce121", "0760f4e0-e299-4ae2-b043-eefade13c195", "4b90d96b-1b3e-4f0b-9bea-4e79306ca343", "5fc86fe8-69c2-456b-937b-190228fd20e2", "feb4e6f0-f14c-4e14-9efa-1880dc545e13", "b82e7e5a-e06d-4d04-baeb-62749e96e35d", "342363b3-a07b-48e9-af8a-1636a1173dfb", "f9e97db2-c2ad-4b28-b37d-efd579fb145c", "817e7626-4fe3-4d55-99d8-cf3d7e544fef", "82134a5f-a3bd-4b81-baa3-da5a63cfd0da", "e307d619-0c05-4800-b51c-97acd126fb26", "80947a8d-073f-487c-8398-4f613b5cf38e", "d2ac44db-aa62-4a66-b2af-ce98e7ed4805"]}, "8a52c8b6-c5f0-42b1-9d99-9116ec38278e": {"uid": "8a52c8b6-c5f0-42b1-9d99-9116ec38278e", "query": "67d6b891-9360-4ae6-864c-e824188b5c51", "target": "df3095d7-87d3-459b-8c0e-309840807439", "links": ["592b2a1a-0f50-46df-9033-1175c5629f99", "29dd79e4-a431-4b1a-8190-d3840e88a7bb", "74508a80-bf98-4622-8b1e-8cc561a4386b", "2933f032-fdc4-4577-9844-51b5ec4f7ec0", "76da0bf0-3e59-483e-be8c-9f57bdd33e4b", "bb96c433-5374-46be-bcf3-f0e0df341ea8", "229b4bd1-c271-4a07-a7e4-a9d77a5ab841"]}, "6015d0f4-1980-45a2-8897-cf2e6369bb95": {"uid": "6015d0f4-1980-45a2-8897-cf2e6369bb95", "query": "67d6b891-9360-4ae6-864c-e824188b5c51", "target": "54423398-d8b8-4bae-ac40-388c03e1343d", "links": ["1e336f26-8edf-4d8d-9986-a6cdf2de7c83", "24c0ddc7-f24c-451d-a8f7-bafc4c8f680f", "10fd6190-fb2e-4f42-ab23-7b973bc83659", "219204d7-4447-4dbb-8720-35fdac0b7464", "3f3e0228-36fe-4da6-af6a-7753155598c0", "d55359d7-8009-439a-b294-0a148285d359", "108e00a8-deb2-405b-903f-bb09f52f259c", "0722c9e0-ebc7-4d89-9409-b08edba6c7df", "7f59031d-986f-495e-93ca-aaf91ab3a7c8", "d1cf7cea-232c-49b2-a1d0-b0b568bb8c93", "6a1ecf8f-2f7e-442e-ae79-2ea6eb382196", "765252ba-4c89-4eef-9df9-8bf05557bcea", "f3fd0098-43f0-427d-b199-d82352f9107c"]}, "fb6ba984-e0c2-43ac-9a25-65d192b895a5": {"uid": "fb6ba984-e0c2-43ac-9a25-65d192b895a5", "query": "67d6b891-9360-4ae6-864c-e824188b5c51", "target": "c75525a7-3875-459f-81ef-45f1f1128457", "links": ["f661dbe1-824e-49db-8330-7830e1c8d6b9", "98bbf132-08c5-4dd3-bb1c-a6d954ee5055", "92052d5b-20d3-4df9-9406-8907ac5f815b", "761b892b-af2d-4f16-9190-b72bc33dd105", "b0af0fd2-4701-494e-aead-15db7c740da1", "aebdac02-e71c-4281-942a-feb0cdf2c8e6", "b9aa317b-e31c-4c00-b372-92c65f710b52", "0b92292b-7ebc-4545-b860-f2d86291ed7e"]}, "b6c6ef8a-f944-4d77-a1a6-25dfd394bc41": {"uid": "b6c6ef8a-f944-4d77-a1a6-25dfd394bc41", "query": "67d6b891-9360-4ae6-864c-e824188b5c51", "target": "90cc2aef-8c26-45c9-bc4f-fbd4cef4000e", "links": ["8ff755ce-3b03-43bc-8508-992b9be1bee9", "3e1060af-1e21-40a7-b7d2-58352b5d1162", "6fc231a9-d6dc-4d50-98ae-4a89d94495d7", "0fbf60f1-95c5-4fdd-81d4-d7b2533bc824", "01dbc538-f7c3-4cce-bada-a10f18bd70e0", "54352128-3925-406d-9690-fd2ad51bc4a3", "d760cf6a-b786-4e88-8b24-8226697e718a", "30dd5f9c-882d-47d2-a24a-3377322c1f6e", "4a198e8a-711d-4615-8346-d407a6895b79"]}, "93701a9a-7be3-4ca7-83ff-d53433a58d37": {"uid": "93701a9a-7be3-4ca7-83ff-d53433a58d37", "query": "67d6b891-9360-4ae6-864c-e824188b5c51", "target": "efb5b1a4-aa53-4e26-802c-84981f60c272", "links": ["9ef10239-1c15-4ce9-ba36-02955e692016", "723addf1-1d27-46fc-8a1f-335ab48a4075", "388b40ce-6dfd-436f-ab08-1479cdeb1428", "9ebb6dd9-5037-4980-96ee-afbafcd26931", "e1101675-fcfc-4060-9965-63e5d0b76536", "13c1471c-4b07-48c1-bc32-e4db62a29e2a", "6d222819-be77-4eca-85d9-7c1dccc9e639", "d8b80e40-5989-40ae-a93e-3d0f23c12b1b", "4887948e-ea31-412d-a836-60434b1627aa"]}, "4504c81d-4a7a-437a-bd2c-dfa15d4a0cdc": {"uid": "4504c81d-4a7a-437a-bd2c-dfa15d4a0cdc", "query": "e6b879d2-f9ea-4d00-8bfb-904e5aebe75a", "target": "07eaa72f-a089-44e6-8e5b-11f05f6e09fb", "links": ["84bf5b53-8862-4775-8c0a-3aa4c2ab2b14", "1d10588e-e6ac-4fb9-a4c7-a4d6d81b5a9e", "c3fcf635-1116-4671-9e8e-78158ba57cd5", "34a9564d-0396-4bb9-9fc5-23b758a117b5", "9af7fb16-2ca9-498a-865b-b06d5b5fc696", "cb981b7c-4540-45c4-85a2-ff996b1f0404", "e80ec3b1-05ee-4e28-98bd-e4d9b78a13c0", "af38498f-7f07-48d6-a80c-1461f50b88bd", "dbde307e-ebc3-4c0b-9148-8b4c233f174a", "b78d6336-1451-4d63-b8c9-da2ca3df340c", "69c9bb49-39c8-437e-bae5-92cc5ca7da79"]}, "3f0daf3d-c897-4f69-8fa2-22080b100b08": {"uid": "3f0daf3d-c897-4f69-8fa2-22080b100b08", "query": "e6b879d2-f9ea-4d00-8bfb-904e5aebe75a", "target": "0aab1be8-da34-4915-82dc-1bde2e006b96", "links": ["2dcbe1a0-8784-436b-a7a5-fdbf652dddf3", "1b97aa90-f5d1-4a7a-825e-d0d2c5e54e92", "ed590026-b6b7-44e1-aa7b-d986d933b9af", "aaa92f96-055f-465a-8b8b-6aced5c64561", "7dc6437c-de5b-41fe-85fa-6546f9b0b9b2", "db3a01a4-c00b-4431-86f8-d5f80f706272", "96b43297-e1dd-43da-8c34-c800955ccd97", "f542c9e7-a2bd-4de0-b4d3-7e23c3d63f0d"]}, "842531cc-25d9-4eaf-8f19-e76d965a1d14": {"uid": "842531cc-25d9-4eaf-8f19-e76d965a1d14", "query": "e6b879d2-f9ea-4d00-8bfb-904e5aebe75a", "target": "51f7c983-147a-4699-80d4-989a3a359108", "links": ["70c3617e-f447-419a-a039-e247271e1a2b", "29c270ab-8355-4af1-8adc-0f6c42a608e7", "a0d9e873-b2e5-43b8-a04f-3e0bdff0c13a", "b18c4053-5598-4cc5-bb6d-60c0bd501527", "e384bd05-b3c6-4cb6-b4d9-fad62fc43d94", "ca6a3053-0646-4bfb-98a6-cfa28ac7d5c1", "c1cc1532-e6d3-4973-a68e-8b5094c00085", "0635d373-7dce-4062-9263-7f7a2a6ed8ee", "b6aa2b9f-fd1b-4716-b907-7b5f25f3ed56"]}, "f984956d-8642-45b8-b598-56ba5484df25": {"uid": "f984956d-8642-45b8-b598-56ba5484df25", "query": "e6b879d2-f9ea-4d00-8bfb-904e5aebe75a", "target": "df3095d7-87d3-459b-8c0e-309840807439", "links": ["3b83b262-5f8d-435d-89d5-124b93b60c1d", "d40669ea-6bf5-4e9a-b471-ae94e4281aa7", "22ce4ff2-c416-4f10-83a9-9ace2c788b7c", "f0861068-d305-43f5-8449-473717e7585b", "58beb89e-ea7f-449d-a5b3-243a0eaa8d64", "ccb803e1-3829-4786-abe6-c4da670c33b8", "8871b660-d9d6-41a4-8217-122ad75edbf0"]}, "aafa5378-8f77-4f5e-b70d-56d602d8e491": {"uid": "aafa5378-8f77-4f5e-b70d-56d602d8e491", "query": "e6b879d2-f9ea-4d00-8bfb-904e5aebe75a", "target": "54423398-d8b8-4bae-ac40-388c03e1343d", "links": ["5d079f5b-fc0d-44ce-acf1-f0ae48ba7a91", "3682f142-793e-4e67-a0ab-7c5b4b385e8c", "753e3bef-3d73-472c-9166-d0f280b1b1e7", "d062b50b-14b3-4a74-a010-3bd3648a8521", "95e6e64c-cb2c-4ce3-ad8e-a7c21dded092", "dfba871d-71b1-4ed3-8c52-c111d6f0bae0", "b91fa84f-67a1-49b6-a605-28302dc8bfef", "dcafd998-7872-4946-8516-34dc995d7ff4", "1c9a004e-5f99-4aac-bcd8-69a769ff1aed"]}, "ebf7947e-446d-48b0-90fa-1e03abeab760": {"uid": "ebf7947e-446d-48b0-90fa-1e03abeab760", "query": "e6b879d2-f9ea-4d00-8bfb-904e5aebe75a", "target": "c75525a7-3875-459f-81ef-45f1f1128457", "links": ["7f820f57-4ef5-4040-a7ec-d903dbf10433", "55ddf721-29a3-498c-ac3e-e08ccbd6b3cc", "ed871e8d-a917-40ec-94ff-a0afc5319d93", "234478e7-30c8-4069-a45f-c00422544303", "3f779ef0-3bd6-492a-a1d4-99442443dbd6", "c2dc5395-1db0-4327-85d8-f7009eea8c8d", "9db05fc4-7a89-4ff2-bf87-dace905f9e98"]}, "3447e955-dfa7-4647-9e2f-416dbd71f63b": {"uid": "3447e955-dfa7-4647-9e2f-416dbd71f63b", "query": "e6b879d2-f9ea-4d00-8bfb-904e5aebe75a", "target": "90cc2aef-8c26-45c9-bc4f-fbd4cef4000e", "links": ["ab0ea101-ca96-4bd4-a925-8594cfd7f7d9", "694394b5-9b60-46cc-b883-b78975f45809", "62003d1c-cacd-4eac-bf18-efcdd0d0e75b", "dce15b8b-fb32-44a5-89a4-9785aed6a734", "ccce9a06-ef5a-4450-8575-e8c24a3bfc7c", "18001428-98f8-480e-a0f1-ff233a8c05f0", "2916f3fe-e2cc-41fd-a807-8408193dfbb3", "2c9910d0-a5d9-49e7-ae6b-aea221c4317e", "e1dc26d5-7434-43da-afb8-885d0b3892bd", "3d90323b-1c49-42d2-8c9a-38db060c7e7a", "0c4c0997-3c5c-4a6b-835b-582c2c1fa6d5"]}, "5f9e20d9-5b5c-48f3-94cd-0459165a30f3": {"uid": "5f9e20d9-5b5c-48f3-94cd-0459165a30f3", "query": "e6b879d2-f9ea-4d00-8bfb-904e5aebe75a", "target": "efb5b1a4-aa53-4e26-802c-84981f60c272", "links": ["c2d112f7-528a-403f-a5a7-7c108d2b315f", "c863485f-231e-403c-b028-b1e99289d5eb", "e400569e-46a2-4604-a9e8-33348452acc9", "9890e29e-398d-4c46-8f96-61ef0159ed00", "7622be64-0dac-4a63-9ee5-4bc869e315b0", "c833cc13-842b-4e69-b44c-74aa00b7e8a6", "af387eb1-be5d-4a02-b4d1-2f9945dedef0", "c41a5fe5-c319-467b-8d01-313c0591fe57"]}, "42f5988d-d25b-41b5-9660-1cd685c0863e": {"uid": "42f5988d-d25b-41b5-9660-1cd685c0863e", "query": "07eaa72f-a089-44e6-8e5b-11f05f6e09fb", "target": "0aab1be8-da34-4915-82dc-1bde2e006b96", "links": ["40671308-a916-4642-a3e3-d82ef1dc0ea8", "a9f5c9e5-bad7-4930-bbff-6ef1f0030892", "0d1e226a-23fc-41e9-8e94-c310ae582bae", "507dfb9c-e3d5-4838-a8f4-b1a96bc3788b", "6105c60b-4cd3-4c62-86c3-0ff3fb211bca", "12855238-fe43-440b-a054-e9a8b386630e", "0481005d-e11d-44e9-9349-54feafad1ada", "80d387c9-095e-447a-b7f8-2bf957131ccc", "9a44ce9a-d007-4df1-a74e-c6928ca49508", "7ec3bc1a-6d25-4b28-abb6-5d8f0455d052"]}, "7130810a-ebfa-4044-995a-9498e75a79e3": {"uid": "7130810a-ebfa-4044-995a-9498e75a79e3", "query": "07eaa72f-a089-44e6-8e5b-11f05f6e09fb", "target": "51f7c983-147a-4699-80d4-989a3a359108", "links": ["addd79cf-1eff-423d-975a-c0d90b63850e", "09f884b7-2358-4972-8b5a-e512b7fbfe52", "15aabfac-5fa0-4815-bf26-eef51e674757", "a7070426-8bf3-4312-ab75-18a42261ede2", "2ddfc07e-31f1-4077-8bb6-93277e57fcbb", "b9f31e4d-5ebf-43c5-a7a3-d93ed9b0b36f", "dbad415a-ac46-4f06-bb16-b11bfb35aaab", "34a6e913-4fe6-4f3d-a086-e8405352192d", "4481a3bc-970d-4298-89e1-b3e36a0c9ca1"]}, "bcb2d039-991d-4556-8ccb-d8dbaa778003": {"uid": "bcb2d039-991d-4556-8ccb-d8dbaa778003", "query": "07eaa72f-a089-44e6-8e5b-11f05f6e09fb", "target": "df3095d7-87d3-459b-8c0e-309840807439", "links": ["bd30a8d1-6a73-4058-87e8-087a799a144e", "fcdb704a-d5d8-4546-a780-bc38ce778df0", "def47cf1-c0c2-4849-86a9-ade3bb580908", "612e2a8b-71f1-460f-b06a-6746aa220352", "bc41cd4e-468f-47e1-bbb1-57c49d9be75c", "3660a29f-de95-4c4f-b09c-204526376cd8", "fed62a72-9b52-4a2e-a103-fdf4f15c0f5b"]}, "7a7721b1-44b7-4094-8ddf-cf990d55327d": {"uid": "7a7721b1-44b7-4094-8ddf-cf990d55327d", "query": "07eaa72f-a089-44e6-8e5b-11f05f6e09fb", "target": "54423398-d8b8-4bae-ac40-388c03e1343d", "links": ["7cd99c7b-a52a-46a7-bbe1-172dac7fa457", "255f02a8-546c-477d-8028-c8af1a20d3c3", "eba5b92d-4b05-46f8-ac5e-344818c8fede", "7300df0b-36d3-4139-8b88-dcdd53eeee7d", "38275ef1-9492-49a7-b038-bb27a2d0b3ed", "65139217-b1ff-4410-8a14-70d6d9da65e3", "65707a29-dcc5-4bb8-9e61-e0ec8108365d", "18fc26ab-233b-458b-b711-55a4ee3077f0", "f60bb476-85a9-4d7f-b670-f0a0997b42c0"]}, "f2ee4b5a-2473-4be3-80d7-b63024cb1ef0": {"uid": "f2ee4b5a-2473-4be3-80d7-b63024cb1ef0", "query": "07eaa72f-a089-44e6-8e5b-11f05f6e09fb", "target": "c75525a7-3875-459f-81ef-45f1f1128457", "links": ["d66fc4bc-c2ce-4410-b2ed-9e408f42e86d", "62a5423d-3e3d-4f81-8f36-bf51a983dbd9", "32002f9b-4332-46b0-8c01-108b28400e37", "dd3485f5-3b48-4d14-85c2-7d8580683b28", "367fbc11-3021-4045-bbd6-a6a7ad4c86d9", "1ca1dee3-5262-4653-a1e7-d0bd3106b693", "2c821dfe-7dbe-45bd-8865-66a2e07bd268"]}, "fac2b68c-eb77-42b0-aee8-6e5fe3f30715": {"uid": "fac2b68c-eb77-42b0-aee8-6e5fe3f30715", "query": "07eaa72f-a089-44e6-8e5b-11f05f6e09fb", "target": "90cc2aef-8c26-45c9-bc4f-fbd4cef4000e", "links": ["27cba70f-e87b-4925-989f-f581f4f752e0", "c584c054-d540-4c99-9238-80010a9b57d5", "8ca36d51-5574-4025-84a1-19dce3d38a63", "26839744-90fc-43c5-91d4-e9a46f29386a", "65b35cf5-4882-4a4a-80b8-eb40789feb23", "76545e10-f110-4f92-b715-840df5229336", "1569dcd8-e43c-4fe7-969e-d2cac2a54765", "2af89d8e-5ae3-4273-9d54-c6507f113c93", "f4d01305-cc5e-49b4-a2c9-77f080212c51", "2856aaef-db9c-42fb-b623-a144f7b29d26", "1669c399-2960-4f71-a5c3-8a94409cb08e", "9f714b60-c8dd-471d-9751-bcee42be1994", "b3cf2b46-d939-45b7-92f9-e2433d5e284b"]}, "b5b831c7-1e3e-4b80-9ce2-8c6319440353": {"uid": "b5b831c7-1e3e-4b80-9ce2-8c6319440353", "query": "07eaa72f-a089-44e6-8e5b-11f05f6e09fb", "target": "efb5b1a4-aa53-4e26-802c-84981f60c272", "links": ["aff62372-8f2e-4a05-8bbe-a215309cc521", "144582f0-11c4-493d-b3ef-88f30033de30", "a7db8c7f-7364-4312-a19e-18eb12b0fbc0", "76d6fdac-c3bb-4b40-86d7-2596db3f8c30", "b9691124-db94-493c-aedd-77f5ba37073c", "7953955b-b735-4d1d-b7d3-ee101e5df510", "b3cfcb9c-138c-4e9b-8b54-4e144bbb74b2", "4e5753ae-c1bd-4137-a342-505edd389a03"]}, "8e3d702b-2d9c-4f06-a1e7-2e84e2542c0e": {"uid": "8e3d702b-2d9c-4f06-a1e7-2e84e2542c0e", "query": "0aab1be8-da34-4915-82dc-1bde2e006b96", "target": "51f7c983-147a-4699-80d4-989a3a359108", "links": ["b05ba7e8-9586-41ad-9dec-d2432fe3576d", "b9b4441c-df54-440a-98a1-127ae8a98581", "9241e862-bb57-411c-a38b-373ed3da6b8e", "ffd82be7-1f38-4b7a-b3f2-65de149bd5ec", "9b1b2453-f914-4948-81af-e081b25b3f57", "26b9d994-e9bd-499c-a89a-99015e240a02", "d041fe11-188b-4509-badb-88f6ec91bfbb", "e4ee05a1-7b05-4f7d-b2d0-1314275d86e1"]}, "9c5af11e-8116-4f46-a1c6-7312167a8e8e": {"uid": "9c5af11e-8116-4f46-a1c6-7312167a8e8e", "query": "0aab1be8-da34-4915-82dc-1bde2e006b96", "target": "df3095d7-87d3-459b-8c0e-309840807439", "links": ["ec51d632-fab5-4b0e-a50b-90263b2ad030", "89053f4d-e312-4e4e-bbb3-7b3929939d45", "8ce34cc3-e095-4471-b285-9938508ca0a8", "9a10b4af-e310-49b8-a2bd-dd3e0c47d18e", "3ed0514e-cae3-4711-ad57-4e871fab596f", "434c971a-420e-4e04-8ca7-7b005250af35"]}, "a3b35123-b893-4983-bb2b-e84c487b7e27": {"uid": "a3b35123-b893-4983-bb2b-e84c487b7e27", "query": "0aab1be8-da34-4915-82dc-1bde2e006b96", "target": "54423398-d8b8-4bae-ac40-388c03e1343d", "links": ["36d0b485-234d-4990-b962-630f1c0425bb", "ff675eaa-0a9a-4fdc-a2d9-9f7e5e8a1501", "eb3a4a4c-c8e3-41fe-83f6-498eb7b92a3d", "b696193f-85cc-4356-8faf-b6b73dbb724c", "1a1f48b2-8e9d-455f-bcab-35e815bde11b", "b047a34f-685c-47a2-80e2-17aa1f813334", "5fff8bf8-c68e-496e-a5ea-396abbec5ac9", "5dabe8fb-8e67-41f7-83b7-bcbadb8b0711"]}, "2bd7e76d-90e7-4b50-93c1-29743b35271c": {"uid": "2bd7e76d-90e7-4b50-93c1-29743b35271c", "query": "0aab1be8-da34-4915-82dc-1bde2e006b96", "target": "c75525a7-3875-459f-81ef-45f1f1128457", "links": ["1cda38b2-3dd3-4c93-af5d-722607395855", "71c4fcfd-5229-4b32-a833-19f94e186700", "43006760-db43-4017-ba1f-7c3db5d04174", "fc495ac6-f97a-4da8-a6dc-9e3a89106397", "e991cf33-080e-4644-85e3-6b31e98a3307", "c92e0402-f9cb-4b41-bf18-211f6a8a8ba1", "09f6954e-7386-4249-a972-7d273c4e2206"]}, "7e9c2f9e-84f4-4798-8fe8-e12200c9eb4a": {"uid": "7e9c2f9e-84f4-4798-8fe8-e12200c9eb4a", "query": "0aab1be8-da34-4915-82dc-1bde2e006b96", "target": "90cc2aef-8c26-45c9-bc4f-fbd4cef4000e", "links": ["06feb410-a9a9-4239-8dc4-ae7aaa924ab4", "cc928664-dd13-467e-a921-592ac3c4e902", "dd9f5e70-dccc-4219-a560-45930d700632", "b6b6cffe-7ef4-4e83-bf0e-344538799088", "63eaf7ce-bd49-43af-a868-07c459c64f4d", "aef6e2cd-02a2-42a5-beb7-a3586087a2bc", "29511dbc-7ff9-43e2-bb38-247d61043291", "35b83d0f-901e-4b52-9826-063db56efad5", "883bba31-336a-4927-91a7-9cc5e049a0bf", "24d38f88-829e-4c98-920c-67ba4d2e8057"]}, "a0c56dbb-d6ad-4e76-840e-00a597bcee71": {"uid": "a0c56dbb-d6ad-4e76-840e-00a597bcee71", "query": "0aab1be8-da34-4915-82dc-1bde2e006b96", "target": "efb5b1a4-aa53-4e26-802c-84981f60c272", "links": ["fa4b8af4-a45c-4907-8ca7-b3b4bbf4b512", "be0cc2d6-c906-44d0-bcd0-424dc917403c", "d3b75b42-e2fe-4495-9311-4aa46adbe60f", "463ce452-544a-470d-a0c2-2ae9eeb8c4e5", "09e3bc39-82de-4c26-a0e7-ae10df0ac6e1", "cffb38ab-5cc9-4333-8522-7084b3f704f0", "736cc5a8-9b23-4110-ae2c-72912bd079d7"]}, "1fbeba4c-a1ab-421b-bf52-32b5c2721476": {"uid": "1fbeba4c-a1ab-421b-bf52-32b5c2721476", "query": "51f7c983-147a-4699-80d4-989a3a359108", "target": "df3095d7-87d3-459b-8c0e-309840807439", "links": ["92cae027-5f68-46a4-a20e-c791fcabd885", "f47cd107-4b3c-4774-a2c6-a553297cd870", "266b60a1-3290-4a23-9dee-0a3223f4e260", "9a4368de-ea6d-453a-bfc9-0e56a79cbb16", "fe571c28-6572-4b56-a879-f592650551c7", "aafd84ff-1250-4675-b390-997b5495ebe8", "257ca339-5087-4f41-9762-63ec9e93319b"]}, "61655f7d-b591-4028-b624-f1bbe2e04fa1": {"uid": "61655f7d-b591-4028-b624-f1bbe2e04fa1", "query": "51f7c983-147a-4699-80d4-989a3a359108", "target": "54423398-d8b8-4bae-ac40-388c03e1343d", "links": ["a3d2639b-3f03-4601-8702-8ddb4aa3c11b", "104bf26f-abda-4129-b5ed-e8e45d637397", "4745f983-7b4c-43c4-bd68-fa72dd921877", "d6a02909-616d-4080-8a52-79d048246b63", "959d42bd-c27a-4b35-b205-23c30ed0db1d", "86a0ab4f-fc40-480f-addd-8405087e7b12", "f7d8df5e-18a7-4dc6-b922-2083a1c2fe71", "e4a20186-1f2e-4a59-a644-2a6247bb8821", "cfcfcbd7-b897-4724-8f7f-825b62584b9e", "e44b161a-5a22-4d94-a1f0-9fadc13efd69", "0aa59a90-f1ac-43fc-84d6-eda6284d0334", "c1db3490-3eec-450e-80ee-815c6bb223f7", "af0dd614-97fc-493c-8c65-7a0a3e8ec308"]}, "ca439088-69fb-4011-9abb-98762405c1fc": {"uid": "ca439088-69fb-4011-9abb-98762405c1fc", "query": "51f7c983-147a-4699-80d4-989a3a359108", "target": "c75525a7-3875-459f-81ef-45f1f1128457", "links": ["3e0d7e32-0861-4a10-ab13-a1491a02d2d0", "0c598c46-440c-467c-99d4-13a3cfa11792", "41bec83b-6d5a-4fe3-9366-5efd3f611a5b", "e0c49cee-a677-418c-a4ea-d24d905f138b", "b60cc20e-c35d-4669-8186-f83e64db4321", "903e13ac-f45a-4c98-945b-94f13ab0cbcb", "808663c4-33f3-4e66-b4da-5da654e1375d", "f4c79df0-db73-4556-aaf4-2488f456560e"]}, "6371f52d-39ef-4917-a35f-6016a650b5c6": {"uid": "6371f52d-39ef-4917-a35f-6016a650b5c6", "query": "51f7c983-147a-4699-80d4-989a3a359108", "target": "90cc2aef-8c26-45c9-bc4f-fbd4cef4000e", "links": ["0b017f0c-676f-4756-b570-1fa44b9da24f", "11ec6199-8905-4d93-922b-e7a191523126", "2b1e7ec3-764e-4e81-9075-300ec52620af", "020daec3-dd5d-4ed4-8914-f6b16f51fce9", "8855ebb9-a7cc-48a5-93b8-712ee5eaf964", "713cbcfa-0b88-4399-b227-6d566da7c4a2", "b5e7a431-3c14-4ead-b141-e67ff20d3e50", "87b2d96c-e5ac-458b-b073-7af1d83f5333", "d839f666-f8eb-471b-9654-3ee2b616f1ae"]}, "d177d3d9-388b-4f4c-99d8-596f36e96ff9": {"uid": "d177d3d9-388b-4f4c-99d8-596f36e96ff9", "query": "51f7c983-147a-4699-80d4-989a3a359108", "target": "efb5b1a4-aa53-4e26-802c-84981f60c272", "links": ["3a9c05c8-5e3a-4b5c-891e-16d9bc2bef59", "e7479cc2-c2cd-4ade-9b30-d4448ba9b67f", "0453bea5-0ea1-4743-813f-36ca7d17bcc8", "3e51dd27-7d20-43d9-a6b5-c022ee305a57", "b37322be-ff0a-420b-aeeb-65a6ce636c3f", "cbd5d2fc-ae28-4a5d-813e-61bff1c32e35", "6a333bb3-cc48-4144-a35e-303ab9fee17a", "5a4d945b-190a-4d2d-9612-8790cc1e5de6", "50846aed-0cc9-4888-91a6-07f651ec8418"]}, "9b13927b-172d-4027-b603-c998e0755ad4": {"uid": "9b13927b-172d-4027-b603-c998e0755ad4", "query": "df3095d7-87d3-459b-8c0e-309840807439", "target": "54423398-d8b8-4bae-ac40-388c03e1343d", "links": ["080de444-d9b9-4bd1-b3ed-0ddf8ac64597", "3074ec4f-7381-4d43-928c-0db4b8b45a98", "71c61c3d-9b2c-49fc-9b4a-3fcc2b505593", "26f275b8-56ab-48cc-941b-6660903b0701", "57972a98-9688-4414-8a99-e14138d93103", "dd59c231-2eab-4217-b444-5f60dd602ca7", "efb2fc92-9b99-4549-beed-4530713fe18f"]}, "7b328b10-7291-4eba-9319-fbcdfa9c011b": {"uid": "7b328b10-7291-4eba-9319-fbcdfa9c011b", "query": "df3095d7-87d3-459b-8c0e-309840807439", "target": "c75525a7-3875-459f-81ef-45f1f1128457", "links": ["2a1b87c9-ed26-42c3-a000-bb5fd8a0457b", "5db65d32-3054-4878-8ae7-87146b5b9076", "ca1209b6-d996-4c48-bc2f-928ce29043d8", "f5d9eae8-2a05-4b5f-8f6a-82150ea7eeee", "5078e307-c319-4aee-984d-6aeb793ddec9", "29d41d1f-9bcd-45d6-ada0-48b25f58c73f"]}, "26c51906-44ea-43eb-8fc5-b281fc79287d": {"uid": "26c51906-44ea-43eb-8fc5-b281fc79287d", "query": "df3095d7-87d3-459b-8c0e-309840807439", "target": "90cc2aef-8c26-45c9-bc4f-fbd4cef4000e", "links": ["d77c801e-8391-4dc3-a9d2-22fb91af8413", "bf825430-c038-4f3b-b77b-3bc0007bd3aa", "5169ea11-0280-4d49-8b32-6128c9bc95b1", "123c4f1f-41be-47a5-a39c-3d9d05c426a3", "00ef9ab8-5043-44c7-8cd7-c8d25ee9ee86", "3a3e0142-287f-4aa4-ba01-146e39eb1fc8", "3175081b-49ba-4cab-83af-101e8ae27f15"]}, "7e109b9d-1cda-4f33-8c32-617b81d16360": {"uid": "7e109b9d-1cda-4f33-8c32-617b81d16360", "query": "df3095d7-87d3-459b-8c0e-309840807439", "target": "efb5b1a4-aa53-4e26-802c-84981f60c272", "links": ["d08a02a2-6e60-4e89-9f39-4c4ce76bb34e", "4ab4584a-899d-42a4-8e5e-70b883da230b", "4f18b337-dd42-441e-9908-1849dfdc0388", "972a59b1-d76e-4d88-acdd-054d8ff96764", "b7d60124-407f-44bc-8364-323a35c61792", "d93bef08-197c-4866-b780-2c4acaf5d056", "f93870be-ed59-47de-bfce-d9adfdf64376"]}, "3a93af78-c3fe-4174-a7b0-48d5b81db4ee": {"uid": "3a93af78-c3fe-4174-a7b0-48d5b81db4ee", "query": "54423398-d8b8-4bae-ac40-388c03e1343d", "target": "c75525a7-3875-459f-81ef-45f1f1128457", "links": ["db805420-0f16-433a-bc1b-69687334a78e", "43f794d8-4fcd-4a6f-81c5-6003ddb4a0e4", "f8f654fe-9d36-4b9b-b0ca-49a27d157884", "94d7f824-0466-4440-97c2-02bdb363faeb", "49371914-fad4-4ca7-aed7-48dddfac7325", "1a02cc6e-6aef-40d8-86e5-1288eb3acee3", "a1856d47-524e-440f-9a94-0542356c9c38", "bf70da26-7e99-42a3-bbc1-e0697c9cc357"]}, "8787cfd0-6808-4480-84a4-343e9483e685": {"uid": "8787cfd0-6808-4480-84a4-343e9483e685", "query": "54423398-d8b8-4bae-ac40-388c03e1343d", "target": "90cc2aef-8c26-45c9-bc4f-fbd4cef4000e", "links": ["b6fd5a97-2b70-4192-a00e-ddeadcefb364", "63f2b08f-8d22-4b27-ab15-803a00b71477", "f10f7245-1232-42c1-87fe-0055160cba5e", "b6183b49-cbb8-4d76-ba1d-f3465ca1c1c3", "953c7a7a-cb51-4fae-a970-930af2c173d4", "6127862e-987f-47e2-8f89-b71e2e13e340", "6bebcecc-647a-45e4-81ad-65899f53f099", "c6e7f03f-6d49-4dd0-8eef-5dc1289e1f49", "9f414be8-9dc8-4af0-aa5d-84926b2b600c"]}, "4b89fbd5-d27a-4f2a-8ff7-942bc53199c5": {"uid": "4b89fbd5-d27a-4f2a-8ff7-942bc53199c5", "query": "54423398-d8b8-4bae-ac40-388c03e1343d", "target": "efb5b1a4-aa53-4e26-802c-84981f60c272", "links": ["9348f16f-65bb-4d07-a514-ea6f83ab83ed", "0093df9b-bafd-4671-9833-970ef68a942f", "0cc9aeec-9417-4420-b7a0-55a57a5fbef6", "a1922464-8d12-4d76-994e-1371b021eb88", "90165e8c-d975-4e87-a664-bc96adf30257", "3316fe46-0020-4fc0-a565-8049ab65e748", "e1262171-7540-451b-baa6-96f38093dd6f", "2fd09d87-371f-4ef0-895c-1df6a96b3f76", "8fcf0704-e72c-49fd-857d-8f39c80da64f"]}, "b2987f8b-9837-4e9d-a3a7-0efb2587eebf": {"uid": "b2987f8b-9837-4e9d-a3a7-0efb2587eebf", "query": "c75525a7-3875-459f-81ef-45f1f1128457", "target": "90cc2aef-8c26-45c9-bc4f-fbd4cef4000e", "links": ["66b45a3c-9229-4678-9860-ddff60a248dd", "b63bb653-1664-45d6-ae24-415a752dc373", "832e8e5b-9774-4ab5-9654-c0698133855f", "ff77ec8d-138c-411b-bb3d-a7fd817f2860", "5117db0d-050f-480d-b554-646314d41db0", "d019ce60-2756-454c-bb18-0b53f1e1e7b2", "0bd46b9e-2394-42a9-9ceb-213adb546cd6"]}, "05695e12-278d-4c4f-986b-c887d83a3506": {"uid": "05695e12-278d-4c4f-986b-c887d83a3506", "query": "c75525a7-3875-459f-81ef-45f1f1128457", "target": "efb5b1a4-aa53-4e26-802c-84981f60c272", "links": ["815aa64b-4c60-4546-940c-9790f056e5b5", "ce6dd4d0-69bb-4888-9f4e-0db8dbd845c8", "afd35f3c-5cac-4831-a529-f402b13dcc8a", "6dfdf2c1-ed05-4912-9317-6d713812bd82", "6620b741-106d-47df-953d-78a1b65f9ce3", "8f6ea414-db8f-4b21-b8df-1739d10cb7ed", "b7431e95-d081-40f5-9e8a-c8dce126f794", "017e7b0a-5227-48a8-afff-c14f71af593f"]}, "49ebf667-a55d-4380-aa07-2acbe4dc3022": {"uid": "49ebf667-a55d-4380-aa07-2acbe4dc3022", "query": "90cc2aef-8c26-45c9-bc4f-fbd4cef4000e", "target": "efb5b1a4-aa53-4e26-802c-84981f60c272", "links": ["149b8450-d082-4b13-b269-762061a3e288", "229a2408-1dd7-4a98-a128-0b33171fb9a5", "10a63503-b5c1-459c-8856-f8462ecfa577", "a7e5b062-7933-4f41-aade-5480f9d6ca5b", "2cda441b-d15a-4677-b1f0-f83ea214f0d1", "bfba3a72-398d-41fa-b3d6-2a5a2877c9f2", "11f8998d-0113-4a2f-b7c6-c10661a4d3bb", "850ae374-fc89-425e-a5d3-26fa30a16653"]}}, "links": {"bb806a54-0d4e-4073-82d2-2e5fd83055bd": {"uid": "bb806a54-0d4e-4073-82d2-2e5fd83055bd", "query": {"uid": "aa398475-4c85-4d5a-b73d-38fb4ad9f3b4", "label": "KAI1842501.1", "names": {"protein_id": "KAI1842501.1", "cluster_role": "hit_required"}, "start": 5000, "end": 6171, "strand": -1, "sequence": "ATGGGAATCCCTGAAAAGCTATATGCCATTCCTAAAATCGACATCGAACCTTTCCTTGACCCCAGCTCATCCGATGATGCTCGTCGCGCTGTAGTCGAAAACATGAGCGATGCTTGTCACACTTACGGCTTCTTCAATCTTACCGGACACAGAATCCCCAGTGATTTCTTGAAGGAGGTGTTTGATGTGAACAAGATGTTTTTCGCTTTGCCCGAAGACAAGAAGATGGAAGTCTGGATCAAAAACTCTGTGGGACGGTCATTTAGGGGATACGAACCTTCCGGCATCCAGACCCACCACAAAGGCTTGCTCCCCGATATCAAGGAGGTGAGTGATGATTGACGGAAAATGGTTCATATTTGCCACTTTCTCTGCGGGCTAACGTCGATGCATTCAAGACTTTCATGGTCGGCCGGGAGGTCCCTGAAACCGATCCGGATTGCGGGTCATTCTCCACCGGACCGAACCTCTGGCCTTCTAGTCTGCCCAAAGAAAAGTTCCAGAACCGTATCATGGCATACCAGGGGCGGATGTTGAATCTCGTGAAGACCATCCTAGATATTCTGGCTCTAGGACTCCCTAAGGAATGGAAATGCCCACCCAATGTGTTTGACTCACTGCTCGATAAGCCATCTATCCCCATGAGATTTCTCCACTATGGTCCTGTCCAGGCTCGAGATGATCGCCAATTTGGAGGTAGGTCAATATTGCCCCTTTTGAAGGCGACCAAGCTCCATTCGGCCTCTCTGGCCACGTTTTCCATTACGTTCATTGACCGAGACGTTGCTCAGTTGCCGACCACACCGACTTTGGGTGTGTGTCTATTCTACTACAAGAGCCTGAGACAAGCGGACTCGAAGCCTACTACGCGCCAGCCGATACTTGGATTCCAGTCCCAGTCATAGAGGATGCGTTCGTGATCAACATGGGCGATATGATGCAGAAATACACGGGCGGATACTACCACAGTGCTCGCCACAGGGTTCAGACCAACTTGAACAAGCATCGCCACAGCATTGCATTCTTCCTCAACGGCAATCTCAAGTTGAGAGCATCGGCTCTGGATGGGTCAGGCGTCGAGACCGTTGTTGGTGAACACATTCGTAACCGCTTACTAGATACCATGGGGGACACTGGCAACCTGCTTCGGCGTGAGGTTGAAGCAGTTTAA", "translation": "MGIPEKLYAIPKIDIEPFLDPSSSDDARRAVVENMSDACHTYGFFNLTGHRIPSDFLKEVFDVNKMFFALPEDKKMEVWIKNSVGRSFRGYEPSGIQTHHKGLLPDIKETFMVGREVPETDPDCGSFSTGPNLWPSSLPKEKFQNRIMAYQGRMLNLVKTILDILALGLPKEWKCPPNVFDSLLDKPSIPMRFLHYGPVQARDDRQFGVADHTDFGCVSILLQEPETSGLEAYYAPADTWIPVPVIEDAFVINMGDMMQKYTGGYYHSARHRVQTNLNKHRHSIAFFLNGNLKLRASALDGSGVETVVGEHIRNRLLDTMGDTGNLLRREVEAV"}, "target": {"uid": "8ba193cc-3933-481b-9aba-9c828b59261f", "label": "WHP53394.1", "names": {"protein_id": "WHP53394.1", "cluster_role": "hit_required"}, "start": 0, "end": 1140, "strand": -1, "sequence": "ATGACGACTGAAACGAAGTATGCAATCCCAACTGTGGACATCAGTGCATTTCTTTCGCCGTCCTCGTCCCCTGAAACACGAGATGAAGTTGTGCAAAAAGTACGAGACGCCTGCCACAGCTACGGCTTCTTTAATCTGATCGGACATGGTATCCCGCGTGAAGCTCTCAGAGAGGCTTTTGAATGCAACAAGATGTTCTTTTCTTTATCTCAGGAGCAAAAGCTGGAGGTATCCATCACCAAGTCGATCGGACGCTCTTTCAGAGGTTACGAGCCCCCAGGCATCCAGACCCATCACGAAGGCTTGCTTCCTGATACCAAGGAGGTATGGAATTGAGAATTCCCCTGCTTCATCCTTCTACTGAAATCTAATAATGCGGAATATGCAGACATTTATGGTCGGGAGAGAAGTCTCGGAAGATGACCCAGACTGTGGCTCGTTTTCAACTGGGCCGAACTTGTGGCCGTCCAGTTTAGCCAAAGACCAGTTCCAAGATCGCGTCATGGAGTATCAGGGTCGCATGCTCAGCCTTGTAGAGACGATCTTGGATATTTTGGGCAGGGGCCTGCCTAGTGAATGGCAGCAACCCAAGGACATCTTCAAGCCGCTGCTTAACAAGCCGTCCATCCCCATGCGATTCCTACACTATAGTCCGGTGCCCAAGCACAACGACTTGCAGTTTGGTGGTGAGTACTCTCCCTCGCATACGGCCGCCGCTTCAGCACCACTGACAATTTTGGAACAGTTGCTGACCACACTGACTTCGGCTGTGTCTCCATTCTGCTTCAGGAAGAGGGAACGGCAGGATTGGAGGTGTTCCACCCTCCATCGCAGACTTGGGTCCCGGTTCCCGTGATTGCCGACGGTTTCGTCATTAACATGGGCGACACCATGCAAAAGTACACTGCTGGCTACTACCTGAGCGCTCGGCATCGCGTGCTCACCAGCAGGGACAAGCATCGCCACAGCATTGCCTTCTTTCTCAACGGCAACTTGGAGCTCAAAGCAGATGCCTTGGATGGGTCTGGCTCCTCAGTCGTCATCGGCGAGCATATTCGACAGCGACTTATTGAGACTATGGGAGAGACTGGTAACCTGCTGAAGCGGGAGACAGAGCCTGTGAGCGTGGCTACGGCATAA", "translation": "MTTETKYAIPTVDISAFLSPSSSPETRDEVVQKVRDACHSYGFFNLIGHGIPREALREAFECNKMFFSLSQEQKLEVSITKSIGRSFRGYEPPGIQTHHEGLLPDTKETFMVGREVSEDDPDCGSFSTGPNLWPSSLAKDQFQDRVMEYQGRMLSLVETILDILGRGLPSEWQQPKDIFKPLLNKPSIPMRFLHYSPVPKHNDLQFGVADHTDFGCVSILLQEEGTAGLEVFHPPSQTWVPVPVIADGFVINMGDTMQKYTAGYYLSARHRVLTSRDKHRHSIAFFLNGNLELKADALDGSGSSVVIGEHIRQRLIETMGETGNLLKRETEPVSVATA"}, "identity": 0.6843657817109144, "similarity": 0.7846607669616519}, "e418980a-72bb-402f-ae0c-a56836be3760": {"uid": "e418980a-72bb-402f-ae0c-a56836be3760", "query": {"uid": "60b2beb6-5cfe-40b7-8f56-d007db13ce22", "label": "KAI1842502.1", "names": {"protein_id": "KAI1842502.1", "cluster_role": "hit_required"}, "start": 7285, "end": 8401, "strand": -1, "sequence": "ATGCGCTTCGCCACCTTGTACCTTGCCGCCGGATCTGTCCTGGCCACAGAGGCAGTCTCGTATGTTCTCCCGCGTGACGGCTACAACACGGGGTCCGTCCCCCTTCCATCACGCCTGTTGCATCATTGGCCTAATGGTACCTGGGTGGAAAATATTTCTGTCCGACCGAATGGTAACCTCCTGCTGACGACCTCCACCCCCAATGGCACTGTCTGGCATGTCAAGAACCCTTGGGACAATGAACCCGAGGTGGAGTTGGCCTATAACTTTGACGAGTGGGTCGACCGTCTGATTGGTATTGGCGAGTCAACTCCGGACAAGTATGTAGTCGTAGGCTCGCGATTCTACAGCCCTGGCCCTTTTTCCAGCCAGGTGGACAGAACCTTCTGTGCCATGGAACTCGACTACAGCGCAGATCCGAAAGGTGCTCCTAAGGCGCGACTGATTGCCTGGTTCCCGGAGGCGACCCTTCTCCAATCTGTTGCTGCCCTGCCCTGGAACCTATCAACTGTGCTCATATCCGACCAGTATGTCATCCGTGGTCGATATGAGCAGATCGACTGGACACCTAGCCCTGGACAGATTTGGCGCCTGGATACCAATACAGGAGATCATACTATCATTGCCACCAACTACTCTGAGATGAACACCACTTATCACCACGGCGAGGATGTTGGTATCGACGGAATCAAGATTCTTGACGACTATCTGTATTGGGTAAACCAGGATGTCGGTGGTATCTACAAGTTACAGATTGATGAGGACGGTGTCCCGCTGGCTCCCGGCAAGGCTGAGCTTGTGTCAAAGGTCGACGATCAGCTGTGGGATGACTTTGCCTTCGGCCCTGGTGACGAGAAAATAATCTGGGCGACTGGTTATAACTCCATCTGGGCTGTTTCAATCGACAACGGTACGGCTATGGTTGTTGACGGTGTCGGGACGAGCGATAATCTGACCTTTCCTGGCCCGACTGCGGCCCAATTTGGCAGGACTCAGGACGACTGTCACATCCTGTACGTCACTGGAAATTTGTACTCGGTCCCCGACAACCTCCTGAACTTGGTCATGGGTGGATGGGTCAGAGCCATTGACACTACTGGCTTCCACTTCTCGTAG", "translation": "MRFATLYLAAGSVLATEAVSYVLPRDGYNTGSVPLPSRLLHHWPNGTWVENISVRPNGNLLLTTSTPNGTVWHVKNPWDNEPEVELAYNFDEWVDRLIGIGESTPDKYVVVGSRFYSPGPFSSQVDRTFCAMELDYSADPKGAPKARLIAWFPEATLLQSVAALPWNLSTVLISDQYVIRGRYEQIDWTPSPGQIWRLDTNTGDHTIIATNYSEMNTTYHHGEDVGIDGIKILDDYLYWVNQDVGGIYKLQIDEDGVPLAPGKAELVSKVDDQLWDDFAFGPGDEKIIWATGYNSIWAVSIDNGTAMVVDGVGTSDNLTFPGPTAAQFGRTQDDCHILYVTGNLYSVPDNLLNLVMGGWVRAIDTTGFHFS"}, "target": {"uid": "45055589-f518-42b6-ac54-4715022d5577", "label": "WHP53398.1", "names": {"protein_id": "WHP53398.1", "cluster_role": "hit_required"}, "start": 13633, "end": 14740, "strand": -1, "sequence": "ATGAAGCTCCTCGCTACCGCCATCGCCGGCCTCGCCATCGTTGGTCAGCCGCTGGCCTCGGCCTCTCCCACAGCTCGTACCGACGTTAAGCTCCCTCTCCCGCAGCGCCTGCTTCACGACTGGGCCAACGGGTCGTGGGTCGAGAACATCTCGGTGCGCCCCAACGGCAACCTGCTGGTGAGCACGTCGACGCCCGACGGCTCTGTGTGGCAGATCAAGGAGCCGTGGAAGGACCAGCCCGAGGTCGAGCTTGTCTACAACTTCGACCAGTGGGTGGACCGCCTGATCGGCATTGGCGAGACCACGCCCGACAAGTACGTCGTGGTTGGCTCGCGCTTCTACTCGACGGACCCCATGTCGTCGCACGTTGACCGCACCTTTGCCGCCATGGAGCTCGACTTCAGCGGCAGCGCCAACAAAGACAAGCCCGCCGTCCGCCTCATCGCCTGGTTCCCCGACGCCCACCTGCTGCAAGGAGTCGCCGCCCTGCCCTGGGACAGGACCAAGGTGCTCATCTCGGACCAGTACCTGCTGCGCCCTCGCGCGGCGCCCCAGAAGGACTGGACGCCGGCGCGCGGGCAGGTCTGGACGCTGGACACGGTGACGGGCGCGCACGAGGTCGTCTTCGCCAACGACACGGCGCTCGACACGACGTACCGCCACGGCTACGACGTCGGCATCAACGGCATCAAGATCCGCCGCGACTGGTTGTACTGGGTCAACTCGGACGACGGCAACATCTACCGTCTCAAGATTGACAAGACTGGCCATGCCGTGCCCCCCGCCAAGCCCGAGGTCGTCGCCTTCCAGGACACCATCTGGGACGACTTTACCTTTGGCCCCGAGCACGAGGATACCATCTGGGCCACCGGCTTCAACGCCATCTTCGCCGCCTCGCCCCAGGGCAAGGTCGTCACCGTCAACGGCGTCGGCACGTCTGACAACGGAATCATGCCCGGTCCCACGGCTTGCGCCTTTGGCCGCTCGCCTCACGACAGGAACATCCTGTACGTCACTGGCAACATGGGCGAGATTCCCGTTGACATTGAGCACGTTCACCTCAAGGGCTGGGTTCGCGCCATCGACACTACTGGCTTTCACTTCTGA", "translation": "MKLLATAIAGLAIVGQPLASASPTARTDVKLPLPQRLLHDWANGSWVENISVRPNGNLLVSTSTPDGSVWQIKEPWKDQPEVELVYNFDQWVDRLIGIGETTPDKYVVVGSRFYSTDPMSSHVDRTFAAMELDFSGSANKDKPAVRLIAWFPDAHLLQGVAALPWDRTKVLISDQYLLRPRAAPQKDWTPARGQVWTLDTVTGAHEVVFANDTALDTTYRHGYDVGINGIKIRRDWLYWVNSDDGNIYRLKIDKTGHAVPPAKPEVVAFQDTIWDDFTFGPEHEDTIWATGFNAIFAASPQGKVVTVNGVGTSDNGIMPGPTACAFGRSPHDRNILYVTGNMGEIPVDIEHVHLKGWVRAIDTTGFHF"}, "identity": 0.579088471849866, "similarity": 0.7319034852546917}, "47bb160a-3962-46bc-b159-25b352e76fb1": {"uid": "47bb160a-3962-46bc-b159-25b352e76fb1", "query": {"uid": "8c6c4c2b-fab8-4c36-91c3-b10f0fe393f7", "label": "KAI1842503.1", "names": {"protein_id": "KAI1842503.1", "cluster_role": "hit_required"}, "start": 9314, "end": 10532, "strand": 1, "sequence": "ATGACGACCAAACAGATGTGGGAGACCATCAAGCGGTACTTTGGGGATGGCCACGTCCCTGGATCTGCTCCGCTGCGCTACAATATACACATCTGCGAGATGATACCGTCGAGCCCTTTTACTGCCAGTGGCAGCTCTCGCTACGGAATAGAGCTGAGCGAGGCTGCGATGCCCCTATACTCTGTCCTCGGAGATACGTGCCCCCCACCTTGCACATGTTTCGAGATGCCAGCCGTTGTCAAGCACATTGAGGAGTGGTTGGAGAATAACCCGGATGATATCCACCCCGATGACATGGCCATTACCAGTGGAAAGAATGACACTGACGCCGATGAGGTCTCGCTCTTCATCATGCGAGACGTACTTAGTTGGTGGGTGCATTGGGGCGGAGCTCTGCGCCCAGAAGACTACTGGAAGCAAATATACGTCGCCTTCGCCGCCATCCCCGATGACATACAGCTGAGCCCGGCGGCGTTCTTCGACGGGACCTACCGTTTTCTTGGTCACACCTGGAACGACTGTCGCGAGGGTTTGTTGAAAGAAGGCATGACCCCAGACAAGGTGGAGTTTGTCGAAATGTGCCTGTGGCGCCAGATTCTCACGCAATACTTTGAGAAGGTGGACCCAGCCCTATACCCGCTCCTAAAGTCCAAGACGACCTTGATGACACAGTACCGAGTTCATACGGGCAACACATTGGGATGCGCGGCGTTAGTTTTGGCAACCATGGACATGGCCCCTGGAGTAGAGGGCGTACAGGACCATGCGCTGGAGGCGGCCTCGATCGCGCAGTGCCTGTCCATGGACATGGCCAAGGAGGCGCTAGGGATCCTTAAGGGTGAGAAGACGGAGACGGTGGCCGGGAACCGAGTGCAGCTCAAGAGGGAATTGCGATGGGTCTACGCTCGATGCATGGAGCAGCTCAACGCACACGAGGAACAGGCCTTTCTATTGCGCCGATTCGCCTCAGCTGGCTTGCACTATGTGCCCATGATGGACAGGTACCTTGAGAGGGTCAATGGCAACTCCCGCTTCCCGATTACCGAACTGCAGGCCAAAATCCTTGCCCCTTTCATCAATAGTCGATCGGTACCCCCATCCCTGAATAAGACTCTGGTTCTGTCTGGTGCGGTTTCCGGGATGAATATGGACGAGCTGGGGATCGTCGGCACTACCAATGGACTCAATGCTAACGGCCCAGAAAGTGTTGAAGCATGA", "translation": "MTTKQMWETIKRYFGDGHVPGSAPLRYNIHICEMIPSSPFTASGSSRYGIELSEAAMPLYSVLGDTCPPPCTCFEMPAVVKHIEEWLENNPDDIHPDDMAITSGKNDTDADEVSLFIMRDVLSWWVHWGGALRPEDYWKQIYVAFAAIPDDIQLSPAAFFDGTYRFLGHTWNDCREGLLKEGMTPDKVEFVEMCLWRQILTQYFEKVDPALYPLLKSKTTLMTQYRVHTGNTLGCAALVLATMDMAPGVEGVQDHALEAASIAQCLSMDMAKEALGILKGEKTETVAGNRVQLKRELRWVYARCMEQLNAHEEQAFLLRRFASAGLHYVPMMDRYLERVNGNSRFPITELQAKILAPFINSRSVPPSLNKTLVLSGAVSGMNMDELGIVGTTNGLNANGPESVEA"}, "target": {"uid": "03e38826-cb72-4639-8e8a-b459b7bc6ea8", "label": "WHP53403.1", "names": {"protein_id": "WHP53403.1", "cluster_role": "hit_required"}, "start": 28508, "end": 29693, "strand": 1, "sequence": "ATGACGGAAACCAGCCTGAAGATGATGTGGGAGGGTCTGAAGGAGTACTTTGGCGACGGCTTCGCTCCCGGCTCGGCTCCCTTTAGAAACAACGTGCACTACTGCGACCTGCATCCTGCGCCGAAGCGCGACGCCAACTTCAGGTACGGCGTCGAGGTGGAAGAAGAAGCCATGCCTTTATTCTCCGTGCTCGGCGACACCTGCGCTCCGCCATGCACCTGCTTCGAAGTCACCAAGCTGGTCGAGCACATCGATAGCTTCATCGCCACGGCCTCGGACTACCACGCGGACGACTACGCCATCACGAGCGGCAAGAACGACGCGACCATCGACCAGGTCTGCTTCTACGCCATGCGCGACACGCTGAGCTGGTGGGTGCACTGGGGCGGCGGCCTGCGGCCCTCGGCGGACTACTGGAAGCACGTGTACGTGGCCTTTGCCGCCGTGCCCGACGACTTCCAGCTGCCGCCGCGAGACTTCCTCAGCGGCCAGTACACGCTGCTGGGCCACACGTGGGATGACTGCCGCGAGGGCCTGCTGCGGGAAGGCGTGCCCCCCGAGACGGTCAAGATGGCCGAGATGGCGCTCTGGCGCCAGATGCTGACGCAGTACCTGGAAAAGGTCGACCCGACGCTGCGCTCGCTGCTCGTCGCCAGGACGTCCATGATGACGCTGTACCGCGTCCAGACGGCCAACACGCTCGGCTGCGCGGCGCTGCTGCTGTCCAGCAAGGGCGTCAACGTCAACGGCCTCGAGGACGGCGCGCTCGAGGTCGCGTCCATCGCCCAGTGCGTCTTCCTCGACATCTCCAAGGAGGCCATGGGCATCCTCAAGGGCGAGAAGACCGAGACCATCACCGGAAACAGAGCCCAGATGAAGCGCGAGATGCTCTGGGTCTACACGCGATGCATGGACTACCTGGGCAGCCAGCCCAATGCCGATTTCCTGCGCCGGTATGCGTCGGCGGGCATGCACTACGTCCCCATGATGGATAGGTATCGCGAGCGTATGAACGGCCACAGCCGCTTTGCTATCCCGCCCGCCATGGCTCGCATTTTGCTGCCCTATGTCAAGAACCCGAGCGCCTTGTCCGGCGTGCTACCTATCGAGGACACGACGACAGGCGTCTCGATTCACGAGGCTGTCAACTTTCTGCCTTCCGCTAATGCTACCGTTGTCTCTTGA", "translation": "MTETSLKMMWEGLKEYFGDGFAPGSAPFRNNVHYCDLHPAPKRDANFRYGVEVEEEAMPLFSVLGDTCAPPCTCFEVTKLVEHIDSFIATASDYHADDYAITSGKNDATIDQVCFYAMRDTLSWWVHWGGGLRPSADYWKHVYVAFAAVPDDFQLPPRDFLSGQYTLLGHTWDDCREGLLREGVPPETVKMAEMALWRQMLTQYLEKVDPTLRSLLVARTSMMTLYRVQTANTLGCAALLLSSKGVNVNGLEDGALEVASIAQCVFLDISKEAMGILKGEKTETITGNRAQMKREMLWVYTRCMDYLGSQPNADFLRRYASAGMHYVPMMDRYRERMNGHSRFAIPPAMARILLPYVKNPSALSGVLPIEDTTTGVSIHEAVNFLPSANATVVS"}, "identity": 0.551219512195122, "similarity": 0.6658536585365854}, "98ae595b-74ca-4730-8829-3cd247c0a3e7": {"uid": "98ae595b-74ca-4730-8829-3cd247c0a3e7", "query": {"uid": "779e550c-d14b-4024-8477-17434acf4847", "label": "KAI1842505.1", "names": {"protein_id": "KAI1842505.1", "cluster_role": "intermediate"}, "start": 14021, "end": 15305, "strand": 1, "sequence": "ATGCGTCCTCCGCTGAAGGTCCTTATCAACGGTGGCGGCATCGCAGGCAATGCCGTGGCCTTCTGGCTTTCGAGACTTGGTCATCACGTCACGGTCGTCGAACGCTTTCCCAGCCTGCGTGTCACAGGCTTGCAGCTAGACCTGCGCGGCCACGGCATCGATGTCATTAAGCAAATGGGCCTCGAACAGGCCATCCGCAACAAGTCTGCCCCAGAGGAAGGCATGCAGGTGGTCGACAGCTCAGGCAAACGGCGGGCGTATTTTCCGGTCAACAAATCTGGCAAGGGGAAACAAAGCCTGACCACCGAGTTCGAGATTGTCAGAGGCGACTTATGCCGTGTATTGTACGATGCAGCTCTTGAGAGCAAGGTGAAGCCCGAATATATTTTCGGCACGGGCCCCCAAAGCCTTGCGCAAAAAGGAGAAGTGGTTGAGGTTCTTTTTGAGAACGGCCAAACGGACGAATTCGACCTGGTGGTCGGTGCAGACGGTCAGTGGTCGCGTACACGCAGACTGATGCACAAGTCCGAAACAAATGCCTCTTCGGACAGTATTCACATTATCCCGGATCTCTACTTCGCGTATTACACAATGCGACGGCCTATGGAGAATGGGGAACAGTACGCAGCAACTTCATACATGGCTCCGGGGAAAAGAGGAATCATGACACGCAGACACAGTCCAGGTGATCTACAGGTCATGTTGTCGTGTAGAAACAGTTCAGCACAAATGAGGAATGCCCGTCGTGGTAGTGTCACTGAGGAGAAGGCAGCCTTGGCGGATATCTTCCGCAATGCAGGTTGGATATCAGAAGATCTCGTCAAGGGCATGATGGAAGCAGACGACTTCTACTGCGAGCGGCCCGGTGTTGTGAAACAAGAATCATGGTCGCAGGGCCATATCACGCTGGTCGGAGACGCTGCCTACTGCCCAACCATTCTCACGGGTATGGGCACCACGGCTGCAATGGTTGGCGCTTATATACTGGCTGGCGAGATTGCAAGACATGCGACTGACAACAAAGATGCTGGCAGCCTCAGGGTTGCACTTACGAACTACGAACTGAAATTTCGACCCTATATGGACCAAATCCAGGATGGTGTCGTCGAAAAAGCCACGTATCAGTACACAATGCCGGATTCACCACTCGCAATCTCCATAATGAATTGGGGACTTGGCCTCGCCTCCTATTTCAATCTCAACATCGCTGAGATTTGGGGTATAAAAGAGGTTGTCAAGGGATGGCAGCTCCCAGAGTACGAGGAGCTGCCAGGGATATCGTGA", "translation": "MRPPLKVLINGGGIAGNAVAFWLSRLGHHVTVVERFPSLRVTGLQLDLRGHGIDVIKQMGLEQAIRNKSAPEEGMQVVDSSGKRRAYFPVNKSGKGKQSLTTEFEIVRGDLCRVLYDAALESKVKPEYIFGTGPQSLAQKGEVVEVLFENGQTDEFDLVVGADGQWSRTRRLMHKSETNASSDSIHIIPDLYFAYYTMRRPMENGEQYAATSYMAPGKRGIMTRRHSPGDLQVMLSCRNSSAQMRNARRGSVTEEKAALADIFRNAGWISEDLVKGMMEADDFYCERPGVVKQESWSQGHITLVGDAAYCPTILTGMGTTAAMVGAYILAGEIARHATDNKDAGSLRVALTNYELKFRPYMDQIQDGVVEKATYQYTMPDSPLAISIMNWGLGLASYFNLNIAEIWGIKEVVKGWQLPEYEELPGIS"}, "target": {"uid": "c1537da5-61b0-48e2-b4a5-3c0448c63bbc", "label": "WHP53401.1", "names": {"protein_id": "WHP53401.1", "cluster_role": "intermediate"}, "start": 23891, "end": 25214, "strand": -1, "sequence": "ATGTCGCTCAACGTTCTCATAGTCGGTGCGGGCATCGGCGGCCCGGCGCTGGCGATGCTCCTTCAAAGATCCGATCCAGCGTCGCGCAAAATCACCGTCATCGAGCAGCATCCGACGCTGCGCACGTCGGGACAGCAGATCGACGTCAAGGGGCAGGGCATTAACATCCTACGAAAAATGGGCTTGCTAGACACGATCAAGGCGCACCACACCAACGAATCTGGCCTCGAGGTTGTCGACTCGCAAGGCAAGCCCGTGAGCTTCTTCGGCGTCAGCCCCTCAGACGAGAAGCGACCGGGTCTCACCTCCGAGTACGAGATCATGCGACACGACTTCGTCCAGATCTTGTACGACGCCAGCATAAAGCAAAACGCGCTGCTTAAGAGCATGAGCAAGCTGGGCGATGATGGCGCGGGATTGACGTATGAGTTTGGAAAGTCCATCGCCAGCCTCGACCAGAGCAGCGACAAGGGCGTCGACGTCACCTTCACCGACGGACAGACGCAGCGGTACGATCTGGTGGTTGGCGCGGACGGGCAGGGCTCGAGGACGCGGAAGCTCGCATTCGGGAGCGACGTGAGCAAGGCTGCCTTCAGGTCCACCGGCATCCACGGCGCCTACTTCAGCATCCCGCGCGTCGAGACGGACCCGCGACACGCTCGGGTGTTCAACGCGCTCGGACGACGCATGATCTTCACCAGATCCGGAGATAACCCGACGACGCAGGTGCTGCTCTTCACCATGAGCGACACGGAGAGGCTCAACCAGTCCTACAGGGAGCCGATGGATGCGCAGAAGGCCGCGTTCGCGGAATCCTTCAAGGATGCCGGATGGCAGCTGAGCCGCTTCCTGGCCGCCATGCGCGACAGCAAAGACTTCTACGCGCACGAGGTCGGCCAGATCAAGCTGAAGAAGTGGCATACGGGACGCGTCGTGCTTCTCGGTGACTCGGCGTACTGCCCCAGCCTGTTCACGGGCATGGGCGCCACAAGCTGCCTCGCTGGCGCGTACGTCCTCGCTGGAGAGCTGGCGCGCCATGGCGGCGATGTGCCTCGGGCGCTGACTCGATACGGCGAGGTGTTGCGGCCGGCTATCGATGAGTACCAGCGGCTGCCCATCTCTATCTTGGGAGCCTTCTTCCCGTCTTCGCAGATCGGTGGCTACATACTCCAAAGCGCGTTAAAGATTGTCTCCAAGCTGGAGCAGATGACGCGGCGCGAACCAGGAGCAGCAGCAGCAGCACCAAAGGAGCCGACCGGGTGGGTGTTACCAGAGTACCCCGAGCTGAATTTGGAAGATGGAATCAGTAAATGCACGTTGTAA", "translation": "MSLNVLIVGAGIGGPALAMLLQRSDPASRKITVIEQHPTLRTSGQQIDVKGQGINILRKMGLLDTIKAHHTNESGLEVVDSQGKPVSFFGVSPSDEKRPGLTSEYEIMRHDFVQILYDASIKQNALLKSMSKLGDDGAGLTYEFGKSIASLDQSSDKGVDVTFTDGQTQRYDLVVGADGQGSRTRKLAFGSDVSKAAFRSTGIHGAYFSIPRVETDPRHARVFNALGRRMIFTRSGDNPTTQVLLFTMSDTERLNQSYREPMDAQKAAFAESFKDAGWQLSRFLAAMRDSKDFYAHEVGQIKLKKWHTGRVVLLGDSAYCPSLFTGMGATSCLAGAYVLAGELARHGGDVPRALTRYGEVLRPAIDEYQRLPISILGAFFPSSQIGGYILQSALKIVSKLEQMTRREPGAAAAAPKEPTGWVLPEYPELNLEDGISKCTL"}, "identity": 0.34791666666666665, "similarity": 0.48333333333333334}, "7de8b643-4697-46c0-8e18-f1daff1f8ad5": {"uid": "7de8b643-4697-46c0-8e18-f1daff1f8ad5", "query": {"uid": "062ff01a-3b95-41c0-8bf0-a0c05d5a16de", "label": "KAI1842507.1", "names": {"protein_id": "KAI1842507.1", "cluster_role": "hit_required"}, "start": 20201, "end": 24937, "strand": 1, "sequence": "ATGCCAGAAACAACGGCTTTGGGTCACTTTGGTGACACAGTACCTCCTAGGGCTCAGCCAAACATGGGGTTGTTGGCCGCCAATGAGAGCGACGCACAGGTCAAAGAGGAGCCCATGAAGTCACGCGACTCAACGGTTAAAAGACTGGCGATTGGGTTTTCCCGCCACAGTATCGACAACAATGAGGAGAAGCCTCTCTTTGGAAGCAATGACCCTCTCTCTCCCCTTAACCCGCTGGGGGAGAGATTCAGCGCTCGCGCCTGGGCCCAGAATATGGCTAAGGCGGTAAGAAACAGCGGCCAGGAACAAAGAAGAGTTGGATTGTGTTTCGAAGACCTTGGAGTTTTTGGCTTTGGCACACCGACAGATTTTCAGAAAACTGTAGCCAACATCTGGTTTGCCTTGCCACAAATGGCAGCACGCGCTCTATTTCCACGCTCTATCACGTCTGGACAAAAGCGGCTTCAAATTCTGCGCCACTCCGATGGTATTATACGCCCTGGAGAGATGTGTGTTGTCCTGGGCCCACCTGGATCTGGCTGCTCGACATTCCTCAAGGCCATCTCGGGAGATCGAAATGGAGTCTATTTGAACGAGAAATCCTACCTCAACTATCAAGGAATTTCCGATGAAGAGATGCACACAATGCACCGAGGAGACGCGATATACACTGCCGAGATTGATGTCCACTTCCCCATGTTGACAGTTGGCGAGACATTGAGTTTTGCTTCACAGGCCCGCTGTCCCAGGGAACTGCCAGAGAATGTCACTCGCGAACAGTAAGACCCTTTCATATCCCCTTTCGCCGCGACTGATCCTCGATGCTAACATTCCCATCTGAAAGATATTGCGAACACATGCGCAATGTTGTCATGGCCATGTATGGTATCAGCCACACTGTTCACACTAAGGTTGGCGATGAGTTTGAACGAGGAGTTTCAGGCGGAGAACGCAAGCGTGTCAGTATTGCGGAAGCAACACTGTCCAATGCCCCATTTCAGTGTTGGGATAAGTGAGTGCATGCAGCTATCTTCGCCCATCACATGACTAATGCTGTACAACGTTCTGATTATAGTTCAACACGCGGTCTCGATTCAGCAAATGCAGTTGAGTTCTGCAAAACGTTACGACTTCAATCCGACCTGTTTGGCCAAGCTTGTGCAGTGTCACTGTACCAAGCACCCCAAAGTGCTTATGATCTTTTTGACAAATGCACGGTGCTCTACGAGGGACGCCAGATCTACTTTGGCAGTGCATCCCGTGCCAAGCAGTACTTTGTTGACCTTGGCTTCGAGTGTCCGGTGCGCCAGACAACATCAGACTTCCTCACCTCGATGACCTTTCCGGCGGAGCGTATCACCCGTCCCGGAGCCCACCCGCCCCAGACGGCGGATGAATTCGAAGCGGTATGGAGAGCCAGCGCAGAGTATCAAGCGCTGCGAGCCGAAATACACCAGTACAAAGCCCAGCATCCGATTAACGGAAGAGACGCGCAAGTATACCGTCAATTGAAGAGGGACTACCAGGCCAAGGGACAGCGCCTGGGCTCTCCATACACGCTCACTTACTCCCAGCAAGTGCGGCTGTGCATGTGGAGAGGATGGCGGCGTTTCTGGGCAGACCCGGGCCCTTCGCTCTGGGTCATGGTTGGCAACATCATGATGGCGCTGATAATGTCTTCACTTTTCTACGATATGAAGGAGTCCACCTCAACTTTCTATGGTCGGGCCGTCGTCCTGTTCATGGCTATCCTCTTCAATGCTTTCGCTTCTATTCTAGAGGTTATGACGCTGTATGCGCAACGTCCAATCGTGGAGAAACACTCGCGCTATGCCTTTTACCATCCGTCAGCCGAATCATATTCTTCTGTCCTTGTCGACCTACCGATGAAGATCACTGGGACAGTCTCATTCAACTTGGTTTTCTATTTCATGACCAATTTGAATCGCCAACCCGGAAACTTTTTCTTCTATCTGCTGGTGGTTTTCCTCATCGTCTTGGCCATGTCTGGTATCTTTAGGTTCATGTGAGTGTTGGATTGGAGCTATAACAAGAGTGTGGCTAACTTTGGTCGACAGTGGCGCACTGTCTCGAACTGAGCAACAGGCTATGGTTCCTGCGTCGATCTTGATGCTCGCTCTGCTGGTCTTCACCGGATTTGTCGTTCCGATTCGTTACATGCTGTCTTGGTGTAGGTGGATCAACTACGTCAACCCAGTCGCCTACGGCTACGAAGCACTCATGGTTAACGAATATCACAATCGTAACTTCACGTGTGCCTCCTACATTCCTGATTATACTGGTCCGGGTGCCGGTGTCGTCACGTGCGATGCCGTTGGTGCCGTTCCTGGCCAGTCCTTTGTGAACGGAGACACGTACATCGGCTCTGCTTACAGCTACTACCACAGCCACAAGTGGCGAAATGTCGGCATCATCATTGCTATGGTGATTTTCAATCATATCGTATACTTCTTAGCCAGTGAGTATGTCACTGCTAAGAAGTCCAAAGGCGAAGTACTCGTCTTTCGCAGAGGTTTCGTTCCCAAGCAGCCTGCCAACGACCTTGAGCATTCTCTCGAAGGCCCAGTTGCTACAATATTGGACAGACCTGGAACGATTAAAGAGTCCAAGGAAGCTGTCCTTGGTTCCAAAAGTGTGTTTCACTGGAGTAATGTGTGCTACGATATCAAAATCAAGGGAAAGCCTCGTCGTATTCTCGACAGCATCGACGGCTGGGTGAAGCCTGGCACCCTTACGGCATTGATGGGTGTGTCGGGTGCCGGAAAGACTACCCTACTTGACTGTCTAGCTGATCGCCGGACTGGTGTTGGCATTTTGACTGGTGAGATGTTGGTCGACGGGAAGATACGCGACGAGAGTTTTCAGCGCAAGACTGGCTACGCGCAGCAGCAGGACCTGCACCTAGATACAAGCACAGTTCGAGAGGTCAGTTCAGTTCTCTTTCCACTCGTGGCTTTTAATTCTACAATATCTATGCTGACTGGCTATATTATTGTATCGCAGGCTCTGGTTTTCTCGGCTCTCCTACGCCAGCCGGAGAATGTTCCAACAGAGGAGAAGCTCAAACACGTCGAGGAGGTTATCGAGCTCCTTGATATGCAGCAATATGCCGACGCTGTAGTCGGAGTCCTCGGTGAAGGTCTCAATGTTGAGCAGCGGAAGCGCTTGACAATAGGAGTTGAACTGGCTGCTAAGCCTCCGCTATTGCTCTTTGTTGATGAGCCTACCTCGGGTCTGGATTCTCAGACCAGCTGGGTCGTCCTAGATCTCCTGGAAAAGTTATCTCGGGCTGGTCAGTCTATTTTGTGTACGATCCATCAGCCCTCGGCGATGTTGTTTCAGTGGTTCGATCGGCTACTGCTTCTTGCGGAAGGAGGCAAAACAGTATATTTTGGTTAGTACTTTGTTCCGACGTGTCGTGCTCGGTTCAAAGGCCAAATGCTAACTTCCGATTCCCTTCGATAGGCGACGTTGGTGAAAATTCAAAAACTCTGATCGAATATTTTGAACGCAATTGCGCTGATACGTGCCCACCTACCGACAACCCAGCCGAGTGGATGCTCAAGGTCATCGGGGCTGCACCCGGCAGCTATTCTAAGGTGGACTGGCACCAGACATGGCGCTCAAGCGTTGAATATAACCATGTTCAGGACGAGCTGTCCCGTCTCCGTTCCAAAGAACACAACAAGCGCCCGCGTGAGGACGATGATGAAAACTTCGACAAGCAATTCGCAACATCGCTAAAGTACCAATTCCGCGTCGTCACCAAGCGTGTCTTCCAGCAATCCTGGCGCTCGCCGTCCTACATCTACTCCAAATTAGTTCTCTGTATCGCAACCAGTCTTTTTATTGGCCTTGTCTTCTTAAACTCGCCTTTGAGTATCCAAGGTTTGCAGAACCAGATGTTTGCGATTTTCGAGTTGATGAGTATCGTCGGGCAGCTGGTGGATCAACAAATGCCGCATTTTATCAGCCAACGCTCACTCTATGAAGTACGCGAGAGACCAGCGAAGACATATAGCTGGAAAGTGTTTATACTGAGCCAAATATTGTCCGAAATTCCTTGGTATACACTCGCCTCGGTATTCATGTGGGCGCTCTTTTACTTCTTGATCGGCCTATACCAGAACACAGAGGGCACCGACCAAGGAGGCGAACGTGGAGTACTAATGTTACTGCTATTCTGGGTGTTCCTTATCTGGGTTTCTACCTTTGCGCACTTCTGTATCTCATTCGCCGGCTCGTCTGACGATGGTGGTAATATTGCCAACTTCATGTTCGTCCTGGCCTTCTTCTTTTGTGGCGTTCTGGCGTCACCAGACCAGATGCCCCGGTTCTGGATTTTTTTGTATCACGCTTCACCACTGTCGTATTACGTCTCCGCGGTCCTGTCAACAGGTCTGGCGAACGCCAACGTTACCTGTGCTTCCAACGAGTTTACGGCGATCGCTCCGCCCCAAGGCCAAACTTGTGGCGAATACATGCAAAAGTACATCTCGACGGCCGGCGGGTACCTCCTGGACGCCAATGCGACGAGCGATTGCCAGTACTGCAGCATCAGCAACACCAATGTATACTTGTCCGCGTTGCATATCGATTATGGAAACAGGTGGCGCGACTTTGGCATCATGTGGGTGTACGTTGTTTTCAACGTCGCCGCTGCGTTGACGTTGTATTGGGTTGCGAGGATGCCCAAGGGAAAGAGAAAGTTGTAA", "translation": "MPETTALGHFGDTVPPRAQPNMGLLAANESDAQVKEEPMKSRDSTVKRLAIGFSRHSIDNNEEKPLFGSNDPLSPLNPLGERFSARAWAQNMAKAVRNSGQEQRRVGLCFEDLGVFGFGTPTDFQKTVANIWFALPQMAARALFPRSITSGQKRLQILRHSDGIIRPGEMCVVLGPPGSGCSTFLKAISGDRNGVYLNEKSYLNYQGISDEEMHTMHRGDAIYTAEIDVHFPMLTVGETLSFASQARCPRELPENVTREQYCEHMRNVVMAMYGISHTVHTKVGDEFERGVSGGERKRVSIAEATLSNAPFQCWDNSTRGLDSANAVEFCKTLRLQSDLFGQACAVSLYQAPQSAYDLFDKCTVLYEGRQIYFGSASRAKQYFVDLGFECPVRQTTSDFLTSMTFPAERITRPGAHPPQTADEFEAVWRASAEYQALRAEIHQYKAQHPINGRDAQVYRQLKRDYQAKGQRLGSPYTLTYSQQVRLCMWRGWRRFWADPGPSLWVMVGNIMMALIMSSLFYDMKESTSTFYGRAVVLFMAILFNAFASILEVMTLYAQRPIVEKHSRYAFYHPSAESYSSVLVDLPMKITGTVSFNLVFYFMTNLNRQPGNFFFYLLVVFLIVLAMSGIFRFIGALSRTEQQAMVPASILMLALLVFTGFVVPIRYMLSWCRWINYVNPVAYGYEALMVNEYHNRNFTCASYIPDYTGPGAGVVTCDAVGAVPGQSFVNGDTYIGSAYSYYHSHKWRNVGIIIAMVIFNHIVYFLASEYVTAKKSKGEVLVFRRGFVPKQPANDLEHSLEGPVATILDRPGTIKESKEAVLGSKSVFHWSNVCYDIKIKGKPRRILDSIDGWVKPGTLTALMGVSGAGKTTLLDCLADRRTGVGILTGEMLVDGKIRDESFQRKTGYAQQQDLHLDTSTVREALVFSALLRQPENVPTEEKLKHVEEVIELLDMQQYADAVVGVLGEGLNVEQRKRLTIGVELAAKPPLLLFVDEPTSGLDSQTSWVVLDLLEKLSRAGQSILCTIHQPSAMLFQWFDRLLLLAEGGKTVYFGDVGENSKTLIEYFERNCADTCPPTDNPAEWMLKVIGAAPGSYSKVDWHQTWRSSVEYNHVQDELSRLRSKEHNKRPREDDDENFDKQFATSLKYQFRVVTKRVFQQSWRSPSYIYSKLVLCIATSLFIGLVFLNSPLSIQGLQNQMFAIFELMSIVGQLVDQQMPHFISQRSLYEVRERPAKTYSWKVFILSQILSEIPWYTLASVFMWALFYFLIGLYQNTEGTDQGGERGVLMLLLFWVFLIWVSTFAHFCISFAGSSDDGGNIANFMFVLAFFFCGVLASPDQMPRFWIFLYHASPLSYYVSAVLSTGLANANVTCASNEFTAIAPPQGQTCGEYMQKYISTAGGYLLDANATSDCQYCSISNTNVYLSALHIDYGNRWRDFGIMWVYVVFNVAAALTLYWVARMPKGKRKL"}, "target": {"uid": "eafabad8-ef2e-46db-889e-563726fbae43", "label": "WHP53400.1", "names": {"protein_id": "WHP53400.1", "cluster_role": "hit_required"}, "start": 18888, "end": 23466, "strand": 1, "sequence": "ATGGGGTTGGCATCGGAGAGTTTAGGTCTCGGCGAGATGCCAGGCCCTCCCGCCACTGTCGAGGCTACGCACACCATCGGCACTTCCAACCACCCTGGGGACCCGAACACGATGGTACCCGAGACACGAGCAGCCATGGTGCAGCAGCTGGCACAACAATATGCCGAGAAGACATCCTCCCATACAGATGCAGACGGCGAAGCTTCGCTGCCGCTGGCCAGCAGCGATCCAGACTCCCCGCTGAACCCCAACGGCAAGAGGTTCGACGCTCGCGCCTGGGCCAAGCACATCAGCAAAGCCGCCGACAAGAACGGCCACGGCTTCCGCCGCATCGGCCTGTGCTTCCAGAACGTCGACGTCTTTGGCTACAACACGCCTACCGACTTCCAGAAGAACATCGCCAACATCTGGCTGGCCCTGCCGAGCATCCTGCGTCGTCGCCTCCTGTCGAGCAACACGGGCCAGAAGCGCGTCGACATCTTGACCAGCTTTGATGGCATCATCCGGCCGGGAGAGATGTGCGTGGTCCTCGGACCTCCTGGCTCGGGCTGCTCTACTCTCCTCAAGACCCTCTCTGGAGACACAAACGGCATCCACGTAAACGACAGCTCGTACTTCAACTACCAGGGCATATCCTCCAAGGAAATGCACACTGCGCACAGAGGCGATGCCATTTACACCGCCGAGGTTGACGTGCACTTTCCCATGCTCACGGTGGGAGAAACGCTGCTGTTTGCATCCAAGGCGCGCTGCCAGAGGAACGTTCCCGACGGCTTCTCGCGAGATGAATACTCGAGACACCTGCGCGACGTGGTCATGTCCATGTACGGCATCATGCACACCATCGACACCAACGTCGGCAATGACTTCGAGCGAGGCGTATCCGGCGGCGAGCGGAAGCGCGTCACCATCGCTGAGGCTACGTTGGCGGAAGCCCCGTTTCAGTGCTGGGACAACTCGACGCGCGGCCTCGACTCGGCCAACGCCATCGAGTTCTGCAAGACGCTCCGGCTGCAGGTGGGCCTCTTCGGCCAGGCCTGCGCCGTGTCCATGTACCAAGCGCCCCAGTCCGCCTACGACCTGTTTGACAAGGCCACGGTGCTCTACGAGGGTCGTCAGATCTACTTCGGCCCAGCCTCCGAAGCCAAGCAATACTTTGTCGATCTCGGGTTCGAATGCCCCGCCCGCCAGACGACCCCGGACTTCCTGACGTCCATGACGTGCCCCGGCGAGAGAACCGTCCGCCCTGGCTGCAACCCCCCACGAGATGCTGATGAGTTTGCCGCAGCGTGGAGAGACAGCCCCGCCTACCACAAGCTGCAGCTGGAGATCGAAACGTACAAGCAGCAGCACGTCATCAACGGACCAGACGCGGAGGCCTATCGCGAGCTCAAGAGCGGCCACCAGGCCAAGGGCCAGCGCCTCAAGTCGCCCTACACCTTGACCTACGGCCAGCAGGTTCAGCTGTGCATGTGGCGTGGTTGGGCACGATTCAAAGCTGATCCGTGGCAAACGATTGGAGTCATGATTGGCAACGTGATCATGGCGCTCATCATCTCGTCTCTCTTCTACAATCTGCAGGAAACCACCGCCTCGTTTTATGGCCGCTCCGTGGTCCTGTTTATGGCTATCCTCTTCAACGCCTTCTCTTCCATCCTCGAAGTCATGACGCTCTACGCGCAGCGCCCGATTGTCGAAAAGCAATCTCGATATGCCTTCTACCATCCTTCTGCTGAAGCCTACGCATCTGTGCTGGTCGACTTGCCAATAAAAGTTGCCAGCGCCGTTTCGTTCAACCTGGTCTTCTACTTTATGACCAATCTTCGGCGAGAGCCTGGGCACTTCTTCTACTACCTGTTTGTCGTTTTCCTCATTATTTTGTCCATGTCAGGAATGTTCCGGTTCATCGGGTCCTTGTCGCGCACCGAGCAGCAGGCCATGGTTCCGGCTTCCGTCATCATGCTTGCGCTGCTCATCTTCACAGGATTTATCGTCCCGGTGGACTACATGCTGCCGTGGTGTCGCTGGATCAACTATGTGAATCCTGTAGCGTACGGCTACGAGGCTCTCATGGTCAACGAGTTCTACGGACGAAAGTTTGCCTGCTCCCTTCACATCCCTGATTACCCCGGCATCGACTCAGCTCACTCTGCGTGCGACGCCGTTGGGGCCATCGCTGGCGAGCAGTTTGTGGACGGCGGCCTCCACGTCAGCGTGGCCTACAGCTATCTTAATTCCCACAAGTGGCGAAACGTCGGCATCATCATCGCCATGCTGGTCTTTAACCACCTGGTCTACTTTGTGGCCAGCGAGTACGTTACCGCCAAGAAGTCCAAGGGCGAGGTGCTTGTGTTTCCCCGCGCTGTGATGCCCAAGCACGGCGCTGGAAGCCATGCGGACATCGAGACGCGCAATCAGCCTGCCAAGGCCATTGTAGACACGGCTCTGACAAGCGCCCCTGCCTCGACATCGGGTCTCCACATGTCTGACAGCGTATTCCACTGGAATAAGGTCTGCTATGATCTCAAGGTCAAAGGAAAGCCGCGACGCATCTTGGATGAAGCTCACGGCTGGGTCAAACCCGGTACGCTAACAGCGCTCATGGGCGTTTCTGGTGCAGGCAAGACTACGCTCCTTGACTGCTTGGCAGATCGTCGAACTGGTATTGGTATCATCTCTGGCGAGATCCTGATCAACGGGAAACAGCGTGACGCGAGCTTCCAGCGCAAAACCGGCTACGCCCAGCAGCAGGACTTGCATCTGGAGACCAGCACCGTGCGAGAGGTACGTCGTTATTCATTCACTTTTGGTTGCATTGCATAGCTCCTCAACATTCACTGTCAAGATAATGCTGACAAGCGCTAGGCCCTGACGTTCTCTGCCCTCCTTCGGCAGCCAGCGGCGGTCCCCAAGGCCGAGAAGCTGGCATACGTGGAAGAAGTCATCAAGATGCTGGACATGGAAGAGTGCGCCGACGCCGTAGTTGGCATCCTCGGCGAAGGCCTCAACGTGGAACAGCGAAAGCGCTTAACCATCGGCGTTGAGCTTGTCGCCAAGCCCCCCCTGCTGCTCTTCATTGACGAGCCGACGTCCGGCCTCGACTCGCAGACTTCTTGGGCTGTCATTGATCTCCTGCAGAAGCTCTCCAACGCTGGCCAGTCCATCCTCTGCACCATTCATCAGCCGTCGGCCATGCTCTTTCAACGATTTGACCGGCTACTCCTGCTGGCCGAGGGCGGTAAAACGGTCTACTTTGGTAAGTCTCACCCCATCCCTTGGGTCTCACACATGCTGTTGGCTCGTGTACTTACTACGATAATTACAGGTGATATTGGGGAGAACTCCGAGACCTTAACCACCTACTTCGCAGAGAACGGTGCCCCTCCTTGCCCCAAAGGTGCCAACCCGGCCGAATGGATGCTGGACGCCATCGGTGCTGCTCCTGGAAGCCACTCTGAAATCGACTGGGCCGAAACATGGCGATCCAGCCCTGAGCACGAAGCTGTGCAAGCTGAGCTGCTGCGGTTGAGAACCGAGTCCACGGAGAAGGGCGCTCTCTCGGATGTGCACGACCCTGCCTCGTACGCTGAGTTCGCGGCGCCGCTCTGGGACCAATTCATCATCGTAACCGAACGCGTCTTCCAGCAGTCATGGCGATCTCCGGCGTACATCTACCCCAAGTTTTTGCTCTGCATCTCCACCAGCCTCTTCATCGGCCTCGTGTTCCTGGATGCGCCTCTCACGATCCAGGGTCTACAGAATCAAATGTTTTCCATCTTTGAGCTGATGAGCATCGTGGGCCAGCTGGTCGACCAGCAGATGCCCAACTTCATCACGCAGCGCAACCTCTACGAGGTGCGTGAGCGCCCCGCAAAGACGTACTCGTGGAAAATCTTCATGCTCAGCCAGATCCTTTCCGAGATCCCGTGGAGCGCCCTGGCGTCCGTCTTCATGTGGGTGCTGTTCTACTACCCTGTCGGCTTCAACAAGAACGCAGAGGCTGCCGGGCAGGGGACGGAGAGGGCAGGGCTCATGTGGCTTCTGTTCATGCAGTTCCTCATCTGGGTGTCCACGTTTACGAACCTGTGCATCTCCTTTTCCGATACGGCCGACGCCGGCGGCAACGTTGGCAACCTTCTCTTTGTGCTCATCTTCTTCTTCTGCGGCGTGCTGGCCTCGCCGGATCAGATGCCGCGATTTTGGATCTTCCTCTACCGCATGTCGCCCCTCTCGTACTTTGTGTCGGCCGTGCTGTCCACCGGCCTAGCCAACGTCGAGGTGCACTGCGCTAGCAACGAGTACACGCCTATTGCCTTGCCTGAGGGCAAGTCGTGCGGCGCGTACATGGCCGACTACATCTCGCGCGCTGGCGGTTACGTCGAGGACGCCAGCTCAACGACGCTCTGCAACTACTGCAAGATCAAGGACACCAATGTGTTCCTGGCGCACATCAACGCCGACTACAGCACGCGATGGCGCAACTTTGGCATTCTCTGGGCGTACATCGCCTTCAACATCATCGCCGCCATGGGCTTGTACTGGCTGGCGCGAGTGCCCAAGGGAAAGAGGAAGATTTAG", "translation": "MGLASESLGLGEMPGPPATVEATHTIGTSNHPGDPNTMVPETRAAMVQQLAQQYAEKTSSHTDADGEASLPLASSDPDSPLNPNGKRFDARAWAKHISKAADKNGHGFRRIGLCFQNVDVFGYNTPTDFQKNIANIWLALPSILRRRLLSSNTGQKRVDILTSFDGIIRPGEMCVVLGPPGSGCSTLLKTLSGDTNGIHVNDSSYFNYQGISSKEMHTAHRGDAIYTAEVDVHFPMLTVGETLLFASKARCQRNVPDGFSRDEYSRHLRDVVMSMYGIMHTIDTNVGNDFERGVSGGERKRVTIAEATLAEAPFQCWDNSTRGLDSANAIEFCKTLRLQVGLFGQACAVSMYQAPQSAYDLFDKATVLYEGRQIYFGPASEAKQYFVDLGFECPARQTTPDFLTSMTCPGERTVRPGCNPPRDADEFAAAWRDSPAYHKLQLEIETYKQQHVINGPDAEAYRELKSGHQAKGQRLKSPYTLTYGQQVQLCMWRGWARFKADPWQTIGVMIGNVIMALIISSLFYNLQETTASFYGRSVVLFMAILFNAFSSILEVMTLYAQRPIVEKQSRYAFYHPSAEAYASVLVDLPIKVASAVSFNLVFYFMTNLRREPGHFFYYLFVVFLIILSMSGMFRFIGSLSRTEQQAMVPASVIMLALLIFTGFIVPVDYMLPWCRWINYVNPVAYGYEALMVNEFYGRKFACSLHIPDYPGIDSAHSACDAVGAIAGEQFVDGGLHVSVAYSYLNSHKWRNVGIIIAMLVFNHLVYFVASEYVTAKKSKGEVLVFPRAVMPKHGAGSHADIETRNQPAKAIVDTALTSAPASTSGLHMSDSVFHWNKVCYDLKVKGKPRRILDEAHGWVKPGTLTALMGVSGAGKTTLLDCLADRRTGIGIISGEILINGKQRDASFQRKTGYAQQQDLHLETSTVREALTFSALLRQPAAVPKAEKLAYVEEVIKMLDMEECADAVVGILGEGLNVEQRKRLTIGVELVAKPPLLLFIDEPTSGLDSQTSWAVIDLLQKLSNAGQSILCTIHQPSAMLFQRFDRLLLLAEGGKTVYFGDIGENSETLTTYFAENGAPPCPKGANPAEWMLDAIGAAPGSHSEIDWAETWRSSPEHEAVQAELLRLRTESTEKGALSDVHDPASYAEFAAPLWDQFIIVTERVFQQSWRSPAYIYPKFLLCISTSLFIGLVFLDAPLTIQGLQNQMFSIFELMSIVGQLVDQQMPNFITQRNLYEVRERPAKTYSWKIFMLSQILSEIPWSALASVFMWVLFYYPVGFNKNAEAAGQGTERAGLMWLLFMQFLIWVSTFTNLCISFSDTADAGGNVGNLLFVLIFFFCGVLASPDQMPRFWIFLYRMSPLSYFVSAVLSTGLANVEVHCASNEYTPIALPEGKSCGAYMADYISRAGGYVEDASSTTLCNYCKIKDTNVFLAHINADYSTRWRNFGILWAYIAFNIIAAMGLYWLARVPKGKRKI"}, "identity": 0.6819716407832546, "similarity": 0.7805536799459825}, "e921a420-eb9b-400e-9f52-d57e14c7bb15": {"uid": "e921a420-eb9b-400e-9f52-d57e14c7bb15", "query": {"uid": "1193580b-d49a-484e-8201-e8aaddc7ed12", "label": "KAI1842508.1", "names": {"protein_id": "KAI1842508.1", "cluster_role": "hit_required"}, "start": 26080, "end": 34248, "strand": -1, "sequence": "ATGGCACGTTACGGCACTGGAGCGGAGCGCAGCGTCCTTTTATTTGGCGGTCTATCATTAAACTTGGACGCGTCGGCTCTAGAACTTGTACGAAAGGCTCTCATAGAGCACGAGGAAAACAAATGGGGCTTGGACGTGATCAGAGAACTACCGTCAGTGTGCGAGACGGCCTTAAGGTCTCTCCCTGTGCTACATCAAGCCACGGGAAAGCTCATGCTCAGGCAGCTTGCTGACCTGGAGGATGCCTTTACAACCGGCCGACCCCTCGACAAGACCTCTTACCCACTGCCAAACTCCCTTCTTATTCCCATTACAGTTATCAGGCAACTGGCTCAGTATGGAGAATTATTGCAAGAAAACAAAATTGAGGGCATTCTTCACGGCCGCCATGAGAATTTGGGCTTGTGCACGGGTTTGTTGAGTGCCTTTGTTGCGTCAAGCGCACGCAATATCGAAGAATTTCAACAACTAGCAGCTGTAGCTGTACGCCTAGGACTCCTGATAGGCCTAGTAGTTGATGGTCAGGACGCCTCCTTGGGTATGGGGAGGTCAAAGTCTCTAACCGCTGCCTGGAGCTCAGACAAGGCGCCAGAGATCTTGGAGTCGATCTTGGAGGAGTTCAGAGATGTAAGACCCTTTGCAATGCATTGCTTCCTGACAAGTTCAATCTTTTTTAACACAGGAACGGTACAGGCTTATGTTTCGGTATATTATGACAAGAACTGTGTCACAATTACAGTTTCTCCTGATAGAATACCTGAGCTGAGCAGTCGGTTGCGTGCTGCAGGTATCAGCGCGTCCGAGATTAACCTTTATGGAAGATTCCACTCTTCGAATAACTCGCCTCTTGTGGATGAATTAGTTGCCTTCTGCGATTCGCATGCTATGTTCCAACTTCCAAATGTTGCAGCCTTGGCCATGCCCACAAGAGCTAACGACATTGGAGGGTCGTTAATGCGCAAAGGTTCTTTGCATGGCCATGCACTCCGGGCTATCCTCGTTGAGCCCGCCCAGTGGTTTGATTCCTTCTCAGAATCAACAGCACCACTATCAGACACCCAGGTGACGGTCTTCGAACTGGGCACGGAGAGAAGTGTACCCACTTCACTTGCTCTGAAGCCGCCCCGGACGATGAAGATTGTGCACCTCGCAGACACGAAGGGAAAAGCGGATCGGCAGTCCGGCCGAATCTCAATGGAAAATGACATTGCTGTCGTGGGCATGTCTTGCAAGGTTCCCGGAGCTAATGATCTTGAAGAGTTTTGGGATCTGATTGCTGCGGCAAGGTCTCAGCATCAGGAGATCGGCCCAGGCAGCCGATCAATTGACCGTTTCTCTTTCAATGACGGTCCATTCCGCACTATTGACGACCCGAATATGAACCGTAAGTGGTTCGCCAACCTCATTGATGGTTATGATCAGTTTGATCACCGCTTCTTCAAGAAGAGTGCCCGTGAGAGCGCATCAATGGACCCGCAGCAGCGCCATATCCTGCAAGTGGCATACCAGGCGCTCGAGCAAAGTGGCTACTTCCACAACCAGGCAACGATAGAGCACACAAATAGAAGCATCGGTTGCTTTGTCGGTGTGTGCCTAAGCGACTATGATAACAACGTGGCTTCCCACCCTGCCAACGCCCTCACTGCCACAGGCAATCTACAGGGTTTCATCGCTGGCAAGGTCTCCCACTTCTTCGGCTGGACAGGTCCGAGCATTACACTCAACACTGCTTGCAGCTCCTCGCTAGTTGCCGTGCATCAAGCATGTCAGTCCATTCTCACAGGAGAGTGTGAAGCGGCTCTCGCCGGTGGAACGCACATCTTGACCTCGGCAGAGTGGTTCCAGAATCTCGCGGCAGGCTCATTCCTCAGCCCCACCGGCCAGTGCAAGCCATTTGATGAAAAGGCTGACGGATATTGCCGAGGAGAGGGTGCTGGGGTTGTTTTCCTCAAGAAGTTGAGCAAGGCCGCCGCCGATAGAGATCCAATTTTGGGCGTCATCGCCGCTACCAGTGTTCAACAGAACCAAAACTGTACTCCGATCTTCGTCCCTAACGTACCTTCGCTGGGTAATCTCTTCACTAAAGTCATGGATAAAGCCCGCGTCAAGCCCTCACAGGTCACCGTGGTTGAGGGCCACGGTACGGGTACGCCAGTAGGCGATCCGGCTGAGTACGACAGCATCCGGCGCGCTCTTGGTGGGCCAACACGGGGACCAGGCAACCAGTTGGCTGTGGGCTCGGTGAAGGGGCTGGTCGGCCACATGGAGTGTACCTCCGGTGTAATCAGCCTTATAAAGGTACTTTTGATGATCCAAAAGGGCACGATTCAGCCACAAGCCAGTTTTAATCAGGCGAATCCAAGCTTGAAGATCTCGCCCAGTGACCAAATGTTCATTCCAACCCGGGCGCTCGCGTGGGACTCCGACTTCCGTGTGGCGCTCATCAATAACTACGGCGCGTCTGGATCGAATGCCTCCGTGGTCGTCATCCAACCGCCCTCACGGAGCGCATCAAAGAGGCAGGAATTCACAGTCCGAGAGCCGAGTGGGCTCAAGTATCCGTTCTGGTTCACCGGGTTCGACAAGAACAGTATACGTCGCTATTTCATGGTCTTCCGCAAGTACCTACAACGACCAGCAGCTGCTATATCACTCGCTGGTCTGTCATTCAACCTTGCCACCCAGAGCAATCGCAACTTGGCTGCCAGTTTGATGCTGACAGCAAGCTCCGTCAATGAACTAGACCAGAAACTGGCGACGTTTATAGGTAGCGATGGCACTGACGGACCTTCGGTCGAAATTGCTTCACATATGACGGTTCCAAACGTGATCCTATGCTTTGGAGGCCAATCATCTCCCTTCGTGGGTCTCGATCGCTATCTGTACGAAAACATCGCTATCCTACGCAAGCACCTCGACCAAGTCGACGCTGTGGTACAGTCGCTGTCGAAGGGAACCTGCATCTTCCCTGGTATCTTCCAGCGTACTCCAGTAGACGACGTCGTTGAGCTGCAAGCAATGATCTTTGCGATGCAGTACGCGTGTGCCCAAAGTTGGATCGACGTCGGAGTTCGCCCAAGTGCGCTGGTCGGCCACAGTTTTGGCGAACTTACAGCATTATGCGTTGCGCAGGTGCTGTCACTTGAAGACACGGTCAAGATGATCCTGCGCCGGGCAACCGTCATAAAAGAGCACTGGGGTCCTGAGAGAGGCGCCATGCTGGCCGTCCAAGCAACCCTTGCTGACGTGACAAAGTTGTTGGCCGAGGCCAACGCCGATCACTCGGGTGAACCTGCAAGCATAGCCTGCTACAATGGACCGTCGAGCTTCACCATTGCAGGACCGACTCAGGCAATCGACGCAGTGGTTGCGTTGTTTAAGAAGAAACAACCAGATGGCGAAAAGAAGGGAAACCAAATCAAGAGACTCGCCGTGACGCACGCCTTCCATTCCGTACTCGCAGATCCTCTGCTTGGCAAGCTAGTGGAAGCTTTTCAAGGTCTGACCTTCCGCGAGGCGAAATTCCATGTCGAGCGAGCTGTACCAGATGAGGCAGTGGGTGTAGAACACAATAACATCCAATTTATTGCGAAGCATATCCGAAGCCCAGTTTACTTTCACCACGCCATCGAGCGCCTGGTACGACGTCGTCACACTTCTTCGCCGTGCGTCTTCCTAGAGGCGGGCACAAATACATCAATTACATCAATTGCCGCCCACGCGTTGGGTAATGTGAAGGGCAACTTCTCCTTCCACGGCCTAAAAATTGCTAGCGGAGACGACGGCTGGAACAAGCTGACCGAAACCACAATGTCCCTATGGAAGACTGCTCGGCTCGCAATACACCATTGGGCACATCACCCGATGCAGAGGCATCACGTGTCTTTGACCCTTCAGCCCTTGTTCCTGCCGCCGTACCAGTTTGACCCGGATTCTCGACACTGGTTGGCACTTAAGACGCTACCTAAAGCTATGTTAGCAGCGGATGCCGGTCGCAAGGCTGTTGCGGAGGCAGAAAAGAAGCCCCAGGGGTTACTAACATTCATTGGCCATCTCAACACCGAGGCAGAGGATGAGCGGGCATTGTTCCGGGTCGAGACAGCCGCCGAAAAGTACAAGAATCTTCTCTCAGGTCATGTCACCTTGCAAACAGCACCAATACTGTCTGCGACGCTGCAAATCAGCTTTGTTATTGACGCCATTGACTCTGCCCACCCCGAGTACAAATCCGAAGGATATCAGCCTCAAATACAAGAGGTCGAGTACCACTCTCCGGTTTGCTTCAATTCTGCCCGGACCCTATGGGTCGAGGTCAGTTACGACACCTCGAAACGGGCTCGTGTTCAACAGGGGTGGACCTTTGAAGTATTCAGCTGCTTCGGGAAGGAATCCAACGAGCGGACAGTGCACACGACGGGCAAAGTAGTTCTCAGCAGTTCTGGCGATTCATCATTGAAGCGTGAACTGGCACATTTCGAGAGACTATTTAGACATCATCGAGCTTCCTCGCTGCTCCAGAGCTCAGACGCCGAGGAGATTCTGGGCAAGCGCAGTATTTATCGCCTATTTAGTGACATTGTGGATTACGGCGAAGAATTCCGGGGTATGGTGAAAATGGCGAAGCGCGGTAATGACAATGCAGGCCATATTGTGCGCCTCAACACAAGCCCCGAGCGAGAATGGTTCGATCCACACTTGGCTGACACCTTCTGCCAGCTTGGCGGCATATGGATCAACTATATGGCAGAAGAACATGGTCAAAATCATGTGTTCCTTGCAAATGGCATCGATCGTTGGATCAGGTCATATCACTCTGGCAAGCGGCCGAGTGATTTCCATGCACTTGCCGTGCATGACCGTCCGTCTCTCCAGCTGTGCTTGACGGACGTTTTCATTTTTGATGCTGCCGATGGGGCGTTGGTGGAGGTAATCCTTGGCATTTGTTATGTGAAGATTCCAAGACTTTCCATGGAGAAGATGTTAAGTCGTCTCTCTTGTAATGTTTCTGAGTCTACGGCGACTGCCACAGTGATCCCCACCACTACTGTTTCTGCCCTGAAGAACCTGTCAACGGCCATTGCGGACAAGGTACCATTGGTGGCAGGATCAGCAAGCCAACAGGGTATTGCTACAGGAGAGCCAGCACCGTCGGCCACAGAGGGTAACGCATTTCTTGTAATGGCTCAAAAGATCAAAGATGTGATCTCCGATTTGTCGGGCGTAGACGTATCTGAGATCAAGGACGACAGCGAACTGGCAGATCTCGGCATCGATTCTCTCACCGGAATGGAAATGATGCACCAAATTGAATCCAACCTCAAGGTGAAGCTTCCAGAAGCTGAAATGATGCTGGTCGTCAGCATTACAGAGCTCGTCAAATGCGTAGCTGGTGCCATGTGCATCACGGATTCGGGCTTGCAACTCATCAAAGACTCGGACAGCGACGATTATCCCAGTGTTATGGAAGCTTCAGATAGCTCGGTGGGCCAGACCAACACGGATATCAGCACACCATTCCCAGAGCTGGACGTCGAACAATTTGAGGAACAAGAGGAGCACAACGCATCAGCTCAGAATCCCACGCTATCCCTTGGAGCCGCGTTGCAGGCTTTCCATGAGACTAAAAAATTGACAGATATGTGTGTGGTTAGCCTAGGACAAGAAAGATACGCAACAATGACTCTGCCCATTCAGAACAACCTGACCGTGGCCTTGACTCTTGAGGTTCTCCAATCTCTGGGTGCCGGGTTTGAGCACGCTCGACCGGGCCAAAAGCTCTCACGCATTCCGCACACCCCAGAACATCACCGGTTCGTTTCGCACCTGTATGACATGCTGGAGGCGGAGACACAGATTATCAAGATAGACGGGAGTGTTATCACTAGGACGGCAGTGCCTCTTCCAGATATAAACAGCAAGGATCTATTCCAGGTGCTACAGCAGCGTGGCGAAGACCAGCACTCGGCCAACAAGCTTATATACTATGCGGGAAAGAGTCTCAGACGTGTGCTTTCAGGAGAAACCAGCGGTGTCAAGGTGATATTTGGAGATGAAGAAGGCCGTGAACTTGTCAGCAAATGGTACGCAGATTGGCCACTGAATAAGTGCCTAATTGGTCAGATAGCGGACTTTGTACGAAGACTGCTTTCAAAACTCCAGACTGCTCGCATCTCTGGTACTGACAGGAATAGCCCACTGCGGATCCTGGAAATGGGCGGTGGGACCGGTGGCACCACGAGGCAGCTTGTACCGCTCTTGGCACAAGCACAGATACCCATTGAATACACCTTTACCGACTTGGCACCCTCTTTTGTGTCTGCTGCTCGCAAGAAGTGGGCCAAGGAGTACTCGTGGATGAAGTTTCGAGTTCATGACATCGAGAGTGAGCCAGCTCAAGACCTTCAAGGCATGCAAGACCTTGTGATTGCCAGCAATGCCATCCATGCAACTAAGTCACTATCCAAGAGTTTGAGAAATGTACGCAAAGCTCTGCGGCCTGACGGCATCCTTGTGATGTTAGAGATGACACGCACTCCGTACTGGGTTGATTTGATCTTTGGTCTTTTCGAAGGGTGGTGGCTATTTGCTGATGAACGGAACCACGCTTTGACGAATGAGCTCATTTGGCAACGGGAACTACATGCTGCTGGGTATGGTGAAGTGGACTGGACAGACGGTGAGATGCCCGAGACGGCGCTGCAGAGAGTGATCATGGCTGCTGCCAGCTCCACCAGCAGGTACGTTCGAGGATTGGCAGCGGAGCCCCAGCCCAAGTAGTATATAGGCTCAAAGGTCTAATGAAGCAGTCTCTGATTACACATAGGTCTGAACGAACTCCAGTTTCGCTGACGAAGAAGAAGATGACGTCTGTAGCCTGTATGGCGCGTGAGCAGACTGTCGCTGGATACGTGCAAGAATTTACCCGTGACTTCGACGCACCATTGCGCATCAACAATGCCAGCTTTCATGAGGATGACGCTTGTATTTCCTGTGAATCACAAAGCAACTGTGTGTTGATAACTGGTGGCACGGGAGGCTTGGGGGCGCACTTAGTAGCATCGGCGGCGCTTCGCACTGATGTGAGTAGGGTCATCTGCCTGAACCGCCCACGACAAGCACAGGAGCCCAAAGCGCGACAGCTAGAAGCCTTGCGAAAGAAGTGTATCGAGCTCCCGCCGGACGCCAAGGCCAAAATCGAGGTGTGGGAGACAGACCTGTCACAGCCCGTAGAACTCGGCCTGTCCCATGAACAGTACCTTTCGCTTATTGATAGGGTCACACGCATCGTGCACAACGCTTGGCTTATGCACTCTAAGTGGCCGGTCAAACGCTTTGAGCCGCAGCTCCGAATCATGGCGAACATGCTGAATCTGGCGCGCGACATTTCAGCGCGACATCCTCGTTTGGTGTGGTTCGAGTTTGTCTCTTCGATCGCAACGATTGGCCACCACTCCTTCTGGACGGGAAGCCCGATGGTGCCTGAGGAACGAGTACCTATCGAAAGCGTGTTGCCGACCGGATACGGCGAAGCCAAGTATATATGCGAACGCATGCTGGACGCTACCTTGCATAGGTTCCCCGAGCGCTTCCAGGCCACGGTGGTGCGTCTTGGTCAGATTGCTGGCAGCAAGACAAACGGTCATTGGAACCCCATGGAACACGTACCTTTTATGATCAAGTCCTCTCAGTGTCTGGGCGCTGTCCCCGAGCTCCCAGGCACATTGGGATGGACTCCATCCGACGATATAGCAAGTGCCCTGATCGAGATTTTGATGCAACCTAGTAGTGTCCAGCTGTATCCTGTCTACCATATCGAAAATCCCATACGTCAAGCCTGGTCAGATACACTTGCTACACTGATCGACGCCCTACGTATCTCTGGTGCCGAAGATAATTGCGAATTAAGCAAGATTCCTTTCCAGGAGTGGCTGGAGCGCGTACGCAGTTGGCCGCGGTCAGAAGACAACGGTCCACAAGGCGCCAACCCCGGCTTCATGTTAGTAGATTTCCTCAAGGATAATTTCGTCCGCATCAGCTGTGGTGGGCTTCTCATGGCAACAGCCAAGGCAAGAGAACATTCGCCGACGATGGCGCGATTGGGCCCAGTCAGCGATGAATTGATCCGATCTTATGTACAGAGCTGGAAAGAAAGCGGTTTTCTAAACTGA", "translation": "MARYGTGAERSVLLFGGLSLNLDASALELVRKALIEHEENKWGLDVIRELPSVCETALRSLPVLHQATGKLMLRQLADLEDAFTTGRPLDKTSYPLPNSLLIPITVIRQLAQYGELLQENKIEGILHGRHENLGLCTGLLSAFVASSARNIEEFQQLAAVAVRLGLLIGLVVDGQDASLGMGRSKSLTAAWSSDKAPEILESILEEFRDAYVSVYYDKNCVTITVSPDRIPELSSRLRAAGISASEINLYGRFHSSNNSPLVDELVAFCDSHAMFQLPNVAALAMPTRANDIGGSLMRKGSLHGHALRAILVEPAQWFDSFSESTAPLSDTQVTVFELGTERSVPTSLALKPPRTMKIVHLADTKGKADRQSGRISMENDIAVVGMSCKVPGANDLEEFWDLIAAARSQHQEIGPGSRSIDRFSFNDGPFRTIDDPNMNRKWFANLIDGYDQFDHRFFKKSARESASMDPQQRHILQVAYQALEQSGYFHNQATIEHTNRSIGCFVGVCLSDYDNNVASHPANALTATGNLQGFIAGKVSHFFGWTGPSITLNTACSSSLVAVHQACQSILTGECEAALAGGTHILTSAEWFQNLAAGSFLSPTGQCKPFDEKADGYCRGEGAGVVFLKKLSKAAADRDPILGVIAATSVQQNQNCTPIFVPNVPSLGNLFTKVMDKARVKPSQVTVVEGHGTGTPVGDPAEYDSIRRALGGPTRGPGNQLAVGSVKGLVGHMECTSGVISLIKVLLMIQKGTIQPQASFNQANPSLKISPSDQMFIPTRALAWDSDFRVALINNYGASGSNASVVVIQPPSRSASKRQEFTVREPSGLKYPFWFTGFDKNSIRRYFMVFRKYLQRPAAAISLAGLSFNLATQSNRNLAASLMLTASSVNELDQKLATFIGSDGTDGPSVEIASHMTVPNVILCFGGQSSPFVGLDRYLYENIAILRKHLDQVDAVVQSLSKGTCIFPGIFQRTPVDDVVELQAMIFAMQYACAQSWIDVGVRPSALVGHSFGELTALCVAQVLSLEDTVKMILRRATVIKEHWGPERGAMLAVQATLADVTKLLAEANADHSGEPASIACYNGPSSFTIAGPTQAIDAVVALFKKKQPDGEKKGNQIKRLAVTHAFHSVLADPLLGKLVEAFQGLTFREAKFHVERAVPDEAVGVEHNNIQFIAKHIRSPVYFHHAIERLVRRRHTSSPCVFLEAGTNTSITSIAAHALGNVKGNFSFHGLKIASGDDGWNKLTETTMSLWKTARLAIHHWAHHPMQRHHVSLTLQPLFLPPYQFDPDSRHWLALKTLPKAMLAADAGRKAVAEAEKKPQGLLTFIGHLNTEAEDERALFRVETAAEKYKNLLSGHVTLQTAPILSATLQISFVIDAIDSAHPEYKSEGYQPQIQEVEYHSPVCFNSARTLWVEVSYDTSKRARVQQGWTFEVFSCFGKESNERTVHTTGKVVLSSSGDSSLKRELAHFERLFRHHRASSLLQSSDAEEILGKRSIYRLFSDIVDYGEEFRGMVKMAKRGNDNAGHIVRLNTSPEREWFDPHLADTFCQLGGIWINYMAEEHGQNHVFLANGIDRWIRSYHSGKRPSDFHALAVHDRPSLQLCLTDVFIFDAADGALVEVILGICYVKIPRLSMEKMLSRLSCNVSESTATATVIPTTTVSALKNLSTAIADKVPLVAGSASQQGIATGEPAPSATEGNAFLVMAQKIKDVISDLSGVDVSEIKDDSELADLGIDSLTGMEMMHQIESNLKVKLPEAEMMLVVSITELVKCVAGAMCITDSGLQLIKDSDSDDYPSVMEASDSSVGQTNTDISTPFPELDVEQFEEQEEHNASAQNPTLSLGAALQAFHETKKLTDMCVVSLGQERYATMTLPIQNNLTVALTLEVLQSLGAGFEHARPGQKLSRIPHTPEHHRFVSHLYDMLEAETQIIKIDGSVITRTAVPLPDINSKDLFQVLQQRGEDQHSANKLIYYAGKSLRRVLSGETSGVKVIFGDEEGRELVSKWYADWPLNKCLIGQIADFVRRLLSKLQTARISGTDRNSPLRILEMGGGTGGTTRQLVPLLAQAQIPIEYTFTDLAPSFVSAARKKWAKEYSWMKFRVHDIESEPAQDLQGMQDLVIASNAIHATKSLSKSLRNVRKALRPDGILVMLEMTRTPYWVDLIFGLFEGWWLFADERNHALTNELIWQRELHAAGYGEVDWTDGEMPETALQRVIMAAASSTSRSERTPVSLTKKKMTSVACMAREQTVAGYVQEFTRDFDAPLRINNASFHEDDACISCESQSNCVLITGGTGGLGAHLVASAALRTDVSRVICLNRPRQAQEPKARQLEALRKKCIELPPDAKAKIEVWETDLSQPVELGLSHEQYLSLIDRVTRIVHNAWLMHSKWPVKRFEPQLRIMANMLNLARDISARHPRLVWFEFVSSIATIGHHSFWTGSPMVPEERVPIESVLPTGYGEAKYICERMLDATLHRFPERFQATVVRLGQIAGSKTNGHWNPMEHVPFMIKSSQCLGAVPELPGTLGWTPSDDIASALIEILMQPSSVQLYPVYHIENPIRQAWSDTLATLIDALRISGAEDNCELSKIPFQEWLERVRSWPRSEDNGPQGANPGFMLVDFLKDNFVRISCGGLLMATAKAREHSPTMARLGPVSDELIRSYVQSWKESGFLN"}, "target": {"uid": "738d9f65-79a2-4088-9b83-eec73553bc0a", "label": "WHP53397.1", "names": {"protein_id": "WHP53397.1", "cluster_role": "hit_required"}, "start": 4917, "end": 13166, "strand": 1, "sequence": "ATGGCTGCATTACGTAGCAATGGTCAGCCTGACCTGTCAGATGACGTACTTCTTTTTGGGCCGCTCATTCTCTCTTTTGATGACGAAACGTTGGGTCGAACTTGCCAGTCCACCTTGCAGAGCAAACCGAACGCTTGGCTGGTTGACGCTATTCGAGATCTACCTCCAAGATTGGAAGATGCCATAGCGTCACTAGGCTTCTTAAAAGAAAAGCAAGAGCTTGTAAGAAAACAAGTCTATGCCGTCAGCAGCATCTTCAGCAACAACGGCGAGGGGCTCATTTCATCGTCGCCTACACCGAACGCGATACTCGTCCCGTTGACAGTTGCGACGCAGTTGTCTCAGTTCAGCGAATTTATTTACCAAAAGTACGCAGGTATTGGAACGGAAGCAGTAGATCCATACGCAGCGTTCGCTTCGGACCAACATACACATACCCACATCCTTGGTCTATGCACCGGCTTGTTGGCGGCTTTTGTGGCATCAGCCGCCACAACGGAGGCCGAGTTCCATCGCCACGGGGCTGCTGCTATACGACTCGGGTTACTTATTGGTCTTGCTATCGACAGTCAGCACGAAGCGTCGCCCAGGGGCAGCTCTACGTGCATGACGGTAGCATGGCTGCGAGAGACGGGGCTAGACGAGCTGAGAACGATTTTGGAGCAATCCAGCTATGATGTGAGTCCTTATTGCTCACTACAACAGACATGACACTTACCACGATGGAGTAGGCATACATTTCAGTGCATTACGACGATGCGAGGGCGACAATTAATGCCCCTACGTCGTCCAAGGGCGAACTAGTCCAAGCGCTACGAGCCCAGAACTTCAACGTGGCGGACATCAACCTGTTCGGCCCTTTCCACCATGGCGAAAATGAATCTATTGCGGCTGAGCTGCAACAATTCATCACCTCTCAAGAAGAAATCCAATTGCCAGATGCATCTTGTCTAACTCGTCGAATTCGCTCTACTGGAGAGACGAAGTCGTACATACACGCGGGACCCTTGCACGAACATGCAATCCAGTCCATCATTGTTGATGCGGCGCATTGGTACAGTGCCGTGGAGAGCGCTATCACCCAAGTTGCAGCTACAACAGATGGAGAGCGGCCTGTAAATGTCGTCACATTTGGGTCTGAACGTTGCGTGCCGGCATCACTGGCCGCGAAACACGTCCTCAACATTCGATCAGCAACTGCCGCCACTGGGGCGTCCATCTCGTCAGAGGAATCACGCAGTGGGATCCAGAATGATATTGCCATTGTTGGCATGGCCTGCAAGGTGTCAGGGGCGGAGAACGTGGAGGAGTTTTGGGATTTGATACTGGCGGGAGAATCACAGCATTGCGATCTGAGCCGCAGTGATCGATTCTCATTCAAAGACACACCCTTTCGACATTCAACAGACCCCAACATGGACCGCAAGTGGTTTGCAAACTTGATCAGCGGTCATGACCAGTTTGATCACCGCTTCTTTAAGAAGACGGCACGAGACAGCGCGACGATGGATCCCCAGCAACGTCAGATTTTACAAGTAGCCTACCAGGCTGTAGAGCAGAGCGGCTATCTCAATAAGTTATCAGACGACGGAGCATCTACAGAAAACCAAGATGCCAACGTTGGATGCTTCCTCGGCGTCTGCTTGAGCGACTATGACGGCAACGTGTCCACGCACCCAGCCAACGCGTTCACGGCCACTGGCAACCTTCAAGGCTTCATTGCCGGCAGAGTCTCGCACTTCTTTGGCTGGACAGGGCCTGGGCTCACCATCGATACAGCATGCAGCTCGTCCCTGGTCGCCATCCATCAGGCCTGCAACTCTATCTTGGCTGGAGAGTGCACAGCGGCGCTGGCGGGCGGTTCGCACATCATGTCCTCGGCCGGCTGGTTTCAAAACCTGGCAGCTGGATCCTTCCTGAGCCCTACTGGCGCCTGCAAGCCGTTCGACGCCGCAGCAGATGGGTACTGCCGGGGCGAAGGTATCGGTGCTGTCTTCCTGAAGAAGATGAGCGCTGCCATCGAAGACGGCGACCAAATCCTCGGCGTCATAGGCGCTACTGCCGTGCAGCAGAACCAGAACACGACGCCGATTTTCGTTCCCAACACCCCTTCACTGTCGAACCTGCTGAGAAATGTCACAAACAAGGCAAACGTGAAGCCGTCAGCTGTTTCGTATGTCGAGGCTCACGGCACAGGGACGCCCGTGGGCGACCCAGCCGAGTATGGCAGCATTCGTGACGTGTTTGGAGGACCGCAGCGGATGGGCCAACCGCTATTCCTCGGCTCGGTCAAGGGCCTGGTCGGACACATGGAATGCACCTCTGGCATCATCAGCCTTATCAAGGTTTTGCTGATGATAAATAAGGGGGTTCTGCCGAAGCAGGCGAGCTTCAACCAGGTCAACCCTGCCCTGAACAAGCGCCCCGAAGATTTGATTACCATCCCGACGCAGCCGCATTCGTGGGATGCTCGCCAAAGAGTGGCGGTAATCAACAACTACGGGGCTTCGGGATCTAATGCCTCTATGGTTGTCCTCGAGCCGCCGGGCCATCGGGAGACGAGACACAGGCTGGCGTCGGCAGCACTGCCATCTCTTAATACACACATCCAAGCCAGACACCCTTTTTGGTTCAGTGGCGCAGATACGAAGAGCCTCGTTAGGTATGCTGCTGAATTCCGCAAATATCTTGATAATATTGGCGATAATGTGTCGATTGCGGACATTTCCTACCACCTTGCGCACCAAAGCAACCGAAGCCTCGATCAAGCGCTCTTCTTCACAGCCAAGTCAATATCGGAATTGAAGGCTGCTTTGCAAACAGTGAAAGATCAAACACAGTCAACTAGCTCCTCAACAACCCCGACAGCCATTCTGTGCTTTGGTGGCCAGACTTCTACATTCGTTGGCGTAGACCAGCAGGTCTATGACAATGTTGCGCTGCTGCGGACTCATTTGAACGCTGTCGACATTTCTGTCCAAAGCTTAGGACACAGAAGCATATTTCCGGATATCTTCCAGACAACCTCCATCAACGACGTTGTGCAATTGCAGACGTTGCTATTTGCCTTGCAGTACGCCTGCGCGCGGTGCTGGATGGATTGTGGTGTTCGGCCTGCGGCCCTCGTCGGCCACAGCTTTGGCGAGCTCACGGCGTTGGCCGTATCAGGAATACTGTCACTGAAAGATGCGATCAACATGATACGAAACCGAGCGACCATCATCAAGGAGCTTTGGGGCAAGGATGCGGGAGCAATGATGGCCATCGAGGGTGACCTCGATGACGTTGAAGCGCTGCTTCGCCGTGCCAATGGCGAGCACGACGGAATACCTGCCAGCGTTGCCTGCTACAACGGACGACGCAGCTTCACCGTCGCAGGCTCAACGGAAGCTGTGGATGCAGTTGCTGCTGAGCTGTCCAGCGTTAGCTCCGACCAAGCCGTGTTCAAAAGCAAGAGGCTCAAGGTAACGAACGCGTTCCACTCGGCGTTGGTTGACCCATTGCTGGACTCGCTGGAAGAGAGTGCCAGGACGCTTACTTTCCGTGAGCCTTCTATCTGGATCGAGTCAGCAACCAAGACAGCAACCCCTGTGTTTAAGCCAACTGCCAAATATATCGCCTCTCACATGCGAGAGCCCGTCTTCTTCAGCCACGCCATCGAGCGCTTGGAAGCCAGATATGGCAGCAAGCCGTGCGTCTTCCTTGAAGCTGGATCCAGCTCTACGGTCACTGCCATGGCTGCCCGCGTGCTCGCCAATACGAAGACTAGACACACGTTTCAGGGGCTAAACATCCTCGGCTCTGGCAACGGCCTGAACAATCTAGCAGACAGCACCCTGTCGCTTTGGAAGGCCGGCTTGCGTGTGCAGCACTGGCAGCATCACGGTACGCAGCAAAAGCTGAATCTCGTTGAAACGACCTTACTGCTACCACCCTATCAATTCGACCCTGATTCTCGACATTGGCTAGAGCTGAGAGGACCTCCCGAGATCCCAGCTCCCGTCTCCTCCGCAGAAGCAGACGACAAAGCCGAGAACGACACCGCCATGCTGCATCATTGGGAGTCCCACGCAGATAAGAACCATGCCCGTGCAGTTTTCCGCCTGAACACGTCACAAGAGAAGTACGCACAGTTGCTCTCTGGGCACCTGACAATACAAACTGCCCCCATCTGTCCGGCAACGATCCAGCTTGGCTTTGTTATAGACGCCATCGGCACCCTCGAAGCAAAGTACAAGCAAGGCTCCTTCCAGCCGCAAATTCGAAATGTCAAGTATCACTCACCGGTGTGCGCTAACCGCAACTTGACGACGTGGATTGAAGTTGTCTGCGAGCAGCGCCAAGAGGTTGCTGCAACATGGGACTTTGAAGTCTTCAGCAACGACAGATCCTTAAACGACCCATCGAAGGCGCGTGCATCTCATACCACGGGCCAAATCTCGTTTGCCGGATCCGCCTGTCCAAACGTAAAGCACCAGCTAGACGTCTTCCAGCGACTGTTTACGCACCAGCGAGCCACTGAGCTGCTGAAACGTTCCGACGCTGATGAAATCTTGACCAATCGCAGCATTTATCGCCTATTTGCTGAGATTGTGGACTACGGAGACGAGTTCAAGGGCCTGCAGAAGATTGTCAGTCACGGCAATGAAGTTGCTGGTCATGTCGTGCGCAAGGTCAGCTCGTTTCTGGATCCAAGGAACCCAGACGCAGGCTTTGACGCTCATCTCGTCGATACCTTTTGCCAGCTGGGTGGTTTGTTTGCCAACAGCCTGACGGATAGAGAGCCTGACAAGGTATATCTGGCGAACGGCATTGATCAATGGATCCGCGCACCAGTCACGTCAATTGCAAAGGAGTTTCATGTCTTGGCGACGATTCATCGTGCGACGGATCGCATCTTCCAGGCTGATGTCTTTGCGTTCGATGCTGTCACTGGAGCTCTCACGGAAGTAATCTTGGGTGTCTCCTATGCCAAGATTCCCAAGGGTTTCATGGAGAAGCTGCTGGTGCGCTCAACCGACGCAGCATGGCTGACCCCGTTGGCTCGCGCCTCGGTCGGCTCGTCGGCTGATAATGCAACTGCGATACCAGCACCGGATGCTGTGTTGGAACCAGCAAGACGCCAGCCTGGCCCAATGTTATCCGAAGTTACCTCCCAAGCAGCGCCGAAGCATGCTCAGCAGAATGCGGCCGAAGGACCTCAGGTTATCGACGCAGCGGTATCAAAAATAAAGAATGCCGTTGCGGAACTCTCTGGCCTGGAAATTGAAGAGATCAAGGACGACAGCTTCCTCGCTGACCTTGGAATTGATTCTCTGGTTGGCATGGAACTCATTAACGAGCTCAACACCACTCTGAAAGTCAAGCTGCCAGAAGAAGAAGCATTCGCCGTTGTCACGATGGCGGAGTTGTTGGACTGCGCGCTCAAGGCGATGGGACTTTCAAGAGGAGCCCAATCATCAGAAAGCTCCGAGTATGGCAACATGAGCAGTTCGAGCAATGCCTCGAGCCATGGAGATGCCAGCGATTCAACAGCATCTACTAGTCATCCCCAGAGCGAAGCAGACGTGGCAAAGCCTCGCCTCGAGCTCAGCAATCTTACGGGCAGCTCCAGCTCCAACTGCTTGTCGTCGACCATCACAAATGCGTTCAAAGAAATACAAGCACAGAGCGACGCGTTCGTTGTGGCTAGCAACCAAGAAGAGTATCTTGCAACATGCTTTCCGCGCCAAAACGAACTAGCAGTCGCGTGGACGTTGGACGCATTGGAGGCCCTGGATGCTGGAATCTTGCAGGCTAAGCCCGGACAGCAAATCCAGGTCATCGAGCATAAAGAAGAGCACCGGAAACTTGTTGCGCACCTCTACCGCGCGATACAAGATGAGACGCAGCTGATCAAGATTGACGGCGACGTGATCACCAGAACGGCGGTACCTCCTTCTATCAGCCCAAGCGCGGAAATATATGACGGAATTCGAACAGAATTTCCGGATCAGGATCCTGCCACAAAGCTGATACACTATGTTGGCGCAAACCTCCGGAGCGTGCTGTCTGGCGAAGTGGACGGCGTCAAGTTGATATTTGGCAGCCAAGAGGGCCGCGAGCTAGTCAGCGCATTTTACGCCGACTGGCCTCTGAACCGGGTGCTGTATTCGCAGATGATTGAGTTCCTGTCCAGGGCTTTATCTGATCTCTCGGCGCAAGGTCCAGCGTCTGGCATCACGGAGAGCAACCCGCTTCGCATCATGGAGATGGGCGGCGGCACGGGCGGCACGACAAAGCAGATTGTGCCAATGCTCGCCGCCTTGAAGCTGCCGATAGAGTACACGTTTACGGATCTATCGCCCAGCTTTGTTGCTGCCGCCCGCAAGAGATGGGCCAAGCAGTATCCGTGGATGAGGTTCCGCGCGCACGACGCCGAAAGCGCTCCGGATGATGACAGCTTGCTCGGGTCGCAGCACCTTGTCGTGGCCAGCAACGTCATTCACGCGACAAGGTCCATTCGAAAGACAACGGCAAACGTGCACAAGATACTGCGACCAGATGGCTTCCTCTTGATGCTTGAAATGACGCGCCAGCCGTTCTGGGTGGACTTGATATTCGGGCTGTTCGAGGGATGGTGGTACTTTGAAGACGGCCGGTCTCATGTCCTGACGCATGAGACGACTTGGAAGACGGATATGCAGCTTGCCGGCTACGGAGCTGTTCAGTGGACAGGTGGCTATCTGCCAGAGACGGATATCGAAAAGCTTATCCTGGCTTCTGCCAACCCAGAAACCTCGTAAGTTTTGACCATTTACTTCATGTTGCTTTCGAGCCGATGGTGTATATCATGTATATATATAATTAGCTCCAGCAGTAACGCATCAATATCAATATTCTGACACTACTTTCTACTCTTCAGACGCAACGAAAATGAGAATGATGATGTTGTTGAGGGCTTTCAAACGAGGCAGCTGCCCCGGGAGCCTGATCTTGCGGCTCGAGAGAGGACCGTCGCCCACTACGTGGAAGCCTTAACTGCAGACGTACTAGATCACCTGGTTCCCAGCAGACGTTTGCATTGCTCTGATGCCACGATTGACCCAAAACCTGTAAGGAAGCCAACCTGCGTGCTCATCACAGGAGCGACGGGCGGCCTCGGGACGCATCTGGTTGCCGATGCAGCACTCCGGCCCGACGTTGAACGCGTCATATGCCTTAATCGACGGAGCAAGCTGGATCCCAAAGAGCGTCAGATGCAGTCGCTGCTAAAAAAGCAGATCAACTTGCCGCCGCACGCCGAGGCCAAGATCTCCGTCTTGGAAACAGACCTCTCTGCACCTCACCATCTCGGCCTTTCCGACGAGACGTACCAGTCGCTTGCGCACAGCGTCACGCACATAATTCACAACGCGTGGCTTATGCACTCCAAATGGACCATCCAGCGCTTTGAGCCGCAGCTTCGCATCATGGCAAACATGCTGCGCTTCGCCGTTGACGTCTCCAACGACTCGCGCAGCAGCGCCGAGAGAGTCACGTTTGCGCTGGTGTCGTCCATCGCTACCGTCGGTCACCACACCATACACGGCCCCCCCTTCGTCGTGCCCGAAGAGCGCGTAGGCATCGAGAGCGTCCTTCCGACTGGCTACGGCGACGCCAAGTACACGTGCGAACGCATGCTGGACGCCACTCTCCACCGCTGGCCGAAGCTGTTCCGGGCTACAGCAGTTCGGCTCGGCCAGATTGCAGGTAGTCGCACCAACGGCCACTGGAACCCCATGGAGCACGTGCCTTTCTTCATCAAGTCGTCTCAGACGCTGGGCGCGCTGCCGGATTTCCCTGGCACCGCTGGATGGACGCCCGCAGACGACATCGCCGCAGGGCTGGTGGACATCGCTACGCAGCCGGACGCGGTCGATGTGTATCCCGTGTACCATATAGAGAACCCCGTGCGGCAGCCTTGGAGCGCCATCAGCAAAGTCCTAGCTCGGGAGATGGGCCTCAGCGGCGTCATCCCCGTGGATGACTGGCTGCAGAGGGTGAGGGAGTGGCCGCGAAGAGAGGACAATCACCCAAACGGCGCCAACCCGGCGTATGCCCTCGTCGACTTCTTGCAGGACAACTTTGAACGGATTAGCTGCGGGGGGCTGCTGATGGGCACTGCTCACGCGCGCGAGCACTCGGCTTGCCTGGCTAAGCTGGGGGCTGTGGATGACGATTTGATACGTCTGTATGTTGAGAGTTGGAAGAGTCTGAAGTTTTTATAG", "translation": "MAALRSNGQPDLSDDVLLFGPLILSFDDETLGRTCQSTLQSKPNAWLVDAIRDLPPRLEDAIASLGFLKEKQELVRKQVYAVSSIFSNNGEGLISSSPTPNAILVPLTVATQLSQFSEFIYQKYAGIGTEAVDPYAAFASDQHTHTHILGLCTGLLAAFVASAATTEAEFHRHGAAAIRLGLLIGLAIDSQHEASPRGSSTCMTVAWLRETGLDELRTILEQSSYDAYISVHYDDARATINAPTSSKGELVQALRAQNFNVADINLFGPFHHGENESIAAELQQFITSQEEIQLPDASCLTRRIRSTGETKSYIHAGPLHEHAIQSIIVDAAHWYSAVESAITQVAATTDGERPVNVVTFGSERCVPASLAAKHVLNIRSATAATGASISSEESRSGIQNDIAIVGMACKVSGAENVEEFWDLILAGESQHCDLSRSDRFSFKDTPFRHSTDPNMDRKWFANLISGHDQFDHRFFKKTARDSATMDPQQRQILQVAYQAVEQSGYLNKLSDDGASTENQDANVGCFLGVCLSDYDGNVSTHPANAFTATGNLQGFIAGRVSHFFGWTGPGLTIDTACSSSLVAIHQACNSILAGECTAALAGGSHIMSSAGWFQNLAAGSFLSPTGACKPFDAAADGYCRGEGIGAVFLKKMSAAIEDGDQILGVIGATAVQQNQNTTPIFVPNTPSLSNLLRNVTNKANVKPSAVSYVEAHGTGTPVGDPAEYGSIRDVFGGPQRMGQPLFLGSVKGLVGHMECTSGIISLIKVLLMINKGVLPKQASFNQVNPALNKRPEDLITIPTQPHSWDARQRVAVINNYGASGSNASMVVLEPPGHRETRHRLASAALPSLNTHIQARHPFWFSGADTKSLVRYAAEFRKYLDNIGDNVSIADISYHLAHQSNRSLDQALFFTAKSISELKAALQTVKDQTQSTSSSTTPTAILCFGGQTSTFVGVDQQVYDNVALLRTHLNAVDISVQSLGHRSIFPDIFQTTSINDVVQLQTLLFALQYACARCWMDCGVRPAALVGHSFGELTALAVSGILSLKDAINMIRNRATIIKELWGKDAGAMMAIEGDLDDVEALLRRANGEHDGIPASVACYNGRRSFTVAGSTEAVDAVAAELSSVSSDQAVFKSKRLKVTNAFHSALVDPLLDSLEESARTLTFREPSIWIESATKTATPVFKPTAKYIASHMREPVFFSHAIERLEARYGSKPCVFLEAGSSSTVTAMAARVLANTKTRHTFQGLNILGSGNGLNNLADSTLSLWKAGLRVQHWQHHGTQQKLNLVETTLLLPPYQFDPDSRHWLELRGPPEIPAPVSSAEADDKAENDTAMLHHWESHADKNHARAVFRLNTSQEKYAQLLSGHLTIQTAPICPATIQLGFVIDAIGTLEAKYKQGSFQPQIRNVKYHSPVCANRNLTTWIEVVCEQRQEVAATWDFEVFSNDRSLNDPSKARASHTTGQISFAGSACPNVKHQLDVFQRLFTHQRATELLKRSDADEILTNRSIYRLFAEIVDYGDEFKGLQKIVSHGNEVAGHVVRKVSSFLDPRNPDAGFDAHLVDTFCQLGGLFANSLTDREPDKVYLANGIDQWIRAPVTSIAKEFHVLATIHRATDRIFQADVFAFDAVTGALTEVILGVSYAKIPKGFMEKLLVRSTDAAWLTPLARASVGSSADNATAIPAPDAVLEPARRQPGPMLSEVTSQAAPKHAQQNAAEGPQVIDAAVSKIKNAVAELSGLEIEEIKDDSFLADLGIDSLVGMELINELNTTLKVKLPEEEAFAVVTMAELLDCALKAMGLSRGAQSSESSEYGNMSSSSNASSHGDASDSTASTSHPQSEADVAKPRLELSNLTGSSSSNCLSSTITNAFKEIQAQSDAFVVASNQEEYLATCFPRQNELAVAWTLDALEALDAGILQAKPGQQIQVIEHKEEHRKLVAHLYRAIQDETQLIKIDGDVITRTAVPPSISPSAEIYDGIRTEFPDQDPATKLIHYVGANLRSVLSGEVDGVKLIFGSQEGRELVSAFYADWPLNRVLYSQMIEFLSRALSDLSAQGPASGITESNPLRIMEMGGGTGGTTKQIVPMLAALKLPIEYTFTDLSPSFVAAARKRWAKQYPWMRFRAHDAESAPDDDSLLGSQHLVVASNVIHATRSIRKTTANVHKILRPDGFLLMLEMTRQPFWVDLIFGLFEGWWYFEDGRSHVLTHETTWKTDMQLAGYGAVQWTGGYLPETDIEKLILASANPETSRNENENDDVVEGFQTRQLPREPDLAARERTVAHYVEALTADVLDHLVPSRRLHCSDATIDPKPVRKPTCVLITGATGGLGTHLVADAALRPDVERVICLNRRSKLDPKERQMQSLLKKQINLPPHAEAKISVLETDLSAPHHLGLSDETYQSLAHSVTHIIHNAWLMHSKWTIQRFEPQLRIMANMLRFAVDVSNDSRSSAERVTFALVSSIATVGHHTIHGPPFVVPEERVGIESVLPTGYGDAKYTCERMLDATLHRWPKLFRATAVRLGQIAGSRTNGHWNPMEHVPFFIKSSQTLGALPDFPGTAGWTPADDIAAGLVDIATQPDAVDVYPVYHIENPVRQPWSAISKVLAREMGLSGVIPVDDWLQRVREWPRREDNHPNGANPAYALVDFLQDNFERISCGGLLMGTAHAREHSACLAKLGAVDDDLIRLYVESWKSLKFL"}, "identity": 0.5107233733187931, "similarity": 0.6481279534714649}, "78f5fc0b-54e0-4408-bd25-8492d2463425": {"uid": "78f5fc0b-54e0-4408-bd25-8492d2463425", "query": {"uid": "d9775e63-808d-4340-bb38-c1577d84cad2", "label": "KAI1842509.1", "names": {"protein_id": "KAI1842509.1", "cluster_role": "hit_required"}, "start": 35063, "end": 36770, "strand": 1, "sequence": "ATGACTGCATCAGCAGATCTTCCATATGCTGACAGGGATGTGGGCGGTTGTGGTGGCCCAAAGCCTCACATTGCCATCGTTGGAGGAGGAATTGTTGGCGTGGTTCTTACCCTCGGACTGATCAAACAGGCAATTCCAGTACAGCTTTACGAACAGGCGCAGGGATTCCGTGAGCTAGGGGCGGGTATCGCCTTTTCGGCTTGTGCACGTCGCTGCAGTACGTGATAAGTTCTCTAACGTTTCGCATACTCGTCCTATTCAGGGGTTGTGACCTGTTCTCAAGCAGTTACGCTAAGATGACAGTCAAATCTCAGTCCGTAAAGGCTAAGCAGAGAAATAAATACGTCACATTGAACTAATCATTTTCATGAGTAATAGTGGAGCTTATTGATCCAAGTATACCCCAAGCCTTGGTCCGCGGTGGCGCAGTGTCCATCTCGGACGTGGAAGATCAAGATTGCCTGCGCTGGATTGACGGTTATAACCAATACCGCCCTGATGAACCCGAATACCAAAAACCACTGGCTCAGATAGGCGGCGCGGGCTTCAGAGGTTGTCGACGAGATGAGTTCCTCGAAGAGCTGTCCAAAAGCCTACCTGCTGGCGTCATCAAGTTCGGCAAGCGATTAGAGACGATAGAGATTCAAGCCGATGGGAAGATAATCCTTGCTTTTGGTGATGGTACACAAGCTGAGGCGACTGCAGGTAAGCACTCAGATACCTGCTGGCCTTTCTGGTGATTCGTTTAAATTTTCTAATAGTTTTACTAGTTATCGGCTGTGACGGCATAAAGTCCCGTGTCCGCAAACACATGTATGGTGCCAAAAACGAGGTATCATACCCACAATTCACTCACAAAGTCGCCTACCGTGCCCTGCTGCCGATGACAGATGCGTTGGAGGTTCTTGGGACCTGGAAGGCGAACAACTTTCACCATCACGTAGGGCCCGGTGCTCACATGACACACTACCCTGTGGCGAATCATAAAGCCCTTAATGTAGTCATCGTCCTCTCGGACCCGCAGCCATGGCCGGACCACGACAACATGGTGGCCGAGGGCTCGCGCGAGAAGCTCGAGGCAGCTCTGCAAGACTGGCACCCGACCGTGCTGAAACTTGTCCGGCGCCTGCCCGATAAACTCAATACTTGGGCTCTATTCGACCTCGGCGATTACCCGTTACCGAGGTATAACGCGGGCCGAATCTGTGTTGCTGGGGACGCCGCTCATGCCACCACTCCTCACCATGGTGCTGGGGCATGCTTGGGAGTAAGTACATGGACCGAATTGTTAAGGCGCTCGGTGCAATTGTGAAGGTGCCAGAAACTAACATGAGCGGCTGGCAGATTGAAGATGCACTGTGTCTCAACATTCTGCTAGGCCAGGTGTGCAGCAACAATAATGCAGATCTCAACCACGCCGTCGAGGTGGCATTTGGGGTATTCGACAAGATACGAAGGCCAAGAACCCAGTGGCTTGTGAACAGCAGCAGGCGGGCTTGTGACTTGTACCACCAGCAAGAATGGGCCGATCCAAGCCGGCGCGTCAAAGCAGAGACGTGCTTTGAAGAAATGCGAGACCGGTCCTACAAGATCTGGCACTTCGATGTGGATGACATGGTTAGACAGACCCAGGCCGAGTACAACAGGCGGCTGCTCGACTGCAGTGTAGAGAATGGGCCAGGGAGGAAGTTTGGTTACGTACTATGA", "translation": "MTASADLPYADRDVGGCGGPKPHIAIVGGGIVGVVLTLGLIKQAIPVQLYEQAQGFRELGAGIAFSACARRCMELIDPSIPQALVRGGAVSISDVEDQDCLRWIDGYNQYRPDEPEYQKPLAQIGGAGFRGCRRDEFLEELSKSLPAGVIKFGKRLETIEIQADGKIILAFGDGTQAEATAVIGCDGIKSRVRKHMYGAKNEVSYPQFTHKVAYRALLPMTDALEVLGTWKANNFHHHVGPGAHMTHYPVANHKALNVVIVLSDPQPWPDHDNMVAEGSREKLEAALQDWHPTVLKLVRRLPDKLNTWALFDLGDYPLPRYNAGRICVAGDAAHATTPHHGAGACLGIEDALCLNILLGQVCSNNNADLNHAVEVAFGVFDKIRRPRTQWLVNSSRRACDLYHQQEWADPSRRVKAETCFEEMRDRSYKIWHFDVDDMVRQTQAEYNRRLLDCSVENGPGRKFGYVL"}, "target": {"uid": "245f4f69-dcf0-4167-ba1c-4e01c0aac9b0", "label": "WHP53396.1", "names": {"protein_id": "WHP53396.1", "cluster_role": "hit_required"}, "start": 2877, "end": 4485, "strand": -1, "sequence": "ATGACAACCAATTCTATACCTGCTGCTGGACCACGAGTCGCTGTTGTTGGTGGCGGTATTGTTGGGATCATACTAACACTAGCACTGTCACATCGCAATGTCTCCGTTCGCTTGTATGAGCAGGCAGAGCGCTTCCGTGAGGTTGGTGCAGGCATTGCCTTTTCAGCCAGCGCACGAAGATGCAGTATGTCCTTGATCTTGACAATGGCCGGCCAGCATAGCCTAGAGGTGCTGATGGCTTATGTATAGTGTCGCAAATGAACCCCCGAATTATTGATGCCTTGAGCCGCTGCGGTGCAGTTTCCGTTTCGGACCAAGATCGTGACGAGGACTACCTTCGATGGGTAGACGGCTACAATCACAAAGCCGGAGATGGCGATAGCGTCATCCCAGAGAGACATTTGGCTGAAATTGGCGGTAGCGGATTTAGAGGATGCCGACGAGACCAATTTATTGAAGAGCTATTCAAAGAGCTACCGCCAGGATGCGTCGAGTTCAGCAAGCGCTTCGATACGTTTCGATCCGAGGCCGATGGGACAGTTGTGCTACAATTCTTCGACGGCACGGAAGCTAACGTTGACGCAGGTAAGCTTTTTCTATTACGACAAGTTTCGCTGCACCCAAAACTGACTTAGCTGGGCTGCAGTGATTGGGTGTGACGGCATCAAGTCGAGGGTACGCCAAGCACTCTTCGGCACTGAGGATCCGGCATCCTACCCTCAATACACGCACAAAGTGGCCTATCGCGGTCTTGTTCCCATGGACAAAGCCGTGGACATCCTAGGCAAATGGAAAGCGAACAACTTTCATCACCACGTCGGGCCTGGAGCCCATCTGACTCACTACCCCGTAGCGAATCACACGGCGCTCAATGTCGTTGTGTTCCTCTCGGACCCTGAGCCCTGGCCGCAGGATGTGGGCATGGTAACGGAAGGTTCTCGAAAAGATATCGAGAATTTTATGGAAGGGTGGCATCCGATGGTGTTGGGTCTCGTGAAGCTTCTTCCCGACACTCTGATCAAATGGGGCCTTTTCGATACAGGCGACTTTCCGGTCGCATTTTACAATGTAGGAAATGTGTGCATTGCTGGAGACGCTGCTCATGCCAGTAGCCCTCATCACGGTGCAGGTGCTTGTGTAGGGGTAAGCAGGATGCATATGAATTCATGCAGCCTCGAGCTAGCTATCTACATTCGCGCTTACTAACGCCTGGTTTAGATCGAAGATGCCCTGTGTCTTAGCGTCCTCTTGGGTGACGTTCAAGACAAGTGCGAGACTATCAAAGAAGACGGATCAAGCTCGTTTACTATTTCTGACGCGATAAAGGCCGCTTTTGAGACGTACAATGCTGTCTGTCGTCCTCGATCACAGTGGCTCGTCAACAGCAGTCGTCGTGTCTGCGACCTGTATCACCAGGAGGAGTGGGCGGACCCAAGGCGGCGCATAAAAGCTGAGACTTGCTTTGAAGAGATCCGTGACCGGTCTTACAAGATCTGGAATTTCGACGGCGCTGAAATGGCTCGTCGGGCAATTGTGGAACTTCAAAGAAGGTTGGGAGAACGTTCTGATTGTGATAAATTGGATATTGCGCGTGTGAACGGCGCTTAA", "translation": "MTTNSIPAAGPRVAVVGGGIVGIILTLALSHRNVSVRLYEQAERFREVGAGIAFSASARRCMSQMNPRIIDALSRCGAVSVSDQDRDEDYLRWVDGYNHKAGDGDSVIPERHLAEIGGSGFRGCRRDQFIEELFKELPPGCVEFSKRFDTFRSEADGTVVLQFFDGTEANVDAVIGCDGIKSRVRQALFGTEDPASYPQYTHKVAYRGLVPMDKAVDILGKWKANNFHHHVGPGAHLTHYPVANHTALNVVVFLSDPEPWPQDVGMVTEGSRKDIENFMEGWHPMVLGLVKLLPDTLIKWGLFDTGDFPVAFYNVGNVCIAGDAAHASSPHHGAGACVGIEDALCLSVLLGDVQDKCETIKEDGSSSFTISDAIKAAFETYNAVCRPRSQWLVNSSRRVCDLYHQEEWADPRRRIKAETCFEEIRDRSYKIWNFDGAEMARRAIVELQRRLGERSDCDKLDIARVNGA"}, "identity": 0.5644171779141104, "similarity": 0.7096114519427403}, "b5d41450-6964-48da-a4cb-4d497e9f4849": {"uid": "b5d41450-6964-48da-a4cb-4d497e9f4849", "query": {"uid": "e0175323-678c-47cd-8333-0f816f55f0ef", "label": "KAI1842510.1", "names": {"protein_id": "KAI1842510.1", "cluster_role": "hit_required"}, "start": 37372, "end": 38341, "strand": 1, "sequence": "ATGGATTCTAGCTCAAAGACGGTAGTGCTCATCACTGGAGCCAATACTGGTCTAGGTTCGTCGCTTCGCCTTGTCAGTTTGTGCGAAAAAGGGTCTTATACTAAATGCCAGCATGATGCAAGTCAGGCTTGGAGACGGCAAAGTCGTTGTTTGCACGACCAGAGTCTTACCATGTTCTGATTGGATGTCGAGGGGATCTTGAGCGCGCCAAAACTGCCATCTTCGAGTTAAGAGAGTCCTCACCCGCGAGCACATCGTTGGCGGATGCGCTGTCGATCGACATCACATCTGACGAATCTATCGCCTCTGCTTTCCAGCAAGTTCAGGAGAAATATGGCCACATTGATGTTTTAGTTAATAATGCTGGTATGTGAACGAACTTGGCACCTCACCATAGCTCATCTGATGTACTTATCGAAGCATGATGCAGGCGCCGACCTCGAATCCGCTGTCGCTGCTGGCCAAATGACCCCTCGTGAGTGCTGGAACGAGATGTACAATGTCAACGTAACTGGCACGCATCTCTTTACTTCAGCGTTTGCTCCATTGCTTCTGGCTTCCAAAGCCTCGACCCCGCGCATGCTGTTCATCACCAGTGGTCTCTCGTCCCTGACAGAACTCGCGAACGGCGAAAGCCCGCGCTACACGAACCCCCCGGCAGGCTGGCCAAAGCCCATCGTGCCGTTCTTCCCATACAGAGTGAGCAAGAGTGGCATGAATATGGTGGCGACAGAATGGGCACGTCTACTCCGCAAGGACGGCGTCTGTGTATTTCTCATCTCACCCGGTTTGCTAAACACAGGGCTTGGCAGCAACCGAAAGACGGGCCAAGGGCCCAACTTGGGTGCTTTGGGGGCTATTGATCCGGCTATAGGTGCCGGATTCTGTGCCGATGTCATTGAAGGGAAGCGTGACGGGCAGGCCTGGCCTACGAATGTGCTTAGGAAAGACGCCGTGCAGCAGTGGTAG", "translation": "MDSSSKTVVLITGANTGLGLETAKSLFARPESYHVLIGCRGDLERAKTAIFELRESSPASTSLADALSIDITSDESIASAFQQVQEKYGHIDVLVNNAGADLESAVAAGQMTPRECWNEMYNVNVTGTHLFTSAFAPLLLASKASTPRMLFITSGLSSLTELANGESPRYTNPPAGWPKPIVPFFPYRVSKSGMNMVATEWARLLRKDGVCVFLISPGLLNTGLGSNRKTGQGPNLGALGAIDPAIGAGFCADVIEGKRDGQAWPTNVLRKDAVQQW"}, "target": {"uid": "26c55479-46a4-490d-9b80-d779731f7188", "label": "WHP53395.1", "names": {"protein_id": "WHP53395.1", "cluster_role": "hit_required"}, "start": 1561, "end": 2518, "strand": -1, "sequence": "ATGACAGCGACAAACGAGCGACTTCTGGTCCTGATAACCGGCGCCAATACGGGACTAGGTAGTAGATATCAAATCAGACCAAAGTAGGCCAGCAAGAGCTAATGCGTCGCATTGCATAGGATTCGAAACGTGCAGGGCACTCTTTGGCGGAACTACACCGTGTCACATTTTGGTGGGATGTCGAACGAACGCGTCTCGCGCTGTTGAAGCCATCGACAAGCTGAAGCACGAATTTCCCGAGTCCGCGTCTACAGCCGAGGAGCTCCTGATTGACATCTCCTCCGACGAGTCTATCGAGCAAGCATTTCAATATGTGGATTCGAAATTTGGCAAGCTAGACGTTTTGGTGAACAACGCAGGTTTGTACCACGAGAGAGCTCTCCATCTGTTGTTGGGCACAGACTCAGTGACTTTTGCATAGGTGCCGATATGGATCTGGCTGTCTTGTCCGGTCGCTTGAGCAAGCGCGAGGGTTGGAACCTAACATGGGACACCAACGTCACCGGCACGCATGCCTGCACCGAGGCTTTCGCGCCGCTGCTGCTGGCTTCGAAGCAAGCTCGGCTCGTCTTCATCACGAGCGGCATCTCGTCGCTCTCCAACCACGCAAACGGCACAAGCGCGCGGTACGCCCTGGAGCCGCCAGGCTGGCCCAAGAAGAATGCGCTGTTCCTGCCCTACCGCGCGAGCAAGACCGGGCTCAACATGGTGGCGATAGAGTGGGCGCGGATGCTTCGCAACGACGGCGTCCGCGTGTTCAACCTCTCGCCCGGCTTCCTCAACACCGGGCTGAGCAACGATCGAGCTACGGGTGAGGTGCTGGATAAGGCTGCTCTTGGTGCGCAGGATCCCTTCTTGGGTGGACAGTTTTGCGCAGATGTGGTGGGTGGTAAAAAGGACGAGTTCGCTTGGCCGGCGAGGGTGCTCCATAGAGGCGACTGGGGGCAACCGTGGTGA", "translation": "MTATNERLLVLITGANTGLGFETCRALFGGTTPCHILVGCRTNASRAVEAIDKLKHEFPESASTAEELLIDISSDESIEQAFQYVDSKFGKLDVLVNNAGADMDLAVLSGRLSKREGWNLTWDTNVTGTHACTEAFAPLLLASKQARLVFITSGISSLSNHANGTSARYALEPPGWPKKNALFLPYRASKTGLNMVAIEWARMLRNDGVRVFNLSPGFLNTGLSNDRATGEVLDKAALGAQDPFLGGQFCADVVGGKKDEFAWPARVLHRGDWGQPW"}, "identity": 0.5591397849462365, "similarity": 0.7025089605734767}, "577c558d-e2cd-40ac-951c-9fd978a3de4f": {"uid": "577c558d-e2cd-40ac-951c-9fd978a3de4f", "query": {"uid": "b6a083a1-92f2-4cb7-b9a5-4a85ed975fa8", "label": "KAI1842511.1", "names": {"protein_id": "KAI1842511.1", "cluster_role": "hit_required"}, "start": 39561, "end": 41538, "strand": 1, "sequence": "ATGGTCTACGCCGGCCTGTTTGGTGTTTTTTGCCACCAAGTAATCTTCCGATCCTACGAAGTAGACAGTCATGGGTGGGAGATGGTACTTGCCTACGTGAACATCAACGCTGGTTTGGTGGTAGGTTACGGTTTGATGGGCACCCATAACCTCATGGATGTCATCATGCACGTCTGTCTGGCAGGGGCCGTCTTTCTGGTGGGCCTGTACGGCAGCTTGCTATTGTACCGTGCCTTCTTCCATCGACTGCACCGATTCCCTGGCCCCTTTCTCGCACGCCTGTCCAAAGTCTATCAGTAAGCACTGCTCGGTACAAACAGCCTTTCTTCCGGCTCACGCCCAGGTACTGACATTTTCATTTCCTCTGGCTTTAGGATCTCCTCCATTATTAATACCAAGATGCAATACCACATGCACGTGCCGAAACTGCAGAGGCAATATGGAGACTTCATTCGTACTGGGCCGCGTGAATTGACGGTGCTTCGCGCAGAAGCAATTGATCTCATTTACGGCTCGTCATCGCCGTGCACCAAAGGCACCTGGTACGATCAGAACTCGGGGAATGCAGACAAGGTTGGCATAGAGAATGTGCGAGACAAGGAAAAGCACAGGGTTCGTCGCAAAGCTTGGGATCGGGGTTTAGGCCTAAGAGGTAATCTATCTTAACGATTCAGGTATGACAGCTGATGATCTAACTATCGATGGTCAAAGCTCTGTCAGTGTATGAGCCTCGGATCAAAGGCAAGGTCGACGCGCTTATGACCAGATATGAAGGGAAACAGTCAGTTAATGTCACGAGAAATAACATTTTATATGCATGGGATGTCATGGGCGACATCGCATTTTCAAAGGATTTTCACATGTTGAAGTAGGTTGGAAACCAAATCATATCCCCTTCAGGCGTTCCAAACAGGAGAGATGAGTAATGCCTGACTCTGGTAGGACTGGCGTTGAGCACCCCGCCGTGGAAGGTCTTCATTGGGCCATGGCAATAGCTGGAGTTGTAACGACTCTCCCATGGCTTATGAACATGCTACGGGTCATCCCAGGTGCTACTGGTAAATTTGAAAAGTTTGCCAGTTGGTGTTCTGGTGAGGTTGATCTGAAGCGCGAAGCTCTAGCTTCGGAACAGGCCAAGGGTATGGATGAGGAGCCAAGCGATGTCATGTCTTGGATCATCAAGGCACAGCAGGAGAAGCAGCGGTCTGCGCCTCCGACAGAATCCGCGATCAGAGAGGATGCTCGAACCTTGATTTCTGCTGGCAGGTCTGTTGCGCGTCTTGTCAGGTCCCCTACCTCCGCCCATCGAGACTGACAATGATGATAGTGATACCATAGCTATCGCATTTACGAATTTGTAAGTTGGCCTCCTCTTTGGCCATGAGCTATGCACTTCAATGCAATAGCCAAACTGACATGAACTTCGAAAGCCTGTATTTAATGGTCAAAAACCCCGAGGCTTACAAGAAGCTCCAGAAGCTGCTAGACGCCGAGTTCCCAGGTGGCTACAACGACTGGGCCTATGACAACGTGAAGAGGATCCCTTACATAGATTGCCTTATTCATGAGACTCTACGGCTACGGCCGCCAGTACCGATGGGATTCTTACGCGAGACACCTGATGCAGGCTTGCAGGTAGGCGATGTCTTCATCCCGGGCAAAATCAACGTCAATGTACCCATATGGGCGATGCAGAGGGATGAACGGTACTTCGACAGAGCCCTAGATTTCATCCCTGAGCGATGGGAGACCCTGTCGCCCGAGTCGTCGGCGTACTTTCCTTTCCAGCGAGGAGGGTTTAGCTGCGTGGGTAAAGCCAACGCTATGATGCAAATTCGAATGCTTATCAGCGCAACGGCGCTGCAGTACAATCTTGCGTTCGCTCCAGGAGAGGATGGTGAGCGTTTTGGGGAAGGGACAGAGGAAAGACTCACCCTGTGGATTCCTCCCTTGTACATGACATTTCACCCGAGATAG", "translation": "MVYAGLFGVFCHQVIFRSYEVDSHGWEMVLAYVNINAGLVVGYGLMGTHNLMDVIMHVCLAGAVFLVGLYGSLLLYRAFFHRLHRFPGPFLARLSKVYQISSIINTKMQYHMHVPKLQRQYGDFIRTGPRELTVLRAEAIDLIYGSSSPCTKGTWYDQNSGNADKVGIENVRDKEKHRVRRKAWDRALSVYEPRIKGKVDALMTRYEGKQSVNVTRNNILYAWDVMGDIAFSKDFHMLKTGVEHPAVEGLHWAMAIAGVVTTLPWLMNMLRVIPGATGKFEKFASWCSGEVDLKREALASEQAKGMDEEPSDVMSWIIKAQQEKQRSAPPTESAIREDARTLISAGSDTIAIAFTNFLYLMVKNPEAYKKLQKLLDAEFPGGYNDWAYDNVKRIPYIDCLIHETLRLRPPVPMGFLRETPDAGLQVGDVFIPGKINVNVPIWAMQRDERYFDRALDFIPERWETLSPESSAYFPFQRGGFSCVGKANAMMQIRMLISATALQYNLAFAPGEDGERFGEGTEERLTLWIPPLYMTFHPR"}, "target": {"uid": "f356666a-4aa9-4c98-8e3b-b9eeed500fc7", "label": "WHP53402.1", "names": {"protein_id": "WHP53402.1", "cluster_role": "hit_required"}, "start": 25823, "end": 27825, "strand": -1, "sequence": "ATGCAGTCGGTGATGCAGTCCTTGGCCACAGCCCTGGAGTCCTCTTGGCAGGCATCGATCGGATCATCTGTTCTCATTGGCTGCCTCTGCCACCAGCTTGTCCTGCCTTTTGAAATCGACAATGAGGGCTGGATGCTGGTTTTTGGCTACCTGGGCGCCACCACGACCCTGTTTCTTGGCTACTCTACCATGACGCAGTTTGGCACTTTCATGTCCGCAGTACGAACATGCGTCATGGGCGCTTCCATGTTGACGGGCTTGTCCACAAGCATCCTGGCTTACCGAGCCTTCTTCCACCGTCTGAGACGCTTCCCAGGTCCCTTTACCGCACGCCTGTCCAAGTTTGATCAGTAAGCTTTTTAGGCAACATATTCTCTATAAGAGCGAGAAAGCATTAACGTCTAGCGTTTAGCGTTCGTACAATACTTCGCACTAAACAGAAGTATCATTTGCACGTTCAGGGTTTGCACAAGCAGTACGGTGACTTTGTCCGAACGGGCCCTCGCGAGCTCTCCATCACGCGGCTGTCTGCCATCAACACCATCTACGGCCCGTCCTCCAAATGTGAGAAGGGCACATGGTATGACCAGAATTCCGGCAACCAAGACAACGTGGGCATTGAAAATCTGCGTGACCGGCAAAAGCATCGCATGAGGCGCAGAGCGTGGGACATGGGATTGGGATTTCGAGGTGCCGTTGCTCTATTCTATTCATTCTCTTCTCGTTAGCATCTAACAGTCTCCATCTAGCGATCACGACATACGAAACCAGAATCAAGGATAAGGTGGACATGCTCATGGCTCGCCTGGGCAACCCAGGAGCGCTGAATATTACTCAACACAGCATCTTTTATTCCTTTGATGTCATGGGCGAAATCTCGCTTTCTCAAGACTTTGGAATGCTGCGGTATGTGCGAAACCAAAGGCACTTGTCCCTGTCCGATGCTTTACGCTGACGTCAACTTGCAGCACCGGCAAGGAGCATCCCGCAGTGGCCAGCCTGCACACAGCCTTGTCCATCGCTGGCGTGGTGACGACGGTGCCGTGGCTCATGAACATGCTCAGGGTCGTGCCTGGCGCCACTGGACCCTTTGAGAAGTTTGCCAACTGGTGCTACGAACAGCTGAGGCTGAAGCGGTTAGCGCTCAAGGCAGAGCAGGAAGCAAACGGCGACCCAACGCCCCGGGACGTCATGACGTGGCTGATCAATGCTCAGGAAAATGGCGACAAGTCTGCTCCTCCAACAGAAGCTGCTATTCAGGAAGACGCACGTACCCTGATATCGGCAGGCAGGTGGGTTGATATTGACATTCTCGTCGTCTTTGTAGATTTTTGGTACTAACATAGTTGCAGTGATACGGTTGCTATCGTCTTCACCAATTTGTATGTTCGCACTGTTGCGGAGTTAAAACTCATTCAAGTTCTAATGGCTGAAACTTTTTAGCATTTACTTCATGATTCAAAACCCAGATGCCTACAAGAAGCTCCAGAGCATACTGAACGACGAATTTCCACAAGGGCTTGCTGAGTGGACATATGCCAGGGCCAAAGCGATCAAGTACATTGACTATCTGATATTTGAGACGCTGCGTCTGCATCCCGCGGTGCCGATGGGGTTCTTGCGGCAGACACCAGCGGAGGGCATCCAGGTCGACGAGGTGTACATTCCGGGCGATACCATTGTTTCTGTTCCCACGTGGACTATCCACCGCGACTCTCGCTACTATGAGAGAGCCGAGGAGTTCGTTCCAGAGAGGTGGGAGACACTTTCGCCCGACACGGCAGCTTTCCTAGCGTTTCAGAGGGGCCAGTTTGCGTGTTCGGGCAAGCAGGTTGCTCTGATGCAGCTCCGAATGCTCATCAGCAACATCGCCATGAAGTACAACGTGGATTTCGCGCCAGGGGAAGATGGGATGTCATTTGTGGACGGACAAAAAGAGGCGCTGATGCTCTGGCTGCCTCCACTGCACGTGGTGTTCACGGCGAAGGACGGCGACGCGTAG", "translation": "MQSVMQSLATALESSWQASIGSSVLIGCLCHQLVLPFEIDNEGWMLVFGYLGATTTLFLGYSTMTQFGTFMSAVRTCVMGASMLTGLSTSILAYRAFFHRLRRFPGPFTARLSKFDHVRTILRTKQKYHLHVQGLHKQYGDFVRTGPRELSITRLSAINTIYGPSSKCEKGTWYDQNSGNQDNVGIENLRDRQKHRMRRRAWDMGLGFRAITTYETRIKDKVDMLMARLGNPGALNITQHSIFYSFDVMGEISLSQDFGMLRTGKEHPAVASLHTALSIAGVVTTVPWLMNMLRVVPGATGPFEKFANWCYEQLRLKRLALKAEQEANGDPTPRDVMTWLINAQENGDKSAPPTEAAIQEDARTLISAGSDTVAIVFTNFIYFMIQNPDAYKKLQSILNDEFPQGLAEWTYARAKAIKYIDYLIFETLRLHPAVPMGFLRQTPAEGIQVDEVYIPGDTIVSVPTWTIHRDSRYYERAEEFVPERWETLSPDTAAFLAFQRGQFACSGKQVALMQLRMLISNIAMKYNVDFAPGEDGMSFVDGQKEALMLWLPPLHVVFTAKDGDA"}, "identity": 0.5477031802120141, "similarity": 0.6749116607773852}, "7bb742c0-2990-463a-8e6f-890a96e50d92": {"uid": "7bb742c0-2990-463a-8e6f-890a96e50d92", "query": {"uid": "aa398475-4c85-4d5a-b73d-38fb4ad9f3b4", "label": "KAI1842501.1", "names": {"protein_id": "KAI1842501.1", "cluster_role": "hit_required"}, "start": 5000, "end": 6171, "strand": -1, "sequence": "ATGGGAATCCCTGAAAAGCTATATGCCATTCCTAAAATCGACATCGAACCTTTCCTTGACCCCAGCTCATCCGATGATGCTCGTCGCGCTGTAGTCGAAAACATGAGCGATGCTTGTCACACTTACGGCTTCTTCAATCTTACCGGACACAGAATCCCCAGTGATTTCTTGAAGGAGGTGTTTGATGTGAACAAGATGTTTTTCGCTTTGCCCGAAGACAAGAAGATGGAAGTCTGGATCAAAAACTCTGTGGGACGGTCATTTAGGGGATACGAACCTTCCGGCATCCAGACCCACCACAAAGGCTTGCTCCCCGATATCAAGGAGGTGAGTGATGATTGACGGAAAATGGTTCATATTTGCCACTTTCTCTGCGGGCTAACGTCGATGCATTCAAGACTTTCATGGTCGGCCGGGAGGTCCCTGAAACCGATCCGGATTGCGGGTCATTCTCCACCGGACCGAACCTCTGGCCTTCTAGTCTGCCCAAAGAAAAGTTCCAGAACCGTATCATGGCATACCAGGGGCGGATGTTGAATCTCGTGAAGACCATCCTAGATATTCTGGCTCTAGGACTCCCTAAGGAATGGAAATGCCCACCCAATGTGTTTGACTCACTGCTCGATAAGCCATCTATCCCCATGAGATTTCTCCACTATGGTCCTGTCCAGGCTCGAGATGATCGCCAATTTGGAGGTAGGTCAATATTGCCCCTTTTGAAGGCGACCAAGCTCCATTCGGCCTCTCTGGCCACGTTTTCCATTACGTTCATTGACCGAGACGTTGCTCAGTTGCCGACCACACCGACTTTGGGTGTGTGTCTATTCTACTACAAGAGCCTGAGACAAGCGGACTCGAAGCCTACTACGCGCCAGCCGATACTTGGATTCCAGTCCCAGTCATAGAGGATGCGTTCGTGATCAACATGGGCGATATGATGCAGAAATACACGGGCGGATACTACCACAGTGCTCGCCACAGGGTTCAGACCAACTTGAACAAGCATCGCCACAGCATTGCATTCTTCCTCAACGGCAATCTCAAGTTGAGAGCATCGGCTCTGGATGGGTCAGGCGTCGAGACCGTTGTTGGTGAACACATTCGTAACCGCTTACTAGATACCATGGGGGACACTGGCAACCTGCTTCGGCGTGAGGTTGAAGCAGTTTAA", "translation": "MGIPEKLYAIPKIDIEPFLDPSSSDDARRAVVENMSDACHTYGFFNLTGHRIPSDFLKEVFDVNKMFFALPEDKKMEVWIKNSVGRSFRGYEPSGIQTHHKGLLPDIKETFMVGREVPETDPDCGSFSTGPNLWPSSLPKEKFQNRIMAYQGRMLNLVKTILDILALGLPKEWKCPPNVFDSLLDKPSIPMRFLHYGPVQARDDRQFGVADHTDFGCVSILLQEPETSGLEAYYAPADTWIPVPVIEDAFVINMGDMMQKYTGGYYHSARHRVQTNLNKHRHSIAFFLNGNLKLRASALDGSGVETVVGEHIRNRLLDTMGDTGNLLRREVEAV"}, "target": {"uid": "ddbcd444-26bf-42cf-8e03-8b6b0bf13827", "label": "WHS04486.1", "names": {"protein_id": "WHS04486.1", "cluster_role": "hit_required"}, "start": 1905, "end": 3018, "strand": -1, "sequence": "ATGGGCAGCATTACCGAGCAAGCAGCGATTCCAACCATTGACATCAGCGCATTCCTGTCGCCCACGGCTTCGGACAAAGCGCGACAAGATGTCGTCGAAAAGATGAGCGACGCCTGCCACACGTACGGCTTCTTCAACCTCGTCGGCCATGGCGTACCGCAGGAATCTCTACGCGACGCACTCACACTGAACAAATTGTTTTTCGCCCTGCCCGATGAAAAGAAAATGGAAGTCTCCATCGACAGGTCAGTCGGTCGCTCATTCCGAGGCTACGAGCCACCCGGTATCCAAACCCACCACGAAGGGCTGTTACCCGATACCAAAGAGGTCAGTTACACACTTGTTCCACTCCGATGCAAAAGGGCTAACGGAATTCTTCACAGACGTTCATGGTCGGCCGAGAAGTCCAAGAAGGCGAAGAAGGTTACGGCACGTTCTCCACCGGCCCGAATCTCTGGCCCTCCAACATGGACAAGGGAAAGTTCCAGGAGCGCGTCATGGACTACCAGAAGAAGATGCTGGGCCTCGTGAGCACGCTGCTCGAGATCCTGGCTCTCGGTCTTCCAAAGGCGTGGAAATGCCCGCCCAAGGTGTTTGAGCCGCTTCTGCACAAGCCGTCTATCCCGATGAGATTTCTGCATTACGGGCCGGTGGAGACGCAGGATGCGAGGCAGTTTGGAGGTATGTGAAGTTTCCTCAAACGTATATATGCACATGCTTATAATGCACTCAGTCGCCGACCACACCGACTTCGGCTTCGTTTCCATCCTCCTGCAAGAGGCTGGAACTGCCGGACTCGAGGTCTTTTACCCGCCGTCTGAGTCGTGGGTTCCTGTACCCGTCGTCGCGGAAGGGTTCGTCATCAACATGGGAGATATGATGCAGAAGTACTCGGGCGGCTACTATCGCAGCGCACGTCATCGCGTCTTGACCAACCGTAACCAGCATCGTCATAGCGTGGCGTTCTTTCTCAATGGAAACTTGGGGCTGAATGTCAAAGCGCTGGATGGGTCCGGTGTAGAGACGGTGGTGGGCGAGCAGATTCAGCAGCGGTTGATTGAGACTATGGGGAAGACGGGGAACTTGCTCAAGCGCGAAGTGGTGCAAGCTTAG", "translation": "MGSITEQAAIPTIDISAFLSPTASDKARQDVVEKMSDACHTYGFFNLVGHGVPQESLRDALTLNKLFFALPDEKKMEVSIDRSVGRSFRGYEPPGIQTHHEGLLPDTKETFMVGREVQEGEEGYGTFSTGPNLWPSNMDKGKFQERVMDYQKKMLGLVSTLLEILALGLPKAWKCPPKVFEPLLHKPSIPMRFLHYGPVETQDARQFGVADHTDFGFVSILLQEAGTAGLEVFYPPSESWVPVPVVAEGFVINMGDMMQKYSGGYYRSARHRVLTNRNQHRHSVAFFLNGNLGLNVKALDGSGVETVVGEQIQQRLIETMGKTGNLLKREVVQA"}, "identity": 0.6976047904191617, "similarity": 0.8023952095808383}, "87f50021-8410-4d16-adae-96f31feee52c": {"uid": "87f50021-8410-4d16-adae-96f31feee52c", "query": {"uid": "60b2beb6-5cfe-40b7-8f56-d007db13ce22", "label": "KAI1842502.1", "names": {"protein_id": "KAI1842502.1", "cluster_role": "hit_required"}, "start": 7285, "end": 8401, "strand": -1, "sequence": "ATGCGCTTCGCCACCTTGTACCTTGCCGCCGGATCTGTCCTGGCCACAGAGGCAGTCTCGTATGTTCTCCCGCGTGACGGCTACAACACGGGGTCCGTCCCCCTTCCATCACGCCTGTTGCATCATTGGCCTAATGGTACCTGGGTGGAAAATATTTCTGTCCGACCGAATGGTAACCTCCTGCTGACGACCTCCACCCCCAATGGCACTGTCTGGCATGTCAAGAACCCTTGGGACAATGAACCCGAGGTGGAGTTGGCCTATAACTTTGACGAGTGGGTCGACCGTCTGATTGGTATTGGCGAGTCAACTCCGGACAAGTATGTAGTCGTAGGCTCGCGATTCTACAGCCCTGGCCCTTTTTCCAGCCAGGTGGACAGAACCTTCTGTGCCATGGAACTCGACTACAGCGCAGATCCGAAAGGTGCTCCTAAGGCGCGACTGATTGCCTGGTTCCCGGAGGCGACCCTTCTCCAATCTGTTGCTGCCCTGCCCTGGAACCTATCAACTGTGCTCATATCCGACCAGTATGTCATCCGTGGTCGATATGAGCAGATCGACTGGACACCTAGCCCTGGACAGATTTGGCGCCTGGATACCAATACAGGAGATCATACTATCATTGCCACCAACTACTCTGAGATGAACACCACTTATCACCACGGCGAGGATGTTGGTATCGACGGAATCAAGATTCTTGACGACTATCTGTATTGGGTAAACCAGGATGTCGGTGGTATCTACAAGTTACAGATTGATGAGGACGGTGTCCCGCTGGCTCCCGGCAAGGCTGAGCTTGTGTCAAAGGTCGACGATCAGCTGTGGGATGACTTTGCCTTCGGCCCTGGTGACGAGAAAATAATCTGGGCGACTGGTTATAACTCCATCTGGGCTGTTTCAATCGACAACGGTACGGCTATGGTTGTTGACGGTGTCGGGACGAGCGATAATCTGACCTTTCCTGGCCCGACTGCGGCCCAATTTGGCAGGACTCAGGACGACTGTCACATCCTGTACGTCACTGGAAATTTGTACTCGGTCCCCGACAACCTCCTGAACTTGGTCATGGGTGGATGGGTCAGAGCCATTGACACTACTGGCTTCCACTTCTCGTAG", "translation": "MRFATLYLAAGSVLATEAVSYVLPRDGYNTGSVPLPSRLLHHWPNGTWVENISVRPNGNLLLTTSTPNGTVWHVKNPWDNEPEVELAYNFDEWVDRLIGIGESTPDKYVVVGSRFYSPGPFSSQVDRTFCAMELDYSADPKGAPKARLIAWFPEATLLQSVAALPWNLSTVLISDQYVIRGRYEQIDWTPSPGQIWRLDTNTGDHTIIATNYSEMNTTYHHGEDVGIDGIKILDDYLYWVNQDVGGIYKLQIDEDGVPLAPGKAELVSKVDDQLWDDFAFGPGDEKIIWATGYNSIWAVSIDNGTAMVVDGVGTSDNLTFPGPTAAQFGRTQDDCHILYVTGNLYSVPDNLLNLVMGGWVRAIDTTGFHFS"}, "target": {"uid": "1678d302-04bd-4567-8c70-bf8db5b182d0", "label": "WHS04492.1", "names": {"protein_id": "WHS04492.1", "cluster_role": "hit_required"}, "start": 19463, "end": 20612, "strand": -1, "sequence": "ATGCACAAGAACACTGCAACAAGCTACAAGCAGATACTTACTTTACCTGGAACTACCATGTACTCCCATATCGCTGCCCTGGCTCTGGCCTTTACCGCCTTCACGCAAACCATCGCTGCGCCCACTCCTGGTAATGGGAGCGTTCCACTACCTAATCGCCTCCTACACCATTGGCCAAATGGCACCTGGGTTGAGAACATCTCAGTCCGGCCCAATGGTAACCTGCTGCTCACCACCTCCACCCCCGATGGCTCCGTCTGGCAAGTCAAGGAGCCCTGGACTGATAACCCAGAGGTGGAAAAAGTCTTCAACTTCGATGAGTGGGTTGACCGGTTGATCGGCATCGGTGAAACCACCCCGGACAAGTACGTCGTGGTTGGATCACGCTTCTACTCTACCGACGCGCAGTCATCCCACGTTGCTCGGACCTTCTGTGCTATGGAACTCGACTTCAGCAAGAACAGCACCACCCCATCGGCCCGACTCATCGCGTGGATGCCTGAGTCCTATCTCTTGCAGGGCGTCGCTCCCCTTCCCTGGGACTTGGAAACCGTGCTTATCTCAGACCAATATGTACTCAGGCCCAGGCAGAATCAGACTGACTGGACGCCTAGTCCGGGCCAAATCTGGACGCTCAACACTCGCACCGGCGAGTACAAGCTTGTCATGACGGACTATGCCGAGCTGAACACCACATACGCTAAAGGACCTGACGTTGGCATCGATGGTATAAAGATCCGTGACCACGACCTGTTCTGGGTGAACCAGGACAATTCCGGTATCTACCGCATCAAGATCAACGACACTGGCGCACCTGCTGACGGTGCCAAACCCGAACTCATCGGTTCCTATGAAACCATGTGGAACGATATGGCCTTTGACCCTTTCAACAAAAACCTCATCTGGGCCACCGGTCTCAACGCTGTGTTTGCCGCTACCCTCGATGGCAAGATCGTCCCTGTTGATGGCGTCGGCACAAGTGACAATCTGACGCTGCCTGGTCCCACTGCATGCCAGTTCGGAAGGACCGAGCATGACAAGGCCACTCTTTACGTTACCGGTAATCTTGTTGAAGTCCCCACGAATCTCTTGGACGTCAAACTTGGTGGATGGGTACGTGCTCTCGACACTACTGGCTTTACCATGTAG", "translation": "MHKNTATSYKQILTLPGTTMYSHIAALALAFTAFTQTIAAPTPGNGSVPLPNRLLHHWPNGTWVENISVRPNGNLLLTTSTPDGSVWQVKEPWTDNPEVEKVFNFDEWVDRLIGIGETTPDKYVVVGSRFYSTDAQSSHVARTFCAMELDFSKNSTTPSARLIAWMPESYLLQGVAPLPWDLETVLISDQYVLRPRQNQTDWTPSPGQIWTLNTRTGEYKLVMTDYAELNTTYAKGPDVGIDGIKIRDHDLFWVNQDNSGIYRIKINDTGAPADGAKPELIGSYETMWNDMAFDPFNKNLIWATGLNAVFAATLDGKIVPVDGVGTSDNLTLPGPTACQFGRTEHDKATLYVTGNLVEVPTNLLDVKLGGWVRALDTTGFTM"}, "identity": 0.5948717948717949, "similarity": 0.7153846153846154}, "eb8cba99-9b72-4767-bdc9-ee22da8ffede": {"uid": "eb8cba99-9b72-4767-bdc9-ee22da8ffede", "query": {"uid": "8c6c4c2b-fab8-4c36-91c3-b10f0fe393f7", "label": "KAI1842503.1", "names": {"protein_id": "KAI1842503.1", "cluster_role": "hit_required"}, "start": 9314, "end": 10532, "strand": 1, "sequence": "ATGACGACCAAACAGATGTGGGAGACCATCAAGCGGTACTTTGGGGATGGCCACGTCCCTGGATCTGCTCCGCTGCGCTACAATATACACATCTGCGAGATGATACCGTCGAGCCCTTTTACTGCCAGTGGCAGCTCTCGCTACGGAATAGAGCTGAGCGAGGCTGCGATGCCCCTATACTCTGTCCTCGGAGATACGTGCCCCCCACCTTGCACATGTTTCGAGATGCCAGCCGTTGTCAAGCACATTGAGGAGTGGTTGGAGAATAACCCGGATGATATCCACCCCGATGACATGGCCATTACCAGTGGAAAGAATGACACTGACGCCGATGAGGTCTCGCTCTTCATCATGCGAGACGTACTTAGTTGGTGGGTGCATTGGGGCGGAGCTCTGCGCCCAGAAGACTACTGGAAGCAAATATACGTCGCCTTCGCCGCCATCCCCGATGACATACAGCTGAGCCCGGCGGCGTTCTTCGACGGGACCTACCGTTTTCTTGGTCACACCTGGAACGACTGTCGCGAGGGTTTGTTGAAAGAAGGCATGACCCCAGACAAGGTGGAGTTTGTCGAAATGTGCCTGTGGCGCCAGATTCTCACGCAATACTTTGAGAAGGTGGACCCAGCCCTATACCCGCTCCTAAAGTCCAAGACGACCTTGATGACACAGTACCGAGTTCATACGGGCAACACATTGGGATGCGCGGCGTTAGTTTTGGCAACCATGGACATGGCCCCTGGAGTAGAGGGCGTACAGGACCATGCGCTGGAGGCGGCCTCGATCGCGCAGTGCCTGTCCATGGACATGGCCAAGGAGGCGCTAGGGATCCTTAAGGGTGAGAAGACGGAGACGGTGGCCGGGAACCGAGTGCAGCTCAAGAGGGAATTGCGATGGGTCTACGCTCGATGCATGGAGCAGCTCAACGCACACGAGGAACAGGCCTTTCTATTGCGCCGATTCGCCTCAGCTGGCTTGCACTATGTGCCCATGATGGACAGGTACCTTGAGAGGGTCAATGGCAACTCCCGCTTCCCGATTACCGAACTGCAGGCCAAAATCCTTGCCCCTTTCATCAATAGTCGATCGGTACCCCCATCCCTGAATAAGACTCTGGTTCTGTCTGGTGCGGTTTCCGGGATGAATATGGACGAGCTGGGGATCGTCGGCACTACCAATGGACTCAATGCTAACGGCCCAGAAAGTGTTGAAGCATGA", "translation": "MTTKQMWETIKRYFGDGHVPGSAPLRYNIHICEMIPSSPFTASGSSRYGIELSEAAMPLYSVLGDTCPPPCTCFEMPAVVKHIEEWLENNPDDIHPDDMAITSGKNDTDADEVSLFIMRDVLSWWVHWGGALRPEDYWKQIYVAFAAIPDDIQLSPAAFFDGTYRFLGHTWNDCREGLLKEGMTPDKVEFVEMCLWRQILTQYFEKVDPALYPLLKSKTTLMTQYRVHTGNTLGCAALVLATMDMAPGVEGVQDHALEAASIAQCLSMDMAKEALGILKGEKTETVAGNRVQLKRELRWVYARCMEQLNAHEEQAFLLRRFASAGLHYVPMMDRYLERVNGNSRFPITELQAKILAPFINSRSVPPSLNKTLVLSGAVSGMNMDELGIVGTTNGLNANGPESVEA"}, "target": {"uid": "4a3613a7-6d83-477d-9212-bd302c76685a", "label": "WHS04494.1", "names": {"protein_id": "WHS04494.1", "cluster_role": "hit_required"}, "start": 23298, "end": 24453, "strand": 1, "sequence": "ATGAAAGAAATGTGGGAAACCATGAAAGCCTACTTCGGCGACGGCTTCGTCCCGGGCTCCTCTCCCCTGCGCTTCAACCTGCACTTCTGCGACATGCAAGACCCGGCCTCCACCACCGATACCATCCGCTACGGCGTCGAGCTCCCCGAGTCCGCCATGCCGCTCTTCTCCGTGCTCGGAGACACCTGCGCCCCATCATGTACATGCTACGACGCGCCGGGCGTGATCCAGCACATCGACCGGTACCTCGCGCGGGCGCCTGTCCGGCACGCAGACGACTACACCATTACGAGCGGCAAGGGCGACGTGGATATCAACCAAGTGAGCTTGTATATCATGCGCGACACGCTGAGCTGGTGGGTGCACTGGGGCGGCAGCCTCACGCCGAATAACTACTGGAAACTCATATACGTGGCGTTTGCGGCGATTCCGGATGACGTGCAGATCCATCCGCGCGACTTTATCGACGGGACGTATCGCTTCCTGGGCCACTCGTGGGAAGACTGCCGCGACGGGCTGCTCGCGGAAGGCGTGCCGCCGGCGCAGGTAAAACTCGCGGAGATGACCTTGTGGCGCCAGATGGTGACGCAGTACCTCGAGAAAGTGGACCCGGAGCTGCGGTCGCTGCTGGTGAGCAAGACGAGCTTGATGACTGCGTATCGGGTCATGACGGGGAACACGCTGGGGTGCTCGGTGCTGTTGCTTGCGAGCGAGGGCGTCGTTGCCGACGGGTTGACGGACAATGCGCTTGAGATGGCCTCGATAGCGCAGTGCTTGAGTATGGATATGGCCAAGGAAGCTATGGGCGTGCTGGAGGGCGAGAAGACGGAGACGGTGGCCGGGAATAAGTTCACGTCTAGGCAGCAGTTAAAGAGAGAGCTGAGGTGGCTGTATGCGAGGTGCATGAAGTATCTGGAGGCGCAGCCCAATGCGCATTTGTTGAGGAGGTATGCGTCTTCCGGGCTGCATTATGTTCCGATGATGGATCGCTATCTCGAGCGGGTGCGTGGGAATGTCCGGTTTCCGATTCGCGAGCCGGTAGCTTGTTTGCTTGAGCCGTTTATCAAGCACGAACTGGTTGCGAAGGTCGAGAAGGAAGATGGAGAAGAACATGTAGAGAAGATTTTGAGCGAGACGATTACTGTAGCGCCTTAG", "translation": "MKEMWETMKAYFGDGFVPGSSPLRFNLHFCDMQDPASTTDTIRYGVELPESAMPLFSVLGDTCAPSCTCYDAPGVIQHIDRYLARAPVRHADDYTITSGKGDVDINQVSLYIMRDTLSWWVHWGGSLTPNNYWKLIYVAFAAIPDDVQIHPRDFIDGTYRFLGHSWEDCRDGLLAEGVPPAQVKLAEMTLWRQMVTQYLEKVDPELRSLLVSKTSLMTAYRVMTGNTLGCSVLLLASEGVVADGLTDNALEMASIAQCLSMDMAKEAMGVLEGEKTETVAGNKFTSRQQLKRELRWLYARCMKYLEAQPNAHLLRRYASSGLHYVPMMDRYLERVRGNVRFPIREPVACLLEPFIKHELVAKVEKEDGEEHVEKILSETITVAP"}, "identity": 0.5727923627684964, "similarity": 0.6825775656324582}, "b79aa7fe-915d-4b1c-b9d7-9a2b986bcdcf": {"uid": "b79aa7fe-915d-4b1c-b9d7-9a2b986bcdcf", "query": {"uid": "779e550c-d14b-4024-8477-17434acf4847", "label": "KAI1842505.1", "names": {"protein_id": "KAI1842505.1", "cluster_role": "intermediate"}, "start": 14021, "end": 15305, "strand": 1, "sequence": "ATGCGTCCTCCGCTGAAGGTCCTTATCAACGGTGGCGGCATCGCAGGCAATGCCGTGGCCTTCTGGCTTTCGAGACTTGGTCATCACGTCACGGTCGTCGAACGCTTTCCCAGCCTGCGTGTCACAGGCTTGCAGCTAGACCTGCGCGGCCACGGCATCGATGTCATTAAGCAAATGGGCCTCGAACAGGCCATCCGCAACAAGTCTGCCCCAGAGGAAGGCATGCAGGTGGTCGACAGCTCAGGCAAACGGCGGGCGTATTTTCCGGTCAACAAATCTGGCAAGGGGAAACAAAGCCTGACCACCGAGTTCGAGATTGTCAGAGGCGACTTATGCCGTGTATTGTACGATGCAGCTCTTGAGAGCAAGGTGAAGCCCGAATATATTTTCGGCACGGGCCCCCAAAGCCTTGCGCAAAAAGGAGAAGTGGTTGAGGTTCTTTTTGAGAACGGCCAAACGGACGAATTCGACCTGGTGGTCGGTGCAGACGGTCAGTGGTCGCGTACACGCAGACTGATGCACAAGTCCGAAACAAATGCCTCTTCGGACAGTATTCACATTATCCCGGATCTCTACTTCGCGTATTACACAATGCGACGGCCTATGGAGAATGGGGAACAGTACGCAGCAACTTCATACATGGCTCCGGGGAAAAGAGGAATCATGACACGCAGACACAGTCCAGGTGATCTACAGGTCATGTTGTCGTGTAGAAACAGTTCAGCACAAATGAGGAATGCCCGTCGTGGTAGTGTCACTGAGGAGAAGGCAGCCTTGGCGGATATCTTCCGCAATGCAGGTTGGATATCAGAAGATCTCGTCAAGGGCATGATGGAAGCAGACGACTTCTACTGCGAGCGGCCCGGTGTTGTGAAACAAGAATCATGGTCGCAGGGCCATATCACGCTGGTCGGAGACGCTGCCTACTGCCCAACCATTCTCACGGGTATGGGCACCACGGCTGCAATGGTTGGCGCTTATATACTGGCTGGCGAGATTGCAAGACATGCGACTGACAACAAAGATGCTGGCAGCCTCAGGGTTGCACTTACGAACTACGAACTGAAATTTCGACCCTATATGGACCAAATCCAGGATGGTGTCGTCGAAAAAGCCACGTATCAGTACACAATGCCGGATTCACCACTCGCAATCTCCATAATGAATTGGGGACTTGGCCTCGCCTCCTATTTCAATCTCAACATCGCTGAGATTTGGGGTATAAAAGAGGTTGTCAAGGGATGGCAGCTCCCAGAGTACGAGGAGCTGCCAGGGATATCGTGA", "translation": "MRPPLKVLINGGGIAGNAVAFWLSRLGHHVTVVERFPSLRVTGLQLDLRGHGIDVIKQMGLEQAIRNKSAPEEGMQVVDSSGKRRAYFPVNKSGKGKQSLTTEFEIVRGDLCRVLYDAALESKVKPEYIFGTGPQSLAQKGEVVEVLFENGQTDEFDLVVGADGQWSRTRRLMHKSETNASSDSIHIIPDLYFAYYTMRRPMENGEQYAATSYMAPGKRGIMTRRHSPGDLQVMLSCRNSSAQMRNARRGSVTEEKAALADIFRNAGWISEDLVKGMMEADDFYCERPGVVKQESWSQGHITLVGDAAYCPTILTGMGTTAAMVGAYILAGEIARHATDNKDAGSLRVALTNYELKFRPYMDQIQDGVVEKATYQYTMPDSPLAISIMNWGLGLASYFNLNIAEIWGIKEVVKGWQLPEYEELPGIS"}, "target": {"uid": "8894220e-a676-4bc1-8c21-d6067f32ceda", "label": "WHS04496.1", "names": {"protein_id": "WHS04496.1", "cluster_role": "hit_required"}, "start": 27598, "end": 28909, "strand": 1, "sequence": "ATGACGTCTCTCAGAGTTCTCATTGCTGGGGCGGGCATCGGCGGTCCTGCCGCAGCTTTCTGGCTTTCGCGCATAGGATGCAATGTCACCGTCCTGGAGCGCAACCCCAGCCTTCGGGCAACCGGTCAGCAAGTCGATCTAAGCGGACAAGGCATTGTCGTAACCAGAATGATGGGCATCGAGGACGAGTTGCGGGCGGTTCGATGTCCTGAGCCTGGCATGCGCTTCGTCGACCATCAAGGGGTCACAAAGGCATTCTTTCCCGTCGACAACAGCGGCGAGGCTATATACAGTCCTACACACGAGGTCGAGGTGATGCGCGGAGACCTCGTACACATCTTGTATGAGGCGACGAGAAAACTTCGAGGCGTCAATTACGTCTTCGACCGCCACATCAAGGGGTTCACCCAAGACGAGGGCCCAACGGGTGGAAAAGTTCATGTCACACTATCTGACGGCACCCAGGAAGACTTTGATATTCTCATCGGCGCCGACGGTATCGCTTCCAAAACACGAAAGCTTATGCTAGGCACTGATCTCCCAGATGTGCGGCGTGATCTCGGGGTGTACATGGCTTACTTCACTGCGCCGTCAAGAGAAGACGACACCTTCGATTGGAGTGTGTGTCACATTCCAGGAGGTAAGGCCATCATGACACGCAGAGACAAGCCCGAGAACATCCGAGTCTATCTAGCCACCCGCGTCGGATTTACTGCCTTGGACGCGGCAGAAACACTGGCAGACCAGAAGAAAGCACTGTTCGACCTGTTCAACGGAACACAAGGCTGGCAGGTCGACAGATTCTTGAGAGATCTGCAAAATTCACCCGAGGCCGACGATCTGTATTGCCAGCGGATGAGCCAAATCCGCCTACCGGAGGGTGGATGGTCCAAAGGACGAGTTGTCTTACTTGGGGACGCAGCATATTGCCCAGCAGCCATTGGAGGCGGAGTGGGGACAACGGCTGCACTTATCGGAGCGTATGTGCTGGCTGGCGAGATCGACAAACAATGGAAGAAGAGCGGACAGACACGGGAGAACTTCAACGCAGAAGCGGCTGCAAAAGAATACGAGCGTGTCGTCCGACCCTTTGTCAACAGCAAGTCCGAGATGTCTACGTGGATGGTCCGACTATGGCTCCCAGAGTCAAACTTCGGGGTGAAAACCATACAGCATATCGCAGGCTTCGCGGCTGGAGCGCAGATGAGCAAGTACATGGGCAACCATAAGAAACCAGACGAGTCGAAGAAGCTCGAGTATCCCGACTATTTTGGTCTAAAGCCCGAATCCCCAACTCATGACGAGTTGTGA", "translation": "MTSLRVLIAGAGIGGPAAAFWLSRIGCNVTVLERNPSLRATGQQVDLSGQGIVVTRMMGIEDELRAVRCPEPGMRFVDHQGVTKAFFPVDNSGEAIYSPTHEVEVMRGDLVHILYEATRKLRGVNYVFDRHIKGFTQDEGPTGGKVHVTLSDGTQEDFDILIGADGIASKTRKLMLGTDLPDVRRDLGVYMAYFTAPSREDDTFDWSVCHIPGGKAIMTRRDKPENIRVYLATRVGFTALDAAETLADQKKALFDLFNGTQGWQVDRFLRDLQNSPEADDLYCQRMSQIRLPEGGWSKGRVVLLGDAAYCPAAIGGGVGTTAALIGAYVLAGEIDKQWKKSGQTRENFNAEAAAKEYERVVRPFVNSKSEMSTWMVRLWLPESNFGVKTIQHIAGFAAGAQMSKYMGNHKKPDESKKLEYPDYFGLKPESPTHDEL"}, "identity": 0.33974358974358976, "similarity": 0.5149572649572649}, "00ea470c-8d5d-4a00-8fd2-2ba2f0066c9d": {"uid": "00ea470c-8d5d-4a00-8fd2-2ba2f0066c9d", "query": {"uid": "062ff01a-3b95-41c0-8bf0-a0c05d5a16de", "label": "KAI1842507.1", "names": {"protein_id": "KAI1842507.1", "cluster_role": "hit_required"}, "start": 20201, "end": 24937, "strand": 1, "sequence": "ATGCCAGAAACAACGGCTTTGGGTCACTTTGGTGACACAGTACCTCCTAGGGCTCAGCCAAACATGGGGTTGTTGGCCGCCAATGAGAGCGACGCACAGGTCAAAGAGGAGCCCATGAAGTCACGCGACTCAACGGTTAAAAGACTGGCGATTGGGTTTTCCCGCCACAGTATCGACAACAATGAGGAGAAGCCTCTCTTTGGAAGCAATGACCCTCTCTCTCCCCTTAACCCGCTGGGGGAGAGATTCAGCGCTCGCGCCTGGGCCCAGAATATGGCTAAGGCGGTAAGAAACAGCGGCCAGGAACAAAGAAGAGTTGGATTGTGTTTCGAAGACCTTGGAGTTTTTGGCTTTGGCACACCGACAGATTTTCAGAAAACTGTAGCCAACATCTGGTTTGCCTTGCCACAAATGGCAGCACGCGCTCTATTTCCACGCTCTATCACGTCTGGACAAAAGCGGCTTCAAATTCTGCGCCACTCCGATGGTATTATACGCCCTGGAGAGATGTGTGTTGTCCTGGGCCCACCTGGATCTGGCTGCTCGACATTCCTCAAGGCCATCTCGGGAGATCGAAATGGAGTCTATTTGAACGAGAAATCCTACCTCAACTATCAAGGAATTTCCGATGAAGAGATGCACACAATGCACCGAGGAGACGCGATATACACTGCCGAGATTGATGTCCACTTCCCCATGTTGACAGTTGGCGAGACATTGAGTTTTGCTTCACAGGCCCGCTGTCCCAGGGAACTGCCAGAGAATGTCACTCGCGAACAGTAAGACCCTTTCATATCCCCTTTCGCCGCGACTGATCCTCGATGCTAACATTCCCATCTGAAAGATATTGCGAACACATGCGCAATGTTGTCATGGCCATGTATGGTATCAGCCACACTGTTCACACTAAGGTTGGCGATGAGTTTGAACGAGGAGTTTCAGGCGGAGAACGCAAGCGTGTCAGTATTGCGGAAGCAACACTGTCCAATGCCCCATTTCAGTGTTGGGATAAGTGAGTGCATGCAGCTATCTTCGCCCATCACATGACTAATGCTGTACAACGTTCTGATTATAGTTCAACACGCGGTCTCGATTCAGCAAATGCAGTTGAGTTCTGCAAAACGTTACGACTTCAATCCGACCTGTTTGGCCAAGCTTGTGCAGTGTCACTGTACCAAGCACCCCAAAGTGCTTATGATCTTTTTGACAAATGCACGGTGCTCTACGAGGGACGCCAGATCTACTTTGGCAGTGCATCCCGTGCCAAGCAGTACTTTGTTGACCTTGGCTTCGAGTGTCCGGTGCGCCAGACAACATCAGACTTCCTCACCTCGATGACCTTTCCGGCGGAGCGTATCACCCGTCCCGGAGCCCACCCGCCCCAGACGGCGGATGAATTCGAAGCGGTATGGAGAGCCAGCGCAGAGTATCAAGCGCTGCGAGCCGAAATACACCAGTACAAAGCCCAGCATCCGATTAACGGAAGAGACGCGCAAGTATACCGTCAATTGAAGAGGGACTACCAGGCCAAGGGACAGCGCCTGGGCTCTCCATACACGCTCACTTACTCCCAGCAAGTGCGGCTGTGCATGTGGAGAGGATGGCGGCGTTTCTGGGCAGACCCGGGCCCTTCGCTCTGGGTCATGGTTGGCAACATCATGATGGCGCTGATAATGTCTTCACTTTTCTACGATATGAAGGAGTCCACCTCAACTTTCTATGGTCGGGCCGTCGTCCTGTTCATGGCTATCCTCTTCAATGCTTTCGCTTCTATTCTAGAGGTTATGACGCTGTATGCGCAACGTCCAATCGTGGAGAAACACTCGCGCTATGCCTTTTACCATCCGTCAGCCGAATCATATTCTTCTGTCCTTGTCGACCTACCGATGAAGATCACTGGGACAGTCTCATTCAACTTGGTTTTCTATTTCATGACCAATTTGAATCGCCAACCCGGAAACTTTTTCTTCTATCTGCTGGTGGTTTTCCTCATCGTCTTGGCCATGTCTGGTATCTTTAGGTTCATGTGAGTGTTGGATTGGAGCTATAACAAGAGTGTGGCTAACTTTGGTCGACAGTGGCGCACTGTCTCGAACTGAGCAACAGGCTATGGTTCCTGCGTCGATCTTGATGCTCGCTCTGCTGGTCTTCACCGGATTTGTCGTTCCGATTCGTTACATGCTGTCTTGGTGTAGGTGGATCAACTACGTCAACCCAGTCGCCTACGGCTACGAAGCACTCATGGTTAACGAATATCACAATCGTAACTTCACGTGTGCCTCCTACATTCCTGATTATACTGGTCCGGGTGCCGGTGTCGTCACGTGCGATGCCGTTGGTGCCGTTCCTGGCCAGTCCTTTGTGAACGGAGACACGTACATCGGCTCTGCTTACAGCTACTACCACAGCCACAAGTGGCGAAATGTCGGCATCATCATTGCTATGGTGATTTTCAATCATATCGTATACTTCTTAGCCAGTGAGTATGTCACTGCTAAGAAGTCCAAAGGCGAAGTACTCGTCTTTCGCAGAGGTTTCGTTCCCAAGCAGCCTGCCAACGACCTTGAGCATTCTCTCGAAGGCCCAGTTGCTACAATATTGGACAGACCTGGAACGATTAAAGAGTCCAAGGAAGCTGTCCTTGGTTCCAAAAGTGTGTTTCACTGGAGTAATGTGTGCTACGATATCAAAATCAAGGGAAAGCCTCGTCGTATTCTCGACAGCATCGACGGCTGGGTGAAGCCTGGCACCCTTACGGCATTGATGGGTGTGTCGGGTGCCGGAAAGACTACCCTACTTGACTGTCTAGCTGATCGCCGGACTGGTGTTGGCATTTTGACTGGTGAGATGTTGGTCGACGGGAAGATACGCGACGAGAGTTTTCAGCGCAAGACTGGCTACGCGCAGCAGCAGGACCTGCACCTAGATACAAGCACAGTTCGAGAGGTCAGTTCAGTTCTCTTTCCACTCGTGGCTTTTAATTCTACAATATCTATGCTGACTGGCTATATTATTGTATCGCAGGCTCTGGTTTTCTCGGCTCTCCTACGCCAGCCGGAGAATGTTCCAACAGAGGAGAAGCTCAAACACGTCGAGGAGGTTATCGAGCTCCTTGATATGCAGCAATATGCCGACGCTGTAGTCGGAGTCCTCGGTGAAGGTCTCAATGTTGAGCAGCGGAAGCGCTTGACAATAGGAGTTGAACTGGCTGCTAAGCCTCCGCTATTGCTCTTTGTTGATGAGCCTACCTCGGGTCTGGATTCTCAGACCAGCTGGGTCGTCCTAGATCTCCTGGAAAAGTTATCTCGGGCTGGTCAGTCTATTTTGTGTACGATCCATCAGCCCTCGGCGATGTTGTTTCAGTGGTTCGATCGGCTACTGCTTCTTGCGGAAGGAGGCAAAACAGTATATTTTGGTTAGTACTTTGTTCCGACGTGTCGTGCTCGGTTCAAAGGCCAAATGCTAACTTCCGATTCCCTTCGATAGGCGACGTTGGTGAAAATTCAAAAACTCTGATCGAATATTTTGAACGCAATTGCGCTGATACGTGCCCACCTACCGACAACCCAGCCGAGTGGATGCTCAAGGTCATCGGGGCTGCACCCGGCAGCTATTCTAAGGTGGACTGGCACCAGACATGGCGCTCAAGCGTTGAATATAACCATGTTCAGGACGAGCTGTCCCGTCTCCGTTCCAAAGAACACAACAAGCGCCCGCGTGAGGACGATGATGAAAACTTCGACAAGCAATTCGCAACATCGCTAAAGTACCAATTCCGCGTCGTCACCAAGCGTGTCTTCCAGCAATCCTGGCGCTCGCCGTCCTACATCTACTCCAAATTAGTTCTCTGTATCGCAACCAGTCTTTTTATTGGCCTTGTCTTCTTAAACTCGCCTTTGAGTATCCAAGGTTTGCAGAACCAGATGTTTGCGATTTTCGAGTTGATGAGTATCGTCGGGCAGCTGGTGGATCAACAAATGCCGCATTTTATCAGCCAACGCTCACTCTATGAAGTACGCGAGAGACCAGCGAAGACATATAGCTGGAAAGTGTTTATACTGAGCCAAATATTGTCCGAAATTCCTTGGTATACACTCGCCTCGGTATTCATGTGGGCGCTCTTTTACTTCTTGATCGGCCTATACCAGAACACAGAGGGCACCGACCAAGGAGGCGAACGTGGAGTACTAATGTTACTGCTATTCTGGGTGTTCCTTATCTGGGTTTCTACCTTTGCGCACTTCTGTATCTCATTCGCCGGCTCGTCTGACGATGGTGGTAATATTGCCAACTTCATGTTCGTCCTGGCCTTCTTCTTTTGTGGCGTTCTGGCGTCACCAGACCAGATGCCCCGGTTCTGGATTTTTTTGTATCACGCTTCACCACTGTCGTATTACGTCTCCGCGGTCCTGTCAACAGGTCTGGCGAACGCCAACGTTACCTGTGCTTCCAACGAGTTTACGGCGATCGCTCCGCCCCAAGGCCAAACTTGTGGCGAATACATGCAAAAGTACATCTCGACGGCCGGCGGGTACCTCCTGGACGCCAATGCGACGAGCGATTGCCAGTACTGCAGCATCAGCAACACCAATGTATACTTGTCCGCGTTGCATATCGATTATGGAAACAGGTGGCGCGACTTTGGCATCATGTGGGTGTACGTTGTTTTCAACGTCGCCGCTGCGTTGACGTTGTATTGGGTTGCGAGGATGCCCAAGGGAAAGAGAAAGTTGTAA", "translation": "MPETTALGHFGDTVPPRAQPNMGLLAANESDAQVKEEPMKSRDSTVKRLAIGFSRHSIDNNEEKPLFGSNDPLSPLNPLGERFSARAWAQNMAKAVRNSGQEQRRVGLCFEDLGVFGFGTPTDFQKTVANIWFALPQMAARALFPRSITSGQKRLQILRHSDGIIRPGEMCVVLGPPGSGCSTFLKAISGDRNGVYLNEKSYLNYQGISDEEMHTMHRGDAIYTAEIDVHFPMLTVGETLSFASQARCPRELPENVTREQYCEHMRNVVMAMYGISHTVHTKVGDEFERGVSGGERKRVSIAEATLSNAPFQCWDNSTRGLDSANAVEFCKTLRLQSDLFGQACAVSLYQAPQSAYDLFDKCTVLYEGRQIYFGSASRAKQYFVDLGFECPVRQTTSDFLTSMTFPAERITRPGAHPPQTADEFEAVWRASAEYQALRAEIHQYKAQHPINGRDAQVYRQLKRDYQAKGQRLGSPYTLTYSQQVRLCMWRGWRRFWADPGPSLWVMVGNIMMALIMSSLFYDMKESTSTFYGRAVVLFMAILFNAFASILEVMTLYAQRPIVEKHSRYAFYHPSAESYSSVLVDLPMKITGTVSFNLVFYFMTNLNRQPGNFFFYLLVVFLIVLAMSGIFRFIGALSRTEQQAMVPASILMLALLVFTGFVVPIRYMLSWCRWINYVNPVAYGYEALMVNEYHNRNFTCASYIPDYTGPGAGVVTCDAVGAVPGQSFVNGDTYIGSAYSYYHSHKWRNVGIIIAMVIFNHIVYFLASEYVTAKKSKGEVLVFRRGFVPKQPANDLEHSLEGPVATILDRPGTIKESKEAVLGSKSVFHWSNVCYDIKIKGKPRRILDSIDGWVKPGTLTALMGVSGAGKTTLLDCLADRRTGVGILTGEMLVDGKIRDESFQRKTGYAQQQDLHLDTSTVREALVFSALLRQPENVPTEEKLKHVEEVIELLDMQQYADAVVGVLGEGLNVEQRKRLTIGVELAAKPPLLLFVDEPTSGLDSQTSWVVLDLLEKLSRAGQSILCTIHQPSAMLFQWFDRLLLLAEGGKTVYFGDVGENSKTLIEYFERNCADTCPPTDNPAEWMLKVIGAAPGSYSKVDWHQTWRSSVEYNHVQDELSRLRSKEHNKRPREDDDENFDKQFATSLKYQFRVVTKRVFQQSWRSPSYIYSKLVLCIATSLFIGLVFLNSPLSIQGLQNQMFAIFELMSIVGQLVDQQMPHFISQRSLYEVRERPAKTYSWKVFILSQILSEIPWYTLASVFMWALFYFLIGLYQNTEGTDQGGERGVLMLLLFWVFLIWVSTFAHFCISFAGSSDDGGNIANFMFVLAFFFCGVLASPDQMPRFWIFLYHASPLSYYVSAVLSTGLANANVTCASNEFTAIAPPQGQTCGEYMQKYISTAGGYLLDANATSDCQYCSISNTNVYLSALHIDYGNRWRDFGIMWVYVVFNVAAALTLYWVARMPKGKRKL"}, "target": {"uid": "ecba7b82-a909-43fd-b5b5-cfbb9cc138ec", "label": "WHS04498.1", "names": {"protein_id": "WHS04498.1", "cluster_role": "hit_required"}, "start": 31902, "end": 36624, "strand": -1, "sequence": "ATGGAGCCAGCGACAACAAAGGATGGCGAGCCTGACACGGCCAAGGCCGAGAAGACGCGCGACTCTAGGGTGCAAGAGCTCGCTCGCAAGTACTCAGACAGTGCACATCCTGATGCGCAACCTATATTCGGGAGTAACGACCTAGACTCTCCACTCAATCCTCGTGGCGACAACTTCAACGCACGCACATGGGCCACGAACCTAGCCAGTATCGCGAGAGAGAGCGGCCAACGCTTTCGTCAAGTTGGCCTATGTTTTCAAGACGTCCACGTCTTTGGATATGGCACTCCAACTGACTTTCAGAAAGACGTTGGCAACATCTGGCTCGCTTTACCAACGATGATTCGCCGACTCTTCGCTTCGAGAGCAGGCCAGACGCGAATCGACATTCTGCACCAGTTCGATGGCCTTATCCGCCCAAGAGAGATGTGTGTCGTTTTGGGACCTCCTGGTTCTGGTTGCTCGACATTTCTCAAGACCATCTCGGGTCACACGAATGGCCTACATGTCAACCCGAATTCGTACTTCAACTACCAAGGCATATCGGCAAAGGAGATGAGCTCTGAGCATCGAGGAGATTATATCTACACCGCTGAGGTTGATGTCCACTTTCCGATGTTGACCGTAGGCGAAACTCTGACATTTGCCGCGCGTGCTCGCTGCCAGCAAGGGCTACCGATGGGCATGTCTCGTAATGAGTATGTGTGCACACACCCTTACGCTAACGTTGTCGTTGTCGTTGACCATTTCGAACAGGTATTGTGATCACCTGAGAGACGTCGTTATGGCCATGTACGGCATCGGTCATACCATCCACACCAAAGTAGGCGACGACTTCGTACGCGGTGTTTCAGGTGGAGAGCGCAAGCGAGTTACGATCGCTGAGGCCACCCTAGCCAATGCGCCCCTGCAATGCTGGGACAAGTAAGTGATTTCAGAGTTCTTTCGCTGCTGTAAAGTTGAATACATGCTGACCATTTATACAAGCTCGACGCGAGGTCTAGATTCGGCCAATGCAATTGAATTCTGTAAGACTCTGAGGCTTCAGTCGGAACTATTCGGTCAGGCATGTGCCGTATCGATGTACCAGGCACCTCAGACTGCCTATGACCTCTTCGACAAGGTCTTGATCATCTACGAAGGACGCCAGATATACTTCGGCCCTACTTCGAAAGCCAAGGAATACTTCGTGCAGCTTGGCTTCGAATGTCCGGCGCGCCAAACTACGCCTGACTTTTTGACATCCATCACCTTCCCCGCAGAACGCATCACACGTTCCGGATGCAACCCTCCACGAACACCCGATGAGTTCGCAGCCGCTTGGAACAGTAGCCCGGAGTACAAGGCGTTGCGTGCCGAGATTAACGAATACAAGACGCACCATCCCATCGATGGTCCCGATGCGGATACTTTTCGCCAACTCAAAAAGGTTCATCAGGCTCAGGGGCAGCGAGTCACGTCGCCATACACCTTGACCTACTGGCAACAGGTCAAGATCTGCATGTGGCGCGGATGGGCACGGTTCAAGGCAGATCCTTGGCCAGCTGTTTGGGTAATGGTCGGAAACACCATCATGGCTCTTATCATGTCGTCCTTGTTCTATAACATGGGTCAGGATACGGGCTCATTCTATGGTCGCTCTGTCGTTCTGTTCATGGCCATTCTGTTCAACGCCTTCGCCTCTATCCTCGAGGTCATGACTCTCTACGCGCAGCGACCGATTGTGGAGAAGCATTCCCGCTACGCCTTCTATCACCCGTCAGCCGAAGCATACGCGTCTGTCCTTGTCGACATGCCGATGAAGATCACCAGCACTATCTCCTTCAATCTGGTGTTCTATTTCATGACGAATCTTTACCGAGTACCCGGAAATTTCTTCTTCTACCTCTTGGTCGTCTTTCTCATCGTTCTGGCCATGTCTGGTATCTTTAGGTTTATGTGAGTGGCATTCGGTCGTCCAATGTTTGTGGAAGAAAGTGCTGACATATCCTTAGTGGCTCGTTATCCCGAACAGAGCAACAGGCCATGGTACCCGCTTCGGTCATGATGCTTGCCTTGCTGATCTTCACTGGCTTCGTTGTACCTGTCGACTATATGCTGCCATGGTGTCGGTGGATCAACTATGTGAACCCTGTGGCTTATGGCTACGAAGCACTCATGGTCAATGAATTCCACAACCGCCAATTCGCATGCTCCTCCTACATCCCCGATTACGCCAATTCGACTTCACACAGTGGCGCCTGCGACGTGATTGGAGCCATCCCTGGTAATCCCTTCGTGAATGGTGACGATCATATCAATCTAGCTTTCAGCTACCGGCACAGTCACAAGTGGCGCAACGTCGGAATCATCATCGCCATGGTGGCTTTCAACTATCTCATTTACTTTGTCACCAGCGAATATGTCACCGCGAAGAAGTCGAAAGGCGAGATTCTGGTTTTCCGTCGTGGCTACGTTCCGAAACATTTCGCCAAAGGCGGCGGCGATCTCGAGAAGATGCCCTCCGGCCCAGTTACTACATTGCTAGAACGTCCAGGCTCATCGGAGCTCCATGAGAAGGGAAACTTCCAAGGCTCCACAAGCGTGTTTCATTGGAACAACGTGTGCTACGATCTCAAAATCAAAGGCAAGCCTCGGCGTATCTTGGACAATGTTGATGGTTGGATCAAACCTGGTACCCTTACAGCACTCATGGGTGTCTCTGGTGCGGGTAAGACTACGCTATTGGACTGTCTAGCCAATCGTCGCGTGGGCGTGGGTATCATCACTGGCGAGATGTTGGTCGATGGGAAGATCTGTGATCAGAGCTTCCAACGCAAGACTGGATATGTTCAACAACAGGATCTGCATCTTGAGACAACTACAGTGCGAGAGGTAAGTTGGACTATCTTGTGCACGGTATCGTACTGATGCGTTGTTGGGTCACATAAGCTAACAACTTTTCGCAGGCTTTGACATTCTCCGCCCTCCTCCGCCAGCCATACAGTACCCCAAAGGCAGAAAAGCTAGCCTATGTCGAAGAAGTCATCAAGCTGCTGAGCATGGAGGAATATGCCGATGCCGTAGTTGGCGTGCTAGGATCTGGCCTCAACGTTGAGCAACGAAAGCGCCTGACGATAGGTGTCGAACTCGTCGCTAAGCCCCCTCTGCTGCTCTTCATCGATGAGCCTACCTCGGGTCTTGATTCGCAAACTAGTTGGGCCGTCCTTGACCTGCTCGAAAAGCTCTCTAAGGCTGGCCAGTCCATCCTGTGTACTATTCACCAGCCCTCCGCCATGCTGTTCCAGAGGTTTGATCGACTCCTCTTACTTGCTGAGGGAGGTCGATCGGTTTACTTCGGTACGTTCTTTCTGACAACAACATCACCTCTGCTGGGGTGGTCCACAATCTTGACCCGTTACTGACATGTTTTACAGGCGAGATCGGCGACGACTCCAGGACCCTCATCGATTACTTCGAACGAAACGGCGCACCACCGTGTCCAGCTGGTGCTAACCCAGCTGAATGGATGCTGGAGGCTATCGGAGCCGCCCCTGGCATCTCTTCCGAAGGCGATTGGCCCGAGATCTGGCGTTCCAGCCCAGAGTTCAAGGTCGTTCAGGATGAGCTAGCACGTCTTCGAGCCTCGGGCAATGACCGCCGCTCCACAGACGACCAAGAGGACCCTAGTTCCTTCGATGAGTTTGCTGCACCACTCTGGCAACAATTCGTGATCGTCACGCAGCGCGTGTTCCAGCAGTCCTGGCGATCGCCATCATACATCTACTCCAAGCTCACGCTCTGCATCGCTACGAGTCTCTTCATCGGCCTAGTCTTCCTCAACGCCCCTTTGAGCATCCAAGGCCTCCAGAATCAAATGTTCGCCATCTTTGAGCTGATGAGCATTGTCGGGCAGTTGGTGGACCAACAGATGCCGAACTTCCTAACCCAGCGCTCCTTGTACGAGGTCCGCGAACGTCCTGCGAAGACATACTCCTGGGTAGTTTTCATGTTAAGCCAGATCGTCTCTGAGCTTCCTTGGAGTACCTTTGCCTCCGTGTTCATGTGGGCGCTTATCTACTATCCCATCGGCTTCTACAAGAACGCCGATGCTGCTGGTCAGGGCACTGAACGAGGTGCATTGATGTGGCTTCTCGTATGGCAGTTTCTCCTTTGGGTGTCCACATTCGCACACATGTGCATTTCTTTCGTCGTAAGTGGTACATGTACGAACTGCGTGTGAGACATACACTGACTTTGTACCAGGACTCAGCCGACGATGGCGGCAACATCGCCAACTTCCTCTTTGTCCTAGCCTTCTTCTTCTGTGGAGTATTGGCGTCGCCATCCCAAATGCCACGATTCTGGATCTTCCTCTATCGCGCATCGCCACTGTCATACTGGGTCTCGGCGATCTTGTCAACCGGCCTCGCCAACGTCGACGTGACCTGCACGGAGAAGGAGTTTACCATGTTCAGCCCTCCCGAAGGCCAATCCTGCGGCGACTATATGGCAAAGTACATCTCAAAAGCAGGTGGCTATCTGCAGAACTCTGCCGAGATGAAGACGTGCAGCTACTGCAAGGTCAAGGATACAAATGTCTTCTTGGCGGCTATCAGTTCCGAGTACGATACTAGGTGGCGCAACTTTGGCATCATTTGGGTGTATGTCGCGTTCAATATCGCAGCGGCGTTGACGCTGTACTGGCTTGCTAGGATGCCGAAGGGAAAGAAGAAGGCGTAG", "translation": "MEPATTKDGEPDTAKAEKTRDSRVQELARKYSDSAHPDAQPIFGSNDLDSPLNPRGDNFNARTWATNLASIARESGQRFRQVGLCFQDVHVFGYGTPTDFQKDVGNIWLALPTMIRRLFASRAGQTRIDILHQFDGLIRPREMCVVLGPPGSGCSTFLKTISGHTNGLHVNPNSYFNYQGISAKEMSSEHRGDYIYTAEVDVHFPMLTVGETLTFAARARCQQGLPMGMSRNEYCDHLRDVVMAMYGIGHTIHTKVGDDFVRGVSGGERKRVTIAEATLANAPLQCWDNSTRGLDSANAIEFCKTLRLQSELFGQACAVSMYQAPQTAYDLFDKVLIIYEGRQIYFGPTSKAKEYFVQLGFECPARQTTPDFLTSITFPAERITRSGCNPPRTPDEFAAAWNSSPEYKALRAEINEYKTHHPIDGPDADTFRQLKKVHQAQGQRVTSPYTLTYWQQVKICMWRGWARFKADPWPAVWVMVGNTIMALIMSSLFYNMGQDTGSFYGRSVVLFMAILFNAFASILEVMTLYAQRPIVEKHSRYAFYHPSAEAYASVLVDMPMKITSTISFNLVFYFMTNLYRVPGNFFFYLLVVFLIVLAMSGIFRFIGSLSRTEQQAMVPASVMMLALLIFTGFVVPVDYMLPWCRWINYVNPVAYGYEALMVNEFHNRQFACSSYIPDYANSTSHSGACDVIGAIPGNPFVNGDDHINLAFSYRHSHKWRNVGIIIAMVAFNYLIYFVTSEYVTAKKSKGEILVFRRGYVPKHFAKGGGDLEKMPSGPVTTLLERPGSSELHEKGNFQGSTSVFHWNNVCYDLKIKGKPRRILDNVDGWIKPGTLTALMGVSGAGKTTLLDCLANRRVGVGIITGEMLVDGKICDQSFQRKTGYVQQQDLHLETTTVREALTFSALLRQPYSTPKAEKLAYVEEVIKLLSMEEYADAVVGVLGSGLNVEQRKRLTIGVELVAKPPLLLFIDEPTSGLDSQTSWAVLDLLEKLSKAGQSILCTIHQPSAMLFQRFDRLLLLAEGGRSVYFGEIGDDSRTLIDYFERNGAPPCPAGANPAEWMLEAIGAAPGISSEGDWPEIWRSSPEFKVVQDELARLRASGNDRRSTDDQEDPSSFDEFAAPLWQQFVIVTQRVFQQSWRSPSYIYSKLTLCIATSLFIGLVFLNAPLSIQGLQNQMFAIFELMSIVGQLVDQQMPNFLTQRSLYEVRERPAKTYSWVVFMLSQIVSELPWSTFASVFMWALIYYPIGFYKNADAAGQGTERGALMWLLVWQFLLWVSTFAHMCISFVDSADDGGNIANFLFVLAFFFCGVLASPSQMPRFWIFLYRASPLSYWVSAILSTGLANVDVTCTEKEFTMFSPPEGQSCGDYMAKYISKAGGYLQNSAEMKTCSYCKVKDTNVFLAAISSEYDTRWRNFGIIWVYVAFNIAAALTLYWLARMPKGKKKA"}, "identity": 0.7166101694915255, "similarity": 0.8094915254237288}, "ae04d60a-9378-4500-ba7c-e10421161d3e": {"uid": "ae04d60a-9378-4500-ba7c-e10421161d3e", "query": {"uid": "1193580b-d49a-484e-8201-e8aaddc7ed12", "label": "KAI1842508.1", "names": {"protein_id": "KAI1842508.1", "cluster_role": "hit_required"}, "start": 26080, "end": 34248, "strand": -1, "sequence": "ATGGCACGTTACGGCACTGGAGCGGAGCGCAGCGTCCTTTTATTTGGCGGTCTATCATTAAACTTGGACGCGTCGGCTCTAGAACTTGTACGAAAGGCTCTCATAGAGCACGAGGAAAACAAATGGGGCTTGGACGTGATCAGAGAACTACCGTCAGTGTGCGAGACGGCCTTAAGGTCTCTCCCTGTGCTACATCAAGCCACGGGAAAGCTCATGCTCAGGCAGCTTGCTGACCTGGAGGATGCCTTTACAACCGGCCGACCCCTCGACAAGACCTCTTACCCACTGCCAAACTCCCTTCTTATTCCCATTACAGTTATCAGGCAACTGGCTCAGTATGGAGAATTATTGCAAGAAAACAAAATTGAGGGCATTCTTCACGGCCGCCATGAGAATTTGGGCTTGTGCACGGGTTTGTTGAGTGCCTTTGTTGCGTCAAGCGCACGCAATATCGAAGAATTTCAACAACTAGCAGCTGTAGCTGTACGCCTAGGACTCCTGATAGGCCTAGTAGTTGATGGTCAGGACGCCTCCTTGGGTATGGGGAGGTCAAAGTCTCTAACCGCTGCCTGGAGCTCAGACAAGGCGCCAGAGATCTTGGAGTCGATCTTGGAGGAGTTCAGAGATGTAAGACCCTTTGCAATGCATTGCTTCCTGACAAGTTCAATCTTTTTTAACACAGGAACGGTACAGGCTTATGTTTCGGTATATTATGACAAGAACTGTGTCACAATTACAGTTTCTCCTGATAGAATACCTGAGCTGAGCAGTCGGTTGCGTGCTGCAGGTATCAGCGCGTCCGAGATTAACCTTTATGGAAGATTCCACTCTTCGAATAACTCGCCTCTTGTGGATGAATTAGTTGCCTTCTGCGATTCGCATGCTATGTTCCAACTTCCAAATGTTGCAGCCTTGGCCATGCCCACAAGAGCTAACGACATTGGAGGGTCGTTAATGCGCAAAGGTTCTTTGCATGGCCATGCACTCCGGGCTATCCTCGTTGAGCCCGCCCAGTGGTTTGATTCCTTCTCAGAATCAACAGCACCACTATCAGACACCCAGGTGACGGTCTTCGAACTGGGCACGGAGAGAAGTGTACCCACTTCACTTGCTCTGAAGCCGCCCCGGACGATGAAGATTGTGCACCTCGCAGACACGAAGGGAAAAGCGGATCGGCAGTCCGGCCGAATCTCAATGGAAAATGACATTGCTGTCGTGGGCATGTCTTGCAAGGTTCCCGGAGCTAATGATCTTGAAGAGTTTTGGGATCTGATTGCTGCGGCAAGGTCTCAGCATCAGGAGATCGGCCCAGGCAGCCGATCAATTGACCGTTTCTCTTTCAATGACGGTCCATTCCGCACTATTGACGACCCGAATATGAACCGTAAGTGGTTCGCCAACCTCATTGATGGTTATGATCAGTTTGATCACCGCTTCTTCAAGAAGAGTGCCCGTGAGAGCGCATCAATGGACCCGCAGCAGCGCCATATCCTGCAAGTGGCATACCAGGCGCTCGAGCAAAGTGGCTACTTCCACAACCAGGCAACGATAGAGCACACAAATAGAAGCATCGGTTGCTTTGTCGGTGTGTGCCTAAGCGACTATGATAACAACGTGGCTTCCCACCCTGCCAACGCCCTCACTGCCACAGGCAATCTACAGGGTTTCATCGCTGGCAAGGTCTCCCACTTCTTCGGCTGGACAGGTCCGAGCATTACACTCAACACTGCTTGCAGCTCCTCGCTAGTTGCCGTGCATCAAGCATGTCAGTCCATTCTCACAGGAGAGTGTGAAGCGGCTCTCGCCGGTGGAACGCACATCTTGACCTCGGCAGAGTGGTTCCAGAATCTCGCGGCAGGCTCATTCCTCAGCCCCACCGGCCAGTGCAAGCCATTTGATGAAAAGGCTGACGGATATTGCCGAGGAGAGGGTGCTGGGGTTGTTTTCCTCAAGAAGTTGAGCAAGGCCGCCGCCGATAGAGATCCAATTTTGGGCGTCATCGCCGCTACCAGTGTTCAACAGAACCAAAACTGTACTCCGATCTTCGTCCCTAACGTACCTTCGCTGGGTAATCTCTTCACTAAAGTCATGGATAAAGCCCGCGTCAAGCCCTCACAGGTCACCGTGGTTGAGGGCCACGGTACGGGTACGCCAGTAGGCGATCCGGCTGAGTACGACAGCATCCGGCGCGCTCTTGGTGGGCCAACACGGGGACCAGGCAACCAGTTGGCTGTGGGCTCGGTGAAGGGGCTGGTCGGCCACATGGAGTGTACCTCCGGTGTAATCAGCCTTATAAAGGTACTTTTGATGATCCAAAAGGGCACGATTCAGCCACAAGCCAGTTTTAATCAGGCGAATCCAAGCTTGAAGATCTCGCCCAGTGACCAAATGTTCATTCCAACCCGGGCGCTCGCGTGGGACTCCGACTTCCGTGTGGCGCTCATCAATAACTACGGCGCGTCTGGATCGAATGCCTCCGTGGTCGTCATCCAACCGCCCTCACGGAGCGCATCAAAGAGGCAGGAATTCACAGTCCGAGAGCCGAGTGGGCTCAAGTATCCGTTCTGGTTCACCGGGTTCGACAAGAACAGTATACGTCGCTATTTCATGGTCTTCCGCAAGTACCTACAACGACCAGCAGCTGCTATATCACTCGCTGGTCTGTCATTCAACCTTGCCACCCAGAGCAATCGCAACTTGGCTGCCAGTTTGATGCTGACAGCAAGCTCCGTCAATGAACTAGACCAGAAACTGGCGACGTTTATAGGTAGCGATGGCACTGACGGACCTTCGGTCGAAATTGCTTCACATATGACGGTTCCAAACGTGATCCTATGCTTTGGAGGCCAATCATCTCCCTTCGTGGGTCTCGATCGCTATCTGTACGAAAACATCGCTATCCTACGCAAGCACCTCGACCAAGTCGACGCTGTGGTACAGTCGCTGTCGAAGGGAACCTGCATCTTCCCTGGTATCTTCCAGCGTACTCCAGTAGACGACGTCGTTGAGCTGCAAGCAATGATCTTTGCGATGCAGTACGCGTGTGCCCAAAGTTGGATCGACGTCGGAGTTCGCCCAAGTGCGCTGGTCGGCCACAGTTTTGGCGAACTTACAGCATTATGCGTTGCGCAGGTGCTGTCACTTGAAGACACGGTCAAGATGATCCTGCGCCGGGCAACCGTCATAAAAGAGCACTGGGGTCCTGAGAGAGGCGCCATGCTGGCCGTCCAAGCAACCCTTGCTGACGTGACAAAGTTGTTGGCCGAGGCCAACGCCGATCACTCGGGTGAACCTGCAAGCATAGCCTGCTACAATGGACCGTCGAGCTTCACCATTGCAGGACCGACTCAGGCAATCGACGCAGTGGTTGCGTTGTTTAAGAAGAAACAACCAGATGGCGAAAAGAAGGGAAACCAAATCAAGAGACTCGCCGTGACGCACGCCTTCCATTCCGTACTCGCAGATCCTCTGCTTGGCAAGCTAGTGGAAGCTTTTCAAGGTCTGACCTTCCGCGAGGCGAAATTCCATGTCGAGCGAGCTGTACCAGATGAGGCAGTGGGTGTAGAACACAATAACATCCAATTTATTGCGAAGCATATCCGAAGCCCAGTTTACTTTCACCACGCCATCGAGCGCCTGGTACGACGTCGTCACACTTCTTCGCCGTGCGTCTTCCTAGAGGCGGGCACAAATACATCAATTACATCAATTGCCGCCCACGCGTTGGGTAATGTGAAGGGCAACTTCTCCTTCCACGGCCTAAAAATTGCTAGCGGAGACGACGGCTGGAACAAGCTGACCGAAACCACAATGTCCCTATGGAAGACTGCTCGGCTCGCAATACACCATTGGGCACATCACCCGATGCAGAGGCATCACGTGTCTTTGACCCTTCAGCCCTTGTTCCTGCCGCCGTACCAGTTTGACCCGGATTCTCGACACTGGTTGGCACTTAAGACGCTACCTAAAGCTATGTTAGCAGCGGATGCCGGTCGCAAGGCTGTTGCGGAGGCAGAAAAGAAGCCCCAGGGGTTACTAACATTCATTGGCCATCTCAACACCGAGGCAGAGGATGAGCGGGCATTGTTCCGGGTCGAGACAGCCGCCGAAAAGTACAAGAATCTTCTCTCAGGTCATGTCACCTTGCAAACAGCACCAATACTGTCTGCGACGCTGCAAATCAGCTTTGTTATTGACGCCATTGACTCTGCCCACCCCGAGTACAAATCCGAAGGATATCAGCCTCAAATACAAGAGGTCGAGTACCACTCTCCGGTTTGCTTCAATTCTGCCCGGACCCTATGGGTCGAGGTCAGTTACGACACCTCGAAACGGGCTCGTGTTCAACAGGGGTGGACCTTTGAAGTATTCAGCTGCTTCGGGAAGGAATCCAACGAGCGGACAGTGCACACGACGGGCAAAGTAGTTCTCAGCAGTTCTGGCGATTCATCATTGAAGCGTGAACTGGCACATTTCGAGAGACTATTTAGACATCATCGAGCTTCCTCGCTGCTCCAGAGCTCAGACGCCGAGGAGATTCTGGGCAAGCGCAGTATTTATCGCCTATTTAGTGACATTGTGGATTACGGCGAAGAATTCCGGGGTATGGTGAAAATGGCGAAGCGCGGTAATGACAATGCAGGCCATATTGTGCGCCTCAACACAAGCCCCGAGCGAGAATGGTTCGATCCACACTTGGCTGACACCTTCTGCCAGCTTGGCGGCATATGGATCAACTATATGGCAGAAGAACATGGTCAAAATCATGTGTTCCTTGCAAATGGCATCGATCGTTGGATCAGGTCATATCACTCTGGCAAGCGGCCGAGTGATTTCCATGCACTTGCCGTGCATGACCGTCCGTCTCTCCAGCTGTGCTTGACGGACGTTTTCATTTTTGATGCTGCCGATGGGGCGTTGGTGGAGGTAATCCTTGGCATTTGTTATGTGAAGATTCCAAGACTTTCCATGGAGAAGATGTTAAGTCGTCTCTCTTGTAATGTTTCTGAGTCTACGGCGACTGCCACAGTGATCCCCACCACTACTGTTTCTGCCCTGAAGAACCTGTCAACGGCCATTGCGGACAAGGTACCATTGGTGGCAGGATCAGCAAGCCAACAGGGTATTGCTACAGGAGAGCCAGCACCGTCGGCCACAGAGGGTAACGCATTTCTTGTAATGGCTCAAAAGATCAAAGATGTGATCTCCGATTTGTCGGGCGTAGACGTATCTGAGATCAAGGACGACAGCGAACTGGCAGATCTCGGCATCGATTCTCTCACCGGAATGGAAATGATGCACCAAATTGAATCCAACCTCAAGGTGAAGCTTCCAGAAGCTGAAATGATGCTGGTCGTCAGCATTACAGAGCTCGTCAAATGCGTAGCTGGTGCCATGTGCATCACGGATTCGGGCTTGCAACTCATCAAAGACTCGGACAGCGACGATTATCCCAGTGTTATGGAAGCTTCAGATAGCTCGGTGGGCCAGACCAACACGGATATCAGCACACCATTCCCAGAGCTGGACGTCGAACAATTTGAGGAACAAGAGGAGCACAACGCATCAGCTCAGAATCCCACGCTATCCCTTGGAGCCGCGTTGCAGGCTTTCCATGAGACTAAAAAATTGACAGATATGTGTGTGGTTAGCCTAGGACAAGAAAGATACGCAACAATGACTCTGCCCATTCAGAACAACCTGACCGTGGCCTTGACTCTTGAGGTTCTCCAATCTCTGGGTGCCGGGTTTGAGCACGCTCGACCGGGCCAAAAGCTCTCACGCATTCCGCACACCCCAGAACATCACCGGTTCGTTTCGCACCTGTATGACATGCTGGAGGCGGAGACACAGATTATCAAGATAGACGGGAGTGTTATCACTAGGACGGCAGTGCCTCTTCCAGATATAAACAGCAAGGATCTATTCCAGGTGCTACAGCAGCGTGGCGAAGACCAGCACTCGGCCAACAAGCTTATATACTATGCGGGAAAGAGTCTCAGACGTGTGCTTTCAGGAGAAACCAGCGGTGTCAAGGTGATATTTGGAGATGAAGAAGGCCGTGAACTTGTCAGCAAATGGTACGCAGATTGGCCACTGAATAAGTGCCTAATTGGTCAGATAGCGGACTTTGTACGAAGACTGCTTTCAAAACTCCAGACTGCTCGCATCTCTGGTACTGACAGGAATAGCCCACTGCGGATCCTGGAAATGGGCGGTGGGACCGGTGGCACCACGAGGCAGCTTGTACCGCTCTTGGCACAAGCACAGATACCCATTGAATACACCTTTACCGACTTGGCACCCTCTTTTGTGTCTGCTGCTCGCAAGAAGTGGGCCAAGGAGTACTCGTGGATGAAGTTTCGAGTTCATGACATCGAGAGTGAGCCAGCTCAAGACCTTCAAGGCATGCAAGACCTTGTGATTGCCAGCAATGCCATCCATGCAACTAAGTCACTATCCAAGAGTTTGAGAAATGTACGCAAAGCTCTGCGGCCTGACGGCATCCTTGTGATGTTAGAGATGACACGCACTCCGTACTGGGTTGATTTGATCTTTGGTCTTTTCGAAGGGTGGTGGCTATTTGCTGATGAACGGAACCACGCTTTGACGAATGAGCTCATTTGGCAACGGGAACTACATGCTGCTGGGTATGGTGAAGTGGACTGGACAGACGGTGAGATGCCCGAGACGGCGCTGCAGAGAGTGATCATGGCTGCTGCCAGCTCCACCAGCAGGTACGTTCGAGGATTGGCAGCGGAGCCCCAGCCCAAGTAGTATATAGGCTCAAAGGTCTAATGAAGCAGTCTCTGATTACACATAGGTCTGAACGAACTCCAGTTTCGCTGACGAAGAAGAAGATGACGTCTGTAGCCTGTATGGCGCGTGAGCAGACTGTCGCTGGATACGTGCAAGAATTTACCCGTGACTTCGACGCACCATTGCGCATCAACAATGCCAGCTTTCATGAGGATGACGCTTGTATTTCCTGTGAATCACAAAGCAACTGTGTGTTGATAACTGGTGGCACGGGAGGCTTGGGGGCGCACTTAGTAGCATCGGCGGCGCTTCGCACTGATGTGAGTAGGGTCATCTGCCTGAACCGCCCACGACAAGCACAGGAGCCCAAAGCGCGACAGCTAGAAGCCTTGCGAAAGAAGTGTATCGAGCTCCCGCCGGACGCCAAGGCCAAAATCGAGGTGTGGGAGACAGACCTGTCACAGCCCGTAGAACTCGGCCTGTCCCATGAACAGTACCTTTCGCTTATTGATAGGGTCACACGCATCGTGCACAACGCTTGGCTTATGCACTCTAAGTGGCCGGTCAAACGCTTTGAGCCGCAGCTCCGAATCATGGCGAACATGCTGAATCTGGCGCGCGACATTTCAGCGCGACATCCTCGTTTGGTGTGGTTCGAGTTTGTCTCTTCGATCGCAACGATTGGCCACCACTCCTTCTGGACGGGAAGCCCGATGGTGCCTGAGGAACGAGTACCTATCGAAAGCGTGTTGCCGACCGGATACGGCGAAGCCAAGTATATATGCGAACGCATGCTGGACGCTACCTTGCATAGGTTCCCCGAGCGCTTCCAGGCCACGGTGGTGCGTCTTGGTCAGATTGCTGGCAGCAAGACAAACGGTCATTGGAACCCCATGGAACACGTACCTTTTATGATCAAGTCCTCTCAGTGTCTGGGCGCTGTCCCCGAGCTCCCAGGCACATTGGGATGGACTCCATCCGACGATATAGCAAGTGCCCTGATCGAGATTTTGATGCAACCTAGTAGTGTCCAGCTGTATCCTGTCTACCATATCGAAAATCCCATACGTCAAGCCTGGTCAGATACACTTGCTACACTGATCGACGCCCTACGTATCTCTGGTGCCGAAGATAATTGCGAATTAAGCAAGATTCCTTTCCAGGAGTGGCTGGAGCGCGTACGCAGTTGGCCGCGGTCAGAAGACAACGGTCCACAAGGCGCCAACCCCGGCTTCATGTTAGTAGATTTCCTCAAGGATAATTTCGTCCGCATCAGCTGTGGTGGGCTTCTCATGGCAACAGCCAAGGCAAGAGAACATTCGCCGACGATGGCGCGATTGGGCCCAGTCAGCGATGAATTGATCCGATCTTATGTACAGAGCTGGAAAGAAAGCGGTTTTCTAAACTGA", "translation": "MARYGTGAERSVLLFGGLSLNLDASALELVRKALIEHEENKWGLDVIRELPSVCETALRSLPVLHQATGKLMLRQLADLEDAFTTGRPLDKTSYPLPNSLLIPITVIRQLAQYGELLQENKIEGILHGRHENLGLCTGLLSAFVASSARNIEEFQQLAAVAVRLGLLIGLVVDGQDASLGMGRSKSLTAAWSSDKAPEILESILEEFRDAYVSVYYDKNCVTITVSPDRIPELSSRLRAAGISASEINLYGRFHSSNNSPLVDELVAFCDSHAMFQLPNVAALAMPTRANDIGGSLMRKGSLHGHALRAILVEPAQWFDSFSESTAPLSDTQVTVFELGTERSVPTSLALKPPRTMKIVHLADTKGKADRQSGRISMENDIAVVGMSCKVPGANDLEEFWDLIAAARSQHQEIGPGSRSIDRFSFNDGPFRTIDDPNMNRKWFANLIDGYDQFDHRFFKKSARESASMDPQQRHILQVAYQALEQSGYFHNQATIEHTNRSIGCFVGVCLSDYDNNVASHPANALTATGNLQGFIAGKVSHFFGWTGPSITLNTACSSSLVAVHQACQSILTGECEAALAGGTHILTSAEWFQNLAAGSFLSPTGQCKPFDEKADGYCRGEGAGVVFLKKLSKAAADRDPILGVIAATSVQQNQNCTPIFVPNVPSLGNLFTKVMDKARVKPSQVTVVEGHGTGTPVGDPAEYDSIRRALGGPTRGPGNQLAVGSVKGLVGHMECTSGVISLIKVLLMIQKGTIQPQASFNQANPSLKISPSDQMFIPTRALAWDSDFRVALINNYGASGSNASVVVIQPPSRSASKRQEFTVREPSGLKYPFWFTGFDKNSIRRYFMVFRKYLQRPAAAISLAGLSFNLATQSNRNLAASLMLTASSVNELDQKLATFIGSDGTDGPSVEIASHMTVPNVILCFGGQSSPFVGLDRYLYENIAILRKHLDQVDAVVQSLSKGTCIFPGIFQRTPVDDVVELQAMIFAMQYACAQSWIDVGVRPSALVGHSFGELTALCVAQVLSLEDTVKMILRRATVIKEHWGPERGAMLAVQATLADVTKLLAEANADHSGEPASIACYNGPSSFTIAGPTQAIDAVVALFKKKQPDGEKKGNQIKRLAVTHAFHSVLADPLLGKLVEAFQGLTFREAKFHVERAVPDEAVGVEHNNIQFIAKHIRSPVYFHHAIERLVRRRHTSSPCVFLEAGTNTSITSIAAHALGNVKGNFSFHGLKIASGDDGWNKLTETTMSLWKTARLAIHHWAHHPMQRHHVSLTLQPLFLPPYQFDPDSRHWLALKTLPKAMLAADAGRKAVAEAEKKPQGLLTFIGHLNTEAEDERALFRVETAAEKYKNLLSGHVTLQTAPILSATLQISFVIDAIDSAHPEYKSEGYQPQIQEVEYHSPVCFNSARTLWVEVSYDTSKRARVQQGWTFEVFSCFGKESNERTVHTTGKVVLSSSGDSSLKRELAHFERLFRHHRASSLLQSSDAEEILGKRSIYRLFSDIVDYGEEFRGMVKMAKRGNDNAGHIVRLNTSPEREWFDPHLADTFCQLGGIWINYMAEEHGQNHVFLANGIDRWIRSYHSGKRPSDFHALAVHDRPSLQLCLTDVFIFDAADGALVEVILGICYVKIPRLSMEKMLSRLSCNVSESTATATVIPTTTVSALKNLSTAIADKVPLVAGSASQQGIATGEPAPSATEGNAFLVMAQKIKDVISDLSGVDVSEIKDDSELADLGIDSLTGMEMMHQIESNLKVKLPEAEMMLVVSITELVKCVAGAMCITDSGLQLIKDSDSDDYPSVMEASDSSVGQTNTDISTPFPELDVEQFEEQEEHNASAQNPTLSLGAALQAFHETKKLTDMCVVSLGQERYATMTLPIQNNLTVALTLEVLQSLGAGFEHARPGQKLSRIPHTPEHHRFVSHLYDMLEAETQIIKIDGSVITRTAVPLPDINSKDLFQVLQQRGEDQHSANKLIYYAGKSLRRVLSGETSGVKVIFGDEEGRELVSKWYADWPLNKCLIGQIADFVRRLLSKLQTARISGTDRNSPLRILEMGGGTGGTTRQLVPLLAQAQIPIEYTFTDLAPSFVSAARKKWAKEYSWMKFRVHDIESEPAQDLQGMQDLVIASNAIHATKSLSKSLRNVRKALRPDGILVMLEMTRTPYWVDLIFGLFEGWWLFADERNHALTNELIWQRELHAAGYGEVDWTDGEMPETALQRVIMAAASSTSRSERTPVSLTKKKMTSVACMAREQTVAGYVQEFTRDFDAPLRINNASFHEDDACISCESQSNCVLITGGTGGLGAHLVASAALRTDVSRVICLNRPRQAQEPKARQLEALRKKCIELPPDAKAKIEVWETDLSQPVELGLSHEQYLSLIDRVTRIVHNAWLMHSKWPVKRFEPQLRIMANMLNLARDISARHPRLVWFEFVSSIATIGHHSFWTGSPMVPEERVPIESVLPTGYGEAKYICERMLDATLHRFPERFQATVVRLGQIAGSKTNGHWNPMEHVPFMIKSSQCLGAVPELPGTLGWTPSDDIASALIEILMQPSSVQLYPVYHIENPIRQAWSDTLATLIDALRISGAEDNCELSKIPFQEWLERVRSWPRSEDNGPQGANPGFMLVDFLKDNFVRISCGGLLMATAKAREHSPTMARLGPVSDELIRSYVQSWKESGFLN"}, "target": {"uid": "bb53c1d3-8dc3-4e8e-8c0f-06771061b17d", "label": "WHS04491.1", "names": {"protein_id": "WHS04491.1", "cluster_role": "hit_required"}, "start": 10186, "end": 18438, "strand": 1, "sequence": "ATGGCGGACCAGAATACAAACCCACCACATGGACATACAGAGCCTTGTATATACCTTTTCGGATCACTGTCCTTAGCCTTCGACGCCGCTGCATTCGCGCAGCTGCGCAAAGTCGTTGTCGAGGACGATAACAATGTCTGGCTCCTCGACGTGGTCAGTCAGCTCTCACAAGACCTGGAACTGATCCTGTCGGCACTACCCTCGCTTCAAACCACTGGACCTCGAGCGCGCCAAGAGTTGGCAGATCTCCGAGAAGCCTTCACAGGCGGACGACCGCTAGACCTACCTTTTCCACTACCTAATACAGTCCTTATTCCACTGGTGGTAATCGACCAATTGAGCCAATATGCAGCATTTGCTCGCCAGAAGAGTGTTGACCGAGATGACGAGCCAGACAACTGGCCAGCGGATGACAGCGACACAGAAATCATGGGCTTATGCACAGGGACTCTGAGTTCCTTTGTTGTATCGAGCGCACAAAGTTGGGATGACTTCCGGAAGTATGGCGCTGCCGCTATCAGACTGGGTTTGCTAGTTGGCCTGGTCATCGACAGCCAGGACGCAGCATCTGGAAGTGGACGATCGCGATCTCTCAGCGTGGCCTGGAGTCGGGAGCAAGGAGACAAGGAGTTACAACGCGTCCTGCAGGACTTCAATGAGGTAACGTTAACCCTCTACATTCAGGAGCTCCAATACTTGGCAGACAGATCTAACGCCTTTTCTAGACATATGTGTCAGTATATTACGACAAGTGCCGGAGCACGATCACAACGTCGGCTGCTTCTCTGCCTCGTCTCGTCCCGAAGCTCAGAACCGCCGGCCTAGGTGTGACCGAGATTGGACTCTATGGGGCTTTCCACTCAGCAGCACGCAACTCCGTCGTTTTCGAGAAGCTCGTGTCCTTTTGCAATTCTCACAGCAAATTCCAGCTTCCCGTCGTGACGGCCTCGCGATCATACACCGTCAACGGCAGCCGACTGGTGGAAGGCGCGCTGCACGAGCATGCGCTACGATGTATTCTGGTAGAGCCTGCTCGGTGGTTCGACGACTTTTCTGCCGCGCTCTGGGAGGGATGCGACCGTGTGAAGGTTTTCTCGTTCGGATCAGAGCGAAGCGTGCCTTTGTCGCTGAGTTCGCGGTCGAGGATGCAAGTGGTGCACCCTGCAGATGCACGTGATGACGCAAATCGAGGGCCCGAGCGATTGTACAGAGAGAGTGATATAGCGGTCGTTGGCATGGCGTGTAAGGTTGCCGGGGCTGATGACGTTCAAGAGTTCTGGGACCTGCTGGTGGAAGGGGAGTCGCAGCACCGCGATATCAGCACTTCGGAGCGATTTTCCTTCGAAGACACGCCCTTCCGAACATGTGGCGATAGCAACATGCAGAGGAAGTGGTACGCCAGCTTGGTCAATGGTCATGACCAGTTCGACCATCGCTTCTTCAAGAAGAGCGCGCGCGAGAGCGCTACTATGGACCCGCAGCAGCGGCAGATATTGCAGGTCGCCTACCAAGCAGCCGAGCAAGGTGGCTACTTTGCGAAGGAGGCGAGCGAGCGCGACCGCAATCTGGGCGTCTTTGTTGGTGTTTGCCTCAGCGACTACGAGTCCAACATCGGGTGCCACGCTGCCAACGCCTTCACCGCCACAGGCAACCTGCAGGGCTTCGTTGCAGGGAAGGTGTCGCATTTTCTGGGCTGGACGGGGCCGGCGCTGACCGTCGACACAGCGTGCAGCTCGTCGCTCGTGGCCGTCCACCAGGCGTGTGCATCGATCCTGTCTGGCGAGTGCAACGCAGCGCTCGCGGGCGGAACGCACATCATGACCTCGGCGGGCTGGTTCCAGAACCTGGCAGCCGGCTCCTTCCTCAGTCCTACAGGCCAGTGCAAGCCGTTCGATGCCGCCGCAGATGGGTATTGTCGCGGCGAGGGTGTCGGCGCGGTGCTGCTGAAGAAGCTGAGCCAGGCCATTGCCGACGGGGACCAGGTGCTGGGCGTGATTGGGGCTACGGCCGTGCAGCAGAACGAGAACTGCACGCCCATCTTCGTGCCGAATGTGCCCTCGCTGTCGAACCTCTTCACCACCGTTACAGCCAGGGCCCATGTGAAGCCCTCGTCCATCACCGTCGTCGAGGCGCATGGCACGGGCACCGCCGTTGGGGATCCTGCCGAGTGGGATAGCATCCGGCAGACGCTCGGCGGGCACAACCGCCCGTCTGAGCAGCCGTTGATGGTGAGCTCGACCAAGGGCCTCGTCGGCCATCTCGAGTGCACGTCTGGCATCATCAGTCTGATCAAGATGTTGCTGATGCTCAACAAGCGCATGCTGCCGCCTCAGGCGAGCTTCCACACCCTGAATCCGGCGCTCAACGCCGTGCCCAGCGACCACATGTTCATACCGCGCCGCCCGCAGCCATGGGACGTTGAATTCCGCGTGGGTCTCATCAACAACTATGGCGCCTCGGGATCCAACGCGTCCATGGTTGTGATGCAGGCGCCGACATTCGGTGCGGCTCCAAAGGCGGTGGTAGTTGGTGAAGGTGTCGAGCTGTCTCCTGGCGTGGAAGTCGACGACAAGGGCAGGCGCCAGTACCCCTTTTGGCTTAGCGGCTTGGATGCCGGCAGCCTCCGCCGCTCCGCCAAGGCTTTGCGACGTTTCCTCGCCCGCTCCACCTCCATCCCTTCTATTGGCAACATCTCATACAACCTCGCTCATCAGAGCGACCGCGCCTTGGACCAGCGCTTCATCTTTGCCGCCGCTTCCGTGAGTGAATTGGACCGCCAGCTGGCCACGTGCGAAGATGGCCAGGGCATCACGTGCGCCCCTGCTGCGGCAGACCAGACAGTCGTCTTGTGTTTTGGCGGCCAAATATCAACTTCCATCGGCCTAGACCCTAATGTCTACAACAATGCTGGCTTGTTCCGCAAACATCTCGACAATGTCGACAATGTTGTTCGGTCACTTGGCTACTCGTCCATCTTCCCGGCCGTCTTCCAGCGCACCCCGGTTTCCAATACGGTCCATCTTCAGACGACGCTCTTCGCCATGCAGTACGCTTGTGCTCAGGCGTGGATTGACTCGGGCATCCGACCAACGGTTTTGGTCGGCCATAGCTTCGGTGAACTGACTGCACTTTGTGTGTCGCAGGTCCTTTCCCTGGAGGACACGGTAAAGATGATCGCGCGTCGAGCCACCATCGTACGTGATGCATGGGGCGCTGACAAGGGCGCCATGATGGCCATCGAAGGCGACCTCGATGATGTCGAGAAACTGCTCCTCGGGGCCAACAGTCAGCATACGAGTGCGCCTGCCAGCGTTGCTTGCTATAACGGACCGCGGAGCTTCACTCTCGCTGGTTCAACTGAAGCCATGGATGCCGTCGATGCCCGAATCCTGGATGTGCCCGGCAGGACCATGAAGAGTCGAAGACTGAATGTGACCAACGCCTTCCACTCTGCCCTTGTCGACCCGCTTGTCCATCGTCTCGAAGAAAGCTGCAAAGACTTGACCTTCCGCAAGCCCGTCATACCTCTTGAACGGGCCGTTGAAAGTCCATCGATCAAGTCCGAGTTGTCTGCAAGATCGGTGGCAGACCACATGCGCAACCCGGTCTACTTCCATCACGCGCTAGAGCGCATAGCACGGCGTTATTCTTCCTCAACATGTGTCTTCTTGGAGGCTGGGACCAACTCAACCATAACGGCCATGGCCTCGCGGGCCCTCAACAACTCAACCGTTAAAGCCGCAAGCACTTTTCATGGCCTTAACATGGCCAATAGTGACAACGGTTGGAACGCATTGGCCGACACTACCTTGTCTCTTTGGAAAGCTGGCCTCAATGTGCAACACTGGGCGCACAACGCGCGGCAAAGGCGGTATCAAACAGATATCGAGCCGTTACTCTTGCCACCTTACCAGTTTGACCCGAACGCGCGCCACTGGCTGGAGCTGAAGTCGCTACCCAAGGCGTTACCAGCATCGGCAGCGGCACCTCCCCAATCAGAGGCCAACAAGGAACCAGAAGGTCTGCTAAGTTTCTTTGCCTATCTGGATGGTTCCATCAAGAAGCGGGCACAGTTTCGCATCAATACGGCAACAGAAGAGTACAAGACACTCCTGCTGGGACACCAGACCATCCAGACAGCGCCTATATGCCCTGCCACTATCCAAATATCCTTCGTAATTGAAGCCATTGGCCAACTGCGACCTGAACTCCGATCCAAGCATGAGCCACAGATCCAAGACGTTCAGTACCGCTCGCCAGTCTGCGCAAACTCGTCACGCGCGACGTGGATCGAGGTTAATAATGATGTACAAGGAGAGCTTGGGTGGCATTTCGACGTCTTCAGTACCGAGGGCCACAGCCAGACCCGAACTGTGCATACAGTTGGGACAGTCATTTTCAGTGATGCTAGCAACGCGCCACTGAAACGTCAGCTCGCGAACTTTGAACGACTCTTTAGCCATCGTCGTGCGGTAGATCTTCTCCAAAGCGCCGAGATCGACGAGGTGCTCGCCAACCGCAACATCTACCGCATCTTCTCCGAGATCGTTGACTATGGCGAAGAGTACCGCGGCTTGCAAAAGATGGTCACGCGAGGGAATGAATCGGCAGGTCTTGTCGTCCGCAAGAGCTCAAAGTTGCAACCTGCTCCTTGGTTTGACGCCCACCTCGCTGATACCTTCTGCCAGCTCGGCGGCCTATGGATAAATTGCATGACGGATCGGCCACCGAGCGACGTATATCTTGCCAATGGTATCGATCAGTGGATTAGGTTGCCCCGCTCAGCAGGTGCTGATGGATCATCTGCTGAACCATCTAAAGAGTTTCACGTCTTTGCAACTAATCATCGTCCATCCGACAAGTTGTCTATGACTGATGTCTTTGTCTTTGATGCTGAGGACGGAGCCTTAGTTGAGGTCATTCTCGGTATTGCCTACGTCAAGATACCCAAGCTGTCAATGCAGAAGATGCTTTCACGTCTGACTGATCCAGAGTGGCTGGCCAGTGCGCCAGCCAGATCGACCGTACTTGACCCCGTCACGGCGCCAAAACCGATCAGCAGACCAGAAGCTAACAGTCCACCACACGCCCCACTTCAGGCTCCGTTACCAATGCCGCGAGAGGTTGAACTCGTTACTGAGATCAAAGTGTCTGAGCCGGCCGAAAACTCCCTCCACGATGATGTAGCGGGACGAGTCAAGGTCGTGATCGCAGAGCTATCCGGAGTGGAGGTTGCTGAGATTGGTGACGACTGTGACCTGGCAGACTTGGGTATTGATTCATTGGCCGGCATGGAGATGGTGCACGATATTGAATCTGCTCTTCACATAACACTCCCGGAGAAGGACATCATCATGGTCGTCACCATGCGCGACCTGATGAAAGTCGTGACTGGAGCGCTGGGTATGGAGGTGGATGCCGACGACGACTCCTCTTCTGACAACGATGTCCCCAGCCTTGCGAGTTCTTCAGAGGGTGTCGGGGTCACTACCAACCTGACGACACCTGCACCTCAGTCAGACCAAGACAAGGATGAGCATGAAGCTTTCGAATCAGACGATCTCAGGCTGCCACATGCGGTCGTCATGGAGGCATTTAACGAGACTAAGGAGCTGACGGATAAGGTTGTAGTCGATGTAGGACAAGCACACTATGTCTCTGACGCCCTGCCCCTGCAGAATGAGCTATCGGTTCTGTTGACGCTCGACGCCTTCGAGGCACTTGGGGCCGGGTTTCGTCATGCCCAACCGGGTGAGCGGCTGCAACGTATTGTATACGGAAAGGAGCACGTACACTTTGTGAACTACCTATACGATATGATTGAGGCCGAAACGCAAATCATCAAGCTAGATGGAGACATCATCACCCGGACTGCGATACCCTTTCCTCAGAGGACCAGCACGGAAGTGTACGAGGAACTCCGCCGGCGCTTCCCAGATCAATACTCAGCAGATGCGTTGACATACTATGCCGGCATGCATTTGCAACAGGTGCTGTCGGGCGAGACGACCGGCGTCAAGCTTATCTTCGGTTGTAGTGAGGGCCGCGAGCTCGTCAGTTCCTTCTACGCTGAGTGGCCGCTGAACCAGTTGATGTACACGCAAATGGAAGACTTCTTTACACGGCTGGCAGGGAAACTCCGAGCTCGACAAGACGGCAAACCGCTCCGTATCTTGGAAATGGGAGCCGGCACTGGTGGCACAACAAAGCGAATCGTACCACTACTGGCGCAGCTTCAGATACCGATCGAGTATACCTTTACCGATCTGGCACCGTCCTTTGTTGCTGCTGCCCGCAAGAAGTGGGGAAAGATGTATCCCTGGATGAGGTTCCGAAATCACGACATTGAGAAAGCGCCAGAAGAGGATTTGGTCAATACCCAACACTTTGTACTCGCAAGCAACGCGATCCATGCGACACACTCTATCTGCGAAAGTACAAGGAACGTGCGAAAGTTCCTGCGTCCCGACGGTTTCCTTCTCATGGGCGAGATGACTCGCACTCCGTACTGGGTCGACACCATCTTTGGTCTCTTCGAGGGCTGGTGGTTGTTTGATGACGGCCGCAAGCACGCCTTGACCCACGAGTCGAGGTGGGAGAGGGATCTGCAGGCGGTAGGCTATGGTCGCGTGGACTGGACGGAAGGCGCAAGGCCAGAGTGCGAGATTGAGAAGTTGATACTGGCTGCCGCTAGCTCGACGAATTTGTAGGTAATGATGTTTCATAGATTGAACTAGATGTCTTTTCTTCGCATCTCTTTTGCACAGGCATCGCAGCCCATCGCATAGCGGCCCTCATCATCATCTCGTTCCCCAGCTGTTTTGAGATGATGGTGCTGTCGCTAGCTGTACGCTTCATGCGGCGACTCTTGCCCTTTATCTACCGCTCACATTCTGACTGCTATCAGAGAACAATACCGGTCTACACGATCAACGCAAAACTCAACAGCCGTAAATTACCGCTTTAGAAAGGAAAATTCTGCCGATTGCGCAAAGCGTGAAGAAGTTGTCGCCAAATACGTTCGCGACTTAACGCAAGGCTTTGGAGAGACCCTCGAGCCACTTTCGTCTCCACCCACGAACTCTTCACTCGACAAGACCAACGCGAAATGGGTAGTCATCACAGGCGCAACCGGCGGTTTAGGTGCGCACATGGTCGCTGAAGCCGCCGTCCGACCGGACGTCTCACGAGTCATCTGTCTAAACCGGCGCAACAAGCAAAACGCGCTGGACCGACAAATCCACGCTCTCCGCAAGAAAGGCATTAACCTGACCTCCACCGAGCTATCCAAGCTCACCGTCCACGAAACCGACCTCTCCCAGCCCACTCACCTCGGCCTCCCCCCTGACATCTACACCGCCCTCCTCCCGCACGTAACCCACATCATCCACAACGCCTGGCTCATGCACTCCAAATGGCCCGTCGCGCGCTTCTCGCCCCAACTACGCATCATGTCCCACCTGCTGCACTTCGCGCGCGACGTTTCCCTGCACTGCACCACCCGCTCCCCCCTCTCCTTCATCTTCATATCCTCCATCGCAACCGTGGGCTACCACCCATACCTCATATCCTCCCCCTCCGTCCCCGAAGCCCGTGTCCCCATCGCCAGCGTCCTGCCCACCGGGTACGGCGACGCAAAGTACATCTGCGAGCGCATGCTGGACGCCACGTTGCACGCGCACCCGACGCGCTTCCGCGCGGCTGCTATTCGGCTCGGCCAGATTGCGGGGAGTAGTCTCAACGGGCATTGGAATCCAATGGAGCATGTGAGTTTCCTGGTAAAGTCGAGTCAGACGCTGGGGTGCTTGCCGGATTTGCAGGGGAGTATGGGGTGGACGAGTGCGGATGATGTCGCGCGGGGGGTGGTGGATATTGCGATGCAACCGGATCGTGTAGCACTGTATCCGATTTACCACATCGATAACCCCGTGCGCCAGCCTTGGAGTCGGGTCATCGAAGTGCTGGCTGATGCGCTGGGGAATGGGACGAGGGTTGTGCCGTTTGAGGAGTGGCTGGGCCGCGTGAGGAATTGGCCGAGAAAGGAAGATAATGGGCCTGAGGGGAGGAACCCGGCGTTTTTGCTGGTGAATTTTCTAGAGGAGCATTTTGCGAGGATGAGTTGTGGGGGGTTGGTGATGGGGACGAGGAGGGCGAGGGAGCATTCGGAGACTTTGGCGAGGGTTGGGATGGTGGATGAGGGGTTGATTAGGTTGTTTGTGGAGGGGTGGAGGGAGATGGGGTTCTTGGAGTAG", "translation": "MADQNTNPPHGHTEPCIYLFGSLSLAFDAAAFAQLRKVVVEDDNNVWLLDVVSQLSQDLELILSALPSLQTTGPRARQELADLREAFTGGRPLDLPFPLPNTVLIPLVVIDQLSQYAAFARQKSVDRDDEPDNWPADDSDTEIMGLCTGTLSSFVVSSAQSWDDFRKYGAAAIRLGLLVGLVIDSQDAASGSGRSRSLSVAWSREQGDKELQRVLQDFNETYVSVYYDKCRSTITTSAASLPRLVPKLRTAGLGVTEIGLYGAFHSAARNSVVFEKLVSFCNSHSKFQLPVVTASRSYTVNGSRLVEGALHEHALRCILVEPARWFDDFSAALWEGCDRVKVFSFGSERSVPLSLSSRSRMQVVHPADARDDANRGPERLYRESDIAVVGMACKVAGADDVQEFWDLLVEGESQHRDISTSERFSFEDTPFRTCGDSNMQRKWYASLVNGHDQFDHRFFKKSARESATMDPQQRQILQVAYQAAEQGGYFAKEASERDRNLGVFVGVCLSDYESNIGCHAANAFTATGNLQGFVAGKVSHFLGWTGPALTVDTACSSSLVAVHQACASILSGECNAALAGGTHIMTSAGWFQNLAAGSFLSPTGQCKPFDAAADGYCRGEGVGAVLLKKLSQAIADGDQVLGVIGATAVQQNENCTPIFVPNVPSLSNLFTTVTARAHVKPSSITVVEAHGTGTAVGDPAEWDSIRQTLGGHNRPSEQPLMVSSTKGLVGHLECTSGIISLIKMLLMLNKRMLPPQASFHTLNPALNAVPSDHMFIPRRPQPWDVEFRVGLINNYGASGSNASMVVMQAPTFGAAPKAVVVGEGVELSPGVEVDDKGRRQYPFWLSGLDAGSLRRSAKALRRFLARSTSIPSIGNISYNLAHQSDRALDQRFIFAAASVSELDRQLATCEDGQGITCAPAAADQTVVLCFGGQISTSIGLDPNVYNNAGLFRKHLDNVDNVVRSLGYSSIFPAVFQRTPVSNTVHLQTTLFAMQYACAQAWIDSGIRPTVLVGHSFGELTALCVSQVLSLEDTVKMIARRATIVRDAWGADKGAMMAIEGDLDDVEKLLLGANSQHTSAPASVACYNGPRSFTLAGSTEAMDAVDARILDVPGRTMKSRRLNVTNAFHSALVDPLVHRLEESCKDLTFRKPVIPLERAVESPSIKSELSARSVADHMRNPVYFHHALERIARRYSSSTCVFLEAGTNSTITAMASRALNNSTVKAASTFHGLNMANSDNGWNALADTTLSLWKAGLNVQHWAHNARQRRYQTDIEPLLLPPYQFDPNARHWLELKSLPKALPASAAAPPQSEANKEPEGLLSFFAYLDGSIKKRAQFRINTATEEYKTLLLGHQTIQTAPICPATIQISFVIEAIGQLRPELRSKHEPQIQDVQYRSPVCANSSRATWIEVNNDVQGELGWHFDVFSTEGHSQTRTVHTVGTVIFSDASNAPLKRQLANFERLFSHRRAVDLLQSAEIDEVLANRNIYRIFSEIVDYGEEYRGLQKMVTRGNESAGLVVRKSSKLQPAPWFDAHLADTFCQLGGLWINCMTDRPPSDVYLANGIDQWIRLPRSAGADGSSAEPSKEFHVFATNHRPSDKLSMTDVFVFDAEDGALVEVILGIAYVKIPKLSMQKMLSRLTDPEWLASAPARSTVLDPVTAPKPISRPEANSPPHAPLQAPLPMPREVELVTEIKVSEPAENSLHDDVAGRVKVVIAELSGVEVAEIGDDCDLADLGIDSLAGMEMVHDIESALHITLPEKDIIMVVTMRDLMKVVTGALGMEVDADDDSSSDNDVPSLASSSEGVGVTTNLTTPAPQSDQDKDEHEAFESDDLRLPHAVVMEAFNETKELTDKVVVDVGQAHYVSDALPLQNELSVLLTLDAFEALGAGFRHAQPGERLQRIVYGKEHVHFVNYLYDMIEAETQIIKLDGDIITRTAIPFPQRTSTEVYEELRRRFPDQYSADALTYYAGMHLQQVLSGETTGVKLIFGCSEGRELVSSFYAEWPLNQLMYTQMEDFFTRLAGKLRARQDGKPLRILEMGAGTGGTTKRIVPLLAQLQIPIEYTFTDLAPSFVAAARKKWGKMYPWMRFRNHDIEKAPEEDLVNTQHFVLASNAIHATHSICESTRNVRKFLRPDGFLLMGEMTRTPYWVDTIFGLFEGWWLFDDGRKHALTHESRWERDLQAVGYGRVDWTEGARPECEIEKLILAAASSTNLEQYRSTRSTQNSTAVNYRFRKENSADCAKREEVVAKYVRDLTQGFGETLEPLSSPPTNSSLDKTNAKWVVITGATGGLGAHMVAEAAVRPDVSRVICLNRRNKQNALDRQIHALRKKGINLTSTELSKLTVHETDLSQPTHLGLPPDIYTALLPHVTHIIHNAWLMHSKWPVARFSPQLRIMSHLLHFARDVSLHCTTRSPLSFIFISSIATVGYHPYLISSPSVPEARVPIASVLPTGYGDAKYICERMLDATLHAHPTRFRAAAIRLGQIAGSSLNGHWNPMEHVSFLVKSSQTLGCLPDLQGSMGWTSADDVARGVVDIAMQPDRVALYPIYHIDNPVRQPWSRVIEVLADALGNGTRVVPFEEWLGRVRNWPRKEDNGPEGRNPAFLLVNFLEEHFARMSCGGLVMGTRRAREHSETLARVGMVDEGLIRLFVEGWREMGFLE"}, "identity": 0.5408348457350273, "similarity": 0.6773139745916515}, "273db56d-9859-469b-86fc-2227b33c38da": {"uid": "273db56d-9859-469b-86fc-2227b33c38da", "query": {"uid": "d9775e63-808d-4340-bb38-c1577d84cad2", "label": "KAI1842509.1", "names": {"protein_id": "KAI1842509.1", "cluster_role": "hit_required"}, "start": 35063, "end": 36770, "strand": 1, "sequence": "ATGACTGCATCAGCAGATCTTCCATATGCTGACAGGGATGTGGGCGGTTGTGGTGGCCCAAAGCCTCACATTGCCATCGTTGGAGGAGGAATTGTTGGCGTGGTTCTTACCCTCGGACTGATCAAACAGGCAATTCCAGTACAGCTTTACGAACAGGCGCAGGGATTCCGTGAGCTAGGGGCGGGTATCGCCTTTTCGGCTTGTGCACGTCGCTGCAGTACGTGATAAGTTCTCTAACGTTTCGCATACTCGTCCTATTCAGGGGTTGTGACCTGTTCTCAAGCAGTTACGCTAAGATGACAGTCAAATCTCAGTCCGTAAAGGCTAAGCAGAGAAATAAATACGTCACATTGAACTAATCATTTTCATGAGTAATAGTGGAGCTTATTGATCCAAGTATACCCCAAGCCTTGGTCCGCGGTGGCGCAGTGTCCATCTCGGACGTGGAAGATCAAGATTGCCTGCGCTGGATTGACGGTTATAACCAATACCGCCCTGATGAACCCGAATACCAAAAACCACTGGCTCAGATAGGCGGCGCGGGCTTCAGAGGTTGTCGACGAGATGAGTTCCTCGAAGAGCTGTCCAAAAGCCTACCTGCTGGCGTCATCAAGTTCGGCAAGCGATTAGAGACGATAGAGATTCAAGCCGATGGGAAGATAATCCTTGCTTTTGGTGATGGTACACAAGCTGAGGCGACTGCAGGTAAGCACTCAGATACCTGCTGGCCTTTCTGGTGATTCGTTTAAATTTTCTAATAGTTTTACTAGTTATCGGCTGTGACGGCATAAAGTCCCGTGTCCGCAAACACATGTATGGTGCCAAAAACGAGGTATCATACCCACAATTCACTCACAAAGTCGCCTACCGTGCCCTGCTGCCGATGACAGATGCGTTGGAGGTTCTTGGGACCTGGAAGGCGAACAACTTTCACCATCACGTAGGGCCCGGTGCTCACATGACACACTACCCTGTGGCGAATCATAAAGCCCTTAATGTAGTCATCGTCCTCTCGGACCCGCAGCCATGGCCGGACCACGACAACATGGTGGCCGAGGGCTCGCGCGAGAAGCTCGAGGCAGCTCTGCAAGACTGGCACCCGACCGTGCTGAAACTTGTCCGGCGCCTGCCCGATAAACTCAATACTTGGGCTCTATTCGACCTCGGCGATTACCCGTTACCGAGGTATAACGCGGGCCGAATCTGTGTTGCTGGGGACGCCGCTCATGCCACCACTCCTCACCATGGTGCTGGGGCATGCTTGGGAGTAAGTACATGGACCGAATTGTTAAGGCGCTCGGTGCAATTGTGAAGGTGCCAGAAACTAACATGAGCGGCTGGCAGATTGAAGATGCACTGTGTCTCAACATTCTGCTAGGCCAGGTGTGCAGCAACAATAATGCAGATCTCAACCACGCCGTCGAGGTGGCATTTGGGGTATTCGACAAGATACGAAGGCCAAGAACCCAGTGGCTTGTGAACAGCAGCAGGCGGGCTTGTGACTTGTACCACCAGCAAGAATGGGCCGATCCAAGCCGGCGCGTCAAAGCAGAGACGTGCTTTGAAGAAATGCGAGACCGGTCCTACAAGATCTGGCACTTCGATGTGGATGACATGGTTAGACAGACCCAGGCCGAGTACAACAGGCGGCTGCTCGACTGCAGTGTAGAGAATGGGCCAGGGAGGAAGTTTGGTTACGTACTATGA", "translation": "MTASADLPYADRDVGGCGGPKPHIAIVGGGIVGVVLTLGLIKQAIPVQLYEQAQGFRELGAGIAFSACARRCMELIDPSIPQALVRGGAVSISDVEDQDCLRWIDGYNQYRPDEPEYQKPLAQIGGAGFRGCRRDEFLEELSKSLPAGVIKFGKRLETIEIQADGKIILAFGDGTQAEATAVIGCDGIKSRVRKHMYGAKNEVSYPQFTHKVAYRALLPMTDALEVLGTWKANNFHHHVGPGAHMTHYPVANHKALNVVIVLSDPQPWPDHDNMVAEGSREKLEAALQDWHPTVLKLVRRLPDKLNTWALFDLGDYPLPRYNAGRICVAGDAAHATTPHHGAGACLGIEDALCLNILLGQVCSNNNADLNHAVEVAFGVFDKIRRPRTQWLVNSSRRACDLYHQQEWADPSRRVKAETCFEEMRDRSYKIWHFDVDDMVRQTQAEYNRRLLDCSVENGPGRKFGYVL"}, "target": {"uid": "a1e83ad0-93ef-4b29-b321-6bb77e97a577", "label": "WHS04490.1", "names": {"protein_id": "WHS04490.1", "cluster_role": "hit_required"}, "start": 7995, "end": 9602, "strand": -1, "sequence": "ATGGCCATTGACACGTCCACCCGCTCCTCTGGGCCCCATATTGCCATCATCGGCGGTGGCATCGTTGGAGTGATCTTGACGCTCGGCTTGCTACGACAAAACGTTTCGGTACGCTTGTACGAGCAGTCAGGTGGCTTTCGAGAGATCGGTGCTGGGATCGCCTTCTCGGCATGCGCGCGACGATGTAGTGCGTACACTGTTCTCATATTGCGGCTCTGCATATTACCCATCCCATCGTCCGTATGCTTCCGTCTTGAGCATTCCATCTACTACGACAGAGTCGCTAGAGGCTTCAAGTTCTCTGATGATAACTAACGCTGTAGTTTAGTGGAACTGATGGACCCAGCCATCATTGCCGCCCTCGAACGTTGCGGCGCCGTGCCTGTGTCCGATAAGGCTACCGATGAAGATGATCACCTGCGCTGGATTGATGGGTACAACCAGCATCGTGACGACGATCCCAGCTACCAGAAACCTCTTGCTGAGATCGGTGGCAGCGGTTTCCATGGCTGTCGACGAGATCAATTCCTCGAGGAACTTGCAAAGGACATCCCGCCGGGGGTGATCATGTTCCACAAACGCTTGGGCGATTTGAGGCAAGAAAAGGACGGCAAGATTCAACTTGGCTTCGTCGATGGCTCAAGGGTCGAAGCAGATGCTGGTATGCTAAAATAAAAACTGTTCCCCCCTGTGGCGAGGGATCACGCGGCTAATTACAAGACAGTCATTGGCTGCGACGGCATCAAATCGCGCGTCCGCCAACATCTCTTTGGCGCCGAGAACCCAGCCTCATACCCCCAATACACGCACAAAGTAGCATACAGAGGCCTCATACCCATGGACCGCGCCATCGAAGTCCTCGGCACGTGGAAAGCGAACAACTTCCACCACCATGTCGGGCCCGGTGCACACCTAACGCACTACCCAGTAGCTAACCACACCATGCTCAACGTAGTCGTCTTCCTCTCCGATCCGAACGAGTGGCCCGATCCAGCCACCATGGTTGAAAAGGGCACCCGAAGTGAAGTAGAAACCACACTGCAAGGATGGCATCCCACTGTCCTCGGCGTCGTGAACTTACTCCCCAACGAGCTATCCAAGTGGGCGCTCTTCGACCAGGGCGAGTTCCCTCTCCCCCAGTACAACGTAGGTCGCGTCTGCGTAGCCGGCGATGCCGCGCACGCGAGTAGTCCGCATCACGGCGCGGGCGCGTGTCTGGGTGTACGTCATCTGTTCTCATTTCCCTACCTCCACTGTCTTTCCGCTAATGTTCATACCAGGTCGAAGACGCGCTCTGTCTATCAACCCTTTTAGGCCAAGTCCAAGCCCGTTCCAATTCCAAACTCAGCACAAACGCCCTCCTCGAATCCGCTCTCCAGGCCTTCGACAAGTTGCGTCGTCCTCGCACGCAGTGGCTTGTTAATAGTAGTAGAAGGGTGTGCGACTTGTATCATCAGTCGGAATGGGCGGAGCCGAGGCGGTGGGTCAAGGCGGAAACGTGCTTTGAGGAGATTAGAGATCGGTCGTATAAGATTTGGCATTATGATGCTGATGGGTTGGCGGGGCGGACGAGGAGGGAGTTTGAGGGGAGGGTGGGTTTGGTGTAG", "translation": "MAIDTSTRSSGPHIAIIGGGIVGVILTLGLLRQNVSVRLYEQSGGFREIGAGIAFSACARRCMELMDPAIIAALERCGAVPVSDKATDEDDHLRWIDGYNQHRDDDPSYQKPLAEIGGSGFHGCRRDQFLEELAKDIPPGVIMFHKRLGDLRQEKDGKIQLGFVDGSRVEADAVIGCDGIKSRVRQHLFGAENPASYPQYTHKVAYRGLIPMDRAIEVLGTWKANNFHHHVGPGAHLTHYPVANHTMLNVVVFLSDPNEWPDPATMVEKGTRSEVETTLQGWHPTVLGVVNLLPNELSKWALFDQGEFPLPQYNVGRVCVAGDAAHASSPHHGAGACLGVEDALCLSTLLGQVQARSNSKLSTNALLESALQAFDKLRRPRTQWLVNSSRRVCDLYHQSEWAEPRRWVKAETCFEEIRDRSYKIWHYDADGLAGRTRREFEGRVGLV"}, "identity": 0.6348195329087049, "similarity": 0.7473460721868365}, "72aab0d7-0daf-4ddc-a109-8a2831334f21": {"uid": "72aab0d7-0daf-4ddc-a109-8a2831334f21", "query": {"uid": "e0175323-678c-47cd-8333-0f816f55f0ef", "label": "KAI1842510.1", "names": {"protein_id": "KAI1842510.1", "cluster_role": "hit_required"}, "start": 37372, "end": 38341, "strand": 1, "sequence": "ATGGATTCTAGCTCAAAGACGGTAGTGCTCATCACTGGAGCCAATACTGGTCTAGGTTCGTCGCTTCGCCTTGTCAGTTTGTGCGAAAAAGGGTCTTATACTAAATGCCAGCATGATGCAAGTCAGGCTTGGAGACGGCAAAGTCGTTGTTTGCACGACCAGAGTCTTACCATGTTCTGATTGGATGTCGAGGGGATCTTGAGCGCGCCAAAACTGCCATCTTCGAGTTAAGAGAGTCCTCACCCGCGAGCACATCGTTGGCGGATGCGCTGTCGATCGACATCACATCTGACGAATCTATCGCCTCTGCTTTCCAGCAAGTTCAGGAGAAATATGGCCACATTGATGTTTTAGTTAATAATGCTGGTATGTGAACGAACTTGGCACCTCACCATAGCTCATCTGATGTACTTATCGAAGCATGATGCAGGCGCCGACCTCGAATCCGCTGTCGCTGCTGGCCAAATGACCCCTCGTGAGTGCTGGAACGAGATGTACAATGTCAACGTAACTGGCACGCATCTCTTTACTTCAGCGTTTGCTCCATTGCTTCTGGCTTCCAAAGCCTCGACCCCGCGCATGCTGTTCATCACCAGTGGTCTCTCGTCCCTGACAGAACTCGCGAACGGCGAAAGCCCGCGCTACACGAACCCCCCGGCAGGCTGGCCAAAGCCCATCGTGCCGTTCTTCCCATACAGAGTGAGCAAGAGTGGCATGAATATGGTGGCGACAGAATGGGCACGTCTACTCCGCAAGGACGGCGTCTGTGTATTTCTCATCTCACCCGGTTTGCTAAACACAGGGCTTGGCAGCAACCGAAAGACGGGCCAAGGGCCCAACTTGGGTGCTTTGGGGGCTATTGATCCGGCTATAGGTGCCGGATTCTGTGCCGATGTCATTGAAGGGAAGCGTGACGGGCAGGCCTGGCCTACGAATGTGCTTAGGAAAGACGCCGTGCAGCAGTGGTAG", "translation": "MDSSSKTVVLITGANTGLGLETAKSLFARPESYHVLIGCRGDLERAKTAIFELRESSPASTSLADALSIDITSDESIASAFQQVQEKYGHIDVLVNNAGADLESAVAAGQMTPRECWNEMYNVNVTGTHLFTSAFAPLLLASKASTPRMLFITSGLSSLTELANGESPRYTNPPAGWPKPIVPFFPYRVSKSGMNMVATEWARLLRKDGVCVFLISPGLLNTGLGSNRKTGQGPNLGALGAIDPAIGAGFCADVIEGKRDGQAWPTNVLRKDAVQQW"}, "target": {"uid": "d6e175cd-9e03-4ab5-aa28-83acd1b96be1", "label": "WHS04487.1", "names": {"protein_id": "WHS04487.1", "cluster_role": "hit_required"}, "start": 3515, "end": 4481, "strand": -1, "sequence": "ATGACGTCTTTTGGAACCAAACCCCTTATAGTCATCACTGGAGCTAATTCTGGCCTAGGTAATTTCGATGTCTTCTCCCGAGGTCATCAATCCACTTTGGAAAGTTCGCTAATATCGATACCATCTTATAGGTTTCGAGATCGCCAAAGCTCTTTTTGCCCGTCCGGAGCCGTGCCACATCCTCATCGGATGCCGTGGCTACATCAGCCGCGCAGAAGATGCGATCCATAAACTGAAAAAGCTGTCGCCTGGGAGTGCTTCCATCGCGGAGCCGTTCGTGGTCGACATCTCATCCGACGAATCCATCGCCGCAGCTTTTACGCACATTCAAGAGAAGTTCGGCTACATCGATGTCCTTGTTAACAACGCTGGTACGTTCGACGTGATCTCGCAAAATCCATACAGCGGTGCATTAATATGTATCCAGGCGCCGATCTGGACACGGCAGTGAGTGCCGGACGTCTGTCGAAGCGTGAGGCCTGGAACCAAGCATGGGATGTGAATGTGACCGGCACGCACCTTTTCACTGAGGCGTGCACGCCGCTTTTGTTGGCTTCTAAGAGCGCATCGCCTCGCTTGGTTTTCATCACCAGCGGTCTGTCCTCCATCACTGAGCATGCCAATGGTTCCAGCCCCCGCTACTCGCTCGCGCCGGCTGGGTGGCCCAAGCCGAGTACGTTGTTCCTAGGCTACAGGTCCACGAAGAGCGGACTGAACATGGTTGCGACGGAATGGGCGCGAGTCTTGCGCAATGATGGTGTCAAGGTTTTCAATATCTCGCCGGGATTCCTCAACACTGGTCTGGGCGACGATCGAGGTACATCTGAACGCCGGGAAAAGGCCGCTATGGGAGCGATTGATCCAGCCATTGGTGGGGAGTTTTGCGCGGACGTTGTGGAAGGGAAGATAGATGAGCAGGCTTGGCCTCCAAAGGTACTCAGGAGGACTATGGTGCAACCCTGGTAG", "translation": "MTSFGTKPLIVITGANSGLGFEIAKALFARPEPCHILIGCRGYISRAEDAIHKLKKLSPGSASIAEPFVVDISSDESIAAAFTHIQEKFGYIDVLVNNAGADLDTAVSAGRLSKREAWNQAWDVNVTGTHLFTEACTPLLLASKSASPRLVFITSGLSSITEHANGSSPRYSLAPAGWPKPSTLFLGYRSTKSGLNMVATEWARVLRNDGVKVFNISPGFLNTGLGDDRGTSERREKAAMGAIDPAIGGEFCADVVEGKIDEQAWPPKVLRRTMVQPW"}, "identity": 0.6366906474820144, "similarity": 0.7589928057553957}, "12632f8b-3049-408f-a1a3-6d2ba458c990": {"uid": "12632f8b-3049-408f-a1a3-6d2ba458c990", "query": {"uid": "b6a083a1-92f2-4cb7-b9a5-4a85ed975fa8", "label": "KAI1842511.1", "names": {"protein_id": "KAI1842511.1", "cluster_role": "hit_required"}, "start": 39561, "end": 41538, "strand": 1, "sequence": "ATGGTCTACGCCGGCCTGTTTGGTGTTTTTTGCCACCAAGTAATCTTCCGATCCTACGAAGTAGACAGTCATGGGTGGGAGATGGTACTTGCCTACGTGAACATCAACGCTGGTTTGGTGGTAGGTTACGGTTTGATGGGCACCCATAACCTCATGGATGTCATCATGCACGTCTGTCTGGCAGGGGCCGTCTTTCTGGTGGGCCTGTACGGCAGCTTGCTATTGTACCGTGCCTTCTTCCATCGACTGCACCGATTCCCTGGCCCCTTTCTCGCACGCCTGTCCAAAGTCTATCAGTAAGCACTGCTCGGTACAAACAGCCTTTCTTCCGGCTCACGCCCAGGTACTGACATTTTCATTTCCTCTGGCTTTAGGATCTCCTCCATTATTAATACCAAGATGCAATACCACATGCACGTGCCGAAACTGCAGAGGCAATATGGAGACTTCATTCGTACTGGGCCGCGTGAATTGACGGTGCTTCGCGCAGAAGCAATTGATCTCATTTACGGCTCGTCATCGCCGTGCACCAAAGGCACCTGGTACGATCAGAACTCGGGGAATGCAGACAAGGTTGGCATAGAGAATGTGCGAGACAAGGAAAAGCACAGGGTTCGTCGCAAAGCTTGGGATCGGGGTTTAGGCCTAAGAGGTAATCTATCTTAACGATTCAGGTATGACAGCTGATGATCTAACTATCGATGGTCAAAGCTCTGTCAGTGTATGAGCCTCGGATCAAAGGCAAGGTCGACGCGCTTATGACCAGATATGAAGGGAAACAGTCAGTTAATGTCACGAGAAATAACATTTTATATGCATGGGATGTCATGGGCGACATCGCATTTTCAAAGGATTTTCACATGTTGAAGTAGGTTGGAAACCAAATCATATCCCCTTCAGGCGTTCCAAACAGGAGAGATGAGTAATGCCTGACTCTGGTAGGACTGGCGTTGAGCACCCCGCCGTGGAAGGTCTTCATTGGGCCATGGCAATAGCTGGAGTTGTAACGACTCTCCCATGGCTTATGAACATGCTACGGGTCATCCCAGGTGCTACTGGTAAATTTGAAAAGTTTGCCAGTTGGTGTTCTGGTGAGGTTGATCTGAAGCGCGAAGCTCTAGCTTCGGAACAGGCCAAGGGTATGGATGAGGAGCCAAGCGATGTCATGTCTTGGATCATCAAGGCACAGCAGGAGAAGCAGCGGTCTGCGCCTCCGACAGAATCCGCGATCAGAGAGGATGCTCGAACCTTGATTTCTGCTGGCAGGTCTGTTGCGCGTCTTGTCAGGTCCCCTACCTCCGCCCATCGAGACTGACAATGATGATAGTGATACCATAGCTATCGCATTTACGAATTTGTAAGTTGGCCTCCTCTTTGGCCATGAGCTATGCACTTCAATGCAATAGCCAAACTGACATGAACTTCGAAAGCCTGTATTTAATGGTCAAAAACCCCGAGGCTTACAAGAAGCTCCAGAAGCTGCTAGACGCCGAGTTCCCAGGTGGCTACAACGACTGGGCCTATGACAACGTGAAGAGGATCCCTTACATAGATTGCCTTATTCATGAGACTCTACGGCTACGGCCGCCAGTACCGATGGGATTCTTACGCGAGACACCTGATGCAGGCTTGCAGGTAGGCGATGTCTTCATCCCGGGCAAAATCAACGTCAATGTACCCATATGGGCGATGCAGAGGGATGAACGGTACTTCGACAGAGCCCTAGATTTCATCCCTGAGCGATGGGAGACCCTGTCGCCCGAGTCGTCGGCGTACTTTCCTTTCCAGCGAGGAGGGTTTAGCTGCGTGGGTAAAGCCAACGCTATGATGCAAATTCGAATGCTTATCAGCGCAACGGCGCTGCAGTACAATCTTGCGTTCGCTCCAGGAGAGGATGGTGAGCGTTTTGGGGAAGGGACAGAGGAAAGACTCACCCTGTGGATTCCTCCCTTGTACATGACATTTCACCCGAGATAG", "translation": "MVYAGLFGVFCHQVIFRSYEVDSHGWEMVLAYVNINAGLVVGYGLMGTHNLMDVIMHVCLAGAVFLVGLYGSLLLYRAFFHRLHRFPGPFLARLSKVYQISSIINTKMQYHMHVPKLQRQYGDFIRTGPRELTVLRAEAIDLIYGSSSPCTKGTWYDQNSGNADKVGIENVRDKEKHRVRRKAWDRALSVYEPRIKGKVDALMTRYEGKQSVNVTRNNILYAWDVMGDIAFSKDFHMLKTGVEHPAVEGLHWAMAIAGVVTTLPWLMNMLRVIPGATGKFEKFASWCSGEVDLKREALASEQAKGMDEEPSDVMSWIIKAQQEKQRSAPPTESAIREDARTLISAGSDTIAIAFTNFLYLMVKNPEAYKKLQKLLDAEFPGGYNDWAYDNVKRIPYIDCLIHETLRLRPPVPMGFLRETPDAGLQVGDVFIPGKINVNVPIWAMQRDERYFDRALDFIPERWETLSPESSAYFPFQRGGFSCVGKANAMMQIRMLISATALQYNLAFAPGEDGERFGEGTEERLTLWIPPLYMTFHPR"}, "target": {"uid": "9d9adc23-3942-4d18-bef6-94cfeb1d2704", "label": "WHS04497.1", "names": {"protein_id": "WHS04497.1", "cluster_role": "hit_required"}, "start": 29537, "end": 31419, "strand": 1, "sequence": "ATGTCATGGGGCTCGACAGCAGGCTGCTCCGCGCTGCTGAGCCTGTCGCTACACCAATTCATCCGACATGTTGAGATTGACAGTCGAGGTTGGGAAATGGTTTTCATGTACCTTGGAGCCCTCACGTTACTTTTCACTGGTTTTTTGAAAGCGTCGGGTTTGGGTGTTACGAACGCTCTGCTGCACACTTGGTTGGCTGGTTCGACTTTTCTGGTCGTGTTGTATGGCAGCATTTTAGTATATCGCGCCTTCTTTCACAGACTAAGACGCTTTCCGGGCCCGTTCGCTGCGAGACTGTCGAATCTATACCAGTAAGTTTCCCATCCATCCAATCACTTATGCATGTGGCATACTCAGATACTAACCACCCAAAAGCATGGTAATAATGAAGCGAACGAACATGCGCTATCATCGCCACATGCAAGAGCTTCATGTCCAATACGGCGACTTTGTACGTACCGGACCGCGCGAACTTTCCATTATCCGTGCTTCAGCTATCGATCTCATATATGGTCCAAAATCGACTTGCGAGAAGGCTACTTGGTATGATCAAAACTCGGGTAATGCAGACATGGTTGGCATCGAGAATGTGAGAAGCAAGAAGAAGCACGGAATTAGAAGAAGGGCTTGGGATAAGGGGTTGGGATTCCGAGGTACGTTCGGAAATCGCAGCGTCTATGAGACCAGCTTGTTAACGATTATCAATAGCTTTGGGCGTTTACGAGGATCGTGTAAAGGCCAAGGTAGATCTATTGATGGAACGAATCGGAACGAGGGAACCTCTCAATATAACTCAGCAAACGATCTTTTACTCGTTCGATGTCATGGGAGACATAGCATTTTCTGAGGACTTCGACATGCTTCAGTAAGTCATCTTCCACTATCGAACGCACTGGCTAACTGCCCCGTCTCACAGCACCGGCATCGAACACCCCGCCATAGCAAGCCTCCACGACGCCATGTCAATCGCCGGAATCGTCACCACCCTCCCCTGGCTCATGAACATGCTGCGCGTCATCCCAGGAGCAACCGGTCGCTTCGAACGCTTTGCCGGCTGGTGCACTGAACAACTAAATCTCAAGCGAGAAGCGCTGGCGAAGGAACGTGCTGCAGGCAAAGAACACGAGCCCCGAGACGTAATGACCTGGCTCATCAATGCCATGAACCAAGGTGATCGTTCAGCGCCACCAAGTGAACGCGCCATACAAGAAGATGCACGAACGTTAATAAGTGCCGGGAGGTTCGTTCCTATGCACTCCACCCCGCACTTCCAATCATCGCTAACAATCCCCACCCCAGTGACACCGTCGCCATAACATTCACAAATACCCTCTACTTCCTCGCCACCCACCCCACCACCTACCGCCACCTCCAAACCCTCCTTTCCACCGCCTTCCCCGCCGGCCCCACCTCCTGGACCTACGCCAAATCCAAATCCATTCCCTACATCGACTACATCATCCACGAAACGCTGCGCCTGCGCCCTGCCGTGCCCATGGGCTTCCTACGCCAAACGCCCCCGCAGGGCCTGCAAATCGACGAAATCTTCATCCCCGGCGACACCATCGTCAACGTGCCGACGTACACGATCCAGCGCGACGCGCGGTACTTCGCGGACCCTGAGGCGTTTCGGCCGGAGCGCTGGGAACACTTGTCGCCGGACACGGCGGCGTATCTGCCGTTTCAGCGCGGGGGGTTTACGTGCTCGGGACGCAATTTGGCGGTTATGCAATTGCGGATGCTGATTGCGAATGTGGCGCTGAGGTATGAAGTGGGGTTTGCGGAGGGGGAAGATGGGAGGGGGTTTTGGGAGGGGGAGAGGGAGACGTTGACGATGTGGATTCCGGAGTTGAGGATGATGTTTAGGCCGAGAGGGGAGTAG", "translation": "MSWGSTAGCSALLSLSLHQFIRHVEIDSRGWEMVFMYLGALTLLFTGFLKASGLGVTNALLHTWLAGSTFLVVLLRRFPGPFAARLSNLYHMVIMKRTNMRYHRHMQELHVQYGDFVRTGPRELSIIRASAIDLIYGPKSTCEKATWYDQNSGNADMVGIENVRSKKKHGIRRRAWDKGLGFRALGVYEDRVKAKVDLLMERIGTREPLNITQQTIFYSFDVMGDIAFSEDFDMLHTGIEHPAIASLHDAMSIAGIVTTLPWLMNMLRVIPGATGRFERFAGWCTEQLNLKREALAKERAAGKEHEPRDVMTWLINAMNQGDRSAPPSERAIQEDARTLISAGSDTVAITFTNTLYFLATHPTTYRHLQTLLSTAFPAGPTSWTYAKSKSIPYIDYIIHETLRLRPAVPMGFLRQTPPQGLQIDEIFIPGDTIVNVPTYTIQRDARYFADPEAFRPERWEHLSPDTAAYLPFQRGGFTCSGRNLAVMQLRMLIANVALRYEVGFAEGEDGRGFWEGERETLTMWIPELRMMFRPRGE"}, "identity": 0.5626134301270418, "similarity": 0.691470054446461}, "b3539bf8-7baf-4b37-a187-07ae88d82aa6": {"uid": "b3539bf8-7baf-4b37-a187-07ae88d82aa6", "query": {"uid": "aa398475-4c85-4d5a-b73d-38fb4ad9f3b4", "label": "KAI1842501.1", "names": {"protein_id": "KAI1842501.1", "cluster_role": "hit_required"}, "start": 5000, "end": 6171, "strand": -1, "sequence": "ATGGGAATCCCTGAAAAGCTATATGCCATTCCTAAAATCGACATCGAACCTTTCCTTGACCCCAGCTCATCCGATGATGCTCGTCGCGCTGTAGTCGAAAACATGAGCGATGCTTGTCACACTTACGGCTTCTTCAATCTTACCGGACACAGAATCCCCAGTGATTTCTTGAAGGAGGTGTTTGATGTGAACAAGATGTTTTTCGCTTTGCCCGAAGACAAGAAGATGGAAGTCTGGATCAAAAACTCTGTGGGACGGTCATTTAGGGGATACGAACCTTCCGGCATCCAGACCCACCACAAAGGCTTGCTCCCCGATATCAAGGAGGTGAGTGATGATTGACGGAAAATGGTTCATATTTGCCACTTTCTCTGCGGGCTAACGTCGATGCATTCAAGACTTTCATGGTCGGCCGGGAGGTCCCTGAAACCGATCCGGATTGCGGGTCATTCTCCACCGGACCGAACCTCTGGCCTTCTAGTCTGCCCAAAGAAAAGTTCCAGAACCGTATCATGGCATACCAGGGGCGGATGTTGAATCTCGTGAAGACCATCCTAGATATTCTGGCTCTAGGACTCCCTAAGGAATGGAAATGCCCACCCAATGTGTTTGACTCACTGCTCGATAAGCCATCTATCCCCATGAGATTTCTCCACTATGGTCCTGTCCAGGCTCGAGATGATCGCCAATTTGGAGGTAGGTCAATATTGCCCCTTTTGAAGGCGACCAAGCTCCATTCGGCCTCTCTGGCCACGTTTTCCATTACGTTCATTGACCGAGACGTTGCTCAGTTGCCGACCACACCGACTTTGGGTGTGTGTCTATTCTACTACAAGAGCCTGAGACAAGCGGACTCGAAGCCTACTACGCGCCAGCCGATACTTGGATTCCAGTCCCAGTCATAGAGGATGCGTTCGTGATCAACATGGGCGATATGATGCAGAAATACACGGGCGGATACTACCACAGTGCTCGCCACAGGGTTCAGACCAACTTGAACAAGCATCGCCACAGCATTGCATTCTTCCTCAACGGCAATCTCAAGTTGAGAGCATCGGCTCTGGATGGGTCAGGCGTCGAGACCGTTGTTGGTGAACACATTCGTAACCGCTTACTAGATACCATGGGGGACACTGGCAACCTGCTTCGGCGTGAGGTTGAAGCAGTTTAA", "translation": "MGIPEKLYAIPKIDIEPFLDPSSSDDARRAVVENMSDACHTYGFFNLTGHRIPSDFLKEVFDVNKMFFALPEDKKMEVWIKNSVGRSFRGYEPSGIQTHHKGLLPDIKETFMVGREVPETDPDCGSFSTGPNLWPSSLPKEKFQNRIMAYQGRMLNLVKTILDILALGLPKEWKCPPNVFDSLLDKPSIPMRFLHYGPVQARDDRQFGVADHTDFGCVSILLQEPETSGLEAYYAPADTWIPVPVIEDAFVINMGDMMQKYTGGYYHSARHRVQTNLNKHRHSIAFFLNGNLKLRASALDGSGVETVVGEHIRNRLLDTMGDTGNLLRREVEAV"}, "target": {"uid": "3c552256-8607-418c-bb9f-4a73ab27c4d8", "label": "QCO93106.1", "names": {"protein_id": "QCO93106.1", "cluster_role": "hit_required"}, "start": 0, "end": 1119, "strand": -1, "sequence": "ATGGAGATTGCCAATACACAAGCGGCGATACCAACCATTGACATTAGCGCACTGTTGTCACCAACAGCCTCAGAACAGTCGAGGCAGACCGTTATTAACAATATGAGTGATGCTTGTCACGCTTATGGCTTCTTCAATCTCGTTGGTCATGATATACCCCCCGAAGCCATGCGCGATGCTCTTGATTGCAACAAGCTCTTCTTTGCCTTACCCCAGGACAGGAAGATGGAGGTCTCGATCGACAAGTCTATTGGCCGCTCATTTCGAGGCTACGAGCCACCTGGTATTCAGACCCATCACGAAGGTCTGTTGCCAGATACTAAGGAGGTAAGACCCCTCATAGGACACAAAGTTTCCATTGTATTTCAGTCGACATAACTGATGCCCACATTACAGACTTTCATGGTAGGAAGGGAGGTCATGGAGGGTGACCCAGACTGTGGCTCGTTCTCTACTGGGCCTAACCTGTGGCCATCAGACCTGCACAAGAAGGGATTCCAGGATCGTGTAATGAGCTACCAGGCGAGGATGTTACGACTTGTTGAGACGATTCTCGACTGTCTGGCTCTTGGTCTCCCCAAGAGTTGGAACTGCACATCGCATGTCTTCAAACCCCTTCTCAACAAACCATCTATCCCAATGAGGTTTCTTCACTACGGCCCCGTTGAAATTCATGATGATCGCCAATTTGGAGGTGAGTTAGAAATGCCTTTTCTGTGTACATAAGTGCTCAAAGTGTCTCTAGTTGCCGACCACACGGATTTTGGGTTCGTCTCGATCCTGCTTCAAGAGGCTGGTACATCGGGTCTTGAGGTGTTCTATCCGCCAACGAAGTCATGGGTACCAGTACCGGTGTTCGAGCAAGGTTTCGTTATCAACATGGGCGACATGATGCAAAAGTATAGTGGAGGGTACTATCGTAGCGCTCGCCATCGCGTTTTGACGAATCGACACAGACACCGACACAGCGTCGCGTTTTTTTTAAATGGAGACTTGAAGTTGAATGCAAAAGCACTGGATGGATCCGGCCATGAAACGATAGTGGGCGAGCAGATCCAGCAGCGGCTGATTGAGACCATGGGCATGACCGGGAACTTACTTAGACGAGAATTAGTGTAA", "translation": "MEIANTQAAIPTIDISALLSPTASEQSRQTVINNMSDACHAYGFFNLVGHDIPPEAMRDALDCNKLFFALPQDRKMEVSIDKSIGRSFRGYEPPGIQTHHEGLLPDTKETFMVGREVMEGDPDCGSFSTGPNLWPSDLHKKGFQDRVMSYQARMLRLVETILDCLALGLPKSWNCTSHVFKPLLNKPSIPMRFLHYGPVEIHDDRQFGVADHTDFGFVSILLQEAGTSGLEVFYPPTKSWVPVPVFEQGFVINMGDMMQKHRHSVAFFLNGDLKLNAKALDGSGHETIVGEQIQQRLIETMGMTGNLLRRELV"}, "identity": 0.6616766467065869, "similarity": 0.7604790419161677}, "e215d082-0d6c-46bb-9458-addd66884bf6": {"uid": "e215d082-0d6c-46bb-9458-addd66884bf6", "query": {"uid": "8c6c4c2b-fab8-4c36-91c3-b10f0fe393f7", "label": "KAI1842503.1", "names": {"protein_id": "KAI1842503.1", "cluster_role": "hit_required"}, "start": 9314, "end": 10532, "strand": 1, "sequence": "ATGACGACCAAACAGATGTGGGAGACCATCAAGCGGTACTTTGGGGATGGCCACGTCCCTGGATCTGCTCCGCTGCGCTACAATATACACATCTGCGAGATGATACCGTCGAGCCCTTTTACTGCCAGTGGCAGCTCTCGCTACGGAATAGAGCTGAGCGAGGCTGCGATGCCCCTATACTCTGTCCTCGGAGATACGTGCCCCCCACCTTGCACATGTTTCGAGATGCCAGCCGTTGTCAAGCACATTGAGGAGTGGTTGGAGAATAACCCGGATGATATCCACCCCGATGACATGGCCATTACCAGTGGAAAGAATGACACTGACGCCGATGAGGTCTCGCTCTTCATCATGCGAGACGTACTTAGTTGGTGGGTGCATTGGGGCGGAGCTCTGCGCCCAGAAGACTACTGGAAGCAAATATACGTCGCCTTCGCCGCCATCCCCGATGACATACAGCTGAGCCCGGCGGCGTTCTTCGACGGGACCTACCGTTTTCTTGGTCACACCTGGAACGACTGTCGCGAGGGTTTGTTGAAAGAAGGCATGACCCCAGACAAGGTGGAGTTTGTCGAAATGTGCCTGTGGCGCCAGATTCTCACGCAATACTTTGAGAAGGTGGACCCAGCCCTATACCCGCTCCTAAAGTCCAAGACGACCTTGATGACACAGTACCGAGTTCATACGGGCAACACATTGGGATGCGCGGCGTTAGTTTTGGCAACCATGGACATGGCCCCTGGAGTAGAGGGCGTACAGGACCATGCGCTGGAGGCGGCCTCGATCGCGCAGTGCCTGTCCATGGACATGGCCAAGGAGGCGCTAGGGATCCTTAAGGGTGAGAAGACGGAGACGGTGGCCGGGAACCGAGTGCAGCTCAAGAGGGAATTGCGATGGGTCTACGCTCGATGCATGGAGCAGCTCAACGCACACGAGGAACAGGCCTTTCTATTGCGCCGATTCGCCTCAGCTGGCTTGCACTATGTGCCCATGATGGACAGGTACCTTGAGAGGGTCAATGGCAACTCCCGCTTCCCGATTACCGAACTGCAGGCCAAAATCCTTGCCCCTTTCATCAATAGTCGATCGGTACCCCCATCCCTGAATAAGACTCTGGTTCTGTCTGGTGCGGTTTCCGGGATGAATATGGACGAGCTGGGGATCGTCGGCACTACCAATGGACTCAATGCTAACGGCCCAGAAAGTGTTGAAGCATGA", "translation": "MTTKQMWETIKRYFGDGHVPGSAPLRYNIHICEMIPSSPFTASGSSRYGIELSEAAMPLYSVLGDTCPPPCTCFEMPAVVKHIEEWLENNPDDIHPDDMAITSGKNDTDADEVSLFIMRDVLSWWVHWGGALRPEDYWKQIYVAFAAIPDDIQLSPAAFFDGTYRFLGHTWNDCREGLLKEGMTPDKVEFVEMCLWRQILTQYFEKVDPALYPLLKSKTTLMTQYRVHTGNTLGCAALVLATMDMAPGVEGVQDHALEAASIAQCLSMDMAKEALGILKGEKTETVAGNRVQLKRELRWVYARCMEQLNAHEEQAFLLRRFASAGLHYVPMMDRYLERVNGNSRFPITELQAKILAPFINSRSVPPSLNKTLVLSGAVSGMNMDELGIVGTTNGLNANGPESVEA"}, "target": {"uid": "a754b084-b5d1-4cf1-9928-c03faef7367a", "label": "QCO93112.1", "names": {"protein_id": "QCO93112.1", "cluster_role": "hit_required"}, "start": 21999, "end": 23139, "strand": 1, "sequence": "ATGAAAGAGATCTGGGAGACCCTCAAGCAGTATTTCGGGGACGGTTTTGTCCCTGGGTCTGCTCCACTACGTTACGAAATGCACTTTTGCGACATGAAGGAGCCATTGAACAAGAAGCAGAGCATGCGCTATGGAGTAGAGATTCCCGAAGACGCAATGCCCTTGTTCTCCGTCTTGGGAGATACCTGCGCACCACCATGTTCATGCCAGGATATCTCGGGTGTAATTGAGCATATCGATAGATACCTCGAAAATGCTCCGATTCGTCACGCGGATGATTACACCATCACCAGTGGAAAGGATGACGAGGATATCAACCAAGTCTCCCTGTACATCATGCGCGACACTCTCAGCTGGTGGGTGCATTGGGGCGGAAGCTTACACCCAAACAACTACTGGAAATTGATATACGTTGCGTTCGCAGCCATCCCAGATGACGTTCAAGTGCATCCTAGGGACTTCATCGATGGCACGTACCGCTTCCTCGGACACTCATGGAACGATTGCCTCAATGGACTATTGGCTGAAGGGGTTCCTTCAGATCAGGTCAAGCTTGCAGAAATGACTCTTTGGCGCCAAATGGCTACTCAGTATATCGAGAAGGTCGATCCCGGTCTGCGTTCTTTGTTGGTTTCCAAGACAACCCTGATGACTCAGTACCGGGTCATGACGGCAAATACGCTAGGCTGCGCAGTCCTCCTGTTGGCAAGCGAAGGTGTCATAGTCGGCGACCTGGATGACGGTGCTCTTGAGATGGCTTCAATCGCTCAATGTTTGAGTATGGACATGGCCAAGGAAGCCCTAGGTGTGTTAGAAGGAGAGAAGACAGAGACGGTGGCAGGAGATAGGAGACAATTAAAGAGGGAGCTCCGATGGTTGTATGTCAGGTGTATGAAGTACCTGGATGCCCAGCCCCATGCAGAGTTTTTGAGGCGATTCGCTTCTTCTGGTCTACATTATGTTCCTATGATGGACCGGTATCTCGAACGCGTTCGAGGCCATATCCGATTTCCCATTAGGGAGTCCGTCGCCCGCATACTTGAGCCATTCATCAAGCGAGAGCCCACCCCGAACAAGTCAGGAAGGGAAGCAGACCATATCGCTCAGGTTGTCAATGAACCCATCACTGTGGCACTTTAG", "translation": "MKEIWETLKQYFGDGFVPGSAPLRYEMHFCDMKEPLNKKQSMRYGVEIPEDAMPLFSVLGDTCAPPCSCQDISGVIEHIDRYLENAPIRHADDYTITSGKDDEDINQVSLYIMRDTLSWWVHWGGSLHPNNYWKLIYVAFAAIPDDVQVHPRDFIDGTYRFLGHSWNDCLNGLLAEGVPSDQVKLAEMTLWRQMATQYIEKVDPGLRSLLVSKTTLMTQYRVMTANTLGCAVLLLASEGVIVGDLDDGALEMASIAQCLSMDMAKEALGVLEGEKTETVAGDRRQLKRELRWLYVRCMKYLDAQPHAEFLRRFASSGLHYVPMMDRYLERVRGHIRFPIRESVARILEPFIKREPTPNKSGREADHIAQVVNEPITVAL"}, "identity": 0.6074074074074074, "similarity": 0.7234567901234568}, "fd5fd6a7-bc6e-44c6-8223-7944260e06be": {"uid": "fd5fd6a7-bc6e-44c6-8223-7944260e06be", "query": {"uid": "779e550c-d14b-4024-8477-17434acf4847", "label": "KAI1842505.1", "names": {"protein_id": "KAI1842505.1", "cluster_role": "intermediate"}, "start": 14021, "end": 15305, "strand": 1, "sequence": "ATGCGTCCTCCGCTGAAGGTCCTTATCAACGGTGGCGGCATCGCAGGCAATGCCGTGGCCTTCTGGCTTTCGAGACTTGGTCATCACGTCACGGTCGTCGAACGCTTTCCCAGCCTGCGTGTCACAGGCTTGCAGCTAGACCTGCGCGGCCACGGCATCGATGTCATTAAGCAAATGGGCCTCGAACAGGCCATCCGCAACAAGTCTGCCCCAGAGGAAGGCATGCAGGTGGTCGACAGCTCAGGCAAACGGCGGGCGTATTTTCCGGTCAACAAATCTGGCAAGGGGAAACAAAGCCTGACCACCGAGTTCGAGATTGTCAGAGGCGACTTATGCCGTGTATTGTACGATGCAGCTCTTGAGAGCAAGGTGAAGCCCGAATATATTTTCGGCACGGGCCCCCAAAGCCTTGCGCAAAAAGGAGAAGTGGTTGAGGTTCTTTTTGAGAACGGCCAAACGGACGAATTCGACCTGGTGGTCGGTGCAGACGGTCAGTGGTCGCGTACACGCAGACTGATGCACAAGTCCGAAACAAATGCCTCTTCGGACAGTATTCACATTATCCCGGATCTCTACTTCGCGTATTACACAATGCGACGGCCTATGGAGAATGGGGAACAGTACGCAGCAACTTCATACATGGCTCCGGGGAAAAGAGGAATCATGACACGCAGACACAGTCCAGGTGATCTACAGGTCATGTTGTCGTGTAGAAACAGTTCAGCACAAATGAGGAATGCCCGTCGTGGTAGTGTCACTGAGGAGAAGGCAGCCTTGGCGGATATCTTCCGCAATGCAGGTTGGATATCAGAAGATCTCGTCAAGGGCATGATGGAAGCAGACGACTTCTACTGCGAGCGGCCCGGTGTTGTGAAACAAGAATCATGGTCGCAGGGCCATATCACGCTGGTCGGAGACGCTGCCTACTGCCCAACCATTCTCACGGGTATGGGCACCACGGCTGCAATGGTTGGCGCTTATATACTGGCTGGCGAGATTGCAAGACATGCGACTGACAACAAAGATGCTGGCAGCCTCAGGGTTGCACTTACGAACTACGAACTGAAATTTCGACCCTATATGGACCAAATCCAGGATGGTGTCGTCGAAAAAGCCACGTATCAGTACACAATGCCGGATTCACCACTCGCAATCTCCATAATGAATTGGGGACTTGGCCTCGCCTCCTATTTCAATCTCAACATCGCTGAGATTTGGGGTATAAAAGAGGTTGTCAAGGGATGGCAGCTCCCAGAGTACGAGGAGCTGCCAGGGATATCGTGA", "translation": "MRPPLKVLINGGGIAGNAVAFWLSRLGHHVTVVERFPSLRVTGLQLDLRGHGIDVIKQMGLEQAIRNKSAPEEGMQVVDSSGKRRAYFPVNKSGKGKQSLTTEFEIVRGDLCRVLYDAALESKVKPEYIFGTGPQSLAQKGEVVEVLFENGQTDEFDLVVGADGQWSRTRRLMHKSETNASSDSIHIIPDLYFAYYTMRRPMENGEQYAATSYMAPGKRGIMTRRHSPGDLQVMLSCRNSSAQMRNARRGSVTEEKAALADIFRNAGWISEDLVKGMMEADDFYCERPGVVKQESWSQGHITLVGDAAYCPTILTGMGTTAAMVGAYILAGEIARHATDNKDAGSLRVALTNYELKFRPYMDQIQDGVVEKATYQYTMPDSPLAISIMNWGLGLASYFNLNIAEIWGIKEVVKGWQLPEYEELPGIS"}, "target": {"uid": "f26556db-ec6f-4c8e-8924-5bf1a0890b4c", "label": "QCO93114.1", "names": {"protein_id": "QCO93114.1", "cluster_role": "hit_required"}, "start": 26529, "end": 27822, "strand": 1, "sequence": "ATGACGTCCCTGAAAGTTCTCATTGCTGGCGCAGGGATCGGCGGTCCTGCTGCGGCTTTCTGGCTTTCACGTATCGGTTGTGAAGTTACTGTTGTGGAGCGAAGCCCTAGACTTCGTGCAACGGGCCAGCAGGTAGACCTCAGTGGACAGGGGATCGTTGTCACACGAATGATGGGTATAGAGGATGACTTGCGGGCAGTCCGATGTCCCGAGCGTGGGATGCGGTTCGTTGACCATCAAGGCGTAACAAAGGCGTTCTTTCCAGTCGATTATAGCGGAAAAGCTGTGTACAGTCCGACACAAGAGGTCGAAGTGATGCGTGGCGACCTCGTCCGCATTCTATACGATGCGACCAAAACCCTTCGCGGGGTAAAGTATGTCTTCGACTGTCACATAAAACACTTCAGTCAAGACGATGCGCCATCTGGTGGGAAAGTGCACGTCGCGCTATCTGATGGCACTCAGGATAGTTACGATATTCTTATTGGCGCCGATGGTATCGCTTCCGCAACGCGTGAAATGATGCTAGGCACTTCTTTCCCAGATTTGCATCGCGATCTCGGTGTTTATATGGCTTACTTTACGGCACCGTCTCAAAAGGATGACACTTTTGACTGGAGTGTGTGTCATATTTCAGGAGGGAAAGCAATTATGACCCGCAGGGATCAACCAGAGAACATAAGGGTCTATCTAGCCACGCGCGTTGGATTTGACGTCCTGGATGCGGCGAAGACACTCGCAGATCAGAAGGCTGCACTGATCAGCTTGTTCAAGGGGACGCAAGGTTGGCAGGTTGAGAGGTTTCTCAACAATCTGGAGAACTCCCCCGAGGCTGATGATTTATACTGTCAGCGCATGAGCCAGATCCGTCTACCAAAAGGTGCATGGTCTAAAGGACGAGCTGTCCTGCTTGGCGACGCAGCATTTTGTCCAGGAGCCATCGGAGGTGGGGTGGGCACAACTGCTGCGCTCATAGGAGCTTACGTGCTGGCAGGCGAGATCGAAAAAGAATGGGAAGGATGTGGGCGAAAAACTGAAGAATTCAACGCGCAAAATGCTACAAAGGAGTACGAGCGCATCGTTCGACCATTCATTACAAGCAGGTCAGACATGTCTACCTGGATGGTCAGACTCTGGCTCCCTGAATCAAACTTTGGCGTGAAGACCATTCAAACTATCGCAGGCTTTGCAGCTGGATCGCAGATGAGCAAGTACAGGGGCAATTCAAAGCCGGCAGATGAGACGCAAAAACTTGAGTATCCCGACTATTTTGGATTGGGACCTAAACCATGA", "translation": "MTSLKVLIAGAGIGGPAAAFWLSRIGCEVTVVERSPRLRATGQQVDLSGQGIVVTRMMGIEDDLRAVRCPERGMRFVDHQGVTKAFFPVDYSGKAVYSPTQEVEVMRGDLVRILYDATKTLRGVKYVFDCHIKHFSQDDAPSGGKVHVALSDGTQDSYDILIGADGIASATREMMLGTSFPDLHRDLGVYMAYFTAPSQKDDTFDWSVCHISGGKAIMTRRDQPENIRVYLATRVGFDVLDAAKTLADQKAALISLFKGTQGWQVERFLNNLENSPEADDLYCQRMSQIRLPKGAWSKGRAVLLGDAAFCPGAIGGGVGTTAALIGAYVLAGEIEKEWEGCGRKTEEFNAQNATKEYERIVRPFITSRSDMSTWMVRLWLPESNFGVKTIQTIAGFAAGSQMSKYRGNSKPADETQKLEYPDYFGLGPKP"}, "identity": 0.3622222222222222, "similarity": 0.5244444444444445}, "4341042a-cfaf-49e3-b6f7-8bf794d4f2d5": {"uid": "4341042a-cfaf-49e3-b6f7-8bf794d4f2d5", "query": {"uid": "062ff01a-3b95-41c0-8bf0-a0c05d5a16de", "label": "KAI1842507.1", "names": {"protein_id": "KAI1842507.1", "cluster_role": "hit_required"}, "start": 20201, "end": 24937, "strand": 1, "sequence": "ATGCCAGAAACAACGGCTTTGGGTCACTTTGGTGACACAGTACCTCCTAGGGCTCAGCCAAACATGGGGTTGTTGGCCGCCAATGAGAGCGACGCACAGGTCAAAGAGGAGCCCATGAAGTCACGCGACTCAACGGTTAAAAGACTGGCGATTGGGTTTTCCCGCCACAGTATCGACAACAATGAGGAGAAGCCTCTCTTTGGAAGCAATGACCCTCTCTCTCCCCTTAACCCGCTGGGGGAGAGATTCAGCGCTCGCGCCTGGGCCCAGAATATGGCTAAGGCGGTAAGAAACAGCGGCCAGGAACAAAGAAGAGTTGGATTGTGTTTCGAAGACCTTGGAGTTTTTGGCTTTGGCACACCGACAGATTTTCAGAAAACTGTAGCCAACATCTGGTTTGCCTTGCCACAAATGGCAGCACGCGCTCTATTTCCACGCTCTATCACGTCTGGACAAAAGCGGCTTCAAATTCTGCGCCACTCCGATGGTATTATACGCCCTGGAGAGATGTGTGTTGTCCTGGGCCCACCTGGATCTGGCTGCTCGACATTCCTCAAGGCCATCTCGGGAGATCGAAATGGAGTCTATTTGAACGAGAAATCCTACCTCAACTATCAAGGAATTTCCGATGAAGAGATGCACACAATGCACCGAGGAGACGCGATATACACTGCCGAGATTGATGTCCACTTCCCCATGTTGACAGTTGGCGAGACATTGAGTTTTGCTTCACAGGCCCGCTGTCCCAGGGAACTGCCAGAGAATGTCACTCGCGAACAGTAAGACCCTTTCATATCCCCTTTCGCCGCGACTGATCCTCGATGCTAACATTCCCATCTGAAAGATATTGCGAACACATGCGCAATGTTGTCATGGCCATGTATGGTATCAGCCACACTGTTCACACTAAGGTTGGCGATGAGTTTGAACGAGGAGTTTCAGGCGGAGAACGCAAGCGTGTCAGTATTGCGGAAGCAACACTGTCCAATGCCCCATTTCAGTGTTGGGATAAGTGAGTGCATGCAGCTATCTTCGCCCATCACATGACTAATGCTGTACAACGTTCTGATTATAGTTCAACACGCGGTCTCGATTCAGCAAATGCAGTTGAGTTCTGCAAAACGTTACGACTTCAATCCGACCTGTTTGGCCAAGCTTGTGCAGTGTCACTGTACCAAGCACCCCAAAGTGCTTATGATCTTTTTGACAAATGCACGGTGCTCTACGAGGGACGCCAGATCTACTTTGGCAGTGCATCCCGTGCCAAGCAGTACTTTGTTGACCTTGGCTTCGAGTGTCCGGTGCGCCAGACAACATCAGACTTCCTCACCTCGATGACCTTTCCGGCGGAGCGTATCACCCGTCCCGGAGCCCACCCGCCCCAGACGGCGGATGAATTCGAAGCGGTATGGAGAGCCAGCGCAGAGTATCAAGCGCTGCGAGCCGAAATACACCAGTACAAAGCCCAGCATCCGATTAACGGAAGAGACGCGCAAGTATACCGTCAATTGAAGAGGGACTACCAGGCCAAGGGACAGCGCCTGGGCTCTCCATACACGCTCACTTACTCCCAGCAAGTGCGGCTGTGCATGTGGAGAGGATGGCGGCGTTTCTGGGCAGACCCGGGCCCTTCGCTCTGGGTCATGGTTGGCAACATCATGATGGCGCTGATAATGTCTTCACTTTTCTACGATATGAAGGAGTCCACCTCAACTTTCTATGGTCGGGCCGTCGTCCTGTTCATGGCTATCCTCTTCAATGCTTTCGCTTCTATTCTAGAGGTTATGACGCTGTATGCGCAACGTCCAATCGTGGAGAAACACTCGCGCTATGCCTTTTACCATCCGTCAGCCGAATCATATTCTTCTGTCCTTGTCGACCTACCGATGAAGATCACTGGGACAGTCTCATTCAACTTGGTTTTCTATTTCATGACCAATTTGAATCGCCAACCCGGAAACTTTTTCTTCTATCTGCTGGTGGTTTTCCTCATCGTCTTGGCCATGTCTGGTATCTTTAGGTTCATGTGAGTGTTGGATTGGAGCTATAACAAGAGTGTGGCTAACTTTGGTCGACAGTGGCGCACTGTCTCGAACTGAGCAACAGGCTATGGTTCCTGCGTCGATCTTGATGCTCGCTCTGCTGGTCTTCACCGGATTTGTCGTTCCGATTCGTTACATGCTGTCTTGGTGTAGGTGGATCAACTACGTCAACCCAGTCGCCTACGGCTACGAAGCACTCATGGTTAACGAATATCACAATCGTAACTTCACGTGTGCCTCCTACATTCCTGATTATACTGGTCCGGGTGCCGGTGTCGTCACGTGCGATGCCGTTGGTGCCGTTCCTGGCCAGTCCTTTGTGAACGGAGACACGTACATCGGCTCTGCTTACAGCTACTACCACAGCCACAAGTGGCGAAATGTCGGCATCATCATTGCTATGGTGATTTTCAATCATATCGTATACTTCTTAGCCAGTGAGTATGTCACTGCTAAGAAGTCCAAAGGCGAAGTACTCGTCTTTCGCAGAGGTTTCGTTCCCAAGCAGCCTGCCAACGACCTTGAGCATTCTCTCGAAGGCCCAGTTGCTACAATATTGGACAGACCTGGAACGATTAAAGAGTCCAAGGAAGCTGTCCTTGGTTCCAAAAGTGTGTTTCACTGGAGTAATGTGTGCTACGATATCAAAATCAAGGGAAAGCCTCGTCGTATTCTCGACAGCATCGACGGCTGGGTGAAGCCTGGCACCCTTACGGCATTGATGGGTGTGTCGGGTGCCGGAAAGACTACCCTACTTGACTGTCTAGCTGATCGCCGGACTGGTGTTGGCATTTTGACTGGTGAGATGTTGGTCGACGGGAAGATACGCGACGAGAGTTTTCAGCGCAAGACTGGCTACGCGCAGCAGCAGGACCTGCACCTAGATACAAGCACAGTTCGAGAGGTCAGTTCAGTTCTCTTTCCACTCGTGGCTTTTAATTCTACAATATCTATGCTGACTGGCTATATTATTGTATCGCAGGCTCTGGTTTTCTCGGCTCTCCTACGCCAGCCGGAGAATGTTCCAACAGAGGAGAAGCTCAAACACGTCGAGGAGGTTATCGAGCTCCTTGATATGCAGCAATATGCCGACGCTGTAGTCGGAGTCCTCGGTGAAGGTCTCAATGTTGAGCAGCGGAAGCGCTTGACAATAGGAGTTGAACTGGCTGCTAAGCCTCCGCTATTGCTCTTTGTTGATGAGCCTACCTCGGGTCTGGATTCTCAGACCAGCTGGGTCGTCCTAGATCTCCTGGAAAAGTTATCTCGGGCTGGTCAGTCTATTTTGTGTACGATCCATCAGCCCTCGGCGATGTTGTTTCAGTGGTTCGATCGGCTACTGCTTCTTGCGGAAGGAGGCAAAACAGTATATTTTGGTTAGTACTTTGTTCCGACGTGTCGTGCTCGGTTCAAAGGCCAAATGCTAACTTCCGATTCCCTTCGATAGGCGACGTTGGTGAAAATTCAAAAACTCTGATCGAATATTTTGAACGCAATTGCGCTGATACGTGCCCACCTACCGACAACCCAGCCGAGTGGATGCTCAAGGTCATCGGGGCTGCACCCGGCAGCTATTCTAAGGTGGACTGGCACCAGACATGGCGCTCAAGCGTTGAATATAACCATGTTCAGGACGAGCTGTCCCGTCTCCGTTCCAAAGAACACAACAAGCGCCCGCGTGAGGACGATGATGAAAACTTCGACAAGCAATTCGCAACATCGCTAAAGTACCAATTCCGCGTCGTCACCAAGCGTGTCTTCCAGCAATCCTGGCGCTCGCCGTCCTACATCTACTCCAAATTAGTTCTCTGTATCGCAACCAGTCTTTTTATTGGCCTTGTCTTCTTAAACTCGCCTTTGAGTATCCAAGGTTTGCAGAACCAGATGTTTGCGATTTTCGAGTTGATGAGTATCGTCGGGCAGCTGGTGGATCAACAAATGCCGCATTTTATCAGCCAACGCTCACTCTATGAAGTACGCGAGAGACCAGCGAAGACATATAGCTGGAAAGTGTTTATACTGAGCCAAATATTGTCCGAAATTCCTTGGTATACACTCGCCTCGGTATTCATGTGGGCGCTCTTTTACTTCTTGATCGGCCTATACCAGAACACAGAGGGCACCGACCAAGGAGGCGAACGTGGAGTACTAATGTTACTGCTATTCTGGGTGTTCCTTATCTGGGTTTCTACCTTTGCGCACTTCTGTATCTCATTCGCCGGCTCGTCTGACGATGGTGGTAATATTGCCAACTTCATGTTCGTCCTGGCCTTCTTCTTTTGTGGCGTTCTGGCGTCACCAGACCAGATGCCCCGGTTCTGGATTTTTTTGTATCACGCTTCACCACTGTCGTATTACGTCTCCGCGGTCCTGTCAACAGGTCTGGCGAACGCCAACGTTACCTGTGCTTCCAACGAGTTTACGGCGATCGCTCCGCCCCAAGGCCAAACTTGTGGCGAATACATGCAAAAGTACATCTCGACGGCCGGCGGGTACCTCCTGGACGCCAATGCGACGAGCGATTGCCAGTACTGCAGCATCAGCAACACCAATGTATACTTGTCCGCGTTGCATATCGATTATGGAAACAGGTGGCGCGACTTTGGCATCATGTGGGTGTACGTTGTTTTCAACGTCGCCGCTGCGTTGACGTTGTATTGGGTTGCGAGGATGCCCAAGGGAAAGAGAAAGTTGTAA", "translation": "MPETTALGHFGDTVPPRAQPNMGLLAANESDAQVKEEPMKSRDSTVKRLAIGFSRHSIDNNEEKPLFGSNDPLSPLNPLGERFSARAWAQNMAKAVRNSGQEQRRVGLCFEDLGVFGFGTPTDFQKTVANIWFALPQMAARALFPRSITSGQKRLQILRHSDGIIRPGEMCVVLGPPGSGCSTFLKAISGDRNGVYLNEKSYLNYQGISDEEMHTMHRGDAIYTAEIDVHFPMLTVGETLSFASQARCPRELPENVTREQYCEHMRNVVMAMYGISHTVHTKVGDEFERGVSGGERKRVSIAEATLSNAPFQCWDNSTRGLDSANAVEFCKTLRLQSDLFGQACAVSLYQAPQSAYDLFDKCTVLYEGRQIYFGSASRAKQYFVDLGFECPVRQTTSDFLTSMTFPAERITRPGAHPPQTADEFEAVWRASAEYQALRAEIHQYKAQHPINGRDAQVYRQLKRDYQAKGQRLGSPYTLTYSQQVRLCMWRGWRRFWADPGPSLWVMVGNIMMALIMSSLFYDMKESTSTFYGRAVVLFMAILFNAFASILEVMTLYAQRPIVEKHSRYAFYHPSAESYSSVLVDLPMKITGTVSFNLVFYFMTNLNRQPGNFFFYLLVVFLIVLAMSGIFRFIGALSRTEQQAMVPASILMLALLVFTGFVVPIRYMLSWCRWINYVNPVAYGYEALMVNEYHNRNFTCASYIPDYTGPGAGVVTCDAVGAVPGQSFVNGDTYIGSAYSYYHSHKWRNVGIIIAMVIFNHIVYFLASEYVTAKKSKGEVLVFRRGFVPKQPANDLEHSLEGPVATILDRPGTIKESKEAVLGSKSVFHWSNVCYDIKIKGKPRRILDSIDGWVKPGTLTALMGVSGAGKTTLLDCLADRRTGVGILTGEMLVDGKIRDESFQRKTGYAQQQDLHLDTSTVREALVFSALLRQPENVPTEEKLKHVEEVIELLDMQQYADAVVGVLGEGLNVEQRKRLTIGVELAAKPPLLLFVDEPTSGLDSQTSWVVLDLLEKLSRAGQSILCTIHQPSAMLFQWFDRLLLLAEGGKTVYFGDVGENSKTLIEYFERNCADTCPPTDNPAEWMLKVIGAAPGSYSKVDWHQTWRSSVEYNHVQDELSRLRSKEHNKRPREDDDENFDKQFATSLKYQFRVVTKRVFQQSWRSPSYIYSKLVLCIATSLFIGLVFLNSPLSIQGLQNQMFAIFELMSIVGQLVDQQMPHFISQRSLYEVRERPAKTYSWKVFILSQILSEIPWYTLASVFMWALFYFLIGLYQNTEGTDQGGERGVLMLLLFWVFLIWVSTFAHFCISFAGSSDDGGNIANFMFVLAFFFCGVLASPDQMPRFWIFLYHASPLSYYVSAVLSTGLANANVTCASNEFTAIAPPQGQTCGEYMQKYISTAGGYLLDANATSDCQYCSISNTNVYLSALHIDYGNRWRDFGIMWVYVVFNVAAALTLYWVARMPKGKRKL"}, "target": {"uid": "0c9d7744-0000-4b86-bfcb-3dd385c4d4a9", "label": "QCO93116.1", "names": {"protein_id": "QCO93116.1", "cluster_role": "hit_required"}, "start": 30991, "end": 35774, "strand": -1, "sequence": "ATGGCGCCAGCCATCGATTCGACGGTGAACGATCTGCAGCCTAACACGCCCAATCCCGAGAAGGCACTTAGCTCCCAAGCGCAAGCATTTGTTCGAGCATACTCAGAAGATGGAGATTCTGGTGGACAGTCTGTGTTGGGAGCGGAAGATCCACTCTCTCCTCTAAACCCTCGTGGTGAGCGTTTCAACGCGCGCGCATGGGCGAAAAACCTGGCCGCTGTCACTCGGGAACGTGGAGAAGGCTTTCGTCAGGTTGGCATAAGTTTCCAGAACGTCAATGTGTTTGGATATGGCACCCCGACGGACTTTCAAAAGAATGTCGGCAATGTCTGGCTTGCGCTGCCCGCTATGATCCGTCAGCTTTTTGCTCCTAAAGGAGGTCAAACACGTATCGACATTCTGAACCACTTTAACGGCCTCGTCCGTCCAGGTGAGATGTGCGTTGTATTGGGCCCGCCTGGGTCTGGCTGCTCTACCTTTCTTAAAACCATTTCGGGCCATACGAGTGGGCTTCATGTCAACCCTGATGCGCACTTCAATTACCAAGGCCTCTCAGCGAAAGAAATGATAACGGCCCATCGGGGAGACTGCATCTATACGGCCGAAGTTGATGTACACTTTCCCATGCTGACCGTGGGCGAGACCTTGACTTTTGCTGCGCGTGCGCGCTCTCAGCAGCATTTACCGGAAGGTATCTCCCGAAACAAGTATGTTACCCTTCTTCTCAAACCCGTTCACACCTACTCAATCCCTTCGTCATGGCTTCACGTTTCTCCTTTTCAGTCAACAAGTTGCCTATCACTAATCATCATTCACAGCTACTGCGATCAACTTCGAGATGTCATCATGGCCATGTACGGTATCAGGCATACAATCCATACCAAAGTAGGAGATGATTTCGTTCGTGGTGTCTCGGGTGGAGAGCGCAAGCGAGTCTCGGTCGCTGAGGCTACACTAGCCAATGCTCCGTTTCAGTGCTGGGACAAGTAAGTAGTCTTGGACCTTTCTCCCTGGGACAGGAGCTGGAATGTTAGGGCACTGACAATACAAGCTCTACACGTGGCCTAGACTCCGCAAACGCGATCGAATTCTGCAGAACTTTGAGACTCCAGTCTGAGATATTTGGCCAGACATGCGTTGTATCCATGTATCAAGCGCCACAGACCGCTTACGATCTCTTCGACAAAGTCCTTCTCATCTATGAAGGACGTCAGATCTACTTCGGATCTACTTCCAAAGCAAAGGATTACTTTGTCAACCTTGGTTTTGAGTGTCCGGCACGCCAAACAACTCCCGACTTTCTCACGTCGATCACTTTTCCCGCCGAACGCATCCCACGTCCCGACTGCCAACCACCACGAACGCCTGATGAATTTTCTCAGGTCTGGAAGAACAGTTTGGAGTGTAAGGCGTTGCAAGATGAGATAAATGAATACAACATGGAGCATCCTATCAACGGTCCTGATGCCGATACCTTTCGACAACTCAAACAGGCATCACAGGCTCAGGGACAAAAGGTCACTTCGCCATTTACTCTGACCTACTCACAACAGGTCAAGCTCTGTATGTGGCGCGGATGGGCCCGGTTCAAGGCGGATCCTTGGCCAGCAGTCTGGGTAATGGTTGGAAATACCATCATGGCTCTCATCATGTCCTCGCTGTTCTACAACATGGGACAAGACACTAATTCGTTCTATGGACGGTCTGTTGTCCTCTTCATGGCCATCCTCTTCAACGCCTTCTCCTCCATCCTCGAAGTCATGACACTCTACGCTCAACGGCCCATCGTGGAGAAACAATCCCGCTACGCATTCTACCACCCGTCAGCAGAAGCATATGCGTCTGTTTTGGTAGACATGCCTATGAAGATCACAAGCACCATATCGTTTAACTTGGTCTTTTACTTCATGACGAACCTAAACAGGGCGCCCGGCAACTTCTTTTTCTACCTACTGGTCGTTTTTCTCATTGTGCTGGCTATGTCTGGCGTTTTCAGGTTCATGTAAGTAACGCTCTATCTGGTCTTGCATCTCAAGTGAGACTAACATACTGTCAGCGGCTCCCTGTCACGAACAGAACAGCAAGCAATGGTCCCTGCTTCGGTACTGATGCTAGCATTGCTTATTTTCACGGGATTTGTAGTACCTGTTGACTACATGCTGCCTTGGTGTCGCTGGATCAATTATGTCAACCCTGTGGCATACGGCTACGAAGCACTGATGGTCAACGAATTTCACGGTCGAGAATTCACATGTTCCACCTACATTCCCGAATACGCAAATGCCACCTCAGGAACAGGTGCCTGCAGCGTCGTCGGTGCCACACCAGGGAACTTGTTTGTAAGTGGAGATGACCACATTAGCCTAGCTTTTAGCTACCAACATGGTCACAAGTGGCGGAATGTTGGCATCATCATCGCCATGGTGATATTCAATTATCTCATGTATTTCATCGCTAGTGAGTATGTCACCGCGAAGAAATCCAGAGGGGAGATCCTGGTTTTCCGCCGAGGTCACACTCCAAGTATCCCTGCCAAGGGCAGTGGCGATCTTGAGAAGTTGGAGTCAGGCCATGCCACAACTGTACTGGAGCGATCAGACCCATCAATGGTCCACAAAGGAGAGGGCTTCCAAGGTTCTGTAAGTGTTTTCCATTGGAACAACGTATGCTACGATCTAGAGATCAAAGGCAAACCTCGGCGCATCTTGGACAACGTCGATGGCTGGATCAAACCGGGCACTCTCACAGCATTGATGGGTGTCTCAGGTGCCGGGAAGACTACGCTACTGGACTGTCTGGCTAATCGTCGCGTCGGTGTCGGCATCGTCACTGGCGAGATGCTGGTCGACGGGAAGGTTTGTGATCAAAGCTTCCAGCGCAAAACCGGTTATGCTCAACAACAAGACCTACACCTTGAGACCTCCACTGTACGAGAGGTAAGCCCAAACATCCATGCCTATTCTGTGGAAGTCACCCAACCCTGCGAATGGTCACATTCCTCGGCGATATCACGAAATATATACTAAGCTTTCTACAGGCTCTGACATTCTCCGCATTCCTTCGCCAGCCACACAGCATTCCAAAGGCCGACAAGTTAACCTACGTGGAAGAGGTTATCAAACTCCTCGCCATGCAAGATTATGCAGATGCTGTTGTTGGTGTGATCGGAGAAGGCCTCAATGTTGAACAACGCAAACGTCTAACCCTGGGTGTCGAGCTGGTTGCAAAGCCTCCGCTACTGCTCTTTGTCGATGAACCAACTTCAGGGCTTGATTCGCAGACCAGCTGGGCCGTTCTAGATCTTCTAGAAAAGCTTTCCAAGGCTGGTCAATCCATTCTCTGTACGATCCATCAACCATCTGCTATGCTGTTTCAGAGGTTCGATCGCTTGTTGTTCCTCGCCGAGGGAGGTAAACCGGTCTACTTTGGTATGTTTTTCGTTTCCCTCATCGGCAGCTTGAAGCCCTCAGCGCAAGACCAGCACTGTCTCTAGGATGTATTGCATTACGAAGGTGGTATTAACGGTACTGCAGGTGAAATCGGGAACGATTCCAGTACCCTCATCGATTATTTCGAACGTAATGGCGCCAAACCATGTCTGCCCGGTTCCAACCCAGCAGAATGGATGCTAGAAGCTGTTGGCGCTGCCCCTAGTATCTCATCTGAAGGCGATTGGCCAGAGATTTGGCGTTCCAGTCCAGAATACCAGAGCGTTCACCATGAATTAGCACGTTTGAAAGCTGTGGACATCGACCAACTATCAGCGGACAAGCCCGACCCTACCTCCTACAATGAGTTTGCTGCACCTCTTTGGCAGCAGTTGGTAGTAGTCACTCAGCGTGCTTTCCTGCAGTCTTGGCGATCGCCATCGTACATCTACTCCAAGATCACGCTTTGCATTGCCACCAGTCTATTTATTGGTCTGGTCTTCTTCAACGCCCCGCTGAGCATTCAAGGTCTTCAGAACCAGATGTTTGCCATATTTGAGGTGATGAGCATTGTTGGGCAGCTCGTTGACCAGCAGATGCCAAACTTCCTCACACAACGCTCTTTGTACGAGGTCCGAGAACGTCCCGCCAAAACCTACTCTTGGATGGTTTTCATGCTGAGTCAGATTGTCACCGAACTCCCTTGGAGTACATTGGCCTCCGTCTTTATGTGGGCATTATTCTACTACCCCATCGGCTTCCACAAGAATGCTCAAGCCGCTGGTCAAGGTACGGAAAGAGGTGCTCTGATGTGGCTGCTGTTTTGGCAATTTCTCGTTTGGGTTTCTACCTTTACCCACATGTGCATCTCATTCGTTGACTCAGCGGACGATGGTGGTAATATTGCGAACTTTCTGTTTGTCCTCGCCTTCTTCTTCTGCGGAGTGTTGGCTTCGCCATCCCAGATGCCTAGGTTCTGGATCTTCCTATATCGGGCATCACCATTGTCATATTGGGTCTCAGCTGTCCTATCAACCGGTTTTGCCAACGTCCAGGTTACCTGTACAGACAAAGAGTACACAGCATTTGACCCTCCCAAGGGCAGTACTTGCGGCGAATATATGGCAGAATACATTTCAAGAGCAGGCGGATACGTGAAGGATCCGCAAGCAACAGAATCTTGCGGCTATTGCACAATCAAAGACACCAACGTCTTTTTGGCGGCTGTAAGCTCGGACTACGATACTAGATGGCGTAACTTTGGCATCCTTTGGGTTTACATCGGCTTCAACATCGCTGCAGCATTGGCCTTGTACTGGATTGCCAGGATGCCCAAAGGAAAGAAAAGACTCTGA", "translation": "MAPAIDSTVNDLQPNTPNPEKALSSQAQAFVRAYSEDGDSGGQSVLGAEDPLSPLNPRGERFNARAWAKNLAAVTRERGEGFRQVGISFQNVNVFGYGTPTDFQKNVGNVWLALPAMIRQLFAPKGGQTRIDILNHFNGLVRPGEMCVVLGPPGSGCSTFLKTISGHTSGLHVNPDAHFNYQGLSAKEMITAHRGDCIYTAEVDVHFPMLTVGETLTFAARARSQQHLPEGISRNNYCDQLRDVIMAMYGIRHTIHTKVGDDFVRGVSGGERKRVSVAEATLANAPFQCWDNSTRGLDSANAIEFCRTLRLQSEIFGQTCVVSMYQAPQTAYDLFDKVLLIYEGRQIYFGSTSKAKDYFVNLGFECPARQTTPDFLTSITFPAERIPRPDCQPPRTPDEFSQVWKNSLECKALQDEINEYNMEHPINGPDADTFRQLKQASQAQGQKVTSPFTLTYSQQVKLCMWRGWARFKADPWPAVWVMVGNTIMALIMSSLFYNMGQDTNSFYGRSVVLFMAILFNAFSSILEVMTLYAQRPIVEKQSRYAFYHPSAEAYASVLVDMPMKITSTISFNLVFYFMTNLNRAPGNFFFYLLVVFLIVLAMSGVFRFIGSLSRTEQQAMVPASVLMLALLIFTGFVVPVDYMLPWCRWINYVNPVAYGYEALMVNEFHGREFTCSTYIPEYANATSGTGACSVVGATPGNLFWRNVGIIIAMVIFNYLMYFIASEYVTAKKSRGEILVFRRGHTPSIPAKGSGDLEKLESGHATTVLERSDPSMVHKGEGFQGSVSVFHWNNVCYDLEIKGKPRRILDNVDGWIKPGTLTALMGVSGAGKTTLLDCLANRRVGVGIVTGEMLVDGKVCDQSFQRKTGYAQQQDLHLETSTVREALTFSAFLRQPHSIPKADKLTYVEEVIKLLAMQDYADAVVGVIGEGLNVEQRKRLTLGVELVAKPPLLLFVDEPTSGLDSQTSWAVLDLLEKLSKAGQSILCTIHQPSAMLFQRFDRLLFLAEGGKPVYFGEIGNDSSTLIDYFERNGAKPCLPGSNPAEWMLEAVGAAPSISSEGDWPEIWRSSPEYQSVHHELARLKAVDIDQLSADKPDPTSYNEFAAPLWQQLVVVTQRAFLQSWRSPSYIYSKITLCIATSLFIGLVFFNAPLSIQGLQNQMFAIFEVMSIVGQLVDQQMPNFLTQRSLYEVRERPAKTYSWMVFMLSQIVTELPWSTLASVFMWALFYYPIGFHKNAQAAGQGTERGALMWLLFWQFLVWVSTFTHMCISFVDSADDGGNIANFLFVLAFFFCGVLASPSQMPRFWIFLYRASPLSYWVSAVLSTGFANVQVTCTDKEYTAFDPPKGSTCGEYMAEYISRAGGYVKDPQATESCGYCTIKDTNVFLAAVSSDYDTRWRNFGILWVYIGFNIAAALALYWIARMPKGKKRL"}, "identity": 0.681602172437203, "similarity": 0.7868295994568907}, "f7b16b6e-d1f1-4114-bc58-4f821a54efda": {"uid": "f7b16b6e-d1f1-4114-bc58-4f821a54efda", "query": {"uid": "1193580b-d49a-484e-8201-e8aaddc7ed12", "label": "KAI1842508.1", "names": {"protein_id": "KAI1842508.1", "cluster_role": "hit_required"}, "start": 26080, "end": 34248, "strand": -1, "sequence": "ATGGCACGTTACGGCACTGGAGCGGAGCGCAGCGTCCTTTTATTTGGCGGTCTATCATTAAACTTGGACGCGTCGGCTCTAGAACTTGTACGAAAGGCTCTCATAGAGCACGAGGAAAACAAATGGGGCTTGGACGTGATCAGAGAACTACCGTCAGTGTGCGAGACGGCCTTAAGGTCTCTCCCTGTGCTACATCAAGCCACGGGAAAGCTCATGCTCAGGCAGCTTGCTGACCTGGAGGATGCCTTTACAACCGGCCGACCCCTCGACAAGACCTCTTACCCACTGCCAAACTCCCTTCTTATTCCCATTACAGTTATCAGGCAACTGGCTCAGTATGGAGAATTATTGCAAGAAAACAAAATTGAGGGCATTCTTCACGGCCGCCATGAGAATTTGGGCTTGTGCACGGGTTTGTTGAGTGCCTTTGTTGCGTCAAGCGCACGCAATATCGAAGAATTTCAACAACTAGCAGCTGTAGCTGTACGCCTAGGACTCCTGATAGGCCTAGTAGTTGATGGTCAGGACGCCTCCTTGGGTATGGGGAGGTCAAAGTCTCTAACCGCTGCCTGGAGCTCAGACAAGGCGCCAGAGATCTTGGAGTCGATCTTGGAGGAGTTCAGAGATGTAAGACCCTTTGCAATGCATTGCTTCCTGACAAGTTCAATCTTTTTTAACACAGGAACGGTACAGGCTTATGTTTCGGTATATTATGACAAGAACTGTGTCACAATTACAGTTTCTCCTGATAGAATACCTGAGCTGAGCAGTCGGTTGCGTGCTGCAGGTATCAGCGCGTCCGAGATTAACCTTTATGGAAGATTCCACTCTTCGAATAACTCGCCTCTTGTGGATGAATTAGTTGCCTTCTGCGATTCGCATGCTATGTTCCAACTTCCAAATGTTGCAGCCTTGGCCATGCCCACAAGAGCTAACGACATTGGAGGGTCGTTAATGCGCAAAGGTTCTTTGCATGGCCATGCACTCCGGGCTATCCTCGTTGAGCCCGCCCAGTGGTTTGATTCCTTCTCAGAATCAACAGCACCACTATCAGACACCCAGGTGACGGTCTTCGAACTGGGCACGGAGAGAAGTGTACCCACTTCACTTGCTCTGAAGCCGCCCCGGACGATGAAGATTGTGCACCTCGCAGACACGAAGGGAAAAGCGGATCGGCAGTCCGGCCGAATCTCAATGGAAAATGACATTGCTGTCGTGGGCATGTCTTGCAAGGTTCCCGGAGCTAATGATCTTGAAGAGTTTTGGGATCTGATTGCTGCGGCAAGGTCTCAGCATCAGGAGATCGGCCCAGGCAGCCGATCAATTGACCGTTTCTCTTTCAATGACGGTCCATTCCGCACTATTGACGACCCGAATATGAACCGTAAGTGGTTCGCCAACCTCATTGATGGTTATGATCAGTTTGATCACCGCTTCTTCAAGAAGAGTGCCCGTGAGAGCGCATCAATGGACCCGCAGCAGCGCCATATCCTGCAAGTGGCATACCAGGCGCTCGAGCAAAGTGGCTACTTCCACAACCAGGCAACGATAGAGCACACAAATAGAAGCATCGGTTGCTTTGTCGGTGTGTGCCTAAGCGACTATGATAACAACGTGGCTTCCCACCCTGCCAACGCCCTCACTGCCACAGGCAATCTACAGGGTTTCATCGCTGGCAAGGTCTCCCACTTCTTCGGCTGGACAGGTCCGAGCATTACACTCAACACTGCTTGCAGCTCCTCGCTAGTTGCCGTGCATCAAGCATGTCAGTCCATTCTCACAGGAGAGTGTGAAGCGGCTCTCGCCGGTGGAACGCACATCTTGACCTCGGCAGAGTGGTTCCAGAATCTCGCGGCAGGCTCATTCCTCAGCCCCACCGGCCAGTGCAAGCCATTTGATGAAAAGGCTGACGGATATTGCCGAGGAGAGGGTGCTGGGGTTGTTTTCCTCAAGAAGTTGAGCAAGGCCGCCGCCGATAGAGATCCAATTTTGGGCGTCATCGCCGCTACCAGTGTTCAACAGAACCAAAACTGTACTCCGATCTTCGTCCCTAACGTACCTTCGCTGGGTAATCTCTTCACTAAAGTCATGGATAAAGCCCGCGTCAAGCCCTCACAGGTCACCGTGGTTGAGGGCCACGGTACGGGTACGCCAGTAGGCGATCCGGCTGAGTACGACAGCATCCGGCGCGCTCTTGGTGGGCCAACACGGGGACCAGGCAACCAGTTGGCTGTGGGCTCGGTGAAGGGGCTGGTCGGCCACATGGAGTGTACCTCCGGTGTAATCAGCCTTATAAAGGTACTTTTGATGATCCAAAAGGGCACGATTCAGCCACAAGCCAGTTTTAATCAGGCGAATCCAAGCTTGAAGATCTCGCCCAGTGACCAAATGTTCATTCCAACCCGGGCGCTCGCGTGGGACTCCGACTTCCGTGTGGCGCTCATCAATAACTACGGCGCGTCTGGATCGAATGCCTCCGTGGTCGTCATCCAACCGCCCTCACGGAGCGCATCAAAGAGGCAGGAATTCACAGTCCGAGAGCCGAGTGGGCTCAAGTATCCGTTCTGGTTCACCGGGTTCGACAAGAACAGTATACGTCGCTATTTCATGGTCTTCCGCAAGTACCTACAACGACCAGCAGCTGCTATATCACTCGCTGGTCTGTCATTCAACCTTGCCACCCAGAGCAATCGCAACTTGGCTGCCAGTTTGATGCTGACAGCAAGCTCCGTCAATGAACTAGACCAGAAACTGGCGACGTTTATAGGTAGCGATGGCACTGACGGACCTTCGGTCGAAATTGCTTCACATATGACGGTTCCAAACGTGATCCTATGCTTTGGAGGCCAATCATCTCCCTTCGTGGGTCTCGATCGCTATCTGTACGAAAACATCGCTATCCTACGCAAGCACCTCGACCAAGTCGACGCTGTGGTACAGTCGCTGTCGAAGGGAACCTGCATCTTCCCTGGTATCTTCCAGCGTACTCCAGTAGACGACGTCGTTGAGCTGCAAGCAATGATCTTTGCGATGCAGTACGCGTGTGCCCAAAGTTGGATCGACGTCGGAGTTCGCCCAAGTGCGCTGGTCGGCCACAGTTTTGGCGAACTTACAGCATTATGCGTTGCGCAGGTGCTGTCACTTGAAGACACGGTCAAGATGATCCTGCGCCGGGCAACCGTCATAAAAGAGCACTGGGGTCCTGAGAGAGGCGCCATGCTGGCCGTCCAAGCAACCCTTGCTGACGTGACAAAGTTGTTGGCCGAGGCCAACGCCGATCACTCGGGTGAACCTGCAAGCATAGCCTGCTACAATGGACCGTCGAGCTTCACCATTGCAGGACCGACTCAGGCAATCGACGCAGTGGTTGCGTTGTTTAAGAAGAAACAACCAGATGGCGAAAAGAAGGGAAACCAAATCAAGAGACTCGCCGTGACGCACGCCTTCCATTCCGTACTCGCAGATCCTCTGCTTGGCAAGCTAGTGGAAGCTTTTCAAGGTCTGACCTTCCGCGAGGCGAAATTCCATGTCGAGCGAGCTGTACCAGATGAGGCAGTGGGTGTAGAACACAATAACATCCAATTTATTGCGAAGCATATCCGAAGCCCAGTTTACTTTCACCACGCCATCGAGCGCCTGGTACGACGTCGTCACACTTCTTCGCCGTGCGTCTTCCTAGAGGCGGGCACAAATACATCAATTACATCAATTGCCGCCCACGCGTTGGGTAATGTGAAGGGCAACTTCTCCTTCCACGGCCTAAAAATTGCTAGCGGAGACGACGGCTGGAACAAGCTGACCGAAACCACAATGTCCCTATGGAAGACTGCTCGGCTCGCAATACACCATTGGGCACATCACCCGATGCAGAGGCATCACGTGTCTTTGACCCTTCAGCCCTTGTTCCTGCCGCCGTACCAGTTTGACCCGGATTCTCGACACTGGTTGGCACTTAAGACGCTACCTAAAGCTATGTTAGCAGCGGATGCCGGTCGCAAGGCTGTTGCGGAGGCAGAAAAGAAGCCCCAGGGGTTACTAACATTCATTGGCCATCTCAACACCGAGGCAGAGGATGAGCGGGCATTGTTCCGGGTCGAGACAGCCGCCGAAAAGTACAAGAATCTTCTCTCAGGTCATGTCACCTTGCAAACAGCACCAATACTGTCTGCGACGCTGCAAATCAGCTTTGTTATTGACGCCATTGACTCTGCCCACCCCGAGTACAAATCCGAAGGATATCAGCCTCAAATACAAGAGGTCGAGTACCACTCTCCGGTTTGCTTCAATTCTGCCCGGACCCTATGGGTCGAGGTCAGTTACGACACCTCGAAACGGGCTCGTGTTCAACAGGGGTGGACCTTTGAAGTATTCAGCTGCTTCGGGAAGGAATCCAACGAGCGGACAGTGCACACGACGGGCAAAGTAGTTCTCAGCAGTTCTGGCGATTCATCATTGAAGCGTGAACTGGCACATTTCGAGAGACTATTTAGACATCATCGAGCTTCCTCGCTGCTCCAGAGCTCAGACGCCGAGGAGATTCTGGGCAAGCGCAGTATTTATCGCCTATTTAGTGACATTGTGGATTACGGCGAAGAATTCCGGGGTATGGTGAAAATGGCGAAGCGCGGTAATGACAATGCAGGCCATATTGTGCGCCTCAACACAAGCCCCGAGCGAGAATGGTTCGATCCACACTTGGCTGACACCTTCTGCCAGCTTGGCGGCATATGGATCAACTATATGGCAGAAGAACATGGTCAAAATCATGTGTTCCTTGCAAATGGCATCGATCGTTGGATCAGGTCATATCACTCTGGCAAGCGGCCGAGTGATTTCCATGCACTTGCCGTGCATGACCGTCCGTCTCTCCAGCTGTGCTTGACGGACGTTTTCATTTTTGATGCTGCCGATGGGGCGTTGGTGGAGGTAATCCTTGGCATTTGTTATGTGAAGATTCCAAGACTTTCCATGGAGAAGATGTTAAGTCGTCTCTCTTGTAATGTTTCTGAGTCTACGGCGACTGCCACAGTGATCCCCACCACTACTGTTTCTGCCCTGAAGAACCTGTCAACGGCCATTGCGGACAAGGTACCATTGGTGGCAGGATCAGCAAGCCAACAGGGTATTGCTACAGGAGAGCCAGCACCGTCGGCCACAGAGGGTAACGCATTTCTTGTAATGGCTCAAAAGATCAAAGATGTGATCTCCGATTTGTCGGGCGTAGACGTATCTGAGATCAAGGACGACAGCGAACTGGCAGATCTCGGCATCGATTCTCTCACCGGAATGGAAATGATGCACCAAATTGAATCCAACCTCAAGGTGAAGCTTCCAGAAGCTGAAATGATGCTGGTCGTCAGCATTACAGAGCTCGTCAAATGCGTAGCTGGTGCCATGTGCATCACGGATTCGGGCTTGCAACTCATCAAAGACTCGGACAGCGACGATTATCCCAGTGTTATGGAAGCTTCAGATAGCTCGGTGGGCCAGACCAACACGGATATCAGCACACCATTCCCAGAGCTGGACGTCGAACAATTTGAGGAACAAGAGGAGCACAACGCATCAGCTCAGAATCCCACGCTATCCCTTGGAGCCGCGTTGCAGGCTTTCCATGAGACTAAAAAATTGACAGATATGTGTGTGGTTAGCCTAGGACAAGAAAGATACGCAACAATGACTCTGCCCATTCAGAACAACCTGACCGTGGCCTTGACTCTTGAGGTTCTCCAATCTCTGGGTGCCGGGTTTGAGCACGCTCGACCGGGCCAAAAGCTCTCACGCATTCCGCACACCCCAGAACATCACCGGTTCGTTTCGCACCTGTATGACATGCTGGAGGCGGAGACACAGATTATCAAGATAGACGGGAGTGTTATCACTAGGACGGCAGTGCCTCTTCCAGATATAAACAGCAAGGATCTATTCCAGGTGCTACAGCAGCGTGGCGAAGACCAGCACTCGGCCAACAAGCTTATATACTATGCGGGAAAGAGTCTCAGACGTGTGCTTTCAGGAGAAACCAGCGGTGTCAAGGTGATATTTGGAGATGAAGAAGGCCGTGAACTTGTCAGCAAATGGTACGCAGATTGGCCACTGAATAAGTGCCTAATTGGTCAGATAGCGGACTTTGTACGAAGACTGCTTTCAAAACTCCAGACTGCTCGCATCTCTGGTACTGACAGGAATAGCCCACTGCGGATCCTGGAAATGGGCGGTGGGACCGGTGGCACCACGAGGCAGCTTGTACCGCTCTTGGCACAAGCACAGATACCCATTGAATACACCTTTACCGACTTGGCACCCTCTTTTGTGTCTGCTGCTCGCAAGAAGTGGGCCAAGGAGTACTCGTGGATGAAGTTTCGAGTTCATGACATCGAGAGTGAGCCAGCTCAAGACCTTCAAGGCATGCAAGACCTTGTGATTGCCAGCAATGCCATCCATGCAACTAAGTCACTATCCAAGAGTTTGAGAAATGTACGCAAAGCTCTGCGGCCTGACGGCATCCTTGTGATGTTAGAGATGACACGCACTCCGTACTGGGTTGATTTGATCTTTGGTCTTTTCGAAGGGTGGTGGCTATTTGCTGATGAACGGAACCACGCTTTGACGAATGAGCTCATTTGGCAACGGGAACTACATGCTGCTGGGTATGGTGAAGTGGACTGGACAGACGGTGAGATGCCCGAGACGGCGCTGCAGAGAGTGATCATGGCTGCTGCCAGCTCCACCAGCAGGTACGTTCGAGGATTGGCAGCGGAGCCCCAGCCCAAGTAGTATATAGGCTCAAAGGTCTAATGAAGCAGTCTCTGATTACACATAGGTCTGAACGAACTCCAGTTTCGCTGACGAAGAAGAAGATGACGTCTGTAGCCTGTATGGCGCGTGAGCAGACTGTCGCTGGATACGTGCAAGAATTTACCCGTGACTTCGACGCACCATTGCGCATCAACAATGCCAGCTTTCATGAGGATGACGCTTGTATTTCCTGTGAATCACAAAGCAACTGTGTGTTGATAACTGGTGGCACGGGAGGCTTGGGGGCGCACTTAGTAGCATCGGCGGCGCTTCGCACTGATGTGAGTAGGGTCATCTGCCTGAACCGCCCACGACAAGCACAGGAGCCCAAAGCGCGACAGCTAGAAGCCTTGCGAAAGAAGTGTATCGAGCTCCCGCCGGACGCCAAGGCCAAAATCGAGGTGTGGGAGACAGACCTGTCACAGCCCGTAGAACTCGGCCTGTCCCATGAACAGTACCTTTCGCTTATTGATAGGGTCACACGCATCGTGCACAACGCTTGGCTTATGCACTCTAAGTGGCCGGTCAAACGCTTTGAGCCGCAGCTCCGAATCATGGCGAACATGCTGAATCTGGCGCGCGACATTTCAGCGCGACATCCTCGTTTGGTGTGGTTCGAGTTTGTCTCTTCGATCGCAACGATTGGCCACCACTCCTTCTGGACGGGAAGCCCGATGGTGCCTGAGGAACGAGTACCTATCGAAAGCGTGTTGCCGACCGGATACGGCGAAGCCAAGTATATATGCGAACGCATGCTGGACGCTACCTTGCATAGGTTCCCCGAGCGCTTCCAGGCCACGGTGGTGCGTCTTGGTCAGATTGCTGGCAGCAAGACAAACGGTCATTGGAACCCCATGGAACACGTACCTTTTATGATCAAGTCCTCTCAGTGTCTGGGCGCTGTCCCCGAGCTCCCAGGCACATTGGGATGGACTCCATCCGACGATATAGCAAGTGCCCTGATCGAGATTTTGATGCAACCTAGTAGTGTCCAGCTGTATCCTGTCTACCATATCGAAAATCCCATACGTCAAGCCTGGTCAGATACACTTGCTACACTGATCGACGCCCTACGTATCTCTGGTGCCGAAGATAATTGCGAATTAAGCAAGATTCCTTTCCAGGAGTGGCTGGAGCGCGTACGCAGTTGGCCGCGGTCAGAAGACAACGGTCCACAAGGCGCCAACCCCGGCTTCATGTTAGTAGATTTCCTCAAGGATAATTTCGTCCGCATCAGCTGTGGTGGGCTTCTCATGGCAACAGCCAAGGCAAGAGAACATTCGCCGACGATGGCGCGATTGGGCCCAGTCAGCGATGAATTGATCCGATCTTATGTACAGAGCTGGAAAGAAAGCGGTTTTCTAAACTGA", "translation": "MARYGTGAERSVLLFGGLSLNLDASALELVRKALIEHEENKWGLDVIRELPSVCETALRSLPVLHQATGKLMLRQLADLEDAFTTGRPLDKTSYPLPNSLLIPITVIRQLAQYGELLQENKIEGILHGRHENLGLCTGLLSAFVASSARNIEEFQQLAAVAVRLGLLIGLVVDGQDASLGMGRSKSLTAAWSSDKAPEILESILEEFRDAYVSVYYDKNCVTITVSPDRIPELSSRLRAAGISASEINLYGRFHSSNNSPLVDELVAFCDSHAMFQLPNVAALAMPTRANDIGGSLMRKGSLHGHALRAILVEPAQWFDSFSESTAPLSDTQVTVFELGTERSVPTSLALKPPRTMKIVHLADTKGKADRQSGRISMENDIAVVGMSCKVPGANDLEEFWDLIAAARSQHQEIGPGSRSIDRFSFNDGPFRTIDDPNMNRKWFANLIDGYDQFDHRFFKKSARESASMDPQQRHILQVAYQALEQSGYFHNQATIEHTNRSIGCFVGVCLSDYDNNVASHPANALTATGNLQGFIAGKVSHFFGWTGPSITLNTACSSSLVAVHQACQSILTGECEAALAGGTHILTSAEWFQNLAAGSFLSPTGQCKPFDEKADGYCRGEGAGVVFLKKLSKAAADRDPILGVIAATSVQQNQNCTPIFVPNVPSLGNLFTKVMDKARVKPSQVTVVEGHGTGTPVGDPAEYDSIRRALGGPTRGPGNQLAVGSVKGLVGHMECTSGVISLIKVLLMIQKGTIQPQASFNQANPSLKISPSDQMFIPTRALAWDSDFRVALINNYGASGSNASVVVIQPPSRSASKRQEFTVREPSGLKYPFWFTGFDKNSIRRYFMVFRKYLQRPAAAISLAGLSFNLATQSNRNLAASLMLTASSVNELDQKLATFIGSDGTDGPSVEIASHMTVPNVILCFGGQSSPFVGLDRYLYENIAILRKHLDQVDAVVQSLSKGTCIFPGIFQRTPVDDVVELQAMIFAMQYACAQSWIDVGVRPSALVGHSFGELTALCVAQVLSLEDTVKMILRRATVIKEHWGPERGAMLAVQATLADVTKLLAEANADHSGEPASIACYNGPSSFTIAGPTQAIDAVVALFKKKQPDGEKKGNQIKRLAVTHAFHSVLADPLLGKLVEAFQGLTFREAKFHVERAVPDEAVGVEHNNIQFIAKHIRSPVYFHHAIERLVRRRHTSSPCVFLEAGTNTSITSIAAHALGNVKGNFSFHGLKIASGDDGWNKLTETTMSLWKTARLAIHHWAHHPMQRHHVSLTLQPLFLPPYQFDPDSRHWLALKTLPKAMLAADAGRKAVAEAEKKPQGLLTFIGHLNTEAEDERALFRVETAAEKYKNLLSGHVTLQTAPILSATLQISFVIDAIDSAHPEYKSEGYQPQIQEVEYHSPVCFNSARTLWVEVSYDTSKRARVQQGWTFEVFSCFGKESNERTVHTTGKVVLSSSGDSSLKRELAHFERLFRHHRASSLLQSSDAEEILGKRSIYRLFSDIVDYGEEFRGMVKMAKRGNDNAGHIVRLNTSPEREWFDPHLADTFCQLGGIWINYMAEEHGQNHVFLANGIDRWIRSYHSGKRPSDFHALAVHDRPSLQLCLTDVFIFDAADGALVEVILGICYVKIPRLSMEKMLSRLSCNVSESTATATVIPTTTVSALKNLSTAIADKVPLVAGSASQQGIATGEPAPSATEGNAFLVMAQKIKDVISDLSGVDVSEIKDDSELADLGIDSLTGMEMMHQIESNLKVKLPEAEMMLVVSITELVKCVAGAMCITDSGLQLIKDSDSDDYPSVMEASDSSVGQTNTDISTPFPELDVEQFEEQEEHNASAQNPTLSLGAALQAFHETKKLTDMCVVSLGQERYATMTLPIQNNLTVALTLEVLQSLGAGFEHARPGQKLSRIPHTPEHHRFVSHLYDMLEAETQIIKIDGSVITRTAVPLPDINSKDLFQVLQQRGEDQHSANKLIYYAGKSLRRVLSGETSGVKVIFGDEEGRELVSKWYADWPLNKCLIGQIADFVRRLLSKLQTARISGTDRNSPLRILEMGGGTGGTTRQLVPLLAQAQIPIEYTFTDLAPSFVSAARKKWAKEYSWMKFRVHDIESEPAQDLQGMQDLVIASNAIHATKSLSKSLRNVRKALRPDGILVMLEMTRTPYWVDLIFGLFEGWWLFADERNHALTNELIWQRELHAAGYGEVDWTDGEMPETALQRVIMAAASSTSRSERTPVSLTKKKMTSVACMAREQTVAGYVQEFTRDFDAPLRINNASFHEDDACISCESQSNCVLITGGTGGLGAHLVASAALRTDVSRVICLNRPRQAQEPKARQLEALRKKCIELPPDAKAKIEVWETDLSQPVELGLSHEQYLSLIDRVTRIVHNAWLMHSKWPVKRFEPQLRIMANMLNLARDISARHPRLVWFEFVSSIATIGHHSFWTGSPMVPEERVPIESVLPTGYGEAKYICERMLDATLHRFPERFQATVVRLGQIAGSKTNGHWNPMEHVPFMIKSSQCLGAVPELPGTLGWTPSDDIASALIEILMQPSSVQLYPVYHIENPIRQAWSDTLATLIDALRISGAEDNCELSKIPFQEWLERVRSWPRSEDNGPQGANPGFMLVDFLKDNFVRISCGGLLMATAKAREHSPTMARLGPVSDELIRSYVQSWKESGFLN"}, "target": {"uid": "33f0afd5-d6f5-434e-afed-31c3fa4ca28c", "label": "QCO93110.1", "names": {"protein_id": "QCO93110.1", "cluster_role": "hit_required"}, "start": 8875, "end": 17190, "strand": 1, "sequence": "ATGCAGACTGAGGAATGGAAAATGGCAAATCAAGACAACAACAAGCCTCAGCGAGATTCAGAAAGATGCGTTTTTCTTTTCGGCTCACTCTCCCTCTCCTTTGATGCCTCGGCGTTCGCTCAGGTACGCAAAGCCATAGCCAACGACGAAAGGAATTCCTGGCTTGTGAATGCGGCTCGACAGTTACCACAGGATTTGGAAACGATTTTGTCCGGACTTCCCTCGCTCAACAACTCCAACACCCGAGCGCGCAAGCAGCTTGCCGACCTTCATAACGCCATTATTGGGGGCCGGCCGTTAGACACTCCATTTCCACTACCTAATACTGTGCTTATACCACTTGTGGTAATCGAGCAGTTGAGCCAGTACGCCGATTTTGCTCGTCAAAAAGGTGTCGAGAGGTCCGGCACGCCGGATGGCTGGCCAGCAATTGAGGCCGACACTAAAAGTTTGGGCCTTTGCACAGGGAACTTGGCAGCATTCGCTACATCGAGTGCACGTAGTTGGGGCGACTTTCAGAAATATGGCGCAGCCGCTGTACGATTGGGCTTGCTGGTCGGACTTGTCATTGACAGCCAGGACGAAGCGTTTGACAGCAGACGATGGCGATCTTTGAGTGTGGCATGGAGTGGGAGCCAAGGAGGTGAAGAGTTGCAGCGAATCTTGCCAGAATTTGACGAGGTAATGTTGTTCCCTGTCGAGCATGTGTCGGTATGCTCTGCCTACAAGACTGACACTTTCCCCAGACATATGTGTCAGTATATTACGACGCGTGCCGGAGCACAATCACAACACCAGTTTCTTCACTACCGACTCTAGTTCACAGGCTCAAAGCTGCAGGGCTCGGTGTAACTGAGATTACCTTGTACGGTGCATTCCACTCGGCGGCACGCAATTCAGCCGTTCTTGAGCAGCTCACTGTTTTTTGCGATTCCCACGCGGACTTTCAGCTTTCCACTTCTGCAGCGTCAGTGGCGGCCTTACAGGCAAACGACAACACCGACCACAAAGACATCATACGCAAGCAGGGCGCGCTACATGCCAAGGCGCTGCGACGCATTCTCGTGGAACCTGCTCAGTGGTTTGACGCCTTAGCGGCTGTGCTTGGAGAAGAAGGCGAACGTGCTCGTGTGGTGTCGTTTGGATCAGAGCGAAGCGTGCCATTGTCGTTAGCGATGCGGTCGAATGTGCGAGTAGTGCATGCTACAGATACACATGACGGGAACAGAGGAACCAATGCCGATGGTGGTGAGCGAATGTGGGCCGAGAGCGATATTGCGGTTATCGGAATGGCGTGTAAGGTTGCTGGAGCTGAAGGTGTGGAGGAGTTCTGGGAGCTGCTGGTGGAAGGGCACTCACAGCACCGAGACATCAGCGCTTCGGAGCGCTTCTCCTTCGACGACACAGCATTCCGGACAGCAAGCGATAGCAACATGCAGCGCAAGTGGTATGCCAACTTGGTGGATGGCCACGACCAGTTTGACCATCGCTTCTTCAAGAAAAGCGCGCGTGAGAGTGCGGCTATGGACCCTCAGCAGCGGCAGCTACTGCAAGTGGCATACCAGGCAGCTGAGCAGGCTGGCTGCTTTACAAGGACTAACAGTGTGTGCGATGGCAATGTTGGTTGCTTTGTGGGTGTGTGTCTGAGTGACTACGAGTCTAACGTCGGTTGCCACCCGGCCAACGCATTCACGGCGACGGGTAACCTGCAGGGCTTCATTGCAGGCAAAGTGTCACACTTCCTCGGCTGGACGGGGCCGGCACTCACCATCGACACGGCGTGCAGCTCATCACTGGTGGCGGTGCACCAGGCGTGCGCATCAATCCTCGCCGGCGAGTGCAATTCCGCGCTCGCGGGCGGGACGCACATAATGACGACGGCGGGATGGTTCCAAAACCTGGCTGCCGGCGCGTTCGTCAGCCCAACCGGTCAGTGCAAACCGTTCGATGCCGCGGCCGATGGCTACTGTCGAGGCGAGGGGGTTGGTGCTGTCGTGCTGAAGAAGTTGAGCCAGGCCATTGCGGATGGAGACCGTGTGCTGGGCGTCATCGGCGCAACAGCCGTTCAGCAGAACCAGAACTGCACCCCTATTTTCGTGCCCAATGTACCTTCGCTGTCCGCGCTCTTCACCACTGTCACCGCCAAGGCTCACGTCAAGCCTGCGTCCGTCTCTGTGGTAGAGGCACATGGTACAGGCACTGCCGTGGGCGACCCAGCTGAGTGGGCGAGCATCCGGCAGACGTTGGGCGGGCTGAACCGTCCTCCAGAGCGGCCGTTGATGGTGAGCTCTACAAAGGGGCTTGTGGGCCATCTCGAATGCACGTCTGGCATTATCAGCCTCATCAAGGTCCTGCTGATGGTCCAAAAACGCATGCTGCCACCCCAGGCGAGCTTTGATACGCTCAATCCCGTGCTCAATGCCCAGCCGAGCGACCACATGTTCGTACCGCGCCGGGCGCAGCCATGGGACGCCGAATTTCGCGTAGCACTCATCAACAATTACGGCGCCTCAGGGTCTAATGCATCGATGATTGTGATGCAACCACCGACATTTGACACGGTCGCTCCAATCCATCTGGCTGCTGCTGTCAGGAGTCCTGACTGCCGATACCCCTTTTGGCTTAGCGGTCTAGACTCTAGCAGCCTCCGCCGTCGCGCCAAGGCACTAAGACGCTTCCTCTCCCGAGGCCTGGGACCTGCTTCCTCGCTCGCTCCTTCTCTTGCGAGCATCTCTTACAACCTTGCACATCAGGGTGACCGCGCCTTAGACCAGCGTATCACCTTTACCGCTGCCTCTGTGACCGAGCTGGATCAGCACTTGGCGGCGTGCGAAGATGGATCTGACAATAAACCTGCTGCCCCTGCCTCGACGGCGGCCTCAAAACAGACAGTCGTCATGTGCTTTGGCGGTCAGGTCTCCACTCACATAGGCCTTGATCCCCACGTCTACAACAGTGTGGGCCTTCTCCGTCAACACCTTGACAATGTTGACACCATCATCCAGTCCCTTGGCTACACAACTATCTTCCCGGCTATCTTCCAGCGCGTCCCCCTTGCCGACACTGTACACCTCCAGACAATGCTCTTTGCCATGCAGTTCGCTTGTGCCCAGGCCTGGATTGACTCGGGCCTCCGCCCAACAGTCTTAGTCGGCCATAGCTTTGGTGAGCTGACTGCTCTTTGTGTTTCCGGCGCTCTTTCTCTAGTAGATGCGGTAAAGATGATTGCGCGCCGAGCTGCCATTGTACGAGATGCATGGGGTATTGACAGAGGCACAATGATGGCTGTCGAAGGCGACCTCTATGAAGTCGAGCAGTTGCTCGTCGACGTTAACAGCAGTATATCTCCAGCCGTACCTATTAGCATCGCTTGCTACAATGGGCCACGGAGCTTTACTCTCGCTGGTTCCACGGATACTATAAACGAGGTCGATGCTCGACTCTGTGCCCAACCCGGCAGGTCCATTAAGAGTCGAAGGTTGAATGTGACGAATGCATTCCATTCTGCCCTTGTAGACCCGCTCCTCCACCGTCTCGAAGAGAGCTGTGAAGATTTGACTTTCCGTAGGCCCGTATTATATCTGGAACGAGCTCTTGACAGTACATCATCGGGGCCCGAATGGTCAGCAAGATCAGTAGCAGAACACATGCGCAACCCCGTCTACTTCCACCATGCGCTACAGCGCATAGTACAGATCGATCCTTCATCCTCTTTTGTGTTTGTTGAAGCCGGGACCAATTCCAGCATCACGGCCATGACTTCGCGTGCTCTGGACAATAAAATCATCAAAGGCACAAGCACCTTCCATGGTCTCTCCATAGCTAACTGTGACGATGGCTGGAACAAGTTAACTGACAGCATCATGTCTCTCTGGAAAGCGGGCCTGAATGTCCAACATTGGGCACACCACCAGCGACAGAGACGGTATCAAGCGGACATTGAGCCCTTACTCCTACCACCTTACCAGTTCGACCCAAACGCGCGACACTGGATGGACCTTAAGCCTTTGCCGAGACAACTACCCGCATTGATAGAGGAAGCCACTAAAACTGAGGCGGATAAGAAGCCAGAAGGATTACTGACCTTTGTTGGCTTCCAAGACAGCTCGACCCAGATGCAGGCCCAATTCCAAATCAATACGAACACGGAAGAGTACAAATCTCTTTTACTAGGGCATATGACCATACAAACAGCTCCTATATGCCCTGCCACTATGCAAATTTCGTTTGTGATAGAAGCTATCGTCACAATTCGACATGAACTTCAAACTGAGCAAGAGCCACAGATACAAGACGTCCAGTACCGGTCACCGGTCTGCGCAAACTTATCTCGCAAAACGTGGATCGAGATCAAGGATGAAAACGAAAGAGGCTTGGCATGGCGTTTCGAGGTTTTTAGTACCGAAAGTCATAGTGGCCCCCGGACTATCCATACGACTGGGAAAATCAAGTTCACGAATGCCCGCGATGCGACACTGCAGCGTCAGCTCATGCAGTTCGAGAGACTCTTCGGTCATCATCGTGCCACAGATCTTCTCAAGAGCGCCGAGGTTGATGAGGTTCTTGCTAACCGCAGCATCTACCTCATCTTCTCTGAGATTGTTGACTACGGTGAAGAATATCGCGGTTTGCAAAAATTCGCTTCCAAGGGACATGAATCAGCTGGCCATGTCGTGCGTAGGCACTCACATGACAGGAAGACACCTAGGTTCGATGCTCACCTTGCCGATACTTTCTGTCAGCTTGGCGGTATTTGGATAAATTGCATGACGGAACGATCTCAGGACGATATATATCTTGCAAACAGTATCGATCAGTGGATCCGGTCCCCTCACAACGCAGGTGCAGCAGGATCAACTGTCGAACCATCCAAAGAGTATCATGTTTATGCAACGCATCATAGGCCGTCCGACAAGTTGTCTCTGACTGATGTCTTTGTCTTCGATGTCAAGGCTGGGAAACTAGTCGAGGTCATCCTCGGCATTGCCTATGTCAAGATACCCAAGCTGTCTATGCAGAAGATGCTGACACGCCTAACCGGGTCAGAGTGGCTGAACAACACACCGGCAACATCTATGAATCAAGCACCTGTCAGTGCGCCAAATCCAGCCACCAGACCAAGCATTGTCGATCTGCCTTCTGCCGTAACTCAAGTCCCAGTGCTGTTGCCACAAGGGGTCAAACCCTCTGCAGAAATCAGACCGTCCGAGCCACCCAGCCGTTCCCTGTTAGAAAACATTACGGAGCGAGTAAAGGCTGTGGTGGCAGATCTATCCGGTGTAGAAGTCACTGAGATTGGCGACGAATGCGATCTTGCAGACTTAGGTATCGATTCACTAGCCGGCATGCAGATGGTGCATGAGATCGAGGGAGCTCTGCACGTAACACTCCCAGAGAAGGAGATCCTTTTGGTCGTAACCATGCGGGACTTAATGAAAGTCGTCACTGGTGTGGTTGAAGTGGATTTTGAAGCGACCGATAGCTTGTCCTCGGACAACGATCTCCCCAGCATCGCGACTTCTTCAGAAGGAGAAAGGGTCGCGACCAACCTGACAACTCCAGCACCACAGTCAGACGTAGACAAAGACGAACACGAAGCTTTCGAATCAAACGATCTCAGATTGCCAGCTGCGGTCGTCCTGGAAGCATTCAAAGAGACAAGGGAGTTGACAGACGAGCATGTGCTCGGCGTGGGTCAAGCATCCTATGTCTCTGAAGCCCTTCCGCTACAGACCGAGCTCTCAATATCACTCACACTCGAGGCGTTTGAAGCTCTTGGAGCTGGCCTTCGTAACGCTGGACCAGGCGAACAACTGTTCCGCATAGTACATGATGAGGAGCATGCGCGCTTTGTGGACTACATGTACGACATGCTTGAGATCGAAACACAAATTATCAAGGTGGATAGAGGTATCATCACTCGCACTGCGGTACCTTTTCCCGAGAGGAGCAGCACAGTGGTGTATGCAGAACTTCGCCGCCGCTTCCCAGATCAGCGCGCTGCGGATGAGTTGACATATTATGCCGGAACACACCTGATGCAGGTGCTCTCGGGCGAGACGACTGGTGTAAAGCTCATTTTCGGGACCACCGAGGGCCGCGAACTCGTAAGTACCTTCTACGGCGAGTGGCCGCTGAACCAGGTCATGTACACGCAAATGGAGGACTTCTTCACACGACTGGCGAGCAAACTTCCCGCTACCAACGACAACAAACCGCTGCGCATCTTGGAGATGGGTGCCGGCACTGGTGGAACGACAAAACGACTTGTGCCGTTGTTGGCGCGGCTGCAAATACCCGTCGAGTACACATTCACTGACCTCGCGCCGTCGTTTGTAAGGGCGGCAAGGAACAAGTGGGAAAAGCTGTACCCATGGATGAGATTTCGAGTTCACGATATCGAAAAAGCACCGGGGGAAGATCTGGTAAACACCCAGCATTTCGTGCTTGCAAGCAACGCGATTCATGCGACGCGTTCTATTCGCGAAAGTACGTTGAACGTACGCAAGTTCCTGCGTTCTGATGGGTACCTTCTCATGGGTGAGATGACTCGCACCCCGTATTGGGTTGATATTATATTCGGTCTTTTCGAGGGTTGGTGGCTGTTTGATGACGGTCGTCGACATGCTTTGACGCACGAGTCAAGGTGGGAGACAGACTTGCAGAGTGCAGGCTACGGTCACGTGTATTGGACAGAGGGTACGAGGCCGGAGAGTGAGATTGAGAAGTTGATTCTGGCTGCTGCAAGCTTGACGAATTTGTAGGTACATTGAATCTCATGAATCGCGCTGAATTTCCAATTTATATATGCCGGTTGTCATGATATATCAGTCTATTCACCGTTTATACATCATTCTCCTTCCTTGTAATTTCTGAGGTAATGCCGTTCTCGCTGGTTGCACAGGAGATTTAGCAGCACTCGTACTTCTTCCCTCAGCGCATAATTCTGATCATCTTCCAGAGCTGGATCCGACTTCGTGCAATCAGAGCGAAACCCAATTACCAAACGCCACCAATTCGATAACGAAGTCTCCGGTGGTTGCGCCGAGCGCGAAAAACTCATCATGGAATATGTTTGCGACTCAACGCAAGACTTCGCGAAGACTTTCAAGGTACCCATGTCATCGATCCCAAGATCTCTTCATCACAAGAGTAAAGGCAAATGGATAGTGGTGACGGGCGCTACAGGCGGATTGGGTGCGCACTTAGTAGCCAAAGCCGCGGTTCGATCTGACGTTGAACGCGTTGTATGTCTCAACCGCCGAAGTAAGCAAAATGCACTTGAACGCCAGATGCACGCTCTACGGAAGCAAGGTATCAGCTTGGACTCGGAATGTCTGGCCAAGCTGGATGTTCACGTAACAGAACTAGCTCAGCCTTCCAGTCTTGGGCTTCCCAATGAGCTTTACAACCTGCTGCTCGACAATGTAACGCACATTGTTCACAATGCATGGCTTATGAACTCCAAATGGACCGTCAAGCGCTTTGAGCCGCAGATACGAATCATGAAGCACATGATTCACTTCGCACGCGATATTTCACTCCGACACACAGAAAGCGATCCAGTCACCTTTATCTTCGTCTCATCCATCGCCACCGTCGGCTTCCATCCTCTGCTCGCCAAATCACCCATCGTTCCCGAGGATCGTGTATCAATCGATAGTGTCCTTCCGACCGGCTATGGCGAGGCAAAATATATCTGCGAGCGGATGCTCGACACGAGTCTACATCGATACCCCTCACGATTCCGTGCGGCCGCCGTTCGACTCGGCCAGATTGCAGGAAGTAGCTTGAACGGCTACTGGAATCCCATGGAGCATGTGTCGTTTCTGATCAAGTCTTCGCAGACGCTGCGCGCGCTTCCCAACCTTCCGGGCTCGTTGGGATGGACACCGGCTGACGCTATTGCCGACTCCCTGCTTGATATATGCACGCAGCCTGGTGACGTAGCATTGCACCCCCTTTACCATATCGATAATCCTGTTCGCCAGAACTGGGATGAGATGCTCGCGGTCCTGGCAGACGTGCTGAACATCTCGCAAGGGGCGTCGGGTATTGTCCCATTCGATGAGTGGCTACGACGTGTAAGGGACTGGCCACATACAGAGGATAATGCATCTGATGGGAAGAATCCAGCTTATGTACTGGTCGACTTTCTTGAGGATCATTTTGTGCGCATGAGTTGCGGAGGGTTGTTACTGGGGACGCGCAAAGCAAGAGAGCATTCGGAGACCTTGGCGTGTGTTGGGCCAGTTGATGCCCAGGCAATTAAACTGTACGTTAGAAGTTGGAAGGACATGGGTTTTTTGGATTAG", "translation": "MQTEEWKMANQDNNKPQRDSERCVFLFGSLSLSFDASAFAQVRKAIANDERNSWLVNAARQLPQDLETILSGLPSLNNSNTRARKQLADLHNAIIGGRPLDTPFPLPNTVLIPLVVIEQLSQYADFARQKGVERSGTPDGWPAIEADTKSLGLCTGNLAAFATSSARSWGDFQKYGAAAVRLGLLVGLVIDSQDEAFDSRRWRSLSVAWSGSQGGEELQRILPEFDETYVSVYYDACRSTITTPVSSLPTLVHRLKAAGLGVTEITLYGAFHSAARNSAVLEQLTVFCDSHADFQLSTSAASVAALQANDNTDHKDIIRKQGALHAKALRRILVEPAQWFDALAAVLGEEGERARVVSFGSERSVPLSLAMRSNVRVVHATDTHDGNRGTNADGGERMWAESDIAVIGMACKVAGAEGVEEFWELLVEGHSQHRDISASERFSFDDTAFRTASDSNMQRKWYANLVDGHDQFDHRFFKKSARESAAMDPQQRQLLQVAYQAAEQAGCFTRTNSVCDGNVGCFVGVCLSDYESNVGCHPANAFTATGNLQGFIAGKVSHFLGWTGPALTIDTACSSSLVAVHQACASILAGECNSALAGGTHIMTTAGWFQNLAAGAFVSPTGQCKPFDAAADGYCRGEGVGAVVLKKLSQAIADGDRVLGVIGATAVQQNQNCTPIFVPNVPSLSALFTTVTAKAHVKPASVSVVEAHGTGTAVGDPAEWASIRQTLGGLNRPPERPLMVSSTKGLVGHLECTSGIISLIKVLLMVQKRMLPPQASFDTLNPVLNAQPSDHMFVPRRAQPWDAEFRVALINNYGASGSNASMIVMQPPTFDTVAPIHLAAAVRSPDCRYPFWLSGLDSSSLRRRAKALRRFLSRGLGPASSLAPSLASISYNLAHQGDRALDQRITFTAASVTELDQHLAACEDGSDNKPAAPASTAASKQTVVMCFGGQVSTHIGLDPHVYNSVGLLRQHLDNVDTIIQSLGYTTIFPAIFQRVPLADTVHLQTMLFAMQFACAQAWIDSGLRPTVLVGHSFGELTALCVSGALSLVDAVKMIARRAAIVRDAWGIDRGTMMAVEGDLYEVEQLLVDVNSSISPAVPISIACYNGPRSFTLAGSTDTINEVDARLCAQPGRSIKSRRLNVTNAFHSALVDPLLHRLEESCEDLTFRRPVLYLERALDSTSSGPEWSARSVAEHMRNPVYFHHALQRIVQIDPSSSFVFVEAGTNSSITAMTSRALDNKIIKGTSTFHGLSIANCDDGWNKLTDSIMSLWKAGLNVQHWAHHQRQRRYQADIEPLLLPPYQFDPNARHWMDLKPLPRQLPALIEEATKTEADKKPEGLLTFVGFQDSSTQMQAQFQINTNTEEYKSLLLGHMTIQTAPICPATMQISFVIEAIVTIRHELQTEQEPQIQDVQYRSPVCANLSRKTWIEIKDENERGLAWRFEVFSTESHSGPRTIHTTGKIKFTNARDATLQRQLMQFERLFGHHRATDLLKSAEVDEVLANRSIYLIFSEIVDYGEEYRGLQKFASKGHESAGHVVRRHSHDRKTPRFDAHLADTFCQLGGIWINCMTERSQDDIYLANSIDQWIRSPHNAGAAGSTVEPSKEYHVYATHHRPSDKLSLTDVFVFDVKAGKLVEVILGIAYVKIPKLSMQKMLTRLTGSEWLNNTPATSMNQAPVSAPNPATRPSIVDLPSAVTQVPVLLPQGVKPSAEIRPSEPPSRSLLENITERVKAVVADLSGVEVTEIGDECDLADLGIDSLAGMQMVHEIEGALHVTLPEKEILLVVTMRDLMKVVTGVVEVDFEATDSLSSDNDLPSIATSSEGERVATNLTTPAPQSDVDKDEHEAFESNDLRLPAAVVLEAFKETRELTDEHVLGVGQASYVSEALPLQTELSISLTLEAFEALGAGLRNAGPGEQLFRIVHDEEHARFVDYMYDMLEIETQIIKVDRGIITRTAVPFPERSSTVVYAELRRRFPDQRAADELTYYAGTHLMQVLSGETTGVKLIFGTTEGRELVSTFYGEWPLNQVMYTQMEDFFTRLASKLPATNDNKPLRILEMGAGTGGTTKRLVPLLARLQIPVEYTFTDLAPSFVRAARNKWEKLYPWMRFRVHDIEKAPGEDLVNTQHFVLASNAIHATRSIRESTLNVRKFLRSDGYLLMGEMTRTPYWVDIIFGLFEGWWLFDDGRRHALTHESRWETDLQSAGYGHVYWTEGTRPESEIEKLILAAASLTNLAGSDFVQSERNPITKRHQFDNEVSGGCAEREKLIMEYVCDSTQDFAKTFKVPMSSIPRSLHHKSKGKWIVVTGATGGLGAHLVAKAAVRSDVERVVCLNRRSKQNALERQMHALRKQGISLDSECLAKLDVHVTELAQPSSLGLPNELYNLLLDNVTHIVHNAWLMNSKWTVKRFEPQIRIMKHMIHFARDISLRHTESDPVTFIFVSSIATVGFHPLLAKSPIVPEDRVSIDSVLPTGYGEAKYICERMLDTSLHRYPSRFRAAAVRLGQIAGSSLNGYWNPMEHVSFLIKSSQTLRALPNLPGSLGWTPADAIADSLLDICTQPGDVALHPLYHIDNPVRQNWDEMLAVLADVLNISQGASGIVPFDEWLRRVRDWPHTEDNASDGKNPAYVLVDFLEDHFVRMSCGGLLLGTRKAREHSETLACVGPVDAQAIKLYVRSWKDMGFLD"}, "identity": 0.5322230267921796, "similarity": 0.6723388848660391}, "157bc8ab-2407-4c78-bdc8-bd0f22d70f48": {"uid": "157bc8ab-2407-4c78-bdc8-bd0f22d70f48", "query": {"uid": "d9775e63-808d-4340-bb38-c1577d84cad2", "label": "KAI1842509.1", "names": {"protein_id": "KAI1842509.1", "cluster_role": "hit_required"}, "start": 35063, "end": 36770, "strand": 1, "sequence": "ATGACTGCATCAGCAGATCTTCCATATGCTGACAGGGATGTGGGCGGTTGTGGTGGCCCAAAGCCTCACATTGCCATCGTTGGAGGAGGAATTGTTGGCGTGGTTCTTACCCTCGGACTGATCAAACAGGCAATTCCAGTACAGCTTTACGAACAGGCGCAGGGATTCCGTGAGCTAGGGGCGGGTATCGCCTTTTCGGCTTGTGCACGTCGCTGCAGTACGTGATAAGTTCTCTAACGTTTCGCATACTCGTCCTATTCAGGGGTTGTGACCTGTTCTCAAGCAGTTACGCTAAGATGACAGTCAAATCTCAGTCCGTAAAGGCTAAGCAGAGAAATAAATACGTCACATTGAACTAATCATTTTCATGAGTAATAGTGGAGCTTATTGATCCAAGTATACCCCAAGCCTTGGTCCGCGGTGGCGCAGTGTCCATCTCGGACGTGGAAGATCAAGATTGCCTGCGCTGGATTGACGGTTATAACCAATACCGCCCTGATGAACCCGAATACCAAAAACCACTGGCTCAGATAGGCGGCGCGGGCTTCAGAGGTTGTCGACGAGATGAGTTCCTCGAAGAGCTGTCCAAAAGCCTACCTGCTGGCGTCATCAAGTTCGGCAAGCGATTAGAGACGATAGAGATTCAAGCCGATGGGAAGATAATCCTTGCTTTTGGTGATGGTACACAAGCTGAGGCGACTGCAGGTAAGCACTCAGATACCTGCTGGCCTTTCTGGTGATTCGTTTAAATTTTCTAATAGTTTTACTAGTTATCGGCTGTGACGGCATAAAGTCCCGTGTCCGCAAACACATGTATGGTGCCAAAAACGAGGTATCATACCCACAATTCACTCACAAAGTCGCCTACCGTGCCCTGCTGCCGATGACAGATGCGTTGGAGGTTCTTGGGACCTGGAAGGCGAACAACTTTCACCATCACGTAGGGCCCGGTGCTCACATGACACACTACCCTGTGGCGAATCATAAAGCCCTTAATGTAGTCATCGTCCTCTCGGACCCGCAGCCATGGCCGGACCACGACAACATGGTGGCCGAGGGCTCGCGCGAGAAGCTCGAGGCAGCTCTGCAAGACTGGCACCCGACCGTGCTGAAACTTGTCCGGCGCCTGCCCGATAAACTCAATACTTGGGCTCTATTCGACCTCGGCGATTACCCGTTACCGAGGTATAACGCGGGCCGAATCTGTGTTGCTGGGGACGCCGCTCATGCCACCACTCCTCACCATGGTGCTGGGGCATGCTTGGGAGTAAGTACATGGACCGAATTGTTAAGGCGCTCGGTGCAATTGTGAAGGTGCCAGAAACTAACATGAGCGGCTGGCAGATTGAAGATGCACTGTGTCTCAACATTCTGCTAGGCCAGGTGTGCAGCAACAATAATGCAGATCTCAACCACGCCGTCGAGGTGGCATTTGGGGTATTCGACAAGATACGAAGGCCAAGAACCCAGTGGCTTGTGAACAGCAGCAGGCGGGCTTGTGACTTGTACCACCAGCAAGAATGGGCCGATCCAAGCCGGCGCGTCAAAGCAGAGACGTGCTTTGAAGAAATGCGAGACCGGTCCTACAAGATCTGGCACTTCGATGTGGATGACATGGTTAGACAGACCCAGGCCGAGTACAACAGGCGGCTGCTCGACTGCAGTGTAGAGAATGGGCCAGGGAGGAAGTTTGGTTACGTACTATGA", "translation": "MTASADLPYADRDVGGCGGPKPHIAIVGGGIVGVVLTLGLIKQAIPVQLYEQAQGFRELGAGIAFSACARRCMELIDPSIPQALVRGGAVSISDVEDQDCLRWIDGYNQYRPDEPEYQKPLAQIGGAGFRGCRRDEFLEELSKSLPAGVIKFGKRLETIEIQADGKIILAFGDGTQAEATAVIGCDGIKSRVRKHMYGAKNEVSYPQFTHKVAYRALLPMTDALEVLGTWKANNFHHHVGPGAHMTHYPVANHKALNVVIVLSDPQPWPDHDNMVAEGSREKLEAALQDWHPTVLKLVRRLPDKLNTWALFDLGDYPLPRYNAGRICVAGDAAHATTPHHGAGACLGIEDALCLNILLGQVCSNNNADLNHAVEVAFGVFDKIRRPRTQWLVNSSRRACDLYHQQEWADPSRRVKAETCFEEMRDRSYKIWHFDVDDMVRQTQAEYNRRLLDCSVENGPGRKFGYVL"}, "target": {"uid": "2e6fcd4d-d94d-4f9c-9d23-60fe461e39d0", "label": "QCO93109.1", "names": {"protein_id": "QCO93109.1", "cluster_role": "hit_required"}, "start": 6659, "end": 8363, "strand": -1, "sequence": "ATGACGATATACACCTTCACCTCGTCTGAGCCACATATCGCCATCGTCGGTGGTGGCATCGTTGGAGTGATTCTCACACTCGGCTTGCTCCGCCAGAATGTTTCCGTACGCTTGTACGAGCAATCGGCCGGATTCCGAGAGATCGGTGCAGGGATCGCCTTTACAGCATCCGCGCGTCGATGTAGTACGTGTACCGTTCTCTTGTTGCCATGCTGCATACAATCCTCCTGATCCTCCCATCATCTCAAACTCGAGCTCAATTTCAAGGGAAATCCGACCCCAACAATTAGTTGAATTTGTAAACTGAGTAAGAGCTAATACAATAGAGTAGTGGAGTTGATGGATCCGGCCATCATCGATGCTCTCAGGCGTTGTGGCGCCGTGTCTGTATCTGATAAGGTAGCTGATGAAGATGACCACCTGCGCTGGATAGACGGATACAATCAGCATAGCAAAGCACACCCCACCTACCAGAAACCGCTTGCTGAAATATGTGGTAGCGGGTTTCAAGGTTGTCGGCGCGACCAGCTCCTGGAAGAACTTGCGAAACATATCCCATCTGGAACGATCATGTTCCACAAACGCTTAGACACAATCCAGCAGGGCAAAGACCATAAAATGATTCTAAATTTTGTTGACGGTTCGAGCAATCAAGCTGATGCTGGTATGACAGTAGAAAATTCCCATATATGTTCCTCGTGTAGAATGTCAAGCTAACTGCAACACAGTCATCGGTTGTGATGGCATCAAGTCACGCGTAAGGCAACACCTATTCGGTGATAACCACCCAGCTTCGTTCCCGCAGTATACGCACAAAGTAGCATATAGAGGCCTCGTACCTATGGACCGTGCTATCGAGATACTAGGTACGTGGAAGGCGCATAACTTCCACCACCACGTCGGTCCCGGCGCACATTTGACACATTACCCGGTGGCCAACCACACTGCACTCAATGTAGTAGTTTTTCTCTCGGATGAAACCCCATGGCCTGACTCTACGACCATGGTGTCGAAGGGGACGCGTAGCGAAGTGGAGAAAGCGCTGCAAGGATGGCACCCGACTGTTCTAGGCATCGTTAACTTGCTTCCCGATGAACTTTCCAAATGGGCCCTCTTTGACCAAGGCGAGTTTCCTCTACCACATTACAGTAAAGGCCGTATTTGTCTAGCAGGCGATGCCGCACACGCAAGCAGTCCACATCATGGGGCTGGTGCATGCCTTGGAGTTAGTATTCCCTGAAGTCACCCTATACACCTCCGGTCTATCACTGACGCTTTGCACTACGTTGCAGGTAGAAGATGCGCTTTGTCTGAGTACATTGCTGAGTCAGGTACGGACGACACTCACTCAGGCTGACGAGGGCTCCAAAGACAAGTCTGAATCTTCTATGGGTCAGCTCCTCGAGGCTGCATTCGAGACATTCAACCTAGTGCGCCGCACTCGCACACAATGGCTGGTGAATAGCAGCAGGCGCGTTTGCGATTTGTACCATCAGCAGGAGTGGGCGGACCCCATACGCTGTCCCAAAGCTGAGACCTGCTTTGAGGAGATACGAGATCGGTCGTACAAAATTTGGCATTTCGACGTTGATGGAATGTTGGAGCAGACCAGGAGTGAGTTCACGAGTAGGAAGATGTGAATATGCTTTGTAGCACTTGCTGCCAGTCTGATTGGCTAATTTAATTTTGCCACCACGAGCTTGA", "translation": "MTIYTFTSSEPHIAIVGGGIVGVILTLGLLRQNVSVRLYEQSAGFREIGAGIAFTASARRCMELMDPAIIDALRRCGAVSVSDKVADEDDHLRWIDGYNQHSKAHPTYQKPLAEICGSGFQGCRRDQLLEELAKHIPSGTIMFHKRLDTIQQGKDHKMILNFVDGSSNQADAVIGCDGIKSRVRQHLFGDNHPASFPQYTHKVAYRGLVPMDRAIEILGTWKAHNFHHHVGPGAHLTHYPVANHTALNVVVFLSDETPWPDSTTMVSKGTRSEVEKALQGWHPTVLGIVNLLPDELSKWALFDQGEFPLPHYSKGRICLAGDAAHASSPHHGAGACLGVEDALCLSTLLSQVRTTLTQADEGSKDKSESSMGQLLEAAFETFNLVRRTRTQWLVNSSRRVCDLYHQQEWADPIRCPKAETCFEEIRDRSYKIWHFDVDGMLEQTRT"}, "identity": 0.59375, "similarity": 0.6958333333333333}, "5d99002e-7e2a-4898-b396-55bbb97c1944": {"uid": "5d99002e-7e2a-4898-b396-55bbb97c1944", "query": {"uid": "e0175323-678c-47cd-8333-0f816f55f0ef", "label": "KAI1842510.1", "names": {"protein_id": "KAI1842510.1", "cluster_role": "hit_required"}, "start": 37372, "end": 38341, "strand": 1, "sequence": "ATGGATTCTAGCTCAAAGACGGTAGTGCTCATCACTGGAGCCAATACTGGTCTAGGTTCGTCGCTTCGCCTTGTCAGTTTGTGCGAAAAAGGGTCTTATACTAAATGCCAGCATGATGCAAGTCAGGCTTGGAGACGGCAAAGTCGTTGTTTGCACGACCAGAGTCTTACCATGTTCTGATTGGATGTCGAGGGGATCTTGAGCGCGCCAAAACTGCCATCTTCGAGTTAAGAGAGTCCTCACCCGCGAGCACATCGTTGGCGGATGCGCTGTCGATCGACATCACATCTGACGAATCTATCGCCTCTGCTTTCCAGCAAGTTCAGGAGAAATATGGCCACATTGATGTTTTAGTTAATAATGCTGGTATGTGAACGAACTTGGCACCTCACCATAGCTCATCTGATGTACTTATCGAAGCATGATGCAGGCGCCGACCTCGAATCCGCTGTCGCTGCTGGCCAAATGACCCCTCGTGAGTGCTGGAACGAGATGTACAATGTCAACGTAACTGGCACGCATCTCTTTACTTCAGCGTTTGCTCCATTGCTTCTGGCTTCCAAAGCCTCGACCCCGCGCATGCTGTTCATCACCAGTGGTCTCTCGTCCCTGACAGAACTCGCGAACGGCGAAAGCCCGCGCTACACGAACCCCCCGGCAGGCTGGCCAAAGCCCATCGTGCCGTTCTTCCCATACAGAGTGAGCAAGAGTGGCATGAATATGGTGGCGACAGAATGGGCACGTCTACTCCGCAAGGACGGCGTCTGTGTATTTCTCATCTCACCCGGTTTGCTAAACACAGGGCTTGGCAGCAACCGAAAGACGGGCCAAGGGCCCAACTTGGGTGCTTTGGGGGCTATTGATCCGGCTATAGGTGCCGGATTCTGTGCCGATGTCATTGAAGGGAAGCGTGACGGGCAGGCCTGGCCTACGAATGTGCTTAGGAAAGACGCCGTGCAGCAGTGGTAG", "translation": "MDSSSKTVVLITGANTGLGLETAKSLFARPESYHVLIGCRGDLERAKTAIFELRESSPASTSLADALSIDITSDESIASAFQQVQEKYGHIDVLVNNAGADLESAVAAGQMTPRECWNEMYNVNVTGTHLFTSAFAPLLLASKASTPRMLFITSGLSSLTELANGESPRYTNPPAGWPKPIVPFFPYRVSKSGMNMVATEWARLLRKDGVCVFLISPGLLNTGLGSNRKTGQGPNLGALGAIDPAIGAGFCADVIEGKRDGQAWPTNVLRKDAVQQW"}, "target": {"uid": "86be5c95-27a4-4d0b-ab95-94f4cc243637", "label": "QCO93107.1", "names": {"protein_id": "QCO93107.1", "cluster_role": "hit_required"}, "start": 1681, "end": 2632, "strand": -1, "sequence": "ATGAACTCTGCTGGGCCCAAATGTGTGACCCTCATCACCGGTGCCAATACCGGTCTAGGTGAATAAACCAGACTCGATTAACACTCCCCATTTGACTGAACTGAGACTCTCGACAGGATTTGAGACCGCTAAAGCTCTATTCGCACGTCCAGAACCATACCACATTCTTGTTGGATGTCGTGGGCAAATCAGTCGCGCGGAAGATGCGATAGAAGAGCTACAACATCTCTTCCCTGGTACCGCTTCTACTGCGCAGCCGCTTCTAATTGACATTTCGTCAGACAAGTCTATTGCGCTCGCATTTGCGGAGGTTCAAGAAGAATTTGGATACCTCGATATCGTGGTCAACAACGCTGGTACGTCCGATTTGATACTGAACGGTCCAATAAGTTTTGATTGATCATTGCTGCAGGCGCCGATCTGGACACCGCTGTTTCCTCCGGACGCTTGACAAAGCGAGAGGCTTGGAATCAAACGTGGGATGTCAACGTAACCGGCACTCAACTCTTCACCGAGACGTTCGCACCGCTCTTGCTAGCCTCTAAAACACAACTGCCTCGCCTCATTTTCATTACGAGCGGTTTATCCTCTATCACAGAGCATGCAAACGGCTCGAGTCCGCGTTATGCGCTCGCTCCGGCGGGATGGCCTAAACCAGATACGTTATTCCTGGCTTATCGCTCAAGTAAGAGCGGATTGAACATGATTGCAGCCGAGTGGGCGCGAGTTCTGCGCAATGACGGGGTCAAAGTGTTCAACATTTCGCCAGGCTTCCTGGATACCGGGCTGGGTGATGATCGCGCTTCAGCCGAACGAAGGGAGAAGCGTGCTTTGGGCGCGATTGATGCATCTGTTGGAGGTGAATTCTGTGCGAACGTTGTTGAGGGTAAACTGGACGAGCAGTCCTGGCCAAGCAAGGCATTGAGAAAAAATACGGTGCAACCGTGGTGA", "translation": "MNSAGPKCVTLITGANTGLGFETAKALFARPEPYHILVGCRGQISRAEDAIEELQHLFPGTASTAQPLLIDISSDKSIALAFAEVQEEFGYLDIVVNNAGADLDTAVSSGRLTKREAWNQTWDVNVTGTQLFTETFAPLLLASKTQLPRLIFITSGLSSITEHANGSSPRYALAPAGWPKPDTLFLAYRSSKSGLNMIAAEWARVLRNDGVKVFNISPGFLDTGLGDDRASAERREKRALGAIDASVGGEFCANVVEGKLDEQSWPSKALRKNTVQPW"}, "identity": 0.6151079136690647, "similarity": 0.7446043165467626}, "c3dfdd9d-2e54-4e89-b19b-42feaa8d097e": {"uid": "c3dfdd9d-2e54-4e89-b19b-42feaa8d097e", "query": {"uid": "b6a083a1-92f2-4cb7-b9a5-4a85ed975fa8", "label": "KAI1842511.1", "names": {"protein_id": "KAI1842511.1", "cluster_role": "hit_required"}, "start": 39561, "end": 41538, "strand": 1, "sequence": "ATGGTCTACGCCGGCCTGTTTGGTGTTTTTTGCCACCAAGTAATCTTCCGATCCTACGAAGTAGACAGTCATGGGTGGGAGATGGTACTTGCCTACGTGAACATCAACGCTGGTTTGGTGGTAGGTTACGGTTTGATGGGCACCCATAACCTCATGGATGTCATCATGCACGTCTGTCTGGCAGGGGCCGTCTTTCTGGTGGGCCTGTACGGCAGCTTGCTATTGTACCGTGCCTTCTTCCATCGACTGCACCGATTCCCTGGCCCCTTTCTCGCACGCCTGTCCAAAGTCTATCAGTAAGCACTGCTCGGTACAAACAGCCTTTCTTCCGGCTCACGCCCAGGTACTGACATTTTCATTTCCTCTGGCTTTAGGATCTCCTCCATTATTAATACCAAGATGCAATACCACATGCACGTGCCGAAACTGCAGAGGCAATATGGAGACTTCATTCGTACTGGGCCGCGTGAATTGACGGTGCTTCGCGCAGAAGCAATTGATCTCATTTACGGCTCGTCATCGCCGTGCACCAAAGGCACCTGGTACGATCAGAACTCGGGGAATGCAGACAAGGTTGGCATAGAGAATGTGCGAGACAAGGAAAAGCACAGGGTTCGTCGCAAAGCTTGGGATCGGGGTTTAGGCCTAAGAGGTAATCTATCTTAACGATTCAGGTATGACAGCTGATGATCTAACTATCGATGGTCAAAGCTCTGTCAGTGTATGAGCCTCGGATCAAAGGCAAGGTCGACGCGCTTATGACCAGATATGAAGGGAAACAGTCAGTTAATGTCACGAGAAATAACATTTTATATGCATGGGATGTCATGGGCGACATCGCATTTTCAAAGGATTTTCACATGTTGAAGTAGGTTGGAAACCAAATCATATCCCCTTCAGGCGTTCCAAACAGGAGAGATGAGTAATGCCTGACTCTGGTAGGACTGGCGTTGAGCACCCCGCCGTGGAAGGTCTTCATTGGGCCATGGCAATAGCTGGAGTTGTAACGACTCTCCCATGGCTTATGAACATGCTACGGGTCATCCCAGGTGCTACTGGTAAATTTGAAAAGTTTGCCAGTTGGTGTTCTGGTGAGGTTGATCTGAAGCGCGAAGCTCTAGCTTCGGAACAGGCCAAGGGTATGGATGAGGAGCCAAGCGATGTCATGTCTTGGATCATCAAGGCACAGCAGGAGAAGCAGCGGTCTGCGCCTCCGACAGAATCCGCGATCAGAGAGGATGCTCGAACCTTGATTTCTGCTGGCAGGTCTGTTGCGCGTCTTGTCAGGTCCCCTACCTCCGCCCATCGAGACTGACAATGATGATAGTGATACCATAGCTATCGCATTTACGAATTTGTAAGTTGGCCTCCTCTTTGGCCATGAGCTATGCACTTCAATGCAATAGCCAAACTGACATGAACTTCGAAAGCCTGTATTTAATGGTCAAAAACCCCGAGGCTTACAAGAAGCTCCAGAAGCTGCTAGACGCCGAGTTCCCAGGTGGCTACAACGACTGGGCCTATGACAACGTGAAGAGGATCCCTTACATAGATTGCCTTATTCATGAGACTCTACGGCTACGGCCGCCAGTACCGATGGGATTCTTACGCGAGACACCTGATGCAGGCTTGCAGGTAGGCGATGTCTTCATCCCGGGCAAAATCAACGTCAATGTACCCATATGGGCGATGCAGAGGGATGAACGGTACTTCGACAGAGCCCTAGATTTCATCCCTGAGCGATGGGAGACCCTGTCGCCCGAGTCGTCGGCGTACTTTCCTTTCCAGCGAGGAGGGTTTAGCTGCGTGGGTAAAGCCAACGCTATGATGCAAATTCGAATGCTTATCAGCGCAACGGCGCTGCAGTACAATCTTGCGTTCGCTCCAGGAGAGGATGGTGAGCGTTTTGGGGAAGGGACAGAGGAAAGACTCACCCTGTGGATTCCTCCCTTGTACATGACATTTCACCCGAGATAG", "translation": "MVYAGLFGVFCHQVIFRSYEVDSHGWEMVLAYVNINAGLVVGYGLMGTHNLMDVIMHVCLAGAVFLVGLYGSLLLYRAFFHRLHRFPGPFLARLSKVYQISSIINTKMQYHMHVPKLQRQYGDFIRTGPRELTVLRAEAIDLIYGSSSPCTKGTWYDQNSGNADKVGIENVRDKEKHRVRRKAWDRALSVYEPRIKGKVDALMTRYEGKQSVNVTRNNILYAWDVMGDIAFSKDFHMLKTGVEHPAVEGLHWAMAIAGVVTTLPWLMNMLRVIPGATGKFEKFASWCSGEVDLKREALASEQAKGMDEEPSDVMSWIIKAQQEKQRSAPPTESAIREDARTLISAGSDTIAIAFTNFLYLMVKNPEAYKKLQKLLDAEFPGGYNDWAYDNVKRIPYIDCLIHETLRLRPPVPMGFLRETPDAGLQVGDVFIPGKINVNVPIWAMQRDERYFDRALDFIPERWETLSPESSAYFPFQRGGFSCVGKANAMMQIRMLISATALQYNLAFAPGEDGERFGEGTEERLTLWIPPLYMTFHPR"}, "target": {"uid": "9c154f36-0cd4-4b0f-9aa2-ac937aca3c88", "label": "QCO93115.1", "names": {"protein_id": "QCO93115.1", "cluster_role": "hit_required"}, "start": 29420, "end": 30390, "strand": 1, "sequence": "ATGTCTATTGCAGGATTGGTTACTACCCTACCATGGCTCATGAATATGCTTCGCGCAGTCCCGGGCGCTACGGGCAGATTCGAGCGCTTTGCTGGATGGTGCTACGAGCAGCTTCTTCTGAAGCGCGAGTCGTTGGCAGTGGAACGTGCTACAAATCACAACCACGAGCCTCGTGATGTGATGACTTGGCTGATCAATTCTATGGACGAGGGTGATCGCTGTGCCCCTCCGACTGAGTCAGCTCTCCAGGAGGACGCGCGAACGTTGATCAGCGCTGGCAGGTGAGCATTCAGCATGGCAAGAGACTGTGGAGCGTAGGGCTAATCAGTACACAAAGCGATACCGTTGCAATCACGTTTACAAATATGTGAGACTACCTGAACGTTTTACCATGGTTGTTCTGGCGAGCTAACATGTTACTAGTCTGTACTTCTTGGTCAAACATCCAACCATCTACCAGAAGCTCCAGCGTCTCATGGACCATGAATTCCCTCAGGGATACAGCAGTTGGACCTACAACAAGGCCAAGGGCGTACCATACATAGACTACATTATCCATGAGACGCTACGTCTCCGACCCGCAGTTCCGATGGGCTTCTTACGACAAACGCCCCCACAAGGCCTGCAGATAGACGAAATCTTCATTCCCGGAGATGTCATTGTGAACGTCCCGACATACACTATTCACAGGGACTCGCGCTATTTCTACGATGCCGCCAAATTCATACCTGAGCGTTGGGAGGAACTATCGCCCGATACTGCGGCTTACCTGGCCTTCCAGCGCGGTCCTTTTACTTGTTCTGGTAAAAATCTCGCCACAATGCAATTGCGCATGCTGATCAGCTGCCTTGCTCTCCGATACAGGATTCATTTTGCACCTGGAGAAGATGGCGTGGCTTTTGCGACGCAGGAGAAAGAGACTTTGACTATGTGGATTCCACCATTACAAATGGTGTTCAGGCCTAGATGA", "translation": "MSIAGLVTTLPWLMNMLRAVPGATGRFERFAGWCYEQLLLKRESLAVERATNHNHEPRDVMTWLINSMDEGDRCAPPTESALQEDARTLISAGSDTVAITFTNILYFLVKHPTIYQKLQRLMDHEFPQGYSSWTYNKAKGVPYIDYIIHETLRLRPAVPMGFLRQTPPQGLQIDEIFIPGDVIVNVPTYTIHRDSRYFYDAAKFIPERWEELSPDTAAYLAFQRGPFTCSGKNLATMQLRMLISCLALRYRIHFAPGEDGVAFATQEKETLTMWIPPLQMVFRPR"}, "identity": 0.3308550185873606, "similarity": 0.3940520446096654}, "2af39b20-76a8-41a9-807f-2196d4cce121": {"uid": "2af39b20-76a8-41a9-807f-2196d4cce121", "query": {"uid": "fd3f29e0-3cc3-4da1-a579-525ac0cc0192", "label": "KAI1842500.1", "names": {"protein_id": "KAI1842500.1", "cluster_role": "intermediate"}, "start": 2837, "end": 4663, "strand": 1, "sequence": "ATGGCCAATGCCCCGGTGGAGGCTAGACTTCATGCGAGAGGAGACAACGCAGACCTGCCAGACACACAGCAGGGTCCAGAAGATGCCGCAACTGGGTATATGAAGGGCTGGGCTCTCGCCTCCCTTACCTTAGCCTTCATGTCTATCTGCCTCGTGCTGGCACTTGACAATACCATCCTAGGTTCGTGTGTTCCATTTCAGCCTGCGAGATGCAAGAAAAACTGATGTACATGTAAAGCAACCGCGATACCTCAAATTACCAGCGACTTCCAAAGTCTCAACGATATCGGCTGGTATGGCTCTTCCTACCTGATTGCGCAAATGGCATTGCTGCCAACATGCGGTCGTTTCTACACATTCTTCAACATTAAGTGGACCTATTGTATCTCGCTGGCTGTTTTCGAACTTGGCTCCGTCATCTCTGCGGTCGCACCGAACTCAATGGCGCTCATCATAGGAAGAGCAGTTTCCGGTTTGGGGGCAGCTGGTCTAGTGAGTGGGACGACAACTATCATGTCGTACTGCATCGCTTTGAAACAGCAGGCGATCGTTATGGCCGTCGTTATGGGGACGTATGGCATTGGATCTGCCTTGGGACCACTCGTGGGTGGTGCTATAACCGACAACAAGACGCTTACGTGGCGATTCATATTCTGGATTAACCTCCGTAAATTTATGCCTACCAAGAATTACATCTGTAATAGTCGCTAACTGTCGATTTCCAGCCTTTGGGGCTGCAGGGCTGCTCCTGCTTTGGTTTACCTTGAGAAATCCTCCACCAGCCATAAAAGGAGACCTTCCAATGGTCCAGAAGATACGCGACCTCGGTATTCCCGGAGCTATCTTGCTTCTCGGCGCGACGTCTTGTTTAAATCTTGCTCTACAGTGGGGTGGAATTGTCTATCCATGGTCCAACGCAAAAGTCTTTGGCTGTCTGCTTGGATTTGGTGCCCTCTTCATTGCCTTCTTATTCTTACAAGCTCGCGGGAAAGAAAGGTTGGTTCATTGGATTAACACTTTATTGACCAATATGCAGCACCTTGCTAATTTGTGCTAGTGCTACTATTCCTCTCCACATCTTCCAAAGCCGTACCGTATCTGCATCATGTGGCTTCATGATGCTCGTTCAGGTGGCGATAGTGCTACAAACCTACTTTTGGCCAATATACTTCCAGTCAGTGAGGAATACTAGCGCTAGGGACTCCGGCATATATCTACTTCCGATCATCGTGTCCAACAGCCTCGGTACGGTCTGCGCTGGCTGGATCGCATCCAAGTCTGGACACTACGTGCCGTTAATGTGGATCGGCGCCCCCGTATTGGCCACCGGTGGTGGTCTGTACCAACTCATTCGCACTGATAGTCCGCGCGCACAATGGATAGGATTTCAGTTGCTGTCTGGGTTTGGGTACGGAATTTGCAGTCAGATGCCGATACTAGCGGTTCAAGTCGTCCTTGGCAAAGCAGATGTACCAACTGGCCTCGTGATGGTCATGTTTTTCCAGTTTCTTGGAGGCGCTTTAGCTCCCAGCGTTGGGCAAAACCTCTTCAATGACCGGCTTCTACGAAAGCTCGGTGAAGTGCGGGGTATAGATGGTGCAGCCGTGGTGGCGGCTGGTGGGAGGGAATTCAGGAAGATCGTCCCTCCAGAACTGATGGATGCGGTTGTCGAGGCCTTTGGTTCTGCTCTGAAGAACGTTTTCTGGGTTGGCCTTGCTACTCCAGCACTTGCTTGGATTGTGAGCTGGGCAATAGAATGGAGAAAACTGCCCGATTCAGCGGGAAAGGCCGCCCAAGTTCCGGATGCACAAGTCGTAGAGAAGTGA", "translation": "MANAPVEARLHARGDNADLPDTQQGPEDAATGYMKGWALASLTLAFMSICLVLALDNTILATAIPQITSDFQSLNDIGWYGSSYLIAQMALLPTCGRFYTFFNIKWTYCISLAVFELGSVISAVAPNSMALIIGRAVSGLGAAGLAIVMAVVMGTYGIGSALGPLVGGAITDNKTLTWRFIFWINLPFGAAGLLLLWFTLRNPPPAIKGDLPMVQKIRDLGIPGAILLLGATSCLNLALQWGGIVYPWSNAKVFGCLLGFGALFIAFLFLQARGKESATIPLHIFQSRTVSASCGFMMLVQVAIVLQTYFWPIYFQSVRNTSARDSGIYLLPIIVSNSLGTVCAGWIASKSGHYVPLMWIGAPVLATGGGLYQLIRTDSPRAQWIGFQLLSGFGYGICSQMPILAVQVVLGKADVPTGLVMVMFFQFLGGALAPSVGQNLFNDRLLRKLGEVRGIDGAAVVAAGGREFRKIVPPELMDAVVEAFGSALKNVFWVGLATPALAWIVSWAIEWRKLPDSAGKAAQVPDAQVVEK"}, "target": {"uid": "60630a04-bd6d-4c6c-9563-8151d6f79879", "label": "KAI1853857.1", "names": {"protein_id": "KAI1853857.1", "cluster_role": "intermediate"}, "start": 39200, "end": 41026, "strand": -1, "sequence": "ATGGCCAATGCCCCGGTGGAGGCTAGACTTCATGCGAGAGGAGACAACGCAGACCTGCCAGACACACAGCAGGGTCCAGAAGATGCCGCAACTGGGTATATGAAGGGCTGGGCTCTCGCCTCCCTTACCTTAGCCTTCATGTCTATCTGCCTCGTGCTGGCACTTGACAATACCATCCTAGGTTCGTGTGTTCCATTTCAGCCTGCGAGATGCAAGAAAAACTGATGTACATGTAAAGCAACCGCGATACCTCAAATTACCAGCGACTTCCAAAGTCTCAACGATATCGGCTGGTATGGCTCTTCCTACCTGATTGCGCAAATGGCATTGCTGCCAACATGCGGTCGTTTCTACACATTCTTCAACATTAAGTGGACCTATTGTATCTCGCTGGCTGTTTTCGAACTTGGCTCCGTCATCTCTGCGGTCGCACCGAACTCAATGGCGCTCATCATAGGAAGAGCAGTTTCCGGTTTGGGGGCAGCTGGTCTAGTGAGTGGGACGACAACTATCATGTCGTACTGCATCGCTTTGAAACAGCAGGCGATCGTTATGGCCGTCGTTATGGGGACGTATGGCATTGGATCTGCCTTGGGACCACTCGTGGGTGGTGCTATAACCGACAACAAGACGCTTACGTGGCGATTCATATTCTGGATTAACCTCCGTAAATTTATGCCTACCAAGAATTACATCTGTAATAGTCGCTAACTGTCGATTTCCAGCCTTTGGGGCTGCAGGGCTGCTCCTGCTTTGGTTTACCTTGAGAAATCCTCCACCAGCCATAAAAGGAGACCTTCCAATGGTCCAGAAGATACGCGACCTCGGTATTCCCGGAGCTATCTTGCTTCTCGGCGCGACGTCTTGTTTAAATCTTGCTCTACAGTGGGGTGGAATTGTCTATCCATGGTCCAACGCAAAAGTCTTTGGCTGTCTGCTTGGATTTGGTGCCCTCTTCATTGCCTTCTTATTCTTACAAGCTCGCGGGAAAGAAAGGTTGGTTCATTGGATTAACACTTTATTGACCAATATGCAGCACCTTGCTAATTTGTGCTAGTGCTACTATTCCTCTCCACATCTTCCAAAGCCGTACCGTATCTGCATCATGTGGCTTCATGATGCTCGTTCAGGTGGCGATAGTGCTACAAACCTACTTTTGGCCAATATACTTCCAGTCAGTGAGGAATACTAGCGCTAGGGACTCCGGCATATATCTACTTCCGATCATCGTGTCCAACAGCCTCGGTACGGTCTGCGCTGGCTGGATCGCATCCAAGTCTGGACACTACGTGCCGTTAATGTGGATCGGCGCCCCCGTATTGGCCACCGGTGGTGGTCTGTACCAACTCATTCGCACTGATAGTCCGCGCGCACAATGGATAGGATTTCAGTTGCTGTCTGGGTTTGGGTACGGAATTTGCAGTCAGATGCCGATACTAGCGGTTCAAGTCGTCCTTGGCAAAGCAGATGTACCAACTGGCCTCGTGATGGTCATGTTTTTCCAGTTTCTTGGAGGCGCTTTAGCTCCCAGCGTTGGGCAAAACCTCTTCAATGACCGGCTTCTACGAAAGCTCGGTGAAGTGCGGGGTATAGATGGTGCAGCCGTGGTGGCGGCTGGTGGGAGGGAATTCAGGAAGATTGTCCCTCCAGAACTGATGGATGCGGTTGTCGAGGCCTTTGGTTCTGCTCTGAAGAACGTTTTCTGGGTTGGCCTTGCTACTCCAGCACTTGCTTGGATTGTGAGCTGGGCAATAGAATGGAGAAAACTGCCCGATTCAGCGGGAAAGGCCGCCCAAGTTCCGGATGCACAAGTCGTAGAGAAGTGA", "translation": "MANAPVEARLHARGDNADLPDTQQGPEDAATGYMKGWALASLTLAFMSICLVLALDNTILATAIPQITSDFQSLNDIGWYGSSYLIAQMALLPTCGRFYTFFNIKWTYCISLAVFELGSVISAVAPNSMALIIGRAVSGLGAAGLAIVMAVVMGTYGIGSALGPLVGGAITDNKTLTWRFIFWINLPFGAAGLLLLWFTLRNPPPAIKGDLPMVQKIRDLGIPGAILLLGATSCLNLALQWGGIVYPWSNAKVFGCLLGFGALFIAFLFLQARGKESATIPLHIFQSRTVSASCGFMMLVQVAIVLQTYFWPIYFQSVRNTSARDSGIYLLPIIVSNSLGTVCAGWIASKSGHYVPLMWIGAPVLATGGGLYQLIRTDSPRAQWIGFQLLSGFGYGICSQMPILAVQVVLGKADVPTGLVMVMFFQFLGGALAPSVGQNLFNDRLLRKLGEVRGIDGAAVVAAGGREFRKIVPPELMDAVVEAFGSALKNVFWVGLATPALAWIVSWAIEWRKLPDSAGKAAQVPDAQVVEK"}, "identity": 1.0, "similarity": 1.0}, "0760f4e0-e299-4ae2-b043-eefade13c195": {"uid": "0760f4e0-e299-4ae2-b043-eefade13c195", "query": {"uid": "aa398475-4c85-4d5a-b73d-38fb4ad9f3b4", "label": "KAI1842501.1", "names": {"protein_id": "KAI1842501.1", "cluster_role": "hit_required"}, "start": 5000, "end": 6171, "strand": -1, "sequence": "ATGGGAATCCCTGAAAAGCTATATGCCATTCCTAAAATCGACATCGAACCTTTCCTTGACCCCAGCTCATCCGATGATGCTCGTCGCGCTGTAGTCGAAAACATGAGCGATGCTTGTCACACTTACGGCTTCTTCAATCTTACCGGACACAGAATCCCCAGTGATTTCTTGAAGGAGGTGTTTGATGTGAACAAGATGTTTTTCGCTTTGCCCGAAGACAAGAAGATGGAAGTCTGGATCAAAAACTCTGTGGGACGGTCATTTAGGGGATACGAACCTTCCGGCATCCAGACCCACCACAAAGGCTTGCTCCCCGATATCAAGGAGGTGAGTGATGATTGACGGAAAATGGTTCATATTTGCCACTTTCTCTGCGGGCTAACGTCGATGCATTCAAGACTTTCATGGTCGGCCGGGAGGTCCCTGAAACCGATCCGGATTGCGGGTCATTCTCCACCGGACCGAACCTCTGGCCTTCTAGTCTGCCCAAAGAAAAGTTCCAGAACCGTATCATGGCATACCAGGGGCGGATGTTGAATCTCGTGAAGACCATCCTAGATATTCTGGCTCTAGGACTCCCTAAGGAATGGAAATGCCCACCCAATGTGTTTGACTCACTGCTCGATAAGCCATCTATCCCCATGAGATTTCTCCACTATGGTCCTGTCCAGGCTCGAGATGATCGCCAATTTGGAGGTAGGTCAATATTGCCCCTTTTGAAGGCGACCAAGCTCCATTCGGCCTCTCTGGCCACGTTTTCCATTACGTTCATTGACCGAGACGTTGCTCAGTTGCCGACCACACCGACTTTGGGTGTGTGTCTATTCTACTACAAGAGCCTGAGACAAGCGGACTCGAAGCCTACTACGCGCCAGCCGATACTTGGATTCCAGTCCCAGTCATAGAGGATGCGTTCGTGATCAACATGGGCGATATGATGCAGAAATACACGGGCGGATACTACCACAGTGCTCGCCACAGGGTTCAGACCAACTTGAACAAGCATCGCCACAGCATTGCATTCTTCCTCAACGGCAATCTCAAGTTGAGAGCATCGGCTCTGGATGGGTCAGGCGTCGAGACCGTTGTTGGTGAACACATTCGTAACCGCTTACTAGATACCATGGGGGACACTGGCAACCTGCTTCGGCGTGAGGTTGAAGCAGTTTAA", "translation": "MGIPEKLYAIPKIDIEPFLDPSSSDDARRAVVENMSDACHTYGFFNLTGHRIPSDFLKEVFDVNKMFFALPEDKKMEVWIKNSVGRSFRGYEPSGIQTHHKGLLPDIKETFMVGREVPETDPDCGSFSTGPNLWPSSLPKEKFQNRIMAYQGRMLNLVKTILDILALGLPKEWKCPPNVFDSLLDKPSIPMRFLHYGPVQARDDRQFGVADHTDFGCVSILLQEPETSGLEAYYAPADTWIPVPVIEDAFVINMGDMMQKYTGGYYHSARHRVQTNLNKHRHSIAFFLNGNLKLRASALDGSGVETVVGEHIRNRLLDTMGDTGNLLRREVEAV"}, "target": {"uid": "f5a8f117-c988-4012-8789-bf81e84f6bd2", "label": "KAI1853856.1", "names": {"protein_id": "KAI1853856.1", "cluster_role": "hit_required"}, "start": 37692, "end": 38863, "strand": 1, "sequence": "ATGGGAATCCCTGAAAAGCTATATGCCATTCCTAAAATCGACATCGAACCTTTCCTTGACCCCAGCTCATCCGATGATGCTCGTCGCGCTGTAGTCGAAAACATGAGCGATGCTTGTCACACTTACGGCTTCTTCAATCTTACCGGACACAGAATCCCCAGTGATTTCTTGAAGGAGGTGTTTGATGTGAACAAGATGTTTTTCGCTTTGCCCGAAGACAAGAAGATGGAAGTCTGGATCAAAAACTCTGTGGGACGGTCATTTAGGGGATACGAACCTTCCGGCATCCAGACCCACCACAAAGGCTTGCTCCCCGATATCAAGGAGGTGAGTGATGATTGACGGAAAATGGTTCATATTTGCCACTTTCTCTGCGGGCTAACGTCGATGCATTCAAGACTTTCATGGTCGGCCGGGAGGTCCCTGAAACCGATCCGGATTGCGGGTCATTCTCCACCGGACCGAACCTCTGGCCTTCTAGTCTGCCCAAAGAAAAGTTCCAGAACCGTATCATGGCATACCAGGGGCGGATGTTGAATCTCGTGAAGACCATCCTAGATATTCTGGCTCTAGGACTCCCTAAGGAATGGAAATGCCCACCCAATGTGTTTGACTCACTGCTCGATAAGCCATCTATCCCCATGCGATTTCTCCACTATGGTCCTGTCCAGGCTCGAGATGATCGCCAATTTGGAGGTAGGTCAATATTGCCCCTTTTGAAGGCGACCAAGCTCCATTCGGCCTCTCTGGCCACGTTTTCCATTACGTTCATTGACCGAGACGTTGCTCAGTTGCCGACCACACCGACTTTGGGTGTGTGTCTATTCTACTACAAGAGCCTGAGACAAGCGGACTCGAAGCCTACTACGCGCCAGCCGATACTTGGATTCCAGTCCCAGTCATAGAGGATGCGTTCGTGATCAACATGGGCGATATGATGCAGAAATACACGGGCGGATACTACCACAGTGCTCGCCACAGGGTTCAGACCAACTTGAACAAGCATCGCCACAGCATTGCATTCTTCCTCAACGGCAATCTCAAGTTGAGAGCATCGGCTCTGGATGGGTCAGGCGTCGAGACCGTTGTTGGTGAACACATTCGTAACCGCTTACTAGATACCATGGGGGACACTGGCAACCTGCTTCGGCGTGAGGTTGAAGCAGTTTAA", "translation": "MGIPEKLYAIPKIDIEPFLDPSSSDDARRAVVENMSDACHTYGFFNLTGHRIPSDFLKEVFDVNKMFFALPEDKKMEVWIKNSVGRSFRGYEPSGIQTHHKGLLPDIKETFMVGREVPETDPDCGSFSTGPNLWPSSLPKEKFQNRIMAYQGRMLNLVKTILDILALGLPKEWKCPPNVFDSLLDKPSIPMRFLHYGPVQARDDRQFGVADHTDFGCVSILLQEPETSGLEAYYAPADTWIPVPVIEDAFVINMGDMMQKYTGGYYHSARHRVQTNLNKHRHSIAFFLNGNLKLRASALDGSGVETVVGEHIRNRLLDTMGDTGNLLRREVEAV"}, "identity": 1.0, "similarity": 1.0}, "4b90d96b-1b3e-4f0b-9bea-4e79306ca343": {"uid": "4b90d96b-1b3e-4f0b-9bea-4e79306ca343", "query": {"uid": "60b2beb6-5cfe-40b7-8f56-d007db13ce22", "label": "KAI1842502.1", "names": {"protein_id": "KAI1842502.1", "cluster_role": "hit_required"}, "start": 7285, "end": 8401, "strand": -1, "sequence": "ATGCGCTTCGCCACCTTGTACCTTGCCGCCGGATCTGTCCTGGCCACAGAGGCAGTCTCGTATGTTCTCCCGCGTGACGGCTACAACACGGGGTCCGTCCCCCTTCCATCACGCCTGTTGCATCATTGGCCTAATGGTACCTGGGTGGAAAATATTTCTGTCCGACCGAATGGTAACCTCCTGCTGACGACCTCCACCCCCAATGGCACTGTCTGGCATGTCAAGAACCCTTGGGACAATGAACCCGAGGTGGAGTTGGCCTATAACTTTGACGAGTGGGTCGACCGTCTGATTGGTATTGGCGAGTCAACTCCGGACAAGTATGTAGTCGTAGGCTCGCGATTCTACAGCCCTGGCCCTTTTTCCAGCCAGGTGGACAGAACCTTCTGTGCCATGGAACTCGACTACAGCGCAGATCCGAAAGGTGCTCCTAAGGCGCGACTGATTGCCTGGTTCCCGGAGGCGACCCTTCTCCAATCTGTTGCTGCCCTGCCCTGGAACCTATCAACTGTGCTCATATCCGACCAGTATGTCATCCGTGGTCGATATGAGCAGATCGACTGGACACCTAGCCCTGGACAGATTTGGCGCCTGGATACCAATACAGGAGATCATACTATCATTGCCACCAACTACTCTGAGATGAACACCACTTATCACCACGGCGAGGATGTTGGTATCGACGGAATCAAGATTCTTGACGACTATCTGTATTGGGTAAACCAGGATGTCGGTGGTATCTACAAGTTACAGATTGATGAGGACGGTGTCCCGCTGGCTCCCGGCAAGGCTGAGCTTGTGTCAAAGGTCGACGATCAGCTGTGGGATGACTTTGCCTTCGGCCCTGGTGACGAGAAAATAATCTGGGCGACTGGTTATAACTCCATCTGGGCTGTTTCAATCGACAACGGTACGGCTATGGTTGTTGACGGTGTCGGGACGAGCGATAATCTGACCTTTCCTGGCCCGACTGCGGCCCAATTTGGCAGGACTCAGGACGACTGTCACATCCTGTACGTCACTGGAAATTTGTACTCGGTCCCCGACAACCTCCTGAACTTGGTCATGGGTGGATGGGTCAGAGCCATTGACACTACTGGCTTCCACTTCTCGTAG", "translation": "MRFATLYLAAGSVLATEAVSYVLPRDGYNTGSVPLPSRLLHHWPNGTWVENISVRPNGNLLLTTSTPNGTVWHVKNPWDNEPEVELAYNFDEWVDRLIGIGESTPDKYVVVGSRFYSPGPFSSQVDRTFCAMELDYSADPKGAPKARLIAWFPEATLLQSVAALPWNLSTVLISDQYVIRGRYEQIDWTPSPGQIWRLDTNTGDHTIIATNYSEMNTTYHHGEDVGIDGIKILDDYLYWVNQDVGGIYKLQIDEDGVPLAPGKAELVSKVDDQLWDDFAFGPGDEKIIWATGYNSIWAVSIDNGTAMVVDGVGTSDNLTFPGPTAAQFGRTQDDCHILYVTGNLYSVPDNLLNLVMGGWVRAIDTTGFHFS"}, "target": {"uid": "dbac0aa4-7c38-4f34-9f09-581b9df2090c", "label": "KAI1853855.1", "names": {"protein_id": "KAI1853855.1", "cluster_role": "hit_required"}, "start": 35462, "end": 36578, "strand": 1, "sequence": "ATGCGCTTCGCCACCTTGTACCTTGCCGCCGGATCTGTCCTGGCCACAGAGGCAGTCTCGTATGTTCTCCCGCGTGACGGCTACAACACGGGGTCCGTCCCCCTTCCATCACGCCTGTTGCATCATTGGCCTAATGGTACCTGGGTGGAAAATATTTCTGTCCGACCGAATGGTAACCTCCTGCTGACGACCTCCACCCCCAATGGCACTGTCTGGCATGTCAAGAACCCTTGGGACAATGAACCCGAGGTGGAGTTGGCCTATAACTTTGACGAGTGGGTCGACCGTCTGATTGGTATTGGCGAGTCAACTCCGGACAAGTATGTAGTCGTAGGCTCGCGATTCTACAGCCCTGGCCCTTTTTCCAGCCAGGTGGACAGAACCTTCTGTGCCATGGAACTCGACTACAGCGCAGATCCGAAAGGTGCTCCTAAGGCGCGACTGATTGCCTGGTTCCCGGAGGCGACCCTTCTCCAATCTGTTGCTGCCCTGCCCTGGAACCTATCAACTGTGCTCATATCCGACCAGTATGTCATCCGTGGTCGATATGAGCAGATCGACTGGACACCTAGCCCTGGACAGATTTGGCGCCTGGATACCAATACAGGAGATCATACTATCATTGCCACCAACTACTCTGAGATGAACACCACTTATCACCACGGCGAGGATGTTGGTATCGACGGAATCAAGATTCTTGACGACTATCTGTATTGGGTAAACCAGGATGACGGTGGTATCTACAAGTTACAGATTGATGAGGACGGTGTCCCGCTGGCTCCCGGCAAGGCTGAGCTTGTGTCAAAGGTCGACGATCAGCTGTGGGATGACTTTGCCTTCGGCCCTGGTGACGAGAAAATAATCTGGGCGACTGGTTATAACTCCATCTGGGCTGTTTCAATCGACAACGGTACGGCTATGGTTGTTGACGGTGTCGGGACGAGCGATAATCTGACCTTTCCTGGCCCGACTGCGGCCCAATTTGGCAGGACTCAGGACGACTGTCACATCCTGTACGTCACTGGAAATTTGTACTCGGTCCCCGACAACCTCCTGAACTTGGTCATGGGTGGATGGGTCAGAGCCATTGACACTACTGGCTTCCACTTCTCGTAG", "translation": "MRFATLYLAAGSVLATEAVSYVLPRDGYNTGSVPLPSRLLHHWPNGTWVENISVRPNGNLLLTTSTPNGTVWHVKNPWDNEPEVELAYNFDEWVDRLIGIGESTPDKYVVVGSRFYSPGPFSSQVDRTFCAMELDYSADPKGAPKARLIAWFPEATLLQSVAALPWNLSTVLISDQYVIRGRYEQIDWTPSPGQIWRLDTNTGDHTIIATNYSEMNTTYHHGEDVGIDGIKILDDYLYWVNQDDGGIYKLQIDEDGVPLAPGKAELVSKVDDQLWDDFAFGPGDEKIIWATGYNSIWAVSIDNGTAMVVDGVGTSDNLTFPGPTAAQFGRTQDDCHILYVTGNLYSVPDNLLNLVMGGWVRAIDTTGFHFS"}, "identity": 0.9973045822102425, "similarity": 0.9973045822102425}, "5fc86fe8-69c2-456b-937b-190228fd20e2": {"uid": "5fc86fe8-69c2-456b-937b-190228fd20e2", "query": {"uid": "8c6c4c2b-fab8-4c36-91c3-b10f0fe393f7", "label": "KAI1842503.1", "names": {"protein_id": "KAI1842503.1", "cluster_role": "hit_required"}, "start": 9314, "end": 10532, "strand": 1, "sequence": "ATGACGACCAAACAGATGTGGGAGACCATCAAGCGGTACTTTGGGGATGGCCACGTCCCTGGATCTGCTCCGCTGCGCTACAATATACACATCTGCGAGATGATACCGTCGAGCCCTTTTACTGCCAGTGGCAGCTCTCGCTACGGAATAGAGCTGAGCGAGGCTGCGATGCCCCTATACTCTGTCCTCGGAGATACGTGCCCCCCACCTTGCACATGTTTCGAGATGCCAGCCGTTGTCAAGCACATTGAGGAGTGGTTGGAGAATAACCCGGATGATATCCACCCCGATGACATGGCCATTACCAGTGGAAAGAATGACACTGACGCCGATGAGGTCTCGCTCTTCATCATGCGAGACGTACTTAGTTGGTGGGTGCATTGGGGCGGAGCTCTGCGCCCAGAAGACTACTGGAAGCAAATATACGTCGCCTTCGCCGCCATCCCCGATGACATACAGCTGAGCCCGGCGGCGTTCTTCGACGGGACCTACCGTTTTCTTGGTCACACCTGGAACGACTGTCGCGAGGGTTTGTTGAAAGAAGGCATGACCCCAGACAAGGTGGAGTTTGTCGAAATGTGCCTGTGGCGCCAGATTCTCACGCAATACTTTGAGAAGGTGGACCCAGCCCTATACCCGCTCCTAAAGTCCAAGACGACCTTGATGACACAGTACCGAGTTCATACGGGCAACACATTGGGATGCGCGGCGTTAGTTTTGGCAACCATGGACATGGCCCCTGGAGTAGAGGGCGTACAGGACCATGCGCTGGAGGCGGCCTCGATCGCGCAGTGCCTGTCCATGGACATGGCCAAGGAGGCGCTAGGGATCCTTAAGGGTGAGAAGACGGAGACGGTGGCCGGGAACCGAGTGCAGCTCAAGAGGGAATTGCGATGGGTCTACGCTCGATGCATGGAGCAGCTCAACGCACACGAGGAACAGGCCTTTCTATTGCGCCGATTCGCCTCAGCTGGCTTGCACTATGTGCCCATGATGGACAGGTACCTTGAGAGGGTCAATGGCAACTCCCGCTTCCCGATTACCGAACTGCAGGCCAAAATCCTTGCCCCTTTCATCAATAGTCGATCGGTACCCCCATCCCTGAATAAGACTCTGGTTCTGTCTGGTGCGGTTTCCGGGATGAATATGGACGAGCTGGGGATCGTCGGCACTACCAATGGACTCAATGCTAACGGCCCAGAAAGTGTTGAAGCATGA", "translation": "MTTKQMWETIKRYFGDGHVPGSAPLRYNIHICEMIPSSPFTASGSSRYGIELSEAAMPLYSVLGDTCPPPCTCFEMPAVVKHIEEWLENNPDDIHPDDMAITSGKNDTDADEVSLFIMRDVLSWWVHWGGALRPEDYWKQIYVAFAAIPDDIQLSPAAFFDGTYRFLGHTWNDCREGLLKEGMTPDKVEFVEMCLWRQILTQYFEKVDPALYPLLKSKTTLMTQYRVHTGNTLGCAALVLATMDMAPGVEGVQDHALEAASIAQCLSMDMAKEALGILKGEKTETVAGNRVQLKRELRWVYARCMEQLNAHEEQAFLLRRFASAGLHYVPMMDRYLERVNGNSRFPITELQAKILAPFINSRSVPPSLNKTLVLSGAVSGMNMDELGIVGTTNGLNANGPESVEA"}, "target": {"uid": "1af9b977-a230-4ee8-8bca-3a2f54fbacf0", "label": "KAI1853854.1", "names": {"protein_id": "KAI1853854.1", "cluster_role": "hit_required"}, "start": 33331, "end": 34549, "strand": -1, "sequence": "ATGACGACCAAACAGATGTGGGAGACCATCAAGCGGTACTTTGGGGATGGCCACGTCCCTGGATCTGCTCCGCTGCGCTACAATATACACATCTGCGAGATGATACCGTCGAGCCCTTTTACTGCCAGTGGCAGCTCTCGCTACGGAATAGAGCTGAGCGAGGCTGCGATGCCCCTATACTCTGTCCTCGGAGATACGTGCCCCCCACCTTGCACATGTTTCGAGATGCCAGCCGTTGTCAAGCACATTGAGGAGTGGTTGGAGAATAACCCGGATGATATCCACCCCGATGACATGGCCATTACCAGTGGAAAGAATGACACTGACGCCGATGAGGTCTCGCTCTTCATCATGCGAGACGTACTTAGTTGGTGGGTGCATTGGGGCGGAGCTCTGCGCCCAGAAGACTACTGGAAGCAAATATACGTCGCCTTCGCCGCCATCCCCGATGACATACAGCTGAGCCCGGCGGCGTTCTTCGACGGGACCTACCGTTTTCTTGGTCACACCTGGAACGACTGTCGCGAGGGTTTGTTGAAAGAAGGCATGACCCCAGACAAGGTGGAGTTTGTCGAAATGTGCCTGTGGCGCCAGATTCTCACGCAATACTTTGAGAAGGTGGACCCAGCCCTATACCCGCTCCTAAAGTCCAAGACGACCTTGATGACACAGTACCGAGTTCATACGGGCAACACATTGGGATGCGCGGCGTTAGTTTTGGCAACCATGGACATGGCCCCTGGAGTAGAGGGCGTACAGGACCATGCGCTGGAGGCGGCCTCGATCGCGCAGTGCCTGTCCATGGACATGGCCAAGGAGGCGCTAGGGATCCTTAAGGGTGAGAAGACGGAGACGGTGGCCGGGAACCGAGTGCAGCTCAAGAGGGAATTGCGATGGGTCTACGCTCGATGCATGGAGCAGCTCAACGCACACGAGGAACAGGCCTTTCTATTGCGCCGATTCGCCTCAGCTGGCTTGCACTATGTGCCCATGATGGACAGGTACCTTGAGAGGGTCAATGGCAACTCCCGCTTCCCGATTACCGAACTGCAGGCCAAAATCCTTGCCCCTTTCATCAATAGTCGATCGGTACCCCCATCCCTGAATAAGACTCTGGTTCTGTCTGGTGCGGTTTCCGGGATGAATATGGACGAGCTGGGGATCGTCGGCACTACCAATGGACTCAATGCTAACGGCCCAGAAAGTGTTGAAGCATGA", "translation": "MTTKQMWETIKRYFGDGHVPGSAPLRYNIHICEMIPSSPFTASGSSRYGIELSEAAMPLYSVLGDTCPPPCTCFEMPAVVKHIEEWLENNPDDIHPDDMAITSGKNDTDADEVSLFIMRDVLSWWVHWGGALRPEDYWKQIYVAFAAIPDDIQLSPAAFFDGTYRFLGHTWNDCREGLLKEGMTPDKVEFVEMCLWRQILTQYFEKVDPALYPLLKSKTTLMTQYRVHTGNTLGCAALVLATMDMAPGVEGVQDHALEAASIAQCLSMDMAKEALGILKGEKTETVAGNRVQLKRELRWVYARCMEQLNAHEEQAFLLRRFASAGLHYVPMMDRYLERVNGNSRFPITELQAKILAPFINSRSVPPSLNKTLVLSGAVSGMNMDELGIVGTTNGLNANGPESVEA"}, "identity": 1.0, "similarity": 1.0}, "feb4e6f0-f14c-4e14-9efa-1880dc545e13": {"uid": "feb4e6f0-f14c-4e14-9efa-1880dc545e13", "query": {"uid": "d4d70212-f0e0-47ba-aaaa-ddcbd08574e6", "label": "KAI1842504.1", "names": {"protein_id": "KAI1842504.1", "cluster_role": "intermediate"}, "start": 11164, "end": 13573, "strand": -1, "sequence": "ATGGAACGAGCGCATTCGATGCTCCGGGCGGATCAGCCAGACACTGAGATGGCTCCTCGCCAACGCCGTCGGCCAGTGTTGTCATGCCGCGAGTGTCGGCGGCGCAAGATCAAATGCGACCACAACAACCCGTGCGCAGGGTGCGTACAATACAAGAGGCGATGCACCTATCAACGCTCCATTGATGAGCTGAACAAAAGGGCGTCCGGCCTGTCGGCGCAGTCTCCTCCGCTGTCACCAGCGCCATCGCAGCTAAACCCTCCGGGCAGACGGGAGCCCGCGGACATAACCCCGTGTACATCGGGTGATGAACACAGCTATGGCCTATCTTCGACACACTACGCCACCGCGTCTCTGCACGCACTTCCGCTCTCCTCTGCGGCTGTCAGTATTGACAGACAATTAGTTACAGAGCAAGCCCACAATGTGCCCAGCGTCGCCTCCATCAGTGGTGGTCACGACCGCGTCCCTTGGAATCGGCTGCCATCGCAGCCAGTGCGTGAGCATAGCGCAGCCGCCGGCCCATATGATCACCTGCATCGTTCTCAGAGCCTTGCAGGCTCTGCCGAGTCCGTCTCGCGGGGAAGCCGCAGTTCAACCCTTCAAGCGCCGTCACGAATTATTAATGAGAATGGCAACTACAGTCAGCAATCCTCTGTCGTAACTCAAGAATGGCAGGTCGTGTTGAATAAAACGCGAGACCTGGGGAAAAACCGCACGACTGGCACAGCACCGGAGCTTTCTTCCATAATATCATGCTACGGCGAGATCACAGGCAAGGACAGCGGAAATGTTTCATTTCAACAACCGGAAGTGGCGCAGTTGATTACACAGGCCGCAGGATTTCTTGGCCAATGCAAGAATGCCGCCAAGGGGATCAAGATCGGCAGGCCTACTCGCGGTCTCCAACCAGCTGATATTGGTCTTGCCCTGCCACCTCGCCAGACGGCCGACGCCATGGTCAAGCTGTATTTTACGGCATTCGAGTCAACTCACCGTATTCTTCACACACCTTCGTTCTGGACTGAATACCGCATATTTTGGGAGCAGCCCGAGAGCACTCCGCTTGCTCTACGTCTCAAGGTCCTTCTCGCCGTGAGCATAGGATCAAGTCTCTACGATCATGGAGCTGAGGATGCTGCTCTTAGCAATATAGAGGTGGTCCATCATAGGATCTACGATGCCGAGATTTGGTTGGCCGGACCGCTGGAAAAAGACCGGCTGTCAATCGCTGGGCTGCAGATATACTGTCTGACCATCCTGGCACGACAGATTTTCTCCATCGGAGGGGACACCATTTGGGCATCAATGGGTTCCCTTATTCACACAGCCATGCAGTTGGGCTTGCATCGGGACCCACAGCACCTTCCGCCAATGTCGTCTTTGCAGGCAGAACTACGCCGAAGGCTATGGGCTACCATACTTGACTTTGTTGTCCAGTCTGCTCTGGATTCCCGCATGCCACCCCGGATCTCCGTGGACGAGTTTGACACTGGTCCACCACTCAACGTTAACGATGATGAGATAGACGAGTCGATTGTGATGGCGCAATCTCACTCCACAGACACCTTCACTGCAACTTCAGTCCAGATCTGTCTATTTGAGTCGCTTCCGGTCCGCCTCTCCATTGTGCAGGCGCTGAGCAACCTTCAACGAGAGCTTACCTACGACCATGCGCTGCACCTCAGCTCGCAACTCACTGATGCAATTCAGACCAGTCACTATTGGATGGAACGCACGAGCGGTGCCACATTATTTCACAAAAATATGCTTGACTATCTCATACGGCGGTTCATGATTCCCCTGCATTATTCATTCAGCAACCAGACGCGAGAAAACCGCCTATATTACTACTCCCTAAAGTTGAGTGTTGACGCCGGCATCGCTCTTATCAGTCCTGAAGGATCTGACGCAGGCCCTGACGCCCACTTTTCGAAGCTGATGGCCATGGGCGGTGGGCTATTTCGTGAAGGTATTCGCTCTGCCATGTCAGCCGTCACATTAAACTTGCTCGTGCTGGCGCAGGAGCAGCATCTGGAAGGGACCATGCGCCGCAATTTCCAGTCTCGGGAGGTAATGAAGCAAGCCGTTAAGGACCTTGTCAAATTGTCAGAGGAGCGCATCCGGTCAGGAGAAACCAATGTCAAGAGCCACATGTTCTTAAAAATGATCCTCGCTCAGGTCGGTGCGTTGGAGAACGGTAAACCCGTCGAGTTAGAGGTTGCGCGAGCCGCGAGAGACAGTCTTGAGTTCTGCCTTGGTCTGTTAAAAACAAGAGCGGCCCACATTGACACAGGGTCGCCGTTTGAAGCCGACCTCATGGTAGCGGGGATGGATATGGGCCAGGGGCTAGGATCCATTGGGTTGGACCTGTACTGGGAGTCTGTCATATCTGACATGGGGTTTTGA", "translation": "MERAHSMLRADQPDTEMAPRQRRRPVLSCRECRRRKIKCDHNNPCAGCVQYKRRCTYQRSIDELNKRASGLSAQSPPLSPAPSQLNPPGRREPADITPCTSGDEHSYGLSSTHYATASLHALPLSSAAVSIDRQLVTEQAHNVPSVASISGGHDRVPWNRLPSQPVREHSAAAGPYDHLHRSQSLAGSAESVSRGSRSSTLQAPSRIINENGNYSQQSSVVTQEWQVVLNKTRDLGKNRTTGTAPELSSIISCYGEITGKDSGNVSFQQPEVAQLITQAAGFLGQCKNAAKGIKIGRPTRGLQPADIGLALPPRQTADAMVKLYFTAFESTHRILHTPSFWTEYRIFWEQPESTPLALRLKVLLAVSIGSSLYDHGAEDAALSNIEVVHHRIYDAEIWLAGPLEKDRLSIAGLQIYCLTILARQIFSIGGDTIWASMGSLIHTAMQLGLHRDPQHLPPMSSLQAELRRRLWATILDFVVQSALDSRMPPRISVDEFDTGPPLNVNDDEIDESIVMAQSHSTDTFTATSVQICLFESLPVRLSIVQALSNLQRELTYDHALHLSSQLTDAIQTSHYWMERTSGATLFHKNMLDYLIRRFMIPLHYSFSNQTRENRLYYYSLKLSVDAGIALISPEGSDAGPDAHFSKLMAMGGGLFREGIRSAMSAVTLNLLVLAQEQHLEGTMRRNFQSREVMKQAVKDLVKLSEERIRSGETNVKSHMFLKMILAQVGALENGKPVELEVARAARDSLEFCLGLLKTRAAHIDTGSPFEADLMVAGMDMGQGLGSIGLDLYWESVISDMGF"}, "target": {"uid": "90a74be0-e4ce-4361-bc55-1eabf39e9917", "label": "KAI1853853.1", "names": {"protein_id": "KAI1853853.1", "cluster_role": "intermediate"}, "start": 30290, "end": 32699, "strand": 1, "sequence": "ATGGAACGAGCGCATTCGATGCTCCGGGCGGATCAGCCAGACACTGAGATGGCTCCTCGCCAACGCCGTCGGCCAGTGTTGTCATGCCGCGAGTGTCGGCGGCGCAAGATCAAATGCGACCACAACAACCCGTGCGCAGGGTGCGTACAATACAAGAGGCGATGCACCTATCAACGCTCCATTGATGAGCTGAACAAAAGGGCGTCCGGCCTGTCGGCGCAGTCTCCTCCGCTGTCACCAGCGCCATCGCAGCTAAACCCTCCGGGCAGACGGGAGCCCGCGGACATAACCCCGTGTACATCGGGTGATGAACACAGCTATGGCCTATCTTCGACACACTACGCCACCGCGTCTCTGCACGCACTTCCGCTCTCCTCTGCGGCTGTCAGTATTGACAGACAATTAGTTACAGAGCAAGCCCACAATGTGCCCAGCGTCGCCTCCATCAGTGGTGGTCACGACCGCGTCCCTTGGAATCGGCTGCCATCGCAGCCAGTGCGTGAGCATAGCGCAGCCGCCGGCCCATATGATCACCTGCATCGTTCTCAGAGCCTTGCAGGCTCTGCCGAGTCCGTCTCGCGGGGAAGCCGCAGTTCAACCCTTCAAGCGCCGTCACGAATTATTAATGAGAATGGCAACTACAGTCAGCAATCCTCTGTCGTAACTCAAGAATGGCAGGTCGTGTTGAATAAAACGCGAGACCTGGGGAAAAACCGCACGACTGGCACAGCACCGGAGCTTTCTTCCATAATATCATGCTACGGCGAGATCACAGGCAAGGACAGCGGAAATGTTTCATTTCAACAACCGGAAGTGGCGCAGTTGATTACACAGGCCGCAGGATTTCTTGGCCAATGCAAGAATGCCGCCAAGGGGATCAAGATCGGCAGGCCTACTCGCGGTCTCCAACCAGCTGATATTGGTCTTGCCCTGCCACCTCGCCAGACGGCCGACGCCATGGTCAAGCTGTATTTTACGGCATTCGAGTCAACTCACCGTATTCTTCACACACCTTCGTTCTGGACTGAATACCGCATATTTTGGGAGCAGCCCGAGAGCACTCCGCTTGCTCTACGTCTCAAGGTCCTTCTCGCCGTGAGCATAGGATCAAGTCTCTACGATCATGGAGCTGAGGATGCTGCTCTTAGCAATATAGAGGTGGTCCATCATAGGATCTACGATGCCGAGATTTGGTTGGCCGGACCGCTGGAAAAAGACCGGCTGTCAATCGCTGGGCTGCAGATATACTGTCTGACCATCCTGGCACGACAGATTTTCTCCATCGGAGGGGACACCATTTGGGCATCAATGGGTTCCCTTATTCACACAGCCATGCAGTTGGGCTTGCATCGGGACCCACAGCACCTTCCGCCAATGTCGTCTTTGCAGGCAGAACTACGCCGAAGGCTATGGGCTACCATACTTGACTTTGTTGTTCAGTCTGCTCTGGATTCCCGGATGCCACCCCGGATCTCCGTGGACGAGTTTGACACTGGTCCACCACTCAACGTTAACGATGATGAGATAGACGAGTCGATTGTGATGGCGCAATCTCACTCCACAGACACCTTCACTGCAACTTCAGTCCAGATCTGTCTATTTGAGTCGCTTCCGGTCCGCCTCTCCATTGTGCAGGCGCTGAGCAACCTTCAACGAGAGCTTACCTACGACCATGCGCTGCACCTCAGCTCGCAACTCACTGATGCAATTCAGACCAGTCACTATTGGATGGAACGCACGAGCGGTGCCACATTATTTCACAAAAATATGCTTGACTATCTCATACGGCGGTTCATGATTCCCCTGCATTATTCATTCAGCAACCAGACGCGAGAAAACCGCCTATATTACTACTCCCTAAAGTTGAGTGTTGACGCCGGCATCGCTCTTATCAGTCCTGAAGGATCTGACGCAGGCCCTGACGCCCACTTTTCGAAGCTGATGGCCATGGGCGGTGGGCTATTTCGTGAAGGTATTCGCTCTGCCATGTCAGCCGTCACATTAAACTTGCTCGTGCTGGCGCAGGAGCAGCATCTGGAAGGGACCATGCGCCGCAATTTCCAGTCTCGGGAGGTAATGAAGCAAGCCGTTAAGGACCTTGTCAAATTGTCAGAGGAGCGCATCCGGTCAGGAGAAACCAATGTCAAGAGCCACATGTTCTTAAAAATGATCCTCGCTCAGGTCGGTGCGTTGGAGAACGGTAAACCCGTCGAGTTAGAGGTTGCGCGAGCCGCGAGAGACAGTCTTGAGTTCTGCCTTGGTCTGTTAAAAACAAGAGCGGCTCACATTGACACAGGGTCGCCGTTTGAAGCCGACCTCATGGTAGCCGGGATGGATATGGGCCAGGGGCTAGGATCCATTGGGTTGGACCTGTACTGGGAGTCTGTCATATCTGACATGGGGTTTTGA", "translation": "MERAHSMLRADQPDTEMAPRQRRRPVLSCRECRRRKIKCDHNNPCAGCVQYKRRCTYQRSIDELNKRASGLSAQSPPLSPAPSQLNPPGRREPADITPCTSGDEHSYGLSSTHYATASLHALPLSSAAVSIDRQLVTEQAHNVPSVASISGGHDRVPWNRLPSQPVREHSAAAGPYDHLHRSQSLAGSAESVSRGSRSSTLQAPSRIINENGNYSQQSSVVTQEWQVVLNKTRDLGKNRTTGTAPELSSIISCYGEITGKDSGNVSFQQPEVAQLITQAAGFLGQCKNAAKGIKIGRPTRGLQPADIGLALPPRQTADAMVKLYFTAFESTHRILHTPSFWTEYRIFWEQPESTPLALRLKVLLAVSIGSSLYDHGAEDAALSNIEVVHHRIYDAEIWLAGPLEKDRLSIAGLQIYCLTILARQIFSIGGDTIWASMGSLIHTAMQLGLHRDPQHLPPMSSLQAELRRRLWATILDFVVQSALDSRMPPRISVDEFDTGPPLNVNDDEIDESIVMAQSHSTDTFTATSVQICLFESLPVRLSIVQALSNLQRELTYDHALHLSSQLTDAIQTSHYWMERTSGATLFHKNMLDYLIRRFMIPLHYSFSNQTRENRLYYYSLKLSVDAGIALISPEGSDAGPDAHFSKLMAMGGGLFREGIRSAMSAVTLNLLVLAQEQHLEGTMRRNFQSREVMKQAVKDLVKLSEERIRSGETNVKSHMFLKMILAQVGALENGKPVELEVARAARDSLEFCLGLLKTRAAHIDTGSPFEADLMVAGMDMGQGLGSIGLDLYWESVISDMGF"}, "identity": 1.0, "similarity": 1.0}, "b82e7e5a-e06d-4d04-baeb-62749e96e35d": {"uid": "b82e7e5a-e06d-4d04-baeb-62749e96e35d", "query": {"uid": "779e550c-d14b-4024-8477-17434acf4847", "label": "KAI1842505.1", "names": {"protein_id": "KAI1842505.1", "cluster_role": "intermediate"}, "start": 14021, "end": 15305, "strand": 1, "sequence": "ATGCGTCCTCCGCTGAAGGTCCTTATCAACGGTGGCGGCATCGCAGGCAATGCCGTGGCCTTCTGGCTTTCGAGACTTGGTCATCACGTCACGGTCGTCGAACGCTTTCCCAGCCTGCGTGTCACAGGCTTGCAGCTAGACCTGCGCGGCCACGGCATCGATGTCATTAAGCAAATGGGCCTCGAACAGGCCATCCGCAACAAGTCTGCCCCAGAGGAAGGCATGCAGGTGGTCGACAGCTCAGGCAAACGGCGGGCGTATTTTCCGGTCAACAAATCTGGCAAGGGGAAACAAAGCCTGACCACCGAGTTCGAGATTGTCAGAGGCGACTTATGCCGTGTATTGTACGATGCAGCTCTTGAGAGCAAGGTGAAGCCCGAATATATTTTCGGCACGGGCCCCCAAAGCCTTGCGCAAAAAGGAGAAGTGGTTGAGGTTCTTTTTGAGAACGGCCAAACGGACGAATTCGACCTGGTGGTCGGTGCAGACGGTCAGTGGTCGCGTACACGCAGACTGATGCACAAGTCCGAAACAAATGCCTCTTCGGACAGTATTCACATTATCCCGGATCTCTACTTCGCGTATTACACAATGCGACGGCCTATGGAGAATGGGGAACAGTACGCAGCAACTTCATACATGGCTCCGGGGAAAAGAGGAATCATGACACGCAGACACAGTCCAGGTGATCTACAGGTCATGTTGTCGTGTAGAAACAGTTCAGCACAAATGAGGAATGCCCGTCGTGGTAGTGTCACTGAGGAGAAGGCAGCCTTGGCGGATATCTTCCGCAATGCAGGTTGGATATCAGAAGATCTCGTCAAGGGCATGATGGAAGCAGACGACTTCTACTGCGAGCGGCCCGGTGTTGTGAAACAAGAATCATGGTCGCAGGGCCATATCACGCTGGTCGGAGACGCTGCCTACTGCCCAACCATTCTCACGGGTATGGGCACCACGGCTGCAATGGTTGGCGCTTATATACTGGCTGGCGAGATTGCAAGACATGCGACTGACAACAAAGATGCTGGCAGCCTCAGGGTTGCACTTACGAACTACGAACTGAAATTTCGACCCTATATGGACCAAATCCAGGATGGTGTCGTCGAAAAAGCCACGTATCAGTACACAATGCCGGATTCACCACTCGCAATCTCCATAATGAATTGGGGACTTGGCCTCGCCTCCTATTTCAATCTCAACATCGCTGAGATTTGGGGTATAAAAGAGGTTGTCAAGGGATGGCAGCTCCCAGAGTACGAGGAGCTGCCAGGGATATCGTGA", "translation": "MRPPLKVLINGGGIAGNAVAFWLSRLGHHVTVVERFPSLRVTGLQLDLRGHGIDVIKQMGLEQAIRNKSAPEEGMQVVDSSGKRRAYFPVNKSGKGKQSLTTEFEIVRGDLCRVLYDAALESKVKPEYIFGTGPQSLAQKGEVVEVLFENGQTDEFDLVVGADGQWSRTRRLMHKSETNASSDSIHIIPDLYFAYYTMRRPMENGEQYAATSYMAPGKRGIMTRRHSPGDLQVMLSCRNSSAQMRNARRGSVTEEKAALADIFRNAGWISEDLVKGMMEADDFYCERPGVVKQESWSQGHITLVGDAAYCPTILTGMGTTAAMVGAYILAGEIARHATDNKDAGSLRVALTNYELKFRPYMDQIQDGVVEKATYQYTMPDSPLAISIMNWGLGLASYFNLNIAEIWGIKEVVKGWQLPEYEELPGIS"}, "target": {"uid": "c40f6d7a-f174-4271-bd3d-d3c86b39e943", "label": "KAI1853852.1", "names": {"protein_id": "KAI1853852.1", "cluster_role": "intermediate"}, "start": 28558, "end": 29842, "strand": -1, "sequence": "ATGCGTCCTCCGCTGAAGGTCCTTATCAACGGTGGCGGCATCGCAGGCAATGCCGTGGCCTTCTGGCTTTCGAGACTTGGTCATCACGTCACGGTCGTCGAACGCTTTCCCAGCCTGCGTGTCACAGGCTTGCAGCTAGACCTGCGCGGCCACGGCATCGATGTCATTAAGCAAATGGGCCTCGAACAGGCCATCCGCAACAAGTCTGCCCCAGAGGAAGGCATGCAGGTGGTCGACAGCTCAGGCAAACGGCGGGCGTATTTTCCGGTCAACAAATCTGGCAAGGGGAAACAAAGCCTGACCACCGAGTTCGAGATTGTCAGAGGCGACTTATGCCGTGTCTTGTACGATGCAGCTCTTGAGAGCAAGGTGAAGCCCGAATATATTTTCGGCACGGGCCCCCAAAGCCTTGTGCAAAAAGGAGAAGTGGTTGAGGTTCTTTTTGAGAACGGCCAAACGGACGAATTCGACCTGGTGGTCGGTGCAGACGGTCAGTGGTCGCGTACACGCAGACTGATGCACAAGTCCGAAACAAATGCCTCTTCGGACAGTATTCACATTATCCCGGATCTCTACTTCGCGTATTACACAATGCGACGGCCTATGGAGAATGGGGAACAGTACGCAGCAACTTCATACATGGCTCCGGGGAAAAGAGGAATCATGACACGCAGACACAGTCCAGGTGATCTACAGGTCATGTTGTCGTGTAGAAACAGTTCAGCACAAATGAGGAATGCCCGTCGTGGTAGTGTCACTGAGGAGAAGGCAGCCTTGGCGGATATCTTCCGCAATGCAGGTTGGATATCAGAAGATCTCGTCAAGGGCATGATGGAAGCAGACGACTTCTACTGCGAGCGGCCCGGTGTTGTGAAACAAGAATCATGGTCGCAGGGCCATATCACGCTGGTCGGAGACGCTGCCTACTGCCCAACCATTCTCACGGGTATGGGCACCACGGCTGCAATGGTTGGCGCTTATATACTGGCTGGCGAGATTGCAAGACATGCGACTGACAACAAAGATGCTGGCAGCCTCAGGGTTGCACTTACGAACTACGAACTGAAATTTCGACCCTATATGGACCAAATCCAGGATGGTGTCGTCGAAAAAGCCACGTATCAGTACACAATGCCGGATTCACCACTCGCAATCTCCATAATGAATTGGGGACTTGGCCTCGCCTCCTATTTCAATCTCAACATCGCTGAGATTTGGGGTATAAAAGAGGTTGTCAAGGGATGGCAGCTCCCAGAGTACGAGGAGCTGCCAGGGATATCGTGA", "translation": "MRPPLKVLINGGGIAGNAVAFWLSRLGHHVTVVERFPSLRVTGLQLDLRGHGIDVIKQMGLEQAIRNKSAPEEGMQVVDSSGKRRAYFPVNKSGKGKQSLTTEFEIVRGDLCRVLYDAALESKVKPEYIFGTGPQSLVQKGEVVEVLFENGQTDEFDLVVGADGQWSRTRRLMHKSETNASSDSIHIIPDLYFAYYTMRRPMENGEQYAATSYMAPGKRGIMTRRHSPGDLQVMLSCRNSSAQMRNARRGSVTEEKAALADIFRNAGWISEDLVKGMMEADDFYCERPGVVKQESWSQGHITLVGDAAYCPTILTGMGTTAAMVGAYILAGEIARHATDNKDAGSLRVALTNYELKFRPYMDQIQDGVVEKATYQYTMPDSPLAISIMNWGLGLASYFNLNIAEIWGIKEVVKGWQLPEYEELPGIS"}, "identity": 0.9976580796252927, "similarity": 1.0}, "342363b3-a07b-48e9-af8a-1636a1173dfb": {"uid": "342363b3-a07b-48e9-af8a-1636a1173dfb", "query": {"uid": "18809618-9af4-4b87-ba7e-d94baaf7abb2", "label": "KAI1842506.1", "names": {"protein_id": "KAI1842506.1", "cluster_role": "intermediate"}, "start": 16346, "end": 17437, "strand": -1, "sequence": "ATGCCTTACACATTTGACGCCAACATGGATGCCTTTGGCGACACCGTTATGTTCACTGGCGTTGAAGAGAATCAGACTGTCTTGGTGGATCCCGCCCTTAGCATAGCAAACTCGATGGGAATTGGCACCGAGAAGGCAAACCCCAGCATAGACCAGCATACATTCCACGTTCAAGTATGTGTATTGTCCACCCACAGACAAACCCGTTCTATTTGCTAGGTCCGCTGACTCTTATCTTTTCATCACTAAAGGCTCCAGATGACATGCCCGCCTCTTCCCCTTCGGGCCCGTCACCCATAAACGGTGCAGTTGGTACAGGATTAAGATCTAGCTCGGTCAAGGGAGAACAAAATAATTCCTCTGGCAGCGGAAACAAAAGAGATTCCTTCTCAGGAATGCCAAAGTCATCGTCTATGGTGGGACCGCCATTTGTGGGACCCGGATCAGGCGTGAGCTGCTCTTGTGTTCAGCAGCTAGTATGGCTCCTCTATCAGCTGGACGAGCTTACCCATACCCCAGGTAAGCCTGTGACTAGTACCTTACACCATGGCACACCTTCCATGGGCCCGGTATTGAGAAATGTCAAGGCCGCAGAGGAGCTCTGGGCAAGACTCCGGGGCTGTGCTGCACATGGAACAGAAGAAAGCCTCCAAGTGAACCTCCTGTTCGCCATGAGCATCCGCTCTCTGCTCTCGTCTGTATCGATGCTCATCTCCACCATCAACGCGGCATCATCAGTCTCGAGTATTGCAGTCTCGATTGGGAACTTTGAGCTGGCAGGCGAAGGGAAGGTCGACATTATTAGCCTGGCGATACGCCAGTCGCTACGAGCCATTATTGTGGCACTGAGGCAGCTCTGGGACCGTATTGGACGCCCACCGACCTCCAGCACACCTAACAGCACTGGTGACAACACAATGAACTTGGATGAGAGCTCGACCAATGCCGGTGCTCTGCTGAAGCCTCTTAAGGCAGGCGACTCACCACCAGCGGTCATGTTCGCGGAGGAGGCCGAGAGCGCAGCATCGCTACAAGATACAGTAAAACAATGCATCCAGACCATAGAACGGAAGTCCGCTCCTTTCAGTTAA", "translation": "MPYTFDANMDAFGDTVMFTGVEENQTVLVDPALSIANSMGIGTEKANPSIDQHTFHVQAPDDMPASSPSGPSPINGAVGTGLRSSSVKGEQNNSSGSGNKRDSFSGMPKSSSMVGPPFVGPGSGVSCSCVQQLVWLLYQLDELTHTPGKPVTSTLHHGTPSMGPVLRNVKAAEELWARLRGCAAHGTEESLQVNLLFAMSIRSLLSSVSMLISTINAASSVSSIAVSIGNFELAGEGKVDIISLAIRQSLRAIIVALRQLWDRIGRPPTSSTPNSTGDNTMNLDESSTNAGALLKPLKAGDSPPAVMFAEEAESAASLQDTVKQCIQTIERKSAPFS"}, "target": {"uid": "e0513e84-11d8-47ea-b769-be12c14dcb6d", "label": "KAI1853851.1", "names": {"protein_id": "KAI1853851.1", "cluster_role": "intermediate"}, "start": 26426, "end": 27517, "strand": 1, "sequence": "ATGCCTTACACATTTGACGCCAACATGGATGCCTTTGGCGACACCGTTATGTTCACTGGCGTTGAAGAGAATCAGACTGTCTTGGTGGATCCCGCCCTTAGCATAGCAAACTCGATGGGAATTGGCACCGAGAAGGCAAACCCCAGCATAGACCAGCATACATTCCACGTTCAAGTATGTGTATTGTCCACCCACAGACAAACCCGTTCTATTTGCTAGGTCCGCTGACTCTTATCTTTTCATCACTAAAGGCTCCAGATGACATGCCCGCCTCTTCCCCTTCGGGCCCGTCACCCATAAACGGTGCAGTTGGTACAGGATTAAGATCTAGCTCGGTCAAGGGAGAACAAAATAATTCCTCTGGCAGCGGAAACAAAAGAGATTCCTTCTCAGGAATGCCAAAGTCATCGTCTATGGTGGGACCGCCATTTGTGGGACCCGGATCAGGCGTGAGCTGCTCTTGTGTTCAGCAGCTAGTATGGCTCCTCTATCAGCTGGACGAGCTTACCCATACCCCAGGTAAGCCTGTGACTAGTACCTTACACCATGGCACACCTTCCATGGGCCCGGTATTGAGAAATGTCAAGGCCGCAGAGGAGCTCTGGGCAAGACTCCGGGGCTGTGCTGCACATGGAACAGAAGAAAGCCTCCAAGTGAACCTCCTGTTCGCCATGAGCATCCGCTCTCTGCTCTCGTCTGTATCGATGCTCATCTCCACCATCAACGCGGCATCATCAGTCTCGAGTATTGCAGTCTCGATTGGGAACTTTGAGCTGGCAGGCGAAGGGAAGGTCGACATTATTAGCCTGGCGATACGCCAGTCGCTACGAGCCATTATTGTGGCACTGAGGCAGCTCTGGGACCGTATTGGACGCCCACCGACCTCCAGCACACCTAACAGCACTGGTGACAACACAATGAACTTGGATGAGAGCTCGACCAATGCCGGTGCTCTGCTGAAGCCTCTTAAGGCAGGCGACTCACCACCAGCGGTCATGTTCGCGGAGGAGGCCGAGAGCGCAGCATCGCTACAAGATACAGTAAAACAATGCATCCAGACCATAGAACGGAAGTCCGCTCCTTTCAGTTAA", "translation": "MPYTFDANMDAFGDTVMFTGVEENQTVLVDPALSIANSMGIGTEKANPSIDQHTFHVQAPDDMPASSPSGPSPINGAVGTGLRSSSVKGEQNNSSGSGNKRDSFSGMPKSSSMVGPPFVGPGSGVSCSCVQQLVWLLYQLDELTHTPGKPVTSTLHHGTPSMGPVLRNVKAAEELWARLRGCAAHGTEESLQVNLLFAMSIRSLLSSVSMLISTINAASSVSSIAVSIGNFELAGEGKVDIISLAIRQSLRAIIVALRQLWDRIGRPPTSSTPNSTGDNTMNLDESSTNAGALLKPLKAGDSPPAVMFAEEAESAASLQDTVKQCIQTIERKSAPFS"}, "identity": 1.0, "similarity": 1.0}, "f9e97db2-c2ad-4b28-b37d-efd579fb145c": {"uid": "f9e97db2-c2ad-4b28-b37d-efd579fb145c", "query": {"uid": "062ff01a-3b95-41c0-8bf0-a0c05d5a16de", "label": "KAI1842507.1", "names": {"protein_id": "KAI1842507.1", "cluster_role": "hit_required"}, "start": 20201, "end": 24937, "strand": 1, "sequence": "ATGCCAGAAACAACGGCTTTGGGTCACTTTGGTGACACAGTACCTCCTAGGGCTCAGCCAAACATGGGGTTGTTGGCCGCCAATGAGAGCGACGCACAGGTCAAAGAGGAGCCCATGAAGTCACGCGACTCAACGGTTAAAAGACTGGCGATTGGGTTTTCCCGCCACAGTATCGACAACAATGAGGAGAAGCCTCTCTTTGGAAGCAATGACCCTCTCTCTCCCCTTAACCCGCTGGGGGAGAGATTCAGCGCTCGCGCCTGGGCCCAGAATATGGCTAAGGCGGTAAGAAACAGCGGCCAGGAACAAAGAAGAGTTGGATTGTGTTTCGAAGACCTTGGAGTTTTTGGCTTTGGCACACCGACAGATTTTCAGAAAACTGTAGCCAACATCTGGTTTGCCTTGCCACAAATGGCAGCACGCGCTCTATTTCCACGCTCTATCACGTCTGGACAAAAGCGGCTTCAAATTCTGCGCCACTCCGATGGTATTATACGCCCTGGAGAGATGTGTGTTGTCCTGGGCCCACCTGGATCTGGCTGCTCGACATTCCTCAAGGCCATCTCGGGAGATCGAAATGGAGTCTATTTGAACGAGAAATCCTACCTCAACTATCAAGGAATTTCCGATGAAGAGATGCACACAATGCACCGAGGAGACGCGATATACACTGCCGAGATTGATGTCCACTTCCCCATGTTGACAGTTGGCGAGACATTGAGTTTTGCTTCACAGGCCCGCTGTCCCAGGGAACTGCCAGAGAATGTCACTCGCGAACAGTAAGACCCTTTCATATCCCCTTTCGCCGCGACTGATCCTCGATGCTAACATTCCCATCTGAAAGATATTGCGAACACATGCGCAATGTTGTCATGGCCATGTATGGTATCAGCCACACTGTTCACACTAAGGTTGGCGATGAGTTTGAACGAGGAGTTTCAGGCGGAGAACGCAAGCGTGTCAGTATTGCGGAAGCAACACTGTCCAATGCCCCATTTCAGTGTTGGGATAAGTGAGTGCATGCAGCTATCTTCGCCCATCACATGACTAATGCTGTACAACGTTCTGATTATAGTTCAACACGCGGTCTCGATTCAGCAAATGCAGTTGAGTTCTGCAAAACGTTACGACTTCAATCCGACCTGTTTGGCCAAGCTTGTGCAGTGTCACTGTACCAAGCACCCCAAAGTGCTTATGATCTTTTTGACAAATGCACGGTGCTCTACGAGGGACGCCAGATCTACTTTGGCAGTGCATCCCGTGCCAAGCAGTACTTTGTTGACCTTGGCTTCGAGTGTCCGGTGCGCCAGACAACATCAGACTTCCTCACCTCGATGACCTTTCCGGCGGAGCGTATCACCCGTCCCGGAGCCCACCCGCCCCAGACGGCGGATGAATTCGAAGCGGTATGGAGAGCCAGCGCAGAGTATCAAGCGCTGCGAGCCGAAATACACCAGTACAAAGCCCAGCATCCGATTAACGGAAGAGACGCGCAAGTATACCGTCAATTGAAGAGGGACTACCAGGCCAAGGGACAGCGCCTGGGCTCTCCATACACGCTCACTTACTCCCAGCAAGTGCGGCTGTGCATGTGGAGAGGATGGCGGCGTTTCTGGGCAGACCCGGGCCCTTCGCTCTGGGTCATGGTTGGCAACATCATGATGGCGCTGATAATGTCTTCACTTTTCTACGATATGAAGGAGTCCACCTCAACTTTCTATGGTCGGGCCGTCGTCCTGTTCATGGCTATCCTCTTCAATGCTTTCGCTTCTATTCTAGAGGTTATGACGCTGTATGCGCAACGTCCAATCGTGGAGAAACACTCGCGCTATGCCTTTTACCATCCGTCAGCCGAATCATATTCTTCTGTCCTTGTCGACCTACCGATGAAGATCACTGGGACAGTCTCATTCAACTTGGTTTTCTATTTCATGACCAATTTGAATCGCCAACCCGGAAACTTTTTCTTCTATCTGCTGGTGGTTTTCCTCATCGTCTTGGCCATGTCTGGTATCTTTAGGTTCATGTGAGTGTTGGATTGGAGCTATAACAAGAGTGTGGCTAACTTTGGTCGACAGTGGCGCACTGTCTCGAACTGAGCAACAGGCTATGGTTCCTGCGTCGATCTTGATGCTCGCTCTGCTGGTCTTCACCGGATTTGTCGTTCCGATTCGTTACATGCTGTCTTGGTGTAGGTGGATCAACTACGTCAACCCAGTCGCCTACGGCTACGAAGCACTCATGGTTAACGAATATCACAATCGTAACTTCACGTGTGCCTCCTACATTCCTGATTATACTGGTCCGGGTGCCGGTGTCGTCACGTGCGATGCCGTTGGTGCCGTTCCTGGCCAGTCCTTTGTGAACGGAGACACGTACATCGGCTCTGCTTACAGCTACTACCACAGCCACAAGTGGCGAAATGTCGGCATCATCATTGCTATGGTGATTTTCAATCATATCGTATACTTCTTAGCCAGTGAGTATGTCACTGCTAAGAAGTCCAAAGGCGAAGTACTCGTCTTTCGCAGAGGTTTCGTTCCCAAGCAGCCTGCCAACGACCTTGAGCATTCTCTCGAAGGCCCAGTTGCTACAATATTGGACAGACCTGGAACGATTAAAGAGTCCAAGGAAGCTGTCCTTGGTTCCAAAAGTGTGTTTCACTGGAGTAATGTGTGCTACGATATCAAAATCAAGGGAAAGCCTCGTCGTATTCTCGACAGCATCGACGGCTGGGTGAAGCCTGGCACCCTTACGGCATTGATGGGTGTGTCGGGTGCCGGAAAGACTACCCTACTTGACTGTCTAGCTGATCGCCGGACTGGTGTTGGCATTTTGACTGGTGAGATGTTGGTCGACGGGAAGATACGCGACGAGAGTTTTCAGCGCAAGACTGGCTACGCGCAGCAGCAGGACCTGCACCTAGATACAAGCACAGTTCGAGAGGTCAGTTCAGTTCTCTTTCCACTCGTGGCTTTTAATTCTACAATATCTATGCTGACTGGCTATATTATTGTATCGCAGGCTCTGGTTTTCTCGGCTCTCCTACGCCAGCCGGAGAATGTTCCAACAGAGGAGAAGCTCAAACACGTCGAGGAGGTTATCGAGCTCCTTGATATGCAGCAATATGCCGACGCTGTAGTCGGAGTCCTCGGTGAAGGTCTCAATGTTGAGCAGCGGAAGCGCTTGACAATAGGAGTTGAACTGGCTGCTAAGCCTCCGCTATTGCTCTTTGTTGATGAGCCTACCTCGGGTCTGGATTCTCAGACCAGCTGGGTCGTCCTAGATCTCCTGGAAAAGTTATCTCGGGCTGGTCAGTCTATTTTGTGTACGATCCATCAGCCCTCGGCGATGTTGTTTCAGTGGTTCGATCGGCTACTGCTTCTTGCGGAAGGAGGCAAAACAGTATATTTTGGTTAGTACTTTGTTCCGACGTGTCGTGCTCGGTTCAAAGGCCAAATGCTAACTTCCGATTCCCTTCGATAGGCGACGTTGGTGAAAATTCAAAAACTCTGATCGAATATTTTGAACGCAATTGCGCTGATACGTGCCCACCTACCGACAACCCAGCCGAGTGGATGCTCAAGGTCATCGGGGCTGCACCCGGCAGCTATTCTAAGGTGGACTGGCACCAGACATGGCGCTCAAGCGTTGAATATAACCATGTTCAGGACGAGCTGTCCCGTCTCCGTTCCAAAGAACACAACAAGCGCCCGCGTGAGGACGATGATGAAAACTTCGACAAGCAATTCGCAACATCGCTAAAGTACCAATTCCGCGTCGTCACCAAGCGTGTCTTCCAGCAATCCTGGCGCTCGCCGTCCTACATCTACTCCAAATTAGTTCTCTGTATCGCAACCAGTCTTTTTATTGGCCTTGTCTTCTTAAACTCGCCTTTGAGTATCCAAGGTTTGCAGAACCAGATGTTTGCGATTTTCGAGTTGATGAGTATCGTCGGGCAGCTGGTGGATCAACAAATGCCGCATTTTATCAGCCAACGCTCACTCTATGAAGTACGCGAGAGACCAGCGAAGACATATAGCTGGAAAGTGTTTATACTGAGCCAAATATTGTCCGAAATTCCTTGGTATACACTCGCCTCGGTATTCATGTGGGCGCTCTTTTACTTCTTGATCGGCCTATACCAGAACACAGAGGGCACCGACCAAGGAGGCGAACGTGGAGTACTAATGTTACTGCTATTCTGGGTGTTCCTTATCTGGGTTTCTACCTTTGCGCACTTCTGTATCTCATTCGCCGGCTCGTCTGACGATGGTGGTAATATTGCCAACTTCATGTTCGTCCTGGCCTTCTTCTTTTGTGGCGTTCTGGCGTCACCAGACCAGATGCCCCGGTTCTGGATTTTTTTGTATCACGCTTCACCACTGTCGTATTACGTCTCCGCGGTCCTGTCAACAGGTCTGGCGAACGCCAACGTTACCTGTGCTTCCAACGAGTTTACGGCGATCGCTCCGCCCCAAGGCCAAACTTGTGGCGAATACATGCAAAAGTACATCTCGACGGCCGGCGGGTACCTCCTGGACGCCAATGCGACGAGCGATTGCCAGTACTGCAGCATCAGCAACACCAATGTATACTTGTCCGCGTTGCATATCGATTATGGAAACAGGTGGCGCGACTTTGGCATCATGTGGGTGTACGTTGTTTTCAACGTCGCCGCTGCGTTGACGTTGTATTGGGTTGCGAGGATGCCCAAGGGAAAGAGAAAGTTGTAA", "translation": "MPETTALGHFGDTVPPRAQPNMGLLAANESDAQVKEEPMKSRDSTVKRLAIGFSRHSIDNNEEKPLFGSNDPLSPLNPLGERFSARAWAQNMAKAVRNSGQEQRRVGLCFEDLGVFGFGTPTDFQKTVANIWFALPQMAARALFPRSITSGQKRLQILRHSDGIIRPGEMCVVLGPPGSGCSTFLKAISGDRNGVYLNEKSYLNYQGISDEEMHTMHRGDAIYTAEIDVHFPMLTVGETLSFASQARCPRELPENVTREQYCEHMRNVVMAMYGISHTVHTKVGDEFERGVSGGERKRVSIAEATLSNAPFQCWDNSTRGLDSANAVEFCKTLRLQSDLFGQACAVSLYQAPQSAYDLFDKCTVLYEGRQIYFGSASRAKQYFVDLGFECPVRQTTSDFLTSMTFPAERITRPGAHPPQTADEFEAVWRASAEYQALRAEIHQYKAQHPINGRDAQVYRQLKRDYQAKGQRLGSPYTLTYSQQVRLCMWRGWRRFWADPGPSLWVMVGNIMMALIMSSLFYDMKESTSTFYGRAVVLFMAILFNAFASILEVMTLYAQRPIVEKHSRYAFYHPSAESYSSVLVDLPMKITGTVSFNLVFYFMTNLNRQPGNFFFYLLVVFLIVLAMSGIFRFIGALSRTEQQAMVPASILMLALLVFTGFVVPIRYMLSWCRWINYVNPVAYGYEALMVNEYHNRNFTCASYIPDYTGPGAGVVTCDAVGAVPGQSFVNGDTYIGSAYSYYHSHKWRNVGIIIAMVIFNHIVYFLASEYVTAKKSKGEVLVFRRGFVPKQPANDLEHSLEGPVATILDRPGTIKESKEAVLGSKSVFHWSNVCYDIKIKGKPRRILDSIDGWVKPGTLTALMGVSGAGKTTLLDCLADRRTGVGILTGEMLVDGKIRDESFQRKTGYAQQQDLHLDTSTVREALVFSALLRQPENVPTEEKLKHVEEVIELLDMQQYADAVVGVLGEGLNVEQRKRLTIGVELAAKPPLLLFVDEPTSGLDSQTSWVVLDLLEKLSRAGQSILCTIHQPSAMLFQWFDRLLLLAEGGKTVYFGDVGENSKTLIEYFERNCADTCPPTDNPAEWMLKVIGAAPGSYSKVDWHQTWRSSVEYNHVQDELSRLRSKEHNKRPREDDDENFDKQFATSLKYQFRVVTKRVFQQSWRSPSYIYSKLVLCIATSLFIGLVFLNSPLSIQGLQNQMFAIFELMSIVGQLVDQQMPHFISQRSLYEVRERPAKTYSWKVFILSQILSEIPWYTLASVFMWALFYFLIGLYQNTEGTDQGGERGVLMLLLFWVFLIWVSTFAHFCISFAGSSDDGGNIANFMFVLAFFFCGVLASPDQMPRFWIFLYHASPLSYYVSAVLSTGLANANVTCASNEFTAIAPPQGQTCGEYMQKYISTAGGYLLDANATSDCQYCSISNTNVYLSALHIDYGNRWRDFGIMWVYVVFNVAAALTLYWVARMPKGKRKL"}, "target": {"uid": "faaae2d1-14e7-4001-a5e3-a2eaa5df7010", "label": "KAI1853850.1", "names": {"protein_id": "KAI1853850.1", "cluster_role": "hit_required"}, "start": 18932, "end": 23605, "strand": -1, "sequence": "ATGGGGTTGTTGGCCGCCAATGAGAGCGACGCACAGGTCAAAGAGGAGCCCATGAAGTCACGCGACTCAACGGTTAAAAGACTGGCGATTGGGTTTTCCCGCCACAGTATCGACAACAATGAGGAGAAGCCTCTCTTTGGAAGCAATGACCCTCTCTCTCCCCTTAACCCGCTGGGGGAGAGATTCAGCGCTCGCGCCTGGGCCCAGAATATGGCTAAGGCGGTAAGAAACAGCGGCCAGGAACAAAGAAGAGTTGGATTGTGTTTCGAAGACCTTGGAGTTTTTGGCTTTGGCACACCGACAGATTTTCAGAAAACTGTAGCCAACATCTGGTTTGCCTTGCCACAAATGGCAGCACGCGCTCTATTTCCACGCTCTATCACGTCTGGACAAAAGCGGCTTCAAATTCTGCGCCACTTCGATGGTATTATACGCCCTGGAGAGATGTGTGTTGTCCTGGGCCCACCTGGATCTGGCTGCTCGACATTCCTCAAGGCCATCTCGGGAGATCGAAATGGAGTCTATTTGAACGAGAAATCCTACCTCAACTATCAAGGAATTTCCGATGAAGAGATGCACACAATGCACCGAGGAGACGCGATATACACTGCCGAGATTGATGTCCACTTCCCCATGTTGACAGTTGGCGAGACATTGAGTTTTGCTTCACAGGCCCGCTGTCCCAGGGAACTGCCAGAGAATGTCACTCGCGAACAGTAAGACCCTTTCATATCCCCTTTCGCCGCGACTGATCCTCGATGCTAACATTCCCATCTGAAAGATATTGCGAACACATGCGCAATGTTGTCATGGCCATGTATGGTATCAGCCACACTGTTCACACTAAGGTTGGCGATGAGTTTGAACGAGGAGTTTCAGGCGGAGAACGCAAGCGTGTCAGTATTGCGGAAGCAACACTGTCCAATGCCCCATTTCAGTGTTGGGATAAGTGAGTGCATGCAGCTATCTTCGCCCATCACATGACTAATGCTGTACAACGTTCTGATTATAGTTCAACACGCGGTCTCGATTCAGCAAATGCAGTTGAGTTCTGCAAAACGTTACGACTTCAATCCGACCTGTTTGGCCAAGCTTGTGCAGTGTCACTGTACCAAGCACCCCAAAGTGCTTATGATCTTTTTGACAAATGCACGGTGCTCTACGAGGGACGCCAGATCTACTTTGGCAGTGCATCCCGTGCCAAGCAGTACTTTGTTGACCTTGGCTTCGAGTGTCCGGTGCGCCAGACAACATCAGACTTCCTCACCTCGATGACCTTTCCGGCGGAGCGTATCACCCGTCCCGGAGCCCACCCGCCCCAGACGGCGGATGAATTCGAAGCGGTATGGAGAGCCAGCGCAGAGTATCAAGCGCTGCGAGCCGAAATACACCAGTACAAAGCCCAGCATCCGATTAACGGAAGAGACGCGCAAGTATACCGTCAATTGAAGAGGGACTACCAGGCCAAGGGACAGCGCCTGGGCTCTCCATACACGCTCACTTACTCCCAGCAAGTGCGGCTGTGCATGTGGAGAGGATGGCGGCGTTTCTGGGCAGACCCGGGCCCTTCGCTCTGGGTCATGGTTGGCAACATCATGATGGCGCTGATAATGTCTTCACTTTTCTACGATATGAAGGAGTCCACCTCAACTTTCTATGGTCGGGCCGTCGTCCTGTTCATGGCTATCCTCTTCAATGCTTTCGCTTCTATTCTAGAGGTTATGACGCTGTATGCGCAACGTCCAATCGTGGAGAAACACTCGCGCTATGCCTTTTACCATCCGTCAGCCGAATCATATTCTTCTGTCCTTGTCGACCTACCGATGAAGATCACTGGGACAGTCTCATTCAACTTGGTTTTCTATTTCATGACCAATTTGAATCGCCAACCCGGAAACTTTTTCTTCTATCTGCTGGTGGTTTTCCTCATCGTCTTGGCCATGTCTGGTATCTTTAGGTTCATGTGAGTGTTGGATTGGAGCTATAACAAGAGTGTGGCTAACTTTGGTCGACAGTGGCGCACTGTCTCGAACTGAGCAACAGGCTATGGTTCCTGCGTCGATCTTGATGCTCGCTCTGCTGGTCTTCACCGGATTTGTCGTTCCGATTCGTTACATGCTGTCTTGGTGTAGGTGGATCAACTACGTCAACCCAGTCGCCTACGGCTACGAAGCACTCATGGTTAACGAATATCACAATCGTAACTTCACGTGTGCCTCCTACATTCCTGATTATACTGGTCCGGGTGCCGGTGTCGTCACGTGCGATGCCGTTGGTGCCGTTCCTGGCCAGTCCTTTGTGAACGGAGACACGTACATCGGCTCTGCTTACAGCTACTACCACAGCCACAAGTGGCGAAATGTCGGCATCATCATTGCTATGGTGATTTTCAATCATATCGTATACTTCTTAGCCAGTGAGTATGTCACTGCTAAGAAGTCCAAAGGCGAAGTACTCGTCTTTCGCAGAGGTTTCGTTCCCAAGCAGCCTGCCAACGACCTTGAGCATTCTCTCGAAGGCCCAGTTGCTACAATATTGGACAGACCTGGAACGATTAAAGAGTCCAAGGAAGCTGTCCTTGGTTCCAAAAGTGTGTTTCACTGGAGTAATGTGTGCTACGATATCAAAATCAAGGGAAAGCCTCGTCGTATTCTCGACAGCATCGACGGCTGGGTGAAGCCTGGCACCCTTACGGCATTGATGGGTGTGTCGGGTGCCGGAAAGACTACCCTACTTGACTGTCTAGCTGATCGCCGGACTGGTGTTGGCATTTTGACTGGTGAGATGTTGGTCGACGGGAAGATACGCGACGAGAGTTTTCAGCGCAAGACTGGCTACGCGCAGCAGCAGGACCTGCACCTAGATACAAGCACAGTTCGAGAGGTCAGTTCAGTTCTCTTTCCACTCGTGGCTTTTAATTCTACAATATCTATGCTGACTGGCTATATTATTGTATCGCAGGCTCTGGTTTTCTCGGCTCTCCTACGCCAGCCGGAGAATGTTCCAACAGAGGAGAAGCTCAAACACGTCGAGGAGGTTATCGAGCTCCTTGATATGCAGCAATATGCCGACGCTGTAGTCGGAGTCCTCGGTGAAGGTCTCAATGTTGAGCAGCGGAAGCGCTTGACAATAGGAGTTGAACTGGCTGCTAAGCCTCCGCTATTGCTCTTTGTTGATGAGCCTACCTCGGGTCTGGATTCTCAGACCAGCTGGGTCGTCCTAGATCTCCTGGAAAAGTTATCTCGGGCTGGTCAGTCTATTTTGTGTACGATCCATCAGCCCTCGGCGATGTTGTTTCAGTGGTTCGATCGGCTACTGCTTCTTGCGGAAGGAGGCAAAACAGTATATTTTGGTTAGTACTTTGTTCCGACGTGTCGTGCTCGGTTCAAAGGCCAAATGCTAACTTCCGATTCCCTTCGATAGGCGACGTTGGTGAAAATTCAAAAACTCTGATCGAATATTTTGAACGCAATTGCGCTGATACGTGCCCACCTACCGACAACCCAGCCGAGTGGATGCTCAAGGTCATCGGGGCTGCACCCGGCAGCTATTCTAAGGTGGACTGGCACCAGACATGGCGCTCAAGCGTTGAATATAACCATGTTCAGGACGAGCTGTCCCGTCTCCGTTCCAAAGAACACAACAAGCGCCCGCGTGAGGACGATGATGAAAACTTCGACAAGCAATTCGCAACATCGCTAAAGTACCAATTCCGCGTCGTCACCAAGCGTGTCTTCCAGCAATCCTGGCGCTCGCCGTCCTACATCTACTCCAAATTAGTTCTCTGTATCGCAACCAGTCTTTTTATTGGCCTTGTCTTCTTAAACTCGCCTTTGAGTATCCAAGGTTTGCAGAACCAGATGTTTGCGATTTTCGAGTTGATGAGTATCGTCGGGCAGCTGGTGGATCAACAAATGCCGCATTTTATCAGCCAACGCTCACTCTATGAAGTACGCGAGAGACCAGCGAAGACATATAGCTGGAAAGTGTTTATACTGAGCCAAATATTGTCCGAAATTCCTTGGTATACACTCGCCTCGGTATTCATGTGGGCGCTCTTTTACTTCTTGATCGGCCTATACCAGAACACAGAGGGCACCGACCAAGGAGGCGAACGTGGAGTACTAATGTTACTGCTATTCTGGGTGTTCCTTATCTGGGTTTCTACCTTTGCGCACTTCTGTATCTCATTCGCCGGCTCGTCTGACGATGGTGGTAATATTGCCAACTTCATGTTCGTCCTGGCCTTCTTCTTTTGTGGCGTTCTGGCGTCACCAGACCAGATGCCCCGGTTCTGGATTTTTTTGTATCACGCTTCACCACTGTCGTATTACGTCTCCGCGGTCCTGTCAACAGGTCTGGCGAACGCCAACGTTACCTGTGCTTCCAACGAGTTTACGGCGATCGCTCCGCCCCAAGGCCAAACTTGTGGCGAATACATGCAAAAGTACATCTCGACGGCCGGCGGGTACCTCCTGGACGCCAATGCGACGAGCGATTGCCAGTACTGCAGCATCAGCAACACCAATGTATACTTGTCCGCGTTGCATATCGATTATGGAAACAGGTGGCGCGACTTTGGCATCATGTGGGTGTACGTTGTTTTCAACGTCGCCGCTGCGTTGACGTTGTATTGGGTTGCGAGGATGCCCAAGGGAAAGAGAAAGTTGTAA", "translation": "MGLLAANESDAQVKEEPMKSRDSTVKRLAIGFSRHSIDNNEEKPLFGSNDPLSPLNPLGERFSARAWAQNMAKAVRNSGQEQRRVGLCFEDLGVFGFGTPTDFQKTVANIWFALPQMAARALFPRSITSGQKRLQILRHFDGIIRPGEMCVVLGPPGSGCSTFLKAISGDRNGVYLNEKSYLNYQGISDEEMHTMHRGDAIYTAEIDVHFPMLTVGETLSFASQARCPRELPENVTREQYCEHMRNVVMAMYGISHTVHTKVGDEFERGVSGGERKRVSIAEATLSNAPFQCWDNSTRGLDSANAVEFCKTLRLQSDLFGQACAVSLYQAPQSAYDLFDKCTVLYEGRQIYFGSASRAKQYFVDLGFECPVRQTTSDFLTSMTFPAERITRPGAHPPQTADEFEAVWRASAEYQALRAEIHQYKAQHPINGRDAQVYRQLKRDYQAKGQRLGSPYTLTYSQQVRLCMWRGWRRFWADPGPSLWVMVGNIMMALIMSSLFYDMKESTSTFYGRAVVLFMAILFNAFASILEVMTLYAQRPIVEKHSRYAFYHPSAESYSSVLVDLPMKITGTVSFNLVFYFMTNLNRQPGNFFFYLLVVFLIVLAMSGIFRFIGALSRTEQQAMVPASILMLALLVFTGFVVPIRYMLSWCRWINYVNPVAYGYEALMVNEYHNRNFTCASYIPDYTGPGAGVVTCDAVGAVPGQSFVNGDTYIGSAYSYYHSHKWRNVGIIIAMVIFNHIVYFLASEYVTAKKSKGEVLVFRRGFVPKQPANDLEHSLEGPVATILDRPGTIKESKEAVLGSKSVFHWSNVCYDIKIKGKPRRILDSIDGWVKPGTLTALMGVSGAGKTTLLDCLADRRTGVGILTGEMLVDGKIRDESFQRKTGYAQQQDLHLDTSTVREALVFSALLRQPENVPTEEKLKHVEEVIELLDMQQYADAVVGVLGEGLNVEQRKRLTIGVELAAKPPLLLFVDEPTSGLDSQTSWVVLDLLEKLSRAGQSILCTIHQPSAMLFQWFDRLLLLAEGGKTVYFGDVGENSKTLIEYFERNCADTCPPTDNPAEWMLKVIGAAPGSYSKVDWHQTWRSSVEYNHVQDELSRLRSKEHNKRPREDDDENFDKQFATSLKYQFRVVTKRVFQQSWRSPSYIYSKLVLCIATSLFIGLVFLNSPLSIQGLQNQMFAIFELMSIVGQLVDQQMPHFISQRSLYEVRERPAKTYSWKVFILSQILSEIPWYTLASVFMWALFYFLIGLYQNTEGTDQGGERGVLMLLLFWVFLIWVSTFAHFCISFAGSSDDGGNIANFMFVLAFFFCGVLASPDQMPRFWIFLYHASPLSYYVSAVLSTGLANANVTCASNEFTAIAPPQGQTCGEYMQKYISTAGGYLLDANATSDCQYCSISNTNVYLSALHIDYGNRWRDFGIMWVYVVFNVAAALTLYWVARMPKGKRKL"}, "identity": 0.9850136239782016, "similarity": 0.9850136239782016}, "817e7626-4fe3-4d55-99d8-cf3d7e544fef": {"uid": "817e7626-4fe3-4d55-99d8-cf3d7e544fef", "query": {"uid": "1193580b-d49a-484e-8201-e8aaddc7ed12", "label": "KAI1842508.1", "names": {"protein_id": "KAI1842508.1", "cluster_role": "hit_required"}, "start": 26080, "end": 34248, "strand": -1, "sequence": "ATGGCACGTTACGGCACTGGAGCGGAGCGCAGCGTCCTTTTATTTGGCGGTCTATCATTAAACTTGGACGCGTCGGCTCTAGAACTTGTACGAAAGGCTCTCATAGAGCACGAGGAAAACAAATGGGGCTTGGACGTGATCAGAGAACTACCGTCAGTGTGCGAGACGGCCTTAAGGTCTCTCCCTGTGCTACATCAAGCCACGGGAAAGCTCATGCTCAGGCAGCTTGCTGACCTGGAGGATGCCTTTACAACCGGCCGACCCCTCGACAAGACCTCTTACCCACTGCCAAACTCCCTTCTTATTCCCATTACAGTTATCAGGCAACTGGCTCAGTATGGAGAATTATTGCAAGAAAACAAAATTGAGGGCATTCTTCACGGCCGCCATGAGAATTTGGGCTTGTGCACGGGTTTGTTGAGTGCCTTTGTTGCGTCAAGCGCACGCAATATCGAAGAATTTCAACAACTAGCAGCTGTAGCTGTACGCCTAGGACTCCTGATAGGCCTAGTAGTTGATGGTCAGGACGCCTCCTTGGGTATGGGGAGGTCAAAGTCTCTAACCGCTGCCTGGAGCTCAGACAAGGCGCCAGAGATCTTGGAGTCGATCTTGGAGGAGTTCAGAGATGTAAGACCCTTTGCAATGCATTGCTTCCTGACAAGTTCAATCTTTTTTAACACAGGAACGGTACAGGCTTATGTTTCGGTATATTATGACAAGAACTGTGTCACAATTACAGTTTCTCCTGATAGAATACCTGAGCTGAGCAGTCGGTTGCGTGCTGCAGGTATCAGCGCGTCCGAGATTAACCTTTATGGAAGATTCCACTCTTCGAATAACTCGCCTCTTGTGGATGAATTAGTTGCCTTCTGCGATTCGCATGCTATGTTCCAACTTCCAAATGTTGCAGCCTTGGCCATGCCCACAAGAGCTAACGACATTGGAGGGTCGTTAATGCGCAAAGGTTCTTTGCATGGCCATGCACTCCGGGCTATCCTCGTTGAGCCCGCCCAGTGGTTTGATTCCTTCTCAGAATCAACAGCACCACTATCAGACACCCAGGTGACGGTCTTCGAACTGGGCACGGAGAGAAGTGTACCCACTTCACTTGCTCTGAAGCCGCCCCGGACGATGAAGATTGTGCACCTCGCAGACACGAAGGGAAAAGCGGATCGGCAGTCCGGCCGAATCTCAATGGAAAATGACATTGCTGTCGTGGGCATGTCTTGCAAGGTTCCCGGAGCTAATGATCTTGAAGAGTTTTGGGATCTGATTGCTGCGGCAAGGTCTCAGCATCAGGAGATCGGCCCAGGCAGCCGATCAATTGACCGTTTCTCTTTCAATGACGGTCCATTCCGCACTATTGACGACCCGAATATGAACCGTAAGTGGTTCGCCAACCTCATTGATGGTTATGATCAGTTTGATCACCGCTTCTTCAAGAAGAGTGCCCGTGAGAGCGCATCAATGGACCCGCAGCAGCGCCATATCCTGCAAGTGGCATACCAGGCGCTCGAGCAAAGTGGCTACTTCCACAACCAGGCAACGATAGAGCACACAAATAGAAGCATCGGTTGCTTTGTCGGTGTGTGCCTAAGCGACTATGATAACAACGTGGCTTCCCACCCTGCCAACGCCCTCACTGCCACAGGCAATCTACAGGGTTTCATCGCTGGCAAGGTCTCCCACTTCTTCGGCTGGACAGGTCCGAGCATTACACTCAACACTGCTTGCAGCTCCTCGCTAGTTGCCGTGCATCAAGCATGTCAGTCCATTCTCACAGGAGAGTGTGAAGCGGCTCTCGCCGGTGGAACGCACATCTTGACCTCGGCAGAGTGGTTCCAGAATCTCGCGGCAGGCTCATTCCTCAGCCCCACCGGCCAGTGCAAGCCATTTGATGAAAAGGCTGACGGATATTGCCGAGGAGAGGGTGCTGGGGTTGTTTTCCTCAAGAAGTTGAGCAAGGCCGCCGCCGATAGAGATCCAATTTTGGGCGTCATCGCCGCTACCAGTGTTCAACAGAACCAAAACTGTACTCCGATCTTCGTCCCTAACGTACCTTCGCTGGGTAATCTCTTCACTAAAGTCATGGATAAAGCCCGCGTCAAGCCCTCACAGGTCACCGTGGTTGAGGGCCACGGTACGGGTACGCCAGTAGGCGATCCGGCTGAGTACGACAGCATCCGGCGCGCTCTTGGTGGGCCAACACGGGGACCAGGCAACCAGTTGGCTGTGGGCTCGGTGAAGGGGCTGGTCGGCCACATGGAGTGTACCTCCGGTGTAATCAGCCTTATAAAGGTACTTTTGATGATCCAAAAGGGCACGATTCAGCCACAAGCCAGTTTTAATCAGGCGAATCCAAGCTTGAAGATCTCGCCCAGTGACCAAATGTTCATTCCAACCCGGGCGCTCGCGTGGGACTCCGACTTCCGTGTGGCGCTCATCAATAACTACGGCGCGTCTGGATCGAATGCCTCCGTGGTCGTCATCCAACCGCCCTCACGGAGCGCATCAAAGAGGCAGGAATTCACAGTCCGAGAGCCGAGTGGGCTCAAGTATCCGTTCTGGTTCACCGGGTTCGACAAGAACAGTATACGTCGCTATTTCATGGTCTTCCGCAAGTACCTACAACGACCAGCAGCTGCTATATCACTCGCTGGTCTGTCATTCAACCTTGCCACCCAGAGCAATCGCAACTTGGCTGCCAGTTTGATGCTGACAGCAAGCTCCGTCAATGAACTAGACCAGAAACTGGCGACGTTTATAGGTAGCGATGGCACTGACGGACCTTCGGTCGAAATTGCTTCACATATGACGGTTCCAAACGTGATCCTATGCTTTGGAGGCCAATCATCTCCCTTCGTGGGTCTCGATCGCTATCTGTACGAAAACATCGCTATCCTACGCAAGCACCTCGACCAAGTCGACGCTGTGGTACAGTCGCTGTCGAAGGGAACCTGCATCTTCCCTGGTATCTTCCAGCGTACTCCAGTAGACGACGTCGTTGAGCTGCAAGCAATGATCTTTGCGATGCAGTACGCGTGTGCCCAAAGTTGGATCGACGTCGGAGTTCGCCCAAGTGCGCTGGTCGGCCACAGTTTTGGCGAACTTACAGCATTATGCGTTGCGCAGGTGCTGTCACTTGAAGACACGGTCAAGATGATCCTGCGCCGGGCAACCGTCATAAAAGAGCACTGGGGTCCTGAGAGAGGCGCCATGCTGGCCGTCCAAGCAACCCTTGCTGACGTGACAAAGTTGTTGGCCGAGGCCAACGCCGATCACTCGGGTGAACCTGCAAGCATAGCCTGCTACAATGGACCGTCGAGCTTCACCATTGCAGGACCGACTCAGGCAATCGACGCAGTGGTTGCGTTGTTTAAGAAGAAACAACCAGATGGCGAAAAGAAGGGAAACCAAATCAAGAGACTCGCCGTGACGCACGCCTTCCATTCCGTACTCGCAGATCCTCTGCTTGGCAAGCTAGTGGAAGCTTTTCAAGGTCTGACCTTCCGCGAGGCGAAATTCCATGTCGAGCGAGCTGTACCAGATGAGGCAGTGGGTGTAGAACACAATAACATCCAATTTATTGCGAAGCATATCCGAAGCCCAGTTTACTTTCACCACGCCATCGAGCGCCTGGTACGACGTCGTCACACTTCTTCGCCGTGCGTCTTCCTAGAGGCGGGCACAAATACATCAATTACATCAATTGCCGCCCACGCGTTGGGTAATGTGAAGGGCAACTTCTCCTTCCACGGCCTAAAAATTGCTAGCGGAGACGACGGCTGGAACAAGCTGACCGAAACCACAATGTCCCTATGGAAGACTGCTCGGCTCGCAATACACCATTGGGCACATCACCCGATGCAGAGGCATCACGTGTCTTTGACCCTTCAGCCCTTGTTCCTGCCGCCGTACCAGTTTGACCCGGATTCTCGACACTGGTTGGCACTTAAGACGCTACCTAAAGCTATGTTAGCAGCGGATGCCGGTCGCAAGGCTGTTGCGGAGGCAGAAAAGAAGCCCCAGGGGTTACTAACATTCATTGGCCATCTCAACACCGAGGCAGAGGATGAGCGGGCATTGTTCCGGGTCGAGACAGCCGCCGAAAAGTACAAGAATCTTCTCTCAGGTCATGTCACCTTGCAAACAGCACCAATACTGTCTGCGACGCTGCAAATCAGCTTTGTTATTGACGCCATTGACTCTGCCCACCCCGAGTACAAATCCGAAGGATATCAGCCTCAAATACAAGAGGTCGAGTACCACTCTCCGGTTTGCTTCAATTCTGCCCGGACCCTATGGGTCGAGGTCAGTTACGACACCTCGAAACGGGCTCGTGTTCAACAGGGGTGGACCTTTGAAGTATTCAGCTGCTTCGGGAAGGAATCCAACGAGCGGACAGTGCACACGACGGGCAAAGTAGTTCTCAGCAGTTCTGGCGATTCATCATTGAAGCGTGAACTGGCACATTTCGAGAGACTATTTAGACATCATCGAGCTTCCTCGCTGCTCCAGAGCTCAGACGCCGAGGAGATTCTGGGCAAGCGCAGTATTTATCGCCTATTTAGTGACATTGTGGATTACGGCGAAGAATTCCGGGGTATGGTGAAAATGGCGAAGCGCGGTAATGACAATGCAGGCCATATTGTGCGCCTCAACACAAGCCCCGAGCGAGAATGGTTCGATCCACACTTGGCTGACACCTTCTGCCAGCTTGGCGGCATATGGATCAACTATATGGCAGAAGAACATGGTCAAAATCATGTGTTCCTTGCAAATGGCATCGATCGTTGGATCAGGTCATATCACTCTGGCAAGCGGCCGAGTGATTTCCATGCACTTGCCGTGCATGACCGTCCGTCTCTCCAGCTGTGCTTGACGGACGTTTTCATTTTTGATGCTGCCGATGGGGCGTTGGTGGAGGTAATCCTTGGCATTTGTTATGTGAAGATTCCAAGACTTTCCATGGAGAAGATGTTAAGTCGTCTCTCTTGTAATGTTTCTGAGTCTACGGCGACTGCCACAGTGATCCCCACCACTACTGTTTCTGCCCTGAAGAACCTGTCAACGGCCATTGCGGACAAGGTACCATTGGTGGCAGGATCAGCAAGCCAACAGGGTATTGCTACAGGAGAGCCAGCACCGTCGGCCACAGAGGGTAACGCATTTCTTGTAATGGCTCAAAAGATCAAAGATGTGATCTCCGATTTGTCGGGCGTAGACGTATCTGAGATCAAGGACGACAGCGAACTGGCAGATCTCGGCATCGATTCTCTCACCGGAATGGAAATGATGCACCAAATTGAATCCAACCTCAAGGTGAAGCTTCCAGAAGCTGAAATGATGCTGGTCGTCAGCATTACAGAGCTCGTCAAATGCGTAGCTGGTGCCATGTGCATCACGGATTCGGGCTTGCAACTCATCAAAGACTCGGACAGCGACGATTATCCCAGTGTTATGGAAGCTTCAGATAGCTCGGTGGGCCAGACCAACACGGATATCAGCACACCATTCCCAGAGCTGGACGTCGAACAATTTGAGGAACAAGAGGAGCACAACGCATCAGCTCAGAATCCCACGCTATCCCTTGGAGCCGCGTTGCAGGCTTTCCATGAGACTAAAAAATTGACAGATATGTGTGTGGTTAGCCTAGGACAAGAAAGATACGCAACAATGACTCTGCCCATTCAGAACAACCTGACCGTGGCCTTGACTCTTGAGGTTCTCCAATCTCTGGGTGCCGGGTTTGAGCACGCTCGACCGGGCCAAAAGCTCTCACGCATTCCGCACACCCCAGAACATCACCGGTTCGTTTCGCACCTGTATGACATGCTGGAGGCGGAGACACAGATTATCAAGATAGACGGGAGTGTTATCACTAGGACGGCAGTGCCTCTTCCAGATATAAACAGCAAGGATCTATTCCAGGTGCTACAGCAGCGTGGCGAAGACCAGCACTCGGCCAACAAGCTTATATACTATGCGGGAAAGAGTCTCAGACGTGTGCTTTCAGGAGAAACCAGCGGTGTCAAGGTGATATTTGGAGATGAAGAAGGCCGTGAACTTGTCAGCAAATGGTACGCAGATTGGCCACTGAATAAGTGCCTAATTGGTCAGATAGCGGACTTTGTACGAAGACTGCTTTCAAAACTCCAGACTGCTCGCATCTCTGGTACTGACAGGAATAGCCCACTGCGGATCCTGGAAATGGGCGGTGGGACCGGTGGCACCACGAGGCAGCTTGTACCGCTCTTGGCACAAGCACAGATACCCATTGAATACACCTTTACCGACTTGGCACCCTCTTTTGTGTCTGCTGCTCGCAAGAAGTGGGCCAAGGAGTACTCGTGGATGAAGTTTCGAGTTCATGACATCGAGAGTGAGCCAGCTCAAGACCTTCAAGGCATGCAAGACCTTGTGATTGCCAGCAATGCCATCCATGCAACTAAGTCACTATCCAAGAGTTTGAGAAATGTACGCAAAGCTCTGCGGCCTGACGGCATCCTTGTGATGTTAGAGATGACACGCACTCCGTACTGGGTTGATTTGATCTTTGGTCTTTTCGAAGGGTGGTGGCTATTTGCTGATGAACGGAACCACGCTTTGACGAATGAGCTCATTTGGCAACGGGAACTACATGCTGCTGGGTATGGTGAAGTGGACTGGACAGACGGTGAGATGCCCGAGACGGCGCTGCAGAGAGTGATCATGGCTGCTGCCAGCTCCACCAGCAGGTACGTTCGAGGATTGGCAGCGGAGCCCCAGCCCAAGTAGTATATAGGCTCAAAGGTCTAATGAAGCAGTCTCTGATTACACATAGGTCTGAACGAACTCCAGTTTCGCTGACGAAGAAGAAGATGACGTCTGTAGCCTGTATGGCGCGTGAGCAGACTGTCGCTGGATACGTGCAAGAATTTACCCGTGACTTCGACGCACCATTGCGCATCAACAATGCCAGCTTTCATGAGGATGACGCTTGTATTTCCTGTGAATCACAAAGCAACTGTGTGTTGATAACTGGTGGCACGGGAGGCTTGGGGGCGCACTTAGTAGCATCGGCGGCGCTTCGCACTGATGTGAGTAGGGTCATCTGCCTGAACCGCCCACGACAAGCACAGGAGCCCAAAGCGCGACAGCTAGAAGCCTTGCGAAAGAAGTGTATCGAGCTCCCGCCGGACGCCAAGGCCAAAATCGAGGTGTGGGAGACAGACCTGTCACAGCCCGTAGAACTCGGCCTGTCCCATGAACAGTACCTTTCGCTTATTGATAGGGTCACACGCATCGTGCACAACGCTTGGCTTATGCACTCTAAGTGGCCGGTCAAACGCTTTGAGCCGCAGCTCCGAATCATGGCGAACATGCTGAATCTGGCGCGCGACATTTCAGCGCGACATCCTCGTTTGGTGTGGTTCGAGTTTGTCTCTTCGATCGCAACGATTGGCCACCACTCCTTCTGGACGGGAAGCCCGATGGTGCCTGAGGAACGAGTACCTATCGAAAGCGTGTTGCCGACCGGATACGGCGAAGCCAAGTATATATGCGAACGCATGCTGGACGCTACCTTGCATAGGTTCCCCGAGCGCTTCCAGGCCACGGTGGTGCGTCTTGGTCAGATTGCTGGCAGCAAGACAAACGGTCATTGGAACCCCATGGAACACGTACCTTTTATGATCAAGTCCTCTCAGTGTCTGGGCGCTGTCCCCGAGCTCCCAGGCACATTGGGATGGACTCCATCCGACGATATAGCAAGTGCCCTGATCGAGATTTTGATGCAACCTAGTAGTGTCCAGCTGTATCCTGTCTACCATATCGAAAATCCCATACGTCAAGCCTGGTCAGATACACTTGCTACACTGATCGACGCCCTACGTATCTCTGGTGCCGAAGATAATTGCGAATTAAGCAAGATTCCTTTCCAGGAGTGGCTGGAGCGCGTACGCAGTTGGCCGCGGTCAGAAGACAACGGTCCACAAGGCGCCAACCCCGGCTTCATGTTAGTAGATTTCCTCAAGGATAATTTCGTCCGCATCAGCTGTGGTGGGCTTCTCATGGCAACAGCCAAGGCAAGAGAACATTCGCCGACGATGGCGCGATTGGGCCCAGTCAGCGATGAATTGATCCGATCTTATGTACAGAGCTGGAAAGAAAGCGGTTTTCTAAACTGA", "translation": "MARYGTGAERSVLLFGGLSLNLDASALELVRKALIEHEENKWGLDVIRELPSVCETALRSLPVLHQATGKLMLRQLADLEDAFTTGRPLDKTSYPLPNSLLIPITVIRQLAQYGELLQENKIEGILHGRHENLGLCTGLLSAFVASSARNIEEFQQLAAVAVRLGLLIGLVVDGQDASLGMGRSKSLTAAWSSDKAPEILESILEEFRDAYVSVYYDKNCVTITVSPDRIPELSSRLRAAGISASEINLYGRFHSSNNSPLVDELVAFCDSHAMFQLPNVAALAMPTRANDIGGSLMRKGSLHGHALRAILVEPAQWFDSFSESTAPLSDTQVTVFELGTERSVPTSLALKPPRTMKIVHLADTKGKADRQSGRISMENDIAVVGMSCKVPGANDLEEFWDLIAAARSQHQEIGPGSRSIDRFSFNDGPFRTIDDPNMNRKWFANLIDGYDQFDHRFFKKSARESASMDPQQRHILQVAYQALEQSGYFHNQATIEHTNRSIGCFVGVCLSDYDNNVASHPANALTATGNLQGFIAGKVSHFFGWTGPSITLNTACSSSLVAVHQACQSILTGECEAALAGGTHILTSAEWFQNLAAGSFLSPTGQCKPFDEKADGYCRGEGAGVVFLKKLSKAAADRDPILGVIAATSVQQNQNCTPIFVPNVPSLGNLFTKVMDKARVKPSQVTVVEGHGTGTPVGDPAEYDSIRRALGGPTRGPGNQLAVGSVKGLVGHMECTSGVISLIKVLLMIQKGTIQPQASFNQANPSLKISPSDQMFIPTRALAWDSDFRVALINNYGASGSNASVVVIQPPSRSASKRQEFTVREPSGLKYPFWFTGFDKNSIRRYFMVFRKYLQRPAAAISLAGLSFNLATQSNRNLAASLMLTASSVNELDQKLATFIGSDGTDGPSVEIASHMTVPNVILCFGGQSSPFVGLDRYLYENIAILRKHLDQVDAVVQSLSKGTCIFPGIFQRTPVDDVVELQAMIFAMQYACAQSWIDVGVRPSALVGHSFGELTALCVAQVLSLEDTVKMILRRATVIKEHWGPERGAMLAVQATLADVTKLLAEANADHSGEPASIACYNGPSSFTIAGPTQAIDAVVALFKKKQPDGEKKGNQIKRLAVTHAFHSVLADPLLGKLVEAFQGLTFREAKFHVERAVPDEAVGVEHNNIQFIAKHIRSPVYFHHAIERLVRRRHTSSPCVFLEAGTNTSITSIAAHALGNVKGNFSFHGLKIASGDDGWNKLTETTMSLWKTARLAIHHWAHHPMQRHHVSLTLQPLFLPPYQFDPDSRHWLALKTLPKAMLAADAGRKAVAEAEKKPQGLLTFIGHLNTEAEDERALFRVETAAEKYKNLLSGHVTLQTAPILSATLQISFVIDAIDSAHPEYKSEGYQPQIQEVEYHSPVCFNSARTLWVEVSYDTSKRARVQQGWTFEVFSCFGKESNERTVHTTGKVVLSSSGDSSLKRELAHFERLFRHHRASSLLQSSDAEEILGKRSIYRLFSDIVDYGEEFRGMVKMAKRGNDNAGHIVRLNTSPEREWFDPHLADTFCQLGGIWINYMAEEHGQNHVFLANGIDRWIRSYHSGKRPSDFHALAVHDRPSLQLCLTDVFIFDAADGALVEVILGICYVKIPRLSMEKMLSRLSCNVSESTATATVIPTTTVSALKNLSTAIADKVPLVAGSASQQGIATGEPAPSATEGNAFLVMAQKIKDVISDLSGVDVSEIKDDSELADLGIDSLTGMEMMHQIESNLKVKLPEAEMMLVVSITELVKCVAGAMCITDSGLQLIKDSDSDDYPSVMEASDSSVGQTNTDISTPFPELDVEQFEEQEEHNASAQNPTLSLGAALQAFHETKKLTDMCVVSLGQERYATMTLPIQNNLTVALTLEVLQSLGAGFEHARPGQKLSRIPHTPEHHRFVSHLYDMLEAETQIIKIDGSVITRTAVPLPDINSKDLFQVLQQRGEDQHSANKLIYYAGKSLRRVLSGETSGVKVIFGDEEGRELVSKWYADWPLNKCLIGQIADFVRRLLSKLQTARISGTDRNSPLRILEMGGGTGGTTRQLVPLLAQAQIPIEYTFTDLAPSFVSAARKKWAKEYSWMKFRVHDIESEPAQDLQGMQDLVIASNAIHATKSLSKSLRNVRKALRPDGILVMLEMTRTPYWVDLIFGLFEGWWLFADERNHALTNELIWQRELHAAGYGEVDWTDGEMPETALQRVIMAAASSTSRSERTPVSLTKKKMTSVACMAREQTVAGYVQEFTRDFDAPLRINNASFHEDDACISCESQSNCVLITGGTGGLGAHLVASAALRTDVSRVICLNRPRQAQEPKARQLEALRKKCIELPPDAKAKIEVWETDLSQPVELGLSHEQYLSLIDRVTRIVHNAWLMHSKWPVKRFEPQLRIMANMLNLARDISARHPRLVWFEFVSSIATIGHHSFWTGSPMVPEERVPIESVLPTGYGEAKYICERMLDATLHRFPERFQATVVRLGQIAGSKTNGHWNPMEHVPFMIKSSQCLGAVPELPGTLGWTPSDDIASALIEILMQPSSVQLYPVYHIENPIRQAWSDTLATLIDALRISGAEDNCELSKIPFQEWLERVRSWPRSEDNGPQGANPGFMLVDFLKDNFVRISCGGLLMATAKAREHSPTMARLGPVSDELIRSYVQSWKESGFLN"}, "target": {"uid": "aae4c009-658f-4a32-b722-58b324260919", "label": "KAI1853849.1", "names": {"protein_id": "KAI1853849.1", "cluster_role": "hit_required"}, "start": 9623, "end": 17791, "strand": 1, "sequence": "ATGGCACGTTACGGCACTGGAGCGGAGCGCAGCGTCCTTTTATTTGGCGGTCTATCATTAAACTTGGACGCGTCGGCTCTAGAACTTGTACGAAAGGCTCTCATAGAGCACGAGGAAAACAAATGGGGCTTGGACGTGATCAGAGAACTACCGTCAGTGTGCGAGACGGCCTTAAGGTCTCTCCCTGTGCTACATCAAGCCACGGGAAAGCTCATGCTCAGGCAGCTTGCTGACCTGGAGGATGCCTTTACAACCGGCCGACCCCTCGACAAGACCTCTTACCCACTGCCAAACTCCCTTCTTATTCCCATTACAGTTATCAGGCAACTGGCTCAGTATGGAGAATTATTGCAAGAAAACAAAATTGAGGGCATTCTTCACGGCCGCCATGAGAATTTGGGCTTGTGCACGGGTTTGTTGAGTGCCTTTGTTGCGTCAAGCGCACGCAATATCGAAGAATTTCAACAACTAGCAGCTGTAGCTGTACGCCTAGGACTCCTGATAGGCCTAGTAGTTGATGGTCAGGACGCCTCCTTGGGTATGGGGAGGTCAAAGTCTCTAACCGCTGCCTGGAGCTCAGACAAGGCGCCAGAGATCTTGGAGTCGATCTTGGAGGAGTTCAGAGATGTAAGACCCTTTGCAATGCATTGCTTCCTGACAAGTTCAATCTTTTTTAACACAGGAACGGTACAGGCTTATGTTTCGGTATATTATGACAAGAACTGTGTCACAATTACAGTTTCTCCTGATAGAATACCTGAGCTGAGCAGTCGGTTGCGTGCTGCAGGTATCAGCGCGTCCGAGATTAACCTTTATGGAAGATTCCACTCTTCGAATAACTCGCCTCTTGTGGATGAATTAGTTGCCTTCTGCGATTCGCATGCTATGTTCCAACTTCCAAATGTTGCAGCCTTGGCCATGCCCACAAGAGCTAACGACATTGGAGGGTCGTTAATGCGCAAAGGTTCTTTGCATGGCCATGCACTCCGGGCTATCCTCGTTGAGCCCGCCCAGTGGTTTGATTCCTTCTCAGAATCAACAGCACCACTATCAGACACCCAGTTGACGGTCTTCGAACTGGGCACGGAGAGAAGTGTACCCACTTCACTTGCTCTGAAGCCGCCCCGGACGATGAAGATTGTGCACCTCGCAGACACGAAGGGAAAAGCGGATCGGCAGTCCGGCCGAATCTCAATGGAAAATGACATTGCTGTCGTGGGCATGTCTTGCAAGGTTCCCGGAGCTAATGATCTTGAAGAGTTTTGGGATCTGATTGCTGCGGCAAGGTCTCAGCATCAGGAGATCGGCCCAGGCAGCCGATCAATTGACCGTTTCTCTTTCAATGACGGTCCATTCCGCACTATTGACGACCCGAATATGAACCGTAAGTGGTTCGCCAACCTCATTGATGGTTATGATCAGTTTGATCACCGCTTCTTCAAGAAGAGTGCCCGTGAGAGCGCATCAATGGACCCGCAGCAGCGCCATATCCTGCAAGTGGCATACCAGGCGCTCGAGCAAAGTGGCTACTTCCACAACCAGGCAACGATAGAGCACACAAATAGAAGCATCGGTTGCTTTGTCGGTGTGTGCCTAAGCGACTATGATAACAACGTGGCTTCCCACCCTGCCAACGCCCTCACTGCCACAGGCAATCTACAGGGTTTCATCGCTGGCAAGGTCTCCCACTTCTTCGGCTGGACAGGTCCGAGCATTACACTCAACACTGCTTGCAGCTCCTCGCTAGTTGCCGTGCATCAAGCATGTCAGTCCATTCTCACAGGAGAGTGTGAAGCGGCTCTCGCCGGTGGAACGCACATCTTGACCTCGGCAGAGTGGTTCCAGAATCTCGCGGCAGGCTCATTCCTCAGCCCCACCGGCCAGTGCAAGCCATTTGATGAAAAGGCTGACGGATATTGCCGAGGAGAGGGTGCTGGGGTTGTTTTCCTCAAGAAGTTGAGCAAGGCCGCCGCCGATGGAGATCCAATTTTGGGCGTCATCGCCGCTACCAGTGTTCAACAGAACCAAAACTGTACTCCGATCTTCGTCCCTAACGTACCTTCGCTGGGTAATCTCTTCACTAAAGTCATGGATAAAGCCCGCGTCAAGCCCTCACAGGTCACCGTGGTTGAGGGCCACGGTACGGGTACGCCAGTAGGCGATCCGGCTGAGTACGACAGCATCCGGCGCGCTCTTGGTGGGCCAACACGGGGACCAGGCAACCAGTTGGCTGTGGGCTCGGTGAAGGGGCTGGTCGGCCACATGGAGTGTACCTCCGGTGTAATCAGCCTTATAAAGGTACTTTTGATGATCCAAAAGGGCACGATTCAGCCACAAGCCAGTTTTAATCAGGCGAATCCAAGCTTGAAGATCTCGCCCAGTGACCAAATGTTCATTCCAACCCGGGCGCTCGCGTGGGACTCCGACTTCCGTGTGGCGCTCATCAATAACTACGGCGCGTCTGGATCGAATGCCTCCGTGGTCGTCATCCAACCGCCCTCACGGAGCGCATCAAAGAGGCAGGAATTCACAGTCCGAGAGCCGAGTGGGCTCAAGTATCCGTTCTGGTTCACCGGGTTCGACAAGAACAGTATACGTCGCTATTTCATGGTCTTCCGCAAGTACCTACAACGACCAGCAGCTGCTATATCACTCGCTGGTCTGTCATTCAACCTTGCCACCCAGAGCAATCGCAACTTGGCTGCCAGTTTGATGCTGACAGCAAGCTCCGTCAATGAACTAGACCAGAAACTGGCGACGTTTATAGGTAGCGATGGCACTGACGGACCTTCGGTCGAAATTGCTTCACATATGACGGTTCCAAACGTGATCCTATGCTTTGGAGGCCAATCATCTCCCTTCGTGGGTCTCGATCGCTATCTGTACGAAAACATCGCTATCCTACGCAAGCACCTCGACCAAGTCGACGCTGTGGTACAGTCGCTGTCGAAGGGAACCTGCATCTTCCCTGGTATCTTCCAGCGTACTCCAGTAGACGACGTCGTTGAGCTGCAAGCAATGATCTTTGCGATGCAGTACGCGTGTGCCCAAAGTTGGATCGACGTCGGAGTTCGCCCAAGTGCGCTGGTCGGCCACAGTTTTGGCGAACTTACAGCATTATGCGTTGCGCAGGTGCTGTCACTTGAAGACACGGTCAAGATGATCCTGCGCCGGGCAACCGTCATAAAAGAGCACTGGGGTCCTGAGAGAGGCGCCATGCTGGCCGTCCAAGCAACCCTTGCTGACGTGACAAAGTTGTTGGCCGAGGCCAACGCCGATCACTCGGGTGAACCTGCAAGCATAGCCTGCTACAATGGACCGTCGAGCTTCACCATTGCAGGACCGACTCAGGCAATCGACGCAGTGGTTGCGTTGTTTAAGAAGAAACAACCAGATGGCGAAAAGAAGGGAAACCAAATCAAGAGACTCGCCGTGACGCACGCCTTCCATTCCGTACTCGCAGATCCTCTGCTTGGCAAGCTAGTGGAAGCTTTTCAAGGTCTGACCTTCCGCGAGGCGAAATTCCATGTCGAGCGAGCTGTACCAGATGAGGCAGTGGGTGTAGAACACAATAACATCCAATTTATTGCGAAGCATATCCGAAGCCCAGTTTACTTTCACCACGCCATCGAGCGCCTGGTACGACGTCGTCACACTTCTTCTCCGTGCGTCTTCCTAGAGGCGGGCACAAATACATCAATTACATCAATTGCCGCCCACGCGTTGGGTAATGTGAAGGGCAACTTCTCCTTCCACGGCCTAAAAATTGCTAGCGGAGACGACGGCTGGAACAAGCTGACCGAAACCACAATGTCCCTATGGAAGACTGCTCGGCTCGCAATACACCATTGGGCACATCACCCGATGCAGAGGCATCACGTGTCTTTGACCCTTCAGCCCTTGTTCCTGCCGCCGTACCAGTTTGACCCGGATTCTCGACACTGGTTGGCACTTAAGACGCTACCTAAAGCTATGTTAGCAGCGGATGCCGGTCGCAAGGCTGTTGCGGAGGCAGAAAAGAAGCCCCAGGGGTTACTAACATTCATTGGCCATCTCAACACCGAGGCAGAGGATGAGCGGGCATTGTTCCGGGTCGAGACAGCCGCCGAAAAGTACAAGAATCTTCTCTCAGGTCATGTCACCTTGCAAACAGCACCAATACTGTCTGCGACGCTGCAAATCAGCTTTGTTATTGACGCCATTGACTCTGCCCACCCCGAGTACAAATCCGAAGGATATCAGCCTCAAATACAAGAGGTCGAGTACCACTCTCCGGTTTGCTTCAATTCTGCCCGGACCCTATGGGTCGAGGTCAGTTACGACACCTCGAAACGGGCTCGTGTTCAACAGGGGTGGACCTTTGAAGTATTCAGCTGCTTCGGGAAGGAATCCAACGAGCGGACAGTGCACACGACGGGCAAAGTAGTTCTCAGCAGTTCTGGCGATTCATCATTGAAGCGTGAACTGGCACATTTCGAGAGACTATTTAGACATCATCGAGCTTCCTCGCTGCTCCAGAGCTCAGACGCCGAGGAGATTCTGGGCAAGCGCAGTATTTATCGCCTATTTAGTGACATTGTGGATTACGGCGAAGAATTCCGGGGTATGGTGAAAATGGCGAAGCGCGGTAATGACAATGCAGGCCATATTGTGCGCCTCAACACAAGCCCCGAGCGAGAATGGTTCGATCCACACTTGGCTGACACCTTCTGCCAGCTTGGCGGCATATGGATCAACTATATGGCAGAAGAACATGGTCAAAATCATGTGTTCCTTGCAAATGGCATCGATCGTTGGATCAGGTCATATCACTCTGGCAAGCGGCCGAGTGATTTCCATGCACTTGCCGTGCATGACCGTCCGTCTGCCCAGCTGTGCTTGACGGACGTTTTCATTTTTGATGCTGCCGATGGGGCGTTGGTGGAGGTAATCCTTGGCATTTGTTATGTGAAGATTCCAAGACTTTCCATGGAGAAGATGTTAAGTCGTCTCTCTTGTAATGTTTCTGAGTCTACGGCGACTGCCACAGTGATCCCCACCACTACTGTTTCTGCCCTGAAGAACCTGTCAACGGCCATTGCGGACAAGGTACCATTGGTGGCAGGATCAGCAAGCCAACAGGGTATTGCTACAGGAGAGCCAGCACCGTCGGCCACAGAGGGTAACGCATTTCTTGTAATGGCTCAAAAGATCAAAGATGTGATCTCCGATTTGTCGGGCGTAGACGTATCTGAGATCAAGGACGACAGCGAACTGGCAGATCTCGGCATCGATTCTCTCACCGGAATGGAAATGATGCACCAAATTGAATCCAACCTCAAGGTGAAGCTTCCAGAAGCTGAAATGATGCTGGTCGTCAGCATTACAGAGCTCGTCAAATGCGTAGCTGGTGCCATGTGCATCACGGATTCGGGCTTGCAACTCATCAAAGACTCGGACAGCGACGATTATCCCAGTGTTATGGAAGCTTCAGATAGCTCGGTGGGCCAGACCAACACGGATATCAGCACACCATTCCCAGAGCTGGACGTCGAACAATTTGAGGAACAAGAGGAGCACAACGCATCAGCTCAGAATCCCACGCTATCCCTTGGAGCCGCGTTGCAGGCTTTCCATGAGACTAAAAAATTGACAGATATGTGTGTGGTTAGCCTAGGACAAGAAAGATACGCAACAATGACTCTGCCCATTCAGAACAACCTGACCGTGGCCTTGACTCTTGAGGTTCTCCAATCTCTGGGTGCCGGGTTTGAGCACGCTCGACCGGGCCAAAAGCTCTCACGCATTCCGCACACCCCAGAACATCACCGGTTGGTTTCGCACCTGTATGACATGCTGGAGGCGGAGACACAGATTATCAAGATAGACGGGAGTGTTATCACTAGGACGGCAGTGCCTCTTCCAGATATAAACAGCAAGGATCTATTCCAGGTGCTACAGCAGCGTGGCGAAGACCAGCACTCGGCCAACAAGCTTATATACTATGCGGGAAAGAGTCTCAGACGTGTGCTTTCAGGAGAAACCAGCGGTGTCAAGGTGATATTTGGAGATGAAGAAGGCCGTGAACTTGTCAGCAAATGGTACGCAGATTGGCCACTGAATAAGTGCCTAATTGGTCAGATAGCGGACTTTGTACGAAGACTGCTTTCAAAACTCCAGACTGCTCGCATCTCTGGTACTGACAGGAATAGCCCACTGCGGATCCTGGAAATGGGCGGTGGGACCGGTGGCACCACGAGGCAGCTTGTACCGTTCTTGGCACAAGCACAGATACCCATTGAATACACCTTTACCGACTTGGCACCCTCTTTTGTGTCTGCTGCTCGCAAGAAGTGGGCCAAGGAGTACTCGTGGATGAAGTTTCGAGTTCATGACATCGAGAGTGAGCCAGCTCAAGACCTTCAAGGCATGCAAGACCTTGTGATTGCCAGCAATGCCATCCATGCAACTAAGTCACTATCCAAGAGTTTGAGAAATGTACGCAAAGCTCTGCGGCCTGACGGCATCCTTGTGATGTTAGAGATGACACGCACTCCGTACTGGGTTGATTTGATCTTTGGTCTTTTCGAAGGGTGGTGGCTATTTGCTGATGAACGGAACCACGCTTTGACGAATGAGCTCATTTGGCAACGGGAACTACATGCTGCTGGGTATGGTGAAGTGGACTGGACAGACGGTGAGATGCCCGAGACGGCGCTGCAGAGAGTGATCATGGCTGCTGCCAGCTCCACCAGCAGGTACGTTCGAGGATTGGCAGCGGAGCCCCAGCCCAAGTAGTATATAGGCTCAAAGGTCTAATGAAGCAGTCTCTGATTACACATAGGTCTGAACGAACTCCAGTTTCGCTGACGAAGAAGAAGATGACCTCTGTAGCCTGTATGGCGCGTGAGCAGACTGTCGCTGGATACGTGCAAGAATTTACCCGTGACTTCGACGCACCATTGCGCATCAACAATGCCAGCTTTCATGAGGATGACGCTTGTATTTCCTGTGAATCACAAAGCAACTGTGTGTTGATAACTGGTGGCACGGGAGGCTTGGGGGCGCACTTAGTAGCATCGGCGGCGCTTCGCACTGATGTGAGTAGGGTCATCTGCCTGAACCGCCCACGACAAGCACAGGAGCCCAAAGCGCGACAGCTAGAAGCCTTGCGAAAGAAGTGTATCGAGCTCCCGCCGGACGCCAAGGCCAAAATCGAGGTGTGGGAGACAGACCTGTCACAGCCCGTAGAACTCGGCCTGTCCCATGAACAGTACCTTTCGCTTATTGATAGGGTCACACGCATCGTGCACAACGCTTGGCTTATGCACTCTAAGTGGCCGGTCAAACGCTTTGAGCCGCAGCTCCGAATCATGGCGAACATGCTGAATCTGGCGCGCGACATTTCAGCGCGACATCCTCGTTTGGTGTGGTTCGAGTTTGTCTCTTCGATCGCAACGATTGGCCACCACTCCTTCTGGACGGGAAGCCCGATGGTGCCTGAGGAACGAGTACCTATCGAAAGCGTGTTGCCGACCGGATACGGCGAAGCCAAGTATATATGCGAACGCATGCTGGACGCTACCTTGCATAGGTTCCCCGAGCGCTTCCAGGCCACGGTGGTGCGTCTTGGTCAGATTGCTGGCAGCAAGACAAACGGTCATTGGAACCCCATGGAACACGTACCTTTTATGATCAAGTCCTCTCAGTGTCTGGGCGCTGTCCCCGAGCTCCCAGGCACATTGGGATGGACTCCATCCGACGATATAGCAAGTGCCCTGATCGAGATTTTGATGCAACCTAGTAGTGTCCAGCTGTATCCTGTCTACCATATCGAAAATCCCATACGTCAAGCCTGGTCAGATACACTTGCTACACTGATCGACGCCCTACGTATCTCTGGTGCCGAAGATAATTGCGAATTAAGCAAGATTCCTTTCCAGGAGTGGCTGGAGCGCGTACGCAGTTGGCCGCGGTCAGAAGACAACGGTCCACAAGGCGCCAACCCCGGCTTCATGTTAGTAGATTTCCTCAAGGATAATTTCGTCCGCATCAGCTGTGGTGGGCTTCTCATGGCAACAGCCAAGGCAAGAGAACATTCGCCGACGATGGCGCGATTGGGCCCAGTCAGCGATGAATTGATCCGATCTTATGTACAGAGCTGGAAAGAAAGCGGTTTTCTAAACTGA", "translation": "MARYGTGAERSVLLFGGLSLNLDASALELVRKALIEHEENKWGLDVIRELPSVCETALRSLPVLHQATGKLMLRQLADLEDAFTTGRPLDKTSYPLPNSLLIPITVIRQLAQYGELLQENKIEGILHGRHENLGLCTGLLSAFVASSARNIEEFQQLAAVAVRLGLLIGLVVDGQDASLGMGRSKSLTAAWSSDKAPEILESILEEFRDAYVSVYYDKNCVTITVSPDRIPELSSRLRAAGISASEINLYGRFHSSNNSPLVDELVAFCDSHAMFQLPNVAALAMPTRANDIGGSLMRKGSLHGHALRAILVEPAQWFDSFSESTAPLSDTQLTVFELGTERSVPTSLALKPPRTMKIVHLADTKGKADRQSGRISMENDIAVVGMSCKVPGANDLEEFWDLIAAARSQHQEIGPGSRSIDRFSFNDGPFRTIDDPNMNRKWFANLIDGYDQFDHRFFKKSARESASMDPQQRHILQVAYQALEQSGYFHNQATIEHTNRSIGCFVGVCLSDYDNNVASHPANALTATGNLQGFIAGKVSHFFGWTGPSITLNTACSSSLVAVHQACQSILTGECEAALAGGTHILTSAEWFQNLAAGSFLSPTGQCKPFDEKADGYCRGEGAGVVFLKKLSKAAADGDPILGVIAATSVQQNQNCTPIFVPNVPSLGNLFTKVMDKARVKPSQVTVVEGHGTGTPVGDPAEYDSIRRALGGPTRGPGNQLAVGSVKGLVGHMECTSGVISLIKVLLMIQKGTIQPQASFNQANPSLKISPSDQMFIPTRALAWDSDFRVALINNYGASGSNASVVVIQPPSRSASKRQEFTVREPSGLKYPFWFTGFDKNSIRRYFMVFRKYLQRPAAAISLAGLSFNLATQSNRNLAASLMLTASSVNELDQKLATFIGSDGTDGPSVEIASHMTVPNVILCFGGQSSPFVGLDRYLYENIAILRKHLDQVDAVVQSLSKGTCIFPGIFQRTPVDDVVELQAMIFAMQYACAQSWIDVGVRPSALVGHSFGELTALCVAQVLSLEDTVKMILRRATVIKEHWGPERGAMLAVQATLADVTKLLAEANADHSGEPASIACYNGPSSFTIAGPTQAIDAVVALFKKKQPDGEKKGNQIKRLAVTHAFHSVLADPLLGKLVEAFQGLTFREAKFHVERAVPDEAVGVEHNNIQFIAKHIRSPVYFHHAIERLVRRRHTSSPCVFLEAGTNTSITSIAAHALGNVKGNFSFHGLKIASGDDGWNKLTETTMSLWKTARLAIHHWAHHPMQRHHVSLTLQPLFLPPYQFDPDSRHWLALKTLPKAMLAADAGRKAVAEAEKKPQGLLTFIGHLNTEAEDERALFRVETAAEKYKNLLSGHVTLQTAPILSATLQISFVIDAIDSAHPEYKSEGYQPQIQEVEYHSPVCFNSARTLWVEVSYDTSKRARVQQGWTFEVFSCFGKESNERTVHTTGKVVLSSSGDSSLKRELAHFERLFRHHRASSLLQSSDAEEILGKRSIYRLFSDIVDYGEEFRGMVKMAKRGNDNAGHIVRLNTSPEREWFDPHLADTFCQLGGIWINYMAEEHGQNHVFLANGIDRWIRSYHSGKRPSDFHALAVHDRPSAQLCLTDVFIFDAADGALVEVILGICYVKIPRLSMEKMLSRLSCNVSESTATATVIPTTTVSALKNLSTAIADKVPLVAGSASQQGIATGEPAPSATEGNAFLVMAQKIKDVISDLSGVDVSEIKDDSELADLGIDSLTGMEMMHQIESNLKVKLPEAEMMLVVSITELVKCVAGAMCITDSGLQLIKDSDSDDYPSVMEASDSSVGQTNTDISTPFPELDVEQFEEQEEHNASAQNPTLSLGAALQAFHETKKLTDMCVVSLGQERYATMTLPIQNNLTVALTLEVLQSLGAGFEHARPGQKLSRIPHTPEHHRLVSHLYDMLEAETQIIKIDGSVITRTAVPLPDINSKDLFQVLQQRGEDQHSANKLIYYAGKSLRRVLSGETSGVKVIFGDEEGRELVSKWYADWPLNKCLIGQIADFVRRLLSKLQTARISGTDRNSPLRILEMGGGTGGTTRQLVPFLAQAQIPIEYTFTDLAPSFVSAARKKWAKEYSWMKFRVHDIESEPAQDLQGMQDLVIASNAIHATKSLSKSLRNVRKALRPDGILVMLEMTRTPYWVDLIFGLFEGWWLFADERNHALTNELIWQRELHAAGYGEVDWTDGEMPETALQRVIMAAASSTSRSERTPVSLTKKKMTSVACMAREQTVAGYVQEFTRDFDAPLRINNASFHEDDACISCESQSNCVLITGGTGGLGAHLVASAALRTDVSRVICLNRPRQAQEPKARQLEALRKKCIELPPDAKAKIEVWETDLSQPVELGLSHEQYLSLIDRVTRIVHNAWLMHSKWPVKRFEPQLRIMANMLNLARDISARHPRLVWFEFVSSIATIGHHSFWTGSPMVPEERVPIESVLPTGYGEAKYICERMLDATLHRFPERFQATVVRLGQIAGSKTNGHWNPMEHVPFMIKSSQCLGAVPELPGTLGWTPSDDIASALIEILMQPSSVQLYPVYHIENPIRQAWSDTLATLIDALRISGAEDNCELSKIPFQEWLERVRSWPRSEDNGPQGANPGFMLVDFLKDNFVRISCGGLLMATAKAREHSPTMARLGPVSDELIRSYVQSWKESGFLN"}, "identity": 0.9981280419318608, "similarity": 0.9988768251591165}, "82134a5f-a3bd-4b81-baa3-da5a63cfd0da": {"uid": "82134a5f-a3bd-4b81-baa3-da5a63cfd0da", "query": {"uid": "d9775e63-808d-4340-bb38-c1577d84cad2", "label": "KAI1842509.1", "names": {"protein_id": "KAI1842509.1", "cluster_role": "hit_required"}, "start": 35063, "end": 36770, "strand": 1, "sequence": "ATGACTGCATCAGCAGATCTTCCATATGCTGACAGGGATGTGGGCGGTTGTGGTGGCCCAAAGCCTCACATTGCCATCGTTGGAGGAGGAATTGTTGGCGTGGTTCTTACCCTCGGACTGATCAAACAGGCAATTCCAGTACAGCTTTACGAACAGGCGCAGGGATTCCGTGAGCTAGGGGCGGGTATCGCCTTTTCGGCTTGTGCACGTCGCTGCAGTACGTGATAAGTTCTCTAACGTTTCGCATACTCGTCCTATTCAGGGGTTGTGACCTGTTCTCAAGCAGTTACGCTAAGATGACAGTCAAATCTCAGTCCGTAAAGGCTAAGCAGAGAAATAAATACGTCACATTGAACTAATCATTTTCATGAGTAATAGTGGAGCTTATTGATCCAAGTATACCCCAAGCCTTGGTCCGCGGTGGCGCAGTGTCCATCTCGGACGTGGAAGATCAAGATTGCCTGCGCTGGATTGACGGTTATAACCAATACCGCCCTGATGAACCCGAATACCAAAAACCACTGGCTCAGATAGGCGGCGCGGGCTTCAGAGGTTGTCGACGAGATGAGTTCCTCGAAGAGCTGTCCAAAAGCCTACCTGCTGGCGTCATCAAGTTCGGCAAGCGATTAGAGACGATAGAGATTCAAGCCGATGGGAAGATAATCCTTGCTTTTGGTGATGGTACACAAGCTGAGGCGACTGCAGGTAAGCACTCAGATACCTGCTGGCCTTTCTGGTGATTCGTTTAAATTTTCTAATAGTTTTACTAGTTATCGGCTGTGACGGCATAAAGTCCCGTGTCCGCAAACACATGTATGGTGCCAAAAACGAGGTATCATACCCACAATTCACTCACAAAGTCGCCTACCGTGCCCTGCTGCCGATGACAGATGCGTTGGAGGTTCTTGGGACCTGGAAGGCGAACAACTTTCACCATCACGTAGGGCCCGGTGCTCACATGACACACTACCCTGTGGCGAATCATAAAGCCCTTAATGTAGTCATCGTCCTCTCGGACCCGCAGCCATGGCCGGACCACGACAACATGGTGGCCGAGGGCTCGCGCGAGAAGCTCGAGGCAGCTCTGCAAGACTGGCACCCGACCGTGCTGAAACTTGTCCGGCGCCTGCCCGATAAACTCAATACTTGGGCTCTATTCGACCTCGGCGATTACCCGTTACCGAGGTATAACGCGGGCCGAATCTGTGTTGCTGGGGACGCCGCTCATGCCACCACTCCTCACCATGGTGCTGGGGCATGCTTGGGAGTAAGTACATGGACCGAATTGTTAAGGCGCTCGGTGCAATTGTGAAGGTGCCAGAAACTAACATGAGCGGCTGGCAGATTGAAGATGCACTGTGTCTCAACATTCTGCTAGGCCAGGTGTGCAGCAACAATAATGCAGATCTCAACCACGCCGTCGAGGTGGCATTTGGGGTATTCGACAAGATACGAAGGCCAAGAACCCAGTGGCTTGTGAACAGCAGCAGGCGGGCTTGTGACTTGTACCACCAGCAAGAATGGGCCGATCCAAGCCGGCGCGTCAAAGCAGAGACGTGCTTTGAAGAAATGCGAGACCGGTCCTACAAGATCTGGCACTTCGATGTGGATGACATGGTTAGACAGACCCAGGCCGAGTACAACAGGCGGCTGCTCGACTGCAGTGTAGAGAATGGGCCAGGGAGGAAGTTTGGTTACGTACTATGA", "translation": "MTASADLPYADRDVGGCGGPKPHIAIVGGGIVGVVLTLGLIKQAIPVQLYEQAQGFRELGAGIAFSACARRCMELIDPSIPQALVRGGAVSISDVEDQDCLRWIDGYNQYRPDEPEYQKPLAQIGGAGFRGCRRDEFLEELSKSLPAGVIKFGKRLETIEIQADGKIILAFGDGTQAEATAVIGCDGIKSRVRKHMYGAKNEVSYPQFTHKVAYRALLPMTDALEVLGTWKANNFHHHVGPGAHMTHYPVANHKALNVVIVLSDPQPWPDHDNMVAEGSREKLEAALQDWHPTVLKLVRRLPDKLNTWALFDLGDYPLPRYNAGRICVAGDAAHATTPHHGAGACLGIEDALCLNILLGQVCSNNNADLNHAVEVAFGVFDKIRRPRTQWLVNSSRRACDLYHQQEWADPSRRVKAETCFEEMRDRSYKIWHFDVDDMVRQTQAEYNRRLLDCSVENGPGRKFGYVL"}, "target": {"uid": "5b9f36f6-c756-40c7-8890-06588b9c49db", "label": "KAI1853848.1", "names": {"protein_id": "KAI1853848.1", "cluster_role": "hit_required"}, "start": 7101, "end": 8808, "strand": -1, "sequence": "ATGACTGCATCAGCAGATCTTCCATATGCTGACAGGGATGTGGGCGGTTGTGGTGGCCCAAAGCCTCACATTGCCATCGTTGGAGGAGGAATTGTTGGCGTGGTTCTTACCCTCGGACTGATCAAACAGGCAATTCCAGTACAGCTTTACGAACAGGCGCAGGGATTCCGTGAGCTAGGGGCGGGTATCGCCTTTTCGGCTTGTGCACGTCGCTGCAGTACGTGATAAGTTCTCTAACGTTTCGCATACTCGTCCTATTCAGGGGTTGTGACCTGTTCTCAAGCAGTTACGCTAAGATGACAGTCAAATCTCAGTCCGTAAAGGCTAAGCAGAGAAATAAATACGTCACATTGAACTAATCATTTTCATGAGTAATAGTGGAGCTTATTGATCCAAGTATACCCCAAGCCTTGGTCCGCGGTGGCGCAGTGTCCATCTCGGACGTGGAAGATCAAGATTGCCTGCGCTGGATTGACGGTTATAACCAATACCGCCCTGATGAACCCGAATACCAAAAACCACTGGCTCAGATAGGCGGCGCGGGCTTCAGAGGTTGTCGACGAGATGAGTTCCTCGAAGAGCTGTCCAAAAGCCTACCTGCTGGCGTCATCAAGTTCGGCAAGCGATTAGAGACGATAGAGATTCAAGCCGATGGGAAGATAATCCTTGCTTTTGGTGATGGTACACAAGCTGAGGCGACTGCAGGTAAGCACTCAGATACCTGCTGGCCTTTCTGGTGATTCGTTTAAATTTTCTAATAGTTTTACTAGTTATCGGCTGTGACGGCATAAAGTCCCGTGTCCGCAAACACATGTATGGTGCCAAAAACGAGGTATCATACCCACAATTCACTCACAAAGTCGCCTACCGTGCCCTGCTGCCGATGACAGATGCGTTGGAGGTTCTTGGGACCTGGAAGGCGAACAACTTTCACCATCACGTAGGGCCCGGTGCTCACATGACACACTACCCTGTGGCGAATCATAAAGCCCTTAATGTAGTCATCGTCCTCTCGGACCCGCAGCCATGGCCGGACCACGACAACATGGTGGCCGAGGGCTCGCGCGAGAAGCTCGAGGCAGCTCTGCAAGACTGGCACCCGACCGTGCTGAAACTTGTCCGGCGCCTGCCCGATAAACTCAATACTTGGGCTCTATTCGACCTCGGCGATTACCCGTTACCGAGGTATAACGCGGGCCGAATCTGTGTTGCTGGGGACGCCGCTCATGCCACCACTCCTCACCATGGTGCTGGGGCATGCTTGGGAGTAAGTACATGGACCGAATTGTTAAGGCGCTCGGTGCAATTGTGAAGGTGCCAGAAACTAACATGAGCGGCTGGCAGATTGAAGATGCACTGTGTCTCAACATTCTGCTAGGCCAGGTGTGCAGCAACAATAATGCAGATCTCAACCACGCCGTCGAGGTGGCATTTGGGGTATTCGACAAGATACGAAGGCCAAGAACCCAGTGGCTTGTGAACAGCAGCAGGCGGGCTTGTGACTTGTACCACCAGCAAGAATGGGCCGATCCAAGCCGGCGCGTCAAAGCAGAGACGTGCTTTGAAGAAATGCGAGACCGGTCCTACAAGATCTGGCACTTCGATGTGGATGACATGGTTAGACAGACCCAGGCCGAGTACAACAGGCGGCTGCTCGACTGCAGTGTAGAGAATGGGCCAGGGAGGAAGTTTGGTTACGTACTATGA", "translation": "MTASADLPYADRDVGGCGGPKPHIAIVGGGIVGVVLTLGLIKQAIPVQLYEQAQGFRELGAGIAFSACARRCMELIDPSIPQALVRGGAVSISDVEDQDCLRWIDGYNQYRPDEPEYQKPLAQIGGAGFRGCRRDEFLEELSKSLPAGVIKFGKRLETIEIQADGKIILAFGDGTQAEATAVIGCDGIKSRVRKHMYGAKNEVSYPQFTHKVAYRALLPMTDALEVLGTWKANNFHHHVGPGAHMTHYPVANHKALNVVIVLSDPQPWPDHDNMVAEGSREKLEAALQDWHPTVLKLVRRLPDKLNTWALFDLGDYPLPRYNAGRICVAGDAAHATTPHHGAGACLGIEDALCLNILLGQVCSNNNADLNHAVEVAFGVFDKIRRPRTQWLVNSSRRACDLYHQQEWADPSRRVKAETCFEEMRDRSYKIWHFDVDDMVRQTQAEYNRRLLDCSVENGPGRKFGYVL"}, "identity": 1.0, "similarity": 1.0}, "e307d619-0c05-4800-b51c-97acd126fb26": {"uid": "e307d619-0c05-4800-b51c-97acd126fb26", "query": {"uid": "e0175323-678c-47cd-8333-0f816f55f0ef", "label": "KAI1842510.1", "names": {"protein_id": "KAI1842510.1", "cluster_role": "hit_required"}, "start": 37372, "end": 38341, "strand": 1, "sequence": "ATGGATTCTAGCTCAAAGACGGTAGTGCTCATCACTGGAGCCAATACTGGTCTAGGTTCGTCGCTTCGCCTTGTCAGTTTGTGCGAAAAAGGGTCTTATACTAAATGCCAGCATGATGCAAGTCAGGCTTGGAGACGGCAAAGTCGTTGTTTGCACGACCAGAGTCTTACCATGTTCTGATTGGATGTCGAGGGGATCTTGAGCGCGCCAAAACTGCCATCTTCGAGTTAAGAGAGTCCTCACCCGCGAGCACATCGTTGGCGGATGCGCTGTCGATCGACATCACATCTGACGAATCTATCGCCTCTGCTTTCCAGCAAGTTCAGGAGAAATATGGCCACATTGATGTTTTAGTTAATAATGCTGGTATGTGAACGAACTTGGCACCTCACCATAGCTCATCTGATGTACTTATCGAAGCATGATGCAGGCGCCGACCTCGAATCCGCTGTCGCTGCTGGCCAAATGACCCCTCGTGAGTGCTGGAACGAGATGTACAATGTCAACGTAACTGGCACGCATCTCTTTACTTCAGCGTTTGCTCCATTGCTTCTGGCTTCCAAAGCCTCGACCCCGCGCATGCTGTTCATCACCAGTGGTCTCTCGTCCCTGACAGAACTCGCGAACGGCGAAAGCCCGCGCTACACGAACCCCCCGGCAGGCTGGCCAAAGCCCATCGTGCCGTTCTTCCCATACAGAGTGAGCAAGAGTGGCATGAATATGGTGGCGACAGAATGGGCACGTCTACTCCGCAAGGACGGCGTCTGTGTATTTCTCATCTCACCCGGTTTGCTAAACACAGGGCTTGGCAGCAACCGAAAGACGGGCCAAGGGCCCAACTTGGGTGCTTTGGGGGCTATTGATCCGGCTATAGGTGCCGGATTCTGTGCCGATGTCATTGAAGGGAAGCGTGACGGGCAGGCCTGGCCTACGAATGTGCTTAGGAAAGACGCCGTGCAGCAGTGGTAG", "translation": "MDSSSKTVVLITGANTGLGLETAKSLFARPESYHVLIGCRGDLERAKTAIFELRESSPASTSLADALSIDITSDESIASAFQQVQEKYGHIDVLVNNAGADLESAVAAGQMTPRECWNEMYNVNVTGTHLFTSAFAPLLLASKASTPRMLFITSGLSSLTELANGESPRYTNPPAGWPKPIVPFFPYRVSKSGMNMVATEWARLLRKDGVCVFLISPGLLNTGLGSNRKTGQGPNLGALGAIDPAIGAGFCADVIEGKRDGQAWPTNVLRKDAVQQW"}, "target": {"uid": "65870964-35e9-4e99-bce1-e070edb4f901", "label": "KAI1853847.1", "names": {"protein_id": "KAI1853847.1", "cluster_role": "hit_required"}, "start": 5530, "end": 6499, "strand": -1, "sequence": "ATGGATTCTAGCTCAAAGACGGTAGTGCTCATCACTGGAGCCAATACTGGTCTAGGTTCGTCGCTTCGCCTTGTCAGTTTGTGCGAAAAAGGGTCTTATACTAAATGCCAGCATGATGCAAGTCAGGCTTGGAGACGGCAAAGTCGTTGTTTGCACGACCAGAGTCTTACCATGTTCTGATTGGATGTCGAGGGGATCTTGAGCGCGCCAAAACTGCCATCTTCGAGTTAAGAGAGTCCTCACCCGCGAGCACATCGTTGGCGGATGCGCTGTCGATCGACATCACATCTGACGAATCTATCGCCTCTGCTTTCCAGCAAGTTCAGGAGAAATATGGCCACATTGATGTTTTAGTTAATAATGCTGGTATGTGAACGAACTTGGCACCTCACCATAGCTCATCTGATGTACTTATCGAAGCATGATGCAGGCGCCGACCTCGAATCCGCTGTCGCTGCTGGCCAAATGACCCCTCGTGAGTGCTGGAACGAGATGTACAATGTCAACGTAACTGGCACGCATCTCTTTACTTCAGCGTTTGCTCCATTGCTTCTGGCTTCCAAAGCCTCGACCCCGCGCATGCTGTTCATCACCAGTGGTCTCTCGTCCCTGACAGAACTCGCGAACGGCGAAAGCCCGCGCTACACGAACCCCCCGGCAGGCTGGCCAAAGCCCATCGTGCCGTTCTTCCCATACAGAGTGAGCAAGAGTGGCATGAATATGGTGGCGACAGAATGGGCACGTCTACTCCGCAAGGACGGCGTCTGTGTATTTCTCATCTCACCCGGTTTGCTAAACACAGGGCTTGGCAGCAACCGAAAGACGGGCCAAGGGCCCAACTTGGGTGCTTTGGGGGCTATTGATCCGGCTATAGGTGCCGGATTCTGTGCCGATGTCATTGAAGGGAAGCGTGACGGGCAGGCCTGGCCTACGAATGTGCTTAGGAAAGACGCCGTGCAGCAGTGGTAG", "translation": "MDSSSKTVVLITGANTGLGLETAKSLFARPESYHVLIGCRGDLERAKTAIFELRESSPASTSLADALSIDITSDESIASAFQQVQEKYGHIDVLVNNAGADLESAVAAGQMTPRECWNEMYNVNVTGTHLFTSAFAPLLLASKASTPRMLFITSGLSSLTELANGESPRYTNPPAGWPKPIVPFFPYRVSKSGMNMVATEWARLLRKDGVCVFLISPGLLNTGLGSNRKTGQGPNLGALGAIDPAIGAGFCADVIEGKRDGQAWPTNVLRKDAVQQW"}, "identity": 1.0, "similarity": 1.0}, "80947a8d-073f-487c-8398-4f613b5cf38e": {"uid": "80947a8d-073f-487c-8398-4f613b5cf38e", "query": {"uid": "b6a083a1-92f2-4cb7-b9a5-4a85ed975fa8", "label": "KAI1842511.1", "names": {"protein_id": "KAI1842511.1", "cluster_role": "hit_required"}, "start": 39561, "end": 41538, "strand": 1, "sequence": "ATGGTCTACGCCGGCCTGTTTGGTGTTTTTTGCCACCAAGTAATCTTCCGATCCTACGAAGTAGACAGTCATGGGTGGGAGATGGTACTTGCCTACGTGAACATCAACGCTGGTTTGGTGGTAGGTTACGGTTTGATGGGCACCCATAACCTCATGGATGTCATCATGCACGTCTGTCTGGCAGGGGCCGTCTTTCTGGTGGGCCTGTACGGCAGCTTGCTATTGTACCGTGCCTTCTTCCATCGACTGCACCGATTCCCTGGCCCCTTTCTCGCACGCCTGTCCAAAGTCTATCAGTAAGCACTGCTCGGTACAAACAGCCTTTCTTCCGGCTCACGCCCAGGTACTGACATTTTCATTTCCTCTGGCTTTAGGATCTCCTCCATTATTAATACCAAGATGCAATACCACATGCACGTGCCGAAACTGCAGAGGCAATATGGAGACTTCATTCGTACTGGGCCGCGTGAATTGACGGTGCTTCGCGCAGAAGCAATTGATCTCATTTACGGCTCGTCATCGCCGTGCACCAAAGGCACCTGGTACGATCAGAACTCGGGGAATGCAGACAAGGTTGGCATAGAGAATGTGCGAGACAAGGAAAAGCACAGGGTTCGTCGCAAAGCTTGGGATCGGGGTTTAGGCCTAAGAGGTAATCTATCTTAACGATTCAGGTATGACAGCTGATGATCTAACTATCGATGGTCAAAGCTCTGTCAGTGTATGAGCCTCGGATCAAAGGCAAGGTCGACGCGCTTATGACCAGATATGAAGGGAAACAGTCAGTTAATGTCACGAGAAATAACATTTTATATGCATGGGATGTCATGGGCGACATCGCATTTTCAAAGGATTTTCACATGTTGAAGTAGGTTGGAAACCAAATCATATCCCCTTCAGGCGTTCCAAACAGGAGAGATGAGTAATGCCTGACTCTGGTAGGACTGGCGTTGAGCACCCCGCCGTGGAAGGTCTTCATTGGGCCATGGCAATAGCTGGAGTTGTAACGACTCTCCCATGGCTTATGAACATGCTACGGGTCATCCCAGGTGCTACTGGTAAATTTGAAAAGTTTGCCAGTTGGTGTTCTGGTGAGGTTGATCTGAAGCGCGAAGCTCTAGCTTCGGAACAGGCCAAGGGTATGGATGAGGAGCCAAGCGATGTCATGTCTTGGATCATCAAGGCACAGCAGGAGAAGCAGCGGTCTGCGCCTCCGACAGAATCCGCGATCAGAGAGGATGCTCGAACCTTGATTTCTGCTGGCAGGTCTGTTGCGCGTCTTGTCAGGTCCCCTACCTCCGCCCATCGAGACTGACAATGATGATAGTGATACCATAGCTATCGCATTTACGAATTTGTAAGTTGGCCTCCTCTTTGGCCATGAGCTATGCACTTCAATGCAATAGCCAAACTGACATGAACTTCGAAAGCCTGTATTTAATGGTCAAAAACCCCGAGGCTTACAAGAAGCTCCAGAAGCTGCTAGACGCCGAGTTCCCAGGTGGCTACAACGACTGGGCCTATGACAACGTGAAGAGGATCCCTTACATAGATTGCCTTATTCATGAGACTCTACGGCTACGGCCGCCAGTACCGATGGGATTCTTACGCGAGACACCTGATGCAGGCTTGCAGGTAGGCGATGTCTTCATCCCGGGCAAAATCAACGTCAATGTACCCATATGGGCGATGCAGAGGGATGAACGGTACTTCGACAGAGCCCTAGATTTCATCCCTGAGCGATGGGAGACCCTGTCGCCCGAGTCGTCGGCGTACTTTCCTTTCCAGCGAGGAGGGTTTAGCTGCGTGGGTAAAGCCAACGCTATGATGCAAATTCGAATGCTTATCAGCGCAACGGCGCTGCAGTACAATCTTGCGTTCGCTCCAGGAGAGGATGGTGAGCGTTTTGGGGAAGGGACAGAGGAAAGACTCACCCTGTGGATTCCTCCCTTGTACATGACATTTCACCCGAGATAG", "translation": "MVYAGLFGVFCHQVIFRSYEVDSHGWEMVLAYVNINAGLVVGYGLMGTHNLMDVIMHVCLAGAVFLVGLYGSLLLYRAFFHRLHRFPGPFLARLSKVYQISSIINTKMQYHMHVPKLQRQYGDFIRTGPRELTVLRAEAIDLIYGSSSPCTKGTWYDQNSGNADKVGIENVRDKEKHRVRRKAWDRALSVYEPRIKGKVDALMTRYEGKQSVNVTRNNILYAWDVMGDIAFSKDFHMLKTGVEHPAVEGLHWAMAIAGVVTTLPWLMNMLRVIPGATGKFEKFASWCSGEVDLKREALASEQAKGMDEEPSDVMSWIIKAQQEKQRSAPPTESAIREDARTLISAGSDTIAIAFTNFLYLMVKNPEAYKKLQKLLDAEFPGGYNDWAYDNVKRIPYIDCLIHETLRLRPPVPMGFLRETPDAGLQVGDVFIPGKINVNVPIWAMQRDERYFDRALDFIPERWETLSPESSAYFPFQRGGFSCVGKANAMMQIRMLISATALQYNLAFAPGEDGERFGEGTEERLTLWIPPLYMTFHPR"}, "target": {"uid": "9da82873-d27f-42d8-923c-6671d0b0a4c8", "label": "KAI1853846.1", "names": {"protein_id": "KAI1853846.1", "cluster_role": "hit_required"}, "start": 2333, "end": 4310, "strand": -1, "sequence": "ATGGTCTACGCCGGCCTGTTTGGTGTTTTTTGCCACCAAGTAATCTTCCGATCCTACGAAGTAGACAGTCATGGGTGGGAGATGGTACTTGCCTACGTGAACATCAACGCTGGTTTGGTGGTAGGTTACGGTTTGATGGGCACCCATAACCTCATGGATGTCATCATGCACGTCTGTCTGGCAGGGGCCGTCTTTCTGGTGGGCCTGTACGGCAGCTTGCTATTGTACCGTGCCTTCTTCCATCGACTGCACCGATTCCCTGGCCCCTTTCTCGCACGCCTGTCCAAAGTCTATCAGTAAGCACTGCTCGGTACAAACAGCCTTTCTTCCGGCTCACGCCCAGGTACTGACATTTTCATTTCCTCTGGCTTTAGGATCTCCTCCATTATTAATACCAAGATGCAATACCACATGCACGTGCCGAAACTGCAGAGGCAATATGGAGACTTCATTCGTACTGGGCCGCGTGAATTGACGGTGCTTCGCGCAGAAGCAATTGATCTCATTTACGGCTCGTCATCGCCGTGCACCAAAGGCACCTGGTACGATCAGAACTCGGGGAATGCAGACAAGGTTGGCATAGAGAATGTGCGAGACAAGGAAAAGCACAGGGTTCGTCGCAAAGCTTGGGATCGGGGTTTAGGCCTAAGAGGTAATCTATCTTAACGATTCAGGTATGACAGCTGATGATCTAACTATCGATGGTCAAAGCTCTGTCAGTGTATGAGCCTCGGATCAAAGGCAAGGTCGACGCGCTTATGACCAGATATGAAGGGAAACAGTCAGTTAATGTCACGAGAAATAACATTTTATATGCATGGGATGTCATGGGCGACATCGCATTTTCAAAGGATTTTCACATGTTGAAGTAGGTTGGAAACCAAATCATATCCCCTTCAGGCGTTCCAAACAGGAGAGATGAGTAATGCCTGACTCTGGTAGGACTGGCGTTGAGCACCCCGCCGTGGAAGGTCTTCATTGGGCCATGGCAATAGCTGGAGTTGTAACGACTCTCCCATGGCTTATGAACATGCTACGGGTCATCCCAGGTGCTACTGGTAAATTTGAAAAGTTTGCCAGTTGGTGTTCTGGTGAGGTTGATCTGAAGCGCGAAGCTCTAGCTTCGGAACAGGCCAAGGGTATGGATGAGGAGCCAAGCGATGTCATGTCTTGGATCATCAAGGCACAGCAGGAGAAGCAGCGGTCTGCGCCTCCGACAGAATCCGCGATCAGAGAGGATGCTCGAACCTTGATTTCTGCTGGCAGGTCTGTTGCGCGTCTTGTCAGGTCCCCTACCTCCGCCCATCGAGACTGACAATGATGATAGTGATACCATAGCTATCGCATTTACGAATTTGTAAGTTGGCCTCCTCTTTGGCCATGAGCTATGCACTTCAATGCAATAGCCAAACTGACATGAACTTCGAAAGCCTGTATTTAATGGTCAAAAACCCCGAGGCTTACAAGAAGCTCCAGAAGCTGCTAGACGCCGAGTTCCCAGGTGGCTACAACGACTGGGCCTATGACAACGTGAAGAGGATCCCTTACATAGATTGCCTTATTCATGAGACTCTACGGCTACGGCCGCCAGTACCGATGGGATTCTTACGCGAGACACCTGATGCAGGCTTGCAGGTAGGCGATGTCTTCATCCCGGGCAAAATCAACGTCAATGTACCCATATGGGCGATGCAGAGGGATGAACGGTACTTCGACAGAGCCCTAGATTTCATCCCTGAGCGATGGGAGACCCTGTCGCCCGAGTCGTCGGCGTACTTTCCTTTCCAGCGAGGAGGGTTTAGCTGCGTGGGTAAAGCCAACGCTATGATGCAAATTCGAATGCTTATCAGCGCAACGGCGCTGCAGTACAATCTTGCGTTCGCTCCAGGAGAGGATGGTGAGCGTTTTGGGGAAGGGACAGAGGAAAGACTCACCCTGTGGATTCCTCCCTTGTACATGACATTTCACCCGAGATAG", "translation": "MVYAGLFGVFCHQVIFRSYEVDSHGWEMVLAYVNINAGLVVGYGLMGTHNLMDVIMHVCLAGAVFLVGLYGSLLLYRAFFHRLHRFPGPFLARLSKVYQISSIINTKMQYHMHVPKLQRQYGDFIRTGPRELTVLRAEAIDLIYGSSSPCTKGTWYDQNSGNADKVGIENVRDKEKHRVRRKAWDRALSVYEPRIKGKVDALMTRYEGKQSVNVTRNNILYAWDVMGDIAFSKDFHMLKTGVEHPAVEGLHWAMAIAGVVTTLPWLMNMLRVIPGATGKFEKFASWCSGEVDLKREALASEQAKGMDEEPSDVMSWIIKAQQEKQRSAPPTESAIREDARTLISAGSDTIAIAFTNFLYLMVKNPEAYKKLQKLLDAEFPGGYNDWAYDNVKRIPYIDCLIHETLRLRPPVPMGFLRETPDAGLQVGDVFIPGKINVNVPIWAMQRDERYFDRALDFIPERWETLSPESSAYFPFQRGGFSCVGKANAMMQIRMLISATALQYNLAFAPGEDGERFGEGTEERLTLWIPPLYMTFHPR"}, "identity": 1.0, "similarity": 1.0}, "d2ac44db-aa62-4a66-b2af-ce98e7ed4805": {"uid": "d2ac44db-aa62-4a66-b2af-ce98e7ed4805", "query": {"uid": "0103e855-2481-4b73-8763-4c717e3bf9f1", "label": "KAI1842512.1", "names": {"protein_id": "KAI1842512.1", "cluster_role": "intermediate"}, "start": 41916, "end": 43871, "strand": -1, "sequence": "ATGGGTTTGAAGTTCCGTGGCGGCCTTCTCGGCCCCAAGAACACGGGCAGCGAAGTTCCCGTAGTGAGCGAGAAGCAAAACGACGCCGAGGGCCAGCTTCCCCAGGACAAGGAAACCTACCCCGGAGTGAACACGGCTGCCACCTTTGCCTCCGCCTCGGACAGCGATGACGAGAAGAAAGATATGCAGTTTGGCGTTCAGGTCGCCGAGGCCACCCTCCAGGTCTGGACCAAAGAGCACCTGATTGCCGCCTATGTCCTGTAAGTCACGGTTACACACACCATGCCTATATATCCTCCAAGTATAAGCACCACTGCGCCATCAGCTATGGATGAGCCGACACTTGTGACATGAATCTGGATTGAACCGGGAATCTAATTGCTCCTTCTCATCGCAGTATCTGGTTGATCAACTTCCTCCAAGCTTTCGCATCTGGTGTCGTCGGTACCTTGACCACCTATGTCACCAGTGACTTCGCGGCGCACTCGCTCACCTCGACTACCGGCATCATTGCCGGTCTCATCCCCGGTCTTACCAAGCTGGCCTACGCCAAGTTCATCGACAACTTCGGTCGGCCCCAGGGTTTCGCCCTGGCCATCAGCGTCATCACCATTGGTCTCATCCTGATGGCCGCCTGCGGCAATGTCACCACCTACTGCGCCGCTGCCGTCTTCTACTACACCGGCTACTCGTGGCTCGACTTTACCATCACCATCTTCATTGCCGATACGTCTAAGTTGCGCAACCGGGCCTTCATGATTGCCTATGCCGCCTCGCCCTGGCTGATCACTGTCTGGGTCTATGGCCTGGCTTGTGATTTGATCATCGCAGACGGCGGCATTGGCTGGCGATGGGCCTTTGGCATCTTCTCCATCATCTTCCCCGTCGTCTGCGTGCCTCTCTGGTTCCTGTTCTTCATCAACCAGCAAAAGGCCATCAAGCGAGGACTTGTTCACGTCAAACCCCACGGTCGCGGACCCTGGGCCAACTTCGTCTTCTACGTCAAGGAGTTTGATCTGATTGGTATTATTCTTGCTGCTGGTGGTATTGGCCTGTTCCTACTCTCTTTCAGCTTGTTTGCACTGCAGACCGAGGGTTGGCGCGCCCCTTTGATCATCTGCTTCATCGTCTTCGGTGGCCTCCTGATCATTGCCTTTGTCGTATGGGAGAAGTATTTCGCTCCCGTCACCTTTATCCCCTGGAGACTGATCAAAAACCGCACCGTCTTCTTCACCTACACCATGATGGCCTCTCTGTACACCGCATGGTACCTATGGGACAACTACTTCTACTCGTTCCTGGTCGTCGTCTTCAACCTCGACGCCCAGAAGGCTACTTACATCACCAACATCTACACCGTCGGCAGTACCTTCTGGGCCCTCGTGGTTGGTATTTTGATCCGCTACAACGGTCGCCTCAAGTGGCCCTCCGTTTTCTTCGGTGTGCCCATGACCATCCTCGGTGTCGGCCTGATGATCCAATTCCGTGAGCCCGATAGCAATGTTGGATACATTGTCATGTGCATGATCTTCATCGCCTTCGGAGGTGGTACTCTGGTTATCTGTGAGCAGATGACCGTCATGGCCGTGTCGAAGCACCAGGACATCCCGGCCATCCTTGCCATGGAGGGTATGGTCGCTGCTATGGGCCAGAGTATCGGTTCCACCATCGCCGCCGCCATGTGGACCAACATCTTCCCTGGCAAGCTGGCCGAGTTCCTGCCGGCTGAGGCCCAGGGCGATCTGGCCTCCATCTACGCCGACATTACCGTTCAGGCCGGGTACCCGATCGGCAGCCCGACGCGCGACGGCATCAACAAGGCGTACGGTGCGACACAGAAGCTGATGTTGATCGCCGCGACGTGCATGTACAGTATTACCTGGGGCAGCACCTTCATGTGGGAGAGCATCAACGTCAAGGAGATCAAGCAGATCAACGGACCCGTCATGTGGTAG", "translation": "MGLKFRGGLLGPKNTGSEVPVVSEKQNDAEGQLPQDKETYPGVNTAATFASASDSDDEKKDMQFGVQVAEATLQVWTKEHLIAAYVLIWLINFLQAFASGVVGTLTTYVTSDFAAHSLTSTTGIIAGLIPGLTKLAYAKFIDNFGRPQGFALAISVITIGLILMAACGNVTTYCAAAVFYYTGYSWLDFTITIFIADTSKLRNRAFMIAYAASPWLITVWVYGLACDLIIADGGIGWRWAFGIFSIIFPVVCVPLWFLFFINQQKAIKRGLVHVKPHGRGPWANFVFYVKEFDLIGIILAAGGIGLFLLSFSLFALQTEGWRAPLIICFIVFGGLLIIAFVVWEKYFAPVTFIPWRLIKNRTVFFTYTMMASLYTAWYLWDNYFYSFLVVVFNLDAQKATYITNIYTVGSTFWALVVGILIRYNGRLKWPSVFFGVPMTILGVGLMIQFREPDSNVGYIVMCMIFIAFGGGTLVICEQMTVMAVSKHQDIPAILAMEGMVAAMGQSIGSTIAAAMWTNIFPGKLAEFLPAEAQGDLASIYADITVQAGYPIGSPTRDGINKAYGATQKLMLIAATCMYSITWGSTFMWESINVKEIKQINGPVMW"}, "target": {"uid": "fa46f8f9-50e3-4f5b-b397-bca4c515ee9f", "label": "KAI1853845.1", "names": {"protein_id": "KAI1853845.1", "cluster_role": "intermediate"}, "start": 0, "end": 1955, "strand": 1, "sequence": "ATGGGTTTGAAGTTCCGTGGCGGCCTTCTCGGCCCCAAGAACACGGGCAGCGAAGTTCCCGTAGTGAGCGAGAAGCAAAACGACGCCGAGGGCCAGCTTCCCCAGGACAAGGAAACCTACCCCGGAGTGAACACGGCTGCCACCTTTGCCTCCGCCTCGGACAGCGATGACGAGAAGAAAGATATGCAGTTTGGCGTTCAGGTCGCCGAGGCCACCCTCCAGGTCTGGACCAAAGAGCACCTGATTGCCGCCTATGTCCTGTAAGTCACGGTTACACACACCATGCCTATATATCCTCCAAGTATAAGCACCACTGCGCCATCAGCTATGGATGAGCCGACACTTGTGACATGAATCTGGATTGAACCGGGAATCTAATTGCTCCTTCTCATCGCAGTATCTGGTTGATCAACTTCCTCCAAGCTTTCGCATCTGGTGTCGTCGGTACCTTGACCACCTATGTCACCAGTGACTTCGCGGCGCACTCGCTCACCTCGACTACCGGCATCATTGCCGGTCTCATCCCCGGTCTTACCAAGCTGGCCTACGCCAAGTTCATCGACAACTTCGGTCGGCCCCAGGGTTTCGCCCTGGCCATCAGCGTCATCACCATTGGTCTCATCCTGATGGCCGCCTGCGGCAATGTCACCACCTACTGCGCCGCTGCCGTCTTCTACTACACCGGCTACTCGTGGCTCGACTTTACCATCACCATCTTCATTGCCGATACGTCTAAGTTGCGCAACCGGGCCTTCATGATTGCCTATGCCGCCTCGCCCTGGCTGATCACTGTCTGGGTCTATGGCCTGGCTTGTGATTTGATCATCGCAGACGGCGGCATTGGCTGGCGATGGGCCTTTGGCATCTTCTCCATCATCTTCCCCGTCGTCTGCGTGCCTCTCTGGTTCCTGTTCTTCATCAACCAGCAAAAGGCCATCAAGCGAGGACTTGTTCACGTCAAACCCCACGGTCGCGGACCCTGGGCCAACTTCGTCTTCTACGTCAAGGAGTTTGATCTGATTGGTATTATTCTTGCTGCTGGTGGTATTGGCCTGTTCCTACTCTCTTTCAGCTTGTTTGCACTGCAGACCGAGGGTTGGCGCGCCCCTTTGATCATCTGCTTCATCGTCTTCGGTGGCCTCCTGATCATTGCCTTTGTCGTATGGGAGAAGTATTTCGCTCCCGTCACCTTTATCCCCTGGAGACTGATCAAAAACCGCACCGTCTTCTTCACCTACACCATGATGGCCTCTCTGTACACCGCATGGTACCTATGGGACAACTACTTCTACTCGTTCCTGGTCGTCGTCTTCAACCTCGACGCCCAGAAGGCTACTTACATCACCAACATCTACACCGTCGGCAGTACCTTCTGGGCCCTCGTGGTTGGTATTTTGATCCGCTACAACGGTCGCCTCAAGTGGCCCTCCGTTTTCTTCGGTGTGCCCATGACCATCCTCGGTGTCGGCCTGATGATCCAATTCCGTGAGCCCGATAGCAATGTTGGATACATTGTCATGTGCATGATCTTCATCGCCTTCGGAGGTGGTACTCTGGTTATCTGTGAGCAGATGACCGTCATGGCCGTGTCGAAGCACCAGGACATCCCGGCCATCCTTGCCATGGAGGGTATGGTCGCTGCTATGGGCCAGAGTATCGGTTCCACCATCGCCGCCGCCATGTGGACCAACATCTTCCCTGGCAAGCTGGCCGAGTTCCTGCCGGCTGAGGCCCAGGGCGATCTGGCCTCCATCTACGCCGACATTACCGTTCAGGCCGGGTACCCGATCGGCAGCCCGACGCGCGACGGCATCAACAAGGCGTACGGTGCGACACAGAAGCTGATGTTGATCGCCGCGACGTGCATGTACAGTATTACCTGGGGCAGCACCTTCATGTGGGAGAGCATCAACGTCAAGGAGATCAAGCAGATCAACGGACCCGTCATGTGGTAG", "translation": "MGLKFRGGLLGPKNTGSEVPVVSEKQNDAEGQLPQDKETYPGVNTAATFASASDSDDEKKDMQFGVQVAEATLQVWTKEHLIAAYVLIWLINFLQAFASGVVGTLTTYVTSDFAAHSLTSTTGIIAGLIPGLTKLAYAKFIDNFGRPQGFALAISVITIGLILMAACGNVTTYCAAAVFYYTGYSWLDFTITIFIADTSKLRNRAFMIAYAASPWLITVWVYGLACDLIIADGGIGWRWAFGIFSIIFPVVCVPLWFLFFINQQKAIKRGLVHVKPHGRGPWANFVFYVKEFDLIGIILAAGGIGLFLLSFSLFALQTEGWRAPLIICFIVFGGLLIIAFVVWEKYFAPVTFIPWRLIKNRTVFFTYTMMASLYTAWYLWDNYFYSFLVVVFNLDAQKATYITNIYTVGSTFWALVVGILIRYNGRLKWPSVFFGVPMTILGVGLMIQFREPDSNVGYIVMCMIFIAFGGGTLVICEQMTVMAVSKHQDIPAILAMEGMVAAMGQSIGSTIAAAMWTNIFPGKLAEFLPAEAQGDLASIYADITVQAGYPIGSPTRDGINKAYGATQKLMLIAATCMYSITWGSTFMWESINVKEIKQINGPVMW"}, "identity": 1.0, "similarity": 1.0}, "592b2a1a-0f50-46df-9033-1175c5629f99": {"uid": "592b2a1a-0f50-46df-9033-1175c5629f99", "query": {"uid": "aa398475-4c85-4d5a-b73d-38fb4ad9f3b4", "label": "KAI1842501.1", "names": {"protein_id": "KAI1842501.1", "cluster_role": "hit_required"}, "start": 5000, "end": 6171, "strand": -1, "sequence": "ATGGGAATCCCTGAAAAGCTATATGCCATTCCTAAAATCGACATCGAACCTTTCCTTGACCCCAGCTCATCCGATGATGCTCGTCGCGCTGTAGTCGAAAACATGAGCGATGCTTGTCACACTTACGGCTTCTTCAATCTTACCGGACACAGAATCCCCAGTGATTTCTTGAAGGAGGTGTTTGATGTGAACAAGATGTTTTTCGCTTTGCCCGAAGACAAGAAGATGGAAGTCTGGATCAAAAACTCTGTGGGACGGTCATTTAGGGGATACGAACCTTCCGGCATCCAGACCCACCACAAAGGCTTGCTCCCCGATATCAAGGAGGTGAGTGATGATTGACGGAAAATGGTTCATATTTGCCACTTTCTCTGCGGGCTAACGTCGATGCATTCAAGACTTTCATGGTCGGCCGGGAGGTCCCTGAAACCGATCCGGATTGCGGGTCATTCTCCACCGGACCGAACCTCTGGCCTTCTAGTCTGCCCAAAGAAAAGTTCCAGAACCGTATCATGGCATACCAGGGGCGGATGTTGAATCTCGTGAAGACCATCCTAGATATTCTGGCTCTAGGACTCCCTAAGGAATGGAAATGCCCACCCAATGTGTTTGACTCACTGCTCGATAAGCCATCTATCCCCATGAGATTTCTCCACTATGGTCCTGTCCAGGCTCGAGATGATCGCCAATTTGGAGGTAGGTCAATATTGCCCCTTTTGAAGGCGACCAAGCTCCATTCGGCCTCTCTGGCCACGTTTTCCATTACGTTCATTGACCGAGACGTTGCTCAGTTGCCGACCACACCGACTTTGGGTGTGTGTCTATTCTACTACAAGAGCCTGAGACAAGCGGACTCGAAGCCTACTACGCGCCAGCCGATACTTGGATTCCAGTCCCAGTCATAGAGGATGCGTTCGTGATCAACATGGGCGATATGATGCAGAAATACACGGGCGGATACTACCACAGTGCTCGCCACAGGGTTCAGACCAACTTGAACAAGCATCGCCACAGCATTGCATTCTTCCTCAACGGCAATCTCAAGTTGAGAGCATCGGCTCTGGATGGGTCAGGCGTCGAGACCGTTGTTGGTGAACACATTCGTAACCGCTTACTAGATACCATGGGGGACACTGGCAACCTGCTTCGGCGTGAGGTTGAAGCAGTTTAA", "translation": "MGIPEKLYAIPKIDIEPFLDPSSSDDARRAVVENMSDACHTYGFFNLTGHRIPSDFLKEVFDVNKMFFALPEDKKMEVWIKNSVGRSFRGYEPSGIQTHHKGLLPDIKETFMVGREVPETDPDCGSFSTGPNLWPSSLPKEKFQNRIMAYQGRMLNLVKTILDILALGLPKEWKCPPNVFDSLLDKPSIPMRFLHYGPVQARDDRQFGVADHTDFGCVSILLQEPETSGLEAYYAPADTWIPVPVIEDAFVINMGDMMQKYTGGYYHSARHRVQTNLNKHRHSIAFFLNGNLKLRASALDGSGVETVVGEHIRNRLLDTMGDTGNLLRREVEAV"}, "target": {"uid": "08db9db7-25d4-47a4-ac1e-223b99c23b5f", "label": "XP_044645225.1", "names": {"protein_id": "XP_044645225.1", "cluster_role": "hit_required"}, "start": 5736, "end": 6932, "strand": 1, "sequence": "ATGGGTATCACTACGGAGACCGCGACAATCCCGACAGTCGACATCGGGCCCATCCTCGACCCCAAATCAACCAAAGAAGCCCGTCGCACGGTTGTTGAGGCCTTGTCCAATGCCTGTCATGTGTACGGATTCTTCAACCTGGTTGGACATGGGATTCCCAAAGAGTCGCTTCAGGAGGCCTTTGAGGTCAACAAGATGTTCTTCGCCCTTCCCGAAGACAAGAAGATGGAGGTGGCAATCTCTAAGTCCGTCGGCCGGTCTTTCCGGGGCTATGAGCCTGCCGGAATCCAGACGCACCATAAGGGCCTTCTACCTGACACCAAGGAGGTATGTACGGCTCACTCCCGCAGAAGGAGATGCTACTATTATCCATGTTATGAAAACTAACACACAGTGCCGCGAATCAGACCTTCATGGTCGGCCGCGAAGTGCCCCTCGATGACCCAGACTGCGGATCCTTCTCAACAGGCCCGAACCTCTGGCCTTCATGTCTGCCCAAAGAGAAATTCCAGGACAGGGTCATGGAGTACCAGGCAAAAATGCTCGACCTTGTGAGAATCATACTCGACATCCTGGCCCAAGGCCTTCCTTCGGAATGGGGATGCCCGCCCACCGTCTTCGACACCCTTCTTGAGGAGCCGTCGATCCCCATGCGATTCCTGCACTACGGCCCCGTACCGTCCCAGGACGCTCGTCAGTTCGGTGGTAAGTGCAAGTGCTAAACTACCCGCATAGATGAACGCCTTTGATGCGGGCTGGCTCCAAATGGCAAATGCGTGCGCGTTGAAATTGACCGTTTCAAATTTCTAGTCGCCGACCACACCGACTTCGGATGCGTCTCTATCCTCCTTCAGGAGCCCGGAACGACGGGGCTCGAGGTATACTACCCGCCTGCTGACCAATGGGTGCCCGTTCCCGTGCTAGACGATGGCTTCGTCATCAACATGGGCGACATGATGCAGAAATACACCGGTGGTTACTACCGCAGCGCCCGCCACCGCGTTCTGACCAACAAGGAGAAGCATCGACACAGCATCGCATTCTTCCTTAATGGAAACCTGAAGCTCAATGCCAAGGCGCTCGACGGATCTGGGGTCGAGACGGTGGTGGGTGACCATATACGCGGCCGCCTCATTGATACTATGGGCGAGACGGGCAAGTTACTCAAGCGTGAGGTTGCACCTGTTTCGACATGA", "translation": "MGITTETATIPTVDIGPILDPKSTKEARRTVVEALSNACHVYGFFNLVGHGIPKESLQEAFEVNKMFFALPEDKKMEVAISKSVGRSFRGYEPAGIQTHHKGLLPDTKETFMVGREVPLDDPDCGSFSTGPNLWPSCLPKEKFQDRVMEYQAKMLDLVRIILDILAQGLPSEWGCPPTVFDTLLEEPSIPMRFLHYGPVPSQDARQFGVADHTDFGCVSILLQEPGTTGLEVYYPPADQWVPVPVLDDGFVINMGDMMQKYTGGYYRSARHRVLTNKEKHRHSIAFFLNGNLKLNAKALDGSGVETVVGDHIRGRLIDTMGETGKLLKREVAPVST"}, "identity": 0.7648809523809523, "similarity": 0.8452380952380952}, "29dd79e4-a431-4b1a-8190-d3840e88a7bb": {"uid": "29dd79e4-a431-4b1a-8190-d3840e88a7bb", "query": {"uid": "60b2beb6-5cfe-40b7-8f56-d007db13ce22", "label": "KAI1842502.1", "names": {"protein_id": "KAI1842502.1", "cluster_role": "hit_required"}, "start": 7285, "end": 8401, "strand": -1, "sequence": "ATGCGCTTCGCCACCTTGTACCTTGCCGCCGGATCTGTCCTGGCCACAGAGGCAGTCTCGTATGTTCTCCCGCGTGACGGCTACAACACGGGGTCCGTCCCCCTTCCATCACGCCTGTTGCATCATTGGCCTAATGGTACCTGGGTGGAAAATATTTCTGTCCGACCGAATGGTAACCTCCTGCTGACGACCTCCACCCCCAATGGCACTGTCTGGCATGTCAAGAACCCTTGGGACAATGAACCCGAGGTGGAGTTGGCCTATAACTTTGACGAGTGGGTCGACCGTCTGATTGGTATTGGCGAGTCAACTCCGGACAAGTATGTAGTCGTAGGCTCGCGATTCTACAGCCCTGGCCCTTTTTCCAGCCAGGTGGACAGAACCTTCTGTGCCATGGAACTCGACTACAGCGCAGATCCGAAAGGTGCTCCTAAGGCGCGACTGATTGCCTGGTTCCCGGAGGCGACCCTTCTCCAATCTGTTGCTGCCCTGCCCTGGAACCTATCAACTGTGCTCATATCCGACCAGTATGTCATCCGTGGTCGATATGAGCAGATCGACTGGACACCTAGCCCTGGACAGATTTGGCGCCTGGATACCAATACAGGAGATCATACTATCATTGCCACCAACTACTCTGAGATGAACACCACTTATCACCACGGCGAGGATGTTGGTATCGACGGAATCAAGATTCTTGACGACTATCTGTATTGGGTAAACCAGGATGTCGGTGGTATCTACAAGTTACAGATTGATGAGGACGGTGTCCCGCTGGCTCCCGGCAAGGCTGAGCTTGTGTCAAAGGTCGACGATCAGCTGTGGGATGACTTTGCCTTCGGCCCTGGTGACGAGAAAATAATCTGGGCGACTGGTTATAACTCCATCTGGGCTGTTTCAATCGACAACGGTACGGCTATGGTTGTTGACGGTGTCGGGACGAGCGATAATCTGACCTTTCCTGGCCCGACTGCGGCCCAATTTGGCAGGACTCAGGACGACTGTCACATCCTGTACGTCACTGGAAATTTGTACTCGGTCCCCGACAACCTCCTGAACTTGGTCATGGGTGGATGGGTCAGAGCCATTGACACTACTGGCTTCCACTTCTCGTAG", "translation": "MRFATLYLAAGSVLATEAVSYVLPRDGYNTGSVPLPSRLLHHWPNGTWVENISVRPNGNLLLTTSTPNGTVWHVKNPWDNEPEVELAYNFDEWVDRLIGIGESTPDKYVVVGSRFYSPGPFSSQVDRTFCAMELDYSADPKGAPKARLIAWFPEATLLQSVAALPWNLSTVLISDQYVIRGRYEQIDWTPSPGQIWRLDTNTGDHTIIATNYSEMNTTYHHGEDVGIDGIKILDDYLYWVNQDVGGIYKLQIDEDGVPLAPGKAELVSKVDDQLWDDFAFGPGDEKIIWATGYNSIWAVSIDNGTAMVVDGVGTSDNLTFPGPTAAQFGRTQDDCHILYVTGNLYSVPDNLLNLVMGGWVRAIDTTGFHFS"}, "target": {"uid": "52e53528-2ed0-44bc-ac91-c0f203ae83fe", "label": "XP_044645031.1", "names": {"protein_id": "XP_044645031.1", "cluster_role": "hit_required"}, "start": 20470, "end": 21662, "strand": -1, "sequence": "ATGCGCTCATTGGTCCTATCGGCCGCTCTCGGCTTTTTGGCTTACACGCCGGCCTTATCCCTCATTCTGCCGCGCAATACCACCGCCGACGATAGTGGGACGGTACCCCTTCCCAGCCGCCTGCTTCACCATTGGCCCAACGGAACATGGGTTGAGAACATCTCCGTCCGGCCGAATGGCAACCTGCTGCTGACCACGTCGACGCCGAACGGCACGGTCTGGCACGTCAAGGAGCCCTGGGCCGAGAATCCCGAGGTGGAGTTGGCTTACAACTTTGACGAGTGGGTGGACCGCCTGATTGGCATCGGCGAGACCACCCCTGACAAGTACGTTGTGGTTGGCTCTCGCTTCTACTCGCCCGACGCCCAGTCGAGCCAGGTCGACCGCACCTTCTGCGCCATGGAGCTCGACTTCACCGCCGGGGGCGATTCGCCCTCGGCGCGCCTGATCGCCTGGTTCCCCGAGGCCGCCCTGCTCCAGAGCGTGGCCGCGCTGCCCTGGGACCGTTCCAAGGTGCTCATCTCGGACCAGTACGTGCTGCGCGGCCGCTACCAGCAGGTCGACTGGACGCCTGCCCCGGGCCAGATATGGAGACTCGACACCGTCACGGGCGAGCACGAGGTGGTCATGACAAACTACGCCGAGATGAACACCACGTACGCCCATGGGCCGGACGTCGGCATCAATGGCATCAAGATCCGTGGCGACCAGCTCTACTGGGTCAACCAAGACACGGGCGGCGTGTATCGCTTGAAGATCGACGAGGACGGCTACCCAGTGCCCCGGGATGCTGTCCCCGAGACTGTCTCCATCGTCGAAACCCTTTGGGATGATTTTGACTTCGGCCCCAACGGTGCAGACACCATCTGGTCCACGGGTCTGAACAACGTGTGGGCCGTGAGCCCCGAGAATGGCACCTCGGTCATTGTGACTGGGGTCGGCACCAGTGACAACCTCACGTTCCCCGGACCCACGGCCGCCCAGTTCGGCCGGACCTCCAAGGATTCGAACATACTGTACGTGACGGGGAATCTTCTGGAGGTCCCTGTCTCCCTTCTTGACGTTGTGCTTGGCGGTTGGGTGCGTGCTGTTGACACGACTGGTTTCCACTTCTAGACGTGTGCTTGCCGTCGGCTTCTGGTCGGCATACGTGGTCGTGATAGGAGCAGAAATTTCGATTCTTCTCGGCTAG", "translation": "MRSLVLSAALGFLAYTPALSLILPRNTTADDSGTVPLPSRLLHHWPNGTWVENISVRPNGNLLLTTSTPNGTVWHVKEPWAENPEVELAYNFDEWVDRLIGIGETTPDKYVVVGSRFYSPDAQSSQVDRTFCAMELDFTAGGDSPSARLIAWFPEAALLQSVAALPWDRSKVLISDQYVLRGRYQQVDWTPAPGQIWRLDTVTGEHEVVMTNYAEMNTTYAHGPDVGINGIKIRGDQLYWVNQDTGGVYRLKIDEDGYPVPRDAVPETVSIVETLWDDFDFGPNGADTIWSTGLNNVWAVSPENGTSVIVTGVGTSDNLTFPGPTAAQFGRTSKDSNILRVLAVGFWSAYVVVIGAEISILLG"}, "identity": 0.6675461741424802, "similarity": 0.7598944591029023}, "74508a80-bf98-4622-8b1e-8cc561a4386b": {"uid": "74508a80-bf98-4622-8b1e-8cc561a4386b", "query": {"uid": "8c6c4c2b-fab8-4c36-91c3-b10f0fe393f7", "label": "KAI1842503.1", "names": {"protein_id": "KAI1842503.1", "cluster_role": "hit_required"}, "start": 9314, "end": 10532, "strand": 1, "sequence": "ATGACGACCAAACAGATGTGGGAGACCATCAAGCGGTACTTTGGGGATGGCCACGTCCCTGGATCTGCTCCGCTGCGCTACAATATACACATCTGCGAGATGATACCGTCGAGCCCTTTTACTGCCAGTGGCAGCTCTCGCTACGGAATAGAGCTGAGCGAGGCTGCGATGCCCCTATACTCTGTCCTCGGAGATACGTGCCCCCCACCTTGCACATGTTTCGAGATGCCAGCCGTTGTCAAGCACATTGAGGAGTGGTTGGAGAATAACCCGGATGATATCCACCCCGATGACATGGCCATTACCAGTGGAAAGAATGACACTGACGCCGATGAGGTCTCGCTCTTCATCATGCGAGACGTACTTAGTTGGTGGGTGCATTGGGGCGGAGCTCTGCGCCCAGAAGACTACTGGAAGCAAATATACGTCGCCTTCGCCGCCATCCCCGATGACATACAGCTGAGCCCGGCGGCGTTCTTCGACGGGACCTACCGTTTTCTTGGTCACACCTGGAACGACTGTCGCGAGGGTTTGTTGAAAGAAGGCATGACCCCAGACAAGGTGGAGTTTGTCGAAATGTGCCTGTGGCGCCAGATTCTCACGCAATACTTTGAGAAGGTGGACCCAGCCCTATACCCGCTCCTAAAGTCCAAGACGACCTTGATGACACAGTACCGAGTTCATACGGGCAACACATTGGGATGCGCGGCGTTAGTTTTGGCAACCATGGACATGGCCCCTGGAGTAGAGGGCGTACAGGACCATGCGCTGGAGGCGGCCTCGATCGCGCAGTGCCTGTCCATGGACATGGCCAAGGAGGCGCTAGGGATCCTTAAGGGTGAGAAGACGGAGACGGTGGCCGGGAACCGAGTGCAGCTCAAGAGGGAATTGCGATGGGTCTACGCTCGATGCATGGAGCAGCTCAACGCACACGAGGAACAGGCCTTTCTATTGCGCCGATTCGCCTCAGCTGGCTTGCACTATGTGCCCATGATGGACAGGTACCTTGAGAGGGTCAATGGCAACTCCCGCTTCCCGATTACCGAACTGCAGGCCAAAATCCTTGCCCCTTTCATCAATAGTCGATCGGTACCCCCATCCCTGAATAAGACTCTGGTTCTGTCTGGTGCGGTTTCCGGGATGAATATGGACGAGCTGGGGATCGTCGGCACTACCAATGGACTCAATGCTAACGGCCCAGAAAGTGTTGAAGCATGA", "translation": "MTTKQMWETIKRYFGDGHVPGSAPLRYNIHICEMIPSSPFTASGSSRYGIELSEAAMPLYSVLGDTCPPPCTCFEMPAVVKHIEEWLENNPDDIHPDDMAITSGKNDTDADEVSLFIMRDVLSWWVHWGGALRPEDYWKQIYVAFAAIPDDIQLSPAAFFDGTYRFLGHTWNDCREGLLKEGMTPDKVEFVEMCLWRQILTQYFEKVDPALYPLLKSKTTLMTQYRVHTGNTLGCAALVLATMDMAPGVEGVQDHALEAASIAQCLSMDMAKEALGILKGEKTETVAGNRVQLKRELRWVYARCMEQLNAHEEQAFLLRRFASAGLHYVPMMDRYLERVNGNSRFPITELQAKILAPFINSRSVPPSLNKTLVLSGAVSGMNMDELGIVGTTNGLNANGPESVEA"}, "target": {"uid": "197679be-982b-4ea7-93e6-e5e711d8a94d", "label": "XP_044644603.1", "names": {"protein_id": "XP_044644603.1", "cluster_role": "hit_required"}, "start": 22533, "end": 23820, "strand": 1, "sequence": "ATGGAATCTCCAACTTCAACCAATATGTCTGGTTTAACAACGAAGGAGATGTGGCAAGTCATCAAAAGATACTTCGGAGAAGGTCATGTCCCCGGGTCTGCTCCCATTCGCTACAACATGCATATGTGCGAGATGTCGCCAGCCAGGTCTCCAAACGACGAGGCCAGCAAGCGGTACGGCATAGAGATCAGCGAGGATGCGATGCCCCTGTATTCCATCCTCGGAGACACATGCCCACCGCCATGCACATGCTTCGACATGGCCGGCGTGGTCGAGCACATCGACGCATGGCTCGAGACCGCGCCTGAGACCTTCGAGGACGACTACGCCATCACCAGTGGCAAAAACGACACCTCTATCGACGAGGCCGGCCTGTACATCATGCGCGACACACTCAGCTGGTGGGTCCACTGGGGAGGCTCCCTGAGCCCCAAGGACTACTGGAAGCAGATCTACGTGGCCTTCGCGGCCATCCCGGACGACGTGCAGCTGAGCCCCCGCGACTTTCTGGATGGCACCTACCGCTTCCTGGGCCATAGCTGGGCCGACTGCCGCGAGGGCCTGCTCGGGGAAGGCCTCGCGCCCGACGAGGTCGAGTTCGTCGAGATGTGCCTGTGGCGCCAGATGCTCACGCAGTACTTTGAAAAGGTCATCCCCACTCTCTACCCGCTGCTGAGGGCCAAAACGACACTGATGACGCAGTACCGCGTCCTGACTGGCAACACGCTTGGCTGCGCGGCGCTGATGCTCGCAGCCGAGGGGGCAGGCGGCGTGGGACGCGACGTCGGAGTGACCGACAGGGCCTTGGAGGCTGCGGCTATCGCACAGTGCATGAGCATGGACATGGCCAAGGAGGCGCTGGGCATCCTGAAGGGCGAGAAGACTGAGACCGTGGCCGGCGACCGCGCCCAGCTCAAGAGGGAACTCCGGTGGGTTTACGTCCGCTGCATGCAGTACCTCGAGGAGGGGCCAAACGCGCACATCCTGCGCCGCTTTGCCTCGGCCGGTCTGCACTACGTCCCCATGATGGACAGGTATCTGGAGCGGGTGCGTGGCAATGTGCGCTTCCCGATCACGGGGGCCAAGGCCCGCATCCTCGAGCGCTTCATCAACCGGTCGGCGCTTGCGCCCGGGTCGGAATGGCTGAATGCGGATGGGCTTGCGATGAGTGGTGTGCGTGTGAATGGCACTGGGAAAAGCAATGGCCACCAAGCTCATCACCAGGTTGCCTCATCTGAGACGAACGGATTCACTCGACAGTCGAAGGTTGAAACAGTCGTGGGTTAG", "translation": "MESPTSTNMSGLTTKEMWQVIKRYFGEGHVPGSAPIRYNMHMCEMSPARSPNDEASKRYGIEISEDAMPLYSILGDTCPPPCTCFDMAGVVEHIDAWLETAPETFEDDYAITSGKNDTSIDEAGLYIMRDTLSWWVHWGGSLSPKDYWKQIYVAFAAIPDDVQLSPRDFLDGTYRFLGHSWADCREGLLGEGLAPDEVEFVEMCLWRQMLTQYFEKVIPTLYPLLRAKTTLMTQYRVLTGNTLGCAALMLAAEGAGGVGRDVGVTDRALEAAAIAQCMSMDMAKEALGILKGEKTETVAGDRAQLKRELRWVYVRCMQYLEEGPNAHILRRFASAGLHYVPMMDRYLERVRGNVRFPITGAKARILERFINRSALAPGSEWLNADGLAMSGVRVNGTGKSNGHQAHHQVASSETNGFTRQSKVETVVG"}, "identity": 0.6492027334851936, "similarity": 0.724373576309795}, "2933f032-fdc4-4577-9844-51b5ec4f7ec0": {"uid": "2933f032-fdc4-4577-9844-51b5ec4f7ec0", "query": {"uid": "062ff01a-3b95-41c0-8bf0-a0c05d5a16de", "label": "KAI1842507.1", "names": {"protein_id": "KAI1842507.1", "cluster_role": "hit_required"}, "start": 20201, "end": 24937, "strand": 1, "sequence": "ATGCCAGAAACAACGGCTTTGGGTCACTTTGGTGACACAGTACCTCCTAGGGCTCAGCCAAACATGGGGTTGTTGGCCGCCAATGAGAGCGACGCACAGGTCAAAGAGGAGCCCATGAAGTCACGCGACTCAACGGTTAAAAGACTGGCGATTGGGTTTTCCCGCCACAGTATCGACAACAATGAGGAGAAGCCTCTCTTTGGAAGCAATGACCCTCTCTCTCCCCTTAACCCGCTGGGGGAGAGATTCAGCGCTCGCGCCTGGGCCCAGAATATGGCTAAGGCGGTAAGAAACAGCGGCCAGGAACAAAGAAGAGTTGGATTGTGTTTCGAAGACCTTGGAGTTTTTGGCTTTGGCACACCGACAGATTTTCAGAAAACTGTAGCCAACATCTGGTTTGCCTTGCCACAAATGGCAGCACGCGCTCTATTTCCACGCTCTATCACGTCTGGACAAAAGCGGCTTCAAATTCTGCGCCACTCCGATGGTATTATACGCCCTGGAGAGATGTGTGTTGTCCTGGGCCCACCTGGATCTGGCTGCTCGACATTCCTCAAGGCCATCTCGGGAGATCGAAATGGAGTCTATTTGAACGAGAAATCCTACCTCAACTATCAAGGAATTTCCGATGAAGAGATGCACACAATGCACCGAGGAGACGCGATATACACTGCCGAGATTGATGTCCACTTCCCCATGTTGACAGTTGGCGAGACATTGAGTTTTGCTTCACAGGCCCGCTGTCCCAGGGAACTGCCAGAGAATGTCACTCGCGAACAGTAAGACCCTTTCATATCCCCTTTCGCCGCGACTGATCCTCGATGCTAACATTCCCATCTGAAAGATATTGCGAACACATGCGCAATGTTGTCATGGCCATGTATGGTATCAGCCACACTGTTCACACTAAGGTTGGCGATGAGTTTGAACGAGGAGTTTCAGGCGGAGAACGCAAGCGTGTCAGTATTGCGGAAGCAACACTGTCCAATGCCCCATTTCAGTGTTGGGATAAGTGAGTGCATGCAGCTATCTTCGCCCATCACATGACTAATGCTGTACAACGTTCTGATTATAGTTCAACACGCGGTCTCGATTCAGCAAATGCAGTTGAGTTCTGCAAAACGTTACGACTTCAATCCGACCTGTTTGGCCAAGCTTGTGCAGTGTCACTGTACCAAGCACCCCAAAGTGCTTATGATCTTTTTGACAAATGCACGGTGCTCTACGAGGGACGCCAGATCTACTTTGGCAGTGCATCCCGTGCCAAGCAGTACTTTGTTGACCTTGGCTTCGAGTGTCCGGTGCGCCAGACAACATCAGACTTCCTCACCTCGATGACCTTTCCGGCGGAGCGTATCACCCGTCCCGGAGCCCACCCGCCCCAGACGGCGGATGAATTCGAAGCGGTATGGAGAGCCAGCGCAGAGTATCAAGCGCTGCGAGCCGAAATACACCAGTACAAAGCCCAGCATCCGATTAACGGAAGAGACGCGCAAGTATACCGTCAATTGAAGAGGGACTACCAGGCCAAGGGACAGCGCCTGGGCTCTCCATACACGCTCACTTACTCCCAGCAAGTGCGGCTGTGCATGTGGAGAGGATGGCGGCGTTTCTGGGCAGACCCGGGCCCTTCGCTCTGGGTCATGGTTGGCAACATCATGATGGCGCTGATAATGTCTTCACTTTTCTACGATATGAAGGAGTCCACCTCAACTTTCTATGGTCGGGCCGTCGTCCTGTTCATGGCTATCCTCTTCAATGCTTTCGCTTCTATTCTAGAGGTTATGACGCTGTATGCGCAACGTCCAATCGTGGAGAAACACTCGCGCTATGCCTTTTACCATCCGTCAGCCGAATCATATTCTTCTGTCCTTGTCGACCTACCGATGAAGATCACTGGGACAGTCTCATTCAACTTGGTTTTCTATTTCATGACCAATTTGAATCGCCAACCCGGAAACTTTTTCTTCTATCTGCTGGTGGTTTTCCTCATCGTCTTGGCCATGTCTGGTATCTTTAGGTTCATGTGAGTGTTGGATTGGAGCTATAACAAGAGTGTGGCTAACTTTGGTCGACAGTGGCGCACTGTCTCGAACTGAGCAACAGGCTATGGTTCCTGCGTCGATCTTGATGCTCGCTCTGCTGGTCTTCACCGGATTTGTCGTTCCGATTCGTTACATGCTGTCTTGGTGTAGGTGGATCAACTACGTCAACCCAGTCGCCTACGGCTACGAAGCACTCATGGTTAACGAATATCACAATCGTAACTTCACGTGTGCCTCCTACATTCCTGATTATACTGGTCCGGGTGCCGGTGTCGTCACGTGCGATGCCGTTGGTGCCGTTCCTGGCCAGTCCTTTGTGAACGGAGACACGTACATCGGCTCTGCTTACAGCTACTACCACAGCCACAAGTGGCGAAATGTCGGCATCATCATTGCTATGGTGATTTTCAATCATATCGTATACTTCTTAGCCAGTGAGTATGTCACTGCTAAGAAGTCCAAAGGCGAAGTACTCGTCTTTCGCAGAGGTTTCGTTCCCAAGCAGCCTGCCAACGACCTTGAGCATTCTCTCGAAGGCCCAGTTGCTACAATATTGGACAGACCTGGAACGATTAAAGAGTCCAAGGAAGCTGTCCTTGGTTCCAAAAGTGTGTTTCACTGGAGTAATGTGTGCTACGATATCAAAATCAAGGGAAAGCCTCGTCGTATTCTCGACAGCATCGACGGCTGGGTGAAGCCTGGCACCCTTACGGCATTGATGGGTGTGTCGGGTGCCGGAAAGACTACCCTACTTGACTGTCTAGCTGATCGCCGGACTGGTGTTGGCATTTTGACTGGTGAGATGTTGGTCGACGGGAAGATACGCGACGAGAGTTTTCAGCGCAAGACTGGCTACGCGCAGCAGCAGGACCTGCACCTAGATACAAGCACAGTTCGAGAGGTCAGTTCAGTTCTCTTTCCACTCGTGGCTTTTAATTCTACAATATCTATGCTGACTGGCTATATTATTGTATCGCAGGCTCTGGTTTTCTCGGCTCTCCTACGCCAGCCGGAGAATGTTCCAACAGAGGAGAAGCTCAAACACGTCGAGGAGGTTATCGAGCTCCTTGATATGCAGCAATATGCCGACGCTGTAGTCGGAGTCCTCGGTGAAGGTCTCAATGTTGAGCAGCGGAAGCGCTTGACAATAGGAGTTGAACTGGCTGCTAAGCCTCCGCTATTGCTCTTTGTTGATGAGCCTACCTCGGGTCTGGATTCTCAGACCAGCTGGGTCGTCCTAGATCTCCTGGAAAAGTTATCTCGGGCTGGTCAGTCTATTTTGTGTACGATCCATCAGCCCTCGGCGATGTTGTTTCAGTGGTTCGATCGGCTACTGCTTCTTGCGGAAGGAGGCAAAACAGTATATTTTGGTTAGTACTTTGTTCCGACGTGTCGTGCTCGGTTCAAAGGCCAAATGCTAACTTCCGATTCCCTTCGATAGGCGACGTTGGTGAAAATTCAAAAACTCTGATCGAATATTTTGAACGCAATTGCGCTGATACGTGCCCACCTACCGACAACCCAGCCGAGTGGATGCTCAAGGTCATCGGGGCTGCACCCGGCAGCTATTCTAAGGTGGACTGGCACCAGACATGGCGCTCAAGCGTTGAATATAACCATGTTCAGGACGAGCTGTCCCGTCTCCGTTCCAAAGAACACAACAAGCGCCCGCGTGAGGACGATGATGAAAACTTCGACAAGCAATTCGCAACATCGCTAAAGTACCAATTCCGCGTCGTCACCAAGCGTGTCTTCCAGCAATCCTGGCGCTCGCCGTCCTACATCTACTCCAAATTAGTTCTCTGTATCGCAACCAGTCTTTTTATTGGCCTTGTCTTCTTAAACTCGCCTTTGAGTATCCAAGGTTTGCAGAACCAGATGTTTGCGATTTTCGAGTTGATGAGTATCGTCGGGCAGCTGGTGGATCAACAAATGCCGCATTTTATCAGCCAACGCTCACTCTATGAAGTACGCGAGAGACCAGCGAAGACATATAGCTGGAAAGTGTTTATACTGAGCCAAATATTGTCCGAAATTCCTTGGTATACACTCGCCTCGGTATTCATGTGGGCGCTCTTTTACTTCTTGATCGGCCTATACCAGAACACAGAGGGCACCGACCAAGGAGGCGAACGTGGAGTACTAATGTTACTGCTATTCTGGGTGTTCCTTATCTGGGTTTCTACCTTTGCGCACTTCTGTATCTCATTCGCCGGCTCGTCTGACGATGGTGGTAATATTGCCAACTTCATGTTCGTCCTGGCCTTCTTCTTTTGTGGCGTTCTGGCGTCACCAGACCAGATGCCCCGGTTCTGGATTTTTTTGTATCACGCTTCACCACTGTCGTATTACGTCTCCGCGGTCCTGTCAACAGGTCTGGCGAACGCCAACGTTACCTGTGCTTCCAACGAGTTTACGGCGATCGCTCCGCCCCAAGGCCAAACTTGTGGCGAATACATGCAAAAGTACATCTCGACGGCCGGCGGGTACCTCCTGGACGCCAATGCGACGAGCGATTGCCAGTACTGCAGCATCAGCAACACCAATGTATACTTGTCCGCGTTGCATATCGATTATGGAAACAGGTGGCGCGACTTTGGCATCATGTGGGTGTACGTTGTTTTCAACGTCGCCGCTGCGTTGACGTTGTATTGGGTTGCGAGGATGCCCAAGGGAAAGAGAAAGTTGTAA", "translation": "MPETTALGHFGDTVPPRAQPNMGLLAANESDAQVKEEPMKSRDSTVKRLAIGFSRHSIDNNEEKPLFGSNDPLSPLNPLGERFSARAWAQNMAKAVRNSGQEQRRVGLCFEDLGVFGFGTPTDFQKTVANIWFALPQMAARALFPRSITSGQKRLQILRHSDGIIRPGEMCVVLGPPGSGCSTFLKAISGDRNGVYLNEKSYLNYQGISDEEMHTMHRGDAIYTAEIDVHFPMLTVGETLSFASQARCPRELPENVTREQYCEHMRNVVMAMYGISHTVHTKVGDEFERGVSGGERKRVSIAEATLSNAPFQCWDNSTRGLDSANAVEFCKTLRLQSDLFGQACAVSLYQAPQSAYDLFDKCTVLYEGRQIYFGSASRAKQYFVDLGFECPVRQTTSDFLTSMTFPAERITRPGAHPPQTADEFEAVWRASAEYQALRAEIHQYKAQHPINGRDAQVYRQLKRDYQAKGQRLGSPYTLTYSQQVRLCMWRGWRRFWADPGPSLWVMVGNIMMALIMSSLFYDMKESTSTFYGRAVVLFMAILFNAFASILEVMTLYAQRPIVEKHSRYAFYHPSAESYSSVLVDLPMKITGTVSFNLVFYFMTNLNRQPGNFFFYLLVVFLIVLAMSGIFRFIGALSRTEQQAMVPASILMLALLVFTGFVVPIRYMLSWCRWINYVNPVAYGYEALMVNEYHNRNFTCASYIPDYTGPGAGVVTCDAVGAVPGQSFVNGDTYIGSAYSYYHSHKWRNVGIIIAMVIFNHIVYFLASEYVTAKKSKGEVLVFRRGFVPKQPANDLEHSLEGPVATILDRPGTIKESKEAVLGSKSVFHWSNVCYDIKIKGKPRRILDSIDGWVKPGTLTALMGVSGAGKTTLLDCLADRRTGVGILTGEMLVDGKIRDESFQRKTGYAQQQDLHLDTSTVREALVFSALLRQPENVPTEEKLKHVEEVIELLDMQQYADAVVGVLGEGLNVEQRKRLTIGVELAAKPPLLLFVDEPTSGLDSQTSWVVLDLLEKLSRAGQSILCTIHQPSAMLFQWFDRLLLLAEGGKTVYFGDVGENSKTLIEYFERNCADTCPPTDNPAEWMLKVIGAAPGSYSKVDWHQTWRSSVEYNHVQDELSRLRSKEHNKRPREDDDENFDKQFATSLKYQFRVVTKRVFQQSWRSPSYIYSKLVLCIATSLFIGLVFLNSPLSIQGLQNQMFAIFELMSIVGQLVDQQMPHFISQRSLYEVRERPAKTYSWKVFILSQILSEIPWYTLASVFMWALFYFLIGLYQNTEGTDQGGERGVLMLLLFWVFLIWVSTFAHFCISFAGSSDDGGNIANFMFVLAFFFCGVLASPDQMPRFWIFLYHASPLSYYVSAVLSTGLANANVTCASNEFTAIAPPQGQTCGEYMQKYISTAGGYLLDANATSDCQYCSISNTNVYLSALHIDYGNRWRDFGIMWVYVVFNVAAALTLYWVARMPKGKRKL"}, "target": {"uid": "50eb1b5f-7720-4199-addd-7a6686a202c1", "label": "XP_044645175.1", "names": {"protein_id": "XP_044645175.1", "cluster_role": "hit_required"}, "start": 10692, "end": 15794, "strand": -1, "sequence": "ATGGCGATGGCCACGGCTCCTGGCCAGTTTACGGCACCGGGACCGGAGAATCCTCGCATTGAACCCAAGTCGAGCAAGGTGCCAGCTCCGGAAGCCGTCATCAGCGCCACCCCTGAGTCGATGGATTCACGGCACTCCACCGTCCAAGAGCTCGCTAAGAGGTTGTCCCGCAGCAGTTTCGATGTCACCAATTCCGACGCAAGACCCATTTTCGGCAGCGAGAATCCGGATTCGCCCCTGAACCCATCGAGCACCAAGTTCAACGCGAGGGTATGGGCCAAGAACTTTGCGAGTGTCGCGCGGGATGCCGGCCAGGACTTCCGCCGCACCGGCTTGTGCTTTCAAGATCTGAGCGTGTTCGGCTATGGCACACCTGCGGACTTCCAGAAGGACGTCGCGAATATCTGGCTGGCCCTGCCAGGAATGTTTGTGCGGCGCCTGCTCTCAAGCTTGCCGGGCTCCAGTGGAAATGTCCCCGGCCGGAGGCGGCTCGATATCCTGCACGGTGCCGACGGGCTTATTCGCCCTGGGGAGATGTGTGTAGTCCTCGGCCCACCGGGTTCTGGCTGCTCGACATTTCTGAAGACCATCTCTGGGGACCGCAATGGCCTTTACATTGGCGGGAACAGCTACTTCAACTACCATGGTATTTCTGACAAGGAGATGCGCTCTGCGCATCGCGGTGATGCCATCTACACGGCTGAAGTCGACGTTCATTTTCCCAACTTGACCGTGGGAGAGACGTTGACCTTCGCGGCGCGTGCTCGCTGCCAGAGAGAGCTGCCACAGGGAATTTCACGCAATCAGTAAGTTATTTAAACAGGAAGTGTCATTTCCTGCGCATGCGCGTGCTATTCCTTTCGAGCTAAGACCAAGATGTTAACATAAACTGTGACCACCATAGGTACTGTGAGCATCTCCGCGATGTTGTGATGGCGATGTATGGAATCAGTCATACGATCCATACCAAGGTGGGAGATGATTTTATACGTGGCGTCTCAGGAGGAGAACGCAAGCGTGTCACGATCGCTGAAGCCACGCTGTCAAACGCACCTTTTCAATGCTGGGACAAGTAAGTCTCCCAACTCGGTTCTTCACAGTGGCTCGCTGTATGCAACTTGTCATGACACTGACCGTCTCCCAATACAAGCTCAACCCGTGGTCTGGACGCAGCCAACGCAGTAGAATTCTGCAGAACCCTGCGCATCCAGTCCGAGCTCTTCGGCCAGACCTGTGCCGTCTCAATGTACCAGGCTCCCCAGACCGCTTACGACCTGTTCGACAAGGCCATGGTCCTCTACAAGGGCCGCCAGATCTACTTCGGCCCGGCGTCCCAGGCCAAGTCCTATTTCGAGAGCCTAGGCTTCGAGTGCCCCCCTCGGCAGACCACGCCCGACTTCCTCACCTCCATGACCTTCCCCGCCGAGAGGATTGTCCGCCCCGGGTTCAACCCACCCCGCACTGCAGACGAGTTCGCGGCCGCGTGGCGGTCGAGTCGGGAGTACAACGCCCTCCAGGTGGACATTGACGAGTACAAGGCGCAGCACCCCATCGACGGGCCGGACGCCCAGGAGTTCCGCCAGCTTAAGAGGGCGCACCAGGCTCGGGGCCAGCGGCTCAAGTCGCCGTTCACCTTGACGTACATGCAGCAGGTGCAGGTGTGCATGTGGCGCGGCTGGCGGCGGTTCTGGGCTGACCCGGGCCCAACTGTGTGGGTTATGGTGGGCAACGTCATGTTGGCTCTCATCATGTCGTCGCTTTTCTACAACTTGCAGCAGACCACGGCTTCGTTCTATGGTCGTGCAGTGGTTCTGTTCATGGCTATCCTGTTTAATGCATTTGCCTCTATCCTGGAGGTCATGACGCTGTATGCTCAGCGACCGATTGTCGGTAAGCAACCTTTGAAGTCTCTCTTGACCCGTTTGTGTGGAGCATCTGTCACGACGGGTAGTTGCTCCACTGCTTCTCTGTCTAGAGACACATCGTATACAGACAAGTTCTGGCCAGGTAGTGACCTGGTTCCCTATACATGTTTTCAATTTTTTCTATGCCATCTAGTTGCTAATCCCAAGTAATTCAGAAAAGCAATCCCGCTACGCCTTCTACCATCCTTCTGCCGAATCGTATGCCTCCGTACTGGTCGACTTGCCCGTCAAAGTTACCAGTTGTATATCCTTCAATTTAGTCTTCTACTTCATGACAAACCTCAATCGAAACCCAGGCAACTTTTTTTTCTACCTGCTGACGGTCTTTCTAATCGTTTTGGCCATGTCTGGTATCTTTCGATTCATGTAAGCCTTGCACTATCTTTGATCATTTATGAGCTAGTCCTGGAAGGCTGACGTGCACTTTCACAGTGGCGCTCTGTCTCGAACCGAGCAGCAAGCAATGGTTCCAGCCTCTATCCTCATGCTCGCTCTCCTGGTCTTCACCGGCTTTGTGGTCCCCGTGGACTACATGCTTCCTTGGTGCAGATGGATCAACTACGTCAACCCAGTGGCCTATGGATACGAGGCAATCATGGTTAATGAGTATCATGGCCGCAACTTCACCTGCTCCGCCTATATCCCAACGTACGGGACTCCTGGAAGCGCCAATGTAGCGTGCGATGCTGTGGGTGCTGTGCCTGGCCAGAGTTTTGTCAACGGTGATGCCTATATCAACTCGGCATATAGCTACTACCACTCCCACAAGTGGCGGAACATTGCCATCATCATCGCGATGACCCTGTTCAACCACATGATATACTTTCTCGCTAGCGAGTATGTCACGGCCAAGAAATCCAAAGGCGAGATCCTCGTATTCCGCCGCGGGTTCGTCCCCAAGCACGCCACCATGCCTGGCAATGATCTCGAGGCTCACGCCCCCTCCGGCCCCGTCGCCACAATCTTGGAGACACCGGGCGGGTATGAGTCCAAGGGGGGGAAGGCAGGCGGCTTCCAGGGATCCTCGAGCGTCTTCCACTGGCGGAATGTGTGCTACGACATCAAGATCAAGAAGAATCCTCGGCGAATTCTTGATAATGTCGACGGCTGGGTTAAGCCCGGCACGCTGACAGCACTTATGGGCGTCTCGGGTGCCGGCAAGACTACGTTGCTTGACTGCCTTGCTGACCGCCGCACGGGCGTTGGCATCCTCACTGGTGAAATGTTGGTTGATGGGAAGATCCGTGATCAGAGTTTCCAGCGCAAGACGGGCTACGCGCAGCAGCAGGACTTGCACCTACAGACAACCACTGTTCGGGAGGTATGTTCAGTCTCGAGATACCATTTCGAGTCGAATATTTTACTGATGTCGATGTCAACTAAATAGGCTTTGAACTTCTCCGCTCTTCTGCGTCAACCGCGTCACGTGCCTAGAGCGGAAAAACTGGCCTACGTTGAAGAGGTCATCCAGCTGCTCGATATGCAGGACTACGCTGATGCCGTTGTCGGCGTGCTTGGTGAAGGTCTGAACGTCGAGCAGCGTAAGCGCTTGACTATCGGCGTCGAATTAGCTGCTAAGCCGCCGCTACTACTATTTGTAGACGAGCCAACATCAGGGCTGGACTCGCAAACCAGCTGGGCTGTTCTAGATTTGCTTGAAAAGCTATCCAAGGCCGGCCAGTCTATTCTATGCACTATACATCAACCTTCTGCGGTGCTTTTCCAGCGGTTCGATCGCTTGCTTCTTCTCGCGGAAGGAGGCAAGACGGTTTATTTTGGTAAGTCTATGAGCTTTCTTCCCCTTCCCCTTCCCCCCCTTCTACTCGTCGAAACGTCTCTGGATTGACGGGATCGCCTGCGATGCCGGACACTCACGAGTTCAAATTTACTAACCGTACTATAGGTGAGATCGGCGACAACTCCAACATCCTTGTGGACTATTTCGAGAGAAATGGTGCCGATCCCTGTCCAAAAAGCGCCAATCCAGCAGAATGGATGCTCGACGCCATTGGTGCCAGCCCTGGCAGCACCTCAGAGGTCGACTGGCACAAGATATGGCGGGCCAGTCCCGAGTACCTCCATGTGCAAGACGAATTGGACCATCTCCGGTCACAAAATTCAAAGTCTGGCAAAAAGGACCGGAACAAAGACATGGACAACGGAGAGGTTGAAGCGGCGTCATACGAAGAGTTCGCGGTCCCGTTGTGGGATCAGTTTCTCATCGTGTCAAAGAGAACGTTTGAGCAAGGGTGGCGGACGCCCTCGTACATTTACTCAAAGATGGCACTCTGCGTAGCGACAAGCTTGTTCATCGGCCTGGTGTTCCTCGACTCTCCCCTCAGCATCCAGGGGCTCCAGAACCAGATGTTCGCAATATTTGAGCTCATGAGCATTGTTGGCCAACTTGTTGACCAGCAGATGCCCCATTTCATTGAACAGCGCTCCCTCTATGAAGTGCGCGAGCGGCCCGCCAAGACCTATAGTTGGAAGGTGTTCATGATGTCCCAGATCCTCTCGGAAATCCCCTACTACGCCGTCGCCTCAGTCTTCATGTGGGCTCTCTTCTATTTCCCCGTGGGCTTTTACAAAAATGCCGAGGCCGCCGACCAGGGCACTGAGCGCGGCGCCCTCGCGTGGCTGCTTTTCCTGGTATTTCTGCTCTGGGTCTCAACGTTTGGGCATTTCTGCATCTCCTTTGTGTCCTCGGCAGACGACGGCGGGAACGTGGCGAACTTCATGTTCGTGCTCGCCTTCTTCTTCTGCGGCGTGCTCGCCTCGCCGGAACAGATGCCTCGCTTCTGGATCTTCTTGTATCGTGCGTCGCCCTTGTCGTATTACGTTTCGGCGGTATTATCGACTGGTCTCGCAAACGTTGACGTAACCTGTGCGTCCAACGAGTTTACCACGCTGCATCCGCCTGACAGTCAGACCTGTGGCGAGTATCTGGGGGAATATATCTCCCAGGCTGGTGGGTATTTGCTCGATAATAACGCTACCAGCAACTGCCAGTATTGCAAGGTCAAGGAGACAAATACATACTTGTCTGGCATCGGTGCGGACTACTCCACGCGCTGGAGGAACTTCGGCATCATGTGGGCCTACGTGGTTTTCAACATTGCGGCGGCTATGTTGTTGTACTGGGTTGCCAGGATGCCCAAGGGGAAGAGGAAGTTGTGA", "translation": "MAMATAPGQFTAPGPENPRIEPKSSKVPAPEAVISATPESMDSRHSTVQELAKRLSRSSFDVTNSDARPIFGSENPDSPLNPSSTKFNARVWAKNFASVARDAGQDFRRTGLCFQDLSVFGYGTPADFQKDVANIWLALPGMFVRRLLSSLPGSSGNVPGRRRLDILHGADGLIRPGEMCVVLGPPGSGCSTFLKTISGDRNGLYIGGNSYFNYHGISDKEMRSAHRGDAIYTAEVDVHFPNLTVGETLTFAARARCQRELPQGISRNQYCEHLRDVVMAMYGISHTIHTKVGDDFIRGVSGGERKRVTIAEATLSNAPFQCWDNSTRGLDAANAVEFCRTLRIQSELFGQTCAVSMYQAPQTAYDLFDKAMVLYKGRQIYFGPASQAKSYFESLGFECPPRQTTPDFLTSMTFPAERIVRPGFNPPRTADEFAAAWRSSREYNALQVDIDEYKAQHPIDGPDAQEFRQLKRAHQARGQRLKSPFTLTYMQQVQVCMWRGWRRFWADPGPTVWVMVGNVMLALIMSSLFYNLQQTTASFYGRAVVLFMAILFNAFASILEVMTLYAQRPIVEKQSRYAFYHPSAESYASVLVDLPVKVTSCISFNLVFYFMTNLNRNPGNFFFYLLTVFLIVLAMSGIFRFIGALSRTEQQAMVPASILMLALLVFTGFVVPVDYMLPWCRWINYVNPVAYGYEAIMVNEYHGRNFTCSAYIPTYGTPGSANVACDAVGAVPGQSFVNGDAYINSAYSYYHSHKWRNIAIIIAMTLFNHMIYFLASEYVTAKKSKGEILVFRRGFVPKHATMPGNDLEAHAPSGPVATILETPGGYESKGGKAGGFQGSSSVFHWRNVCYDIKIKKNPRRILDNVDGWVKPGTLTALMGVSGAGKTTLLDCLADRRTGVGILTGEMLVDGKIRDQSFQRKTGYAQQQDLHLQTTTVREALNFSALLRQPRHVPRAEKLAYVEEVIQLLDMQDYADAVVGVLGEGLNVEQRKRLTIGVELAAKPPLLLFVDEPTSGLDSQTSWAVLDLLEKLSKAGQSILCTIHQPSAVLFQRFDRLLLLAEGGKTVYFGEIGDNSNILVDYFERNGADPCPKSANPAEWMLDAIGASPGSTSEVDWHKIWRASPEYLHVQDELDHLRSQNSKSGKKDRNKDMDNGEVEAASYEEFAVPLWDQFLIVSKRTFEQGWRTPSYIYSKMALCVATSLFIGLVFLDSPLSIQGLQNQMFAIFELMSIVGQLVDQQMPHFIEQRSLYEVRERPAKTYSWKVFMMSQILSEIPYYAVASVFMWALFYFPVGFYKNAEAADQGTERGALAWLLFLVFLLWVSTFGHFCISFVSSADDGGNVANFMFVLAFFFCGVLASPEQMPRFWIFLYRASPLSYYVSAVLSTGLANVDVTCASNEFTTLHPPDSQTCGEYLGEYISQAGGYLLDNNATSNCQYCKVKETNTYLSGIGADYSTRWRNFGIMWAYVVFNIAAAMLLYWVARMPKGKRKL"}, "identity": 0.7551839464882943, "similarity": 0.8387959866220736}, "76da0bf0-3e59-483e-be8c-9f57bdd33e4b": {"uid": "76da0bf0-3e59-483e-be8c-9f57bdd33e4b", "query": {"uid": "d9775e63-808d-4340-bb38-c1577d84cad2", "label": "KAI1842509.1", "names": {"protein_id": "KAI1842509.1", "cluster_role": "hit_required"}, "start": 35063, "end": 36770, "strand": 1, "sequence": "ATGACTGCATCAGCAGATCTTCCATATGCTGACAGGGATGTGGGCGGTTGTGGTGGCCCAAAGCCTCACATTGCCATCGTTGGAGGAGGAATTGTTGGCGTGGTTCTTACCCTCGGACTGATCAAACAGGCAATTCCAGTACAGCTTTACGAACAGGCGCAGGGATTCCGTGAGCTAGGGGCGGGTATCGCCTTTTCGGCTTGTGCACGTCGCTGCAGTACGTGATAAGTTCTCTAACGTTTCGCATACTCGTCCTATTCAGGGGTTGTGACCTGTTCTCAAGCAGTTACGCTAAGATGACAGTCAAATCTCAGTCCGTAAAGGCTAAGCAGAGAAATAAATACGTCACATTGAACTAATCATTTTCATGAGTAATAGTGGAGCTTATTGATCCAAGTATACCCCAAGCCTTGGTCCGCGGTGGCGCAGTGTCCATCTCGGACGTGGAAGATCAAGATTGCCTGCGCTGGATTGACGGTTATAACCAATACCGCCCTGATGAACCCGAATACCAAAAACCACTGGCTCAGATAGGCGGCGCGGGCTTCAGAGGTTGTCGACGAGATGAGTTCCTCGAAGAGCTGTCCAAAAGCCTACCTGCTGGCGTCATCAAGTTCGGCAAGCGATTAGAGACGATAGAGATTCAAGCCGATGGGAAGATAATCCTTGCTTTTGGTGATGGTACACAAGCTGAGGCGACTGCAGGTAAGCACTCAGATACCTGCTGGCCTTTCTGGTGATTCGTTTAAATTTTCTAATAGTTTTACTAGTTATCGGCTGTGACGGCATAAAGTCCCGTGTCCGCAAACACATGTATGGTGCCAAAAACGAGGTATCATACCCACAATTCACTCACAAAGTCGCCTACCGTGCCCTGCTGCCGATGACAGATGCGTTGGAGGTTCTTGGGACCTGGAAGGCGAACAACTTTCACCATCACGTAGGGCCCGGTGCTCACATGACACACTACCCTGTGGCGAATCATAAAGCCCTTAATGTAGTCATCGTCCTCTCGGACCCGCAGCCATGGCCGGACCACGACAACATGGTGGCCGAGGGCTCGCGCGAGAAGCTCGAGGCAGCTCTGCAAGACTGGCACCCGACCGTGCTGAAACTTGTCCGGCGCCTGCCCGATAAACTCAATACTTGGGCTCTATTCGACCTCGGCGATTACCCGTTACCGAGGTATAACGCGGGCCGAATCTGTGTTGCTGGGGACGCCGCTCATGCCACCACTCCTCACCATGGTGCTGGGGCATGCTTGGGAGTAAGTACATGGACCGAATTGTTAAGGCGCTCGGTGCAATTGTGAAGGTGCCAGAAACTAACATGAGCGGCTGGCAGATTGAAGATGCACTGTGTCTCAACATTCTGCTAGGCCAGGTGTGCAGCAACAATAATGCAGATCTCAACCACGCCGTCGAGGTGGCATTTGGGGTATTCGACAAGATACGAAGGCCAAGAACCCAGTGGCTTGTGAACAGCAGCAGGCGGGCTTGTGACTTGTACCACCAGCAAGAATGGGCCGATCCAAGCCGGCGCGTCAAAGCAGAGACGTGCTTTGAAGAAATGCGAGACCGGTCCTACAAGATCTGGCACTTCGATGTGGATGACATGGTTAGACAGACCCAGGCCGAGTACAACAGGCGGCTGCTCGACTGCAGTGTAGAGAATGGGCCAGGGAGGAAGTTTGGTTACGTACTATGA", "translation": "MTASADLPYADRDVGGCGGPKPHIAIVGGGIVGVVLTLGLIKQAIPVQLYEQAQGFRELGAGIAFSACARRCMELIDPSIPQALVRGGAVSISDVEDQDCLRWIDGYNQYRPDEPEYQKPLAQIGGAGFRGCRRDEFLEELSKSLPAGVIKFGKRLETIEIQADGKIILAFGDGTQAEATAVIGCDGIKSRVRKHMYGAKNEVSYPQFTHKVAYRALLPMTDALEVLGTWKANNFHHHVGPGAHMTHYPVANHKALNVVIVLSDPQPWPDHDNMVAEGSREKLEAALQDWHPTVLKLVRRLPDKLNTWALFDLGDYPLPRYNAGRICVAGDAAHATTPHHGAGACLGIEDALCLNILLGQVCSNNNADLNHAVEVAFGVFDKIRRPRTQWLVNSSRRACDLYHQQEWADPSRRVKAETCFEEMRDRSYKIWHFDVDDMVRQTQAEYNRRLLDCSVENGPGRKFGYVL"}, "target": {"uid": "2bdf49ec-844c-45bc-a9d4-12b6124c592b", "label": "XP_044644538.1", "names": {"protein_id": "XP_044644538.1", "cluster_role": "hit_required"}, "start": 0, "end": 1718, "strand": 1, "sequence": "ATGCCCACCGAGCAAGTGATTAACGACAGCCCGGAAGGGAACCTGGAGATCGGTATCGTGGGAGGTGGTATAGTTGGCTTAATACTCGCGCTGGGCTTGACCCGACGGAAAACAGCCGTTCGTGTGTACGAGCAAGCGGCTGGATTCCGTGAAATTGGTGCAGGCATTGCCTTCTCCGCGTGCGCGCGTCACTGCAGTGCGTGATACAAAGCGCCATCTTGGCACAGATTCTGTCCCCTCCCCTACCTTTCGCCTTTTCCAGCGGAAACTCTTACCATGACCTGCCATGTCCCTCCTCTAACATTTTCGTATCTTGATGTAGTGGATCTTGTAAACCCCGCAATCTTACAGGCTCTCGGACGCTGCGGTGCAGTTCCAGTTTCTGACGCGGACGACGAGGATGATTACCTGCGGTGGATCGACGGCTTCAACCACCACCGCTCCGAGGATCCTGCCTACCAGCGACCGCTGGCCCAGATTGGGGGCGCTGGCTTCCGAGGGTTTCGACGTGACCAATTCCTTGAAGAGCTGGTTAAGGAGGTGCCCCCCGGCGTGATCGAGCTTGGCAAGCGTCTAAAGAAGATCGATGAGAATCCAGATAATGGGAGAGTTGTGCTCACATTTTGTGATGGGACAAGTGATGAACTTGATGCCGGTCCGTCTCTGCCCTAACTACATACATTTGTTACTTACCCAGCTGAGTATTTGTGATCTAACTTGAACGACTTCCAGTCATTGGCTGCGATGGGATAAAATCGACCACCCGAAAGCACATGCTCGGCCCGAAAAACCCGGCCTCATACGCACAGTACACCCATAAAGTAGCATACCGCGGTCTTGTCCCGATGGACCGCGCAACGGCCGTGCTGGGCGCCTGGAAAGCCAACAACTTCCACCACCACGTTGGGCCCGGAGCACACCTCACACACTACCCCGTCGCAAACAACACAGCCCTCAACGTCGTAGTCTTCCTCTCGGACGACGAGCCCTGGCCCTCCTCGGACGACAACAGCATGGTCTCCGAGGGCACGCGGGACGAGGTCCAGGCCGCGCTGAAGGACTGGCACCCGACAGTCCTGGGCCTTGTAGGGCTACTTCCCGAGAAGCTGATCAAGTGGGCGTTGTTTGATCTTGGCGACTTCCCTGTGCCGCGATATAATGATGGTACCGTTTGTCTTGCGGGCGATGCGGCGCATGCGTCAAGTCCTCACCATGGCGCGAGTGCCTGTCTGGGGGTGAGTAGAATCTTACCCACCACTTCGGCCTGTTTCTTGATTTGGATAGGGTGGCTGACGGTGTTTGCTTGCAAGGTCGAGGATGCACTCTGTTTAACTACACTCCTGAATCGAGTCGTCGAGACGGCCAACGCAAAAGGTTCCGCTGGCGAGCGCTCTGAGCTACGCGCCGCCCTGGAGACCGCCTTCGAAACTTTTGACAATCTCCGTCGAAAGCGTACGCAGTGGCTCGTAAATAGCAGCCGCCGTGTCTGTGATCTGTACCATCAAGCTGAGTGGGCAGATCCGAAAAGGTGGGCTAAGGCGGACACGTGTTTTGAGGAACTTAGGGATCGCTCGTATAAGATCTGGAACTTTGATGCCGACAATATGGTCCGACAGAGTGTGGCAGAGTATGACCTCCGGCTTGGTAAGGCGAATGGCTCCAACGGTCTCAACGGTATTTCGGGGGTGGTCGATGAGAAGGGTGGCTACGTCTTGTAG", "translation": "MPTEQVINDSPEGNLEIGIVGGGIVGLILALGLTRRKTAVRVYEQAAGFREIGAGIAFSACARHCMDLVNPAILQALGRCGAVPVSDADDEDDYLRWIDGFNHHRSEDPAYQRPLAQIGGAGFRGFRRDQFLEELVKEVPPGVIELGKRLKKIDENPDNGRVVLTFCDGTSDELDAVIGCDGIKSTTRKHMLGPKNPASYAQYTHKVAYRGLVPMDRATAVLGAWKANNFHHHVGPGAHLTHYPVANNTALNVVVFLSDDEPWPSSDDNSMVSEGTRDEVQAALKDWHPTVLGLVGLLPEKLIKWALFDLGDFPVPRYNDGTVCLAGDAAHASSPHHGASACLGVEDALCLTTLLNRVVETANAKGSAGERSELRAALETAFETFDNLRRKRTQWLVNSSRRVCDLYHQAEWADPKRWAKADTCFEELRDRSYKIWNFDADNMVRQSVAEYDLRLGKANGSNGLNGISGVVDEKGGYVL"}, "identity": 0.6094069529652352, "similarity": 0.7341513292433538}, "bb96c433-5374-46be-bcf3-f0e0df341ea8": {"uid": "bb96c433-5374-46be-bcf3-f0e0df341ea8", "query": {"uid": "e0175323-678c-47cd-8333-0f816f55f0ef", "label": "KAI1842510.1", "names": {"protein_id": "KAI1842510.1", "cluster_role": "hit_required"}, "start": 37372, "end": 38341, "strand": 1, "sequence": "ATGGATTCTAGCTCAAAGACGGTAGTGCTCATCACTGGAGCCAATACTGGTCTAGGTTCGTCGCTTCGCCTTGTCAGTTTGTGCGAAAAAGGGTCTTATACTAAATGCCAGCATGATGCAAGTCAGGCTTGGAGACGGCAAAGTCGTTGTTTGCACGACCAGAGTCTTACCATGTTCTGATTGGATGTCGAGGGGATCTTGAGCGCGCCAAAACTGCCATCTTCGAGTTAAGAGAGTCCTCACCCGCGAGCACATCGTTGGCGGATGCGCTGTCGATCGACATCACATCTGACGAATCTATCGCCTCTGCTTTCCAGCAAGTTCAGGAGAAATATGGCCACATTGATGTTTTAGTTAATAATGCTGGTATGTGAACGAACTTGGCACCTCACCATAGCTCATCTGATGTACTTATCGAAGCATGATGCAGGCGCCGACCTCGAATCCGCTGTCGCTGCTGGCCAAATGACCCCTCGTGAGTGCTGGAACGAGATGTACAATGTCAACGTAACTGGCACGCATCTCTTTACTTCAGCGTTTGCTCCATTGCTTCTGGCTTCCAAAGCCTCGACCCCGCGCATGCTGTTCATCACCAGTGGTCTCTCGTCCCTGACAGAACTCGCGAACGGCGAAAGCCCGCGCTACACGAACCCCCCGGCAGGCTGGCCAAAGCCCATCGTGCCGTTCTTCCCATACAGAGTGAGCAAGAGTGGCATGAATATGGTGGCGACAGAATGGGCACGTCTACTCCGCAAGGACGGCGTCTGTGTATTTCTCATCTCACCCGGTTTGCTAAACACAGGGCTTGGCAGCAACCGAAAGACGGGCCAAGGGCCCAACTTGGGTGCTTTGGGGGCTATTGATCCGGCTATAGGTGCCGGATTCTGTGCCGATGTCATTGAAGGGAAGCGTGACGGGCAGGCCTGGCCTACGAATGTGCTTAGGAAAGACGCCGTGCAGCAGTGGTAG", "translation": "MDSSSKTVVLITGANTGLGLETAKSLFARPESYHVLIGCRGDLERAKTAIFELRESSPASTSLADALSIDITSDESIASAFQQVQEKYGHIDVLVNNAGADLESAVAAGQMTPRECWNEMYNVNVTGTHLFTSAFAPLLLASKASTPRMLFITSGLSSLTELANGESPRYTNPPAGWPKPIVPFFPYRVSKSGMNMVATEWARLLRKDGVCVFLISPGLLNTGLGSNRKTGQGPNLGALGAIDPAIGAGFCADVIEGKRDGQAWPTNVLRKDAVQQW"}, "target": {"uid": "dbd7f2f6-47cf-42a4-9464-bbedbbe6a1bb", "label": "XP_044644600.1", "names": {"protein_id": "XP_044644600.1", "cluster_role": "hit_required"}, "start": 3221, "end": 4210, "strand": 1, "sequence": "ATGACATCGTCTCAGGACAAGATTGTCGTTCTCATCACCGGTGCTAACACCGGATTAGGTCAGGCTCCACATGCCACCCTGCTGCGAAAGTTCTGGCTCACTCACCACGCAGGCATACCCCAGGTTTTGAAATAGCGAAAGCGCTTTTTGCCCGTCCCAACTCTTACCATATTCTTGTTGGGTGCCGGGGTGACGTTAGCCGTGCGACTCATAGCATATCTAAGCTCAAGCAGATTTCGCCGAACAGCTCATCGACAGCTGAGCCGCTCTCCATAGATATCACGTCTGATGAATCCATCGCCACAGCTTTCCAACAGGTTGAGCAGAAAGTTGGTCATGTAGATGTGCTTGTGAATAATGCCGGTGGGTTTCCCCAAGCCCCTTCCGTATTTTACATTTTCTTGCATCCTCGTCATGAATCAACATTTCTCACAAGAGTACAACTAGGTGCCGATTTTGACAAGGCTACTGAGTCTGGTGAACTCACCGCTCGTGAGGGCTGGAACCAGACCTACGACGTCAATGTGACAGGAACGCACTTATTCACCGCCGCTTTTGCTCCGCTGCTCCTTCGCTCCACGGCCAAACCCCCGCGACTTCTGTTCATCACCAGTGGCCTGGCGTCAGTAGAAGAGCATTCGAATGGCACGAGTTCCAAGTATGCTCTTGCTCCAGCCGGCGAGTGGCCCAAACCAAAGTCGCTTTGGATCCCATACCGCGTCAGCAAGACTGCTTTGAATATGCTTGCGGTCGAGTGGGGTCGGCTACTACACAATGATGATGTAGCGGTGTTTAATATCTCCCCTGGGTTTCTGGACACGGGTTTAGGCCACAATCGCAGTACTGGTGAGAAGTGCGACAAAGGTGCTATGGGTGCCATTGACCCGGCGATAGGAGGTAGCTTCTGCGCGGATGTTGTTGAGGGGATCAGGGACGAGCGGGCGTGGCCTATGGCGACCATGAGAAGGGACAGTATCCAGCCGTGGTAG", "translation": "MTSSQDKIVVLITGANTGLGFEIAKALFARPNSYHILVGCRGDVSRATHSISKLKQISPNSSSTAEPLSIDITSDESIATAFQQVEQKVGHVDVLVNNAGADFDKATESGELTAREGWNQTYDVNVTGTHLFTAAFAPLLLRSTAKPPRLLFITSGLASVEEHSNGTSSKYALAPAGEWPKPKSLWIPYRVSKTALNMLAVEWGRLLHNDDVAVFNISPGFLDTGLGHNRSTGEKCDKGAMGAIDPAIGGSFCADVVEGIRDERAWPMATMRRDSIQPW"}, "identity": 0.6379928315412187, "similarity": 0.7491039426523297}, "229b4bd1-c271-4a07-a7e4-a9d77a5ab841": {"uid": "229b4bd1-c271-4a07-a7e4-a9d77a5ab841", "query": {"uid": "b6a083a1-92f2-4cb7-b9a5-4a85ed975fa8", "label": "KAI1842511.1", "names": {"protein_id": "KAI1842511.1", "cluster_role": "hit_required"}, "start": 39561, "end": 41538, "strand": 1, "sequence": "ATGGTCTACGCCGGCCTGTTTGGTGTTTTTTGCCACCAAGTAATCTTCCGATCCTACGAAGTAGACAGTCATGGGTGGGAGATGGTACTTGCCTACGTGAACATCAACGCTGGTTTGGTGGTAGGTTACGGTTTGATGGGCACCCATAACCTCATGGATGTCATCATGCACGTCTGTCTGGCAGGGGCCGTCTTTCTGGTGGGCCTGTACGGCAGCTTGCTATTGTACCGTGCCTTCTTCCATCGACTGCACCGATTCCCTGGCCCCTTTCTCGCACGCCTGTCCAAAGTCTATCAGTAAGCACTGCTCGGTACAAACAGCCTTTCTTCCGGCTCACGCCCAGGTACTGACATTTTCATTTCCTCTGGCTTTAGGATCTCCTCCATTATTAATACCAAGATGCAATACCACATGCACGTGCCGAAACTGCAGAGGCAATATGGAGACTTCATTCGTACTGGGCCGCGTGAATTGACGGTGCTTCGCGCAGAAGCAATTGATCTCATTTACGGCTCGTCATCGCCGTGCACCAAAGGCACCTGGTACGATCAGAACTCGGGGAATGCAGACAAGGTTGGCATAGAGAATGTGCGAGACAAGGAAAAGCACAGGGTTCGTCGCAAAGCTTGGGATCGGGGTTTAGGCCTAAGAGGTAATCTATCTTAACGATTCAGGTATGACAGCTGATGATCTAACTATCGATGGTCAAAGCTCTGTCAGTGTATGAGCCTCGGATCAAAGGCAAGGTCGACGCGCTTATGACCAGATATGAAGGGAAACAGTCAGTTAATGTCACGAGAAATAACATTTTATATGCATGGGATGTCATGGGCGACATCGCATTTTCAAAGGATTTTCACATGTTGAAGTAGGTTGGAAACCAAATCATATCCCCTTCAGGCGTTCCAAACAGGAGAGATGAGTAATGCCTGACTCTGGTAGGACTGGCGTTGAGCACCCCGCCGTGGAAGGTCTTCATTGGGCCATGGCAATAGCTGGAGTTGTAACGACTCTCCCATGGCTTATGAACATGCTACGGGTCATCCCAGGTGCTACTGGTAAATTTGAAAAGTTTGCCAGTTGGTGTTCTGGTGAGGTTGATCTGAAGCGCGAAGCTCTAGCTTCGGAACAGGCCAAGGGTATGGATGAGGAGCCAAGCGATGTCATGTCTTGGATCATCAAGGCACAGCAGGAGAAGCAGCGGTCTGCGCCTCCGACAGAATCCGCGATCAGAGAGGATGCTCGAACCTTGATTTCTGCTGGCAGGTCTGTTGCGCGTCTTGTCAGGTCCCCTACCTCCGCCCATCGAGACTGACAATGATGATAGTGATACCATAGCTATCGCATTTACGAATTTGTAAGTTGGCCTCCTCTTTGGCCATGAGCTATGCACTTCAATGCAATAGCCAAACTGACATGAACTTCGAAAGCCTGTATTTAATGGTCAAAAACCCCGAGGCTTACAAGAAGCTCCAGAAGCTGCTAGACGCCGAGTTCCCAGGTGGCTACAACGACTGGGCCTATGACAACGTGAAGAGGATCCCTTACATAGATTGCCTTATTCATGAGACTCTACGGCTACGGCCGCCAGTACCGATGGGATTCTTACGCGAGACACCTGATGCAGGCTTGCAGGTAGGCGATGTCTTCATCCCGGGCAAAATCAACGTCAATGTACCCATATGGGCGATGCAGAGGGATGAACGGTACTTCGACAGAGCCCTAGATTTCATCCCTGAGCGATGGGAGACCCTGTCGCCCGAGTCGTCGGCGTACTTTCCTTTCCAGCGAGGAGGGTTTAGCTGCGTGGGTAAAGCCAACGCTATGATGCAAATTCGAATGCTTATCAGCGCAACGGCGCTGCAGTACAATCTTGCGTTCGCTCCAGGAGAGGATGGTGAGCGTTTTGGGGAAGGGACAGAGGAAAGACTCACCCTGTGGATTCCTCCCTTGTACATGACATTTCACCCGAGATAG", "translation": "MVYAGLFGVFCHQVIFRSYEVDSHGWEMVLAYVNINAGLVVGYGLMGTHNLMDVIMHVCLAGAVFLVGLYGSLLLYRAFFHRLHRFPGPFLARLSKVYQISSIINTKMQYHMHVPKLQRQYGDFIRTGPRELTVLRAEAIDLIYGSSSPCTKGTWYDQNSGNADKVGIENVRDKEKHRVRRKAWDRALSVYEPRIKGKVDALMTRYEGKQSVNVTRNNILYAWDVMGDIAFSKDFHMLKTGVEHPAVEGLHWAMAIAGVVTTLPWLMNMLRVIPGATGKFEKFASWCSGEVDLKREALASEQAKGMDEEPSDVMSWIIKAQQEKQRSAPPTESAIREDARTLISAGSDTIAIAFTNFLYLMVKNPEAYKKLQKLLDAEFPGGYNDWAYDNVKRIPYIDCLIHETLRLRPPVPMGFLRETPDAGLQVGDVFIPGKINVNVPIWAMQRDERYFDRALDFIPERWETLSPESSAYFPFQRGGFSCVGKANAMMQIRMLISATALQYNLAFAPGEDGERFGEGTEERLTLWIPPLYMTFHPR"}, "target": {"uid": "5d468af7-f98c-488f-87d8-260682da2345", "label": "XP_044645026.1", "names": {"protein_id": "XP_044645026.1", "cluster_role": "hit_required"}, "start": 7768, "end": 9875, "strand": 1, "sequence": "ATGGTGACCCTAACTACAGCCCTCGCCTCACCGTGGGAGACCATCATCATCTTTGCCACAATGCTTGGCATTGTGTGTCACCAGACGATACGTCCCTTTGAGGTCGACAGCCATGGATGGGAGATGATAATTACCTTCCTGAGTGTGCTAAGCGGGCTTGTCGTGGGCTACGTTGTGTCCGCAGAATTCGATCTTGCGGATGCCCTTTTACGCGCTAGTTGCGCTGCCCTGGCGTTCCTCACAGGCTTGTACGGTAGCATCCTCATTTACCGGGCATTCTTCCATCGACTCCGTGGATTTTCTGGTCCTTTCACGGCGCGTCTGTCCAAGTTGTATCAGTAAGTTGGAGACAGCATCAAATACAGATACTCTGTAGTTTTCTCAAAGAGACACAATGATTTACTAATTACAAATGTTAATTAGCTTTGTGTACATGTCGGGCACAAACATGCAATATCATCTGCATCTTCAAGGGCTGAACACTCGCTACGGAGACTTTGTTCGCACCGGACCACGCGAGCTCACCATCATGCGCGCATCGGCCGTGGATCTCATTTACGGTCCAACCTCAAAATGCACAAAGAGCACCTGGTATGATCAGAACTCTGGAAACGCCGACAAGGTTGGCATCGAAAATGTCCGTGACAAAGCGAAGCACGGAACCCGGAGGCGTGTGTGGGATAAGGCGCTTGGTTTTCGAGGTATAGTGAAGTCGACTCCTCTAAACTTGGCGGTCCTGACTTTCCGACATCTGACCTCTCTCTTGTAGCTCTTCCAACGTATGAGAGCCGTGTTAAAGACAAGGTGGACCGGTTGATGACGAGATTCAGCACCGGGAAGCCTCTAAACGTGACCCAGGAGAATGTTTTCTACGCCTGGGATGTCATGGGCGACATCGCTTTCTCAACTCAGTTTGATATGCTCAGGTAAAGTAATACTCAGTGTCCTATTGCAACCAGTAAATTCACGTCATAGTGGCTAAGATATAAATTTATCACAGCACTGGGGTCCAGCACTCTGCCGTAGATGGTCTACACTGGGCCATGGCAACAGCAGGTTTGATTACAACCCTGCCATGGCTCATGAACATGCTTCGGGTTATCCCAGGGGCAACAGGAAAGTTTGAACAATTTGCCTCATGGTGCTACGAACAACTCAGGCTCAAACAACATCAATTGGCCTCAGAAAAGTCCACAGGTGAAACAGAACAGCGCGACGTCATGTCTTGGCTTATCCAGGCACAACAAAGAGGTGACCGCGCCGCGCCTCCGACAGAGTCAGCGATTCGGGAAGATGCCCGCACCCTGATATCTGCGGGGAGGTCAGTTCAGTTCCGTTCCGTCGTCTGTCCCTGGCCCGTCTTGTCTTATGGATTACATTGAGCCGATCATGCTAATATTCTCATACTCATGTAGCGACACCGTGGCAATTGCCTTTACAAATTGGTAAGTGGGGCTTTCACCCCCATGCCTTTCCCTGATGAGATTTATCGGATTGGGGCTTACAAAAGGATCTCCCATGCAGCCTCTACTTTCTGGCAAAGAACCCTCCAGCATACAGCAAACTCCGACACGTGGTGTCAGATGAATTTCCCTCCGGATATAGCTCCTGGACCTACGAAAAGGCCAAAGGTATCCGCTACATAGACCATCTCATCCACGAGACACTTCGACTCCGGCCCCCGGTCCCAATGGGGTTTCTACGGGAGACCCCACCCGAGGGCTTGCAGATTGATGAGGTCTTCGTCCCCGGCAATGTCAACGTCAACGTGCCCATATGGGCCATTCACAGAGATGAGCGTTATTTTCCCCGCGCAGCCGAATTCATTCCCGAGAGGTGGCAGACCCTGTCGCCCGAGTCGTCAGCCTCGGCGTACATGCCGTTCCAGAGGGGTGGGTTTGCGTGCGTTGGTAAGGCCATGGCGATGATGCAGTTGCGGATGCTGATCAGCTGCCTTGCTCTTCGGTATCAGGCTATTAGCTTTGCGCCGGGGGACGACGGCGAGGGGTTTTGGAACGAGGCAAAGGAGACAATGACGCTGTGGCTTCCGCCGCTGCAGCTTGCTTTTGAGTCCGTGGACCAGGGAACGACTGCTGCCACAACTTAG", "translation": "MVTLTTALASPWETIIIFATMLGIVCHQTIRPFEVDSHGWEMIITFLSVLSGLVVGYVVSAEFDLADALLRASCAALAFLTGLYGSILIYRAFFHRLRGFSGPFTARLSKLYHFVYMSGTNMQYHLHLQGLNTRYGDFVRTGPRELTIMRASAVDLIYGPTSKCTKSTWYDQNSGNADKVGIENVRDKAKHGTRRRVWDKALGFRALPTYESRVKDKVDRLMTRFSTGKPLNVTQENVFYAWDVMGDIAFSTQFDMLSTGVQHSAVDGLHWAMATAGLITTLPWLMNMLRVIPGATGKFEQFASWCYEQLRLKQHQLASEKSTGETEQRDVMSWLIQAQQRGDRAAPPTESAIREDARTLISAGSDTVAIAFTNCLYFLAKNPPAYSKLRHVVSDEFPSGYSSWTYEKAKGIRYIDHLIHETLRLRPPVPMGFLRETPPEGLQIDEVFVPGNVNVNVPIWAIHRDERYFPRAAEFIPERWQTLSPESSASAYMPFQRGGFACVGKAMAMMQLRMLISCLALRYQAISFAPGDDGEGFWNEAKETMTLWLPPLQLAFESVDQGTTAATT"}, "identity": 0.6157894736842106, "similarity": 0.7315789473684211}, "1e336f26-8edf-4d8d-9986-a6cdf2de7c83": {"uid": "1e336f26-8edf-4d8d-9986-a6cdf2de7c83", "query": {"uid": "fd3f29e0-3cc3-4da1-a579-525ac0cc0192", "label": "KAI1842500.1", "names": {"protein_id": "KAI1842500.1", "cluster_role": "intermediate"}, "start": 2837, "end": 4663, "strand": 1, "sequence": "ATGGCCAATGCCCCGGTGGAGGCTAGACTTCATGCGAGAGGAGACAACGCAGACCTGCCAGACACACAGCAGGGTCCAGAAGATGCCGCAACTGGGTATATGAAGGGCTGGGCTCTCGCCTCCCTTACCTTAGCCTTCATGTCTATCTGCCTCGTGCTGGCACTTGACAATACCATCCTAGGTTCGTGTGTTCCATTTCAGCCTGCGAGATGCAAGAAAAACTGATGTACATGTAAAGCAACCGCGATACCTCAAATTACCAGCGACTTCCAAAGTCTCAACGATATCGGCTGGTATGGCTCTTCCTACCTGATTGCGCAAATGGCATTGCTGCCAACATGCGGTCGTTTCTACACATTCTTCAACATTAAGTGGACCTATTGTATCTCGCTGGCTGTTTTCGAACTTGGCTCCGTCATCTCTGCGGTCGCACCGAACTCAATGGCGCTCATCATAGGAAGAGCAGTTTCCGGTTTGGGGGCAGCTGGTCTAGTGAGTGGGACGACAACTATCATGTCGTACTGCATCGCTTTGAAACAGCAGGCGATCGTTATGGCCGTCGTTATGGGGACGTATGGCATTGGATCTGCCTTGGGACCACTCGTGGGTGGTGCTATAACCGACAACAAGACGCTTACGTGGCGATTCATATTCTGGATTAACCTCCGTAAATTTATGCCTACCAAGAATTACATCTGTAATAGTCGCTAACTGTCGATTTCCAGCCTTTGGGGCTGCAGGGCTGCTCCTGCTTTGGTTTACCTTGAGAAATCCTCCACCAGCCATAAAAGGAGACCTTCCAATGGTCCAGAAGATACGCGACCTCGGTATTCCCGGAGCTATCTTGCTTCTCGGCGCGACGTCTTGTTTAAATCTTGCTCTACAGTGGGGTGGAATTGTCTATCCATGGTCCAACGCAAAAGTCTTTGGCTGTCTGCTTGGATTTGGTGCCCTCTTCATTGCCTTCTTATTCTTACAAGCTCGCGGGAAAGAAAGGTTGGTTCATTGGATTAACACTTTATTGACCAATATGCAGCACCTTGCTAATTTGTGCTAGTGCTACTATTCCTCTCCACATCTTCCAAAGCCGTACCGTATCTGCATCATGTGGCTTCATGATGCTCGTTCAGGTGGCGATAGTGCTACAAACCTACTTTTGGCCAATATACTTCCAGTCAGTGAGGAATACTAGCGCTAGGGACTCCGGCATATATCTACTTCCGATCATCGTGTCCAACAGCCTCGGTACGGTCTGCGCTGGCTGGATCGCATCCAAGTCTGGACACTACGTGCCGTTAATGTGGATCGGCGCCCCCGTATTGGCCACCGGTGGTGGTCTGTACCAACTCATTCGCACTGATAGTCCGCGCGCACAATGGATAGGATTTCAGTTGCTGTCTGGGTTTGGGTACGGAATTTGCAGTCAGATGCCGATACTAGCGGTTCAAGTCGTCCTTGGCAAAGCAGATGTACCAACTGGCCTCGTGATGGTCATGTTTTTCCAGTTTCTTGGAGGCGCTTTAGCTCCCAGCGTTGGGCAAAACCTCTTCAATGACCGGCTTCTACGAAAGCTCGGTGAAGTGCGGGGTATAGATGGTGCAGCCGTGGTGGCGGCTGGTGGGAGGGAATTCAGGAAGATCGTCCCTCCAGAACTGATGGATGCGGTTGTCGAGGCCTTTGGTTCTGCTCTGAAGAACGTTTTCTGGGTTGGCCTTGCTACTCCAGCACTTGCTTGGATTGTGAGCTGGGCAATAGAATGGAGAAAACTGCCCGATTCAGCGGGAAAGGCCGCCCAAGTTCCGGATGCACAAGTCGTAGAGAAGTGA", "translation": "MANAPVEARLHARGDNADLPDTQQGPEDAATGYMKGWALASLTLAFMSICLVLALDNTILATAIPQITSDFQSLNDIGWYGSSYLIAQMALLPTCGRFYTFFNIKWTYCISLAVFELGSVISAVAPNSMALIIGRAVSGLGAAGLAIVMAVVMGTYGIGSALGPLVGGAITDNKTLTWRFIFWINLPFGAAGLLLLWFTLRNPPPAIKGDLPMVQKIRDLGIPGAILLLGATSCLNLALQWGGIVYPWSNAKVFGCLLGFGALFIAFLFLQARGKESATIPLHIFQSRTVSASCGFMMLVQVAIVLQTYFWPIYFQSVRNTSARDSGIYLLPIIVSNSLGTVCAGWIASKSGHYVPLMWIGAPVLATGGGLYQLIRTDSPRAQWIGFQLLSGFGYGICSQMPILAVQVVLGKADVPTGLVMVMFFQFLGGALAPSVGQNLFNDRLLRKLGEVRGIDGAAVVAAGGREFRKIVPPELMDAVVEAFGSALKNVFWVGLATPALAWIVSWAIEWRKLPDSAGKAAQVPDAQVVEK"}, "target": {"uid": "8192fd1e-76ed-4bb0-8421-e0145beea376", "label": "XP_049166532.1", "names": {"protein_id": "XP_049166532.1", "cluster_role": "intermediate"}, "start": 39189, "end": 41019, "strand": -1, "sequence": "ATGGCGAGTGTTGCAGCAGAGGCTGGCCATCCTATCGGAGCGACCGGGGACATAATTGACAACACGCGCGGGGAAGAGGATCATGTGGCTCAGTACATGCAAGGATGGGCTCTCGCTTCTCTGACTTTGGCTTTCACGTCCATTTGCTTCGTACTGGCACTTGACAATACCATTCTAGGTGGGTGTTCATTCCCATTAGCCTGCACAAATAGGAGTATAGCTAATGTACACATGAAGCCACCGCGATACCCCAGATCACCAGCGACTTCCAGAGTCTCAACGATATCGGATGGTATGGCTCTTCCTACTTGATTGCGCAGATGGCACTGCTGCCGACCTGCGGTCGCTTCTACACATTCTACAACATCAAGTGGACATACTGCATCTCGCTCGTTGTTTTCGAGCTCGGTTCTGTCATCGCTGCAGTTGCACCAAATTCGATGGCACTCATAATCGGGAGAGCGGTATCTGGCTTGGGCGCAGCTGGCTTAGTGAGCGGATCAACAACTATCATGTCGTATTGCATCGCCTTGAAACAACAGGCGCTCGTGATGGCCGTTGTTCTGGGGATGTACGGCATTGGATCTGCCGTGGGACCACTGGTCGGTGGTGCCATAACTGACAACAAGACGCTTACGTGGCGATTCATATTTTGGATCAATCTCCGTAAGTTTTTATCGCGTGAAGAAGCGCATTATAATTGTTGCCAACTGACGTTCTCTAGCATTTGGGGCTGTAGGATTGCTTCTGGTTTGGATCAGCTTAAGGGACCCTCCGCCAGCCGTTAAAGGAGGGCTTCCAGGGATCCAAAAGCTACGTGAGCTTGGTATCCCAGGCGCTGTTTTGCTTCTGGGTGCGACTTCTTGTTTGAATCTAGCTCTACAGTGGGGCGGAATCGTCTATCCATGGTCCGATGCAAAAGTGTTCGGCTGTTTGATTGGGTTCGGTGCGCTCTCGGTTGCGTTCTCGCTCTTACAGGCCCGAGGGAAAGAGAGGTTGGTGCAATGCGTTTACACTGTCTTGGATATGAATAGGCACTATCCTTGCTAATATTTTCCCAGTGCTAGTATTCCTCTTCACATCTTCCGAAGCCGTACTGTATCTGCGTCATGCGGTTTCATGATGCTCGTTCAGGTGGCGATAGTGCTGCAAACCTACTTTTGGCCAATATACTTCCAGTCAGTGAGGAATACTAGCGCTAGGGACTCCGGCATATATCTACTCCCGATCATCGTGTCCAACAGCCTCGGTACGGTCTGCGCTGGCTGGATCGCATCCAAGTCTGGACACTACGTGCCGTTAATGTGGATCGGCGCCCCCGTATTGGCCACCGGTGGTGGTCTGTACCAACTCATTCGCACTGATAGTCCGCGCGCACAATGGATAGGATTTCAGTTGCTTTCTGGGTTTGGGTACGGAATTTGCAGTCAGATGCCGATACTAGCGGTTCAAGTCGTCCTTGGGAAAGCAGATGTACCAACTGGCCTCGTGATGGTCATGTTTTTCCAGTTTCTTGGAGGCGCTTTAGCTCCCAGCGTTGGGCAAAACCTCTTCAATGACCGGCTTCTACGAAAGCTCGGTGAAGTGCGGGGTATAGATGGTGCAGCCGTGGTGGCGGCTGGTGGGAGGGAATTCAGGAAGATCGTCCCTCCAGAACTGATGGATGCGGTTGTCGAGGCCTTTGGTTCTGCTCTGAAGAACGTTTTCTGGGTTGGCCTTGCTACTCCAGCACTTGCTTGGATTGTGAGCTGGGCAATAGAATGGAGAAAACTGCCCGATTCAGCGGGAAAGGCCGTCCAAGTTCCGGATCCACAAGTCGTAGAGAAGTGA", "translation": "MASVAAEAGHPIGATGDIIDNTRGEEDHVAQYMQGWALASLTLAFTSICFVLALDNTILATAIPQITSDFQSLNDIGWYGSSYLIAQMALLPTCGRFYTFYNIKWTYCISLVVFELGSVIAAVAPNSMALIIGRAVSGLGAAGLALVMAVVLGMYGIGSAVGPLVGGAITDNKTLTWRFIFWINLPFGAVGLLLVWISLRDPPPAVKGGLPGIQKLRELGIPGAVLLLGATSCLNLALQWGGIVYPWSDAKVFGCLIGFGALSVAFSLLQARGKESASIPLHIFRSRTVSASCGFMMLVQVAIVLQTYFWPIYFQSVRNTSARDSGIYLLPIIVSNSLGTVCAGWIASKSGHYVPLMWIGAPVLATGGGLYQLIRTDSPRAQWIGFQLLSGFGYGICSQMPILAVQVVLGKADVPTGLVMVMFFQFLGGALAPSVGQNLFNDRLLRKLGEVRGIDGAAVVAAGGREFRKIVPPELMDAVVEAFGSALKNVFWVGLATPALAWIVSWAIEWRKLPDSAGKAVQVPDPQVVEK"}, "identity": 0.900375939849624, "similarity": 0.943609022556391}, "24c0ddc7-f24c-451d-a8f7-bafc4c8f680f": {"uid": "24c0ddc7-f24c-451d-a8f7-bafc4c8f680f", "query": {"uid": "aa398475-4c85-4d5a-b73d-38fb4ad9f3b4", "label": "KAI1842501.1", "names": {"protein_id": "KAI1842501.1", "cluster_role": "hit_required"}, "start": 5000, "end": 6171, "strand": -1, "sequence": "ATGGGAATCCCTGAAAAGCTATATGCCATTCCTAAAATCGACATCGAACCTTTCCTTGACCCCAGCTCATCCGATGATGCTCGTCGCGCTGTAGTCGAAAACATGAGCGATGCTTGTCACACTTACGGCTTCTTCAATCTTACCGGACACAGAATCCCCAGTGATTTCTTGAAGGAGGTGTTTGATGTGAACAAGATGTTTTTCGCTTTGCCCGAAGACAAGAAGATGGAAGTCTGGATCAAAAACTCTGTGGGACGGTCATTTAGGGGATACGAACCTTCCGGCATCCAGACCCACCACAAAGGCTTGCTCCCCGATATCAAGGAGGTGAGTGATGATTGACGGAAAATGGTTCATATTTGCCACTTTCTCTGCGGGCTAACGTCGATGCATTCAAGACTTTCATGGTCGGCCGGGAGGTCCCTGAAACCGATCCGGATTGCGGGTCATTCTCCACCGGACCGAACCTCTGGCCTTCTAGTCTGCCCAAAGAAAAGTTCCAGAACCGTATCATGGCATACCAGGGGCGGATGTTGAATCTCGTGAAGACCATCCTAGATATTCTGGCTCTAGGACTCCCTAAGGAATGGAAATGCCCACCCAATGTGTTTGACTCACTGCTCGATAAGCCATCTATCCCCATGAGATTTCTCCACTATGGTCCTGTCCAGGCTCGAGATGATCGCCAATTTGGAGGTAGGTCAATATTGCCCCTTTTGAAGGCGACCAAGCTCCATTCGGCCTCTCTGGCCACGTTTTCCATTACGTTCATTGACCGAGACGTTGCTCAGTTGCCGACCACACCGACTTTGGGTGTGTGTCTATTCTACTACAAGAGCCTGAGACAAGCGGACTCGAAGCCTACTACGCGCCAGCCGATACTTGGATTCCAGTCCCAGTCATAGAGGATGCGTTCGTGATCAACATGGGCGATATGATGCAGAAATACACGGGCGGATACTACCACAGTGCTCGCCACAGGGTTCAGACCAACTTGAACAAGCATCGCCACAGCATTGCATTCTTCCTCAACGGCAATCTCAAGTTGAGAGCATCGGCTCTGGATGGGTCAGGCGTCGAGACCGTTGTTGGTGAACACATTCGTAACCGCTTACTAGATACCATGGGGGACACTGGCAACCTGCTTCGGCGTGAGGTTGAAGCAGTTTAA", "translation": "MGIPEKLYAIPKIDIEPFLDPSSSDDARRAVVENMSDACHTYGFFNLTGHRIPSDFLKEVFDVNKMFFALPEDKKMEVWIKNSVGRSFRGYEPSGIQTHHKGLLPDIKETFMVGREVPETDPDCGSFSTGPNLWPSSLPKEKFQNRIMAYQGRMLNLVKTILDILALGLPKEWKCPPNVFDSLLDKPSIPMRFLHYGPVQARDDRQFGVADHTDFGCVSILLQEPETSGLEAYYAPADTWIPVPVIEDAFVINMGDMMQKYTGGYYHSARHRVQTNLNKHRHSIAFFLNGNLKLRASALDGSGVETVVGEHIRNRLLDTMGDTGNLLRREVEAV"}, "target": {"uid": "8e52112d-aadc-48c7-aa47-82e6a3ec622b", "label": "XP_049166531.1", "names": {"protein_id": "XP_049166531.1", "cluster_role": "hit_required"}, "start": 37681, "end": 38853, "strand": 1, "sequence": "ATGGGAATCCCTGAAAAGCTATATGCCATTCCTAAAATCGACATTGAACCTTTCCTTGACCCCAGCTCATCCGATGATGCTCGTCGCGCTGTAGTCGAAAATATGAGCGATGCTTGTCACACTTACGGCTTCTTCAATCTTGCCGGACACAGAATCCCCAGGGATGTCTTGAACGAGGTGTTTGATGTGAACAAGATGTTTTTCGCTTTGCCCGAAGACAAGAAGATGGAAGTCTGGATCAAAAACTCTGTGGGACGGTCATTTAGGGGATACGAACCTTCCGGCATCCAGACCCACCACAAGGGCTTGCTCCCCGATATCAAGGAGGTGAGTGATGATTGACGGAAAATGGTTCATATTTGCCACTTTCTCTGCGGGCTAACATATTGATGCATTAAGACTTTCATGGTCGGCCGGGAGGTCCCTGAAACCGATCCAGATTGCGGGTCATTCTCCACCGGACCGAACCTCTGGCCTTCTAGTCTGCCCAAAGAAAAATTCCAGAACCGTATCATGGCATACCAGGGGCGGATGTTGAATCTCGTGAAGACAATCCTAGATATTCTGGCTCTAGGACTCCCTAAGGAATGGAAATGCCCACCCAATGTGTTTGACTCACTGCTCGATAAGCCATCTATCCCCATGCGATTTCTCCACTATGGTCCTGTCCAGGCTCGAGATGATCGCCAATTTGGAGGTAAGTCAATATTACCCCTCTGGAAGGCGACCAAACTCCATTCGGCCTCTCTGGCCACGTTTTCCATTACGTTCATTGACCGAGACGTTGCTCAGTTGCCGACCACACCGACTTTGGGTGTGTGTCTATTCTACTACAAGAGCCTGAGACAAGCGGACTCGAAGCCTACTACGCGCCAGCCGATACTTGGATTCCAGTCCCAGTCATAGAGGATGCGTTCGTGATCAACATGGGCGATATGATGCAGAAATACACGGGCGGATACTACCACAGTGCTCGCCACAGGGTTCAGACCAACTTGAACAAGCATCGCCACAGCATTGCATTCTTCCTCAACGGCAATCTCAAGTTGAGAGCATCGGCTCTGGATGGGTCAGGCGTCGAGACCGTTGTTGGTGAACACATTCGTAACCGCTTACTAGATACCATGGGGGACACTGGCAACCTGCTTCGGCGTGAGGTTGAAGCAGTTTAA", "translation": "MGIPEKLYAIPKIDIEPFLDPSSSDDARRAVVENMSDACHTYGFFNLAGHRIPRDVLNEVFDVNKMFFALPEDKKMEVWIKNSVGRSFRGYEPSGIQTHHKGLLPDIKETFMVGREVPETDPDCGSFSTGPNLWPSSLPKEKFQNRIMAYQGRMLNLVKTILDILALGLPKEWKCPPNVFDSLLDKPSIPMRFLHYGPVQARDDRQFGVADHTDFGCVSILLQEPETSGLEAYYAPADTWIPVPVIEDAFVINMGDMMQKYTGGYYHSARHRVQTNLNKHRHSIAFFLNGNLKLRASALDGSGVETVVGEHIRNRLLDTMGDTGNLLRREVEAV"}, "identity": 0.9880239520958084, "similarity": 0.9880239520958084}, "10fd6190-fb2e-4f42-ab23-7b973bc83659": {"uid": "10fd6190-fb2e-4f42-ab23-7b973bc83659", "query": {"uid": "60b2beb6-5cfe-40b7-8f56-d007db13ce22", "label": "KAI1842502.1", "names": {"protein_id": "KAI1842502.1", "cluster_role": "hit_required"}, "start": 7285, "end": 8401, "strand": -1, "sequence": "ATGCGCTTCGCCACCTTGTACCTTGCCGCCGGATCTGTCCTGGCCACAGAGGCAGTCTCGTATGTTCTCCCGCGTGACGGCTACAACACGGGGTCCGTCCCCCTTCCATCACGCCTGTTGCATCATTGGCCTAATGGTACCTGGGTGGAAAATATTTCTGTCCGACCGAATGGTAACCTCCTGCTGACGACCTCCACCCCCAATGGCACTGTCTGGCATGTCAAGAACCCTTGGGACAATGAACCCGAGGTGGAGTTGGCCTATAACTTTGACGAGTGGGTCGACCGTCTGATTGGTATTGGCGAGTCAACTCCGGACAAGTATGTAGTCGTAGGCTCGCGATTCTACAGCCCTGGCCCTTTTTCCAGCCAGGTGGACAGAACCTTCTGTGCCATGGAACTCGACTACAGCGCAGATCCGAAAGGTGCTCCTAAGGCGCGACTGATTGCCTGGTTCCCGGAGGCGACCCTTCTCCAATCTGTTGCTGCCCTGCCCTGGAACCTATCAACTGTGCTCATATCCGACCAGTATGTCATCCGTGGTCGATATGAGCAGATCGACTGGACACCTAGCCCTGGACAGATTTGGCGCCTGGATACCAATACAGGAGATCATACTATCATTGCCACCAACTACTCTGAGATGAACACCACTTATCACCACGGCGAGGATGTTGGTATCGACGGAATCAAGATTCTTGACGACTATCTGTATTGGGTAAACCAGGATGTCGGTGGTATCTACAAGTTACAGATTGATGAGGACGGTGTCCCGCTGGCTCCCGGCAAGGCTGAGCTTGTGTCAAAGGTCGACGATCAGCTGTGGGATGACTTTGCCTTCGGCCCTGGTGACGAGAAAATAATCTGGGCGACTGGTTATAACTCCATCTGGGCTGTTTCAATCGACAACGGTACGGCTATGGTTGTTGACGGTGTCGGGACGAGCGATAATCTGACCTTTCCTGGCCCGACTGCGGCCCAATTTGGCAGGACTCAGGACGACTGTCACATCCTGTACGTCACTGGAAATTTGTACTCGGTCCCCGACAACCTCCTGAACTTGGTCATGGGTGGATGGGTCAGAGCCATTGACACTACTGGCTTCCACTTCTCGTAG", "translation": "MRFATLYLAAGSVLATEAVSYVLPRDGYNTGSVPLPSRLLHHWPNGTWVENISVRPNGNLLLTTSTPNGTVWHVKNPWDNEPEVELAYNFDEWVDRLIGIGESTPDKYVVVGSRFYSPGPFSSQVDRTFCAMELDYSADPKGAPKARLIAWFPEATLLQSVAALPWNLSTVLISDQYVIRGRYEQIDWTPSPGQIWRLDTNTGDHTIIATNYSEMNTTYHHGEDVGIDGIKILDDYLYWVNQDVGGIYKLQIDEDGVPLAPGKAELVSKVDDQLWDDFAFGPGDEKIIWATGYNSIWAVSIDNGTAMVVDGVGTSDNLTFPGPTAAQFGRTQDDCHILYVTGNLYSVPDNLLNLVMGGWVRAIDTTGFHFS"}, "target": {"uid": "fcea2943-ff94-421c-92f3-ddccd59e1dcf", "label": "XP_049166530.1", "names": {"protein_id": "XP_049166530.1", "cluster_role": "hit_required"}, "start": 35450, "end": 36566, "strand": 1, "sequence": "ATGCGCTTCGCCACCTTGTACCTTGCCGCCGGATCTGTCCTGGCCACAGAGGCAGTCTCGTATGTTCTCCCGCGTGACGGCTACAACACGGGGTCCGTCCCCCTTCCATCACGCCTGTTGCATCATTGGCCTAATGGTACCTGGGTGGAAAATATCTCTGTCCGACCGAATGGTAACCTCCTGCTGACGACCTCCACCCCCAATGGCACTGTCTGGCATGTCAAGAACCCTTGGGACAATGAACCCGAGGTGGAGTTGGCCTATAACTTTGACGAGTGGGTCGACCGTCTGATTGGTATTGGCGAGTCAACTCCGGACAAGTATGTAGTCGTAGGCTCGCGATTCTACAGCCCTGGCCCTTTTTCCAGCCAGGTGGACAGAACCTTCTGTGCCATGGAACTCGACTACAGCGCAGATCCGAAAGGTGCTCCTAAGGCGCGACTGATCGCCTGGTTCCCGGAGGCGACCCTTCTCCAATCTGTTGCTGCCCTGCCCTGGAACCACTCAACTGTGCTCATATCCGACCAGTATGTCATCCGTGGTCGATATGAGCAGATCGACTGGACACCTAGCCCTGGACAGATTTGGCGCCTGGATACCAATACAGGAGATCATACTATCGTTGCCACCAACTACTCTGAGATGAACACCACTTATCACCACGGCGAGGATGTTGGTATCGACGGAATCAAGATTCTTGACGACTATCTGTATTGGGTAAACCAGGACGACGGTGGTATCTACAAGTTACAGATTGATGAGGACGGTGTCCCCCTGGCTCCCGGCAAGGCTGAGCTTGTGTCAAAGGTCGACGATCAGCTGTGGGATGACTTTGCCTTCGGCCCTGGTGACGAGAAAATAATCTGGGCGACTGGTTATAACTCCATCTGGGCTGTTTCAATCGACAACGGTACGGCTATGGTTGTTGACGGTGTCGGGACGAGCGATAATCTGACCTTTCCTGGCCCGACTGCGGCCCAATTTGGCAGGACTCAGGACGACTGTCACATCCTGTACGTCACTGGAAATTTGTACTCGGTCCCCGACAACCTCCTGAACTTGGTCATGGGTGGATGGGTCAGAGCCATTGACACTACTGGCTTCCACTTCTCATAG", "translation": "MRFATLYLAAGSVLATEAVSYVLPRDGYNTGSVPLPSRLLHHWPNGTWVENISVRPNGNLLLTTSTPNGTVWHVKNPWDNEPEVELAYNFDEWVDRLIGIGESTPDKYVVVGSRFYSPGPFSSQVDRTFCAMELDYSADPKGAPKARLIAWFPEATLLQSVAALPWNHSTVLISDQYVIRGRYEQIDWTPSPGQIWRLDTNTGDHTIVATNYSEMNTTYHHGEDVGIDGIKILDDYLYWVNQDDGGIYKLQIDEDGVPLAPGKAELVSKVDDQLWDDFAFGPGDEKIIWATGYNSIWAVSIDNGTAMVVDGVGTSDNLTFPGPTAAQFGRTQDDCHILYVTGNLYSVPDNLLNLVMGGWVRAIDTTGFHFS"}, "identity": 0.9919137466307277, "similarity": 0.9946091644204852}, "219204d7-4447-4dbb-8720-35fdac0b7464": {"uid": "219204d7-4447-4dbb-8720-35fdac0b7464", "query": {"uid": "8c6c4c2b-fab8-4c36-91c3-b10f0fe393f7", "label": "KAI1842503.1", "names": {"protein_id": "KAI1842503.1", "cluster_role": "hit_required"}, "start": 9314, "end": 10532, "strand": 1, "sequence": "ATGACGACCAAACAGATGTGGGAGACCATCAAGCGGTACTTTGGGGATGGCCACGTCCCTGGATCTGCTCCGCTGCGCTACAATATACACATCTGCGAGATGATACCGTCGAGCCCTTTTACTGCCAGTGGCAGCTCTCGCTACGGAATAGAGCTGAGCGAGGCTGCGATGCCCCTATACTCTGTCCTCGGAGATACGTGCCCCCCACCTTGCACATGTTTCGAGATGCCAGCCGTTGTCAAGCACATTGAGGAGTGGTTGGAGAATAACCCGGATGATATCCACCCCGATGACATGGCCATTACCAGTGGAAAGAATGACACTGACGCCGATGAGGTCTCGCTCTTCATCATGCGAGACGTACTTAGTTGGTGGGTGCATTGGGGCGGAGCTCTGCGCCCAGAAGACTACTGGAAGCAAATATACGTCGCCTTCGCCGCCATCCCCGATGACATACAGCTGAGCCCGGCGGCGTTCTTCGACGGGACCTACCGTTTTCTTGGTCACACCTGGAACGACTGTCGCGAGGGTTTGTTGAAAGAAGGCATGACCCCAGACAAGGTGGAGTTTGTCGAAATGTGCCTGTGGCGCCAGATTCTCACGCAATACTTTGAGAAGGTGGACCCAGCCCTATACCCGCTCCTAAAGTCCAAGACGACCTTGATGACACAGTACCGAGTTCATACGGGCAACACATTGGGATGCGCGGCGTTAGTTTTGGCAACCATGGACATGGCCCCTGGAGTAGAGGGCGTACAGGACCATGCGCTGGAGGCGGCCTCGATCGCGCAGTGCCTGTCCATGGACATGGCCAAGGAGGCGCTAGGGATCCTTAAGGGTGAGAAGACGGAGACGGTGGCCGGGAACCGAGTGCAGCTCAAGAGGGAATTGCGATGGGTCTACGCTCGATGCATGGAGCAGCTCAACGCACACGAGGAACAGGCCTTTCTATTGCGCCGATTCGCCTCAGCTGGCTTGCACTATGTGCCCATGATGGACAGGTACCTTGAGAGGGTCAATGGCAACTCCCGCTTCCCGATTACCGAACTGCAGGCCAAAATCCTTGCCCCTTTCATCAATAGTCGATCGGTACCCCCATCCCTGAATAAGACTCTGGTTCTGTCTGGTGCGGTTTCCGGGATGAATATGGACGAGCTGGGGATCGTCGGCACTACCAATGGACTCAATGCTAACGGCCCAGAAAGTGTTGAAGCATGA", "translation": "MTTKQMWETIKRYFGDGHVPGSAPLRYNIHICEMIPSSPFTASGSSRYGIELSEAAMPLYSVLGDTCPPPCTCFEMPAVVKHIEEWLENNPDDIHPDDMAITSGKNDTDADEVSLFIMRDVLSWWVHWGGALRPEDYWKQIYVAFAAIPDDIQLSPAAFFDGTYRFLGHTWNDCREGLLKEGMTPDKVEFVEMCLWRQILTQYFEKVDPALYPLLKSKTTLMTQYRVHTGNTLGCAALVLATMDMAPGVEGVQDHALEAASIAQCLSMDMAKEALGILKGEKTETVAGNRVQLKRELRWVYARCMEQLNAHEEQAFLLRRFASAGLHYVPMMDRYLERVNGNSRFPITELQAKILAPFINSRSVPPSLNKTLVLSGAVSGMNMDELGIVGTTNGLNANGPESVEA"}, "target": {"uid": "0c73b368-4c1d-44af-bc41-d22c68df056a", "label": "XP_049166529.1", "names": {"protein_id": "XP_049166529.1", "cluster_role": "hit_required"}, "start": 33315, "end": 34533, "strand": -1, "sequence": "ATGACGACCAAACAGATGTGGGAGACCATCAAGCGGTACTTTGGGGATGGCCACGTCCCTGGATCTGCTCCGCTGCGCTACAATATACACATCTGCGAGATGATACCGTCGAGCCCTTTTACTGCCAGTGGCAGCTCTCGCTACGGAATAGAGCTGAGCGAGGCTGCGATGCCCCTATACTCTGTCCTCGGAGATACGTGCCCCCCACCTTGCACATGTTTCGAGATGCCAGCCGTTGTCAAGCACATTGAGGAGTGGTTGGAGAATAACCCGGATGATATCCACCCAGATGACATGGCCATTACCAGTGGAAAGAATGACACTGACGCCGATGAGGTCTCGCTCTTCATCATGCGAGACGTACTTAGTTGGTGGGTGCATTGGGGCGGAGCTCTGCGCCCAGAAGACTATTGGAAGCAAATATACGTCGCCTTCGCCGCCATCCCCGATGACATACAGCTAAGCCCGGCGGCGTTCTTCGACGGGACCTACCGTTTTCTTGGTCACACCTGGAACGACTGTCGCGAGGGTTTGTTGAAAGAAGGCATGACCCCAGACAAGGTGGAGTTTGTCGAAATGTGCCTGTGGCGCCAGATTCTCACGCAATACTTTGAGAAGGTGGACCCAGCCCTATACCCGCTCCTAAAGTCCAAGACGACCTTGATGACACAGTACCGAGTTCATACGGGCAACACATTGGGATGCGCGGCGTTAGTTTTGGCAACCATGGACATGGCCCCTGGAGTAGAGGGCGTACAGGACCATGCGCTGGAGGCGGCCTCGATCGCGCAGTGCCTGTCCATGGACATGGCCAAGGAGGCGCTAGGGATCCTTAAGGGTGAGAAGACGGAGACGGTGGCCGGGAACCGAGTGCAGCTCAAGAGGGAATTGCGATGGGTCTACGCTCGATGCATGGAGCAGCTCAACGCACACGAGGAACAGGCCTTTCTATTGCGCCGATTCGCCTCAGCTGGCTTGCACTATGTGCCCATGATGGACAGGTACCTTGAGAGGGTCAATGGCAACTCCCGCTTCCCGATTACCGAACTGCAGGCCAAAATCCTTGCCCCTTTCATTAATAGTCGATCGGTACCCCCATCCCTGAATAAGACTCTGGTTCTGTCTGGTGCGGTTTCCGGGATGAATATGGACGAGCTGGGGATCGTCGGTACTACCAATGGACTCAATGCTAACGGCCCAGAAAGTGTTGAAGCATGA", "translation": "MTTKQMWETIKRYFGDGHVPGSAPLRYNIHICEMIPSSPFTASGSSRYGIELSEAAMPLYSVLGDTCPPPCTCFEMPAVVKHIEEWLENNPDDIHPDDMAITSGKNDTDADEVSLFIMRDVLSWWVHWGGALRPEDYWKQIYVAFAAIPDDIQLSPAAFFDGTYRFLGHTWNDCREGLLKEGMTPDKVEFVEMCLWRQILTQYFEKVDPALYPLLKSKTTLMTQYRVHTGNTLGCAALVLATMDMAPGVEGVQDHALEAASIAQCLSMDMAKEALGILKGEKTETVAGNRVQLKRELRWVYARCMEQLNAHEEQAFLLRRFASAGLHYVPMMDRYLERVNGNSRFPITELQAKILAPFINSRSVPPSLNKTLVLSGAVSGMNMDELGIVGTTNGLNANGPESVEA"}, "identity": 1.0, "similarity": 1.0}, "3f3e0228-36fe-4da6-af6a-7753155598c0": {"uid": "3f3e0228-36fe-4da6-af6a-7753155598c0", "query": {"uid": "d4d70212-f0e0-47ba-aaaa-ddcbd08574e6", "label": "KAI1842504.1", "names": {"protein_id": "KAI1842504.1", "cluster_role": "intermediate"}, "start": 11164, "end": 13573, "strand": -1, "sequence": "ATGGAACGAGCGCATTCGATGCTCCGGGCGGATCAGCCAGACACTGAGATGGCTCCTCGCCAACGCCGTCGGCCAGTGTTGTCATGCCGCGAGTGTCGGCGGCGCAAGATCAAATGCGACCACAACAACCCGTGCGCAGGGTGCGTACAATACAAGAGGCGATGCACCTATCAACGCTCCATTGATGAGCTGAACAAAAGGGCGTCCGGCCTGTCGGCGCAGTCTCCTCCGCTGTCACCAGCGCCATCGCAGCTAAACCCTCCGGGCAGACGGGAGCCCGCGGACATAACCCCGTGTACATCGGGTGATGAACACAGCTATGGCCTATCTTCGACACACTACGCCACCGCGTCTCTGCACGCACTTCCGCTCTCCTCTGCGGCTGTCAGTATTGACAGACAATTAGTTACAGAGCAAGCCCACAATGTGCCCAGCGTCGCCTCCATCAGTGGTGGTCACGACCGCGTCCCTTGGAATCGGCTGCCATCGCAGCCAGTGCGTGAGCATAGCGCAGCCGCCGGCCCATATGATCACCTGCATCGTTCTCAGAGCCTTGCAGGCTCTGCCGAGTCCGTCTCGCGGGGAAGCCGCAGTTCAACCCTTCAAGCGCCGTCACGAATTATTAATGAGAATGGCAACTACAGTCAGCAATCCTCTGTCGTAACTCAAGAATGGCAGGTCGTGTTGAATAAAACGCGAGACCTGGGGAAAAACCGCACGACTGGCACAGCACCGGAGCTTTCTTCCATAATATCATGCTACGGCGAGATCACAGGCAAGGACAGCGGAAATGTTTCATTTCAACAACCGGAAGTGGCGCAGTTGATTACACAGGCCGCAGGATTTCTTGGCCAATGCAAGAATGCCGCCAAGGGGATCAAGATCGGCAGGCCTACTCGCGGTCTCCAACCAGCTGATATTGGTCTTGCCCTGCCACCTCGCCAGACGGCCGACGCCATGGTCAAGCTGTATTTTACGGCATTCGAGTCAACTCACCGTATTCTTCACACACCTTCGTTCTGGACTGAATACCGCATATTTTGGGAGCAGCCCGAGAGCACTCCGCTTGCTCTACGTCTCAAGGTCCTTCTCGCCGTGAGCATAGGATCAAGTCTCTACGATCATGGAGCTGAGGATGCTGCTCTTAGCAATATAGAGGTGGTCCATCATAGGATCTACGATGCCGAGATTTGGTTGGCCGGACCGCTGGAAAAAGACCGGCTGTCAATCGCTGGGCTGCAGATATACTGTCTGACCATCCTGGCACGACAGATTTTCTCCATCGGAGGGGACACCATTTGGGCATCAATGGGTTCCCTTATTCACACAGCCATGCAGTTGGGCTTGCATCGGGACCCACAGCACCTTCCGCCAATGTCGTCTTTGCAGGCAGAACTACGCCGAAGGCTATGGGCTACCATACTTGACTTTGTTGTCCAGTCTGCTCTGGATTCCCGCATGCCACCCCGGATCTCCGTGGACGAGTTTGACACTGGTCCACCACTCAACGTTAACGATGATGAGATAGACGAGTCGATTGTGATGGCGCAATCTCACTCCACAGACACCTTCACTGCAACTTCAGTCCAGATCTGTCTATTTGAGTCGCTTCCGGTCCGCCTCTCCATTGTGCAGGCGCTGAGCAACCTTCAACGAGAGCTTACCTACGACCATGCGCTGCACCTCAGCTCGCAACTCACTGATGCAATTCAGACCAGTCACTATTGGATGGAACGCACGAGCGGTGCCACATTATTTCACAAAAATATGCTTGACTATCTCATACGGCGGTTCATGATTCCCCTGCATTATTCATTCAGCAACCAGACGCGAGAAAACCGCCTATATTACTACTCCCTAAAGTTGAGTGTTGACGCCGGCATCGCTCTTATCAGTCCTGAAGGATCTGACGCAGGCCCTGACGCCCACTTTTCGAAGCTGATGGCCATGGGCGGTGGGCTATTTCGTGAAGGTATTCGCTCTGCCATGTCAGCCGTCACATTAAACTTGCTCGTGCTGGCGCAGGAGCAGCATCTGGAAGGGACCATGCGCCGCAATTTCCAGTCTCGGGAGGTAATGAAGCAAGCCGTTAAGGACCTTGTCAAATTGTCAGAGGAGCGCATCCGGTCAGGAGAAACCAATGTCAAGAGCCACATGTTCTTAAAAATGATCCTCGCTCAGGTCGGTGCGTTGGAGAACGGTAAACCCGTCGAGTTAGAGGTTGCGCGAGCCGCGAGAGACAGTCTTGAGTTCTGCCTTGGTCTGTTAAAAACAAGAGCGGCCCACATTGACACAGGGTCGCCGTTTGAAGCCGACCTCATGGTAGCGGGGATGGATATGGGCCAGGGGCTAGGATCCATTGGGTTGGACCTGTACTGGGAGTCTGTCATATCTGACATGGGGTTTTGA", "translation": "MERAHSMLRADQPDTEMAPRQRRRPVLSCRECRRRKIKCDHNNPCAGCVQYKRRCTYQRSIDELNKRASGLSAQSPPLSPAPSQLNPPGRREPADITPCTSGDEHSYGLSSTHYATASLHALPLSSAAVSIDRQLVTEQAHNVPSVASISGGHDRVPWNRLPSQPVREHSAAAGPYDHLHRSQSLAGSAESVSRGSRSSTLQAPSRIINENGNYSQQSSVVTQEWQVVLNKTRDLGKNRTTGTAPELSSIISCYGEITGKDSGNVSFQQPEVAQLITQAAGFLGQCKNAAKGIKIGRPTRGLQPADIGLALPPRQTADAMVKLYFTAFESTHRILHTPSFWTEYRIFWEQPESTPLALRLKVLLAVSIGSSLYDHGAEDAALSNIEVVHHRIYDAEIWLAGPLEKDRLSIAGLQIYCLTILARQIFSIGGDTIWASMGSLIHTAMQLGLHRDPQHLPPMSSLQAELRRRLWATILDFVVQSALDSRMPPRISVDEFDTGPPLNVNDDEIDESIVMAQSHSTDTFTATSVQICLFESLPVRLSIVQALSNLQRELTYDHALHLSSQLTDAIQTSHYWMERTSGATLFHKNMLDYLIRRFMIPLHYSFSNQTRENRLYYYSLKLSVDAGIALISPEGSDAGPDAHFSKLMAMGGGLFREGIRSAMSAVTLNLLVLAQEQHLEGTMRRNFQSREVMKQAVKDLVKLSEERIRSGETNVKSHMFLKMILAQVGALENGKPVELEVARAARDSLEFCLGLLKTRAAHIDTGSPFEADLMVAGMDMGQGLGSIGLDLYWESVISDMGF"}, "target": {"uid": "8218be35-d97b-48e7-a833-52c173c7b822", "label": "XP_049166528.1", "names": {"protein_id": "XP_049166528.1", "cluster_role": "intermediate"}, "start": 30274, "end": 32683, "strand": 1, "sequence": "ATGGAACGAGCGCATTCGATGCTTCGGGCGGATCAGCCAGACACTGAGATGGCTCCTCGCCAACGCCGTCGGCCAGTGTTGTCATGCCGCGAGTGTCGGCGGCGCAAGATCAAATGCGACCACAACAACCCGTGCGCAGGGTGCGTACAATACAAGAGGCGATGCACCTATCAACGCTCCATTGATGAGCCGAACAAAAGGGCGTCCGGCCTGTCGGCGCAGTCTCCTCCGCTGTCACCAGCGCCATCGCAGCTAAACCCTCCGGGCAGACGGGAGCCCGCGGACATAACCCCGTGTACATCGGGTGATGAACACAGCTATGGCCTATCTTCGACACACTACGCCACCGCGTCTCTGCACGCACTTCCGCTCTCCTCTGCGGCTGTCGGTGTTGACAGACAATTAGTTACAGAGCAAGCCCACAATGTGCCCAGCGTCGCCTCCATCAGTGGTGGTCACGACCGCGTCCCTTGGAATCGGCTGCCATCGCAGCCAGTGCGTGAGCATAGCGCAGCCGCCGGCCCATATGATCACCTGCATCGTTCTCAGAGCCTTGCAGGCTCTGCCGAGTCCGTCTCGCGGGGAAGCCGCAGTTCAACCCTTCAAGCGCCGTCACGAATTATTAATGAAAATGGCAACTACAGTCAGCAATCCTCTGTCGTAACTCAAGAATGGCAGGTCGTGTTGAATAAAACGCGAGACCTGGGGAAAAACCGCACGACTGGCACAGCACCGGAGCTTTCTTCCATAATATCATGCTACGGCGAGATCACAGGCAAGGACAGCGGAAATGTTTCATTTCAACAACCGGAAGTGGCGCAGTTGATTACACAGGCCGCAGGATTTCTTGGCCAATGCAAGAATGCCGCCAAGGGGATCAAGATCGGCAGGCCTACTCGCGGTCTCCAACCAGCTGATATTGGTCTTGCTCTGCCACCTCGCCAGACGGCCGACGCCATGGTCAAGCTGTATTTTACGGCATTCGAGTCAACTCACCGTATTCTTCACACACCTTCGTTCTGGACTGAATACCGCATATTTTGGGAGCAGCCCGAGAGCACTCCGCTTGCTCTACGTCTCAAGGTCCTTCTCGCCGTGAGCATAGGATCAAGTCTCTACGATCATGGAGCTGAGGATGCTGCTCTTAGCAATATAGAGATGGTCCATCATAGGATCTACGATGCCGAGATTTGGTTGGCCGGACCGCTGGAAAAAGACCGGCTGTCAATCGCTGGGCTGCAGATATACTGTCTGACCATCCTGGCACGACAGATTTTCTCCATCGGAGGGGACACCATTTGGGCATCAATGGGTTCCCTTATTCACACAGCCATGCAGTTGGGCTTGCATCGGGACCCACAGCACCTTCCGCCAATGTCGTCTTTGCAGGCAGAACTACGCCGAAGGCTATGGGCTACCATACTTGACTTTGTTGTTCAGTCTGCTCTGGATTCCCGGATGCCACCCCGGATCTCCGTGGACGAGTTTGACACTGGTCCACCACTCAACGTTAACGATGATGAGATAGACGAGTCGATTGTGATGGCGCAATCTCACTCCACAGACACCTTCACTGCAACTTCAGTCCAGATCTGTCTATTTGAGTCGCTTCCGGTCCGCCTCTCCATTGTGCAGGCGCTGAGCAACCTTCAACGAGAGCTTACCTACAACCATGCGCTGCACCTCAGCTCGCGACTCACTGATGCAATTCAGACCAGTCACTATTGGATGGAACGCACGAGCGGTGCCACATTATTTCACAAAAATATGCTTGACTATCTCATACGACGGTTCATGATTCCCCTGCATTATTCATTCAGCAACCAGACGCGAGAAAACCGCATATATTACTACTCCCTAAAGTTGAGTGTTGACGCCGGCATCGCTCTTATCAGTCCTGAAGGATCTGACGCAGGCCCTGACGCCCACTTTTCGAAGCTGATGGCCATGGGCGGTGGGCTATTTCGTGAAGGTATTCGCTCTGCCATGTCAGCCGTCACATTGAACTTGCTCGTGCTGGCGCAGGAGCAGCATCTGGAAGGGACCATGCGCCGCAATTTCCAGTCTCGGGAGGTAATGAAGCAAGCCGTCAAGGACCTTGTCAAATTGTCAGAGGAGCGCATCCGGTCAGGAGAAACCAATGTCAAGAGCCACATGTTCTTAAAAATGATCCTCGCTCAGGTCGGTGCGTTGGAGAACGGTAAACCCGTCGAGTTAGAGGTTGCGCGAGCCGCGAGAGACAGTCTTGAGTTCTGCCTTGGTCTGTTAAAAACAAGAGCGGCTCACATTGACACAGGGTCGCCGTTTGAAGCCGACCTCATGGTAGCGGGGATGGATATGGGCCAGGGGCTAGGATCCATTGGGTTGGACCTGTACTGGGAGTCTGTCATATCTGACATGGGGTTTTGA", "translation": "MERAHSMLRADQPDTEMAPRQRRRPVLSCRECRRRKIKCDHNNPCAGCVQYKRRCTYQRSIDEPNKRASGLSAQSPPLSPAPSQLNPPGRREPADITPCTSGDEHSYGLSSTHYATASLHALPLSSAAVGVDRQLVTEQAHNVPSVASISGGHDRVPWNRLPSQPVREHSAAAGPYDHLHRSQSLAGSAESVSRGSRSSTLQAPSRIINENGNYSQQSSVVTQEWQVVLNKTRDLGKNRTTGTAPELSSIISCYGEITGKDSGNVSFQQPEVAQLITQAAGFLGQCKNAAKGIKIGRPTRGLQPADIGLALPPRQTADAMVKLYFTAFESTHRILHTPSFWTEYRIFWEQPESTPLALRLKVLLAVSIGSSLYDHGAEDAALSNIEMVHHRIYDAEIWLAGPLEKDRLSIAGLQIYCLTILARQIFSIGGDTIWASMGSLIHTAMQLGLHRDPQHLPPMSSLQAELRRRLWATILDFVVQSALDSRMPPRISVDEFDTGPPLNVNDDEIDESIVMAQSHSTDTFTATSVQICLFESLPVRLSIVQALSNLQRELTYNHALHLSSRLTDAIQTSHYWMERTSGATLFHKNMLDYLIRRFMIPLHYSFSNQTRENRIYYYSLKLSVDAGIALISPEGSDAGPDAHFSKLMAMGGGLFREGIRSAMSAVTLNLLVLAQEQHLEGTMRRNFQSREVMKQAVKDLVKLSEERIRSGETNVKSHMFLKMILAQVGALENGKPVELEVARAARDSLEFCLGLLKTRAAHIDTGSPFEADLMVAGMDMGQGLGSIGLDLYWESVISDMGF"}, "identity": 0.9912718204488778, "similarity": 0.9950124688279302}, "d55359d7-8009-439a-b294-0a148285d359": {"uid": "d55359d7-8009-439a-b294-0a148285d359", "query": {"uid": "779e550c-d14b-4024-8477-17434acf4847", "label": "KAI1842505.1", "names": {"protein_id": "KAI1842505.1", "cluster_role": "intermediate"}, "start": 14021, "end": 15305, "strand": 1, "sequence": "ATGCGTCCTCCGCTGAAGGTCCTTATCAACGGTGGCGGCATCGCAGGCAATGCCGTGGCCTTCTGGCTTTCGAGACTTGGTCATCACGTCACGGTCGTCGAACGCTTTCCCAGCCTGCGTGTCACAGGCTTGCAGCTAGACCTGCGCGGCCACGGCATCGATGTCATTAAGCAAATGGGCCTCGAACAGGCCATCCGCAACAAGTCTGCCCCAGAGGAAGGCATGCAGGTGGTCGACAGCTCAGGCAAACGGCGGGCGTATTTTCCGGTCAACAAATCTGGCAAGGGGAAACAAAGCCTGACCACCGAGTTCGAGATTGTCAGAGGCGACTTATGCCGTGTATTGTACGATGCAGCTCTTGAGAGCAAGGTGAAGCCCGAATATATTTTCGGCACGGGCCCCCAAAGCCTTGCGCAAAAAGGAGAAGTGGTTGAGGTTCTTTTTGAGAACGGCCAAACGGACGAATTCGACCTGGTGGTCGGTGCAGACGGTCAGTGGTCGCGTACACGCAGACTGATGCACAAGTCCGAAACAAATGCCTCTTCGGACAGTATTCACATTATCCCGGATCTCTACTTCGCGTATTACACAATGCGACGGCCTATGGAGAATGGGGAACAGTACGCAGCAACTTCATACATGGCTCCGGGGAAAAGAGGAATCATGACACGCAGACACAGTCCAGGTGATCTACAGGTCATGTTGTCGTGTAGAAACAGTTCAGCACAAATGAGGAATGCCCGTCGTGGTAGTGTCACTGAGGAGAAGGCAGCCTTGGCGGATATCTTCCGCAATGCAGGTTGGATATCAGAAGATCTCGTCAAGGGCATGATGGAAGCAGACGACTTCTACTGCGAGCGGCCCGGTGTTGTGAAACAAGAATCATGGTCGCAGGGCCATATCACGCTGGTCGGAGACGCTGCCTACTGCCCAACCATTCTCACGGGTATGGGCACCACGGCTGCAATGGTTGGCGCTTATATACTGGCTGGCGAGATTGCAAGACATGCGACTGACAACAAAGATGCTGGCAGCCTCAGGGTTGCACTTACGAACTACGAACTGAAATTTCGACCCTATATGGACCAAATCCAGGATGGTGTCGTCGAAAAAGCCACGTATCAGTACACAATGCCGGATTCACCACTCGCAATCTCCATAATGAATTGGGGACTTGGCCTCGCCTCCTATTTCAATCTCAACATCGCTGAGATTTGGGGTATAAAAGAGGTTGTCAAGGGATGGCAGCTCCCAGAGTACGAGGAGCTGCCAGGGATATCGTGA", "translation": "MRPPLKVLINGGGIAGNAVAFWLSRLGHHVTVVERFPSLRVTGLQLDLRGHGIDVIKQMGLEQAIRNKSAPEEGMQVVDSSGKRRAYFPVNKSGKGKQSLTTEFEIVRGDLCRVLYDAALESKVKPEYIFGTGPQSLAQKGEVVEVLFENGQTDEFDLVVGADGQWSRTRRLMHKSETNASSDSIHIIPDLYFAYYTMRRPMENGEQYAATSYMAPGKRGIMTRRHSPGDLQVMLSCRNSSAQMRNARRGSVTEEKAALADIFRNAGWISEDLVKGMMEADDFYCERPGVVKQESWSQGHITLVGDAAYCPTILTGMGTTAAMVGAYILAGEIARHATDNKDAGSLRVALTNYELKFRPYMDQIQDGVVEKATYQYTMPDSPLAISIMNWGLGLASYFNLNIAEIWGIKEVVKGWQLPEYEELPGIS"}, "target": {"uid": "2e7ccb52-d4e4-41e5-932a-a102aca803e0", "label": "XP_049166527.1", "names": {"protein_id": "XP_049166527.1", "cluster_role": "intermediate"}, "start": 28542, "end": 29826, "strand": -1, "sequence": "ATGCGTCCTCCGCTGAAGGTCCTTATCAACGGTGGCGGCATCGCAGGCAATGCCGTGGCCTTCTGGCTTTCGAGACTTGGTCATCACGTCACGGTCGTCGAACGCTTTCCCAGCCTGCGTGTCACAGGCTTGCAGCTAGACCTGCGCGGCCACGGCATCGATGTCATTAAGCAAATGGGCCTCGAACAGGCCATCCGCAACAAGTCTGCCCCAGAGGAAGGCATGCAGGTGGTCGACAGCTCAGGCAAACGGCGGGCGTATTTTCCGGTCAACAAATCTGGCAAGGGGAAACAAAGCCTGACCACCGAGTTCGAGATTGTCAGAGGCGACTTATGCCGTGTCTTGTACGATGCAGCTCTTGAGAGCAAGGTGAAGCCCGAATATATTTTCGGCACGGGCCCCCAAAGCCTTGTGCAAAAAGGAGAAGTGGTTGAGGTTCTTTTTGAGAACGGCCAAACGGACGAATTCGACCTGGTGGTCGGTGCAGACGGTCAGTGGTCGCGTACACGCAGACTGATGCACAAGTCTGAAACAAATGCCTCTTCCGACAGTATTCACATTATCCCGGATCTCTACTTCGCGTATTACACAATGCGACGGCCTATGGAGAATGGGGAACAGTACGCAGCAACTTCATACATGGCGCCGGGGAAAAGAGGAATCATGACACGCAGACACAGTCCAGGTGATCTACAGGTCATGTTGTCGTGTAGAAACAGTTCAGCACAAATGAGGAATGCCCGTCGTGGTAGTGTCAGTGAGGAGAAGGCAGCCTTGGCGGATATCTTCCGCAATGCAGGTTGGATATCAGAAGATCTCGTCAAGGGCATGATGGAAGCAGACGACTTCTACTGCGAGCGGCCCGGTGTTGTGAAACAAGAATCATGGTCGCAGGGCCATATCACGCTGGTCGGAGACGCTGCCTACTGCCCAACCATTCTCACGGGTATGGGCACCACGGCTGCAATGGTTGGCGCTTATATACTGGCTGGCGAGATTGCAAGACATGCGACTGACAACAAAGATGCTGGCAGCCTCAGGGTTGCACTTACGAACTACGAACTGAAATTTCGACCCTATATGGACAAAATCCAGGATGGTGTCGTGGAAAAAGCCACGTATCAGTACACAATGCCGGATTCACCACTCGCAATCTCCATAATGAATTGGGGACTTGGCCTCGCCTCCTATTTCAATCTCAATATCGCTGAGATTTGGGGTATAAAAGAGGTTGTCAAGGGATGGCAGCTCCCAGAGTACGAGGAGCTGCCAGGGATATCGTGA", "translation": "MRPPLKVLINGGGIAGNAVAFWLSRLGHHVTVVERFPSLRVTGLQLDLRGHGIDVIKQMGLEQAIRNKSAPEEGMQVVDSSGKRRAYFPVNKSGKGKQSLTTEFEIVRGDLCRVLYDAALESKVKPEYIFGTGPQSLVQKGEVVEVLFENGQTDEFDLVVGADGQWSRTRRLMHKSETNASSDSIHIIPDLYFAYYTMRRPMENGEQYAATSYMAPGKRGIMTRRHSPGDLQVMLSCRNSSAQMRNARRGSVSEEKAALADIFRNAGWISEDLVKGMMEADDFYCERPGVVKQESWSQGHITLVGDAAYCPTILTGMGTTAAMVGAYILAGEIARHATDNKDAGSLRVALTNYELKFRPYMDKIQDGVVEKATYQYTMPDSPLAISIMNWGLGLASYFNLNIAEIWGIKEVVKGWQLPEYEELPGIS"}, "identity": 0.9929742388758782, "similarity": 0.9976580796252927}, "108e00a8-deb2-405b-903f-bb09f52f259c": {"uid": "108e00a8-deb2-405b-903f-bb09f52f259c", "query": {"uid": "18809618-9af4-4b87-ba7e-d94baaf7abb2", "label": "KAI1842506.1", "names": {"protein_id": "KAI1842506.1", "cluster_role": "intermediate"}, "start": 16346, "end": 17437, "strand": -1, "sequence": "ATGCCTTACACATTTGACGCCAACATGGATGCCTTTGGCGACACCGTTATGTTCACTGGCGTTGAAGAGAATCAGACTGTCTTGGTGGATCCCGCCCTTAGCATAGCAAACTCGATGGGAATTGGCACCGAGAAGGCAAACCCCAGCATAGACCAGCATACATTCCACGTTCAAGTATGTGTATTGTCCACCCACAGACAAACCCGTTCTATTTGCTAGGTCCGCTGACTCTTATCTTTTCATCACTAAAGGCTCCAGATGACATGCCCGCCTCTTCCCCTTCGGGCCCGTCACCCATAAACGGTGCAGTTGGTACAGGATTAAGATCTAGCTCGGTCAAGGGAGAACAAAATAATTCCTCTGGCAGCGGAAACAAAAGAGATTCCTTCTCAGGAATGCCAAAGTCATCGTCTATGGTGGGACCGCCATTTGTGGGACCCGGATCAGGCGTGAGCTGCTCTTGTGTTCAGCAGCTAGTATGGCTCCTCTATCAGCTGGACGAGCTTACCCATACCCCAGGTAAGCCTGTGACTAGTACCTTACACCATGGCACACCTTCCATGGGCCCGGTATTGAGAAATGTCAAGGCCGCAGAGGAGCTCTGGGCAAGACTCCGGGGCTGTGCTGCACATGGAACAGAAGAAAGCCTCCAAGTGAACCTCCTGTTCGCCATGAGCATCCGCTCTCTGCTCTCGTCTGTATCGATGCTCATCTCCACCATCAACGCGGCATCATCAGTCTCGAGTATTGCAGTCTCGATTGGGAACTTTGAGCTGGCAGGCGAAGGGAAGGTCGACATTATTAGCCTGGCGATACGCCAGTCGCTACGAGCCATTATTGTGGCACTGAGGCAGCTCTGGGACCGTATTGGACGCCCACCGACCTCCAGCACACCTAACAGCACTGGTGACAACACAATGAACTTGGATGAGAGCTCGACCAATGCCGGTGCTCTGCTGAAGCCTCTTAAGGCAGGCGACTCACCACCAGCGGTCATGTTCGCGGAGGAGGCCGAGAGCGCAGCATCGCTACAAGATACAGTAAAACAATGCATCCAGACCATAGAACGGAAGTCCGCTCCTTTCAGTTAA", "translation": "MPYTFDANMDAFGDTVMFTGVEENQTVLVDPALSIANSMGIGTEKANPSIDQHTFHVQAPDDMPASSPSGPSPINGAVGTGLRSSSVKGEQNNSSGSGNKRDSFSGMPKSSSMVGPPFVGPGSGVSCSCVQQLVWLLYQLDELTHTPGKPVTSTLHHGTPSMGPVLRNVKAAEELWARLRGCAAHGTEESLQVNLLFAMSIRSLLSSVSMLISTINAASSVSSIAVSIGNFELAGEGKVDIISLAIRQSLRAIIVALRQLWDRIGRPPTSSTPNSTGDNTMNLDESSTNAGALLKPLKAGDSPPAVMFAEEAESAASLQDTVKQCIQTIERKSAPFS"}, "target": {"uid": "c57f7fee-5b66-405d-9d41-ec165862d668", "label": "XP_049166526.1", "names": {"protein_id": "XP_049166526.1", "cluster_role": "intermediate"}, "start": 26409, "end": 27500, "strand": 1, "sequence": "ATGCCTTACACATTTGACGCCAACATGGATGCCTTTGGCGACACCGTTATGTTCACTGGCGTTGAAGAGAATCAGACTGTCTTGGTGGATCCCGCCCTTAGCATAGCAAACTCGATGGGAATTGGCACCGAGAAGGCAAACCCCAGCATAGACCAGCATACATTCCACGTTCAAGTATGTGTATTGTCCACCCACAGACAAACCCGTTCTATTTGCTAGATCCACTGACTCTTATCTTTTCATCACTAAAGGCTCCAGATGACATGCCCGCCTCTTCCCCTTCGGACCCGTCACCCATAAACGGTGCAGTTGGTACAGGATTAAGATCTAGCTCGGTCAAGGGAGAACAAAATAATTCCTCTGGCAGCGGAAACAAAAGAGATTCCTTCTCAGGAATGCCAAAGTCATCGTCTATGGTGGGACCGCCATTTGTGGGACCCGGATCAGGCGTGAGCTGCTCTTGTGTTCAGCAGCTAGTATGGCTCCTCTATCAGCTGGACGAGCTTACCCATACCCCAGGTAAGCCTGTGACTAGTACCTTACACCATGGCACACCTTCCATGGGCCCGGTATTGAGAAATGTCAAGGCCGCAGAGGAGCTCTGGGCAAGACTCCGGGGCTGTGCTGCACATGGGACAGAAGAAAGCCTCCAAGTGAACCTCCTGTTCGCCATGAGCATCCGCTCTCTGCTCTCGTCTGTATCGATGCTCATCTCCACCATCAACGCGGCATCATCAGTCTCGAGTATTGCAGTCTCGATTGGGAACTTTGAGCTGGCAGGCGAAGGGAAGGTCGACATTATTAGCCTGGCGATACGCCAGTCGCTACGAGCCATTATTGTGGCACTGAGGCAGCTCTGGGACCGTATTGGACGCCCACCGACCTCCAGCACACCTAACAGCACTGGCGACAACACAATGAACTTGGATGAGAGCTCGACCAATGCCGGTGCTCTGCTGAAGCCTCTTAAGGCAGGCGACTCACCACCAGCGGTCATGTTCGCGGAGGAGGCCGAGAGCGCAGCATCGCTACAAGATACAGTAAAACAATGCATCCAGACCATAGAACGGAAGTCCGCTCCTTTCAGTTAA", "translation": "MPYTFDANMDAFGDTVMFTGVEENQTVLVDPALSIANSMGIGTEKANPSIDQHTFHVQAPDDMPASSPSDPSPINGAVGTGLRSSSVKGEQNNSSGSGNKRDSFSGMPKSSSMVGPPFVGPGSGVSCSCVQQLVWLLYQLDELTHTPGKPVTSTLHHGTPSMGPVLRNVKAAEELWARLRGCAAHGTEESLQVNLLFAMSIRSLLSSVSMLISTINAASSVSSIAVSIGNFELAGEGKVDIISLAIRQSLRAIIVALRQLWDRIGRPPTSSTPNSTGDNTMNLDESSTNAGALLKPLKAGDSPPAVMFAEEAESAASLQDTVKQCIQTIERKSAPFS"}, "identity": 0.9970326409495549, "similarity": 0.9970326409495549}, "0722c9e0-ebc7-4d89-9409-b08edba6c7df": {"uid": "0722c9e0-ebc7-4d89-9409-b08edba6c7df", "query": {"uid": "062ff01a-3b95-41c0-8bf0-a0c05d5a16de", "label": "KAI1842507.1", "names": {"protein_id": "KAI1842507.1", "cluster_role": "hit_required"}, "start": 20201, "end": 24937, "strand": 1, "sequence": "ATGCCAGAAACAACGGCTTTGGGTCACTTTGGTGACACAGTACCTCCTAGGGCTCAGCCAAACATGGGGTTGTTGGCCGCCAATGAGAGCGACGCACAGGTCAAAGAGGAGCCCATGAAGTCACGCGACTCAACGGTTAAAAGACTGGCGATTGGGTTTTCCCGCCACAGTATCGACAACAATGAGGAGAAGCCTCTCTTTGGAAGCAATGACCCTCTCTCTCCCCTTAACCCGCTGGGGGAGAGATTCAGCGCTCGCGCCTGGGCCCAGAATATGGCTAAGGCGGTAAGAAACAGCGGCCAGGAACAAAGAAGAGTTGGATTGTGTTTCGAAGACCTTGGAGTTTTTGGCTTTGGCACACCGACAGATTTTCAGAAAACTGTAGCCAACATCTGGTTTGCCTTGCCACAAATGGCAGCACGCGCTCTATTTCCACGCTCTATCACGTCTGGACAAAAGCGGCTTCAAATTCTGCGCCACTCCGATGGTATTATACGCCCTGGAGAGATGTGTGTTGTCCTGGGCCCACCTGGATCTGGCTGCTCGACATTCCTCAAGGCCATCTCGGGAGATCGAAATGGAGTCTATTTGAACGAGAAATCCTACCTCAACTATCAAGGAATTTCCGATGAAGAGATGCACACAATGCACCGAGGAGACGCGATATACACTGCCGAGATTGATGTCCACTTCCCCATGTTGACAGTTGGCGAGACATTGAGTTTTGCTTCACAGGCCCGCTGTCCCAGGGAACTGCCAGAGAATGTCACTCGCGAACAGTAAGACCCTTTCATATCCCCTTTCGCCGCGACTGATCCTCGATGCTAACATTCCCATCTGAAAGATATTGCGAACACATGCGCAATGTTGTCATGGCCATGTATGGTATCAGCCACACTGTTCACACTAAGGTTGGCGATGAGTTTGAACGAGGAGTTTCAGGCGGAGAACGCAAGCGTGTCAGTATTGCGGAAGCAACACTGTCCAATGCCCCATTTCAGTGTTGGGATAAGTGAGTGCATGCAGCTATCTTCGCCCATCACATGACTAATGCTGTACAACGTTCTGATTATAGTTCAACACGCGGTCTCGATTCAGCAAATGCAGTTGAGTTCTGCAAAACGTTACGACTTCAATCCGACCTGTTTGGCCAAGCTTGTGCAGTGTCACTGTACCAAGCACCCCAAAGTGCTTATGATCTTTTTGACAAATGCACGGTGCTCTACGAGGGACGCCAGATCTACTTTGGCAGTGCATCCCGTGCCAAGCAGTACTTTGTTGACCTTGGCTTCGAGTGTCCGGTGCGCCAGACAACATCAGACTTCCTCACCTCGATGACCTTTCCGGCGGAGCGTATCACCCGTCCCGGAGCCCACCCGCCCCAGACGGCGGATGAATTCGAAGCGGTATGGAGAGCCAGCGCAGAGTATCAAGCGCTGCGAGCCGAAATACACCAGTACAAAGCCCAGCATCCGATTAACGGAAGAGACGCGCAAGTATACCGTCAATTGAAGAGGGACTACCAGGCCAAGGGACAGCGCCTGGGCTCTCCATACACGCTCACTTACTCCCAGCAAGTGCGGCTGTGCATGTGGAGAGGATGGCGGCGTTTCTGGGCAGACCCGGGCCCTTCGCTCTGGGTCATGGTTGGCAACATCATGATGGCGCTGATAATGTCTTCACTTTTCTACGATATGAAGGAGTCCACCTCAACTTTCTATGGTCGGGCCGTCGTCCTGTTCATGGCTATCCTCTTCAATGCTTTCGCTTCTATTCTAGAGGTTATGACGCTGTATGCGCAACGTCCAATCGTGGAGAAACACTCGCGCTATGCCTTTTACCATCCGTCAGCCGAATCATATTCTTCTGTCCTTGTCGACCTACCGATGAAGATCACTGGGACAGTCTCATTCAACTTGGTTTTCTATTTCATGACCAATTTGAATCGCCAACCCGGAAACTTTTTCTTCTATCTGCTGGTGGTTTTCCTCATCGTCTTGGCCATGTCTGGTATCTTTAGGTTCATGTGAGTGTTGGATTGGAGCTATAACAAGAGTGTGGCTAACTTTGGTCGACAGTGGCGCACTGTCTCGAACTGAGCAACAGGCTATGGTTCCTGCGTCGATCTTGATGCTCGCTCTGCTGGTCTTCACCGGATTTGTCGTTCCGATTCGTTACATGCTGTCTTGGTGTAGGTGGATCAACTACGTCAACCCAGTCGCCTACGGCTACGAAGCACTCATGGTTAACGAATATCACAATCGTAACTTCACGTGTGCCTCCTACATTCCTGATTATACTGGTCCGGGTGCCGGTGTCGTCACGTGCGATGCCGTTGGTGCCGTTCCTGGCCAGTCCTTTGTGAACGGAGACACGTACATCGGCTCTGCTTACAGCTACTACCACAGCCACAAGTGGCGAAATGTCGGCATCATCATTGCTATGGTGATTTTCAATCATATCGTATACTTCTTAGCCAGTGAGTATGTCACTGCTAAGAAGTCCAAAGGCGAAGTACTCGTCTTTCGCAGAGGTTTCGTTCCCAAGCAGCCTGCCAACGACCTTGAGCATTCTCTCGAAGGCCCAGTTGCTACAATATTGGACAGACCTGGAACGATTAAAGAGTCCAAGGAAGCTGTCCTTGGTTCCAAAAGTGTGTTTCACTGGAGTAATGTGTGCTACGATATCAAAATCAAGGGAAAGCCTCGTCGTATTCTCGACAGCATCGACGGCTGGGTGAAGCCTGGCACCCTTACGGCATTGATGGGTGTGTCGGGTGCCGGAAAGACTACCCTACTTGACTGTCTAGCTGATCGCCGGACTGGTGTTGGCATTTTGACTGGTGAGATGTTGGTCGACGGGAAGATACGCGACGAGAGTTTTCAGCGCAAGACTGGCTACGCGCAGCAGCAGGACCTGCACCTAGATACAAGCACAGTTCGAGAGGTCAGTTCAGTTCTCTTTCCACTCGTGGCTTTTAATTCTACAATATCTATGCTGACTGGCTATATTATTGTATCGCAGGCTCTGGTTTTCTCGGCTCTCCTACGCCAGCCGGAGAATGTTCCAACAGAGGAGAAGCTCAAACACGTCGAGGAGGTTATCGAGCTCCTTGATATGCAGCAATATGCCGACGCTGTAGTCGGAGTCCTCGGTGAAGGTCTCAATGTTGAGCAGCGGAAGCGCTTGACAATAGGAGTTGAACTGGCTGCTAAGCCTCCGCTATTGCTCTTTGTTGATGAGCCTACCTCGGGTCTGGATTCTCAGACCAGCTGGGTCGTCCTAGATCTCCTGGAAAAGTTATCTCGGGCTGGTCAGTCTATTTTGTGTACGATCCATCAGCCCTCGGCGATGTTGTTTCAGTGGTTCGATCGGCTACTGCTTCTTGCGGAAGGAGGCAAAACAGTATATTTTGGTTAGTACTTTGTTCCGACGTGTCGTGCTCGGTTCAAAGGCCAAATGCTAACTTCCGATTCCCTTCGATAGGCGACGTTGGTGAAAATTCAAAAACTCTGATCGAATATTTTGAACGCAATTGCGCTGATACGTGCCCACCTACCGACAACCCAGCCGAGTGGATGCTCAAGGTCATCGGGGCTGCACCCGGCAGCTATTCTAAGGTGGACTGGCACCAGACATGGCGCTCAAGCGTTGAATATAACCATGTTCAGGACGAGCTGTCCCGTCTCCGTTCCAAAGAACACAACAAGCGCCCGCGTGAGGACGATGATGAAAACTTCGACAAGCAATTCGCAACATCGCTAAAGTACCAATTCCGCGTCGTCACCAAGCGTGTCTTCCAGCAATCCTGGCGCTCGCCGTCCTACATCTACTCCAAATTAGTTCTCTGTATCGCAACCAGTCTTTTTATTGGCCTTGTCTTCTTAAACTCGCCTTTGAGTATCCAAGGTTTGCAGAACCAGATGTTTGCGATTTTCGAGTTGATGAGTATCGTCGGGCAGCTGGTGGATCAACAAATGCCGCATTTTATCAGCCAACGCTCACTCTATGAAGTACGCGAGAGACCAGCGAAGACATATAGCTGGAAAGTGTTTATACTGAGCCAAATATTGTCCGAAATTCCTTGGTATACACTCGCCTCGGTATTCATGTGGGCGCTCTTTTACTTCTTGATCGGCCTATACCAGAACACAGAGGGCACCGACCAAGGAGGCGAACGTGGAGTACTAATGTTACTGCTATTCTGGGTGTTCCTTATCTGGGTTTCTACCTTTGCGCACTTCTGTATCTCATTCGCCGGCTCGTCTGACGATGGTGGTAATATTGCCAACTTCATGTTCGTCCTGGCCTTCTTCTTTTGTGGCGTTCTGGCGTCACCAGACCAGATGCCCCGGTTCTGGATTTTTTTGTATCACGCTTCACCACTGTCGTATTACGTCTCCGCGGTCCTGTCAACAGGTCTGGCGAACGCCAACGTTACCTGTGCTTCCAACGAGTTTACGGCGATCGCTCCGCCCCAAGGCCAAACTTGTGGCGAATACATGCAAAAGTACATCTCGACGGCCGGCGGGTACCTCCTGGACGCCAATGCGACGAGCGATTGCCAGTACTGCAGCATCAGCAACACCAATGTATACTTGTCCGCGTTGCATATCGATTATGGAAACAGGTGGCGCGACTTTGGCATCATGTGGGTGTACGTTGTTTTCAACGTCGCCGCTGCGTTGACGTTGTATTGGGTTGCGAGGATGCCCAAGGGAAAGAGAAAGTTGTAA", "translation": "MPETTALGHFGDTVPPRAQPNMGLLAANESDAQVKEEPMKSRDSTVKRLAIGFSRHSIDNNEEKPLFGSNDPLSPLNPLGERFSARAWAQNMAKAVRNSGQEQRRVGLCFEDLGVFGFGTPTDFQKTVANIWFALPQMAARALFPRSITSGQKRLQILRHSDGIIRPGEMCVVLGPPGSGCSTFLKAISGDRNGVYLNEKSYLNYQGISDEEMHTMHRGDAIYTAEIDVHFPMLTVGETLSFASQARCPRELPENVTREQYCEHMRNVVMAMYGISHTVHTKVGDEFERGVSGGERKRVSIAEATLSNAPFQCWDNSTRGLDSANAVEFCKTLRLQSDLFGQACAVSLYQAPQSAYDLFDKCTVLYEGRQIYFGSASRAKQYFVDLGFECPVRQTTSDFLTSMTFPAERITRPGAHPPQTADEFEAVWRASAEYQALRAEIHQYKAQHPINGRDAQVYRQLKRDYQAKGQRLGSPYTLTYSQQVRLCMWRGWRRFWADPGPSLWVMVGNIMMALIMSSLFYDMKESTSTFYGRAVVLFMAILFNAFASILEVMTLYAQRPIVEKHSRYAFYHPSAESYSSVLVDLPMKITGTVSFNLVFYFMTNLNRQPGNFFFYLLVVFLIVLAMSGIFRFIGALSRTEQQAMVPASILMLALLVFTGFVVPIRYMLSWCRWINYVNPVAYGYEALMVNEYHNRNFTCASYIPDYTGPGAGVVTCDAVGAVPGQSFVNGDTYIGSAYSYYHSHKWRNVGIIIAMVIFNHIVYFLASEYVTAKKSKGEVLVFRRGFVPKQPANDLEHSLEGPVATILDRPGTIKESKEAVLGSKSVFHWSNVCYDIKIKGKPRRILDSIDGWVKPGTLTALMGVSGAGKTTLLDCLADRRTGVGILTGEMLVDGKIRDESFQRKTGYAQQQDLHLDTSTVREALVFSALLRQPENVPTEEKLKHVEEVIELLDMQQYADAVVGVLGEGLNVEQRKRLTIGVELAAKPPLLLFVDEPTSGLDSQTSWVVLDLLEKLSRAGQSILCTIHQPSAMLFQWFDRLLLLAEGGKTVYFGDVGENSKTLIEYFERNCADTCPPTDNPAEWMLKVIGAAPGSYSKVDWHQTWRSSVEYNHVQDELSRLRSKEHNKRPREDDDENFDKQFATSLKYQFRVVTKRVFQQSWRSPSYIYSKLVLCIATSLFIGLVFLNSPLSIQGLQNQMFAIFELMSIVGQLVDQQMPHFISQRSLYEVRERPAKTYSWKVFILSQILSEIPWYTLASVFMWALFYFLIGLYQNTEGTDQGGERGVLMLLLFWVFLIWVSTFAHFCISFAGSSDDGGNIANFMFVLAFFFCGVLASPDQMPRFWIFLYHASPLSYYVSAVLSTGLANANVTCASNEFTAIAPPQGQTCGEYMQKYISTAGGYLLDANATSDCQYCSISNTNVYLSALHIDYGNRWRDFGIMWVYVVFNVAAALTLYWVARMPKGKRKL"}, "target": {"uid": "f19a6c7c-1164-42b3-9cb7-2794eb8e0719", "label": "XP_049166525.1", "names": {"protein_id": "XP_049166525.1", "cluster_role": "hit_required"}, "start": 18906, "end": 23579, "strand": -1, "sequence": "ATGGGGTTGTTGGCCGCCAATGAGAGCGACGCACAGGTCAAAGAGGAGCCCATGAAGTCACGCGACTCAACGGTTAAAAGACTGGCGATTGGGTTTTCCCGCCACAGTATCGACAACAATGAGGAGAAGCCTCTCTTTGGAAGCAATGACCCTCTCTCTCCCCTTAACCCGCTGGGGGAGAGATTCAGCGCTCGCGCCTGGGCCCAGAATATGGCTAAGGCGGTAAGAAACAGCGACCAGGAACAAAGAAGAGTTGGATTGTGTTTCGAAGACCTTGGAGTTTTTGGCTTTGGCACACCGACAGATTTTCAGAAAACTGTAGCCAACATCTGGTTTGCCTTGCCACAAATGGCAGCACGCGCTCTATTTCCACGCTCTATCATGTCTGGACAAAAGCGGCTTCAAATTCTGCGCCACTTCGATGGTATTATACGCCCTGGAGAGATGTGTGTTGTCCTGGGCCCACCTGGATCTGGCTGCTCGACATTCCTCAAGGCCATCTCGGGAGATCGAAATGGAGTCTACTTGAACGAGAAATCCTACCTCAACTATCAAGGAATTTCCGATGAAGAGATGCACACAATGCACCGAGGAGACGCGATATACACTGCCGAGATTGATGTCCACTTCCCCATGTTGACAGTTGGCGAGACATTGAGTTTTGCCTCACAGGCCCGCTGTCCCAGGGAACTGCCAGAGAATGTCACTCGCGAACAGTAAGACCCTTTCATATCCCCTTTCGCCGCGACTGATCCTCGATGCTAACATTCCCATCTGAAAGATATTGCGAACACATGCGCAATGTTGTCATGGCCATGTATGGTATCAGCCACACTGTTCACACTAAGGTTGGCGATGAGTTTGAACGAGGAGTTTCAGGCGGAGAACGCAAGCGTGTCAGTATTGCGGAAGCAACACTGTCCAATGCCCCATTTCAGTGTTGGGATAAGTGAGTGCATGCAGCTATCTTCGCCCATCACATGACTAATGCTGTACAACGTTCTGATTATAGTTCAACACGCGGTCTCGATTCAGCAAATGCAGTTGAGTTCTGCAAAACGTTACGACTTCAATCCGACCTGTTTGGCCAAGCTTGTGCAGTGTCACTGTACCAAGCACCCCAAAGTGCTTATGATCTTTTTGACAAATGCACGGTGCTCTACGAGGGACGCCAGATCTACTTTGGCAGTGCATCCCGTGCCAAGCAGTACTTTGTTGACCTTGGCTTCGAGTGTCCGGTGCGCCAGACAACATCAGACTTCCTCACCTCGATGACCTTTCCGGCGGAGCGTATCACCCGTCCCGGAGCCCACCCGCCCCAGACGGCGGATGACTTCGAAGCCGTATGGAGAGCCAGCGCAGAGTATCAAGCGCTGCGAGCCGAAATACACCAGTACAAAGCCCAGCATCCGATTAACGGAAGAGACGCGCAAGTATACCGTCAATTAAAGAGGGACTACCAGGCCAAGGGACAGCGCCTGGGCTCTCCATACACGCTCACTTACTCCCAGCAAGTGCGGCTGTGCATGTGGAGAGGATGGCGGCGTTTCTGGGCAGACCCGGGCCCTTCGCTCTGGGTCATGGTTGGCAACATCATGATGGCGCTGATAATGTCTTCACTTTTCTACGATATGAAGGAGTCCACCTCAACTTTCTATGGCCGGGCCGTCGTCCTGTTCATGGCTATCCTCTTCAATGCTTTCGCTTCTATTCTAGAGGTTATGACGCTGTATGCGCAACGTCCAATCGTGGAGAAACACTCGCGCTATGCCTTTTACCATCCGTCAGCCGAATCATATTCTTCTGTCCTTGTCGACCTACCGATGAAGATCACTGGGACAGTCTCATTCAACTTGGTTTTCTATTTCATGACCAATTTGAATCGCCAACCCGGAAACTTTTTCTTCTATCTGCTGGTGGTTTTCCTCATCGTCTTGGCCATGTCTGGTATCTTTAGGTTCATGTGAGTGTTGGATTGGAGCTATAACAAGAGTGTGACTAACTTTGGTCGACAGTGGCGCACTGTCTCGAACTGAGCAACAGGCTATGGTTCCTGCGTCGATCTTGATGCTCGCTCTGCTGGTCTTCACCGGATTTGTCGTTCCGATTCGTTACATGCTGTCTTGGTGTAGGTGGATCAACTACGTCAACCCAGTCGCCTACGGCTACGAAGCACTCATGGTTAACGAATATCACAATCGTAACTTCACGTGTTCCTCCTACATTCCTGATTATACTGGTCCGGGTGCCGGTGTCGTCACGTGCGATGCCGTTGGTGCCGTTCCTGGCCAGTCCTTTGTGAACGGAGACACGTACATCGGCTCTGCTTACAGCTACTACCACAGCCACAAGTGGCGAAATGTCGGCATCATCATTGCTATGGTGATTTTCAATCATATCGTATACTTCTTAGCCAGTGAGTATGTCACTGCTAAGAAGTCCAAAGGCGAAGTACTCGTCTTTCGCAGAGGTTTCGTTCCCAAACAGCCTGCCAACGACCTTGAGCATTCTCTCGAAGGCCCAGTCGCTACAATATTGGACAGACCTGGAACGATTAAAGAGTCCAAGGAAGCTGTCCTTGGTTCCAAAAGTGTGTTTCACTGGAGTAATGTGTGCTACGATATCAAAATCAAGGGAAAGCCTCGTCGTATTCTCGACAGCATCGACGGCTGGGTGAAGCCTGGCACTCTTACGGCATTGATGGGTGTGTCGGGTGCCGGAAAGACTACCCTACTTGACTGTCTAGCTGATCGCCGGACTGGTGTTGGCATTTTGACTGGTGAGATGTTGGTCGACGGGAAGATACGCGACGAGAGTTTTCAGCGCAAGACTGGCTACGCGCAGCAGCAGGACCTGCACCTAGATACAAGCACAGTTCGAGAGGTCAGTTCAGTTCTCTTTCCACTCGTGGCTTTTAATCCTACAATACCTATGCTGACTGGCTATATTATTGTATCGCAGGCTCTGGTTTTCTCGGCTCTCCTACGCCAGCCGGAGAATGTTCCAACAGAGGAGAAGCTCAAACACGTCGAGGAGGTTATCGAGCTCCTTGATATGCAGCAATATGCCGACGCTGTAGTCGGAGTCCTCGGTGAAGGCCTCAATGTTGAGCAGCGGAAGCGCTTGACAATAGGAGTTGAACTGGCTGCTAAGCCTCCGCTATTGCTCTTTGTTGATGAGCCTACCTCGGGTCTGGATTCTCAGACCAGCTGGGTCGTCCTAGATCTCCTGGAAAAGTTATCTCGGGCTGGTCAGTCTATTTTGTGTACGATCCATCAGCCCTCGGCGATGTTGTTTCAGTGGTTCGATCGGCTACTGCTTCTTGCGGAAGGAGGCAAAACAGTATATTTTGGTTAGTACTTTGTTCCGACGTGTCGTGCTCGGTTCAAAGGCCAAATGCTAACTTCCGATTCCCTTCGATAGGCGACGTTGGTGAAAATTCAAAAACCCTGATCGAATATTTTGAACGCAATGGCGCTGATCCGTGCCCACCTACCGACAACCCAGCCGAGTGGATGCTCAAGGTCATCGGGGCTGCACCCGGCAGCTATTCTGAGGTGGACTGGCACCAGACATGGCGCTCAAGCGTTGAATATAACCATGTTCAGGACGAGCTGTCCCGTCTCCGTTCCAAAGAACACAACAAGCGCCCGCGTGAGGACGATGATGAAAACTTCGACAAGCAATTCGCAACATCGCTAAAGTACCAATTCCGCGTCGTCACCAAGCGTGTCTTCCAGCAATCCTGGCGCTCGCCGTCCTACATCTACTCCAAATTAGTTCTCTGTATCGCAACCAGTCTTTTTATTGGCCTTGTCTTCTTAAACTCGCCTTTGAGTATCCAAGGTTTGCAGAACCAGATGTTTGCGATTTTCGAGTTGATGAGTATCGTCGGGCAGCTGGTGGATCAACAAATGCCGCATTTTATCAGCCAACGCTCACTCTATGAAGTACGCGAGAGACCAGCGAAGACATATAGCTGGAAAGTGTTTATACTGAGCCAAATATTGTCCGAAATTCCTTGGTATACACTCGCCTCGGTATTCATGTGGGTGCTCTTTTACTTCTTGATCGGCCTATACCAGAACACAGAGGGCACCGACCAAGGAGGCGAACGTGGAGTACTAATGTTACTGCTATTCTGGGTGTTCCTTATCTGGGTTTCTACCTTTGCGCACTTCTGTATCTCATTCGCCGGCTCTTCTGACGATGGTGGTAATATTGCCAACTTCATGTTCGTCCTGGCCTTCTTCTTTTGTGGCGTTCTGGCGTCACCAGACCAGATGCCCCGGTTCTGGATTTTTTTGTATCGCGCTTCACCACTGTCGTATTACGTCTCCGCGGTCCTGTCAACAGGTCTGGCGAACGCCAACGTTACCTGTGCTTCCAACGAGTTTACGGCGATCGCTCCGCCCCAAGGCCAAACTTGTGGCGAATACATGCAAAAGTACATCTCGACGGCCGGCGGGTACCTCCTCGACGCCAATGCGACGAGCGATTGCCAGTACTGCAGCATCAGCAACACCAATGTATATTTGTCCGCGTTGCATATCGATTATGGAAACAGGTGGCGCGACTTTGGCATCATGTGGGTGTACGTTGTTTTCAACGTCGCCGCTGCGTTGACGTTGTATTGGGTTGCGAGGATGCCCAAGGGAAAGAGAAAGTTGTAA", "translation": "MGLLAANESDAQVKEEPMKSRDSTVKRLAIGFSRHSIDNNEEKPLFGSNDPLSPLNPLGERFSARAWAQNMAKAVRNSDQEQRRVGLCFEDLGVFGFGTPTDFQKTVANIWFALPQMAARALFPRSIMSGQKRLQILRHFDGIIRPGEMCVVLGPPGSGCSTFLKAISGDRNGVYLNEKSYLNYQGISDEEMHTMHRGDAIYTAEIDVHFPMLTVGETLSFASQARCPRELPENVTREQYCEHMRNVVMAMYGISHTVHTKVGDEFERGVSGGERKRVSIAEATLSNAPFQCWDNSTRGLDSANAVEFCKTLRLQSDLFGQACAVSLYQAPQSAYDLFDKCTVLYEGRQIYFGSASRAKQYFVDLGFECPVRQTTSDFLTSMTFPAERITRPGAHPPQTADDFEAVWRASAEYQALRAEIHQYKAQHPINGRDAQVYRQLKRDYQAKGQRLGSPYTLTYSQQVRLCMWRGWRRFWADPGPSLWVMVGNIMMALIMSSLFYDMKESTSTFYGRAVVLFMAILFNAFASILEVMTLYAQRPIVEKHSRYAFYHPSAESYSSVLVDLPMKITGTVSFNLVFYFMTNLNRQPGNFFFYLLVVFLIVLAMSGIFRFIGALSRTEQQAMVPASILMLALLVFTGFVVPIRYMLSWCRWINYVNPVAYGYEALMVNEYHNRNFTCSSYIPDYTGPGAGVVTCDAVGAVPGQSFVNGDTYIGSAYSYYHSHKWRNVGIIIAMVIFNHIVYFLASEYVTAKKSKGEVLVFRRGFVPKQPANDLEHSLEGPVATILDRPGTIKESKEAVLGSKSVFHWSNVCYDIKIKGKPRRILDSIDGWVKPGTLTALMGVSGAGKTTLLDCLADRRTGVGILTGEMLVDGKIRDESFQRKTGYAQQQDLHLDTSTVREALVFSALLRQPENVPTEEKLKHVEEVIELLDMQQYADAVVGVLGEGLNVEQRKRLTIGVELAAKPPLLLFVDEPTSGLDSQTSWVVLDLLEKLSRAGQSILCTIHQPSAMLFQWFDRLLLLAEGGKTVYFGDVGENSKTLIEYFERNGADPCPPTDNPAEWMLKVIGAAPGSYSEVDWHQTWRSSVEYNHVQDELSRLRSKEHNKRPREDDDENFDKQFATSLKYQFRVVTKRVFQQSWRSPSYIYSKLVLCIATSLFIGLVFLNSPLSIQGLQNQMFAIFELMSIVGQLVDQQMPHFISQRSLYEVRERPAKTYSWKVFILSQILSEIPWYTLASVFMWVLFYFLIGLYQNTEGTDQGGERGVLMLLLFWVFLIWVSTFAHFCISFAGSSDDGGNIANFMFVLAFFFCGVLASPDQMPRFWIFLYRASPLSYYVSAVLSTGLANANVTCASNEFTAIAPPQGQTCGEYMQKYISTAGGYLLDANATSDCQYCSISNTNVYLSALHIDYGNRWRDFGIMWVYVVFNVAAALTLYWVARMPKGKRKL"}, "identity": 0.978882833787466, "similarity": 0.9809264305177112}, "7f59031d-986f-495e-93ca-aaf91ab3a7c8": {"uid": "7f59031d-986f-495e-93ca-aaf91ab3a7c8", "query": {"uid": "1193580b-d49a-484e-8201-e8aaddc7ed12", "label": "KAI1842508.1", "names": {"protein_id": "KAI1842508.1", "cluster_role": "hit_required"}, "start": 26080, "end": 34248, "strand": -1, "sequence": "ATGGCACGTTACGGCACTGGAGCGGAGCGCAGCGTCCTTTTATTTGGCGGTCTATCATTAAACTTGGACGCGTCGGCTCTAGAACTTGTACGAAAGGCTCTCATAGAGCACGAGGAAAACAAATGGGGCTTGGACGTGATCAGAGAACTACCGTCAGTGTGCGAGACGGCCTTAAGGTCTCTCCCTGTGCTACATCAAGCCACGGGAAAGCTCATGCTCAGGCAGCTTGCTGACCTGGAGGATGCCTTTACAACCGGCCGACCCCTCGACAAGACCTCTTACCCACTGCCAAACTCCCTTCTTATTCCCATTACAGTTATCAGGCAACTGGCTCAGTATGGAGAATTATTGCAAGAAAACAAAATTGAGGGCATTCTTCACGGCCGCCATGAGAATTTGGGCTTGTGCACGGGTTTGTTGAGTGCCTTTGTTGCGTCAAGCGCACGCAATATCGAAGAATTTCAACAACTAGCAGCTGTAGCTGTACGCCTAGGACTCCTGATAGGCCTAGTAGTTGATGGTCAGGACGCCTCCTTGGGTATGGGGAGGTCAAAGTCTCTAACCGCTGCCTGGAGCTCAGACAAGGCGCCAGAGATCTTGGAGTCGATCTTGGAGGAGTTCAGAGATGTAAGACCCTTTGCAATGCATTGCTTCCTGACAAGTTCAATCTTTTTTAACACAGGAACGGTACAGGCTTATGTTTCGGTATATTATGACAAGAACTGTGTCACAATTACAGTTTCTCCTGATAGAATACCTGAGCTGAGCAGTCGGTTGCGTGCTGCAGGTATCAGCGCGTCCGAGATTAACCTTTATGGAAGATTCCACTCTTCGAATAACTCGCCTCTTGTGGATGAATTAGTTGCCTTCTGCGATTCGCATGCTATGTTCCAACTTCCAAATGTTGCAGCCTTGGCCATGCCCACAAGAGCTAACGACATTGGAGGGTCGTTAATGCGCAAAGGTTCTTTGCATGGCCATGCACTCCGGGCTATCCTCGTTGAGCCCGCCCAGTGGTTTGATTCCTTCTCAGAATCAACAGCACCACTATCAGACACCCAGGTGACGGTCTTCGAACTGGGCACGGAGAGAAGTGTACCCACTTCACTTGCTCTGAAGCCGCCCCGGACGATGAAGATTGTGCACCTCGCAGACACGAAGGGAAAAGCGGATCGGCAGTCCGGCCGAATCTCAATGGAAAATGACATTGCTGTCGTGGGCATGTCTTGCAAGGTTCCCGGAGCTAATGATCTTGAAGAGTTTTGGGATCTGATTGCTGCGGCAAGGTCTCAGCATCAGGAGATCGGCCCAGGCAGCCGATCAATTGACCGTTTCTCTTTCAATGACGGTCCATTCCGCACTATTGACGACCCGAATATGAACCGTAAGTGGTTCGCCAACCTCATTGATGGTTATGATCAGTTTGATCACCGCTTCTTCAAGAAGAGTGCCCGTGAGAGCGCATCAATGGACCCGCAGCAGCGCCATATCCTGCAAGTGGCATACCAGGCGCTCGAGCAAAGTGGCTACTTCCACAACCAGGCAACGATAGAGCACACAAATAGAAGCATCGGTTGCTTTGTCGGTGTGTGCCTAAGCGACTATGATAACAACGTGGCTTCCCACCCTGCCAACGCCCTCACTGCCACAGGCAATCTACAGGGTTTCATCGCTGGCAAGGTCTCCCACTTCTTCGGCTGGACAGGTCCGAGCATTACACTCAACACTGCTTGCAGCTCCTCGCTAGTTGCCGTGCATCAAGCATGTCAGTCCATTCTCACAGGAGAGTGTGAAGCGGCTCTCGCCGGTGGAACGCACATCTTGACCTCGGCAGAGTGGTTCCAGAATCTCGCGGCAGGCTCATTCCTCAGCCCCACCGGCCAGTGCAAGCCATTTGATGAAAAGGCTGACGGATATTGCCGAGGAGAGGGTGCTGGGGTTGTTTTCCTCAAGAAGTTGAGCAAGGCCGCCGCCGATAGAGATCCAATTTTGGGCGTCATCGCCGCTACCAGTGTTCAACAGAACCAAAACTGTACTCCGATCTTCGTCCCTAACGTACCTTCGCTGGGTAATCTCTTCACTAAAGTCATGGATAAAGCCCGCGTCAAGCCCTCACAGGTCACCGTGGTTGAGGGCCACGGTACGGGTACGCCAGTAGGCGATCCGGCTGAGTACGACAGCATCCGGCGCGCTCTTGGTGGGCCAACACGGGGACCAGGCAACCAGTTGGCTGTGGGCTCGGTGAAGGGGCTGGTCGGCCACATGGAGTGTACCTCCGGTGTAATCAGCCTTATAAAGGTACTTTTGATGATCCAAAAGGGCACGATTCAGCCACAAGCCAGTTTTAATCAGGCGAATCCAAGCTTGAAGATCTCGCCCAGTGACCAAATGTTCATTCCAACCCGGGCGCTCGCGTGGGACTCCGACTTCCGTGTGGCGCTCATCAATAACTACGGCGCGTCTGGATCGAATGCCTCCGTGGTCGTCATCCAACCGCCCTCACGGAGCGCATCAAAGAGGCAGGAATTCACAGTCCGAGAGCCGAGTGGGCTCAAGTATCCGTTCTGGTTCACCGGGTTCGACAAGAACAGTATACGTCGCTATTTCATGGTCTTCCGCAAGTACCTACAACGACCAGCAGCTGCTATATCACTCGCTGGTCTGTCATTCAACCTTGCCACCCAGAGCAATCGCAACTTGGCTGCCAGTTTGATGCTGACAGCAAGCTCCGTCAATGAACTAGACCAGAAACTGGCGACGTTTATAGGTAGCGATGGCACTGACGGACCTTCGGTCGAAATTGCTTCACATATGACGGTTCCAAACGTGATCCTATGCTTTGGAGGCCAATCATCTCCCTTCGTGGGTCTCGATCGCTATCTGTACGAAAACATCGCTATCCTACGCAAGCACCTCGACCAAGTCGACGCTGTGGTACAGTCGCTGTCGAAGGGAACCTGCATCTTCCCTGGTATCTTCCAGCGTACTCCAGTAGACGACGTCGTTGAGCTGCAAGCAATGATCTTTGCGATGCAGTACGCGTGTGCCCAAAGTTGGATCGACGTCGGAGTTCGCCCAAGTGCGCTGGTCGGCCACAGTTTTGGCGAACTTACAGCATTATGCGTTGCGCAGGTGCTGTCACTTGAAGACACGGTCAAGATGATCCTGCGCCGGGCAACCGTCATAAAAGAGCACTGGGGTCCTGAGAGAGGCGCCATGCTGGCCGTCCAAGCAACCCTTGCTGACGTGACAAAGTTGTTGGCCGAGGCCAACGCCGATCACTCGGGTGAACCTGCAAGCATAGCCTGCTACAATGGACCGTCGAGCTTCACCATTGCAGGACCGACTCAGGCAATCGACGCAGTGGTTGCGTTGTTTAAGAAGAAACAACCAGATGGCGAAAAGAAGGGAAACCAAATCAAGAGACTCGCCGTGACGCACGCCTTCCATTCCGTACTCGCAGATCCTCTGCTTGGCAAGCTAGTGGAAGCTTTTCAAGGTCTGACCTTCCGCGAGGCGAAATTCCATGTCGAGCGAGCTGTACCAGATGAGGCAGTGGGTGTAGAACACAATAACATCCAATTTATTGCGAAGCATATCCGAAGCCCAGTTTACTTTCACCACGCCATCGAGCGCCTGGTACGACGTCGTCACACTTCTTCGCCGTGCGTCTTCCTAGAGGCGGGCACAAATACATCAATTACATCAATTGCCGCCCACGCGTTGGGTAATGTGAAGGGCAACTTCTCCTTCCACGGCCTAAAAATTGCTAGCGGAGACGACGGCTGGAACAAGCTGACCGAAACCACAATGTCCCTATGGAAGACTGCTCGGCTCGCAATACACCATTGGGCACATCACCCGATGCAGAGGCATCACGTGTCTTTGACCCTTCAGCCCTTGTTCCTGCCGCCGTACCAGTTTGACCCGGATTCTCGACACTGGTTGGCACTTAAGACGCTACCTAAAGCTATGTTAGCAGCGGATGCCGGTCGCAAGGCTGTTGCGGAGGCAGAAAAGAAGCCCCAGGGGTTACTAACATTCATTGGCCATCTCAACACCGAGGCAGAGGATGAGCGGGCATTGTTCCGGGTCGAGACAGCCGCCGAAAAGTACAAGAATCTTCTCTCAGGTCATGTCACCTTGCAAACAGCACCAATACTGTCTGCGACGCTGCAAATCAGCTTTGTTATTGACGCCATTGACTCTGCCCACCCCGAGTACAAATCCGAAGGATATCAGCCTCAAATACAAGAGGTCGAGTACCACTCTCCGGTTTGCTTCAATTCTGCCCGGACCCTATGGGTCGAGGTCAGTTACGACACCTCGAAACGGGCTCGTGTTCAACAGGGGTGGACCTTTGAAGTATTCAGCTGCTTCGGGAAGGAATCCAACGAGCGGACAGTGCACACGACGGGCAAAGTAGTTCTCAGCAGTTCTGGCGATTCATCATTGAAGCGTGAACTGGCACATTTCGAGAGACTATTTAGACATCATCGAGCTTCCTCGCTGCTCCAGAGCTCAGACGCCGAGGAGATTCTGGGCAAGCGCAGTATTTATCGCCTATTTAGTGACATTGTGGATTACGGCGAAGAATTCCGGGGTATGGTGAAAATGGCGAAGCGCGGTAATGACAATGCAGGCCATATTGTGCGCCTCAACACAAGCCCCGAGCGAGAATGGTTCGATCCACACTTGGCTGACACCTTCTGCCAGCTTGGCGGCATATGGATCAACTATATGGCAGAAGAACATGGTCAAAATCATGTGTTCCTTGCAAATGGCATCGATCGTTGGATCAGGTCATATCACTCTGGCAAGCGGCCGAGTGATTTCCATGCACTTGCCGTGCATGACCGTCCGTCTCTCCAGCTGTGCTTGACGGACGTTTTCATTTTTGATGCTGCCGATGGGGCGTTGGTGGAGGTAATCCTTGGCATTTGTTATGTGAAGATTCCAAGACTTTCCATGGAGAAGATGTTAAGTCGTCTCTCTTGTAATGTTTCTGAGTCTACGGCGACTGCCACAGTGATCCCCACCACTACTGTTTCTGCCCTGAAGAACCTGTCAACGGCCATTGCGGACAAGGTACCATTGGTGGCAGGATCAGCAAGCCAACAGGGTATTGCTACAGGAGAGCCAGCACCGTCGGCCACAGAGGGTAACGCATTTCTTGTAATGGCTCAAAAGATCAAAGATGTGATCTCCGATTTGTCGGGCGTAGACGTATCTGAGATCAAGGACGACAGCGAACTGGCAGATCTCGGCATCGATTCTCTCACCGGAATGGAAATGATGCACCAAATTGAATCCAACCTCAAGGTGAAGCTTCCAGAAGCTGAAATGATGCTGGTCGTCAGCATTACAGAGCTCGTCAAATGCGTAGCTGGTGCCATGTGCATCACGGATTCGGGCTTGCAACTCATCAAAGACTCGGACAGCGACGATTATCCCAGTGTTATGGAAGCTTCAGATAGCTCGGTGGGCCAGACCAACACGGATATCAGCACACCATTCCCAGAGCTGGACGTCGAACAATTTGAGGAACAAGAGGAGCACAACGCATCAGCTCAGAATCCCACGCTATCCCTTGGAGCCGCGTTGCAGGCTTTCCATGAGACTAAAAAATTGACAGATATGTGTGTGGTTAGCCTAGGACAAGAAAGATACGCAACAATGACTCTGCCCATTCAGAACAACCTGACCGTGGCCTTGACTCTTGAGGTTCTCCAATCTCTGGGTGCCGGGTTTGAGCACGCTCGACCGGGCCAAAAGCTCTCACGCATTCCGCACACCCCAGAACATCACCGGTTCGTTTCGCACCTGTATGACATGCTGGAGGCGGAGACACAGATTATCAAGATAGACGGGAGTGTTATCACTAGGACGGCAGTGCCTCTTCCAGATATAAACAGCAAGGATCTATTCCAGGTGCTACAGCAGCGTGGCGAAGACCAGCACTCGGCCAACAAGCTTATATACTATGCGGGAAAGAGTCTCAGACGTGTGCTTTCAGGAGAAACCAGCGGTGTCAAGGTGATATTTGGAGATGAAGAAGGCCGTGAACTTGTCAGCAAATGGTACGCAGATTGGCCACTGAATAAGTGCCTAATTGGTCAGATAGCGGACTTTGTACGAAGACTGCTTTCAAAACTCCAGACTGCTCGCATCTCTGGTACTGACAGGAATAGCCCACTGCGGATCCTGGAAATGGGCGGTGGGACCGGTGGCACCACGAGGCAGCTTGTACCGCTCTTGGCACAAGCACAGATACCCATTGAATACACCTTTACCGACTTGGCACCCTCTTTTGTGTCTGCTGCTCGCAAGAAGTGGGCCAAGGAGTACTCGTGGATGAAGTTTCGAGTTCATGACATCGAGAGTGAGCCAGCTCAAGACCTTCAAGGCATGCAAGACCTTGTGATTGCCAGCAATGCCATCCATGCAACTAAGTCACTATCCAAGAGTTTGAGAAATGTACGCAAAGCTCTGCGGCCTGACGGCATCCTTGTGATGTTAGAGATGACACGCACTCCGTACTGGGTTGATTTGATCTTTGGTCTTTTCGAAGGGTGGTGGCTATTTGCTGATGAACGGAACCACGCTTTGACGAATGAGCTCATTTGGCAACGGGAACTACATGCTGCTGGGTATGGTGAAGTGGACTGGACAGACGGTGAGATGCCCGAGACGGCGCTGCAGAGAGTGATCATGGCTGCTGCCAGCTCCACCAGCAGGTACGTTCGAGGATTGGCAGCGGAGCCCCAGCCCAAGTAGTATATAGGCTCAAAGGTCTAATGAAGCAGTCTCTGATTACACATAGGTCTGAACGAACTCCAGTTTCGCTGACGAAGAAGAAGATGACGTCTGTAGCCTGTATGGCGCGTGAGCAGACTGTCGCTGGATACGTGCAAGAATTTACCCGTGACTTCGACGCACCATTGCGCATCAACAATGCCAGCTTTCATGAGGATGACGCTTGTATTTCCTGTGAATCACAAAGCAACTGTGTGTTGATAACTGGTGGCACGGGAGGCTTGGGGGCGCACTTAGTAGCATCGGCGGCGCTTCGCACTGATGTGAGTAGGGTCATCTGCCTGAACCGCCCACGACAAGCACAGGAGCCCAAAGCGCGACAGCTAGAAGCCTTGCGAAAGAAGTGTATCGAGCTCCCGCCGGACGCCAAGGCCAAAATCGAGGTGTGGGAGACAGACCTGTCACAGCCCGTAGAACTCGGCCTGTCCCATGAACAGTACCTTTCGCTTATTGATAGGGTCACACGCATCGTGCACAACGCTTGGCTTATGCACTCTAAGTGGCCGGTCAAACGCTTTGAGCCGCAGCTCCGAATCATGGCGAACATGCTGAATCTGGCGCGCGACATTTCAGCGCGACATCCTCGTTTGGTGTGGTTCGAGTTTGTCTCTTCGATCGCAACGATTGGCCACCACTCCTTCTGGACGGGAAGCCCGATGGTGCCTGAGGAACGAGTACCTATCGAAAGCGTGTTGCCGACCGGATACGGCGAAGCCAAGTATATATGCGAACGCATGCTGGACGCTACCTTGCATAGGTTCCCCGAGCGCTTCCAGGCCACGGTGGTGCGTCTTGGTCAGATTGCTGGCAGCAAGACAAACGGTCATTGGAACCCCATGGAACACGTACCTTTTATGATCAAGTCCTCTCAGTGTCTGGGCGCTGTCCCCGAGCTCCCAGGCACATTGGGATGGACTCCATCCGACGATATAGCAAGTGCCCTGATCGAGATTTTGATGCAACCTAGTAGTGTCCAGCTGTATCCTGTCTACCATATCGAAAATCCCATACGTCAAGCCTGGTCAGATACACTTGCTACACTGATCGACGCCCTACGTATCTCTGGTGCCGAAGATAATTGCGAATTAAGCAAGATTCCTTTCCAGGAGTGGCTGGAGCGCGTACGCAGTTGGCCGCGGTCAGAAGACAACGGTCCACAAGGCGCCAACCCCGGCTTCATGTTAGTAGATTTCCTCAAGGATAATTTCGTCCGCATCAGCTGTGGTGGGCTTCTCATGGCAACAGCCAAGGCAAGAGAACATTCGCCGACGATGGCGCGATTGGGCCCAGTCAGCGATGAATTGATCCGATCTTATGTACAGAGCTGGAAAGAAAGCGGTTTTCTAAACTGA", "translation": "MARYGTGAERSVLLFGGLSLNLDASALELVRKALIEHEENKWGLDVIRELPSVCETALRSLPVLHQATGKLMLRQLADLEDAFTTGRPLDKTSYPLPNSLLIPITVIRQLAQYGELLQENKIEGILHGRHENLGLCTGLLSAFVASSARNIEEFQQLAAVAVRLGLLIGLVVDGQDASLGMGRSKSLTAAWSSDKAPEILESILEEFRDAYVSVYYDKNCVTITVSPDRIPELSSRLRAAGISASEINLYGRFHSSNNSPLVDELVAFCDSHAMFQLPNVAALAMPTRANDIGGSLMRKGSLHGHALRAILVEPAQWFDSFSESTAPLSDTQVTVFELGTERSVPTSLALKPPRTMKIVHLADTKGKADRQSGRISMENDIAVVGMSCKVPGANDLEEFWDLIAAARSQHQEIGPGSRSIDRFSFNDGPFRTIDDPNMNRKWFANLIDGYDQFDHRFFKKSARESASMDPQQRHILQVAYQALEQSGYFHNQATIEHTNRSIGCFVGVCLSDYDNNVASHPANALTATGNLQGFIAGKVSHFFGWTGPSITLNTACSSSLVAVHQACQSILTGECEAALAGGTHILTSAEWFQNLAAGSFLSPTGQCKPFDEKADGYCRGEGAGVVFLKKLSKAAADRDPILGVIAATSVQQNQNCTPIFVPNVPSLGNLFTKVMDKARVKPSQVTVVEGHGTGTPVGDPAEYDSIRRALGGPTRGPGNQLAVGSVKGLVGHMECTSGVISLIKVLLMIQKGTIQPQASFNQANPSLKISPSDQMFIPTRALAWDSDFRVALINNYGASGSNASVVVIQPPSRSASKRQEFTVREPSGLKYPFWFTGFDKNSIRRYFMVFRKYLQRPAAAISLAGLSFNLATQSNRNLAASLMLTASSVNELDQKLATFIGSDGTDGPSVEIASHMTVPNVILCFGGQSSPFVGLDRYLYENIAILRKHLDQVDAVVQSLSKGTCIFPGIFQRTPVDDVVELQAMIFAMQYACAQSWIDVGVRPSALVGHSFGELTALCVAQVLSLEDTVKMILRRATVIKEHWGPERGAMLAVQATLADVTKLLAEANADHSGEPASIACYNGPSSFTIAGPTQAIDAVVALFKKKQPDGEKKGNQIKRLAVTHAFHSVLADPLLGKLVEAFQGLTFREAKFHVERAVPDEAVGVEHNNIQFIAKHIRSPVYFHHAIERLVRRRHTSSPCVFLEAGTNTSITSIAAHALGNVKGNFSFHGLKIASGDDGWNKLTETTMSLWKTARLAIHHWAHHPMQRHHVSLTLQPLFLPPYQFDPDSRHWLALKTLPKAMLAADAGRKAVAEAEKKPQGLLTFIGHLNTEAEDERALFRVETAAEKYKNLLSGHVTLQTAPILSATLQISFVIDAIDSAHPEYKSEGYQPQIQEVEYHSPVCFNSARTLWVEVSYDTSKRARVQQGWTFEVFSCFGKESNERTVHTTGKVVLSSSGDSSLKRELAHFERLFRHHRASSLLQSSDAEEILGKRSIYRLFSDIVDYGEEFRGMVKMAKRGNDNAGHIVRLNTSPEREWFDPHLADTFCQLGGIWINYMAEEHGQNHVFLANGIDRWIRSYHSGKRPSDFHALAVHDRPSLQLCLTDVFIFDAADGALVEVILGICYVKIPRLSMEKMLSRLSCNVSESTATATVIPTTTVSALKNLSTAIADKVPLVAGSASQQGIATGEPAPSATEGNAFLVMAQKIKDVISDLSGVDVSEIKDDSELADLGIDSLTGMEMMHQIESNLKVKLPEAEMMLVVSITELVKCVAGAMCITDSGLQLIKDSDSDDYPSVMEASDSSVGQTNTDISTPFPELDVEQFEEQEEHNASAQNPTLSLGAALQAFHETKKLTDMCVVSLGQERYATMTLPIQNNLTVALTLEVLQSLGAGFEHARPGQKLSRIPHTPEHHRFVSHLYDMLEAETQIIKIDGSVITRTAVPLPDINSKDLFQVLQQRGEDQHSANKLIYYAGKSLRRVLSGETSGVKVIFGDEEGRELVSKWYADWPLNKCLIGQIADFVRRLLSKLQTARISGTDRNSPLRILEMGGGTGGTTRQLVPLLAQAQIPIEYTFTDLAPSFVSAARKKWAKEYSWMKFRVHDIESEPAQDLQGMQDLVIASNAIHATKSLSKSLRNVRKALRPDGILVMLEMTRTPYWVDLIFGLFEGWWLFADERNHALTNELIWQRELHAAGYGEVDWTDGEMPETALQRVIMAAASSTSRSERTPVSLTKKKMTSVACMAREQTVAGYVQEFTRDFDAPLRINNASFHEDDACISCESQSNCVLITGGTGGLGAHLVASAALRTDVSRVICLNRPRQAQEPKARQLEALRKKCIELPPDAKAKIEVWETDLSQPVELGLSHEQYLSLIDRVTRIVHNAWLMHSKWPVKRFEPQLRIMANMLNLARDISARHPRLVWFEFVSSIATIGHHSFWTGSPMVPEERVPIESVLPTGYGEAKYICERMLDATLHRFPERFQATVVRLGQIAGSKTNGHWNPMEHVPFMIKSSQCLGAVPELPGTLGWTPSDDIASALIEILMQPSSVQLYPVYHIENPIRQAWSDTLATLIDALRISGAEDNCELSKIPFQEWLERVRSWPRSEDNGPQGANPGFMLVDFLKDNFVRISCGGLLMATAKAREHSPTMARLGPVSDELIRSYVQSWKESGFLN"}, "target": {"uid": "565f78e3-0d65-4a67-b639-a7bba85cff2d", "label": "XP_049166524.1", "names": {"protein_id": "XP_049166524.1", "cluster_role": "hit_required"}, "start": 9590, "end": 17758, "strand": 1, "sequence": "ATGGCACGTTACGGCACTGGAGCGGAGCGCAGCGTCCTTTTATTTGGCGGTCTATCATTAAACTTGGACGCGTCGGCTCTAGAACTTGTACGAAAGGCTCTCATAGAGCACGAGGAAAACAAATGGGGCTTGGACGTGATCAGAGAACTACCGTCAGTGTGCGAGACGGCCTTAAGGTCTCTCCCTGTGCTACATCAAGCCACGGGAAAGCTCATGCTCAGGCAGCTTGCTGACCTGGAAGATGCCTTTACAACCGGCCGACCCCTCGACAAGACCTCTTACCCACTGCCAAACTCCCTTCTTATTCCCATTACAGTTATCAGGCAACTGGCTCAGTATGGAGAATTATTGCAAGAAAACAAAATTGAGGGCATTCTTCACGGCCGCCATGAGAATTTGGGCTTGTGCACGGGTTTGTTGAGTGCCTTTGTTGCGTCAAGCGCACGCAATATCGAAGAATTTCAACAACTAGCAGCTGTAGCTGTACGCCTAGGACTCCTGATAGGCCTAGTAGTTGATGGTCAGGACGCCTCCTTGGGTATGGGGAGGTCAAAGTCTCTAACCGCTGCCTGGAGCTCAGACAAGGCGCCAGAGATCTTGGAGTCGATCTTGGAGGAGTTCAGAGATGTAAGACCCTTTGCAATGCATTGCTTCCTGACAAGTTCAATCTTTTTTAACACAGGAACGGTACAGGCTTATGTTTCGGTATATTATGACAAGAACTGTGTCACAATTACAGTTTCTCCTGATAGAATACCGGAGCTGAGCAGTCGGTTGCGTGCTGCAGGTATCAGCGCGTCCGAGATTAACCTTTACGGAAGATTCCACTCTTCGAATAACTCGCCTCTTGTGGATGAATTAGTTGCCTTCTGCGATTCGCATGCTATGTTCCAACTTCCAAATGTTGCAGCCTTGGCCATGCCCACAAGAGCTAACGACATTGGAGGGTCGTTAATGCGCAAAGGTTCTTTGCATGGCCATGCACTCCGGGCTATCCTCGTTGAGCCCGCCCAGTGGTTTGATTCCTTCTCAGAATCAACAGCACCACTATCAGACACCCAGGTGACGGTCTTCGAACTGGGCACGGAGAGAAGTGTACCCACTTCACTTGCTCTGAAGCCGCCCCGGACGATGAAGATTGTGCACCTCGCAGACACGAAGGGAAAAGCGGATCGGCAGTCCGGCCGAATCTCAATGGAAAATGACATTGCTGTCGTGGGCATGTCTTGCAAGGTTCCCGGAGCTAATGATCTTGAAGAGTTTTGGGATCTGATTGCTGCGGCAAGGTCTCAGCATCAGGAGATCGGCCCAGGCAGCCGATCAATTGACCGTTTCTCCTTCAATGACGGTCCATTCCGCACTATTGACGACCCGAATATGAACCGTAAGTGGTTCGCCAACCTCATTGATGGTTATGATCAGTTTGATCACCGCTTCTTCAAGAAGAGTGCCCGTGAGAGCGCATCAATGGACCCGCAGCAGCGCCATATCCTGCAAGTGGCATACCAGGCGCTCGAGCAAAGTGGCTACTTCCACAACCAGGCAACGATAGAGCACACAAATAGAAGCATCGGTTGCTTTGTCGGTGTGTGCCTAAGCGACTATGATAACAACGTGGCTTCCCACCCTGCCAACGCCCTCACTGCCACAGGCAATCTACAGGGCTTCATCGCTGGCAAGGTCTCCCACTTCTTCGGCTGGACAGGTCCGAGCATTACACTCAACACTGCTTGCAGCTCCTCGCTAGTTGCCGTGCATCAGGCCTGTCAGTCCATTCTCACAGGAGAGTGTGAAGCGGCTCTCGCCGGTGGAACGCACATCTTGACCTCGGCAGAGTGGTTCCAGAATCTCGCGGCAGGCTCATTCCTCAGCCCCACCGGCCAGTGCAAGCCATTTGATGAGAAGGCTGACGGATATTGCCGAGGAGAGGGTGCTGGGGTTGTTTTCCTCAAGAAGTTGAGCAAGGCCGCCGCCGATGGAGATCCAATTTTGGGCGTCATCGCCGCTACCAGTGTTCAACAGAACCAAAACTGTACTCCGATCTTCGTCCCTAACGTACCTTCGCTGGGTAATCTCTTCACTAAAGTCATGGATAAAGCCCGCGTCAAGCCCTCACAGGTCACCGTGGTTGAGGGCCACGGTACGGGTACGCCAGTAGGCGATCCGGCTGAGTACGACAGCATCCGGCGCGCTCTTGGTGGGCCAACACGGGGACCAGGCAACCAGTTGGCTGTGGGCTCGGTGAAGGGGCTGGTCGGCCACATGGAGTGTACCTCCGGTGTGATCAGCCTTATAAAGGTACTTTTGATGATCCAAAAGGGCACGATTCAGCCACAAGCCAGTTTTAATCAGGCGAATCCAAGCTTGAAGATCTCGCCCAGTGACCAAATGTTCATTCCAACCCGGGCGCTCGCGTGGGACTCCGACTTCCGTGTGGCGCTCATCAATAACTACGGCGCGTCTGGATCGAATGCCTCCGTGGTCGTCATCCAACCGCCCTCACGGAGCGCATCAAAGAGGCAGGAATTCACAGTCCGAGAGCCGAGTGGGCTCAAGTATCCGTTCTGGTTCACCGGGTTCGACAAGAACAGTATACGTCGCTATTTCATGGTCTTCCGCAAGTACCTACAACGACCAGCAGCTGCTATATCACTCGCTGGTCTGTCATTCAACCTTGCCACCCAGAGCAATCGCAACTTGGCTGCCAGTTTGATGCTGACGGCAAGCTCCGTCAATGAACTAGACCAGAAACTGGCGACGTTTATAGGTAGCGATGGCACTGACGGACCTTCGGTCGAAATTGCTTCACATATGACGGTTCCAAACGTGATCCTATGCTTTGGAGGCCAATCATCTCCCTTCGTGGGTCTCGATCGCTATCTGTACGAAAACATCGCTATCCTACGCAAGCACCTCGACCAAGTCGACGCTGTGGTACAGTCGCTGTCGAAGGGAACCTGCATCTTCCCTGGTATCTTCCAGCGTACTCCAGTAGACGACGTCGTTGAGCTGCAAGCAATGATCTTTGCGATGCAGTACGCGTGTGCCCAAAGTTGGATCGACGTCGGAGTTCGCCCAAGTGCGCTGGTCGGCCACAGTTTTGGCGAACTTACAGCATTATGCGTTGCGCAGGTGCTGTCACTTGAAGACACGGTCAAGATGATCCTGCGCCGGGCAACCGTCATAAAAGAGCACTGGGGTCCTGAGAGAGGCGCCATGCTGGCCGTCCAAGCAACCCTTGCTGACGTGACAAAGTTGTTGGCCGAGGCCAACGCCGATCACTCGGGTGAACCTGCAAGCATAGCCTGCTACAATGGACCGTCGAGCTTCACCATTGCAGGACCGACTCGGGCAATCGACGCAGTGGTTGCGTTGTTTAAGAAGAAACAACCAGATGGCGAAAAGAAGGGAAACCAAATCAAGAGACTCGCCGTGACGCACGCCTTCCATTCCGTACTCGCAGATCCTCTGCTTGGCAAGCTAGTGGAAGCTTTTCAAGGTCTGACCTTCCGCGAGGCGAAATTCCATGTCGAGCGAGCTGTACCAGATGAGGCAGTGGGTGTAGAACACAATAACATCCAATTTATTGCGAAGCATATCCGAAGCCCAGTTTACTTTCACCACGCCATCGAGCGCCTGGTACGACGTCGTCACACTTCTTCGCCGTGCGTCTTCCTAGAGGCGGGCACAAATACATCAATTACATCAATTGCCGCCCACGCGTTGGGTAATGTGAAGGGCAACTTCTCCTTCCACGGCCTAAAAATTGCTAGCGGAGACGACGGCTGGAACAAGCTGACCGAAACCACAATGTCCCTATGGAAGACTGCTCGGCTCGCAATACACCATTGGGCACATCACCCGATGCAGAGGCATCACGTGTCTTTGACCCTTCAGCCCTTGTTCCTGCCGCCGTACCAGTTTGACCCGGATTCTCGACACTGGTTGGCACTTAAGACGCTACCTAAAGCTATGTTAGCAGCGGATGCCGGTCGCAAGGCTGTTGCGGAGGCAGAAAAGAAGCCCCAGGGGTTACTAACATTCATTGGCCATCTCAACACCGAGGCAGAGGATGAGCGGGCATTGTTCCGGGTCGAGACAGCCGCCGAAAAGTACAAGAATCTTCTCTCAGGTCATGTCACCTTGCAAACAGCACCAATACTGTCTGCGACGCTGCAAATCAGCTTTGTTATTGACGCCATTGACTCTGCCCACCCCGAGTACAAATCCGAAGGATATCAGCCTCAAATACAAGAGGTCGAGTACCACTCTCCGGTTTGCTTCAATTCTGCCCGGACCCTATGGGTCGAGGTCAGTTACGACACCTCGAAACGGGCTCGTGTTCAACAGGGGTGGACCTTTGAAGTATTCAGCTGCTTCGGGAAGGAATCCAACGAGCGGACAGTGCACACGACGGGCAAAGTAGTTCTCAGCAGTTCTGGCGATTCATCATTGAAGCGTGAACTGGCACATTTCGAGAGACTATTGAGACATCATCGAGCTTCCTCGCTGCTCCAGAGCTCAGACGCCGAGGAGATTCTAGGCAAGCGCAGTATTTATCGCCTATTTAGTGACATTGTGGATTACGGCGAAGAATTCCGGGGTATGGTGAAAATGGCGAAGCGCGGTAATGACAATGCAGGCCATATTGTGCGCCTCAACACAAGCCCCGAGCGAGAATGGTTCGATCCACACTTGGCCGACACCTTCTGCCAGCTTGGCGGCATATGGATCAACTATATGGCAGAAGAACATGGTCAAAATCATGTGTTCCTTGCAAATGGCATCGATCGTTGGATCAGGTCATATCACTCTGGCAAGCGGCCGAGTGATTTCCATGCACTTGCCGTGCATGACCGTCCGTCTGCCCAGCTGTGCTTGACGGACGTTTTCATTTTTGATGCTGCCGATGGGGCGTTGGTGGAGGTAATCCTTGGCATTTGTTATGTGAAGATTCCAAGACTTTCCATGGAGAAGATGTTAAGTCGTCTCTCTTGTAATGTTTCTGAGTCTACCGCGACTGCCACAGTGATCCCCACCACTACTGTTTCTGCCCTGAAGAACCTGTCAACGGCCATTGCGGATGAGGTACCATTGGTGGCAGGATCAGCAAGCCAACAGGGTATCGCTACAGGAGAGCCAGCACCGTCGGCCACAGAGGGTAACGCATTTCTTGTAATGGCTCAAAAGATCAAAGATGTGATCTCCGATTTGTCGGGCATAGACGTATCTGAGATCAAGGACGACAGCGAACTGGCAGATCTCGGCATCGATTCTCTCACCGGAATGGAAATGATGCACCAAATTGAATCCAACCTCAAGGTGAAGCTTCCAGAAGCTGAAATGATGCTGGTCGTCAGCATTACAGAGCTCGTCAAATGCGTAGCTGGTGCCATGTGCATCACGGATTCGGGCTTGCAACTCATCAAAGACTCGGACAGCGACGATTATCCCAGTGTTATGGAAGCTTCAGATAGCTCGGTGGGCCAGACCAACACGGATATCAGCACACCATTCCCAGAGCTGGACGTCGAACAATTTGAGGAACAAGAGGAGCACAACGCATCAGCTCAGAATCCCACGCTATCCCTTGGAGCCGCGTTGCAGGCTTTCCATGAGACTAAAAAATTGACAGATATGTGTGTGGTTAGCCTAGGACAAGAAAGATACGCAACAATGACTCTGCCCATTCAGAACAACCTGACCGTGGCCTTGACTCTTGAGGTTCTCCAATCTCTGGGTGCCGGGTTTGAGCACGCTCGACCGGGCCAAAAGCTCTCACGCATTCCGCACTGCCCAGAACATCACCGGTTCGTTTCGCACCTGTATGACATGCTGGAGGCGGAGACACAGATTATCAAGATAGACGGGAGTGTTATCACTAGGACGGCAGTGCCTCTTCCAGATATAAACAGCAAGGATCTATTCCAGGTGCTACAGCAGCGTGGCGAAGACCAGCACTCGGCCAACAAGCTTATATACTATGCGGGAAAGAGTCTCAGACGTGTGCTTTCAGGAGAAACCAGCGGTGTCAAGGTGATATTTGGAGATGAAGAAGGCCGTGAGCTTGTCAGCAAATGGTACGCAGATTGGCCACTGAATAAGTGCCTAATTGGTCAGATAGCGGACTTTGTACGAAGACTGCTTTCAAAACTCCAGACTGCTCGCATCTCTGGTACTGACAGGAATAGCCCACTGCGGATCCTGGAAATGGGCGGTGGGACCGGTGGCACCACGAGGCAGCTTGTACCGCTCTTGGCACAAGCACAGATACCCATTGAATACACCTTTACCGACTTGGCACCCTCTTTTGTGTCTGCTGCTCGCAAGAAGTGGGCCAAGGAGTACTCGTGGATGAAGTTTCGAGTTCATGACATCGAGAGTGAGCCAGCTCAAGACCTTCAAGGCATGCAAGACCTTGTGATTGCCAGCAATGCCATCCATGCAACTAAGTCACTATCCAAGAGTTTGAGAAATGTACGCAAAGCTCTGCGGCCTGACGGCATCCTTGTGATGTTAGAGATGACACGCACTCCGTACTGGGTTGATTTGATCTTTGGTCTTTTCGAAGGGTGGTGGCTATTTGCTGATGAACGGAACCACGCTTTGACGAATGAGCTCATTTGGCAACGGGAACTACATGCTGCTGGGTATGGTGAAGTGGACTGGACAGACGGTGAGATGCCCGAGACGGCGCTGCAGAGAGTGATCATGGCTGCTGCCAGCTCCACCAGCAGGTACGTTCGAGGATTGGCAGCGGAGCCCCAGCCCAAGTAGTATATAGGCTCAAAGGTCTAATGAAGCAGTCTCTGATTACACCTAGGTCTGAACGAACTCCAGTTTCGCTGACGAAGAAGAAGATGACGTCTGTAGCCTGTATGGCGCGTGAGCAGACTGTCGCTGGATACGTGCAAGAATTTACCCGTGACTTCGACGCACCATTGCGCATCAACAATGCCAGCTTTCATGAGGATGACGCTTGTATTTCCTGTGAATCACAAAGCAACTGTGTGTTGATAACTGGTGGCACGGGAGGCTTGGGGGCGCACTTAGTAGCATCGGCGGCGCTTCGCACTGATGTGAGTAGGGTCATCTGCCTGAACCGCCCACGACAAGCACAGGAGCCCAAAGCGCGACAGCTAGAAGCCTTGCGAAAGAAGTGTATCGAGCTCCCGCCGGACGCCAAGGCAAAAATCGAGGTGTGGGAGACAGACCTGTCACAGCCCGTAGAACTCGGCCTGTCCCATGAACAGTACCTTTCGCTTATTGATAGGGTCACACGCATCGTGCACAACGCTTGGCTTATGCACTCTAAGTGGCCGGTCAAACGCTTTGAGCCGCAGCTCCGAATCATGGCGAACATGCTGAATCTGGCGCGCGACATTTCAGCGCGACATCCTCGTTTGGTGTGGTTCGAGTTTGTCTCTTCGATCGCAACGATTGGCCACCACTCCTTCTGGACGGGAAGCCCGATGGTGCCTGAGGAACGAGTACCTATCGAAAGCGTGTTGCCGACCGGATACGGCGAAGCCAAGTATATATGCGAACGCATGCTGGACGCTACCTTGCATAGGTTCCCCGAGCGCTTCCAGGCCACGGTGGTGCGTCTTGGTCAGATTGCTGGCAGCAAGACAAACGGTCATTGGAACCCCATGGAACACGTACCTTTTATGATCAAGTCCTCTCAGTGTCTGGGCGCTGTCCCCGAGCTCCCAGGCACATTGGGATGGACTCCATCCGACGATATAGCAAGTGCCCTGATCGAGATTTTGATGCAACCTAGTAGTGTCCAGCTGTATCCTGTCTACCATATCGAAAATCCCATACGTCAAGCCTGGTCAGATACACTTGCTACACTGATCGACGCCCTACGTATCTCTGGTGCCGAAGATAATTGCGAATTAAGCAAGATTCCTTTCCAGGAGTGGCTGGAGCGCGTACGCAGTTGGCCGCGGTCAGAAGACAACGGTCCACAAGGCGCCAACCCCGGCTTCATGTTAGTAGATTTCCTCAAGGATAATTTCGTCCGCATCAGCTGTGGTGGGCTTCTCATGGCAACAGCCAAGGCAAGAGAACATTCGCCGACGATGGCGCGATTGGGCCCAGTCAGCGATGAATTGATCCGATCTTATGTACAGAGCTGGAAAGAAAGCGGTTTTCTAAACTGA", "translation": "MARYGTGAERSVLLFGGLSLNLDASALELVRKALIEHEENKWGLDVIRELPSVCETALRSLPVLHQATGKLMLRQLADLEDAFTTGRPLDKTSYPLPNSLLIPITVIRQLAQYGELLQENKIEGILHGRHENLGLCTGLLSAFVASSARNIEEFQQLAAVAVRLGLLIGLVVDGQDASLGMGRSKSLTAAWSSDKAPEILESILEEFRDAYVSVYYDKNCVTITVSPDRIPELSSRLRAAGISASEINLYGRFHSSNNSPLVDELVAFCDSHAMFQLPNVAALAMPTRANDIGGSLMRKGSLHGHALRAILVEPAQWFDSFSESTAPLSDTQVTVFELGTERSVPTSLALKPPRTMKIVHLADTKGKADRQSGRISMENDIAVVGMSCKVPGANDLEEFWDLIAAARSQHQEIGPGSRSIDRFSFNDGPFRTIDDPNMNRKWFANLIDGYDQFDHRFFKKSARESASMDPQQRHILQVAYQALEQSGYFHNQATIEHTNRSIGCFVGVCLSDYDNNVASHPANALTATGNLQGFIAGKVSHFFGWTGPSITLNTACSSSLVAVHQACQSILTGECEAALAGGTHILTSAEWFQNLAAGSFLSPTGQCKPFDEKADGYCRGEGAGVVFLKKLSKAAADGDPILGVIAATSVQQNQNCTPIFVPNVPSLGNLFTKVMDKARVKPSQVTVVEGHGTGTPVGDPAEYDSIRRALGGPTRGPGNQLAVGSVKGLVGHMECTSGVISLIKVLLMIQKGTIQPQASFNQANPSLKISPSDQMFIPTRALAWDSDFRVALINNYGASGSNASVVVIQPPSRSASKRQEFTVREPSGLKYPFWFTGFDKNSIRRYFMVFRKYLQRPAAAISLAGLSFNLATQSNRNLAASLMLTASSVNELDQKLATFIGSDGTDGPSVEIASHMTVPNVILCFGGQSSPFVGLDRYLYENIAILRKHLDQVDAVVQSLSKGTCIFPGIFQRTPVDDVVELQAMIFAMQYACAQSWIDVGVRPSALVGHSFGELTALCVAQVLSLEDTVKMILRRATVIKEHWGPERGAMLAVQATLADVTKLLAEANADHSGEPASIACYNGPSSFTIAGPTRAIDAVVALFKKKQPDGEKKGNQIKRLAVTHAFHSVLADPLLGKLVEAFQGLTFREAKFHVERAVPDEAVGVEHNNIQFIAKHIRSPVYFHHAIERLVRRRHTSSPCVFLEAGTNTSITSIAAHALGNVKGNFSFHGLKIASGDDGWNKLTETTMSLWKTARLAIHHWAHHPMQRHHVSLTLQPLFLPPYQFDPDSRHWLALKTLPKAMLAADAGRKAVAEAEKKPQGLLTFIGHLNTEAEDERALFRVETAAEKYKNLLSGHVTLQTAPILSATLQISFVIDAIDSAHPEYKSEGYQPQIQEVEYHSPVCFNSARTLWVEVSYDTSKRARVQQGWTFEVFSCFGKESNERTVHTTGKVVLSSSGDSSLKRELAHFERLLRHHRASSLLQSSDAEEILGKRSIYRLFSDIVDYGEEFRGMVKMAKRGNDNAGHIVRLNTSPEREWFDPHLADTFCQLGGIWINYMAEEHGQNHVFLANGIDRWIRSYHSGKRPSDFHALAVHDRPSAQLCLTDVFIFDAADGALVEVILGICYVKIPRLSMEKMLSRLSCNVSESTATATVIPTTTVSALKNLSTAIADEVPLVAGSASQQGIATGEPAPSATEGNAFLVMAQKIKDVISDLSGIDVSEIKDDSELADLGIDSLTGMEMMHQIESNLKVKLPEAEMMLVVSITELVKCVAGAMCITDSGLQLIKDSDSDDYPSVMEASDSSVGQTNTDISTPFPELDVEQFEEQEEHNASAQNPTLSLGAALQAFHETKKLTDMCVVSLGQERYATMTLPIQNNLTVALTLEVLQSLGAGFEHARPGQKLSRIPHCPEHHRFVSHLYDMLEAETQIIKIDGSVITRTAVPLPDINSKDLFQVLQQRGEDQHSANKLIYYAGKSLRRVLSGETSGVKVIFGDEEGRELVSKWYADWPLNKCLIGQIADFVRRLLSKLQTARISGTDRNSPLRILEMGGGTGGTTRQLVPLLAQAQIPIEYTFTDLAPSFVSAARKKWAKEYSWMKFRVHDIESEPAQDLQGMQDLVIASNAIHATKSLSKSLRNVRKALRPDGILVMLEMTRTPYWVDLIFGLFEGWWLFADERNHALTNELIWQRELHAAGYGEVDWTDGEMPETALQRVIMAAASSTSRSERTPVSLTKKKMTSVACMAREQTVAGYVQEFTRDFDAPLRINNASFHEDDACISCESQSNCVLITGGTGGLGAHLVASAALRTDVSRVICLNRPRQAQEPKARQLEALRKKCIELPPDAKAKIEVWETDLSQPVELGLSHEQYLSLIDRVTRIVHNAWLMHSKWPVKRFEPQLRIMANMLNLARDISARHPRLVWFEFVSSIATIGHHSFWTGSPMVPEERVPIESVLPTGYGEAKYICERMLDATLHRFPERFQATVVRLGQIAGSKTNGHWNPMEHVPFMIKSSQCLGAVPELPGTLGWTPSDDIASALIEILMQPSSVQLYPVYHIENPIRQAWSDTLATLIDALRISGAEDNCELSKIPFQEWLERVRSWPRSEDNGPQGANPGFMLVDFLKDNFVRISCGGLLMATAKAREHSPTMARLGPVSDELIRSYVQSWKESGFLN"}, "identity": 0.997379258704605, "similarity": 0.9981280419318608}, "d1cf7cea-232c-49b2-a1d0-b0b568bb8c93": {"uid": "d1cf7cea-232c-49b2-a1d0-b0b568bb8c93", "query": {"uid": "d9775e63-808d-4340-bb38-c1577d84cad2", "label": "KAI1842509.1", "names": {"protein_id": "KAI1842509.1", "cluster_role": "hit_required"}, "start": 35063, "end": 36770, "strand": 1, "sequence": "ATGACTGCATCAGCAGATCTTCCATATGCTGACAGGGATGTGGGCGGTTGTGGTGGCCCAAAGCCTCACATTGCCATCGTTGGAGGAGGAATTGTTGGCGTGGTTCTTACCCTCGGACTGATCAAACAGGCAATTCCAGTACAGCTTTACGAACAGGCGCAGGGATTCCGTGAGCTAGGGGCGGGTATCGCCTTTTCGGCTTGTGCACGTCGCTGCAGTACGTGATAAGTTCTCTAACGTTTCGCATACTCGTCCTATTCAGGGGTTGTGACCTGTTCTCAAGCAGTTACGCTAAGATGACAGTCAAATCTCAGTCCGTAAAGGCTAAGCAGAGAAATAAATACGTCACATTGAACTAATCATTTTCATGAGTAATAGTGGAGCTTATTGATCCAAGTATACCCCAAGCCTTGGTCCGCGGTGGCGCAGTGTCCATCTCGGACGTGGAAGATCAAGATTGCCTGCGCTGGATTGACGGTTATAACCAATACCGCCCTGATGAACCCGAATACCAAAAACCACTGGCTCAGATAGGCGGCGCGGGCTTCAGAGGTTGTCGACGAGATGAGTTCCTCGAAGAGCTGTCCAAAAGCCTACCTGCTGGCGTCATCAAGTTCGGCAAGCGATTAGAGACGATAGAGATTCAAGCCGATGGGAAGATAATCCTTGCTTTTGGTGATGGTACACAAGCTGAGGCGACTGCAGGTAAGCACTCAGATACCTGCTGGCCTTTCTGGTGATTCGTTTAAATTTTCTAATAGTTTTACTAGTTATCGGCTGTGACGGCATAAAGTCCCGTGTCCGCAAACACATGTATGGTGCCAAAAACGAGGTATCATACCCACAATTCACTCACAAAGTCGCCTACCGTGCCCTGCTGCCGATGACAGATGCGTTGGAGGTTCTTGGGACCTGGAAGGCGAACAACTTTCACCATCACGTAGGGCCCGGTGCTCACATGACACACTACCCTGTGGCGAATCATAAAGCCCTTAATGTAGTCATCGTCCTCTCGGACCCGCAGCCATGGCCGGACCACGACAACATGGTGGCCGAGGGCTCGCGCGAGAAGCTCGAGGCAGCTCTGCAAGACTGGCACCCGACCGTGCTGAAACTTGTCCGGCGCCTGCCCGATAAACTCAATACTTGGGCTCTATTCGACCTCGGCGATTACCCGTTACCGAGGTATAACGCGGGCCGAATCTGTGTTGCTGGGGACGCCGCTCATGCCACCACTCCTCACCATGGTGCTGGGGCATGCTTGGGAGTAAGTACATGGACCGAATTGTTAAGGCGCTCGGTGCAATTGTGAAGGTGCCAGAAACTAACATGAGCGGCTGGCAGATTGAAGATGCACTGTGTCTCAACATTCTGCTAGGCCAGGTGTGCAGCAACAATAATGCAGATCTCAACCACGCCGTCGAGGTGGCATTTGGGGTATTCGACAAGATACGAAGGCCAAGAACCCAGTGGCTTGTGAACAGCAGCAGGCGGGCTTGTGACTTGTACCACCAGCAAGAATGGGCCGATCCAAGCCGGCGCGTCAAAGCAGAGACGTGCTTTGAAGAAATGCGAGACCGGTCCTACAAGATCTGGCACTTCGATGTGGATGACATGGTTAGACAGACCCAGGCCGAGTACAACAGGCGGCTGCTCGACTGCAGTGTAGAGAATGGGCCAGGGAGGAAGTTTGGTTACGTACTATGA", "translation": "MTASADLPYADRDVGGCGGPKPHIAIVGGGIVGVVLTLGLIKQAIPVQLYEQAQGFRELGAGIAFSACARRCMELIDPSIPQALVRGGAVSISDVEDQDCLRWIDGYNQYRPDEPEYQKPLAQIGGAGFRGCRRDEFLEELSKSLPAGVIKFGKRLETIEIQADGKIILAFGDGTQAEATAVIGCDGIKSRVRKHMYGAKNEVSYPQFTHKVAYRALLPMTDALEVLGTWKANNFHHHVGPGAHMTHYPVANHKALNVVIVLSDPQPWPDHDNMVAEGSREKLEAALQDWHPTVLKLVRRLPDKLNTWALFDLGDYPLPRYNAGRICVAGDAAHATTPHHGAGACLGIEDALCLNILLGQVCSNNNADLNHAVEVAFGVFDKIRRPRTQWLVNSSRRACDLYHQQEWADPSRRVKAETCFEEMRDRSYKIWHFDVDDMVRQTQAEYNRRLLDCSVENGPGRKFGYVL"}, "target": {"uid": "f90196a7-c9ae-41be-87e2-99369adc8675", "label": "XP_049166523.1", "names": {"protein_id": "XP_049166523.1", "cluster_role": "hit_required"}, "start": 7068, "end": 8775, "strand": -1, "sequence": "ATGACTGCATCAGCAGATCTTCCATATGCTGATAGGGATGTGGGCGGTTGTGGTGGCCCAAAGCCTCACATTGCCATCGTTGGAGGAGGAATTGTTGGCGTGGTTCTTACCCTCGGACTGATCAAACAGGCAATTCCAGTACAGCTTTACGAACAGGCGCAGGGATTCCGTGAGCTAGGGGCAGGTATCGCCTTTTCGGCTTGTGCACGTCGCTGCAGTACGTGATAAGTTCTCTAACGTTTCGCATACTCGTCCTATTCAGGGGTTGTGACCTGTTCTCCAGCAGTTACGCTAAGATGACAGTCAAATCTCAGTCCGTAAAGGCTAAGCAGAGAAATAAATACGTCACATTGAACTAATCATTTTCATGAGTAATAGTGGAGCTTATTGATCCAAGTATACCCCAAGCCTTGGTCCGCGGTGGCGCAGTGTCCATCTCGGACGTGGAAGATCAAGATTGCCTGCGCTGGATTGACGGTTATAACCAATACCGCCCTGATGAACCCGAATACCAAAAACCACTGGCTCAGATAGGCGGCGCGGGCTTCAGAGGTTGTCGACGAGATGAGTTCCTCGAAGAGCTGTCCAAAAGCCTACCTGCTGGCGTCATCAAGTTCGGCAAGCGATTAGAGACGATAGAGAATCAAGCCGATGGGAAGATAATCCTTGCTTTTGGTGATGGTACACAAGCTGAGGCGACTGCAGGTAAGCACTCAGATACCTGCTGGCCTTTCTGGTGATTCGTTTAAATTTTCTAATAGTTTTACTAGTTATCGGCTGTGACGGCATAAAGTCCCGTGTCCGCAAACACATGTATGGTGCCAAAAACGAGGCATCATACCCACAATTCACTCACAAAGTCGCCTACCGTGCCCTGCTGCCGATGACAGATGCGTTGGAGGTTCTTGGGACCTGGAAGGCGAACAACTTTCACCATCACGTAGGGCCCGGTGCTCACATGACACACTACCCTGTGGCGAATCATAAAGCCCTTAATGTAGTCATCGTCCTCTCGGACCCGCAGCCATGGCCGGACCACGACAACATGGTGGCCGAGGGCTCGCGCGAGAAGCTCGAGGCAGCTCTGCAAGACTGGCACCCGACCGTGCTGAAACTTGTCCGGCGCCTGCCCGATAAACTCAATACTTGGGCTCTATTCGACCTCGGCGATTACCCGTTACCGAGGTATAACGCGGGCCGAATCTGTGTTGCTGGGGACGCCGCTCATGCCACCACTCCTCACCATGGTGCTGGGGCATGCTTGGGAGTAAGTACATGGCCCGAATTGTTAAGGCGCTCGGTGCAATTGTGAAGGTGCCAGAAACTAACATGAGCGGCTGGCAGATTGAAGATGCACTGTGTCTCAACATTCTGCTAGGCCAGGTGTGCAGCAACAATAATGCAGATCTCAACCACGCCGTCGAGGTGGCATTTGGGGTATTCGACAAGATACGAAGGCCAAGAACCCAGTGGCTTGTGAACAGCAGCAGGCGGGCTTGTGACTTGTACCACCAGCAAGAATGGGCCGATCCAAGCCGGCGCGTCAAAGCAGAGACGTGCTTTGAAGAAATGCGAGACCGGTCCTACAAGATCTGGCACTTCGATGTGGATGACATGGTTAGACAGACCCAGGCCGAGTACAACAGGCGGCTGCTCGACTGCAGTGTAGAGAATGGCCCAGGGAGGAAGTTTGGTTACGTACTATGA", "translation": "MTASADLPYADRDVGGCGGPKPHIAIVGGGIVGVVLTLGLIKQAIPVQLYEQAQGFRELGAGIAFSACARRCMELIDPSIPQALVRGGAVSISDVEDQDCLRWIDGYNQYRPDEPEYQKPLAQIGGAGFRGCRRDEFLEELSKSLPAGVIKFGKRLETIENQADGKIILAFGDGTQAEATAVIGCDGIKSRVRKHMYGAKNEASYPQFTHKVAYRALLPMTDALEVLGTWKANNFHHHVGPGAHMTHYPVANHKALNVVIVLSDPQPWPDHDNMVAEGSREKLEAALQDWHPTVLKLVRRLPDKLNTWALFDLGDYPLPRYNAGRICVAGDAAHATTPHHGAGACLGIEDALCLNILLGQVCSNNNADLNHAVEVAFGVFDKIRRPRTQWLVNSSRRACDLYHQQEWADPSRRVKAETCFEEMRDRSYKIWHFDVDDMVRQTQAEYNRRLLDCSVENGPGRKFGYVL"}, "identity": 0.9957173447537473, "similarity": 0.9978586723768736}, "6a1ecf8f-2f7e-442e-ae79-2ea6eb382196": {"uid": "6a1ecf8f-2f7e-442e-ae79-2ea6eb382196", "query": {"uid": "e0175323-678c-47cd-8333-0f816f55f0ef", "label": "KAI1842510.1", "names": {"protein_id": "KAI1842510.1", "cluster_role": "hit_required"}, "start": 37372, "end": 38341, "strand": 1, "sequence": "ATGGATTCTAGCTCAAAGACGGTAGTGCTCATCACTGGAGCCAATACTGGTCTAGGTTCGTCGCTTCGCCTTGTCAGTTTGTGCGAAAAAGGGTCTTATACTAAATGCCAGCATGATGCAAGTCAGGCTTGGAGACGGCAAAGTCGTTGTTTGCACGACCAGAGTCTTACCATGTTCTGATTGGATGTCGAGGGGATCTTGAGCGCGCCAAAACTGCCATCTTCGAGTTAAGAGAGTCCTCACCCGCGAGCACATCGTTGGCGGATGCGCTGTCGATCGACATCACATCTGACGAATCTATCGCCTCTGCTTTCCAGCAAGTTCAGGAGAAATATGGCCACATTGATGTTTTAGTTAATAATGCTGGTATGTGAACGAACTTGGCACCTCACCATAGCTCATCTGATGTACTTATCGAAGCATGATGCAGGCGCCGACCTCGAATCCGCTGTCGCTGCTGGCCAAATGACCCCTCGTGAGTGCTGGAACGAGATGTACAATGTCAACGTAACTGGCACGCATCTCTTTACTTCAGCGTTTGCTCCATTGCTTCTGGCTTCCAAAGCCTCGACCCCGCGCATGCTGTTCATCACCAGTGGTCTCTCGTCCCTGACAGAACTCGCGAACGGCGAAAGCCCGCGCTACACGAACCCCCCGGCAGGCTGGCCAAAGCCCATCGTGCCGTTCTTCCCATACAGAGTGAGCAAGAGTGGCATGAATATGGTGGCGACAGAATGGGCACGTCTACTCCGCAAGGACGGCGTCTGTGTATTTCTCATCTCACCCGGTTTGCTAAACACAGGGCTTGGCAGCAACCGAAAGACGGGCCAAGGGCCCAACTTGGGTGCTTTGGGGGCTATTGATCCGGCTATAGGTGCCGGATTCTGTGCCGATGTCATTGAAGGGAAGCGTGACGGGCAGGCCTGGCCTACGAATGTGCTTAGGAAAGACGCCGTGCAGCAGTGGTAG", "translation": "MDSSSKTVVLITGANTGLGLETAKSLFARPESYHVLIGCRGDLERAKTAIFELRESSPASTSLADALSIDITSDESIASAFQQVQEKYGHIDVLVNNAGADLESAVAAGQMTPRECWNEMYNVNVTGTHLFTSAFAPLLLASKASTPRMLFITSGLSSLTELANGESPRYTNPPAGWPKPIVPFFPYRVSKSGMNMVATEWARLLRKDGVCVFLISPGLLNTGLGSNRKTGQGPNLGALGAIDPAIGAGFCADVIEGKRDGQAWPTNVLRKDAVQQW"}, "target": {"uid": "a3451876-03ed-4359-a6f9-a3fdbe6a57f7", "label": "XP_049166522.1", "names": {"protein_id": "XP_049166522.1", "cluster_role": "hit_required"}, "start": 5515, "end": 6484, "strand": -1, "sequence": "ATGGATTCTAGCTCAAAGACGGTAGTGCTCATCACTGGAGCCAATACTGGTCTAGGTTCGTCGCTTCGCCTTGTCAGTTTGTGCGAAAAAGGGTCTTATACTAAACGCCAGCATGATGCAAGTCAGGCTTGGAGACGGCAAAGTCGTTGTTTGCACGACCAGAGTCTTACCATGTTCTGATTGGATGTCGAGGGGATCTTGAGCGCGCCAAAACTGCCATCTTCGAGTTAAGAGAGTCCTCACCCGCGAGCACATCGTTGGCGGATGCGCTGTCGATCGACATCACATCTGACGAATCTATCGCCTCTGCTTTCCAGCAAGTTCAGGAGAAATATGGCCACATTGATGTTTTAGTTAATAATGCTGGTATGTGAACGAACTTGGCACCTCACCATAGCTCATCTGATGTACTTATCGAAGCATGATGCAGGCGCCGACCTCGAATCCGCTGTCGCTGCTGGCCAAATGACCCCTCGTGAGTGCTGGAACGAGATGTACAATGTCAACGTAACTGGCACGCATCTCTTTACTTCAGCGTTTGCTCCATTGCTTCTGGCTTCCAAAGCCTCGACCCCGCGCATGCTGTTCATCACCAGTGGTCTCTCGTCCCTGACAGAACTCGCGAACGGCGAAAGCCCGCGCTACACGAACCCCCCGGCAGGCTGGCCAAAGCCCATCGTGCCGTTCTTCCCATACAGAGTGAGCAAGAGTGGCATGAATATGGTGGCGACAGAATGGGCACGTCTACTCCGCAAGGACGGCGTCTGTGTATTTCTCATCTCACCCGGTTTGCTAAACACAGGGCTTGGCAGCAACCGAAAGACGGGCCAAGGGCCCAACTTGGGTGCTTTGGGGGCTATTGATCCGGCTATAGGTGCCGGATTCTGTGCCGATGTCATTGAAGGGAAGCGTGACGGGCAGGCCTGGCCTACGAACGTGCTTAGGAAAGACGCCGTGCAGCAGTGGTAG", "translation": "MDSSSKTVVLITGANTGLGLETAKSLFARPESYHVLIGCRGDLERAKTAIFELRESSPASTSLADALSIDITSDESIASAFQQVQEKYGHIDVLVNNAGADLESAVAAGQMTPRECWNEMYNVNVTGTHLFTSAFAPLLLASKASTPRMLFITSGLSSLTELANGESPRYTNPPAGWPKPIVPFFPYRVSKSGMNMVATEWARLLRKDGVCVFLISPGLLNTGLGSNRKTGQGPNLGALGAIDPAIGAGFCADVIEGKRDGQAWPTNVLRKDAVQQW"}, "identity": 1.0, "similarity": 1.0}, "765252ba-4c89-4eef-9df9-8bf05557bcea": {"uid": "765252ba-4c89-4eef-9df9-8bf05557bcea", "query": {"uid": "b6a083a1-92f2-4cb7-b9a5-4a85ed975fa8", "label": "KAI1842511.1", "names": {"protein_id": "KAI1842511.1", "cluster_role": "hit_required"}, "start": 39561, "end": 41538, "strand": 1, "sequence": "ATGGTCTACGCCGGCCTGTTTGGTGTTTTTTGCCACCAAGTAATCTTCCGATCCTACGAAGTAGACAGTCATGGGTGGGAGATGGTACTTGCCTACGTGAACATCAACGCTGGTTTGGTGGTAGGTTACGGTTTGATGGGCACCCATAACCTCATGGATGTCATCATGCACGTCTGTCTGGCAGGGGCCGTCTTTCTGGTGGGCCTGTACGGCAGCTTGCTATTGTACCGTGCCTTCTTCCATCGACTGCACCGATTCCCTGGCCCCTTTCTCGCACGCCTGTCCAAAGTCTATCAGTAAGCACTGCTCGGTACAAACAGCCTTTCTTCCGGCTCACGCCCAGGTACTGACATTTTCATTTCCTCTGGCTTTAGGATCTCCTCCATTATTAATACCAAGATGCAATACCACATGCACGTGCCGAAACTGCAGAGGCAATATGGAGACTTCATTCGTACTGGGCCGCGTGAATTGACGGTGCTTCGCGCAGAAGCAATTGATCTCATTTACGGCTCGTCATCGCCGTGCACCAAAGGCACCTGGTACGATCAGAACTCGGGGAATGCAGACAAGGTTGGCATAGAGAATGTGCGAGACAAGGAAAAGCACAGGGTTCGTCGCAAAGCTTGGGATCGGGGTTTAGGCCTAAGAGGTAATCTATCTTAACGATTCAGGTATGACAGCTGATGATCTAACTATCGATGGTCAAAGCTCTGTCAGTGTATGAGCCTCGGATCAAAGGCAAGGTCGACGCGCTTATGACCAGATATGAAGGGAAACAGTCAGTTAATGTCACGAGAAATAACATTTTATATGCATGGGATGTCATGGGCGACATCGCATTTTCAAAGGATTTTCACATGTTGAAGTAGGTTGGAAACCAAATCATATCCCCTTCAGGCGTTCCAAACAGGAGAGATGAGTAATGCCTGACTCTGGTAGGACTGGCGTTGAGCACCCCGCCGTGGAAGGTCTTCATTGGGCCATGGCAATAGCTGGAGTTGTAACGACTCTCCCATGGCTTATGAACATGCTACGGGTCATCCCAGGTGCTACTGGTAAATTTGAAAAGTTTGCCAGTTGGTGTTCTGGTGAGGTTGATCTGAAGCGCGAAGCTCTAGCTTCGGAACAGGCCAAGGGTATGGATGAGGAGCCAAGCGATGTCATGTCTTGGATCATCAAGGCACAGCAGGAGAAGCAGCGGTCTGCGCCTCCGACAGAATCCGCGATCAGAGAGGATGCTCGAACCTTGATTTCTGCTGGCAGGTCTGTTGCGCGTCTTGTCAGGTCCCCTACCTCCGCCCATCGAGACTGACAATGATGATAGTGATACCATAGCTATCGCATTTACGAATTTGTAAGTTGGCCTCCTCTTTGGCCATGAGCTATGCACTTCAATGCAATAGCCAAACTGACATGAACTTCGAAAGCCTGTATTTAATGGTCAAAAACCCCGAGGCTTACAAGAAGCTCCAGAAGCTGCTAGACGCCGAGTTCCCAGGTGGCTACAACGACTGGGCCTATGACAACGTGAAGAGGATCCCTTACATAGATTGCCTTATTCATGAGACTCTACGGCTACGGCCGCCAGTACCGATGGGATTCTTACGCGAGACACCTGATGCAGGCTTGCAGGTAGGCGATGTCTTCATCCCGGGCAAAATCAACGTCAATGTACCCATATGGGCGATGCAGAGGGATGAACGGTACTTCGACAGAGCCCTAGATTTCATCCCTGAGCGATGGGAGACCCTGTCGCCCGAGTCGTCGGCGTACTTTCCTTTCCAGCGAGGAGGGTTTAGCTGCGTGGGTAAAGCCAACGCTATGATGCAAATTCGAATGCTTATCAGCGCAACGGCGCTGCAGTACAATCTTGCGTTCGCTCCAGGAGAGGATGGTGAGCGTTTTGGGGAAGGGACAGAGGAAAGACTCACCCTGTGGATTCCTCCCTTGTACATGACATTTCACCCGAGATAG", "translation": "MVYAGLFGVFCHQVIFRSYEVDSHGWEMVLAYVNINAGLVVGYGLMGTHNLMDVIMHVCLAGAVFLVGLYGSLLLYRAFFHRLHRFPGPFLARLSKVYQISSIINTKMQYHMHVPKLQRQYGDFIRTGPRELTVLRAEAIDLIYGSSSPCTKGTWYDQNSGNADKVGIENVRDKEKHRVRRKAWDRALSVYEPRIKGKVDALMTRYEGKQSVNVTRNNILYAWDVMGDIAFSKDFHMLKTGVEHPAVEGLHWAMAIAGVVTTLPWLMNMLRVIPGATGKFEKFASWCSGEVDLKREALASEQAKGMDEEPSDVMSWIIKAQQEKQRSAPPTESAIREDARTLISAGSDTIAIAFTNFLYLMVKNPEAYKKLQKLLDAEFPGGYNDWAYDNVKRIPYIDCLIHETLRLRPPVPMGFLRETPDAGLQVGDVFIPGKINVNVPIWAMQRDERYFDRALDFIPERWETLSPESSAYFPFQRGGFSCVGKANAMMQIRMLISATALQYNLAFAPGEDGERFGEGTEERLTLWIPPLYMTFHPR"}, "target": {"uid": "b62ac15f-ffab-4c68-ae81-f28768c1e48e", "label": "XP_049166521.1", "names": {"protein_id": "XP_049166521.1", "cluster_role": "hit_required"}, "start": 2333, "end": 4310, "strand": -1, "sequence": "ATGGTCTACGCCGGCCTGTTTGGTGTTTTTTGCCACCAAGTAATCTTCCGATCCTACGAAGTAGACAGTCATGGGTGGGAGATGGTACTTGCCTACGTGAACATCAACGCTGGTTTGGTGGTAGGTTACGGTTTGATGGGCACCCATAACCTCATGGATGTTATCATGCACGTCTGTCTGGCAGGGGCCGTCTTTCTGGTGGGCCTGTACGGCAGCTTGCTACTGTACCGTGCCTTCTTCCATCGACTGCACCGATTCCCTGGCCCCTTTCTCGCACGCCTGTCCAAAGTCTATCAGTAAGCACTGCTCGGTACAAACAGCCTTTCTTCCGGCTCGCGTCCAGGTACTGACATTTTCACTTCCCCTGGCTTTAGGATCTCCTCCATTATTAATACCAAAATGCAATACCACATGCACGTGCCGAAACTGCAGAGGCAATATGGAGACTTCATTCGTACTGGGCCGCGTGAATTGACGGTGCTTCGCGCAGAAGCAATTGATCTCATTTACGGATCGTCATCGCCGTGCACCAAAGGCACCTGGTACGATCAGAACTCGGGGAATGCAGACAAGGTTGGCATAGAGAATGTGCGAGACAAGGAAAAGCACAGGGTTCGTCGCAAAGCTTGGGATCGGGGTTTAGGCCTAAGAGGTAATCTATCTTAACGATTCAGTTATGACAGCTGATGATCTAACTATCGATGGTCAAAGCTCTGTCAGTGTATGAGCCTCGGATCAAAGGCAAGCTCGACGCGCTTATGACCAGATATGAAGGGAAACAGTCAGTTAATGTCACGAGAAATAACATTTTATATGCATGGGATGTCATGGGCGACATTGCATTTTCAAAGGATTTTCACATGTTGAAGTAGGTTGGAAACCAAATCATATCCCCTTCAGGCGTTCCAAACAGGACAGATGAGTAATGCCTGACTCTGGTAGGACTGGCGTTGAGCACCCCGCCGTGGAAGGTCTTCATTGGGCCATGGCAATAGCTGGAGTTGTAACGACTCTCCCATGGCTTATGAACATGCTACGGGTCATCCCAGGTGCTACTGGTAAATTTGAAAAGTTTGCCAGTTGGTGTTCTGGTGAGGTTGATCTGAAGCGCGAAGCTCTAGCTTCGGAACAGGCCAAGGGTATGGATGAGGAGCCAAGCGATGTCATGTCTTGGATCATCAAGGCACAGCAGGAGAAGCAGCGGTCTGCGCCTCCGACAGAATCCGCGATCAGAGAGGATGCTCGAACCTTGATTTCTGCTGGCAGGTCTGTTGCGCGTCTTGTCAGGTCCCCTACCTCCGCCCATTGAGACTGACAATGATGATAGTGATACCATAGCTATCGCATTTACGAACTTGTAAGTTGGCCTCCTCTTTGGCCATGAGCTATGCACTTCAATGCAATAGCCAAACTGACATGAACTTCGAAAGCCTGTATTTAATGGTCAAAAACCCCGAGGCTTACAAGAAGCTCCAGAAGCTGCTAGACGCCGAGTTCCCAGGTGGCTACAACGACTGGGCCTATGACAACGTGAAGAGGATCCCTTACATAGATTGCCTTATTCATGAGACTCTACGGCTACGGCCACCAGTACCGATGGGATTCTTACGCGAGACACCTGATGCAGGCTTGCAGGTAGGCGATGTCTTCATCCCGGGCAAAATCAACGTCAATGTACCCATATGGGCGATGCAGAGGGATGAACGGTACTTCGACAGAGCCCTAGATTTCATCCCTGAGCGATGGGAGACCCTGTCGCCCGAGTCGTCGGCGTACTTTCCTTTCCAGCGAGGAGGGTTTAGCTGCGTGGGTAAAGCCAACGCTATGATGCAAATGCGAATGCTTATCAGCGCAACGGCGCTGCAGTACAATCTTGCGTTCGCTCCAGGAGAGGATGGTGAGCGTTTTGGGGAAGGGACAGAGGAAAGACTCACCCTGTGGATTCCTCCCCTGTACATGACATTTCACCCGAGATAG", "translation": "MVYAGLFGVFCHQVIFRSYEVDSHGWEMVLAYVNINAGLVVGYGLMGTHNLMDVIMHVCLAGAVFLVGLYGSLLLYRAFFHRLHRFPGPFLARLSKVYQISSIINTKMQYHMHVPKLQRQYGDFIRTGPRELTVLRAEAIDLIYGSSSPCTKGTWYDQNSGNADKVGIENVRDKEKHRVRRKAWDRALSVYEPRIKGKLDALMTRYEGKQSVNVTRNNILYAWDVMGDIAFSKDFHMLKTGVEHPAVEGLHWAMAIAGVVTTLPWLMNMLRVIPGATGKFEKFASWCSGEVDLKREALASEQAKGMDEEPSDVMSWIIKAQQEKQRSAPPTESAIREDARTLISAGSDTIAIAFTNFLYLMVKNPEAYKKLQKLLDAEFPGGYNDWAYDNVKRIPYIDCLIHETLRLRPPVPMGFLRETPDAGLQVGDVFIPGKINVNVPIWAMQRDERYFDRALDFIPERWETLSPESSAYFPFQRGGFSCVGKANAMMQMRMLISATALQYNLAFAPGEDGERFGEGTEERLTLWIPPLYMTFHPR"}, "identity": 0.9962825278810409, "similarity": 0.9981412639405205}, "f3fd0098-43f0-427d-b199-d82352f9107c": {"uid": "f3fd0098-43f0-427d-b199-d82352f9107c", "query": {"uid": "0103e855-2481-4b73-8763-4c717e3bf9f1", "label": "KAI1842512.1", "names": {"protein_id": "KAI1842512.1", "cluster_role": "intermediate"}, "start": 41916, "end": 43871, "strand": -1, "sequence": "ATGGGTTTGAAGTTCCGTGGCGGCCTTCTCGGCCCCAAGAACACGGGCAGCGAAGTTCCCGTAGTGAGCGAGAAGCAAAACGACGCCGAGGGCCAGCTTCCCCAGGACAAGGAAACCTACCCCGGAGTGAACACGGCTGCCACCTTTGCCTCCGCCTCGGACAGCGATGACGAGAAGAAAGATATGCAGTTTGGCGTTCAGGTCGCCGAGGCCACCCTCCAGGTCTGGACCAAAGAGCACCTGATTGCCGCCTATGTCCTGTAAGTCACGGTTACACACACCATGCCTATATATCCTCCAAGTATAAGCACCACTGCGCCATCAGCTATGGATGAGCCGACACTTGTGACATGAATCTGGATTGAACCGGGAATCTAATTGCTCCTTCTCATCGCAGTATCTGGTTGATCAACTTCCTCCAAGCTTTCGCATCTGGTGTCGTCGGTACCTTGACCACCTATGTCACCAGTGACTTCGCGGCGCACTCGCTCACCTCGACTACCGGCATCATTGCCGGTCTCATCCCCGGTCTTACCAAGCTGGCCTACGCCAAGTTCATCGACAACTTCGGTCGGCCCCAGGGTTTCGCCCTGGCCATCAGCGTCATCACCATTGGTCTCATCCTGATGGCCGCCTGCGGCAATGTCACCACCTACTGCGCCGCTGCCGTCTTCTACTACACCGGCTACTCGTGGCTCGACTTTACCATCACCATCTTCATTGCCGATACGTCTAAGTTGCGCAACCGGGCCTTCATGATTGCCTATGCCGCCTCGCCCTGGCTGATCACTGTCTGGGTCTATGGCCTGGCTTGTGATTTGATCATCGCAGACGGCGGCATTGGCTGGCGATGGGCCTTTGGCATCTTCTCCATCATCTTCCCCGTCGTCTGCGTGCCTCTCTGGTTCCTGTTCTTCATCAACCAGCAAAAGGCCATCAAGCGAGGACTTGTTCACGTCAAACCCCACGGTCGCGGACCCTGGGCCAACTTCGTCTTCTACGTCAAGGAGTTTGATCTGATTGGTATTATTCTTGCTGCTGGTGGTATTGGCCTGTTCCTACTCTCTTTCAGCTTGTTTGCACTGCAGACCGAGGGTTGGCGCGCCCCTTTGATCATCTGCTTCATCGTCTTCGGTGGCCTCCTGATCATTGCCTTTGTCGTATGGGAGAAGTATTTCGCTCCCGTCACCTTTATCCCCTGGAGACTGATCAAAAACCGCACCGTCTTCTTCACCTACACCATGATGGCCTCTCTGTACACCGCATGGTACCTATGGGACAACTACTTCTACTCGTTCCTGGTCGTCGTCTTCAACCTCGACGCCCAGAAGGCTACTTACATCACCAACATCTACACCGTCGGCAGTACCTTCTGGGCCCTCGTGGTTGGTATTTTGATCCGCTACAACGGTCGCCTCAAGTGGCCCTCCGTTTTCTTCGGTGTGCCCATGACCATCCTCGGTGTCGGCCTGATGATCCAATTCCGTGAGCCCGATAGCAATGTTGGATACATTGTCATGTGCATGATCTTCATCGCCTTCGGAGGTGGTACTCTGGTTATCTGTGAGCAGATGACCGTCATGGCCGTGTCGAAGCACCAGGACATCCCGGCCATCCTTGCCATGGAGGGTATGGTCGCTGCTATGGGCCAGAGTATCGGTTCCACCATCGCCGCCGCCATGTGGACCAACATCTTCCCTGGCAAGCTGGCCGAGTTCCTGCCGGCTGAGGCCCAGGGCGATCTGGCCTCCATCTACGCCGACATTACCGTTCAGGCCGGGTACCCGATCGGCAGCCCGACGCGCGACGGCATCAACAAGGCGTACGGTGCGACACAGAAGCTGATGTTGATCGCCGCGACGTGCATGTACAGTATTACCTGGGGCAGCACCTTCATGTGGGAGAGCATCAACGTCAAGGAGATCAAGCAGATCAACGGACCCGTCATGTGGTAG", "translation": "MGLKFRGGLLGPKNTGSEVPVVSEKQNDAEGQLPQDKETYPGVNTAATFASASDSDDEKKDMQFGVQVAEATLQVWTKEHLIAAYVLIWLINFLQAFASGVVGTLTTYVTSDFAAHSLTSTTGIIAGLIPGLTKLAYAKFIDNFGRPQGFALAISVITIGLILMAACGNVTTYCAAAVFYYTGYSWLDFTITIFIADTSKLRNRAFMIAYAASPWLITVWVYGLACDLIIADGGIGWRWAFGIFSIIFPVVCVPLWFLFFINQQKAIKRGLVHVKPHGRGPWANFVFYVKEFDLIGIILAAGGIGLFLLSFSLFALQTEGWRAPLIICFIVFGGLLIIAFVVWEKYFAPVTFIPWRLIKNRTVFFTYTMMASLYTAWYLWDNYFYSFLVVVFNLDAQKATYITNIYTVGSTFWALVVGILIRYNGRLKWPSVFFGVPMTILGVGLMIQFREPDSNVGYIVMCMIFIAFGGGTLVICEQMTVMAVSKHQDIPAILAMEGMVAAMGQSIGSTIAAAMWTNIFPGKLAEFLPAEAQGDLASIYADITVQAGYPIGSPTRDGINKAYGATQKLMLIAATCMYSITWGSTFMWESINVKEIKQINGPVMW"}, "target": {"uid": "a54d4596-8d2a-4d2f-ab1b-e1b7c7ba5ce2", "label": "XP_049166520.1", "names": {"protein_id": "XP_049166520.1", "cluster_role": "intermediate"}, "start": 0, "end": 1955, "strand": 1, "sequence": "ATGGGTTTGAAGTTCCGTGGCGGCCTTCTCGGCCCCAAGAACACGGGCAGCGAAGTTCCCGTAGTGAGCGAGAAGCAAAACGACGCCGAGGGCCAGCTTCCCCAGGACAAGGAAACCTACCCCGGAGTGAACACGGCTGCCACCTTTGCCTCCGCCTCGGACAGCGATGACGAGAAGAAAGATATGCAGTTTGGCGTTCAGGTCGCCGAGGCCACCCTCCAGGTCTGGACCAAAGAGCACCTGATTGCCGCCTATGTCCTGTAAGTCACGGTTACACACACCATGCCTATATATCCTCCAAGTATAAGCACCACTGCGCCATCAGCTATGGATGAGCCGACACTTGTGACATGAATCTGGATTGAACCGGGAATCTAATTGCTCCTTCTCATCGCAGTATCTGGTTGATCAACTTCCTCCAAGCTTTCGCATCTGGTGTCGTCGGTACCTTGACCACCTATGTCACCAGTGATTTCGCGGCACACTCGCTCACCTCGACTACGGGCATCATTGCCGGTCTCATCCCCGGTCTTACCAAGCTGGCCTACGCCAAGTTCATCGACAACTTCGGTCGGCCCCAGGGTTTCGCCCTGGCCATCAGCGTCATCACCATTGGTCTCATCCTGATGGCCGCCTGCGGCAATGTAACCACCTACTGCGCCGCTGCCGTCTTCTACTACACCGGCTACTCGTGGCTCGACTTTACCATCACCATCTTCATTGCCGATACGTCTAAGTTGCGCAACCGGGCCTTCATGATTGCCTATGCCGCCTCGCCCTGGCTGATCACTGTCTGGGTCTATGGCCTGGCTTGTGATTTGATCATCGCAGACGGCGGCATTGGCTGGCGATGGGCCTTTGGCATCTTCTCCATCATCTTCCCCGTCGTCTGCGTGCCTCTCTGGTTCCTGTTCTTCATCAACCAGCAAAAGGCCATCAAGCGAGGACTTGTTCACGTCAAACCCCACGGTCGCGGACCCTGGGCCAACTTCGTCTTCTACGTCAAGGAGTTTGATCTGATTGGTATTATTCTTGCTGCTGGTGGTATTGGCCTGTTCCTACTCTCTTTCAGCTTGTTTGCACTGCAGACCGAGGGTTGGCGCGCCCCTTTGATCATCTGCTTCATCGTCTTCGGTGGCCTCCTGATCATTGCCTTTGTCGTATGGGAGAAGTATTTCGCTCCCGTCACCTTTATCCCCTGGAGACTGATCAAGAACCGCACCGTCTTCTTCACCTACACCATGATGGCTTCTCTGTACACCGCATGGTACCTATGGGACAACTACTTCTACTCGTTCCTGGTCGTCGTCTTCAACCTCGACGCCCAGAAGGCTACCTACATCACCAACATCTACACCGTCGGCAGTACCTTCTGGGCCCTCGTGGTTGGTATTTTGATCCGCTACAACGGTCGCCTCAAGTGGCCCTCCGTTTTCTTCGGTGTGCCCATGACCATCCTCGGTGTCGGCCTGATGATCCAATTCCGTGAGCCCGATAGCAATGTTGGATACATTGTCATGTGCATGATCTTCATCGCCTTCGGAGGTGGTACTCTGGTTATCTGTGAGCAGATGACCGTCATGGCCGTGTCGAAGCACCAGGACATCCCGGCCATCCTTGCCATGGAGGGTATGGTCGCTGCTATGGGCCAGAGTATCGGTTCCACCATCGCCGCCGCCATGTGGACCAACATCTTCCCTGGCAAGCTGGCCGAGTTCCTGCCGGCTGAGGCCCAGGGCGATCTGGCCTCCATCTACGCCGACATTACCGTTCAGGCCGGGTACCCGATCGGCAGCCCGACGCGCGACGGCATCAACAAGGCGTACGGTGCGACACAGAAGCTGATGTTGATCGCCGCGACGTGCATGTACAGTATTACCTGGGGCAGCACCTTCATGTGGGAGAGCATCAACGTCAAGGAGATCAAGCAGATCAACGGACCCGTCATGTGGTAG", "translation": "MGLKFRGGLLGPKNTGSEVPVVSEKQNDAEGQLPQDKETYPGVNTAATFASASDSDDEKKDMQFGVQVAEATLQVWTKEHLIAAYVLIWLINFLQAFASGVVGTLTTYVTSDFAAHSLTSTTGIIAGLIPGLTKLAYAKFIDNFGRPQGFALAISVITIGLILMAACGNVTTYCAAAVFYYTGYSWLDFTITIFIADTSKLRNRAFMIAYAASPWLITVWVYGLACDLIIADGGIGWRWAFGIFSIIFPVVCVPLWFLFFINQQKAIKRGLVHVKPHGRGPWANFVFYVKEFDLIGIILAAGGIGLFLLSFSLFALQTEGWRAPLIICFIVFGGLLIIAFVVWEKYFAPVTFIPWRLIKNRTVFFTYTMMASLYTAWYLWDNYFYSFLVVVFNLDAQKATYITNIYTVGSTFWALVVGILIRYNGRLKWPSVFFGVPMTILGVGLMIQFREPDSNVGYIVMCMIFIAFGGGTLVICEQMTVMAVSKHQDIPAILAMEGMVAAMGQSIGSTIAAAMWTNIFPGKLAEFLPAEAQGDLASIYADITVQAGYPIGSPTRDGINKAYGATQKLMLIAATCMYSITWGSTFMWESINVKEIKQINGPVMW"}, "identity": 1.0, "similarity": 1.0}, "f661dbe1-824e-49db-8330-7830e1c8d6b9": {"uid": "f661dbe1-824e-49db-8330-7830e1c8d6b9", "query": {"uid": "aa398475-4c85-4d5a-b73d-38fb4ad9f3b4", "label": "KAI1842501.1", "names": {"protein_id": "KAI1842501.1", "cluster_role": "hit_required"}, "start": 5000, "end": 6171, "strand": -1, "sequence": "ATGGGAATCCCTGAAAAGCTATATGCCATTCCTAAAATCGACATCGAACCTTTCCTTGACCCCAGCTCATCCGATGATGCTCGTCGCGCTGTAGTCGAAAACATGAGCGATGCTTGTCACACTTACGGCTTCTTCAATCTTACCGGACACAGAATCCCCAGTGATTTCTTGAAGGAGGTGTTTGATGTGAACAAGATGTTTTTCGCTTTGCCCGAAGACAAGAAGATGGAAGTCTGGATCAAAAACTCTGTGGGACGGTCATTTAGGGGATACGAACCTTCCGGCATCCAGACCCACCACAAAGGCTTGCTCCCCGATATCAAGGAGGTGAGTGATGATTGACGGAAAATGGTTCATATTTGCCACTTTCTCTGCGGGCTAACGTCGATGCATTCAAGACTTTCATGGTCGGCCGGGAGGTCCCTGAAACCGATCCGGATTGCGGGTCATTCTCCACCGGACCGAACCTCTGGCCTTCTAGTCTGCCCAAAGAAAAGTTCCAGAACCGTATCATGGCATACCAGGGGCGGATGTTGAATCTCGTGAAGACCATCCTAGATATTCTGGCTCTAGGACTCCCTAAGGAATGGAAATGCCCACCCAATGTGTTTGACTCACTGCTCGATAAGCCATCTATCCCCATGAGATTTCTCCACTATGGTCCTGTCCAGGCTCGAGATGATCGCCAATTTGGAGGTAGGTCAATATTGCCCCTTTTGAAGGCGACCAAGCTCCATTCGGCCTCTCTGGCCACGTTTTCCATTACGTTCATTGACCGAGACGTTGCTCAGTTGCCGACCACACCGACTTTGGGTGTGTGTCTATTCTACTACAAGAGCCTGAGACAAGCGGACTCGAAGCCTACTACGCGCCAGCCGATACTTGGATTCCAGTCCCAGTCATAGAGGATGCGTTCGTGATCAACATGGGCGATATGATGCAGAAATACACGGGCGGATACTACCACAGTGCTCGCCACAGGGTTCAGACCAACTTGAACAAGCATCGCCACAGCATTGCATTCTTCCTCAACGGCAATCTCAAGTTGAGAGCATCGGCTCTGGATGGGTCAGGCGTCGAGACCGTTGTTGGTGAACACATTCGTAACCGCTTACTAGATACCATGGGGGACACTGGCAACCTGCTTCGGCGTGAGGTTGAAGCAGTTTAA", "translation": "MGIPEKLYAIPKIDIEPFLDPSSSDDARRAVVENMSDACHTYGFFNLTGHRIPSDFLKEVFDVNKMFFALPEDKKMEVWIKNSVGRSFRGYEPSGIQTHHKGLLPDIKETFMVGREVPETDPDCGSFSTGPNLWPSSLPKEKFQNRIMAYQGRMLNLVKTILDILALGLPKEWKCPPNVFDSLLDKPSIPMRFLHYGPVQARDDRQFGVADHTDFGCVSILLQEPETSGLEAYYAPADTWIPVPVIEDAFVINMGDMMQKYTGGYYHSARHRVQTNLNKHRHSIAFFLNGNLKLRASALDGSGVETVVGEHIRNRLLDTMGDTGNLLRREVEAV"}, "target": {"uid": "9696ffdd-8349-42ea-ac8f-db55d44ce867", "label": "XP_025441291.1", "names": {"protein_id": "XP_025441291.1", "cluster_role": "hit_required"}, "start": 3375, "end": 4528, "strand": -1, "sequence": "ATGCAGTCCGACGATGTCACTCCAGGCATCCCGATTGTCGATATCAGTCCCTTCCTTGATCCCAATGCTTCAACCGAAGCCCGCCTGGCCGGTGTCGCAGCACTCAGTCAGGCTGCACACATATACGGGTTTTTCAACCTGGTCGGCCATGGAATTCCCGATTGGGTTCTGGAGGAGATCATGACGGTCAACAAGATGTTCTTCAATATGTCCGAAGAGGACAAAATGGAGGTGTGGATCAACAAGTCCTTGGGTCGGTCTTTCAGAGGTTATGAGCCCCCAGGGATTCAAACCCACCATCCGGGACTACTGCCTGACATCAAAGAGGTAAGTCATTCCATCAGCCAGAAGTATTCCACTGCTGTTTTGTAAACCAAGAGACGGACTCTCTAATGGTCGAAAGACCTTCATGGTTGGGCGAGAGGTGCCAGAAGAAGACCCTGACTGCGGGTCGTTTTCGACCGGGCCCAACCTGTGGCCATCTCGACTCCCCAAGGCTGCATTCCAAGACCGAGTCATGGCGTACCAGAGCCGAATGGTGAGCCTAGTCCGCACGATTCTCGACATTCTCGCCCAAGGTCTGCCAGCAGAATGGGGTTGTTCACCCGAGGTGTTCCACGATTTACTTGTCAAGCCCTCCATCCCAATGCGCTTTCTACACTACGCACCCGTACAGGCAGAAGAGGATGCTCGTCAGTTTGGAGGTAAGGCTATATCCCTTGCCCTTGGACAACATGACACCTAATGCTTACTGGCGAGCCCCGTGCAAGTAGTGGCCGACCATACCGACTTCGGATGTGTGTCCATTATCTTGCAGGAACCAGGGACTACGGGTCTAGAAGTATACCATCCACCCTCTGAATCCTGGGTGCCCGTCCCGGTGGTTGAGAATGCCTTTGTGGTGAACATGGGAGACATGATGCAGCGTTACACGGGGGGGTTCTACCGCAGCGCTCGCCATCGGGTGTTGACCAACCGTCTCAATCACCGCTATAGCGTCGCTTTCTTTCTGAATGGAAATCTGCAGCTCAATGCCAAGGCTCTGGATGGTTCGGGGGGAGAGACAGTGGTCGGTGAATACATTCGTGGTCGTCTGATCGAGACGATGGGGTCTACAGGTCGAGTCCTCCAGCGCGAGGTGACCAGTGCTTGA", "translation": "MQSDDVTPGIPIVDISPFLDPNASTEARLAGVAALSQAAHIYGFFNLVGHGIPDWVLEEIMTVNKMFFNMSEEDKMEVWINKSLGRSFRGYEPPGIQTHHPGLLPDIKETFMVGREVPEEDPDCGSFSTGPNLWPSRLPKAAFQDRVMAYQSRMVSLVRTILDILAQGLPAEWGCSPEVFHDLLVKPSIPMRFLHYAPVQAEEDARQFGVADHTDFGCVSIILQEPGTTGLEVYHPPSESWVPVPVVENAFVVNMGDMMQRYTGGFYRSARHRVLTNRLNHRYSVAFFLNGNLQLNAKALDGSGGETVVGEYIRGRLIETMGSTGRVLQREVTSA"}, "identity": 0.6985074626865672, "similarity": 0.8}, "98bbf132-08c5-4dd3-bb1c-a6d954ee5055": {"uid": "98bbf132-08c5-4dd3-bb1c-a6d954ee5055", "query": {"uid": "8c6c4c2b-fab8-4c36-91c3-b10f0fe393f7", "label": "KAI1842503.1", "names": {"protein_id": "KAI1842503.1", "cluster_role": "hit_required"}, "start": 9314, "end": 10532, "strand": 1, "sequence": "ATGACGACCAAACAGATGTGGGAGACCATCAAGCGGTACTTTGGGGATGGCCACGTCCCTGGATCTGCTCCGCTGCGCTACAATATACACATCTGCGAGATGATACCGTCGAGCCCTTTTACTGCCAGTGGCAGCTCTCGCTACGGAATAGAGCTGAGCGAGGCTGCGATGCCCCTATACTCTGTCCTCGGAGATACGTGCCCCCCACCTTGCACATGTTTCGAGATGCCAGCCGTTGTCAAGCACATTGAGGAGTGGTTGGAGAATAACCCGGATGATATCCACCCCGATGACATGGCCATTACCAGTGGAAAGAATGACACTGACGCCGATGAGGTCTCGCTCTTCATCATGCGAGACGTACTTAGTTGGTGGGTGCATTGGGGCGGAGCTCTGCGCCCAGAAGACTACTGGAAGCAAATATACGTCGCCTTCGCCGCCATCCCCGATGACATACAGCTGAGCCCGGCGGCGTTCTTCGACGGGACCTACCGTTTTCTTGGTCACACCTGGAACGACTGTCGCGAGGGTTTGTTGAAAGAAGGCATGACCCCAGACAAGGTGGAGTTTGTCGAAATGTGCCTGTGGCGCCAGATTCTCACGCAATACTTTGAGAAGGTGGACCCAGCCCTATACCCGCTCCTAAAGTCCAAGACGACCTTGATGACACAGTACCGAGTTCATACGGGCAACACATTGGGATGCGCGGCGTTAGTTTTGGCAACCATGGACATGGCCCCTGGAGTAGAGGGCGTACAGGACCATGCGCTGGAGGCGGCCTCGATCGCGCAGTGCCTGTCCATGGACATGGCCAAGGAGGCGCTAGGGATCCTTAAGGGTGAGAAGACGGAGACGGTGGCCGGGAACCGAGTGCAGCTCAAGAGGGAATTGCGATGGGTCTACGCTCGATGCATGGAGCAGCTCAACGCACACGAGGAACAGGCCTTTCTATTGCGCCGATTCGCCTCAGCTGGCTTGCACTATGTGCCCATGATGGACAGGTACCTTGAGAGGGTCAATGGCAACTCCCGCTTCCCGATTACCGAACTGCAGGCCAAAATCCTTGCCCCTTTCATCAATAGTCGATCGGTACCCCCATCCCTGAATAAGACTCTGGTTCTGTCTGGTGCGGTTTCCGGGATGAATATGGACGAGCTGGGGATCGTCGGCACTACCAATGGACTCAATGCTAACGGCCCAGAAAGTGTTGAAGCATGA", "translation": "MTTKQMWETIKRYFGDGHVPGSAPLRYNIHICEMIPSSPFTASGSSRYGIELSEAAMPLYSVLGDTCPPPCTCFEMPAVVKHIEEWLENNPDDIHPDDMAITSGKNDTDADEVSLFIMRDVLSWWVHWGGALRPEDYWKQIYVAFAAIPDDIQLSPAAFFDGTYRFLGHTWNDCREGLLKEGMTPDKVEFVEMCLWRQILTQYFEKVDPALYPLLKSKTTLMTQYRVHTGNTLGCAALVLATMDMAPGVEGVQDHALEAASIAQCLSMDMAKEALGILKGEKTETVAGNRVQLKRELRWVYARCMEQLNAHEEQAFLLRRFASAGLHYVPMMDRYLERVNGNSRFPITELQAKILAPFINSRSVPPSLNKTLVLSGAVSGMNMDELGIVGTTNGLNANGPESVEA"}, "target": {"uid": "d4ff21cd-9d9a-4f8b-a43d-93dd1994d4f0", "label": "XP_025441296.1", "names": {"protein_id": "XP_025441296.1", "cluster_role": "hit_required"}, "start": 20241, "end": 21022, "strand": -1, "sequence": "ATGACGCCACTCACCACCAAGGGGATGTGGGAAACCATCAAACATTACTTCGGCGATGGCCACGTCCTTGGTTCCGCCCCTCTGCGGTACAATATGCACATCTGCGAAATGAGACGTCCTTCACCCAGCGACCGTGCGGCTGACAGTGAGCAGCATGGAAGCGCCAGATATGGCGTGGAGATCAGCGAGGAGGCGATGCCTCTATATTCCGTGTGTAAGGAAGCCGTGCTTTTTTCGTGCCTCCACTCCATGAGAAAACCAGTTGCTAATTCTTGAGAAAACAGTAGGAGACACATGCCCTCCTCCCTGCACCTGCTTCGACATGTCTACTGTGGTGAAGCGGATCGATGAGTACCTTGAGATGGCACCGGACCGCCACCAGGACGATGGAGTTATCACTAGTGGGAAGAACGACTCGGACGCCGACGAGGTGAGCCTGTACATCATGCGTGACGTGCTCAGCTGGTGGGTACATTGGGGAGCAGGCTTGCGGCGCGGGGACTATTGGAAACAGATCTACGTCGCGTTTGCCGCCATCCCCGATGATGTGCAGATCGCCCCCAGCGACTTCTTGAATGGATCGTATCAATTTCTGGGTCACACATGGGAAGACTGCAAGCGGGGGTTGCTGGGAGAGGGCATGGCACCGAGTGAGATTGAGTTTGTCGAGATGTGTCTCTGGCGACAAATGCTCACCCAATACTTTGAGAAGGTGGTTCCAGACATATACCGGCTTTTGAGGGCGAAGACCACGCTCATGACTCAGTATCGAGTTCACACG", "translation": "MTPLTTKGMWETIKHYFGDGHVLGSAPLRYNMHICEMRRPSPSDRAADSEQHGSARYGVEISEEAMPLYSVYTCPPPCTCFDMSTVVKRIDEYLEMAPDRHQDDGVITSGKNDSDADEVSLYIMRDVLSWWVHWGAGLRRGDYWKQIYVAFAAIPDDVQIAPSDFLNGSYQFLGHTWEDCKRGLLGEGMAPSEIEFVEMCLWRQMLTQYFEKVVPDIYRLLRAKTTLMTQYRVHT"}, "identity": 0.4057971014492754, "similarity": 0.45652173913043476}, "92052d5b-20d3-4df9-9406-8907ac5f815b": {"uid": "92052d5b-20d3-4df9-9406-8907ac5f815b", "query": {"uid": "d4d70212-f0e0-47ba-aaaa-ddcbd08574e6", "label": "KAI1842504.1", "names": {"protein_id": "KAI1842504.1", "cluster_role": "intermediate"}, "start": 11164, "end": 13573, "strand": -1, "sequence": "ATGGAACGAGCGCATTCGATGCTCCGGGCGGATCAGCCAGACACTGAGATGGCTCCTCGCCAACGCCGTCGGCCAGTGTTGTCATGCCGCGAGTGTCGGCGGCGCAAGATCAAATGCGACCACAACAACCCGTGCGCAGGGTGCGTACAATACAAGAGGCGATGCACCTATCAACGCTCCATTGATGAGCTGAACAAAAGGGCGTCCGGCCTGTCGGCGCAGTCTCCTCCGCTGTCACCAGCGCCATCGCAGCTAAACCCTCCGGGCAGACGGGAGCCCGCGGACATAACCCCGTGTACATCGGGTGATGAACACAGCTATGGCCTATCTTCGACACACTACGCCACCGCGTCTCTGCACGCACTTCCGCTCTCCTCTGCGGCTGTCAGTATTGACAGACAATTAGTTACAGAGCAAGCCCACAATGTGCCCAGCGTCGCCTCCATCAGTGGTGGTCACGACCGCGTCCCTTGGAATCGGCTGCCATCGCAGCCAGTGCGTGAGCATAGCGCAGCCGCCGGCCCATATGATCACCTGCATCGTTCTCAGAGCCTTGCAGGCTCTGCCGAGTCCGTCTCGCGGGGAAGCCGCAGTTCAACCCTTCAAGCGCCGTCACGAATTATTAATGAGAATGGCAACTACAGTCAGCAATCCTCTGTCGTAACTCAAGAATGGCAGGTCGTGTTGAATAAAACGCGAGACCTGGGGAAAAACCGCACGACTGGCACAGCACCGGAGCTTTCTTCCATAATATCATGCTACGGCGAGATCACAGGCAAGGACAGCGGAAATGTTTCATTTCAACAACCGGAAGTGGCGCAGTTGATTACACAGGCCGCAGGATTTCTTGGCCAATGCAAGAATGCCGCCAAGGGGATCAAGATCGGCAGGCCTACTCGCGGTCTCCAACCAGCTGATATTGGTCTTGCCCTGCCACCTCGCCAGACGGCCGACGCCATGGTCAAGCTGTATTTTACGGCATTCGAGTCAACTCACCGTATTCTTCACACACCTTCGTTCTGGACTGAATACCGCATATTTTGGGAGCAGCCCGAGAGCACTCCGCTTGCTCTACGTCTCAAGGTCCTTCTCGCCGTGAGCATAGGATCAAGTCTCTACGATCATGGAGCTGAGGATGCTGCTCTTAGCAATATAGAGGTGGTCCATCATAGGATCTACGATGCCGAGATTTGGTTGGCCGGACCGCTGGAAAAAGACCGGCTGTCAATCGCTGGGCTGCAGATATACTGTCTGACCATCCTGGCACGACAGATTTTCTCCATCGGAGGGGACACCATTTGGGCATCAATGGGTTCCCTTATTCACACAGCCATGCAGTTGGGCTTGCATCGGGACCCACAGCACCTTCCGCCAATGTCGTCTTTGCAGGCAGAACTACGCCGAAGGCTATGGGCTACCATACTTGACTTTGTTGTCCAGTCTGCTCTGGATTCCCGCATGCCACCCCGGATCTCCGTGGACGAGTTTGACACTGGTCCACCACTCAACGTTAACGATGATGAGATAGACGAGTCGATTGTGATGGCGCAATCTCACTCCACAGACACCTTCACTGCAACTTCAGTCCAGATCTGTCTATTTGAGTCGCTTCCGGTCCGCCTCTCCATTGTGCAGGCGCTGAGCAACCTTCAACGAGAGCTTACCTACGACCATGCGCTGCACCTCAGCTCGCAACTCACTGATGCAATTCAGACCAGTCACTATTGGATGGAACGCACGAGCGGTGCCACATTATTTCACAAAAATATGCTTGACTATCTCATACGGCGGTTCATGATTCCCCTGCATTATTCATTCAGCAACCAGACGCGAGAAAACCGCCTATATTACTACTCCCTAAAGTTGAGTGTTGACGCCGGCATCGCTCTTATCAGTCCTGAAGGATCTGACGCAGGCCCTGACGCCCACTTTTCGAAGCTGATGGCCATGGGCGGTGGGCTATTTCGTGAAGGTATTCGCTCTGCCATGTCAGCCGTCACATTAAACTTGCTCGTGCTGGCGCAGGAGCAGCATCTGGAAGGGACCATGCGCCGCAATTTCCAGTCTCGGGAGGTAATGAAGCAAGCCGTTAAGGACCTTGTCAAATTGTCAGAGGAGCGCATCCGGTCAGGAGAAACCAATGTCAAGAGCCACATGTTCTTAAAAATGATCCTCGCTCAGGTCGGTGCGTTGGAGAACGGTAAACCCGTCGAGTTAGAGGTTGCGCGAGCCGCGAGAGACAGTCTTGAGTTCTGCCTTGGTCTGTTAAAAACAAGAGCGGCCCACATTGACACAGGGTCGCCGTTTGAAGCCGACCTCATGGTAGCGGGGATGGATATGGGCCAGGGGCTAGGATCCATTGGGTTGGACCTGTACTGGGAGTCTGTCATATCTGACATGGGGTTTTGA", "translation": "MERAHSMLRADQPDTEMAPRQRRRPVLSCRECRRRKIKCDHNNPCAGCVQYKRRCTYQRSIDELNKRASGLSAQSPPLSPAPSQLNPPGRREPADITPCTSGDEHSYGLSSTHYATASLHALPLSSAAVSIDRQLVTEQAHNVPSVASISGGHDRVPWNRLPSQPVREHSAAAGPYDHLHRSQSLAGSAESVSRGSRSSTLQAPSRIINENGNYSQQSSVVTQEWQVVLNKTRDLGKNRTTGTAPELSSIISCYGEITGKDSGNVSFQQPEVAQLITQAAGFLGQCKNAAKGIKIGRPTRGLQPADIGLALPPRQTADAMVKLYFTAFESTHRILHTPSFWTEYRIFWEQPESTPLALRLKVLLAVSIGSSLYDHGAEDAALSNIEVVHHRIYDAEIWLAGPLEKDRLSIAGLQIYCLTILARQIFSIGGDTIWASMGSLIHTAMQLGLHRDPQHLPPMSSLQAELRRRLWATILDFVVQSALDSRMPPRISVDEFDTGPPLNVNDDEIDESIVMAQSHSTDTFTATSVQICLFESLPVRLSIVQALSNLQRELTYDHALHLSSQLTDAIQTSHYWMERTSGATLFHKNMLDYLIRRFMIPLHYSFSNQTRENRLYYYSLKLSVDAGIALISPEGSDAGPDAHFSKLMAMGGGLFREGIRSAMSAVTLNLLVLAQEQHLEGTMRRNFQSREVMKQAVKDLVKLSEERIRSGETNVKSHMFLKMILAQVGALENGKPVELEVARAARDSLEFCLGLLKTRAAHIDTGSPFEADLMVAGMDMGQGLGSIGLDLYWESVISDMGF"}, "target": {"uid": "672df468-2bfd-44ae-98ad-bbf73108106b", "label": "XP_025441295.1", "names": {"protein_id": "XP_025441295.1", "cluster_role": "intermediate"}, "start": 16546, "end": 18905, "strand": -1, "sequence": "ATGCAGAGCCAGCAGCAACCGGCCCAGCTGCGTCGACGCCGCAGACCCGCCCTGGCCTGCCGGGAATGTCGTCGTCGAAAGATCAAGTGTGACCATAAAATTCCATGCGCACAATGTCAGCGTCATGGAACCTCTTGTATCTATACAGCTTATAGCTTCTCGTCACATGGCTCCCCAGTTAGCTCTTCACCTAATACCAATGCGAGTCCACCACCACCACCAGCACCACCACTGACCCCCCATCCGCCTCCAACAACAACGACAACAACAACAACTAACGCTCCCGGGAAGGCCCTTCAGCTTCCTGGTCAACATTGTTTCAGAATCGGAGCTTCTGCGTCTCTATCAGCTGCAGCACCTGCAGTACCTTCAGCACCTGATGCTCATGCTAGGTCAGCCTCTTCCTCAACTGATGGACCTACATTGCATGAGCTTGTGCACCGCGTGCAGAAGCTCGAAGAACTCGTCGTCACAGGAACCCGTCTCACCAATAGTCCAACTCTTCATGTCCCGTCAGACTCTGGTATAGGGACCTCCCGCTCCCATCCATCTCCTGCAGGGACACAGGAATGGCAGTCCGTCCTCAACAAATCTAGGGATTGGGGGCGAAGTCGTTGGATGGGCGCCGCCGACGAGTTCAAGGCGATCATTGCGTGTTATAGTGAGATTATGAGCAAGCCAGTAGATATCACGCAAATATCATTTCCCAGTTCCGAAGCCTCAATCTTGGTCTCCCAGGCGGGGGATTTTTTGCGCAGATGCAAAAATCGGGCAAGGAGCATTAAGATTGGTCGCCCTTCTCGAGGCGTTCTGCCTGCAGGACTTGCGTCGGTATCTCCTGCTCGCGAGACGGCAGATGCCATGGTCGAGCTATATCTCTCCACCTTTGAATCAACGTACGTATCACCGCAATCTTGACTTCGACCAACCATAAGAAATCGTTACTGAAGGGGATGGTGCAAGCAGGCAGCGAATACTCCATATTCCCACTTTCCGGGCAGAATACCGCAGTTATTGGGATGAACCGGAAGGTATTACACCAACTTTACGCCTGAAAGTTCTCCTGGTCATTGGCATAGGCTCAACTCTGTATGACCATGGAGACAGAGCCGCGGCCCTCCACAATATGGGCCGCGTACAAAATTGGATATATGCAGCTCAGGCCTGGCTTGCCGGGCCCCTCGAGAAAGATAGATTGGACATTCCAGGGTTGCAAATATCTTGTTTGACAATTCTTGCACGCCAACTGTTTTCCATCGGAGGAGATACGATCTGGATCTCGATGGGATCTATGGTTCACACTGCCATGCAGATAGGACTACACCGTGACCCGAAACATCTCCCGACGAAGTCAGTGCTAGATTCCGAACTGCGACGTCGGTTGTGGTACACCATTCTCGAGTTTGTTGTTCAGGCATCCCTCGACTCGTGGATGCCTCCACGAATCTCGTTTGATGATTTCGATACTGAGCAACCTTCCAATTTCAATGACGATCAGCTGAGCGAGTCGGCGGCTCAACCCCTACCGCGAGAAAGAGTTACGGAGACCTCAATTCAGCTAGCCTTAATCCGGTCGCTGCCCATCCGTCTTCGGATTGTCAATCTTCTGAGTGGTCTTCACTCCGAGAAATCCTATGAGCAAGTACTAGCACTCAGTTCGGAATTGACAGACGCACTTCAAGGATGTAATCACCAGTCCTTAGCAGCTTTTCATCGGAATCTCCTAGACTATCTCGCCCGTCGATTCATGATCCCGTTGCATTACTACTTCAGCAACCAGGCGCGCAGTAACCCGCTCTTCCACTACTCACTAAAGCTCAGTCTTGATGCGGCACTCGCGCTTGTCTCTCCAGAGCCAGATCCACTCTTCGCACGGCTGATGGTGACGGGTGGAGGGCCTTTCCGAGAGGGGATACGATGTGCTACCTCGGCGATTAGCCTCGAACTTCTCGCGCACGCGGAAACCCAGCGTCTAAATAGTACGCTCTATCGGACTCGCCAGTACCGGGAGTTTCTCAAGCAAGTGGTGCGGGATCTGATCGCTTTGTCCGAAGATCGGATTCGTCAAGGAGAAACAAATGTCAAGAATCACATGTTCCTCTGCATGACTCTTGCCCAGGTCGAAGCTGTTGAAAGAGGCAAGGCAGTAGAGATAGAGGTGGCGCGGGCGGCCAGGGACAGTCTGGAGCTTTGCAACACTATGCTACAAACTAGAGAGCATGGCGACTCAGTATCATCACCAGATTTTACCGCTGTTACGGCGATGGAGTTCGACGGCACCCAGGGACTGGAGTTGGGGCCTGATTTTGATTGGGAGTCTTTTTTTCCAGACGTTGCCTCAAATCAGTGGATTGGATGA", "translation": "MQSQQQPAQLRRRRRPALACRECRRRKIKCDHKIPCAQCQRHGTSCIYTAYSFSSHGSPVSSSPNTNASPPPPPAPPLTPHPPPTTTTTTTTNAPGKALQLPGQHCFRIGASASLSAAAPAVPSAPDAHARSASSSTDGPTLHELVHRVQKLEELVVTGTRLTNSPTLHVPSDSGIGTSRSHPSPAGTQEWQSVLNKSRDWGRSRWMGAADEFKAIIACYSEIMSKPVDITQISFPSSEASILVSQAGDFLRRCKNRARSIKIGRPSRGVLPAGLASVSPARETADAMVELYLSTFESTYRILHIPTFRAEYRSYWDEPEGITPTLRLKVLLVIGIGSTLYDHGDRAAALHNMGRVQNWIYAAQAWLAGPLEKDRLDIPGLQISCLTILARQLFSIGGDTIWISMGSMVHTAMQIGLHRDPKHLPTKSVLDSELRRRLWYTILEFVVQASLDSWMPPRISFDDFDTEQPSNFNDDQLSESAAQPLPRERVTETSIQLALIRSLPIRLRIVNLLSGLHSEKSYEQVLALSSELTDALQGCNHQSLAAFHRNLLDYLARRFMIPLHYYFSNQARSNPLFHYSLKLSLDAALALVSPEPDPLFARLMVTGGGPFREGIRCATSAISLELLAHAETQRLNSTLYRTRQYREFLKQVVRDLIALSEDRIRQGETNVKNHMFLCMTLAQVEAVERGKAVEIEVARAARDSLELCNTMLQTREHGDSVSSPDFTAVTAMEFDGTQGLELGPDFDWESFFPDVASNQWIG"}, "identity": 0.48477466504263095, "similarity": 0.6114494518879415}, "761b892b-af2d-4f16-9190-b72bc33dd105": {"uid": "761b892b-af2d-4f16-9190-b72bc33dd105", "query": {"uid": "062ff01a-3b95-41c0-8bf0-a0c05d5a16de", "label": "KAI1842507.1", "names": {"protein_id": "KAI1842507.1", "cluster_role": "hit_required"}, "start": 20201, "end": 24937, "strand": 1, "sequence": "ATGCCAGAAACAACGGCTTTGGGTCACTTTGGTGACACAGTACCTCCTAGGGCTCAGCCAAACATGGGGTTGTTGGCCGCCAATGAGAGCGACGCACAGGTCAAAGAGGAGCCCATGAAGTCACGCGACTCAACGGTTAAAAGACTGGCGATTGGGTTTTCCCGCCACAGTATCGACAACAATGAGGAGAAGCCTCTCTTTGGAAGCAATGACCCTCTCTCTCCCCTTAACCCGCTGGGGGAGAGATTCAGCGCTCGCGCCTGGGCCCAGAATATGGCTAAGGCGGTAAGAAACAGCGGCCAGGAACAAAGAAGAGTTGGATTGTGTTTCGAAGACCTTGGAGTTTTTGGCTTTGGCACACCGACAGATTTTCAGAAAACTGTAGCCAACATCTGGTTTGCCTTGCCACAAATGGCAGCACGCGCTCTATTTCCACGCTCTATCACGTCTGGACAAAAGCGGCTTCAAATTCTGCGCCACTCCGATGGTATTATACGCCCTGGAGAGATGTGTGTTGTCCTGGGCCCACCTGGATCTGGCTGCTCGACATTCCTCAAGGCCATCTCGGGAGATCGAAATGGAGTCTATTTGAACGAGAAATCCTACCTCAACTATCAAGGAATTTCCGATGAAGAGATGCACACAATGCACCGAGGAGACGCGATATACACTGCCGAGATTGATGTCCACTTCCCCATGTTGACAGTTGGCGAGACATTGAGTTTTGCTTCACAGGCCCGCTGTCCCAGGGAACTGCCAGAGAATGTCACTCGCGAACAGTAAGACCCTTTCATATCCCCTTTCGCCGCGACTGATCCTCGATGCTAACATTCCCATCTGAAAGATATTGCGAACACATGCGCAATGTTGTCATGGCCATGTATGGTATCAGCCACACTGTTCACACTAAGGTTGGCGATGAGTTTGAACGAGGAGTTTCAGGCGGAGAACGCAAGCGTGTCAGTATTGCGGAAGCAACACTGTCCAATGCCCCATTTCAGTGTTGGGATAAGTGAGTGCATGCAGCTATCTTCGCCCATCACATGACTAATGCTGTACAACGTTCTGATTATAGTTCAACACGCGGTCTCGATTCAGCAAATGCAGTTGAGTTCTGCAAAACGTTACGACTTCAATCCGACCTGTTTGGCCAAGCTTGTGCAGTGTCACTGTACCAAGCACCCCAAAGTGCTTATGATCTTTTTGACAAATGCACGGTGCTCTACGAGGGACGCCAGATCTACTTTGGCAGTGCATCCCGTGCCAAGCAGTACTTTGTTGACCTTGGCTTCGAGTGTCCGGTGCGCCAGACAACATCAGACTTCCTCACCTCGATGACCTTTCCGGCGGAGCGTATCACCCGTCCCGGAGCCCACCCGCCCCAGACGGCGGATGAATTCGAAGCGGTATGGAGAGCCAGCGCAGAGTATCAAGCGCTGCGAGCCGAAATACACCAGTACAAAGCCCAGCATCCGATTAACGGAAGAGACGCGCAAGTATACCGTCAATTGAAGAGGGACTACCAGGCCAAGGGACAGCGCCTGGGCTCTCCATACACGCTCACTTACTCCCAGCAAGTGCGGCTGTGCATGTGGAGAGGATGGCGGCGTTTCTGGGCAGACCCGGGCCCTTCGCTCTGGGTCATGGTTGGCAACATCATGATGGCGCTGATAATGTCTTCACTTTTCTACGATATGAAGGAGTCCACCTCAACTTTCTATGGTCGGGCCGTCGTCCTGTTCATGGCTATCCTCTTCAATGCTTTCGCTTCTATTCTAGAGGTTATGACGCTGTATGCGCAACGTCCAATCGTGGAGAAACACTCGCGCTATGCCTTTTACCATCCGTCAGCCGAATCATATTCTTCTGTCCTTGTCGACCTACCGATGAAGATCACTGGGACAGTCTCATTCAACTTGGTTTTCTATTTCATGACCAATTTGAATCGCCAACCCGGAAACTTTTTCTTCTATCTGCTGGTGGTTTTCCTCATCGTCTTGGCCATGTCTGGTATCTTTAGGTTCATGTGAGTGTTGGATTGGAGCTATAACAAGAGTGTGGCTAACTTTGGTCGACAGTGGCGCACTGTCTCGAACTGAGCAACAGGCTATGGTTCCTGCGTCGATCTTGATGCTCGCTCTGCTGGTCTTCACCGGATTTGTCGTTCCGATTCGTTACATGCTGTCTTGGTGTAGGTGGATCAACTACGTCAACCCAGTCGCCTACGGCTACGAAGCACTCATGGTTAACGAATATCACAATCGTAACTTCACGTGTGCCTCCTACATTCCTGATTATACTGGTCCGGGTGCCGGTGTCGTCACGTGCGATGCCGTTGGTGCCGTTCCTGGCCAGTCCTTTGTGAACGGAGACACGTACATCGGCTCTGCTTACAGCTACTACCACAGCCACAAGTGGCGAAATGTCGGCATCATCATTGCTATGGTGATTTTCAATCATATCGTATACTTCTTAGCCAGTGAGTATGTCACTGCTAAGAAGTCCAAAGGCGAAGTACTCGTCTTTCGCAGAGGTTTCGTTCCCAAGCAGCCTGCCAACGACCTTGAGCATTCTCTCGAAGGCCCAGTTGCTACAATATTGGACAGACCTGGAACGATTAAAGAGTCCAAGGAAGCTGTCCTTGGTTCCAAAAGTGTGTTTCACTGGAGTAATGTGTGCTACGATATCAAAATCAAGGGAAAGCCTCGTCGTATTCTCGACAGCATCGACGGCTGGGTGAAGCCTGGCACCCTTACGGCATTGATGGGTGTGTCGGGTGCCGGAAAGACTACCCTACTTGACTGTCTAGCTGATCGCCGGACTGGTGTTGGCATTTTGACTGGTGAGATGTTGGTCGACGGGAAGATACGCGACGAGAGTTTTCAGCGCAAGACTGGCTACGCGCAGCAGCAGGACCTGCACCTAGATACAAGCACAGTTCGAGAGGTCAGTTCAGTTCTCTTTCCACTCGTGGCTTTTAATTCTACAATATCTATGCTGACTGGCTATATTATTGTATCGCAGGCTCTGGTTTTCTCGGCTCTCCTACGCCAGCCGGAGAATGTTCCAACAGAGGAGAAGCTCAAACACGTCGAGGAGGTTATCGAGCTCCTTGATATGCAGCAATATGCCGACGCTGTAGTCGGAGTCCTCGGTGAAGGTCTCAATGTTGAGCAGCGGAAGCGCTTGACAATAGGAGTTGAACTGGCTGCTAAGCCTCCGCTATTGCTCTTTGTTGATGAGCCTACCTCGGGTCTGGATTCTCAGACCAGCTGGGTCGTCCTAGATCTCCTGGAAAAGTTATCTCGGGCTGGTCAGTCTATTTTGTGTACGATCCATCAGCCCTCGGCGATGTTGTTTCAGTGGTTCGATCGGCTACTGCTTCTTGCGGAAGGAGGCAAAACAGTATATTTTGGTTAGTACTTTGTTCCGACGTGTCGTGCTCGGTTCAAAGGCCAAATGCTAACTTCCGATTCCCTTCGATAGGCGACGTTGGTGAAAATTCAAAAACTCTGATCGAATATTTTGAACGCAATTGCGCTGATACGTGCCCACCTACCGACAACCCAGCCGAGTGGATGCTCAAGGTCATCGGGGCTGCACCCGGCAGCTATTCTAAGGTGGACTGGCACCAGACATGGCGCTCAAGCGTTGAATATAACCATGTTCAGGACGAGCTGTCCCGTCTCCGTTCCAAAGAACACAACAAGCGCCCGCGTGAGGACGATGATGAAAACTTCGACAAGCAATTCGCAACATCGCTAAAGTACCAATTCCGCGTCGTCACCAAGCGTGTCTTCCAGCAATCCTGGCGCTCGCCGTCCTACATCTACTCCAAATTAGTTCTCTGTATCGCAACCAGTCTTTTTATTGGCCTTGTCTTCTTAAACTCGCCTTTGAGTATCCAAGGTTTGCAGAACCAGATGTTTGCGATTTTCGAGTTGATGAGTATCGTCGGGCAGCTGGTGGATCAACAAATGCCGCATTTTATCAGCCAACGCTCACTCTATGAAGTACGCGAGAGACCAGCGAAGACATATAGCTGGAAAGTGTTTATACTGAGCCAAATATTGTCCGAAATTCCTTGGTATACACTCGCCTCGGTATTCATGTGGGCGCTCTTTTACTTCTTGATCGGCCTATACCAGAACACAGAGGGCACCGACCAAGGAGGCGAACGTGGAGTACTAATGTTACTGCTATTCTGGGTGTTCCTTATCTGGGTTTCTACCTTTGCGCACTTCTGTATCTCATTCGCCGGCTCGTCTGACGATGGTGGTAATATTGCCAACTTCATGTTCGTCCTGGCCTTCTTCTTTTGTGGCGTTCTGGCGTCACCAGACCAGATGCCCCGGTTCTGGATTTTTTTGTATCACGCTTCACCACTGTCGTATTACGTCTCCGCGGTCCTGTCAACAGGTCTGGCGAACGCCAACGTTACCTGTGCTTCCAACGAGTTTACGGCGATCGCTCCGCCCCAAGGCCAAACTTGTGGCGAATACATGCAAAAGTACATCTCGACGGCCGGCGGGTACCTCCTGGACGCCAATGCGACGAGCGATTGCCAGTACTGCAGCATCAGCAACACCAATGTATACTTGTCCGCGTTGCATATCGATTATGGAAACAGGTGGCGCGACTTTGGCATCATGTGGGTGTACGTTGTTTTCAACGTCGCCGCTGCGTTGACGTTGTATTGGGTTGCGAGGATGCCCAAGGGAAAGAGAAAGTTGTAA", "translation": "MPETTALGHFGDTVPPRAQPNMGLLAANESDAQVKEEPMKSRDSTVKRLAIGFSRHSIDNNEEKPLFGSNDPLSPLNPLGERFSARAWAQNMAKAVRNSGQEQRRVGLCFEDLGVFGFGTPTDFQKTVANIWFALPQMAARALFPRSITSGQKRLQILRHSDGIIRPGEMCVVLGPPGSGCSTFLKAISGDRNGVYLNEKSYLNYQGISDEEMHTMHRGDAIYTAEIDVHFPMLTVGETLSFASQARCPRELPENVTREQYCEHMRNVVMAMYGISHTVHTKVGDEFERGVSGGERKRVSIAEATLSNAPFQCWDNSTRGLDSANAVEFCKTLRLQSDLFGQACAVSLYQAPQSAYDLFDKCTVLYEGRQIYFGSASRAKQYFVDLGFECPVRQTTSDFLTSMTFPAERITRPGAHPPQTADEFEAVWRASAEYQALRAEIHQYKAQHPINGRDAQVYRQLKRDYQAKGQRLGSPYTLTYSQQVRLCMWRGWRRFWADPGPSLWVMVGNIMMALIMSSLFYDMKESTSTFYGRAVVLFMAILFNAFASILEVMTLYAQRPIVEKHSRYAFYHPSAESYSSVLVDLPMKITGTVSFNLVFYFMTNLNRQPGNFFFYLLVVFLIVLAMSGIFRFIGALSRTEQQAMVPASILMLALLVFTGFVVPIRYMLSWCRWINYVNPVAYGYEALMVNEYHNRNFTCASYIPDYTGPGAGVVTCDAVGAVPGQSFVNGDTYIGSAYSYYHSHKWRNVGIIIAMVIFNHIVYFLASEYVTAKKSKGEVLVFRRGFVPKQPANDLEHSLEGPVATILDRPGTIKESKEAVLGSKSVFHWSNVCYDIKIKGKPRRILDSIDGWVKPGTLTALMGVSGAGKTTLLDCLADRRTGVGILTGEMLVDGKIRDESFQRKTGYAQQQDLHLDTSTVREALVFSALLRQPENVPTEEKLKHVEEVIELLDMQQYADAVVGVLGEGLNVEQRKRLTIGVELAAKPPLLLFVDEPTSGLDSQTSWVVLDLLEKLSRAGQSILCTIHQPSAMLFQWFDRLLLLAEGGKTVYFGDVGENSKTLIEYFERNCADTCPPTDNPAEWMLKVIGAAPGSYSKVDWHQTWRSSVEYNHVQDELSRLRSKEHNKRPREDDDENFDKQFATSLKYQFRVVTKRVFQQSWRSPSYIYSKLVLCIATSLFIGLVFLNSPLSIQGLQNQMFAIFELMSIVGQLVDQQMPHFISQRSLYEVRERPAKTYSWKVFILSQILSEIPWYTLASVFMWALFYFLIGLYQNTEGTDQGGERGVLMLLLFWVFLIWVSTFAHFCISFAGSSDDGGNIANFMFVLAFFFCGVLASPDQMPRFWIFLYHASPLSYYVSAVLSTGLANANVTCASNEFTAIAPPQGQTCGEYMQKYISTAGGYLLDANATSDCQYCSISNTNVYLSALHIDYGNRWRDFGIMWVYVVFNVAAALTLYWVARMPKGKRKL"}, "target": {"uid": "9d105e09-ff6b-438a-b48d-f7fb9f8a4bfc", "label": "XP_025441298.1", "names": {"protein_id": "XP_025441298.1", "cluster_role": "hit_required"}, "start": 24158, "end": 28745, "strand": 1, "sequence": "ATGGCCGCATTTCCTGCCGACAAAGAGGAAGCAGACCCTCCGGCCAATGATCCCGAATCGCCACTGAACCCATTCAGCAAGAGATTCAATGCGCGTGCATGGGCTACAGGGGTCGCTGAGCTGGTGGCGGAGAGAGGCCAGGACTTCCGTCGCGTTGGTTTGTGCTTTCAGGATCTTCATGTCTTTGGCTATAGCACTTCAACAGACTTTCAGAAGACGGTTGCGAATATCTGGCTCGCCTTGCCTGGGATGATTGCCCGTCGACTGTGGCCCAGCGCCACTAAATTAGGGCAGACACGGGTAGACATCTTACGAGGTTTTGATGGCATTCTAAACCCTGGAGAGATGTGTGTTGTGCTGGGTCCCCCAGGGTCTGGCTGCTCGACCTTCCTCCGAGCCATCTCCGGGGATCGCAATGGCATTCATATCAACCAGGGATCGTATTTCAACTACCACGGAATTTCCGATCGTGAGATGCACACAGCTCACCGAGGAGATGCAATCTATACCGCTGATGTTGATGTTCATTTTCCTATGCTGACGGTGGGGGATACCCTCACCTTTGCCGCATCTGCACGCTGTCAAAGGGAGCTCCCGGACGGCGTCACTCGAAAACAGTATGTCATCTATGCTGCAAACCTGATCCGCCGATTGAATTGATTGCTGACCCACATTTACTTATTTAGATACTGCGAGCATCTGCGTGATGTCGTTATGGCCATGTACGGAATCAGTCACACCATTCACACCAAGGTTGGGGACGAATTCGTGCGGGGAGTTTCTGGAGGCGAACGCAAACGTGTGAGCATTGCCGAGGCTACCCTAGCCAATGCGCCTTTCCAGTGTTGGGACAAGTGAGTGGCAGACCAGAATTTGGAGCTTCTGAGACTGATGGTAAACAAACCCCAGTTCAACACGCGGTCTCGACGCTGCCAACGCCATCGAGTTCTGCAAAACGCTGCGGCTGCAGTCGGAGCTATTCGGTCAGACCTGCGCAGTGTCAATGTATCAAGCACCGGAAAGCGCATACGATCTCTTCGATAAAGCTCTAGTCCTCTACGAAGGGCGGCAGATTTACTTTGGCCCCGCTCACCGGGCGAAGCAGTACTTCGTCGATCTTGGGTTTGAGTGTCCGGCTCGTCAGACCACCCCAGATTTCCTCACCTCCATGGCTTTCCCTGCAGAGCGCGTCGTTCGTGCGAAATGCAACCCACCTCGCACGGCAGACGACTTTGCAGCTGCCTGGATAAGGAGCGAGGAATATAAAGCACTCCAGCAGAGCATTGAGCTCTACAAAGCCCAGCACCCAATCGACGGCCCTGACTCTGTCGCCTACAGACAGCTGAAGAGAGCTTGTCAAGCCAAGGGACAGCGTCTCAACTCGCCTTATCTCCTCAGCTATTCTCAGCAAGTGAGGCTGTGCATGTGGCGAGGATGGAGACGATTCTGGGCCGACCCTGGTCCCTCTGTATGGGTTATGATCGGCAACGTGATCATGGCCCTGATCATGTCCTCTCTGTTCTACAACCTCGACCAGACGACGGCCTCGTTCTACGGACGAGCTGTCGTGCTATTCATGGCGATTCTGTTCAATGCATTCGCCTCAATCCTGGAGGTGATGACTCTCTATGCCCAGCGGCCGATTGTCGAGAAGCAAGTCCGCTATGCTTTCTACCACGCTTCCGCCGAGTCGTATGCTTCGGTCCTGGTCGACTTACCCATGAAAATCACAGGAACAGTCTCGTTCAATCTCGTGTTCTATTTCATGACGAATCTCAATCGGACACCCGGCAACTTCTTCTATTACCTGTTTGTGGTCTTTCTGATTGTTCTCGCCATGTCGGGAGTCTTCCGGTTTATGTAAGTGCACTGTCCCATCTGAGATGTTATGCAAAGGCTAAGAACCTATCAGTGGCGCTATATCTCGAACAGAACAACAAGCAATGGTTCCCGCCTCGATTCTCATGCTTGCCCTGCTCGTTTTCACCGGCTTCGTGGTTCCAATTCGCTACATGCTCTCCTGGTGCCGCTGGATCAACTACCTCAATCCGGTCGCTTATGGGTACGAATCGCTGATGGTCAACGAATATCACGCGCGCAATTTCACCTGTGCGTCATATATCCCAGCCTATACGTCCGCTGGCAGCACGAGTGTGGCCTGTGACGCCGTGGGCGCGGTGCGTGGTCAAGACTACGTGAACGGGGATGCGTATATTGGCTCCGCCTACAGCTACTACCATAGTCACAAGTGGCGCAACGTCGGTATCATCATCGCCATGGTGATCTTCAATCACCTCGTCTACTTTCTAGCGAGTGAGTATGTCACGGCCAAGAAGTCCAAAGGGGCAATTCTTGTCTTCCGTCGCGGATTTGTCCCACGATTCCTGCCCTGGGTTAAGTCAGACGTCGAGTCATTGCCCTCAGGCCCAGTGACAGCCCTACTCGAAAAGCCGAGGGGTGACTACAAGCCCTTCAAGGAGCCGACCTTGCAGGGCACCCGAGGTGTATTCCACTGGAGCAATGTGTGCTACGATATCAAGATCAAAGGTAAACCCCGCCGGATTCTGGATCGTGTGGATGGGTGGGTTAAGCCAGGCACTTTGACAGCCCTCATGGGGGTATCGGGGGCCGGGAAGACCACGTTACTGGACTGTCTTGCGGGCCGCCGCGCAGGGGTGGGCATCTTGGCTGGAGAGATGCTGGTTGATGGGAAGCTGCGAGACAAGAGCTTCCAGCGCAAGACTGGTTATGCGCAGCAGCAAGATTTGCACCTGGAGACGACCACCGTGCGCGAGGTGAGAGACAAGCCTCGCCAGATCCACCAGCGCCTAGAAGATCGACACTAACGATCGCGATTCCATAGGCCCTTACATTCTCAGCTCTTCTTCGCCAACCAGAGAGTGTGCCAGAAGCGGAGAAGCTGGCCTACGTCGATGAGGTTATTGAGTTGCTGGACATGCAGGATTACGCCGATGCTGTGGTGGGCGTCCCCGGGGAAGGCCTGAATGTCGAGCAACGCAAGCGTCTGACGATTGGCGTTGAACTGGCCGCGAAGCCCCCATTGCTACTGTTCATTGACGAGCCTACATCCGGGCTGGACTCTCAAACCAGCTGGGCGATTCTCGACCTCCTCACCAAACTGTCCAAGGCGGGTCAATCAATCATCTGTACCATCCACCAGCCCTCAGCCATGTTATTTGAACGTTTTGATCGTCTGTTACTCCTTGCTGAAGGGGGTAAGACGGTGTATTTTGGTGGGTCGTCTTCTTCTTAGGGCTAGTTAGCCTCAACATCAAGCATGACAGGCGCTAACACCGCGCAGGTGACATTGGAGCCAACTCTGAAATCCTGGTGGATTACTTCCAAAAAAACGGTGTGAAGCCGTGTCCTCCGAATGCCAATCCAGGCGAATGGATGCTGGAAGCGATTGGCGCTACCCCTGGCAGCAAATCAGAGGTCGATTGGCACGGAATCTGGCGCTCCAGCCCCGAATACCGCGATGTTCAGATCGAACTGGCGAGGCTTCGATCCATCACTACATCTGATACCCTGAACACCAGCAGTGATGACCTGGCCTCTTATAATGAGTTTGCGGTTTCAACATGGCGCCAGTTTGTTCTATTATCCCAGCGTACCTTCAAACAGACCTGGCGCACTCCGTCCTACATCTACTCCAAGCTTTTACTCTGCACTGCCACAAGCTTGTTCATCGGCCTCGTTTTTCTCAACTCGCCACTCAGCATCCAAGGCCTGCAAAACCAGATGTTCGCCATCTTCGAGCTGATGAGCATCGTCGGGCAACTGGTAGACCAACAATTCCCACACTTCGTCGCACAGCGCTCGCTGTACGAAGCTCGCGAGCGACCAGCCAAGACCTACAGCTGGCAAGTGTTCATGCTGAGCCAGATCCTATGCGAGATCCCCTGGTACACCCTTGCTTCGGTGTTCATGTGGGCACTGTTCTACTTCCCCGTGGGGTTCTACCGCTACGCCGACGCCGCCGGCCAGGGCACGGAGAGAGGCGCGCTCATGTGGCTCCTCTTCTGGGTGTTCCTGCTGTGGGTGTCGACCTTTGCGCACCTGTGCGTCTCCTTCGCGGGCTCCGCCGATGATGGGGGCAATATCGCCAATTTCATGTTCGTCCTGGCCTTCTTCTTTTGCGGGGTGCTGGCGTCGCCGGACCAGATGCCCCGGTTCTGGATCTTCCTCTACCGCGCCTCGCCTCTGTCGTACTATGTTTCCGCCGTCTTGTCGACCGGTCTCGCGAATGGCAACGTGACGTGCGCGGGCAATGAGTTCACCGTGTTGGACCCGCCGTCTGGCCAGACGTGTGGCGCGTATCTGGCCGAGTATCTCTCCACGGCCGGCGGGTATCTGCTGGACGCGAATGCCGCGAGCGACTGCCACTACTGCAAGGTGAAGGAGACGAACACATATCTGGCCGCGATCCATTCGGAGTACAGCACGCGCTGGCGCAACTTCGGCATCATGTGGGCGTATGTCGCCTTCAACGTGGTGGGTGCGTTGGTTCTGTACTGGCTGGCCCGAGTGCCTAAGCGGGAGAAGGAGCAGAAGCAGAAACAGTAG", "translation": "MAAFPADKEEADPPANDPESPLNPFSKRFNARAWATGVAELVAERGQDFRRVGLCFQDLHVFGYSTSTDFQKTVANIWLALPGMIARRLWPSATKLGQTRVDILRGFDGILNPGEMCVVLGPPGSGCSTFLRAISGDRNGIHINQGSYFNYHGISDREMHTAHRGDAIYTADVDVHFPMLTVGDTLTFAASARCQRELPDGVTRKQYCEHLRDVVMAMYGISHTIHTKVGDEFVRGVSGGERKRVSIAEATLANAPFQCWDNSTRGLDAANAIEFCKTLRLQSELFGQTCAVSMYQAPESAYDLFDKALVLYEGRQIYFGPAHRAKQYFVDLGFECPARQTTPDFLTSMAFPAERVVRAKCNPPRTADDFAAAWIRSEEYKALQQSIELYKAQHPIDGPDSVAYRQLKRACQAKGQRLNSPYLLSYSQQVRLCMWRGWRRFWADPGPSVWVMIGNVIMALIMSSLFYNLDQTTASFYGRAVVLFMAILFNAFASILEVMTLYAQRPIVEKQVRYAFYHASAESYASVLVDLPMKITGTVSFNLVFYFMTNLNRTPGNFFYYLFVVFLIVLAMSGVFRFIGAISRTEQQAMVPASILMLALLVFTGFVVPIRYMLSWCRWINYLNPVAYGYESLMVNEYHARNFTCASYIPAYTSAGSTSVACDAVGAVRGQDYVNGDAYIGSAYSYYHSHKWRNVGIIIAMVIFNHLVYFLASEYVTAKKSKGAILVFRRGFVPRFLPWVKSDVESLPSGPVTALLEKPRGDYKPFKEPTLQGTRGVFHWSNVCYDIKIKGKPRRILDRVDGWVKPGTLTALMGVSGAGKTTLLDCLAGRRAGVGILAGEMLVDGKLRDKSFQRKTGYAQQQDLHLETTTVREALTFSALLRQPESVPEAEKLAYVDEVIELLDMQDYADAVVGVPGEGLNVEQRKRLTIGVELAAKPPLLLFIDEPTSGLDSQTSWAILDLLTKLSKAGQSIICTIHQPSAMLFERFDRLLLLAEGGKTVYFGDIGANSEILVDYFQKNGVKPCPPNANPGEWMLEAIGATPGSKSEVDWHGIWRSSPEYRDVQIELARLRSITTSDTLNTSSDDLASYNEFAVSTWRQFVLLSQRTFKQTWRTPSYIYSKLLLCTATSLFIGLVFLNSPLSIQGLQNQMFAIFELMSIVGQLVDQQFPHFVAQRSLYEARERPAKTYSWQVFMLSQILCEIPWYTLASVFMWALFYFPVGFYRYADAAGQGTERGALMWLLFWVFLLWVSTFAHLCVSFAGSADDGGNIANFMFVLAFFFCGVLASPDQMPRFWIFLYRASPLSYYVSAVLSTGLANGNVTCAGNEFTVLDPPSGQTCGAYLAEYLSTAGGYLLDANAASDCHYCKVKETNTYLAAIHSEYSTRWRNFGIMWAYVAFNVVGALVLYWLARVPKREKEQKQKQ"}, "identity": 0.7403651115618661, "similarity": 0.8120351588911426}, "b0af0fd2-4701-494e-aead-15db7c740da1": {"uid": "b0af0fd2-4701-494e-aead-15db7c740da1", "query": {"uid": "1193580b-d49a-484e-8201-e8aaddc7ed12", "label": "KAI1842508.1", "names": {"protein_id": "KAI1842508.1", "cluster_role": "hit_required"}, "start": 26080, "end": 34248, "strand": -1, "sequence": "ATGGCACGTTACGGCACTGGAGCGGAGCGCAGCGTCCTTTTATTTGGCGGTCTATCATTAAACTTGGACGCGTCGGCTCTAGAACTTGTACGAAAGGCTCTCATAGAGCACGAGGAAAACAAATGGGGCTTGGACGTGATCAGAGAACTACCGTCAGTGTGCGAGACGGCCTTAAGGTCTCTCCCTGTGCTACATCAAGCCACGGGAAAGCTCATGCTCAGGCAGCTTGCTGACCTGGAGGATGCCTTTACAACCGGCCGACCCCTCGACAAGACCTCTTACCCACTGCCAAACTCCCTTCTTATTCCCATTACAGTTATCAGGCAACTGGCTCAGTATGGAGAATTATTGCAAGAAAACAAAATTGAGGGCATTCTTCACGGCCGCCATGAGAATTTGGGCTTGTGCACGGGTTTGTTGAGTGCCTTTGTTGCGTCAAGCGCACGCAATATCGAAGAATTTCAACAACTAGCAGCTGTAGCTGTACGCCTAGGACTCCTGATAGGCCTAGTAGTTGATGGTCAGGACGCCTCCTTGGGTATGGGGAGGTCAAAGTCTCTAACCGCTGCCTGGAGCTCAGACAAGGCGCCAGAGATCTTGGAGTCGATCTTGGAGGAGTTCAGAGATGTAAGACCCTTTGCAATGCATTGCTTCCTGACAAGTTCAATCTTTTTTAACACAGGAACGGTACAGGCTTATGTTTCGGTATATTATGACAAGAACTGTGTCACAATTACAGTTTCTCCTGATAGAATACCTGAGCTGAGCAGTCGGTTGCGTGCTGCAGGTATCAGCGCGTCCGAGATTAACCTTTATGGAAGATTCCACTCTTCGAATAACTCGCCTCTTGTGGATGAATTAGTTGCCTTCTGCGATTCGCATGCTATGTTCCAACTTCCAAATGTTGCAGCCTTGGCCATGCCCACAAGAGCTAACGACATTGGAGGGTCGTTAATGCGCAAAGGTTCTTTGCATGGCCATGCACTCCGGGCTATCCTCGTTGAGCCCGCCCAGTGGTTTGATTCCTTCTCAGAATCAACAGCACCACTATCAGACACCCAGGTGACGGTCTTCGAACTGGGCACGGAGAGAAGTGTACCCACTTCACTTGCTCTGAAGCCGCCCCGGACGATGAAGATTGTGCACCTCGCAGACACGAAGGGAAAAGCGGATCGGCAGTCCGGCCGAATCTCAATGGAAAATGACATTGCTGTCGTGGGCATGTCTTGCAAGGTTCCCGGAGCTAATGATCTTGAAGAGTTTTGGGATCTGATTGCTGCGGCAAGGTCTCAGCATCAGGAGATCGGCCCAGGCAGCCGATCAATTGACCGTTTCTCTTTCAATGACGGTCCATTCCGCACTATTGACGACCCGAATATGAACCGTAAGTGGTTCGCCAACCTCATTGATGGTTATGATCAGTTTGATCACCGCTTCTTCAAGAAGAGTGCCCGTGAGAGCGCATCAATGGACCCGCAGCAGCGCCATATCCTGCAAGTGGCATACCAGGCGCTCGAGCAAAGTGGCTACTTCCACAACCAGGCAACGATAGAGCACACAAATAGAAGCATCGGTTGCTTTGTCGGTGTGTGCCTAAGCGACTATGATAACAACGTGGCTTCCCACCCTGCCAACGCCCTCACTGCCACAGGCAATCTACAGGGTTTCATCGCTGGCAAGGTCTCCCACTTCTTCGGCTGGACAGGTCCGAGCATTACACTCAACACTGCTTGCAGCTCCTCGCTAGTTGCCGTGCATCAAGCATGTCAGTCCATTCTCACAGGAGAGTGTGAAGCGGCTCTCGCCGGTGGAACGCACATCTTGACCTCGGCAGAGTGGTTCCAGAATCTCGCGGCAGGCTCATTCCTCAGCCCCACCGGCCAGTGCAAGCCATTTGATGAAAAGGCTGACGGATATTGCCGAGGAGAGGGTGCTGGGGTTGTTTTCCTCAAGAAGTTGAGCAAGGCCGCCGCCGATAGAGATCCAATTTTGGGCGTCATCGCCGCTACCAGTGTTCAACAGAACCAAAACTGTACTCCGATCTTCGTCCCTAACGTACCTTCGCTGGGTAATCTCTTCACTAAAGTCATGGATAAAGCCCGCGTCAAGCCCTCACAGGTCACCGTGGTTGAGGGCCACGGTACGGGTACGCCAGTAGGCGATCCGGCTGAGTACGACAGCATCCGGCGCGCTCTTGGTGGGCCAACACGGGGACCAGGCAACCAGTTGGCTGTGGGCTCGGTGAAGGGGCTGGTCGGCCACATGGAGTGTACCTCCGGTGTAATCAGCCTTATAAAGGTACTTTTGATGATCCAAAAGGGCACGATTCAGCCACAAGCCAGTTTTAATCAGGCGAATCCAAGCTTGAAGATCTCGCCCAGTGACCAAATGTTCATTCCAACCCGGGCGCTCGCGTGGGACTCCGACTTCCGTGTGGCGCTCATCAATAACTACGGCGCGTCTGGATCGAATGCCTCCGTGGTCGTCATCCAACCGCCCTCACGGAGCGCATCAAAGAGGCAGGAATTCACAGTCCGAGAGCCGAGTGGGCTCAAGTATCCGTTCTGGTTCACCGGGTTCGACAAGAACAGTATACGTCGCTATTTCATGGTCTTCCGCAAGTACCTACAACGACCAGCAGCTGCTATATCACTCGCTGGTCTGTCATTCAACCTTGCCACCCAGAGCAATCGCAACTTGGCTGCCAGTTTGATGCTGACAGCAAGCTCCGTCAATGAACTAGACCAGAAACTGGCGACGTTTATAGGTAGCGATGGCACTGACGGACCTTCGGTCGAAATTGCTTCACATATGACGGTTCCAAACGTGATCCTATGCTTTGGAGGCCAATCATCTCCCTTCGTGGGTCTCGATCGCTATCTGTACGAAAACATCGCTATCCTACGCAAGCACCTCGACCAAGTCGACGCTGTGGTACAGTCGCTGTCGAAGGGAACCTGCATCTTCCCTGGTATCTTCCAGCGTACTCCAGTAGACGACGTCGTTGAGCTGCAAGCAATGATCTTTGCGATGCAGTACGCGTGTGCCCAAAGTTGGATCGACGTCGGAGTTCGCCCAAGTGCGCTGGTCGGCCACAGTTTTGGCGAACTTACAGCATTATGCGTTGCGCAGGTGCTGTCACTTGAAGACACGGTCAAGATGATCCTGCGCCGGGCAACCGTCATAAAAGAGCACTGGGGTCCTGAGAGAGGCGCCATGCTGGCCGTCCAAGCAACCCTTGCTGACGTGACAAAGTTGTTGGCCGAGGCCAACGCCGATCACTCGGGTGAACCTGCAAGCATAGCCTGCTACAATGGACCGTCGAGCTTCACCATTGCAGGACCGACTCAGGCAATCGACGCAGTGGTTGCGTTGTTTAAGAAGAAACAACCAGATGGCGAAAAGAAGGGAAACCAAATCAAGAGACTCGCCGTGACGCACGCCTTCCATTCCGTACTCGCAGATCCTCTGCTTGGCAAGCTAGTGGAAGCTTTTCAAGGTCTGACCTTCCGCGAGGCGAAATTCCATGTCGAGCGAGCTGTACCAGATGAGGCAGTGGGTGTAGAACACAATAACATCCAATTTATTGCGAAGCATATCCGAAGCCCAGTTTACTTTCACCACGCCATCGAGCGCCTGGTACGACGTCGTCACACTTCTTCGCCGTGCGTCTTCCTAGAGGCGGGCACAAATACATCAATTACATCAATTGCCGCCCACGCGTTGGGTAATGTGAAGGGCAACTTCTCCTTCCACGGCCTAAAAATTGCTAGCGGAGACGACGGCTGGAACAAGCTGACCGAAACCACAATGTCCCTATGGAAGACTGCTCGGCTCGCAATACACCATTGGGCACATCACCCGATGCAGAGGCATCACGTGTCTTTGACCCTTCAGCCCTTGTTCCTGCCGCCGTACCAGTTTGACCCGGATTCTCGACACTGGTTGGCACTTAAGACGCTACCTAAAGCTATGTTAGCAGCGGATGCCGGTCGCAAGGCTGTTGCGGAGGCAGAAAAGAAGCCCCAGGGGTTACTAACATTCATTGGCCATCTCAACACCGAGGCAGAGGATGAGCGGGCATTGTTCCGGGTCGAGACAGCCGCCGAAAAGTACAAGAATCTTCTCTCAGGTCATGTCACCTTGCAAACAGCACCAATACTGTCTGCGACGCTGCAAATCAGCTTTGTTATTGACGCCATTGACTCTGCCCACCCCGAGTACAAATCCGAAGGATATCAGCCTCAAATACAAGAGGTCGAGTACCACTCTCCGGTTTGCTTCAATTCTGCCCGGACCCTATGGGTCGAGGTCAGTTACGACACCTCGAAACGGGCTCGTGTTCAACAGGGGTGGACCTTTGAAGTATTCAGCTGCTTCGGGAAGGAATCCAACGAGCGGACAGTGCACACGACGGGCAAAGTAGTTCTCAGCAGTTCTGGCGATTCATCATTGAAGCGTGAACTGGCACATTTCGAGAGACTATTTAGACATCATCGAGCTTCCTCGCTGCTCCAGAGCTCAGACGCCGAGGAGATTCTGGGCAAGCGCAGTATTTATCGCCTATTTAGTGACATTGTGGATTACGGCGAAGAATTCCGGGGTATGGTGAAAATGGCGAAGCGCGGTAATGACAATGCAGGCCATATTGTGCGCCTCAACACAAGCCCCGAGCGAGAATGGTTCGATCCACACTTGGCTGACACCTTCTGCCAGCTTGGCGGCATATGGATCAACTATATGGCAGAAGAACATGGTCAAAATCATGTGTTCCTTGCAAATGGCATCGATCGTTGGATCAGGTCATATCACTCTGGCAAGCGGCCGAGTGATTTCCATGCACTTGCCGTGCATGACCGTCCGTCTCTCCAGCTGTGCTTGACGGACGTTTTCATTTTTGATGCTGCCGATGGGGCGTTGGTGGAGGTAATCCTTGGCATTTGTTATGTGAAGATTCCAAGACTTTCCATGGAGAAGATGTTAAGTCGTCTCTCTTGTAATGTTTCTGAGTCTACGGCGACTGCCACAGTGATCCCCACCACTACTGTTTCTGCCCTGAAGAACCTGTCAACGGCCATTGCGGACAAGGTACCATTGGTGGCAGGATCAGCAAGCCAACAGGGTATTGCTACAGGAGAGCCAGCACCGTCGGCCACAGAGGGTAACGCATTTCTTGTAATGGCTCAAAAGATCAAAGATGTGATCTCCGATTTGTCGGGCGTAGACGTATCTGAGATCAAGGACGACAGCGAACTGGCAGATCTCGGCATCGATTCTCTCACCGGAATGGAAATGATGCACCAAATTGAATCCAACCTCAAGGTGAAGCTTCCAGAAGCTGAAATGATGCTGGTCGTCAGCATTACAGAGCTCGTCAAATGCGTAGCTGGTGCCATGTGCATCACGGATTCGGGCTTGCAACTCATCAAAGACTCGGACAGCGACGATTATCCCAGTGTTATGGAAGCTTCAGATAGCTCGGTGGGCCAGACCAACACGGATATCAGCACACCATTCCCAGAGCTGGACGTCGAACAATTTGAGGAACAAGAGGAGCACAACGCATCAGCTCAGAATCCCACGCTATCCCTTGGAGCCGCGTTGCAGGCTTTCCATGAGACTAAAAAATTGACAGATATGTGTGTGGTTAGCCTAGGACAAGAAAGATACGCAACAATGACTCTGCCCATTCAGAACAACCTGACCGTGGCCTTGACTCTTGAGGTTCTCCAATCTCTGGGTGCCGGGTTTGAGCACGCTCGACCGGGCCAAAAGCTCTCACGCATTCCGCACACCCCAGAACATCACCGGTTCGTTTCGCACCTGTATGACATGCTGGAGGCGGAGACACAGATTATCAAGATAGACGGGAGTGTTATCACTAGGACGGCAGTGCCTCTTCCAGATATAAACAGCAAGGATCTATTCCAGGTGCTACAGCAGCGTGGCGAAGACCAGCACTCGGCCAACAAGCTTATATACTATGCGGGAAAGAGTCTCAGACGTGTGCTTTCAGGAGAAACCAGCGGTGTCAAGGTGATATTTGGAGATGAAGAAGGCCGTGAACTTGTCAGCAAATGGTACGCAGATTGGCCACTGAATAAGTGCCTAATTGGTCAGATAGCGGACTTTGTACGAAGACTGCTTTCAAAACTCCAGACTGCTCGCATCTCTGGTACTGACAGGAATAGCCCACTGCGGATCCTGGAAATGGGCGGTGGGACCGGTGGCACCACGAGGCAGCTTGTACCGCTCTTGGCACAAGCACAGATACCCATTGAATACACCTTTACCGACTTGGCACCCTCTTTTGTGTCTGCTGCTCGCAAGAAGTGGGCCAAGGAGTACTCGTGGATGAAGTTTCGAGTTCATGACATCGAGAGTGAGCCAGCTCAAGACCTTCAAGGCATGCAAGACCTTGTGATTGCCAGCAATGCCATCCATGCAACTAAGTCACTATCCAAGAGTTTGAGAAATGTACGCAAAGCTCTGCGGCCTGACGGCATCCTTGTGATGTTAGAGATGACACGCACTCCGTACTGGGTTGATTTGATCTTTGGTCTTTTCGAAGGGTGGTGGCTATTTGCTGATGAACGGAACCACGCTTTGACGAATGAGCTCATTTGGCAACGGGAACTACATGCTGCTGGGTATGGTGAAGTGGACTGGACAGACGGTGAGATGCCCGAGACGGCGCTGCAGAGAGTGATCATGGCTGCTGCCAGCTCCACCAGCAGGTACGTTCGAGGATTGGCAGCGGAGCCCCAGCCCAAGTAGTATATAGGCTCAAAGGTCTAATGAAGCAGTCTCTGATTACACATAGGTCTGAACGAACTCCAGTTTCGCTGACGAAGAAGAAGATGACGTCTGTAGCCTGTATGGCGCGTGAGCAGACTGTCGCTGGATACGTGCAAGAATTTACCCGTGACTTCGACGCACCATTGCGCATCAACAATGCCAGCTTTCATGAGGATGACGCTTGTATTTCCTGTGAATCACAAAGCAACTGTGTGTTGATAACTGGTGGCACGGGAGGCTTGGGGGCGCACTTAGTAGCATCGGCGGCGCTTCGCACTGATGTGAGTAGGGTCATCTGCCTGAACCGCCCACGACAAGCACAGGAGCCCAAAGCGCGACAGCTAGAAGCCTTGCGAAAGAAGTGTATCGAGCTCCCGCCGGACGCCAAGGCCAAAATCGAGGTGTGGGAGACAGACCTGTCACAGCCCGTAGAACTCGGCCTGTCCCATGAACAGTACCTTTCGCTTATTGATAGGGTCACACGCATCGTGCACAACGCTTGGCTTATGCACTCTAAGTGGCCGGTCAAACGCTTTGAGCCGCAGCTCCGAATCATGGCGAACATGCTGAATCTGGCGCGCGACATTTCAGCGCGACATCCTCGTTTGGTGTGGTTCGAGTTTGTCTCTTCGATCGCAACGATTGGCCACCACTCCTTCTGGACGGGAAGCCCGATGGTGCCTGAGGAACGAGTACCTATCGAAAGCGTGTTGCCGACCGGATACGGCGAAGCCAAGTATATATGCGAACGCATGCTGGACGCTACCTTGCATAGGTTCCCCGAGCGCTTCCAGGCCACGGTGGTGCGTCTTGGTCAGATTGCTGGCAGCAAGACAAACGGTCATTGGAACCCCATGGAACACGTACCTTTTATGATCAAGTCCTCTCAGTGTCTGGGCGCTGTCCCCGAGCTCCCAGGCACATTGGGATGGACTCCATCCGACGATATAGCAAGTGCCCTGATCGAGATTTTGATGCAACCTAGTAGTGTCCAGCTGTATCCTGTCTACCATATCGAAAATCCCATACGTCAAGCCTGGTCAGATACACTTGCTACACTGATCGACGCCCTACGTATCTCTGGTGCCGAAGATAATTGCGAATTAAGCAAGATTCCTTTCCAGGAGTGGCTGGAGCGCGTACGCAGTTGGCCGCGGTCAGAAGACAACGGTCCACAAGGCGCCAACCCCGGCTTCATGTTAGTAGATTTCCTCAAGGATAATTTCGTCCGCATCAGCTGTGGTGGGCTTCTCATGGCAACAGCCAAGGCAAGAGAACATTCGCCGACGATGGCGCGATTGGGCCCAGTCAGCGATGAATTGATCCGATCTTATGTACAGAGCTGGAAAGAAAGCGGTTTTCTAAACTGA", "translation": "MARYGTGAERSVLLFGGLSLNLDASALELVRKALIEHEENKWGLDVIRELPSVCETALRSLPVLHQATGKLMLRQLADLEDAFTTGRPLDKTSYPLPNSLLIPITVIRQLAQYGELLQENKIEGILHGRHENLGLCTGLLSAFVASSARNIEEFQQLAAVAVRLGLLIGLVVDGQDASLGMGRSKSLTAAWSSDKAPEILESILEEFRDAYVSVYYDKNCVTITVSPDRIPELSSRLRAAGISASEINLYGRFHSSNNSPLVDELVAFCDSHAMFQLPNVAALAMPTRANDIGGSLMRKGSLHGHALRAILVEPAQWFDSFSESTAPLSDTQVTVFELGTERSVPTSLALKPPRTMKIVHLADTKGKADRQSGRISMENDIAVVGMSCKVPGANDLEEFWDLIAAARSQHQEIGPGSRSIDRFSFNDGPFRTIDDPNMNRKWFANLIDGYDQFDHRFFKKSARESASMDPQQRHILQVAYQALEQSGYFHNQATIEHTNRSIGCFVGVCLSDYDNNVASHPANALTATGNLQGFIAGKVSHFFGWTGPSITLNTACSSSLVAVHQACQSILTGECEAALAGGTHILTSAEWFQNLAAGSFLSPTGQCKPFDEKADGYCRGEGAGVVFLKKLSKAAADRDPILGVIAATSVQQNQNCTPIFVPNVPSLGNLFTKVMDKARVKPSQVTVVEGHGTGTPVGDPAEYDSIRRALGGPTRGPGNQLAVGSVKGLVGHMECTSGVISLIKVLLMIQKGTIQPQASFNQANPSLKISPSDQMFIPTRALAWDSDFRVALINNYGASGSNASVVVIQPPSRSASKRQEFTVREPSGLKYPFWFTGFDKNSIRRYFMVFRKYLQRPAAAISLAGLSFNLATQSNRNLAASLMLTASSVNELDQKLATFIGSDGTDGPSVEIASHMTVPNVILCFGGQSSPFVGLDRYLYENIAILRKHLDQVDAVVQSLSKGTCIFPGIFQRTPVDDVVELQAMIFAMQYACAQSWIDVGVRPSALVGHSFGELTALCVAQVLSLEDTVKMILRRATVIKEHWGPERGAMLAVQATLADVTKLLAEANADHSGEPASIACYNGPSSFTIAGPTQAIDAVVALFKKKQPDGEKKGNQIKRLAVTHAFHSVLADPLLGKLVEAFQGLTFREAKFHVERAVPDEAVGVEHNNIQFIAKHIRSPVYFHHAIERLVRRRHTSSPCVFLEAGTNTSITSIAAHALGNVKGNFSFHGLKIASGDDGWNKLTETTMSLWKTARLAIHHWAHHPMQRHHVSLTLQPLFLPPYQFDPDSRHWLALKTLPKAMLAADAGRKAVAEAEKKPQGLLTFIGHLNTEAEDERALFRVETAAEKYKNLLSGHVTLQTAPILSATLQISFVIDAIDSAHPEYKSEGYQPQIQEVEYHSPVCFNSARTLWVEVSYDTSKRARVQQGWTFEVFSCFGKESNERTVHTTGKVVLSSSGDSSLKRELAHFERLFRHHRASSLLQSSDAEEILGKRSIYRLFSDIVDYGEEFRGMVKMAKRGNDNAGHIVRLNTSPEREWFDPHLADTFCQLGGIWINYMAEEHGQNHVFLANGIDRWIRSYHSGKRPSDFHALAVHDRPSLQLCLTDVFIFDAADGALVEVILGICYVKIPRLSMEKMLSRLSCNVSESTATATVIPTTTVSALKNLSTAIADKVPLVAGSASQQGIATGEPAPSATEGNAFLVMAQKIKDVISDLSGVDVSEIKDDSELADLGIDSLTGMEMMHQIESNLKVKLPEAEMMLVVSITELVKCVAGAMCITDSGLQLIKDSDSDDYPSVMEASDSSVGQTNTDISTPFPELDVEQFEEQEEHNASAQNPTLSLGAALQAFHETKKLTDMCVVSLGQERYATMTLPIQNNLTVALTLEVLQSLGAGFEHARPGQKLSRIPHTPEHHRFVSHLYDMLEAETQIIKIDGSVITRTAVPLPDINSKDLFQVLQQRGEDQHSANKLIYYAGKSLRRVLSGETSGVKVIFGDEEGRELVSKWYADWPLNKCLIGQIADFVRRLLSKLQTARISGTDRNSPLRILEMGGGTGGTTRQLVPLLAQAQIPIEYTFTDLAPSFVSAARKKWAKEYSWMKFRVHDIESEPAQDLQGMQDLVIASNAIHATKSLSKSLRNVRKALRPDGILVMLEMTRTPYWVDLIFGLFEGWWLFADERNHALTNELIWQRELHAAGYGEVDWTDGEMPETALQRVIMAAASSTSRSERTPVSLTKKKMTSVACMAREQTVAGYVQEFTRDFDAPLRINNASFHEDDACISCESQSNCVLITGGTGGLGAHLVASAALRTDVSRVICLNRPRQAQEPKARQLEALRKKCIELPPDAKAKIEVWETDLSQPVELGLSHEQYLSLIDRVTRIVHNAWLMHSKWPVKRFEPQLRIMANMLNLARDISARHPRLVWFEFVSSIATIGHHSFWTGSPMVPEERVPIESVLPTGYGEAKYICERMLDATLHRFPERFQATVVRLGQIAGSKTNGHWNPMEHVPFMIKSSQCLGAVPELPGTLGWTPSDDIASALIEILMQPSSVQLYPVYHIENPIRQAWSDTLATLIDALRISGAEDNCELSKIPFQEWLERVRSWPRSEDNGPQGANPGFMLVDFLKDNFVRISCGGLLMATAKAREHSPTMARLGPVSDELIRSYVQSWKESGFLN"}, "target": {"uid": "455166e9-cc05-406a-9253-9ae7a6d642fc", "label": "XP_025441294.1", "names": {"protein_id": "XP_025441294.1", "cluster_role": "hit_required"}, "start": 7952, "end": 16034, "strand": 1, "sequence": "ATGACCTGCCTGAACAACCATCTCAGCCCTCAGATTCTGCTGTGGGGCTCATTGGCGCTCTCATTCAATGCATCGACGCTTGAGCACCTGTGTGCAGTGCTTAGGCAACACGAAGAGAATTTTTGGCTTGCTGATGTTCTGAAGACGCTTCCTCACGCCTGCAGAACCGTGCTCGCCTCCATCCCCGCTAACATTATCCACCGGGCAACAGGAGACCAAGCACTCAGGCTGTTAAGGGAGCTAGAGGAGCTCTTCAGGGGCAATCGCCCCATTGAAACTGCTATACCGCTACCGCTGCCTAACAGCGTGCTACTCCCTTTGGTGGTCATAGCTCAGTTGGCCCAGTATTGTCAGTATCGGCATCAAAGGGGTCCAGAGGCGAAGACTACACAGACTCTGGGGCTCTGCACGGGGTTACTCAGCGCCTTTGCTGTGTCGAGCTCTCAGAGCACCGAGGAATTGCATATACATGGTGCTGCAGCTGTGCGCTTAGGCCTACTGATTGGGCTCATGGTCGATAGCCAGGATGCCAGCTTAGGACTGGGGCGATTTCAATCCCTGAGTGCAGCCTGGAGTACTCCCGAGGGAGAAAATGAGCTGGCAGACATCATCCGGAACTTTCCACATGTACTGTACAATGGCTGGTCCCCAGATTCCACTGATCACGCTAAACTAACGTACTGCGGTTTTCCAAAGGCCTATATCTCAGTCTACTACGATGAAAAGCGCGCCACAGTCACAAGCGCTCCGCAAAGCATACCGGCTCTGGTACGTCGGCTTGAGAGTGCAGGAATCGCCGTGTCTGAGATCGGCCTGTACGGACGATTTCATTCTGCAGACAATGAAGGACTGATAGATTCACTTACCACCTTCTGCGATTGCCACGCGGAGTTTCAACTCCCAGATGCTTCTACGCTCAGACTTGTGTCCCGATCTAATAACAGCACCGCAGCTATCCTGACAGATGGGTCCTTACATGTTCATGCGCTCCGGGCCATTCTGGTGGAGTCCTCACAGTGGTACCAGGCTTTCTCTGCCACAGTGAGCGCGAACAATCACGACAAGAGGGTGCAGGTTCTAGACTTCGGGCCCGAACGAAGCATTCCGCCATCATTAGCTGTGAAAGGTCGGCTGAATATGCAAGTTTTGTACCTCCCAGATCAGAAAACGCCGAGTAGGACGGACCAGCAGCCTGAGCGTATGTGGCAGGATAACGACATAGCAGTTGTTGGAATGGCATGCAAAGTCCCCGGCGCCAATAGCATCGAGGAGTTCTGGGAATTGTTACTCCGGGGTCAGTCGCAGCACCAGGAGATCGGCCCCGGCACTGGAACCTCAGGCCGTTTTTACTTTGGCGACACACAGTTCCGCACCAGTGCAGACCCGAATATGACCCGCAAGTGGTTCGCGAATCTCATCGACGGCCATGACCAATTCGATCATCGTTTCTTCAAGAAAAGTGCCCGGGAAAGTGCCGCGATGGATCCACAGCAGCGCCATATCCTACAGGTCGCCTACCAGGCACTCGAACAAAGCGGCTACTTCCAACATGAAGACGAGAATCGCGATACTCACGTCGGATGCTTCATCGGTGCATGCTTGAACGATTACGAAAATAACGTAGCCTGCCATATCGCCAACGCCTTCACTGCAACAGGGAATCTGCAAGGTTTTCTGTCGGGCAAAATCTCCCATTTCTTCGGCTGGACCGGACCAGGTCTCACCATAAACACAGCTTGCAGCTCTTCCTTGGTCGCAGTGCATCAAGCCTGCCAGGCGATACTGGCGGGAGATTGCGTGGCAGCGCTTGCCGGTGGGTCGCACATCTTGACCTCAGCGGAGTGGTTTCAGAACTTAGCAGCAGGCTCATTCCTTAGTCCAACCGGTCAGTGTAAGCCATTTGATGAGAAGGCAGACGGCTATTGTCGGGGAGAAGGGGTTGGGGCTGTTGTTCTTAAACGGATGAGTCGGGCGCTCGCAGATGGAGATTCCATTCTGGGAGTCATCGCGGCAACTGCGGTGCAGCAGAACCAAAACTGCTCTCCGATATTCGTGCCAAATACTCCATCATTGAGTGATCTATTCACCAGGGTTATGGCCAAAGCCGGGGTCACTCCATCGCAGATCTCAGTGGTCGAAGCTCATGGTACTGGGACGGCAGTGGGAGATCCAGCCGAGTATGGCAGCATTCGCAAAGCTTTAGGAGGTTCACATCGCGGGTTAGGACCGGACCTGATGGTTTCTTCGGTGAAGGGGCTCATTGGTCACCTGGAGTGTACTTCCGGCATAATGAGCTTGATCAAAGTACTACTCATGATGATTAAGGGGGCATTGCCACCCCAGGGTAGCTTCACCGCCGTTAGCACAGCCCTGGAGGCTTCACCGGAGGATCGAATCTTCATCCCGACCCAGGATCGTCCGTGGCAGACAGACTTTCGTGCAGCCTTGATCAACAATTATGGCGCTTCGGGATCCAATGCGTCTGCAGTGGTCGTGCAAGCCCCGATTCAAAGTCGAATACAGAAGGCTAGAGCAACGGTTCAGCCTGGGATCAAGTATCCATTCTGGATCAGTGGATCGGACAACAAAGCTCTTCACCGCAACGCGCAGGCCTTTCAAAGATATCTCGCAAAGTTGGGACCGAACGCTTCGCTCGCCAATGTCTCATTTAATTCTGCCCACCAGGGTAATCGCACCCTGGGCTCAAGACTAATCTTCGCAGCCAGCTCATCGGAGGAGTTGGACGACCGCCTGAAGAAGTTTGCTCAAGTGAAGGACGATGCAGACCGCTGCTTTGGAGCACCGGGATCAACTCCCAACCTGATATTGTGCTTTGGGGGTCAGACCTCCTCCTACGTGGGGTTGGACACTCAGGTATACGAGAATGTTGCCATCTTTCGCCTTCATCTTGACCACGTCGATGCCGTTGCCCAGTCTCTAGGATGTACAACGATCTTTCCTGGCGTTTTTCGCCGCGAAGCGATAACAAACATAGTTGAGCTCCAGGTGATGCTTTTCGCCGTTCAATATGCTTGTGCACGCAGCTGGTTGGACTCCAAGATCAAGCCCTCTGCCTTAGTGGGCCACAGCTTCGGCGAGCTCACAGCCCTGTGCATTTCCGAGGTCTTGACAGTGGAGGATACTTTAAAGATGATTGTGCGACGCTCCACTTTAGTGCGTGATCGCTGGGGACCTGATAAAGGTGCTATGCTTGCGGTGGAAGGCGATCTCAATGTGGTTACTGAAGTCCTCGCCATGGCCAACAGTAAAAGCTCGGACCAGCCGGCCTCAATCGCATGCTACAACGGACCAAGGAGCTTTACTGTGGCTGGTCCGGTTCGCGTTATTGATGCCGTGGCTGCAGAACTCGCCGGTACCCAGTCCCTCAGATGCAAAAAATTGAATGTTACAAATGCGTTTCATTCTGTGCTGGTGGATGTGATTTTCAAGGACCTCGAGCAAAGTGCCGAGGATTTGGTATTTCACAGACCCAAGATCCCCATCGAGTTCGCCACAGAAGGGGTCACGGATGAATCCAAACTAACCGGGCAATTTGTGGCGGACCATATGCGTAACCCTGTCTACTTCTACCAAGCTGTCATGCGGTTGAAGAGGCGATATGGTTCATCCCAGTGTGTCTTCCTCGAGGCAGGCACAAACTCCACTATCACCTCGATGGCGGCTCATGCCCTGGCTGGGGCTCCAGGCGTCCATAGCTTCCATGCCGTGAACATTGCCAACTGTGAGGATGGATGGAACAGATTGACCGAGAGCATCGTTTCGCTGTGGAAATTAGGCCTGAACGTCCAACACTGGGCTCATCACAAGAAACAAAGCACGCTGCAAGTTGACGTCAAGCCTTTGTTTCTACCTCCGTACCAGTTCGATCCAGAAAGTCGCCATTGGATGACATTAAAATCACCAATTGAGGCACCACCGGCAACAAAGGATGACCCAGTAGCTCGAGAGAAGGCGCTGGCTTTTGTTGGTTACACAGATGGCTCGATTGAGAGGCAGGCATTGTTCGAAATCAACACCACCACAGAAAAATACAAACAGCTTCTGAATGGGCACGTCACAATCGACACTGCGCCCATTCTCTCAGCGACACTCCAAATTGGATTTGTACTCGATGGGATAGGGATCATGTACTCAGGGATCCAGACACAGCAACGCCAGCCACAGATTCATGACGTCGAATACGTATCGCCAGTTTGCGCCAATGGTAGTCAAAAGACGTACATCGAGATCAGCCCAGACACAGTGGGTGAATTTCAGTGGACATTCAAAGTATTTAGCCGAACTCGAAATGATTCTACAGCCAACGAAATGCTGCATACCAAAGGCAAGATAGCATTGACATTTCCCGAAGATTCTGATCTGAGGCGTCAGCTTATCCGCTTTGAGAGATTGTTCCAACACGCTCGCGCGCTGGACTTGCTGGAAAGCCCCAGGGTTACCGAGACGCTTGCCAATCGAACAATCTACCGCATCTTTTCGGATATTGTGGATTACGGGGCTGAATTTCGGGGACTGCAGAAGCTGACCGTTCAAGGCAACGAAACTGCCGGTCACATCATTCGCCTGAGCCAAAACCCTCGCTTGTGGTTCGACCCCCATCTTGCCGACACTTTCTGCCAATTGGGCGGTTTGTGGATCAATTGTTTCACTGACCGAGATCCCGGCTATGTCTACCTTGCAAATGGCATTGATCAGTGGTTGCGGGCCCATCCAACCAGTACACGAGTCAACAGCTTTCATGCCTATGCAGTGCATCAGCGTCCATCAGAACAGGCCTCCCTAACCGATGTGTTTGTCTTCAATGGCGTGGACGGAACCCTGGTAGAGGTCATATTAGGAATCTCCTATGTCAAGATTCCCAAGGCATCCATGACGAAGCTGCTCACCTCTCTCACAGAGCCGTCATGGCTGCCTGCGTCCCTGAGATCCAATGCTAGGCCGAATAATTCTTCAATTTTAACTCAGGCATTTGACTTAGACGGGGGCAACTCAGACCACCGTGCTCATTCCTCAACAGAAACAGGGAACCCAATGCCAGGTCATGCACGGCCAGAGCCGCTATCGCAAAAGTGTCACGATAAGCCCACTGGGTGGAAATTAGCTGACGTAACAGAAACAGTGAAGGGGATTATCGCAGAGTTGTCGGGACTGGATGTGAAAATGATCGGGGACAACAGTATGATGGCTGACTTGGGCATCGACTCCCTTGCTGGCATGGAGATGATCCACGAGATAGAATCTGCTCTCAGAATGACGCTTCCGCAGACAGATGTCCTACAAGTGGTTGACATGCCGAGCTTGATGGCTTGCATCATTCGAGAGTTAGGTATCGAGACAATGGACGGTGACACCGATGAACCAAGTGCCATCTCTTCTTTCGACGAAGATGCCACAGACCACACAAGTAGCAGTATGAGCAGTGCATTCTCCGAGTCTTACCTACAAGACGAACTTGAGAAGGGCTCGGAAACAAATCTTCTTTCTTTGTTGCCATTCGAGAATGTGACGAGTGCTTTCAGCGAGACAAAAAGGATCACCGACAGTCGCATTGAAGAGATGGGAGATGTCGCCTATGTCGCTCAATCACTTCCACTGCAAAATCAACTTACCGTCGCATTGACCATTGAGACATTCGAAAAATTGGGTGCAGGATTCCATAATGCCAGCTCTGGCACCCAGCTTTCGCGAATCCCGCACCGCAGCGAGCATAAGCGATTCGTGGCACATTTATACAAGATGCTGGAAACTGAAACTCAAATCATCAAGATAGACGATGACAGGATCACACGAACAGCTGTGCCACTCCCAGGACGGCACAGCAAAGAGATATACAAAGAGCTCCTCAGCAAACATTCCAGCCAGCAGTCGGCAACGGAGCTGATTCAGTATGCCGGGCATGCTCTAAGCCAGGTATTAATGTGTGAAACGGATGGAGTGAAACTGCTATTCGGACAAAAGGAGGGCCGCGACCTGCTCAGTCGATGGTACGCAGAATGGCCGTTGAATCGAGCACTCATCACCCAGGTGGAGGATCTTCTTAGTCGACTCTGTGAGACAATAAAGCGCCGGTCCAGCGCGATAGATCTAGGCAAACAAAGCCCACTTCGCGTCTTGGAAATGGGAGCGGGCACCGGCGGAACAACAAAGCGCATTGTGCCGCTGTTGGCGCAATCAGGCATACCGGTCGAATATACCTTCACAGATCTGTCCCCTTCCCTGGTAGCGACAGCACGAAAAACTTTCGGAAAGCAGTATCCTTGGATGACATTCCGTACCCATGACATTGAGAAGGAACCAGAGGAGGACCTAGAAGGCAGGCATCATATTGTGATTGCGAGTAATGCTATTCATGCAACCAAGTCCTTGTGTGTAAGCACAGCGAACGTGCGCAAAGCGCTGCGGTCAGATGGATTGCTGGTCATGATAGAGATGACACGCCCGCCATGGTGGGTTGATCTAATATTTGGGATGTTCGAGGGCTGGTGGCTTTTTGAAGATCAACGAGAGCACGCATTGGTGCATGAGGCGGCATGGAAGAAGCATCTTCAGGCTGCTGGGTATGGCTATGTCGCATGGACAGACGGTGACAGGCCCGAGACTCAGATTCAAAAAGTGATCCTCGCGGCGGCTGATACAGCGACACGGTGAGTGCTATCGAACTGCATGCGCGTCTATGTCTGTATTCCTTTTCATAGAGATTTTACAATATATTCTAAAGCATTTTGTTGAATGATTAGACACGAATCAATATCAGATTCGCGAAGAATCCCACCATCGGCCGACTGCGCAGCCCGCGAGGTAACTGTGTCACAGTACGTTCAGGACCTTACACAAGGGTTCGAAGAAGCAATGCGACACCCTTCTGGGAGCAAAGTGACTCTCTCAAGGCCAACCGGCAGATGTGTCCTGATAACCGGTGGCACTGGAGGGTTGGGGGCACACCTGGTGGCGGAGGCGGCTTTACGCGGTGACGTGGCACAGGTCATCTGTCTCAACCGTTCTGATAAGCGTCAGACAGCGCGACCGAGGCAGATTCAAGCCTTGCTCAAGCGGGGCATTGTTCTCCCTTTCGACGCCCAGGCTAAGATACAGGTTTTCGAGGCGTCAACAGACATGGCTCGGTCGAAGACATTGGGCCTGACAAGTGAAACATACCAGTTTCTGGTTAAACATGTGACGCACATTGTGCACAATGCATGGTTAATGCATGCCAAATGGCCTGTCCGGCGATTTGAGCCACAGTTGCGCATCATGGCTCATCTGCTGGAGCTGAGTGGCGCGATTTCATGCCAGCGACCCAAAGACTGCCCAGTCAGCTTCCAGTTCATCTCTTCTATCGCCACTGTTGGCCACCATCCGATCAGGACCAACACACCTATTGTACTCGAGGACCGTGTCAACATCGACAGTGTCCTTCCCACGGGCTACGGCGACGCCAAGTATATTTGTGAACGAATGGTCGATGCAACACTTCACCGACATCCGGAACGCTTCCGGGCCACCATCGTACGCCTAGGCCAGATTGCCGGTAGCACAATCAACGGGTATTGGAATCCATTCGAGCATGTGCCGTTTCTGCTCAAGTCGTCCCAGACATTGGGCGTGCTGCCTGACCTACCGGGGACGATGGGGTGGACGCCGGCGGATGACATTGCGCGGGGTCTGCTTGAAATTTTGTGCCAGCCCGAGACGCTCTCACTGTACCCAGTGTATCACATTGAAAATCCCGTTCGTCAGCGATGGGCGGAGGTCCTGGCGGTGATCGCAGTGGAGATGGGCATTTCGCAGGATAACAGTAGAATTCTCCCCTTCTCAGAATGGATCGATCGCGTGAAGCACTGGCCACGTCAGGAAGACAACAATGCGCAGGGAGCAAATCCAGCGTACTTGCTGGTGGACTTTCTAGAGTCCAACTTCATCCGCATGAGTTGTGGAGGTCTTCTGATGGGCACAGCCAAGGCCAGAGAGCATTCCCCAACTCTGGCTCGACTGGGACCAGTTGATGAGAGTCTAATCCGGAGGTTCGTGAGGAGTTGGAGAAAAACGGGGTTTTTGGCTTGA", "translation": "MTCLNNHLSPQILLWGSLALSFNASTLEHLCAVLRQHEENFWLADVLKTLPHACRTVLASIPANIIHRATGDQALRLLRELEELFRGNRPIETAIPLPLPNSVLLPLVVIAQLAQYCQYRHQRGPEAKTTQTLGLCTGLLSAFAVSSSQSTEELHIHGAAAVRLGLLIGLMVDSQDASLGLGRFQSLSAAWSTPEGENELADIIRNFPHAYISVYYDEKRATVTSAPQSIPALVRRLESAGIAVSEIGLYGRFHSADNEGLIDSLTTFCDCHAEFQLPDASTLRLVSRSNNSTAAILTDGSLHVHALRAILVESSQWYQAFSATVSANNHDKRVQVLDFGPERSIPPSLAVKGRLNMQVLYLPDQKTPSRTDQQPERMWQDNDIAVVGMACKVPGANSIEEFWELLLRGQSQHQEIGPGTGTSGRFYFGDTQFRTSADPNMTRKWFANLIDGHDQFDHRFFKKSARESAAMDPQQRHILQVAYQALEQSGYFQHEDENRDTHVGCFIGACLNDYENNVACHIANAFTATGNLQGFLSGKISHFFGWTGPGLTINTACSSSLVAVHQACQAILAGDCVAALAGGSHILTSAEWFQNLAAGSFLSPTGQCKPFDEKADGYCRGEGVGAVVLKRMSRALADGDSILGVIAATAVQQNQNCSPIFVPNTPSLSDLFTRVMAKAGVTPSQISVVEAHGTGTAVGDPAEYGSIRKALGGSHRGLGPDLMVSSCTSGIMSLIKGALPPQGSFTAVSTALEASPEDRIFIPTQDRPWQTDFRAALINNYGASGSNASAVVVQAPIQSRIQKARATVQPGIKYPFWISGSDNKALHRNAQAFQRYLAKLGPNASLANVSFNSAHQGNRTLGSRLIFAASSSEELDDRLKKFAQVKDDADRCFGAPGSTPNLILCFGGQTSSYVGLDTQVYENVAIFRLHLDHVDAVAQSLGSITNIVELQVMLFAVQYACARSWLDSKIKPSALLTALCISEVLTVEDTLKMIVRRSTLVRDRWGPDKGDLNVVTEPASIACYNGPRSFTVAGPVRVIDASLRCKKLNVTNAFHSVLVDQSAEDLVFHRPKIPIEFATEGVTDESKLTGQFVADHMPVMRLKRRYGSSQCVFLEAGTNSTITSMAAHALAGAPGVHSFHAVNIANCEDGWNRLTESIVSLWKLGLNVQHWAHHKKQSTLQVDVKPLFLPPYQFDPESRHWMTLKSPIEAPPATKDDPVAREKALAFVGYTDGSIERQALFEINTTTEKYKQLLNGHVTIDTAPILSATLQIGFVLDGIGIMYSGIQTQQRQPQIHDVEYVSPVCANGSQKTYIEISPDTVGEFQWTFKVFSRTRNDSTANEMLHTKGKIALTFPEDSDLRRQLIRFERLFQHARALDLLESPRVTETLANRTIYRIFSDIVDYGAEFRGLQKLTVQGNETAGHIIRLSQNPRLWFDPHLADTFCQLGGLWINCFTDRDPGYVYLANGIDQWLRAHPTSTRVNSFHAYAVHQRPSEQASLTDVFVFNGVDGTLVEVILGISYVKIPKASMTKLLTSLTEPSWLPASLRSNARPNNSSILTQAFDLDGGNSDHRAHSSTETGNPMPGHARPEPLSQKCHDKPTGWKLADVTETVKGIIAELSGLDVKMIGDNSMMADLGIDSLAGMEMIHEIESALRMTLPQTDVLQVVDMPSLMACIIRELGIETMDGDTDEPSAISSFDEDATDHTSSSMSSAFSESYLQDELEKGSETNLLSLLPFENVTSAFSETKRITDSRIEEMGDVAYVAQSLPLQNQLTVALTIETFEKLGAGFHNASSGTQLSRIPHRSEHKRFVAHLYKMLETETQIIKIDDDRITRTAVPLPGRHSKEIYKELLSKHSSQQSATELIQYAGHALSQVLMCETDGVKLLFGQKEGRDLLSRWYAEWPLNRALITQVEDLLSRLCETIKRRSSAIDLGKQSPLRVLEMGAGTGGTTKRIVPLLAQSGIPVEYTFTDLSPSLVATARKTFGKQYPWMTFRTHDIEKEPEEDLEGRHHIVIASNAIHATKSLCVSTANVRKALRSDGLLVMIEMTRPPWWVDLIFGMFEGWWLFEDQREHALVHEAAWKKHLQAAGYGYVAWTDGDRPETQIQKVILAAADTATRHESISDSRRIPPSADCAAREVTVSQYVQDLTQGFEEAMRHPSGSKVTLSRPTGRCVLITGGTGGLGAHLVAEAALRGDVAQVICLNRSDKRQTARPRQIQALLKRGIVLPFDAQAKIQVFEASTDMARSKTLGLTSETYQFLVKHVTHIVHNAWLMHAKWPVRRFEPQLRIMAHLLELSGAISCQRPKDCPVSFQFISSIATVGHHPIRTNTPIVLEDRVNIDSVLPTGYGDAKYICERMVDATLHRHPERFRATIVRLGQIAGSTINGYWNPFEHVPFLLKSSQTLGVLPDLPGTMGWTPADDIARGLLEILCQPETLSLYPVYHIENPVRQRWAEVLAVIAVEMGISQDNSRILPFSEWIDRVKHWPRQEDNNAQGANPAYLLVDFLESNFIRMSCGGLLMGTAKAREHSPTLARLGPVDESLIRRFVRSWRKTGFLA"}, "identity": 0.5236871098053617, "similarity": 0.6614028644876974}, "aebdac02-e71c-4281-942a-feb0cdf2c8e6": {"uid": "aebdac02-e71c-4281-942a-feb0cdf2c8e6", "query": {"uid": "d9775e63-808d-4340-bb38-c1577d84cad2", "label": "KAI1842509.1", "names": {"protein_id": "KAI1842509.1", "cluster_role": "hit_required"}, "start": 35063, "end": 36770, "strand": 1, "sequence": "ATGACTGCATCAGCAGATCTTCCATATGCTGACAGGGATGTGGGCGGTTGTGGTGGCCCAAAGCCTCACATTGCCATCGTTGGAGGAGGAATTGTTGGCGTGGTTCTTACCCTCGGACTGATCAAACAGGCAATTCCAGTACAGCTTTACGAACAGGCGCAGGGATTCCGTGAGCTAGGGGCGGGTATCGCCTTTTCGGCTTGTGCACGTCGCTGCAGTACGTGATAAGTTCTCTAACGTTTCGCATACTCGTCCTATTCAGGGGTTGTGACCTGTTCTCAAGCAGTTACGCTAAGATGACAGTCAAATCTCAGTCCGTAAAGGCTAAGCAGAGAAATAAATACGTCACATTGAACTAATCATTTTCATGAGTAATAGTGGAGCTTATTGATCCAAGTATACCCCAAGCCTTGGTCCGCGGTGGCGCAGTGTCCATCTCGGACGTGGAAGATCAAGATTGCCTGCGCTGGATTGACGGTTATAACCAATACCGCCCTGATGAACCCGAATACCAAAAACCACTGGCTCAGATAGGCGGCGCGGGCTTCAGAGGTTGTCGACGAGATGAGTTCCTCGAAGAGCTGTCCAAAAGCCTACCTGCTGGCGTCATCAAGTTCGGCAAGCGATTAGAGACGATAGAGATTCAAGCCGATGGGAAGATAATCCTTGCTTTTGGTGATGGTACACAAGCTGAGGCGACTGCAGGTAAGCACTCAGATACCTGCTGGCCTTTCTGGTGATTCGTTTAAATTTTCTAATAGTTTTACTAGTTATCGGCTGTGACGGCATAAAGTCCCGTGTCCGCAAACACATGTATGGTGCCAAAAACGAGGTATCATACCCACAATTCACTCACAAAGTCGCCTACCGTGCCCTGCTGCCGATGACAGATGCGTTGGAGGTTCTTGGGACCTGGAAGGCGAACAACTTTCACCATCACGTAGGGCCCGGTGCTCACATGACACACTACCCTGTGGCGAATCATAAAGCCCTTAATGTAGTCATCGTCCTCTCGGACCCGCAGCCATGGCCGGACCACGACAACATGGTGGCCGAGGGCTCGCGCGAGAAGCTCGAGGCAGCTCTGCAAGACTGGCACCCGACCGTGCTGAAACTTGTCCGGCGCCTGCCCGATAAACTCAATACTTGGGCTCTATTCGACCTCGGCGATTACCCGTTACCGAGGTATAACGCGGGCCGAATCTGTGTTGCTGGGGACGCCGCTCATGCCACCACTCCTCACCATGGTGCTGGGGCATGCTTGGGAGTAAGTACATGGACCGAATTGTTAAGGCGCTCGGTGCAATTGTGAAGGTGCCAGAAACTAACATGAGCGGCTGGCAGATTGAAGATGCACTGTGTCTCAACATTCTGCTAGGCCAGGTGTGCAGCAACAATAATGCAGATCTCAACCACGCCGTCGAGGTGGCATTTGGGGTATTCGACAAGATACGAAGGCCAAGAACCCAGTGGCTTGTGAACAGCAGCAGGCGGGCTTGTGACTTGTACCACCAGCAAGAATGGGCCGATCCAAGCCGGCGCGTCAAAGCAGAGACGTGCTTTGAAGAAATGCGAGACCGGTCCTACAAGATCTGGCACTTCGATGTGGATGACATGGTTAGACAGACCCAGGCCGAGTACAACAGGCGGCTGCTCGACTGCAGTGTAGAGAATGGGCCAGGGAGGAAGTTTGGTTACGTACTATGA", "translation": "MTASADLPYADRDVGGCGGPKPHIAIVGGGIVGVVLTLGLIKQAIPVQLYEQAQGFRELGAGIAFSACARRCMELIDPSIPQALVRGGAVSISDVEDQDCLRWIDGYNQYRPDEPEYQKPLAQIGGAGFRGCRRDEFLEELSKSLPAGVIKFGKRLETIEIQADGKIILAFGDGTQAEATAVIGCDGIKSRVRKHMYGAKNEVSYPQFTHKVAYRALLPMTDALEVLGTWKANNFHHHVGPGAHMTHYPVANHKALNVVIVLSDPQPWPDHDNMVAEGSREKLEAALQDWHPTVLKLVRRLPDKLNTWALFDLGDYPLPRYNAGRICVAGDAAHATTPHHGAGACLGIEDALCLNILLGQVCSNNNADLNHAVEVAFGVFDKIRRPRTQWLVNSSRRACDLYHQQEWADPSRRVKAETCFEEMRDRSYKIWHFDVDDMVRQTQAEYNRRLLDCSVENGPGRKFGYVL"}, "target": {"uid": "dccaf3ab-c567-47ee-8089-d36c056c3488", "label": "XP_025441293.1", "names": {"protein_id": "XP_025441293.1", "cluster_role": "hit_required"}, "start": 5978, "end": 7518, "strand": -1, "sequence": "ATGGCACCGCACACCAGTCCGCAAATTGCTGTTGTGGGTGGTGGCATCGTCGGTATCATCCTCGCTCGAGGACTTGTGCAGCAGGGGATCTCTGTACGAGTCTATGAACAAGCCGCGAGCTTCCGCGAGATTGGGGCTGGCATTGCATTTTCGGCCTGCGCGCGTCGCTGCAGTACGTCGACACGGCCACCCCATTTGAGTGTCAATTCATCTTCATCTGATAGATCTGTCTCTAGTGGAGCTCATAGATACCGGAATTGTGGCAGCTCTAAAGCGCTGTGGTGCAGTTTCCGTCTCAGATGAGAATGAGGCTGACGACTATCTCCGCTGGATCGACGGCTACAACCTTCACGATGGACACAACGCAACCTACCAACGCCCTTTAGCTCAGATTGGAGGCGCTGGGTTCACTGGCTGTCGTCGAGATCAGTTCCTCGAGGAGCTTGTCAGCGAGATGCCCCCTGGGCTGATCGAGTTCGGAAAGCGTCTAGTCATGCTGGAAGATCAGCCAACAGGTCCTGTCATACTCACTTTCACCGATGGAACCAGCGCCGAAGCTCATGCCGGTATGTTTGTATACGATCTCACGGCTGGTCTGCCTTCGCCGTGCGGGACGCTTACCAGAGTTACACTATAGTCATCGGTTGCGACGGGGTCAAATCCCGCGTTCGGAAGTATCTTTTCGGTCCTGATCACGGCGCTTCACACGCTCAATACACACAGCATGTTGCATATCGTGGCCTAGTGTCTATGAGCCGCGCGGTTGAAGTGCTTGGCCGGTGGAAAGCGCACAACTTTCATCACCACGTTGGCCCCGGGGCACATCTGACTCACTACCCTGTGGCTAACAATGCCGCCCTAAATGTAGCCATCTTCGTGTCAGACCCTGAGCCTTGGCCGGACCAGAGTAACATGGTCACTCAGGGTCGCCGCGAGGACGTCGAGTCATTACTCGCCAAGTGGCATCCTACCGTGCGCTCGCTGGTTCGCTTGCTTCCAGACACACTGATGACCTGGGGACTATTTGATTTGGCTGAATTTCCAGCTCCAGTATACTGTACTGGCCGAGTGTGTATTGCAGGGGATGCTGCGCATGCCTCGAGCCCGCACCACGGTGCAGGTGCCTGCCTAGGGGTGAGTGATCCCCTGATCATAATTGATCTTATTCTGACGCTTGGTGTGTTTTCAGGTGGAAGATGCTCTGTGTCTTAATGTACTCCTCGGACATGTCTACAAAACAGCAACGAAAGACCCTGTGAAGGCAATGCAAACTGCATTCGAGACCTTCGACTCGGTGCGTCGGCCACGAACCCAATGGCTGGTCAATAGTAGTCGGCGGGTGTGTGATCTATACCACCAGTCTGAATGGGCTGATCCTCGACGCTGGACCAAGGCCGAGACGTGTTTCGAAGAGATCAGAGATCGTTCGTACAAGATCTGGAACTTTGATGTCGAGGACATGGTACAGAGAACATTGGCGGAGTATGAGAGGAAGCTGCGTGGGGTTCCCGTCGATGACAAACACGGTTACCGACTTTGA", "translation": "MAPHTSPQIAVVGGGIVGIILARGLVQQGISVRVYEQAASFREIGAGIAFSACARRCMELIDTGIVAALKRCGAVSVSDENEADDYLRWIDGYNLHDGHNATYQRPLAQIGGAGFTGCRRDQFLEELVSEMPPGLIEFGKRLVMLEDQPTGPVILTFTDGTSAEAHAVIGCDGVKSRVRKYLFGPDHGASHAQYTQHVAYRGLVSMSRAVEVLGRWKAHNFHHHVGPGAHLTHYPVANNAALNVAIFVSDPEPWPDQSNMVTQGRREDVESLLAKWHPTVRSLVRLLPDTLMTWGLFDLAEFPAPVYCTGRVCIAGDAAHASSPHHGAGACLGVEDALCLNVLLGHVYKTATKDPVKAMQTAFETFDSVRRPRTQWLVNSSRRVCDLYHQSEWADPRRWTKAETCFEEIRDRSYKIWNFDVEDMVQRTLAEYERKLRGVPVDDKHGYRL"}, "identity": 0.6217948717948718, "similarity": 0.7286324786324786}, "b9aa317b-e31c-4c00-b372-92c65f710b52": {"uid": "b9aa317b-e31c-4c00-b372-92c65f710b52", "query": {"uid": "e0175323-678c-47cd-8333-0f816f55f0ef", "label": "KAI1842510.1", "names": {"protein_id": "KAI1842510.1", "cluster_role": "hit_required"}, "start": 37372, "end": 38341, "strand": 1, "sequence": "ATGGATTCTAGCTCAAAGACGGTAGTGCTCATCACTGGAGCCAATACTGGTCTAGGTTCGTCGCTTCGCCTTGTCAGTTTGTGCGAAAAAGGGTCTTATACTAAATGCCAGCATGATGCAAGTCAGGCTTGGAGACGGCAAAGTCGTTGTTTGCACGACCAGAGTCTTACCATGTTCTGATTGGATGTCGAGGGGATCTTGAGCGCGCCAAAACTGCCATCTTCGAGTTAAGAGAGTCCTCACCCGCGAGCACATCGTTGGCGGATGCGCTGTCGATCGACATCACATCTGACGAATCTATCGCCTCTGCTTTCCAGCAAGTTCAGGAGAAATATGGCCACATTGATGTTTTAGTTAATAATGCTGGTATGTGAACGAACTTGGCACCTCACCATAGCTCATCTGATGTACTTATCGAAGCATGATGCAGGCGCCGACCTCGAATCCGCTGTCGCTGCTGGCCAAATGACCCCTCGTGAGTGCTGGAACGAGATGTACAATGTCAACGTAACTGGCACGCATCTCTTTACTTCAGCGTTTGCTCCATTGCTTCTGGCTTCCAAAGCCTCGACCCCGCGCATGCTGTTCATCACCAGTGGTCTCTCGTCCCTGACAGAACTCGCGAACGGCGAAAGCCCGCGCTACACGAACCCCCCGGCAGGCTGGCCAAAGCCCATCGTGCCGTTCTTCCCATACAGAGTGAGCAAGAGTGGCATGAATATGGTGGCGACAGAATGGGCACGTCTACTCCGCAAGGACGGCGTCTGTGTATTTCTCATCTCACCCGGTTTGCTAAACACAGGGCTTGGCAGCAACCGAAAGACGGGCCAAGGGCCCAACTTGGGTGCTTTGGGGGCTATTGATCCGGCTATAGGTGCCGGATTCTGTGCCGATGTCATTGAAGGGAAGCGTGACGGGCAGGCCTGGCCTACGAATGTGCTTAGGAAAGACGCCGTGCAGCAGTGGTAG", "translation": "MDSSSKTVVLITGANTGLGLETAKSLFARPESYHVLIGCRGDLERAKTAIFELRESSPASTSLADALSIDITSDESIASAFQQVQEKYGHIDVLVNNAGADLESAVAAGQMTPRECWNEMYNVNVTGTHLFTSAFAPLLLASKASTPRMLFITSGLSSLTELANGESPRYTNPPAGWPKPIVPFFPYRVSKSGMNMVATEWARLLRKDGVCVFLISPGLLNTGLGSNRKTGQGPNLGALGAIDPAIGAGFCADVIEGKRDGQAWPTNVLRKDAVQQW"}, "target": {"uid": "abd36feb-5b1e-4f8d-8010-0e5bb1752aa6", "label": "XP_025441292.1", "names": {"protein_id": "XP_025441292.1", "cluster_role": "hit_required"}, "start": 4788, "end": 5736, "strand": -1, "sequence": "ATGGGAACAGCTGGCAAGACGCTGGTCTTCATCACCGGCGCAAACACTGGACTCGGTGAGCAATTATTACCATCTCGTTTTGAGGAACGGGTCCCATTGACGTCGAGAGCAGGATTTGAGGTTGCCAAGGTGCTCCTCAGTCGCCCGGATTCATATCATATCCTCATCGGCTGTCGTGGCGCCATCAGTCGTGGTAAAGGTGCCGTCGCCAGACTGATCGAATCTTCACCCAGGAGTACGTCCACCGCCGAACCAATCTCTGTCGACATCACAGATGACATCTCCATTACGACTGCATTCGAGTATGTCCGAGAGAAATGGGGCTATGTTGATATTTTGGTTAACAATGCCGGTACAGTCTGTTCTACAGCTGATATCTCGATTTATTGACCCGATTTGCAACCTCCAGGTATAGCCCTGGACACCGCCGTCACAGCGGGGCGAATAACACTACGTGAAGGTTGGAATGAGACCTATAATGTGAACGTTACTGGCACTCACCTCTTTACGACCACCTTTGCCCCCCTTCTACTGGCCTCCAGGGCGCCAATCCCACGCCTCATGTTCATCACAAGCGGCCTTTCCTCCCTTGCGGAGCATGCAGATGGCGTAAGCTCGCGCTATACCTTGGCACCCCCGGGGTTGCCCAAGCCGGACACTCTCTGGTTTCCTTATCGAGTGAGCAAGACGGCGATGAATATGCTTGCGACGGAATGGGGACGTGTGTTGCGCAATGACAAGGTGGCTGTGTTCAACATTTCGCCGGGGTTTCTGAATACGGGACTAGGGGATGATCGGATGACTGGAGAGTCAAGGGATAAGAGCGTCATGGGGGCAATAGATCCTCTCATCGGAGCGACCTTTTGCGCGGACGTGATTGCGGGCCAGCGGGATGAGCAATCCTGGCCCGTCAAGGTACTGCGGAAGGACGCCATCCAGCCCTGGTGA", "translation": "MGTAGKTLVFITGANTGLGFEVAKVLLSRPDSYHILIGCRGAISRGKGAVARLIESSPRSTSTAEPISVDITDDISITTAFEYVREKWGYVDILVNNAGIALDTAVTAGRITLREGWNETYNVNVTGTHLFTTTFAPLLLASRAPIPRLMFITSGLSSLAEHADGVSSRYTLAPPGLPKPDTLWFPYRVSKTAMNMLATEWGRVLRNDKVAVFNISPGFLNTGLGDDRMTGESRDKSVMGAIDPLIGATFCADVIAGQRDEQSWPVKVLRKDAIQPW"}, "identity": 0.6389891696750902, "similarity": 0.7581227436823105}, "0b92292b-7ebc-4545-b860-f2d86291ed7e": {"uid": "0b92292b-7ebc-4545-b860-f2d86291ed7e", "query": {"uid": "b6a083a1-92f2-4cb7-b9a5-4a85ed975fa8", "label": "KAI1842511.1", "names": {"protein_id": "KAI1842511.1", "cluster_role": "hit_required"}, "start": 39561, "end": 41538, "strand": 1, "sequence": "ATGGTCTACGCCGGCCTGTTTGGTGTTTTTTGCCACCAAGTAATCTTCCGATCCTACGAAGTAGACAGTCATGGGTGGGAGATGGTACTTGCCTACGTGAACATCAACGCTGGTTTGGTGGTAGGTTACGGTTTGATGGGCACCCATAACCTCATGGATGTCATCATGCACGTCTGTCTGGCAGGGGCCGTCTTTCTGGTGGGCCTGTACGGCAGCTTGCTATTGTACCGTGCCTTCTTCCATCGACTGCACCGATTCCCTGGCCCCTTTCTCGCACGCCTGTCCAAAGTCTATCAGTAAGCACTGCTCGGTACAAACAGCCTTTCTTCCGGCTCACGCCCAGGTACTGACATTTTCATTTCCTCTGGCTTTAGGATCTCCTCCATTATTAATACCAAGATGCAATACCACATGCACGTGCCGAAACTGCAGAGGCAATATGGAGACTTCATTCGTACTGGGCCGCGTGAATTGACGGTGCTTCGCGCAGAAGCAATTGATCTCATTTACGGCTCGTCATCGCCGTGCACCAAAGGCACCTGGTACGATCAGAACTCGGGGAATGCAGACAAGGTTGGCATAGAGAATGTGCGAGACAAGGAAAAGCACAGGGTTCGTCGCAAAGCTTGGGATCGGGGTTTAGGCCTAAGAGGTAATCTATCTTAACGATTCAGGTATGACAGCTGATGATCTAACTATCGATGGTCAAAGCTCTGTCAGTGTATGAGCCTCGGATCAAAGGCAAGGTCGACGCGCTTATGACCAGATATGAAGGGAAACAGTCAGTTAATGTCACGAGAAATAACATTTTATATGCATGGGATGTCATGGGCGACATCGCATTTTCAAAGGATTTTCACATGTTGAAGTAGGTTGGAAACCAAATCATATCCCCTTCAGGCGTTCCAAACAGGAGAGATGAGTAATGCCTGACTCTGGTAGGACTGGCGTTGAGCACCCCGCCGTGGAAGGTCTTCATTGGGCCATGGCAATAGCTGGAGTTGTAACGACTCTCCCATGGCTTATGAACATGCTACGGGTCATCCCAGGTGCTACTGGTAAATTTGAAAAGTTTGCCAGTTGGTGTTCTGGTGAGGTTGATCTGAAGCGCGAAGCTCTAGCTTCGGAACAGGCCAAGGGTATGGATGAGGAGCCAAGCGATGTCATGTCTTGGATCATCAAGGCACAGCAGGAGAAGCAGCGGTCTGCGCCTCCGACAGAATCCGCGATCAGAGAGGATGCTCGAACCTTGATTTCTGCTGGCAGGTCTGTTGCGCGTCTTGTCAGGTCCCCTACCTCCGCCCATCGAGACTGACAATGATGATAGTGATACCATAGCTATCGCATTTACGAATTTGTAAGTTGGCCTCCTCTTTGGCCATGAGCTATGCACTTCAATGCAATAGCCAAACTGACATGAACTTCGAAAGCCTGTATTTAATGGTCAAAAACCCCGAGGCTTACAAGAAGCTCCAGAAGCTGCTAGACGCCGAGTTCCCAGGTGGCTACAACGACTGGGCCTATGACAACGTGAAGAGGATCCCTTACATAGATTGCCTTATTCATGAGACTCTACGGCTACGGCCGCCAGTACCGATGGGATTCTTACGCGAGACACCTGATGCAGGCTTGCAGGTAGGCGATGTCTTCATCCCGGGCAAAATCAACGTCAATGTACCCATATGGGCGATGCAGAGGGATGAACGGTACTTCGACAGAGCCCTAGATTTCATCCCTGAGCGATGGGAGACCCTGTCGCCCGAGTCGTCGGCGTACTTTCCTTTCCAGCGAGGAGGGTTTAGCTGCGTGGGTAAAGCCAACGCTATGATGCAAATTCGAATGCTTATCAGCGCAACGGCGCTGCAGTACAATCTTGCGTTCGCTCCAGGAGAGGATGGTGAGCGTTTTGGGGAAGGGACAGAGGAAAGACTCACCCTGTGGATTCCTCCCTTGTACATGACATTTCACCCGAGATAG", "translation": "MVYAGLFGVFCHQVIFRSYEVDSHGWEMVLAYVNINAGLVVGYGLMGTHNLMDVIMHVCLAGAVFLVGLYGSLLLYRAFFHRLHRFPGPFLARLSKVYQISSIINTKMQYHMHVPKLQRQYGDFIRTGPRELTVLRAEAIDLIYGSSSPCTKGTWYDQNSGNADKVGIENVRDKEKHRVRRKAWDRALSVYEPRIKGKVDALMTRYEGKQSVNVTRNNILYAWDVMGDIAFSKDFHMLKTGVEHPAVEGLHWAMAIAGVVTTLPWLMNMLRVIPGATGKFEKFASWCSGEVDLKREALASEQAKGMDEEPSDVMSWIIKAQQEKQRSAPPTESAIREDARTLISAGSDTIAIAFTNFLYLMVKNPEAYKKLQKLLDAEFPGGYNDWAYDNVKRIPYIDCLIHETLRLRPPVPMGFLRETPDAGLQVGDVFIPGKINVNVPIWAMQRDERYFDRALDFIPERWETLSPESSAYFPFQRGGFSCVGKANAMMQIRMLISATALQYNLAFAPGEDGERFGEGTEERLTLWIPPLYMTFHPR"}, "target": {"uid": "6a1786de-e24a-43d1-8092-634ded161bc7", "label": "XP_025441290.1", "names": {"protein_id": "XP_025441290.1", "cluster_role": "hit_required"}, "start": 1033, "end": 3085, "strand": -1, "sequence": "ATGGACTCGCTGGCTAAGATCTTCTTGTCGCTGCCGCAGGTAACATTGAGCGGTGCGGGACTGCTGGGGATAGCATGTCACCAGAGTCTTCTGCAGCCGTTCGAGGTTGACAGCTACGGCTGGGAATTATTCTTAACCTTCTGGATTGGGATCGGAGGCTTGCTTTCTGGTTATCTACATGTGGCAGAGCTGGGCGTCATCGATGCTTTCGTCCGCAGCTCTGCAGTTGGAGCCGCTTTTTTGGCAGGCATTTATGGCAGCATGTTGATGTATCGTGCATACTTCCATCGACTCCGTCGTTTTCCAGGCCCATATCCTGCGCGCCTTTCGAACCTATATCAGTTAGTAGTTGTCCCTAACTGAATGACTGACTGACTGACTCCAACGGGAACAGTTTGCTGTCTATGGCAGGCACGAAATTGAAGTACCATCTGCATGTTCAGAAGCTACATGCTCGTTACGGTGATTTCATCCGAACAGGGCCACGCGAGCTGACCATATTCCGCGCCTCCGCCATCGAACTCATCTATGGCTCCTCGTCCAAGTGCACCAAAGGCGCCTGGTACGATCAGAACTCCGGCGATCCCGACAAGGTTGGAATCGAGAATCTTCGCGATGCAGCGAAGCATCGGCTGCGACGGAAAGCGTGGGACAAAGGACTGGGTCTTCGAGGTAATGCGATGCCTGCTGTTGTATTAACCTCACTTGTCACGACGCAACTGTCTAACAATGTAGACATAGCGCTGGACAAGTATGAGGCTCGAGTGACTGCGAAAGTCAACCAATTGATGGCTGGGATTGGCACCGGCAAACCGGTGAATATCACCCAACACAGCACCTTCTATGCTTGGGACGTGATGGGAGAGATCGCCTTCTCGAAAGACTTCGGCATGTTGGAGTAAGAGTCTCCAGGTGGATTGTTTGTAAGAGGAACGAGGCACCCATACTAACTCTTTCATCACACCACAGGACGGGGCTCGAGCACCCTGCAGTCGATGGGCTGCACTGGGCCATGACCACAGCTGGGGTTGTCACGACTCTCCCGTGGCTGATGAATATGCTGCGTGTTATTCCAGGGGCCACCGGTCGGTTCGAACGCTTTGCCGGCTGGTGCTCGGAGCAGCTGAATACTAAACGCCAGGCACTTCTACGACAGAAGGCTGAAGGTACACTGGGAGAGCCACAAGACGTCATGTCGTGGATCATAAGAGCCCAGCAAGAGGGGGATAGGTCCGCTCCACCCACGGAGTCGGCCATCAAGGAGGACGTACGCACCCTGATTTCGGCCGGCAGGTATGTGAAGCGCTATATCCTCCCCCAGTGTGTCGAGACCAGCTGACACATTTTGGCCTGAAAGTGATACGGTCGCTATCGCCTTTACCAACTTGTCAGTGCTCCCCTTTCTAATCCACGCCTGGTCGAGATACACTTGACTCAATACTAAACCTCTGTAGCCTATACTTTATGGCCAAAAACCCGAGGATCTACCGGAAGCTGCAACGACTAGTGCGCGAGAGCTGCCCCGATGGTGGGCCGGAGAGCTGGACTTATGAACAGCTCAAGCGAGTCTCCTACATTGACCAGCTGATCCACGAAACGCTACGGTTGCGCCCGCCGGTGCCAATGGGATTTCCGCGTGAGACCCCGCCAGAGGGTTTACAGGTTGAGGAGATTTACATTCCGGGGAATGTCATTGTCAACGTTCCAATTTGGGCGATTCAACAGGACGAGCGCTATTTCGAATCGGCGACTGAGTTCCAACCGGAGCGCTGGGGATCCCTCACCCCACAGACAGCCGCGTATCTTCCTTTCCAGCGGGGCCAATTCACCTGTGCGGGGAAAGCTCTCGCGATGATGCAATTGCGAATGCTGATCGGGTGTGTGGCTCTACGGTTCGACGATCTGGCGTTTGCGCCCGGAGAGGATGGGGTGGTGTTTTGGACGGAGGCAAGAGAGACTTTGACCTTGTGGATACCACCATTGAACATGATGTTTTACCCAGCGGAAACGAGAAAGGATGAAGGGGGAAAGGGTGTCGGGCCATTTTGCTGA", "translation": "MDSLAKIFLSLPQVTLSGAGLLGIACHQSLLQPFEVDSYGWELFLTFWIGIGGLLSGYLHVAELGVIDAFVRSSAVGAAFLAGIYGSMLMYRAYFHRLRRFPGPYPARLSNLYHLLSMAGTKLKYHLHVQKLHARYGDFIRTGPRELTIFRASAIELIYGSSSKCTKGAWYDQNSGDPDKVGIENLRDAAKHRLRRKAWDKGLGLRALDKYEARVTAKVNQLMAGIGTGKPVNITQHSTFYAWDVMGEIAFSKDFGMLETGLEHPAVDGLHWAMTTAGVVTTLPWLMNMLRVIPGATGRFERFAGWCSEQLNTKRQALLRQKAEGTLGEPQDVMSWIIRAQQEGDRSAPPTESAIKEDVRTLISAGSDTVAIAFTNFLYFMAKNPRIYRKLQRLVRESCPDGGPESWTYEQLKRVSYIDQLIHETLRLRPPVPMGFPRETPPEGLQVEEIYIPGNVIVNVPIWAIQQDERYFESATEFQPERWGSLTPQTAAYLPFQRGQFTCAGKALAMMQLRMLIGCVALRFDDLAFAPGEDGVVFWTEARETLTLWIPPLNMMFYPAETRKDEGGKGVGPFC"}, "identity": 0.5930434782608696, "similarity": 0.7234782608695652}, "8ff755ce-3b03-43bc-8508-992b9be1bee9": {"uid": "8ff755ce-3b03-43bc-8508-992b9be1bee9", "query": {"uid": "aa398475-4c85-4d5a-b73d-38fb4ad9f3b4", "label": "KAI1842501.1", "names": {"protein_id": "KAI1842501.1", "cluster_role": "hit_required"}, "start": 5000, "end": 6171, "strand": -1, "sequence": "ATGGGAATCCCTGAAAAGCTATATGCCATTCCTAAAATCGACATCGAACCTTTCCTTGACCCCAGCTCATCCGATGATGCTCGTCGCGCTGTAGTCGAAAACATGAGCGATGCTTGTCACACTTACGGCTTCTTCAATCTTACCGGACACAGAATCCCCAGTGATTTCTTGAAGGAGGTGTTTGATGTGAACAAGATGTTTTTCGCTTTGCCCGAAGACAAGAAGATGGAAGTCTGGATCAAAAACTCTGTGGGACGGTCATTTAGGGGATACGAACCTTCCGGCATCCAGACCCACCACAAAGGCTTGCTCCCCGATATCAAGGAGGTGAGTGATGATTGACGGAAAATGGTTCATATTTGCCACTTTCTCTGCGGGCTAACGTCGATGCATTCAAGACTTTCATGGTCGGCCGGGAGGTCCCTGAAACCGATCCGGATTGCGGGTCATTCTCCACCGGACCGAACCTCTGGCCTTCTAGTCTGCCCAAAGAAAAGTTCCAGAACCGTATCATGGCATACCAGGGGCGGATGTTGAATCTCGTGAAGACCATCCTAGATATTCTGGCTCTAGGACTCCCTAAGGAATGGAAATGCCCACCCAATGTGTTTGACTCACTGCTCGATAAGCCATCTATCCCCATGAGATTTCTCCACTATGGTCCTGTCCAGGCTCGAGATGATCGCCAATTTGGAGGTAGGTCAATATTGCCCCTTTTGAAGGCGACCAAGCTCCATTCGGCCTCTCTGGCCACGTTTTCCATTACGTTCATTGACCGAGACGTTGCTCAGTTGCCGACCACACCGACTTTGGGTGTGTGTCTATTCTACTACAAGAGCCTGAGACAAGCGGACTCGAAGCCTACTACGCGCCAGCCGATACTTGGATTCCAGTCCCAGTCATAGAGGATGCGTTCGTGATCAACATGGGCGATATGATGCAGAAATACACGGGCGGATACTACCACAGTGCTCGCCACAGGGTTCAGACCAACTTGAACAAGCATCGCCACAGCATTGCATTCTTCCTCAACGGCAATCTCAAGTTGAGAGCATCGGCTCTGGATGGGTCAGGCGTCGAGACCGTTGTTGGTGAACACATTCGTAACCGCTTACTAGATACCATGGGGGACACTGGCAACCTGCTTCGGCGTGAGGTTGAAGCAGTTTAA", "translation": "MGIPEKLYAIPKIDIEPFLDPSSSDDARRAVVENMSDACHTYGFFNLTGHRIPSDFLKEVFDVNKMFFALPEDKKMEVWIKNSVGRSFRGYEPSGIQTHHKGLLPDIKETFMVGREVPETDPDCGSFSTGPNLWPSSLPKEKFQNRIMAYQGRMLNLVKTILDILALGLPKEWKCPPNVFDSLLDKPSIPMRFLHYGPVQARDDRQFGVADHTDFGCVSILLQEPETSGLEAYYAPADTWIPVPVIEDAFVINMGDMMQKYTGGYYHSARHRVQTNLNKHRHSIAFFLNGNLKLRASALDGSGVETVVGEHIRNRLLDTMGDTGNLLRREVEAV"}, "target": {"uid": "52984bdb-63cc-47d3-b83e-04980629ad28", "label": "XP_033529128.1", "names": {"protein_id": "XP_033529128.1", "cluster_role": "hit_required"}, "start": 32545, "end": 33685, "strand": -1, "sequence": "ATGGGTAGCATCAACGAAGAAGCGGCGCTACCAACTATCGACATTAGCGCGTTGCTGTCGCCGACGGCTTCGGAGGAGGCGCGCCAGGCTGTTGTCGAGAGTATGAGTAATGCTTGCCATACATATGGCTTCTTCAACCTCGTCGGCCACGGCATACCGCAAGATGCCCTACGAGATGCTCTTGAATGCAACAAGTTATTCTTCGCCTTACCCGAGGACAAGAAGATGGAGGTTTCCATCAAAAAGTCTGTTGGTCGCTCATTCAGAGGCTACGAGCCTCCCGGTATCCAGACCCATCATGATGGTCTGTTGCCTGACACCAAAGAGGTGAGTCCTTCCTACGGTCAAACATAATACATGTTTCATCATTCGAAAAGGTTAACAACGAGATGTTCTAGACTTTCATGGTAGGGCGGGAGGTCAGTGAAAACGACCCCGACTACGGCTCCTTCTCTACTGGACCAAACCAGTGGCCCTCCAACATGCATGAGGAGAAGTTCCAAGGCCGTGTAATGGACTATCAAAAGAGGATGTTGGGGCTTGTAAAAGAAATTCTTGACATCCTGGCTCTTGGTCTTCCGAAAGACTGGAAATGCCCGTCAAATGTTTTTGACCCGCTTCTCAACGAGCCGTCCATTCCAATGAGATATCTTCACTACGGACCCATCGAGGTCCATAACTCCCGCCAATTTGGAGGTGAGTCTTCAGAGTGTTCCCAAAGTAGTCTTGTTATATGTGTATGTGCTTATACTGTCTTCAGTGGCCGATCACACCGATTTTGGATTTGTGTCAATCCTACTTCAGGAGGCAGGCACTTCAGGTCTTGAGGTGTTCTACCCGCCGTTGGAGACGTGGGTGCCTGTGCCTGTGGTTCGGGAAGGCTTCGTCATCAATATGGGCGATATGATGCAGATGTACACGGGAGGTTATTACCGCAGCGCTCGCCATCGCGTGTTGACTAATCGAGACAAGCACCGCCACAGCGTTGCGTTCTTCCTGAATGGAAACCTGAAGCTCAATGTGAAGGCACTGGACGGCTCTGGCGTGGAAACGGTGGTAGGTGAGCAGATACAGCAGCGACTGATTGAGACTATGGGAGAAACGGGCAATTTGCTCAAACGCCAGGTAGTGAGTCCTTAG", "translation": "MGSINEEAALPTIDISALLSPTASEEARQAVVESMSNACHTYGFFNLVGHGIPQDALRDALECNKLFFALPEDKKMEVSIKKSVGRSFRGYEPPGIQTHHDGLLPDTKETFMVGREVSENDPDYGSFSTGPNQWPSNMHEEKFQGRVMDYQKRMLGLVKEILDILALGLPKDWKCPSNVFDPLLNEPSIPMRYLHYGPIEVHNSRQFGVADHTDFGFVSILLQEAGTSGLEVFYPPLETWVPVPVVREGFVINMGDMMQMYTGGYYRSARHRVLTNRDKHRHSVAFFLNGNLKLNVKALDGSGVETVVGEQIQQRLIETMGETGNLLKRQVVSP"}, "identity": 0.718562874251497, "similarity": 0.8293413173652695}, "3e1060af-1e21-40a7-b7d2-58352b5d1162": {"uid": "3e1060af-1e21-40a7-b7d2-58352b5d1162", "query": {"uid": "60b2beb6-5cfe-40b7-8f56-d007db13ce22", "label": "KAI1842502.1", "names": {"protein_id": "KAI1842502.1", "cluster_role": "hit_required"}, "start": 7285, "end": 8401, "strand": -1, "sequence": "ATGCGCTTCGCCACCTTGTACCTTGCCGCCGGATCTGTCCTGGCCACAGAGGCAGTCTCGTATGTTCTCCCGCGTGACGGCTACAACACGGGGTCCGTCCCCCTTCCATCACGCCTGTTGCATCATTGGCCTAATGGTACCTGGGTGGAAAATATTTCTGTCCGACCGAATGGTAACCTCCTGCTGACGACCTCCACCCCCAATGGCACTGTCTGGCATGTCAAGAACCCTTGGGACAATGAACCCGAGGTGGAGTTGGCCTATAACTTTGACGAGTGGGTCGACCGTCTGATTGGTATTGGCGAGTCAACTCCGGACAAGTATGTAGTCGTAGGCTCGCGATTCTACAGCCCTGGCCCTTTTTCCAGCCAGGTGGACAGAACCTTCTGTGCCATGGAACTCGACTACAGCGCAGATCCGAAAGGTGCTCCTAAGGCGCGACTGATTGCCTGGTTCCCGGAGGCGACCCTTCTCCAATCTGTTGCTGCCCTGCCCTGGAACCTATCAACTGTGCTCATATCCGACCAGTATGTCATCCGTGGTCGATATGAGCAGATCGACTGGACACCTAGCCCTGGACAGATTTGGCGCCTGGATACCAATACAGGAGATCATACTATCATTGCCACCAACTACTCTGAGATGAACACCACTTATCACCACGGCGAGGATGTTGGTATCGACGGAATCAAGATTCTTGACGACTATCTGTATTGGGTAAACCAGGATGTCGGTGGTATCTACAAGTTACAGATTGATGAGGACGGTGTCCCGCTGGCTCCCGGCAAGGCTGAGCTTGTGTCAAAGGTCGACGATCAGCTGTGGGATGACTTTGCCTTCGGCCCTGGTGACGAGAAAATAATCTGGGCGACTGGTTATAACTCCATCTGGGCTGTTTCAATCGACAACGGTACGGCTATGGTTGTTGACGGTGTCGGGACGAGCGATAATCTGACCTTTCCTGGCCCGACTGCGGCCCAATTTGGCAGGACTCAGGACGACTGTCACATCCTGTACGTCACTGGAAATTTGTACTCGGTCCCCGACAACCTCCTGAACTTGGTCATGGGTGGATGGGTCAGAGCCATTGACACTACTGGCTTCCACTTCTCGTAG", "translation": "MRFATLYLAAGSVLATEAVSYVLPRDGYNTGSVPLPSRLLHHWPNGTWVENISVRPNGNLLLTTSTPNGTVWHVKNPWDNEPEVELAYNFDEWVDRLIGIGESTPDKYVVVGSRFYSPGPFSSQVDRTFCAMELDYSADPKGAPKARLIAWFPEATLLQSVAALPWNLSTVLISDQYVIRGRYEQIDWTPSPGQIWRLDTNTGDHTIIATNYSEMNTTYHHGEDVGIDGIKILDDYLYWVNQDVGGIYKLQIDEDGVPLAPGKAELVSKVDDQLWDDFAFGPGDEKIIWATGYNSIWAVSIDNGTAMVVDGVGTSDNLTFPGPTAAQFGRTQDDCHILYVTGNLYSVPDNLLNLVMGGWVRAIDTTGFHFS"}, "target": {"uid": "150a4f6b-34be-4972-89e2-49b8f6a941a7", "label": "XP_033529117.1", "names": {"protein_id": "XP_033529117.1", "cluster_role": "hit_required"}, "start": 10853, "end": 11945, "strand": -1, "sequence": "ATGCGCTCTTCCATCTCATCCATGGTCCTGGCCTTTGCTGCCTTCACACAGACCCTGGCTGCCCCCACGCCCGGTAATGGATCAATCCCGCTCCCCAATCGTCTGCTACACCATTGGCCAAACGGGACCTGGGTTGAGAACATCTCAGTGCGGCCCAATGGCAACCTGCTCGTAACGACATCCACCCCTGATGGCTCGGTGTGGCAGGTCAAGGAGCCATGGAACGACAGCCCGGAAGTGGAGCTCGTGTTCAACTTCGACGAGTGGGCTGACAGGCTGATTGGCATCGGCCAGACTACCCCGGACAAGTACGTCGTTGTCGGGTCCCGCTTTTACTCGATAGACGCTCAGTCATCGCACGTCGCCAGGACGTTTTGCGCCATGGAACTTGATTTTAGCGTCAACAGCACTAAGCCGGCGGCCCGGCTCATTGCATGGATGCCTGAATCCTATCTCCTGCAGGGCGTCGCGGCCCTCCCATGGGACCTGGAAACTGTGCTTATCTCAGACCAATATGTTCTCAGACCGAGACAAACGCAGGTCGACTGGACGCCGAGTCCAGGGCAGGTGTGGTCCCTTGACACTCGTACCGGTGAATACAAGCTCGTCATGACCGATTACGCCGAGTTAAACACCACCTACGCCAAAGGCCCTGATGTTGGCATCGATGGTATCAAGATCCGCGATCACGACCTCTTCTGGGTGAACCAGGATGACTCGAACATTTACCGTATCAAGATTGACGATGCTGGCCTACCCGTTTCTCCCGGCAAACCTGAGATCATCGCTACTGCCGACACCATGTGGGACGACCTCGCATTCGATCCAGTGGACGAGAACGTCATCTGGGCCACTGGACTCAATGCTGTTTTCGCCGCAACTCTCGATGGCAAAATTGTCGCCGTCGATGGTATCGGTACGAGTGACAATCTGACCCTTCCAGGCCCTACCGCCTGTGCATTTGGAAAAACTGAGAAGGACAAGAATGTCCTCTATGTTACGGGAAATCTCCTTACTGTCCCTGAGAGTCTTCTGGATGTTAAGCTCGGTGGTTGGGTGCGTGCCCTTGATACCACTGGCTTCAAGATCTAG", "translation": "MRSSISSMVLAFAAFTQTLAAPTPGNGSIPLPNRLLHHWPNGTWVENISVRPNGNLLVTTSTPDGSVWQVKEPWNDSPEVELVFNFDEWADRLIGIGQTTPDKYVVVGSRFYSIDAQSSHVARTFCAMELDFSVNSTKPAARLIAWMPESYLLQGVAALPWDLETVLISDQYVLRPRQTQVDWTPSPGQVWSLDTRTGEYKLVMTDYAELNTTYAKGPDVGIDGIKIRDHDLFWVNQDDSNIYRIKIDDAGLPVSPGKPEIIATADTMWDDLAFDPVDENVIWATGLNAVFAATLDGKIVAVDGIGTSDNLTLPGPTACAFGKTEKDKNVLYVTGNLLTVPESLLDVKLGGWVRALDTTGFKI"}, "identity": 0.6199460916442049, "similarity": 0.7654986522911051}, "6fc231a9-d6dc-4d50-98ae-4a89d94495d7": {"uid": "6fc231a9-d6dc-4d50-98ae-4a89d94495d7", "query": {"uid": "8c6c4c2b-fab8-4c36-91c3-b10f0fe393f7", "label": "KAI1842503.1", "names": {"protein_id": "KAI1842503.1", "cluster_role": "hit_required"}, "start": 9314, "end": 10532, "strand": 1, "sequence": "ATGACGACCAAACAGATGTGGGAGACCATCAAGCGGTACTTTGGGGATGGCCACGTCCCTGGATCTGCTCCGCTGCGCTACAATATACACATCTGCGAGATGATACCGTCGAGCCCTTTTACTGCCAGTGGCAGCTCTCGCTACGGAATAGAGCTGAGCGAGGCTGCGATGCCCCTATACTCTGTCCTCGGAGATACGTGCCCCCCACCTTGCACATGTTTCGAGATGCCAGCCGTTGTCAAGCACATTGAGGAGTGGTTGGAGAATAACCCGGATGATATCCACCCCGATGACATGGCCATTACCAGTGGAAAGAATGACACTGACGCCGATGAGGTCTCGCTCTTCATCATGCGAGACGTACTTAGTTGGTGGGTGCATTGGGGCGGAGCTCTGCGCCCAGAAGACTACTGGAAGCAAATATACGTCGCCTTCGCCGCCATCCCCGATGACATACAGCTGAGCCCGGCGGCGTTCTTCGACGGGACCTACCGTTTTCTTGGTCACACCTGGAACGACTGTCGCGAGGGTTTGTTGAAAGAAGGCATGACCCCAGACAAGGTGGAGTTTGTCGAAATGTGCCTGTGGCGCCAGATTCTCACGCAATACTTTGAGAAGGTGGACCCAGCCCTATACCCGCTCCTAAAGTCCAAGACGACCTTGATGACACAGTACCGAGTTCATACGGGCAACACATTGGGATGCGCGGCGTTAGTTTTGGCAACCATGGACATGGCCCCTGGAGTAGAGGGCGTACAGGACCATGCGCTGGAGGCGGCCTCGATCGCGCAGTGCCTGTCCATGGACATGGCCAAGGAGGCGCTAGGGATCCTTAAGGGTGAGAAGACGGAGACGGTGGCCGGGAACCGAGTGCAGCTCAAGAGGGAATTGCGATGGGTCTACGCTCGATGCATGGAGCAGCTCAACGCACACGAGGAACAGGCCTTTCTATTGCGCCGATTCGCCTCAGCTGGCTTGCACTATGTGCCCATGATGGACAGGTACCTTGAGAGGGTCAATGGCAACTCCCGCTTCCCGATTACCGAACTGCAGGCCAAAATCCTTGCCCCTTTCATCAATAGTCGATCGGTACCCCCATCCCTGAATAAGACTCTGGTTCTGTCTGGTGCGGTTTCCGGGATGAATATGGACGAGCTGGGGATCGTCGGCACTACCAATGGACTCAATGCTAACGGCCCAGAAAGTGTTGAAGCATGA", "translation": "MTTKQMWETIKRYFGDGHVPGSAPLRYNIHICEMIPSSPFTASGSSRYGIELSEAAMPLYSVLGDTCPPPCTCFEMPAVVKHIEEWLENNPDDIHPDDMAITSGKNDTDADEVSLFIMRDVLSWWVHWGGALRPEDYWKQIYVAFAAIPDDIQLSPAAFFDGTYRFLGHTWNDCREGLLKEGMTPDKVEFVEMCLWRQILTQYFEKVDPALYPLLKSKTTLMTQYRVHTGNTLGCAALVLATMDMAPGVEGVQDHALEAASIAQCLSMDMAKEALGILKGEKTETVAGNRVQLKRELRWVYARCMEQLNAHEEQAFLLRRFASAGLHYVPMMDRYLERVNGNSRFPITELQAKILAPFINSRSVPPSLNKTLVLSGAVSGMNMDELGIVGTTNGLNANGPESVEA"}, "target": {"uid": "2dbddf60-039d-4f6d-96f0-c154307259f8", "label": "XP_033529119.1", "names": {"protein_id": "XP_033529119.1", "cluster_role": "hit_required"}, "start": 15600, "end": 16740, "strand": 1, "sequence": "ATGAAGGAAATGTGGGAGACACTCAAGCAGTACTTCGGGGACGGCTATATCCCTGGATCTGCTCCGCTGCGCTACAATCTCCACGTCTGCACCATGAAACAAGTCCCAGCCAAAAACGACAGCATTCGTTACGGAGTGGAGATCAGCGAGGAGGCTATGCCTTTATTTTCCGTTCTGGGAGATACTTGTGCACCGCCCTGTTCATGCCAGGATATCACGGGCGTGATTCAACATATCGACAAGTATCTCGAGAACGCGCCGGTCCGTCACGTCGACGACAACACAATCACCAGTGAGAAGGGCGACGTGGACGTTGACCAAGTATCCTTGTACATCATGCGCGACACTCTCAGCTGGTGGGTGCATTGGGGTGGATCATTGCAGCCCACCAACTACTGGAAATTGATCTACGTTGCATTCGCTGCCATTCCAGACGATGTGCAAGTCCATCCCAGAGACTTCATTGACGGCACTTTCCGTTTTCTCGGACACACTTGGGCTGATTGCCGTGACGGGCTGCTGGCTGAGGGCGTCCCCTCAAATCAAGTCAAGCTCGCGGAGATGACTCTCTGGCGCCAGATGGTCACCCAGTATCTGGAGAAGGTTGACCCTGGACTGCGCCCGTTGCTCGTTTCCAAAACGAGCCTGATGACTCAGTATCGAGTCATGACTGCAAACACACTTGGTTGTGCCGCACTGCTGTTGGCGAGTGAGGGAGTTGTATCTGGAGGTATGGACGACAACGCTCTTGAAATGGCTTCAACAGCCCAGTGCTTGAGCATGGACATGGCCAAAGAAGCCATGGGGGTGCTGGAAGGCGAGAAGACTGAAACGGTGGCAGGAAACAGGAAACAGCTGAAGAGAGAGTTACGCTGGGTGTATGTGAGGTGCATGCAATATTTGGAAACCCAACCGCATGCGTACTTGTTGAGGCGATACGCCTCCTCAGGTCTGCACTACGTTCCTATGATGGACCGGTATCTTGAGCGTGTTCGGGGCAATATTCGGTTCCCGATTCGGGAGGCGGTCGCTCGCCTTCTTGAGCCTTTCATCAAACGGGAGCCAGTGATGAACAGGGTAAAAGAAAATGGACACTTCGCCGCCGAGACCGTTCACAAGCCTATCGATGTAGTAGCCTAG", "translation": "MKEMWETLKQYFGDGYIPGSAPLRYNLHVCTMKQVPAKNDSIRYGVEISEEAMPLFSVLGDTCAPPCSCQDITGVIQHIDKYLENAPVRHVDDNTITSEKGDVDVDQVSLYIMRDTLSWWVHWGGSLQPTNYWKLIYVAFAAIPDDVQVHPRDFIDGTFRFLGHTWADCRDGLLAEGVPSNQVKLAEMTLWRQMVTQYLEKVDPGLRPLLVSKTSLMTQYRVMTANTLGCAALLLASEGVVSGGMDDNALEMASTAQCLSMDMAKEAMGVLEGEKTETVAGNRKQLKRELRWVYVRCMQYLETQPHAYLLRRYASSGLHYVPMMDRYLERVRGNIRFPIREAVARLLEPFIKREPVMNRVKENGHFAAETVHKPIDVVA"}, "identity": 0.5889423076923077, "similarity": 0.6947115384615384}, "0fbf60f1-95c5-4fdd-81d4-d7b2533bc824": {"uid": "0fbf60f1-95c5-4fdd-81d4-d7b2533bc824", "query": {"uid": "779e550c-d14b-4024-8477-17434acf4847", "label": "KAI1842505.1", "names": {"protein_id": "KAI1842505.1", "cluster_role": "intermediate"}, "start": 14021, "end": 15305, "strand": 1, "sequence": "ATGCGTCCTCCGCTGAAGGTCCTTATCAACGGTGGCGGCATCGCAGGCAATGCCGTGGCCTTCTGGCTTTCGAGACTTGGTCATCACGTCACGGTCGTCGAACGCTTTCCCAGCCTGCGTGTCACAGGCTTGCAGCTAGACCTGCGCGGCCACGGCATCGATGTCATTAAGCAAATGGGCCTCGAACAGGCCATCCGCAACAAGTCTGCCCCAGAGGAAGGCATGCAGGTGGTCGACAGCTCAGGCAAACGGCGGGCGTATTTTCCGGTCAACAAATCTGGCAAGGGGAAACAAAGCCTGACCACCGAGTTCGAGATTGTCAGAGGCGACTTATGCCGTGTATTGTACGATGCAGCTCTTGAGAGCAAGGTGAAGCCCGAATATATTTTCGGCACGGGCCCCCAAAGCCTTGCGCAAAAAGGAGAAGTGGTTGAGGTTCTTTTTGAGAACGGCCAAACGGACGAATTCGACCTGGTGGTCGGTGCAGACGGTCAGTGGTCGCGTACACGCAGACTGATGCACAAGTCCGAAACAAATGCCTCTTCGGACAGTATTCACATTATCCCGGATCTCTACTTCGCGTATTACACAATGCGACGGCCTATGGAGAATGGGGAACAGTACGCAGCAACTTCATACATGGCTCCGGGGAAAAGAGGAATCATGACACGCAGACACAGTCCAGGTGATCTACAGGTCATGTTGTCGTGTAGAAACAGTTCAGCACAAATGAGGAATGCCCGTCGTGGTAGTGTCACTGAGGAGAAGGCAGCCTTGGCGGATATCTTCCGCAATGCAGGTTGGATATCAGAAGATCTCGTCAAGGGCATGATGGAAGCAGACGACTTCTACTGCGAGCGGCCCGGTGTTGTGAAACAAGAATCATGGTCGCAGGGCCATATCACGCTGGTCGGAGACGCTGCCTACTGCCCAACCATTCTCACGGGTATGGGCACCACGGCTGCAATGGTTGGCGCTTATATACTGGCTGGCGAGATTGCAAGACATGCGACTGACAACAAAGATGCTGGCAGCCTCAGGGTTGCACTTACGAACTACGAACTGAAATTTCGACCCTATATGGACCAAATCCAGGATGGTGTCGTCGAAAAAGCCACGTATCAGTACACAATGCCGGATTCACCACTCGCAATCTCCATAATGAATTGGGGACTTGGCCTCGCCTCCTATTTCAATCTCAACATCGCTGAGATTTGGGGTATAAAAGAGGTTGTCAAGGGATGGCAGCTCCCAGAGTACGAGGAGCTGCCAGGGATATCGTGA", "translation": "MRPPLKVLINGGGIAGNAVAFWLSRLGHHVTVVERFPSLRVTGLQLDLRGHGIDVIKQMGLEQAIRNKSAPEEGMQVVDSSGKRRAYFPVNKSGKGKQSLTTEFEIVRGDLCRVLYDAALESKVKPEYIFGTGPQSLAQKGEVVEVLFENGQTDEFDLVVGADGQWSRTRRLMHKSETNASSDSIHIIPDLYFAYYTMRRPMENGEQYAATSYMAPGKRGIMTRRHSPGDLQVMLSCRNSSAQMRNARRGSVTEEKAALADIFRNAGWISEDLVKGMMEADDFYCERPGVVKQESWSQGHITLVGDAAYCPTILTGMGTTAAMVGAYILAGEIARHATDNKDAGSLRVALTNYELKFRPYMDQIQDGVVEKATYQYTMPDSPLAISIMNWGLGLASYFNLNIAEIWGIKEVVKGWQLPEYEELPGIS"}, "target": {"uid": "04979358-709a-41f5-bea1-78ecd1ec7d36", "label": "XP_033529121.1", "names": {"protein_id": "XP_033529121.1", "cluster_role": "hit_required"}, "start": 20262, "end": 21555, "strand": 1, "sequence": "ATGTCTTCTCTCAAGGTTCTCATTGCTGGAGCAGGCATCGGCGGCCCAGCTGCAGCGTTCTGGCTCTCGCGCATCGGCTGTGATGTTACCGTCGTGGAGCGTAACCCCACGCTTCGGGCAACCGGGCAACAAGTCGATCTGAGCGGACAGGGGATTGTCATAACAAGAATGATGGGCATAGAAGATGCTCTGCGGGCCGCTCGATGCCCCGAGCCTGGGATGCGGTTCGTCGATTATCAAGGCAAAACAAAAGCCTTCTTTCCGGTCGACACCAGCGGTAAGGCCGCATACAGCCCGACACACGAGATCGAAGTGATGCGCGGAGACCTCGTCAATATTCTCTACGATGCGACTAAGAACCTTGGAGGGGTGAAATACCTGTTCGACTCTCACGTCAAGCACTTTACTCAGGACGAGGGATCATCGGGCGGGAAGGTTCATGTCACACTATCCGATGGCACTCGGGACGACTTCGATATCCTCATCGGTGCCGATGGTATCGCCTCTGCCACGCGCAAACTCTTACTAGGCACTTCGTTTCCAGATCTGCACCGCGATCTTGGCGTCTACATGGCCTACTTCACAGCGCCGTCTCGGGAGGATGACACTTTCGATTGGAGTGTATGCCATATCCCAGGAGGCAAGGCTATCATGACCCGCAGGGACAAGCCAGAGAACATCAGAGTATACCTCGCCACCCGTGTTGGGTTCGCAGCCCTCGACGCGGCCAAGACACTTGCAGACCAAAAGACGGCTCTGGTGGACCTGTTTAAAGGGACGCAAGGCTGGCAACTCGACAGGTTTCTAAACGACCTGGAGAACTCCTCAGAGGCCGACGATTTGTATTGCCAGCGCATGAGCCAGATCCGCCTACCAGAAGGCGGATGGTCTAAGGGGCGGGTTGTCCTACTTGGTGATGCGGCGTTCTGTCCGGGAGCCATTGGAGGTGGAGTGGGAACAACGGCTGCGCTGATTGGAGCTTATGTGCTGGCGGGAGAGATTGAGAAACAATGGAAGAAAAACGGACAAACGTCTGACAAATTCAACGCCGAGGAGGCAGCAAAGGAGTATGAGCGCGTTCTGAGGCCATTCATCACAAGCAAGTCTGAAATGTCTACTTGGATGGTCAGACTCTGGCTCCCCGAGTCGAATTTCGGGGTCAAGACTTTACAAGCCATTGCAGGATATGCAGCAGGAGCCCAAATTAGCAAGTACTCAGGCAAGTCGCAGAAACCGGACGAGTCACGAAAACTCGAGTACCCCGACTATTTTGGACTAAAGCCAGGGTTGTGA", "translation": "MSSLKVLIAGAGIGGPAAAFWLSRIGCDVTVVERNPTLRATGQQVDLSGQGIVITRMMGIEDALRAARCPEPGMRFVDYQGKTKAFFPVDTSGKAAYSPTHEIEVMRGDLVNILYDATKNLGGVKYLFDSHVKHFTQDEGSSGGKVHVTLSDGTRDDFDILIGADGIASATRKLLLGTSFPDLHRDLGVYMAYFTAPSREDDTFDWSVCHIPGGKAIMTRRDKPENIRVYLATRVGFAALDAAKTLADQKTALVDLFKGTQGWQLDRFLNDLENSSEADDLYCQRMSQIRLPEGGWSKGRVVLLGDAAFCPGAIGGGVGTTAALIGAYVLAGEIEKQWKKNGQTSDKFNAEEAAKEYERVLRPFITSKSEMSTWMVRLWLPESNFGVKTLQAIAGYAAGAQISKYSGKSQKPDESRKLEYPDYFGLKPGL"}, "identity": 0.3741648106904232, "similarity": 0.5478841870824054}, "01dbc538-f7c3-4cce-bada-a10f18bd70e0": {"uid": "01dbc538-f7c3-4cce-bada-a10f18bd70e0", "query": {"uid": "062ff01a-3b95-41c0-8bf0-a0c05d5a16de", "label": "KAI1842507.1", "names": {"protein_id": "KAI1842507.1", "cluster_role": "hit_required"}, "start": 20201, "end": 24937, "strand": 1, "sequence": "ATGCCAGAAACAACGGCTTTGGGTCACTTTGGTGACACAGTACCTCCTAGGGCTCAGCCAAACATGGGGTTGTTGGCCGCCAATGAGAGCGACGCACAGGTCAAAGAGGAGCCCATGAAGTCACGCGACTCAACGGTTAAAAGACTGGCGATTGGGTTTTCCCGCCACAGTATCGACAACAATGAGGAGAAGCCTCTCTTTGGAAGCAATGACCCTCTCTCTCCCCTTAACCCGCTGGGGGAGAGATTCAGCGCTCGCGCCTGGGCCCAGAATATGGCTAAGGCGGTAAGAAACAGCGGCCAGGAACAAAGAAGAGTTGGATTGTGTTTCGAAGACCTTGGAGTTTTTGGCTTTGGCACACCGACAGATTTTCAGAAAACTGTAGCCAACATCTGGTTTGCCTTGCCACAAATGGCAGCACGCGCTCTATTTCCACGCTCTATCACGTCTGGACAAAAGCGGCTTCAAATTCTGCGCCACTCCGATGGTATTATACGCCCTGGAGAGATGTGTGTTGTCCTGGGCCCACCTGGATCTGGCTGCTCGACATTCCTCAAGGCCATCTCGGGAGATCGAAATGGAGTCTATTTGAACGAGAAATCCTACCTCAACTATCAAGGAATTTCCGATGAAGAGATGCACACAATGCACCGAGGAGACGCGATATACACTGCCGAGATTGATGTCCACTTCCCCATGTTGACAGTTGGCGAGACATTGAGTTTTGCTTCACAGGCCCGCTGTCCCAGGGAACTGCCAGAGAATGTCACTCGCGAACAGTAAGACCCTTTCATATCCCCTTTCGCCGCGACTGATCCTCGATGCTAACATTCCCATCTGAAAGATATTGCGAACACATGCGCAATGTTGTCATGGCCATGTATGGTATCAGCCACACTGTTCACACTAAGGTTGGCGATGAGTTTGAACGAGGAGTTTCAGGCGGAGAACGCAAGCGTGTCAGTATTGCGGAAGCAACACTGTCCAATGCCCCATTTCAGTGTTGGGATAAGTGAGTGCATGCAGCTATCTTCGCCCATCACATGACTAATGCTGTACAACGTTCTGATTATAGTTCAACACGCGGTCTCGATTCAGCAAATGCAGTTGAGTTCTGCAAAACGTTACGACTTCAATCCGACCTGTTTGGCCAAGCTTGTGCAGTGTCACTGTACCAAGCACCCCAAAGTGCTTATGATCTTTTTGACAAATGCACGGTGCTCTACGAGGGACGCCAGATCTACTTTGGCAGTGCATCCCGTGCCAAGCAGTACTTTGTTGACCTTGGCTTCGAGTGTCCGGTGCGCCAGACAACATCAGACTTCCTCACCTCGATGACCTTTCCGGCGGAGCGTATCACCCGTCCCGGAGCCCACCCGCCCCAGACGGCGGATGAATTCGAAGCGGTATGGAGAGCCAGCGCAGAGTATCAAGCGCTGCGAGCCGAAATACACCAGTACAAAGCCCAGCATCCGATTAACGGAAGAGACGCGCAAGTATACCGTCAATTGAAGAGGGACTACCAGGCCAAGGGACAGCGCCTGGGCTCTCCATACACGCTCACTTACTCCCAGCAAGTGCGGCTGTGCATGTGGAGAGGATGGCGGCGTTTCTGGGCAGACCCGGGCCCTTCGCTCTGGGTCATGGTTGGCAACATCATGATGGCGCTGATAATGTCTTCACTTTTCTACGATATGAAGGAGTCCACCTCAACTTTCTATGGTCGGGCCGTCGTCCTGTTCATGGCTATCCTCTTCAATGCTTTCGCTTCTATTCTAGAGGTTATGACGCTGTATGCGCAACGTCCAATCGTGGAGAAACACTCGCGCTATGCCTTTTACCATCCGTCAGCCGAATCATATTCTTCTGTCCTTGTCGACCTACCGATGAAGATCACTGGGACAGTCTCATTCAACTTGGTTTTCTATTTCATGACCAATTTGAATCGCCAACCCGGAAACTTTTTCTTCTATCTGCTGGTGGTTTTCCTCATCGTCTTGGCCATGTCTGGTATCTTTAGGTTCATGTGAGTGTTGGATTGGAGCTATAACAAGAGTGTGGCTAACTTTGGTCGACAGTGGCGCACTGTCTCGAACTGAGCAACAGGCTATGGTTCCTGCGTCGATCTTGATGCTCGCTCTGCTGGTCTTCACCGGATTTGTCGTTCCGATTCGTTACATGCTGTCTTGGTGTAGGTGGATCAACTACGTCAACCCAGTCGCCTACGGCTACGAAGCACTCATGGTTAACGAATATCACAATCGTAACTTCACGTGTGCCTCCTACATTCCTGATTATACTGGTCCGGGTGCCGGTGTCGTCACGTGCGATGCCGTTGGTGCCGTTCCTGGCCAGTCCTTTGTGAACGGAGACACGTACATCGGCTCTGCTTACAGCTACTACCACAGCCACAAGTGGCGAAATGTCGGCATCATCATTGCTATGGTGATTTTCAATCATATCGTATACTTCTTAGCCAGTGAGTATGTCACTGCTAAGAAGTCCAAAGGCGAAGTACTCGTCTTTCGCAGAGGTTTCGTTCCCAAGCAGCCTGCCAACGACCTTGAGCATTCTCTCGAAGGCCCAGTTGCTACAATATTGGACAGACCTGGAACGATTAAAGAGTCCAAGGAAGCTGTCCTTGGTTCCAAAAGTGTGTTTCACTGGAGTAATGTGTGCTACGATATCAAAATCAAGGGAAAGCCTCGTCGTATTCTCGACAGCATCGACGGCTGGGTGAAGCCTGGCACCCTTACGGCATTGATGGGTGTGTCGGGTGCCGGAAAGACTACCCTACTTGACTGTCTAGCTGATCGCCGGACTGGTGTTGGCATTTTGACTGGTGAGATGTTGGTCGACGGGAAGATACGCGACGAGAGTTTTCAGCGCAAGACTGGCTACGCGCAGCAGCAGGACCTGCACCTAGATACAAGCACAGTTCGAGAGGTCAGTTCAGTTCTCTTTCCACTCGTGGCTTTTAATTCTACAATATCTATGCTGACTGGCTATATTATTGTATCGCAGGCTCTGGTTTTCTCGGCTCTCCTACGCCAGCCGGAGAATGTTCCAACAGAGGAGAAGCTCAAACACGTCGAGGAGGTTATCGAGCTCCTTGATATGCAGCAATATGCCGACGCTGTAGTCGGAGTCCTCGGTGAAGGTCTCAATGTTGAGCAGCGGAAGCGCTTGACAATAGGAGTTGAACTGGCTGCTAAGCCTCCGCTATTGCTCTTTGTTGATGAGCCTACCTCGGGTCTGGATTCTCAGACCAGCTGGGTCGTCCTAGATCTCCTGGAAAAGTTATCTCGGGCTGGTCAGTCTATTTTGTGTACGATCCATCAGCCCTCGGCGATGTTGTTTCAGTGGTTCGATCGGCTACTGCTTCTTGCGGAAGGAGGCAAAACAGTATATTTTGGTTAGTACTTTGTTCCGACGTGTCGTGCTCGGTTCAAAGGCCAAATGCTAACTTCCGATTCCCTTCGATAGGCGACGTTGGTGAAAATTCAAAAACTCTGATCGAATATTTTGAACGCAATTGCGCTGATACGTGCCCACCTACCGACAACCCAGCCGAGTGGATGCTCAAGGTCATCGGGGCTGCACCCGGCAGCTATTCTAAGGTGGACTGGCACCAGACATGGCGCTCAAGCGTTGAATATAACCATGTTCAGGACGAGCTGTCCCGTCTCCGTTCCAAAGAACACAACAAGCGCCCGCGTGAGGACGATGATGAAAACTTCGACAAGCAATTCGCAACATCGCTAAAGTACCAATTCCGCGTCGTCACCAAGCGTGTCTTCCAGCAATCCTGGCGCTCGCCGTCCTACATCTACTCCAAATTAGTTCTCTGTATCGCAACCAGTCTTTTTATTGGCCTTGTCTTCTTAAACTCGCCTTTGAGTATCCAAGGTTTGCAGAACCAGATGTTTGCGATTTTCGAGTTGATGAGTATCGTCGGGCAGCTGGTGGATCAACAAATGCCGCATTTTATCAGCCAACGCTCACTCTATGAAGTACGCGAGAGACCAGCGAAGACATATAGCTGGAAAGTGTTTATACTGAGCCAAATATTGTCCGAAATTCCTTGGTATACACTCGCCTCGGTATTCATGTGGGCGCTCTTTTACTTCTTGATCGGCCTATACCAGAACACAGAGGGCACCGACCAAGGAGGCGAACGTGGAGTACTAATGTTACTGCTATTCTGGGTGTTCCTTATCTGGGTTTCTACCTTTGCGCACTTCTGTATCTCATTCGCCGGCTCGTCTGACGATGGTGGTAATATTGCCAACTTCATGTTCGTCCTGGCCTTCTTCTTTTGTGGCGTTCTGGCGTCACCAGACCAGATGCCCCGGTTCTGGATTTTTTTGTATCACGCTTCACCACTGTCGTATTACGTCTCCGCGGTCCTGTCAACAGGTCTGGCGAACGCCAACGTTACCTGTGCTTCCAACGAGTTTACGGCGATCGCTCCGCCCCAAGGCCAAACTTGTGGCGAATACATGCAAAAGTACATCTCGACGGCCGGCGGGTACCTCCTGGACGCCAATGCGACGAGCGATTGCCAGTACTGCAGCATCAGCAACACCAATGTATACTTGTCCGCGTTGCATATCGATTATGGAAACAGGTGGCGCGACTTTGGCATCATGTGGGTGTACGTTGTTTTCAACGTCGCCGCTGCGTTGACGTTGTATTGGGTTGCGAGGATGCCCAAGGGAAAGAGAAAGTTGTAA", "translation": "MPETTALGHFGDTVPPRAQPNMGLLAANESDAQVKEEPMKSRDSTVKRLAIGFSRHSIDNNEEKPLFGSNDPLSPLNPLGERFSARAWAQNMAKAVRNSGQEQRRVGLCFEDLGVFGFGTPTDFQKTVANIWFALPQMAARALFPRSITSGQKRLQILRHSDGIIRPGEMCVVLGPPGSGCSTFLKAISGDRNGVYLNEKSYLNYQGISDEEMHTMHRGDAIYTAEIDVHFPMLTVGETLSFASQARCPRELPENVTREQYCEHMRNVVMAMYGISHTVHTKVGDEFERGVSGGERKRVSIAEATLSNAPFQCWDNSTRGLDSANAVEFCKTLRLQSDLFGQACAVSLYQAPQSAYDLFDKCTVLYEGRQIYFGSASRAKQYFVDLGFECPVRQTTSDFLTSMTFPAERITRPGAHPPQTADEFEAVWRASAEYQALRAEIHQYKAQHPINGRDAQVYRQLKRDYQAKGQRLGSPYTLTYSQQVRLCMWRGWRRFWADPGPSLWVMVGNIMMALIMSSLFYDMKESTSTFYGRAVVLFMAILFNAFASILEVMTLYAQRPIVEKHSRYAFYHPSAESYSSVLVDLPMKITGTVSFNLVFYFMTNLNRQPGNFFFYLLVVFLIVLAMSGIFRFIGALSRTEQQAMVPASILMLALLVFTGFVVPIRYMLSWCRWINYVNPVAYGYEALMVNEYHNRNFTCASYIPDYTGPGAGVVTCDAVGAVPGQSFVNGDTYIGSAYSYYHSHKWRNVGIIIAMVIFNHIVYFLASEYVTAKKSKGEVLVFRRGFVPKQPANDLEHSLEGPVATILDRPGTIKESKEAVLGSKSVFHWSNVCYDIKIKGKPRRILDSIDGWVKPGTLTALMGVSGAGKTTLLDCLADRRTGVGILTGEMLVDGKIRDESFQRKTGYAQQQDLHLDTSTVREALVFSALLRQPENVPTEEKLKHVEEVIELLDMQQYADAVVGVLGEGLNVEQRKRLTIGVELAAKPPLLLFVDEPTSGLDSQTSWVVLDLLEKLSRAGQSILCTIHQPSAMLFQWFDRLLLLAEGGKTVYFGDVGENSKTLIEYFERNCADTCPPTDNPAEWMLKVIGAAPGSYSKVDWHQTWRSSVEYNHVQDELSRLRSKEHNKRPREDDDENFDKQFATSLKYQFRVVTKRVFQQSWRSPSYIYSKLVLCIATSLFIGLVFLNSPLSIQGLQNQMFAIFELMSIVGQLVDQQMPHFISQRSLYEVRERPAKTYSWKVFILSQILSEIPWYTLASVFMWALFYFLIGLYQNTEGTDQGGERGVLMLLLFWVFLIWVSTFAHFCISFAGSSDDGGNIANFMFVLAFFFCGVLASPDQMPRFWIFLYHASPLSYYVSAVLSTGLANANVTCASNEFTAIAPPQGQTCGEYMQKYISTAGGYLLDANATSDCQYCSISNTNVYLSALHIDYGNRWRDFGIMWVYVVFNVAAALTLYWVARMPKGKRKL"}, "target": {"uid": "a2d155d7-d123-4652-9bd4-d8a3895d26b6", "label": "XP_033529116.1", "names": {"protein_id": "XP_033529116.1", "cluster_role": "hit_required"}, "start": 5000, "end": 9722, "strand": 1, "sequence": "ATGGGTAACTCGAACACAAACGAGCCTCAGCCAGATACATCCGATTCAGCAAAGACCCGCGACTCCAGGGTGCAGACGCTTGCTCGCGAATACTCAGACAAAGCCTCACCTAATGCACAACCCATATTTGGCAGCGACGACCCGGACTCTCCCCTCAATCCGCGTGGCGAGCAATTCAACGCACGCATTTGGGCCACGAATGTAGCTACCATCGCCCAGGAACGCGGCCAGCGCTTCCGTCAAGTCGGCTTATGTTTCCAGAACGTCAATGTTTTTGGATACGGCACTCCGACTGACTTCCAGAAGAACGTTGGCAACATCTGGCTCGCTCTGCCAGGGATGATCCGCCGGCTCTTCGCCTCTAGGGCAGGTCAGACACGAATCGATATCCTGCGCCAATTTGACGGCATCATTCGTGCCGGCGAGATGTGCGTTGTGTTGGGCCCGCCTGGTTCTGGCTGCTCCACCTTCCTCAAGACGATATCAGGCGACACGAACGGCCTTCATGTCAACCAGAATTCGTACTTCAACTACCAAGGCATCTCGGCCAAGGAGATGCACACTGCGCATCGAGGGGATTGCATCTACACGGCTGAGGTCGATGTCCACTTTCCCATGCTGACAGTGGGCGAGACACTGACCTTTGCTTCGCGTGCCCGCTGCCAGCAGGAGCTACCGCCGGGCATGTCTCGCGATGAGTATGTTAATTGAATGCGTCTTTTGTCTTGACTTGCCAATACTAACTACCTTACACAGATATTGCGAACACCTTCGAGACGTCGTCATGGCCATGTACGGCATCAGCCACACCATCCATACCAAAGTAGGAGACGATTTCGTACGCGGTGTCTCGGGTGGAGAGCGCAAGCGTGTCACGATTGCCGAGGCCACCTTAGCAGACGCTCCCTTCCAGTGCTGGGATAAGTGAGTAGCCCCTGTCCGATTGCCTTTGTACGTCGATGGGAATGCACGCTGATGGTTAACGCAAGCTCGACACGGGGTTTAGACTCAGCCAATGCAATTGAGTTCTGTAAGACCTTAAGACTCCAATCTGAACTGTTCGGCCAGGCCTGCGCCGTATCCATGTACCAAGCTCCCCAGACTGCCTACGACCTCTTCGACAAGGTTTTACTCATCTATGAGGGACGTCAAATCTACTTTGGCCCTGCACCCAGGGCGAAGGACTACTTCGTCAGGCTTGGCTTTGAGTGCCCGGCGCGCCAGACAACCCCTGACTTCCTGACATCTATCACTTTCCCCGCAGAACGCATTCCTCGTCCTGACTGCAACCCGCCGCGGACATCTGACGAGTTTGCAGCCGCTTGGAAGAACAGTCTGGAGTACGCGGCCCTGCAAGCCGAAATCAACGAGTACAAAACGAAGCATTCCATCGATGGCCCCGACGCTGATACTTTTCGACAACTCAAGAAAGAACACCAGGCTCCGGGACAGCGCGTCAACTCGCCATTCACCCTTACGTACGGGCAACAGGTCAAGCTTTGTATGTGGCGCGGATGGGCGCGCTTCAGAGCGGATCCTTGGCCTGCAGTCTGGGTGATGGTTGGGAATACCATCATGGCTCTCATCATGTCCTCTTTATTCTACAATATGAGCCAGAATACAGGTTCATTCTACGGCCGCTCTGTCGTTCTTTTCATGGCCATCCTGTTCAATGCCTTCTCCTCTATTCTCGAGGTCATGACGCTCTACGCCCAACGGCCCATTGTGGAGAAACAATCTCGCTATGCCTTTTACCACCCGTCGGCGGAAGCATATGCTTCTGTTTTAGTTGACATGCCTATGAAGATCACCAGCACTATATCGTTCAACTTGGTGTTTTACTTCATGACAAATCTTCATCGAGAACCCGGCAACTTCTTCTTCTACTTGTTGGTCGTATTCCTCATTGTCTTGGCCATGTCAGGTGTCTTTAGGTTCATGTGAGTCGATTTATGATCGTGACGGCGCTGAAGAATGAACTGACAAATTGTTAGCGGTTCGCTGTCACGAACGGAACAGCAAGCTATGGTTCCGGCTTCGGTCATGATGCTTGCACTGCTCATATTCACTGGATTCGTCGTGCCTGTCGACTACATGCTGCCCTGGTGCCGGTGGATCAACTATGTAAACCCCGTGGCATATGGTTACGAAGCACTCATGGTCAACGAGTTCCACAACCGCCAATTTACATGCACTGCCTATATACCCGACTATGCAAACGCCACTACAAACAGTGGAGCTTGTGACGTTGTCGGCGCCGTTCCCGGTCAGTCTTACGTGGACGGAGATGATCATATCAACCTGGCTTTCAGCTACCAGCATAGCCACAAGTGGCGCAATGTCGGCATCATCATCGCAATGGTGGCTTTCAATTATTTCCTGTACTTCATCGCGAGCGAGTATGTCACAGCCAAGAAATCCAAGGGTGAGATCCTCGTCTTCCGTCGAGGCTATGTCCCGAATACTTCCACCAAGGGTGGCCACGATCCCGAGAAGTCGCCATCTAGCCCAGTCGCAGCTGTGCTGGAGACTCTAGGATCACCAGAGAGCGACGCAGTTGGAGCCTTCCAGGGTTCTACAAGTGTTTTCCATTGGAACAATGTGTGCTACGATCTGAAGACCAAGGGCAAACCTCGACGCATCTTAGACAACGTCGATGGCTGGATCAAACCTGGTACTCTCACAGCCTTGATGGGTGTTTCTGGTGCTGGAAAAACTACACTTTTGGACTGCCTAGCTAGTCGTCGTGTCGGTGTGGGTATCATCACCGGCGAGATGTTGGTCGACGGGAAGATATGTGATCAGAGCTTCCAGCGCAAAACTGGCTACGCTCAGCAGCAAGATCTACATCTCGAAACAACTACCATCCGAGAGGTAAGTTCGCGTAGCCCTTGCTATCTTTCAATTCTACTGGAGCAGCCTATAATTGGTGTCGTCTTCATCTGTATCCAGGCCACACAGGCTAACAACTTCTAATAGGCTCTGACGTTTTCTGCACTTCTTCGCCAGCCGTACAGTACCCCAAAGGCAGAGAAACTAGCATACGTCGAAGAAGTCATCAGATTACTAGACATGCAAGAGTATGCTGATGCCGTTGTTGGCGTACTCGGAGAAGGCCTCAATGTTGAGCAACGCAAGCGCCTGACTATTGGTGTTGAGCTAGTCGCCAAACCACCGCTACTTCTGTTTGTTGATGAACCTACCTCGGGCCTTGACTCTCAAACCAGCTGGGCTGTCTTGGATCTGCTAGAGAAGCTTTCCAAGGCTGGTCAGTCTATCCTCTGCACTATTCATCAGCCTTCTGCAATGCTGTTCCAGAGGTTCGACCGTTTGCTGTTACTCGCTGAAGGAGGCAAATCAGTTTACTTTGGTAAGTAATACCATTGTCCTTCTGCTCTTTTTTAGAGCGAAGATTTCACCTCTTTCGAAGAGGCCTACACAATTCATGTGATAATAACCGGTCTTACAGGAGATATTGGTGACAACTCGAAGACTCTTATCGACTACTTTGAGCTGAACGGTGCAAAGGCCTGTCCACCAGGAGCTAATCCAGCCGAGTGGATGCTCGAGGCTATTGGCGCTGCCCCTGGTACTTCCTCCGAAGCGGACTGGCCCCAGATTTGGCGAGCCAGCCAAGAGTACCGCACTGTCCAAGATGAATTGGCACGCCTCAGAGTCACAGACACCAATCGACCATCAACAGACGACAACGATGATCCTGCCTCGTACCATGAGTTTGCTGCACCTCTCTGGCAGCAGTTTGTAGTGGTTACTCAGCGTGTTTTCCAACAGTCCTGGCGATCACCGTCTTACATCTACTCCAAACTCACGCTGTGTATCGCCACTAGCCTGTTCATTGGGCTCGTCTTCTTCAACGCACCTCTAAGCATTCAAGGACTTCAAAACCAGATGTTCGCTATATTCGAGATGATGAGCATCGTCGGGCAGTTGGTCGACCAACAAATGCCCAACTTCCTCACTCAGCGCTCGCTATATGAAGTCCGCGAACGTCCTGCGAAGACATACTCCTGGGTGGTCTTCATGCTTAGCCAGATTGTCTCCGAGCTTCCTTGGAGTACACTGGCCTCTGTGTTCATGTGGGCTCTGTTCTATTACCCCATTGGCTTCTATAAGAACGCTGAAGCTGCTGGTCAAGGTACTGAGAGGGGCGCACTAATGTGGCTTTTGTTTTGGCAATTTCTTGTTTGGGTTTCCACCTTTACACACATGTGCATCTCTTTCGTTGATTCGGCCGATGACGGTGGCAATATCGCCAACTTTCTTTTTGTCCTCGCCTTCTTCTTCTGCGGCGTGTTGGCTTCGCCTTCCCAGATGCCTGGATTCTGGATCTTCTTGTATCGGGCGTCGCCATTGTCATACTGGGTCTCAGCTATCTTGTCAACAGGTTTGGCCAACGTCAATGTGACGTGTACAGACAAAGAGTTCACCACCTTCAGCCCCCCAGATGGCCAAACGTGCGGCAACTATATGACGGAGTACATCTCACGAGCAGGCGGTTACATGCAATACCCCAACGCAACAACAGATTGCAGGTATTGCAAAATCAAGGACACGAACGTCTTTTTAGCGGCTGTCAGTTCCGAATACGATACCAGATGGCGCAACTTTGGCATTCTGTGGGTGTATATTGGGTTTAATATCTTTGCGGCTTTGGCGCTCTACTGGATTGCTAGGATGCCGAAAGGGAAGAAGAAGGTGTGA", "translation": "MGNSNTNEPQPDTSDSAKTRDSRVQTLAREYSDKASPNAQPIFGSDDPDSPLNPRGEQFNARIWATNVATIAQERGQRFRQVGLCFQNVNVFGYGTPTDFQKNVGNIWLALPGMIRRLFASRAGQTRIDILRQFDGIIRAGEMCVVLGPPGSGCSTFLKTISGDTNGLHVNQNSYFNYQGISAKEMHTAHRGDCIYTAEVDVHFPMLTVGETLTFASRARCQQELPPGMSRDEYCEHLRDVVMAMYGISHTIHTKVGDDFVRGVSGGERKRVTIAEATLADAPFQCWDNSTRGLDSANAIEFCKTLRLQSELFGQACAVSMYQAPQTAYDLFDKVLLIYEGRQIYFGPAPRAKDYFVRLGFECPARQTTPDFLTSITFPAERIPRPDCNPPRTSDEFAAAWKNSLEYAALQAEINEYKTKHSIDGPDADTFRQLKKEHQAPGQRVNSPFTLTYGQQVKLCMWRGWARFRADPWPAVWVMVGNTIMALIMSSLFYNMSQNTGSFYGRSVVLFMAILFNAFSSILEVMTLYAQRPIVEKQSRYAFYHPSAEAYASVLVDMPMKITSTISFNLVFYFMTNLHREPGNFFFYLLVVFLIVLAMSGVFRFIGSLSRTEQQAMVPASVMMLALLIFTGFVVPVDYMLPWCRWINYVNPVAYGYEALMVNEFHNRQFTCTAYIPDYANATTNSGACDVVGAVPGQSYVDGDDHINLAFSYQHSHKWRNVGIIIAMVAFNYFLYFIASEYVTAKKSKGEILVFRRGYVPNTSTKGGHDPEKSPSSPVAAVLETLGSPESDAVGAFQGSTSVFHWNNVCYDLKTKGKPRRILDNVDGWIKPGTLTALMGVSGAGKTTLLDCLASRRVGVGIITGEMLVDGKICDQSFQRKTGYAQQQDLHLETTTIREALTFSALLRQPYSTPKAEKLAYVEEVIRLLDMQEYADAVVGVLGEGLNVEQRKRLTIGVELVAKPPLLLFVDEPTSGLDSQTSWAVLDLLEKLSKAGQSILCTIHQPSAMLFQRFDRLLLLAEGGKSVYFGDIGDNSKTLIDYFELNGAKACPPGANPAEWMLEAIGAAPGTSSEADWPQIWRASQEYRTVQDELARLRVTDTNRPSTDDNDDPASYHEFAAPLWQQFVVVTQRVFQQSWRSPSYIYSKLTLCIATSLFIGLVFFNAPLSIQGLQNQMFAIFEMMSIVGQLVDQQMPNFLTQRSLYEVRERPAKTYSWVVFMLSQIVSELPWSTLASVFMWALFYYPIGFYKNAEAAGQGTERGALMWLLFWQFLVWVSTFTHMCISFVDSADDGGNIANFLFVLAFFFCGVLASPSQMPGFWIFLYRASPLSYWVSAILSTGLANVNVTCTDKEFTTFSPPDGQTCGNYMTEYISRAGGYMQYPNATTDCRYCKIKDTNVFLAAVSSEYDTRWRNFGILWVYIGFNIFAALALYWIARMPKGKKKV"}, "identity": 0.7230142566191446, "similarity": 0.8139850644942295}, "54352128-3925-406d-9690-fd2ad51bc4a3": {"uid": "54352128-3925-406d-9690-fd2ad51bc4a3", "query": {"uid": "1193580b-d49a-484e-8201-e8aaddc7ed12", "label": "KAI1842508.1", "names": {"protein_id": "KAI1842508.1", "cluster_role": "hit_required"}, "start": 26080, "end": 34248, "strand": -1, "sequence": "ATGGCACGTTACGGCACTGGAGCGGAGCGCAGCGTCCTTTTATTTGGCGGTCTATCATTAAACTTGGACGCGTCGGCTCTAGAACTTGTACGAAAGGCTCTCATAGAGCACGAGGAAAACAAATGGGGCTTGGACGTGATCAGAGAACTACCGTCAGTGTGCGAGACGGCCTTAAGGTCTCTCCCTGTGCTACATCAAGCCACGGGAAAGCTCATGCTCAGGCAGCTTGCTGACCTGGAGGATGCCTTTACAACCGGCCGACCCCTCGACAAGACCTCTTACCCACTGCCAAACTCCCTTCTTATTCCCATTACAGTTATCAGGCAACTGGCTCAGTATGGAGAATTATTGCAAGAAAACAAAATTGAGGGCATTCTTCACGGCCGCCATGAGAATTTGGGCTTGTGCACGGGTTTGTTGAGTGCCTTTGTTGCGTCAAGCGCACGCAATATCGAAGAATTTCAACAACTAGCAGCTGTAGCTGTACGCCTAGGACTCCTGATAGGCCTAGTAGTTGATGGTCAGGACGCCTCCTTGGGTATGGGGAGGTCAAAGTCTCTAACCGCTGCCTGGAGCTCAGACAAGGCGCCAGAGATCTTGGAGTCGATCTTGGAGGAGTTCAGAGATGTAAGACCCTTTGCAATGCATTGCTTCCTGACAAGTTCAATCTTTTTTAACACAGGAACGGTACAGGCTTATGTTTCGGTATATTATGACAAGAACTGTGTCACAATTACAGTTTCTCCTGATAGAATACCTGAGCTGAGCAGTCGGTTGCGTGCTGCAGGTATCAGCGCGTCCGAGATTAACCTTTATGGAAGATTCCACTCTTCGAATAACTCGCCTCTTGTGGATGAATTAGTTGCCTTCTGCGATTCGCATGCTATGTTCCAACTTCCAAATGTTGCAGCCTTGGCCATGCCCACAAGAGCTAACGACATTGGAGGGTCGTTAATGCGCAAAGGTTCTTTGCATGGCCATGCACTCCGGGCTATCCTCGTTGAGCCCGCCCAGTGGTTTGATTCCTTCTCAGAATCAACAGCACCACTATCAGACACCCAGGTGACGGTCTTCGAACTGGGCACGGAGAGAAGTGTACCCACTTCACTTGCTCTGAAGCCGCCCCGGACGATGAAGATTGTGCACCTCGCAGACACGAAGGGAAAAGCGGATCGGCAGTCCGGCCGAATCTCAATGGAAAATGACATTGCTGTCGTGGGCATGTCTTGCAAGGTTCCCGGAGCTAATGATCTTGAAGAGTTTTGGGATCTGATTGCTGCGGCAAGGTCTCAGCATCAGGAGATCGGCCCAGGCAGCCGATCAATTGACCGTTTCTCTTTCAATGACGGTCCATTCCGCACTATTGACGACCCGAATATGAACCGTAAGTGGTTCGCCAACCTCATTGATGGTTATGATCAGTTTGATCACCGCTTCTTCAAGAAGAGTGCCCGTGAGAGCGCATCAATGGACCCGCAGCAGCGCCATATCCTGCAAGTGGCATACCAGGCGCTCGAGCAAAGTGGCTACTTCCACAACCAGGCAACGATAGAGCACACAAATAGAAGCATCGGTTGCTTTGTCGGTGTGTGCCTAAGCGACTATGATAACAACGTGGCTTCCCACCCTGCCAACGCCCTCACTGCCACAGGCAATCTACAGGGTTTCATCGCTGGCAAGGTCTCCCACTTCTTCGGCTGGACAGGTCCGAGCATTACACTCAACACTGCTTGCAGCTCCTCGCTAGTTGCCGTGCATCAAGCATGTCAGTCCATTCTCACAGGAGAGTGTGAAGCGGCTCTCGCCGGTGGAACGCACATCTTGACCTCGGCAGAGTGGTTCCAGAATCTCGCGGCAGGCTCATTCCTCAGCCCCACCGGCCAGTGCAAGCCATTTGATGAAAAGGCTGACGGATATTGCCGAGGAGAGGGTGCTGGGGTTGTTTTCCTCAAGAAGTTGAGCAAGGCCGCCGCCGATAGAGATCCAATTTTGGGCGTCATCGCCGCTACCAGTGTTCAACAGAACCAAAACTGTACTCCGATCTTCGTCCCTAACGTACCTTCGCTGGGTAATCTCTTCACTAAAGTCATGGATAAAGCCCGCGTCAAGCCCTCACAGGTCACCGTGGTTGAGGGCCACGGTACGGGTACGCCAGTAGGCGATCCGGCTGAGTACGACAGCATCCGGCGCGCTCTTGGTGGGCCAACACGGGGACCAGGCAACCAGTTGGCTGTGGGCTCGGTGAAGGGGCTGGTCGGCCACATGGAGTGTACCTCCGGTGTAATCAGCCTTATAAAGGTACTTTTGATGATCCAAAAGGGCACGATTCAGCCACAAGCCAGTTTTAATCAGGCGAATCCAAGCTTGAAGATCTCGCCCAGTGACCAAATGTTCATTCCAACCCGGGCGCTCGCGTGGGACTCCGACTTCCGTGTGGCGCTCATCAATAACTACGGCGCGTCTGGATCGAATGCCTCCGTGGTCGTCATCCAACCGCCCTCACGGAGCGCATCAAAGAGGCAGGAATTCACAGTCCGAGAGCCGAGTGGGCTCAAGTATCCGTTCTGGTTCACCGGGTTCGACAAGAACAGTATACGTCGCTATTTCATGGTCTTCCGCAAGTACCTACAACGACCAGCAGCTGCTATATCACTCGCTGGTCTGTCATTCAACCTTGCCACCCAGAGCAATCGCAACTTGGCTGCCAGTTTGATGCTGACAGCAAGCTCCGTCAATGAACTAGACCAGAAACTGGCGACGTTTATAGGTAGCGATGGCACTGACGGACCTTCGGTCGAAATTGCTTCACATATGACGGTTCCAAACGTGATCCTATGCTTTGGAGGCCAATCATCTCCCTTCGTGGGTCTCGATCGCTATCTGTACGAAAACATCGCTATCCTACGCAAGCACCTCGACCAAGTCGACGCTGTGGTACAGTCGCTGTCGAAGGGAACCTGCATCTTCCCTGGTATCTTCCAGCGTACTCCAGTAGACGACGTCGTTGAGCTGCAAGCAATGATCTTTGCGATGCAGTACGCGTGTGCCCAAAGTTGGATCGACGTCGGAGTTCGCCCAAGTGCGCTGGTCGGCCACAGTTTTGGCGAACTTACAGCATTATGCGTTGCGCAGGTGCTGTCACTTGAAGACACGGTCAAGATGATCCTGCGCCGGGCAACCGTCATAAAAGAGCACTGGGGTCCTGAGAGAGGCGCCATGCTGGCCGTCCAAGCAACCCTTGCTGACGTGACAAAGTTGTTGGCCGAGGCCAACGCCGATCACTCGGGTGAACCTGCAAGCATAGCCTGCTACAATGGACCGTCGAGCTTCACCATTGCAGGACCGACTCAGGCAATCGACGCAGTGGTTGCGTTGTTTAAGAAGAAACAACCAGATGGCGAAAAGAAGGGAAACCAAATCAAGAGACTCGCCGTGACGCACGCCTTCCATTCCGTACTCGCAGATCCTCTGCTTGGCAAGCTAGTGGAAGCTTTTCAAGGTCTGACCTTCCGCGAGGCGAAATTCCATGTCGAGCGAGCTGTACCAGATGAGGCAGTGGGTGTAGAACACAATAACATCCAATTTATTGCGAAGCATATCCGAAGCCCAGTTTACTTTCACCACGCCATCGAGCGCCTGGTACGACGTCGTCACACTTCTTCGCCGTGCGTCTTCCTAGAGGCGGGCACAAATACATCAATTACATCAATTGCCGCCCACGCGTTGGGTAATGTGAAGGGCAACTTCTCCTTCCACGGCCTAAAAATTGCTAGCGGAGACGACGGCTGGAACAAGCTGACCGAAACCACAATGTCCCTATGGAAGACTGCTCGGCTCGCAATACACCATTGGGCACATCACCCGATGCAGAGGCATCACGTGTCTTTGACCCTTCAGCCCTTGTTCCTGCCGCCGTACCAGTTTGACCCGGATTCTCGACACTGGTTGGCACTTAAGACGCTACCTAAAGCTATGTTAGCAGCGGATGCCGGTCGCAAGGCTGTTGCGGAGGCAGAAAAGAAGCCCCAGGGGTTACTAACATTCATTGGCCATCTCAACACCGAGGCAGAGGATGAGCGGGCATTGTTCCGGGTCGAGACAGCCGCCGAAAAGTACAAGAATCTTCTCTCAGGTCATGTCACCTTGCAAACAGCACCAATACTGTCTGCGACGCTGCAAATCAGCTTTGTTATTGACGCCATTGACTCTGCCCACCCCGAGTACAAATCCGAAGGATATCAGCCTCAAATACAAGAGGTCGAGTACCACTCTCCGGTTTGCTTCAATTCTGCCCGGACCCTATGGGTCGAGGTCAGTTACGACACCTCGAAACGGGCTCGTGTTCAACAGGGGTGGACCTTTGAAGTATTCAGCTGCTTCGGGAAGGAATCCAACGAGCGGACAGTGCACACGACGGGCAAAGTAGTTCTCAGCAGTTCTGGCGATTCATCATTGAAGCGTGAACTGGCACATTTCGAGAGACTATTTAGACATCATCGAGCTTCCTCGCTGCTCCAGAGCTCAGACGCCGAGGAGATTCTGGGCAAGCGCAGTATTTATCGCCTATTTAGTGACATTGTGGATTACGGCGAAGAATTCCGGGGTATGGTGAAAATGGCGAAGCGCGGTAATGACAATGCAGGCCATATTGTGCGCCTCAACACAAGCCCCGAGCGAGAATGGTTCGATCCACACTTGGCTGACACCTTCTGCCAGCTTGGCGGCATATGGATCAACTATATGGCAGAAGAACATGGTCAAAATCATGTGTTCCTTGCAAATGGCATCGATCGTTGGATCAGGTCATATCACTCTGGCAAGCGGCCGAGTGATTTCCATGCACTTGCCGTGCATGACCGTCCGTCTCTCCAGCTGTGCTTGACGGACGTTTTCATTTTTGATGCTGCCGATGGGGCGTTGGTGGAGGTAATCCTTGGCATTTGTTATGTGAAGATTCCAAGACTTTCCATGGAGAAGATGTTAAGTCGTCTCTCTTGTAATGTTTCTGAGTCTACGGCGACTGCCACAGTGATCCCCACCACTACTGTTTCTGCCCTGAAGAACCTGTCAACGGCCATTGCGGACAAGGTACCATTGGTGGCAGGATCAGCAAGCCAACAGGGTATTGCTACAGGAGAGCCAGCACCGTCGGCCACAGAGGGTAACGCATTTCTTGTAATGGCTCAAAAGATCAAAGATGTGATCTCCGATTTGTCGGGCGTAGACGTATCTGAGATCAAGGACGACAGCGAACTGGCAGATCTCGGCATCGATTCTCTCACCGGAATGGAAATGATGCACCAAATTGAATCCAACCTCAAGGTGAAGCTTCCAGAAGCTGAAATGATGCTGGTCGTCAGCATTACAGAGCTCGTCAAATGCGTAGCTGGTGCCATGTGCATCACGGATTCGGGCTTGCAACTCATCAAAGACTCGGACAGCGACGATTATCCCAGTGTTATGGAAGCTTCAGATAGCTCGGTGGGCCAGACCAACACGGATATCAGCACACCATTCCCAGAGCTGGACGTCGAACAATTTGAGGAACAAGAGGAGCACAACGCATCAGCTCAGAATCCCACGCTATCCCTTGGAGCCGCGTTGCAGGCTTTCCATGAGACTAAAAAATTGACAGATATGTGTGTGGTTAGCCTAGGACAAGAAAGATACGCAACAATGACTCTGCCCATTCAGAACAACCTGACCGTGGCCTTGACTCTTGAGGTTCTCCAATCTCTGGGTGCCGGGTTTGAGCACGCTCGACCGGGCCAAAAGCTCTCACGCATTCCGCACACCCCAGAACATCACCGGTTCGTTTCGCACCTGTATGACATGCTGGAGGCGGAGACACAGATTATCAAGATAGACGGGAGTGTTATCACTAGGACGGCAGTGCCTCTTCCAGATATAAACAGCAAGGATCTATTCCAGGTGCTACAGCAGCGTGGCGAAGACCAGCACTCGGCCAACAAGCTTATATACTATGCGGGAAAGAGTCTCAGACGTGTGCTTTCAGGAGAAACCAGCGGTGTCAAGGTGATATTTGGAGATGAAGAAGGCCGTGAACTTGTCAGCAAATGGTACGCAGATTGGCCACTGAATAAGTGCCTAATTGGTCAGATAGCGGACTTTGTACGAAGACTGCTTTCAAAACTCCAGACTGCTCGCATCTCTGGTACTGACAGGAATAGCCCACTGCGGATCCTGGAAATGGGCGGTGGGACCGGTGGCACCACGAGGCAGCTTGTACCGCTCTTGGCACAAGCACAGATACCCATTGAATACACCTTTACCGACTTGGCACCCTCTTTTGTGTCTGCTGCTCGCAAGAAGTGGGCCAAGGAGTACTCGTGGATGAAGTTTCGAGTTCATGACATCGAGAGTGAGCCAGCTCAAGACCTTCAAGGCATGCAAGACCTTGTGATTGCCAGCAATGCCATCCATGCAACTAAGTCACTATCCAAGAGTTTGAGAAATGTACGCAAAGCTCTGCGGCCTGACGGCATCCTTGTGATGTTAGAGATGACACGCACTCCGTACTGGGTTGATTTGATCTTTGGTCTTTTCGAAGGGTGGTGGCTATTTGCTGATGAACGGAACCACGCTTTGACGAATGAGCTCATTTGGCAACGGGAACTACATGCTGCTGGGTATGGTGAAGTGGACTGGACAGACGGTGAGATGCCCGAGACGGCGCTGCAGAGAGTGATCATGGCTGCTGCCAGCTCCACCAGCAGGTACGTTCGAGGATTGGCAGCGGAGCCCCAGCCCAAGTAGTATATAGGCTCAAAGGTCTAATGAAGCAGTCTCTGATTACACATAGGTCTGAACGAACTCCAGTTTCGCTGACGAAGAAGAAGATGACGTCTGTAGCCTGTATGGCGCGTGAGCAGACTGTCGCTGGATACGTGCAAGAATTTACCCGTGACTTCGACGCACCATTGCGCATCAACAATGCCAGCTTTCATGAGGATGACGCTTGTATTTCCTGTGAATCACAAAGCAACTGTGTGTTGATAACTGGTGGCACGGGAGGCTTGGGGGCGCACTTAGTAGCATCGGCGGCGCTTCGCACTGATGTGAGTAGGGTCATCTGCCTGAACCGCCCACGACAAGCACAGGAGCCCAAAGCGCGACAGCTAGAAGCCTTGCGAAAGAAGTGTATCGAGCTCCCGCCGGACGCCAAGGCCAAAATCGAGGTGTGGGAGACAGACCTGTCACAGCCCGTAGAACTCGGCCTGTCCCATGAACAGTACCTTTCGCTTATTGATAGGGTCACACGCATCGTGCACAACGCTTGGCTTATGCACTCTAAGTGGCCGGTCAAACGCTTTGAGCCGCAGCTCCGAATCATGGCGAACATGCTGAATCTGGCGCGCGACATTTCAGCGCGACATCCTCGTTTGGTGTGGTTCGAGTTTGTCTCTTCGATCGCAACGATTGGCCACCACTCCTTCTGGACGGGAAGCCCGATGGTGCCTGAGGAACGAGTACCTATCGAAAGCGTGTTGCCGACCGGATACGGCGAAGCCAAGTATATATGCGAACGCATGCTGGACGCTACCTTGCATAGGTTCCCCGAGCGCTTCCAGGCCACGGTGGTGCGTCTTGGTCAGATTGCTGGCAGCAAGACAAACGGTCATTGGAACCCCATGGAACACGTACCTTTTATGATCAAGTCCTCTCAGTGTCTGGGCGCTGTCCCCGAGCTCCCAGGCACATTGGGATGGACTCCATCCGACGATATAGCAAGTGCCCTGATCGAGATTTTGATGCAACCTAGTAGTGTCCAGCTGTATCCTGTCTACCATATCGAAAATCCCATACGTCAAGCCTGGTCAGATACACTTGCTACACTGATCGACGCCCTACGTATCTCTGGTGCCGAAGATAATTGCGAATTAAGCAAGATTCCTTTCCAGGAGTGGCTGGAGCGCGTACGCAGTTGGCCGCGGTCAGAAGACAACGGTCCACAAGGCGCCAACCCCGGCTTCATGTTAGTAGATTTCCTCAAGGATAATTTCGTCCGCATCAGCTGTGGTGGGCTTCTCATGGCAACAGCCAAGGCAAGAGAACATTCGCCGACGATGGCGCGATTGGGCCCAGTCAGCGATGAATTGATCCGATCTTATGTACAGAGCTGGAAAGAAAGCGGTTTTCTAAACTGA", "translation": "MARYGTGAERSVLLFGGLSLNLDASALELVRKALIEHEENKWGLDVIRELPSVCETALRSLPVLHQATGKLMLRQLADLEDAFTTGRPLDKTSYPLPNSLLIPITVIRQLAQYGELLQENKIEGILHGRHENLGLCTGLLSAFVASSARNIEEFQQLAAVAVRLGLLIGLVVDGQDASLGMGRSKSLTAAWSSDKAPEILESILEEFRDAYVSVYYDKNCVTITVSPDRIPELSSRLRAAGISASEINLYGRFHSSNNSPLVDELVAFCDSHAMFQLPNVAALAMPTRANDIGGSLMRKGSLHGHALRAILVEPAQWFDSFSESTAPLSDTQVTVFELGTERSVPTSLALKPPRTMKIVHLADTKGKADRQSGRISMENDIAVVGMSCKVPGANDLEEFWDLIAAARSQHQEIGPGSRSIDRFSFNDGPFRTIDDPNMNRKWFANLIDGYDQFDHRFFKKSARESASMDPQQRHILQVAYQALEQSGYFHNQATIEHTNRSIGCFVGVCLSDYDNNVASHPANALTATGNLQGFIAGKVSHFFGWTGPSITLNTACSSSLVAVHQACQSILTGECEAALAGGTHILTSAEWFQNLAAGSFLSPTGQCKPFDEKADGYCRGEGAGVVFLKKLSKAAADRDPILGVIAATSVQQNQNCTPIFVPNVPSLGNLFTKVMDKARVKPSQVTVVEGHGTGTPVGDPAEYDSIRRALGGPTRGPGNQLAVGSVKGLVGHMECTSGVISLIKVLLMIQKGTIQPQASFNQANPSLKISPSDQMFIPTRALAWDSDFRVALINNYGASGSNASVVVIQPPSRSASKRQEFTVREPSGLKYPFWFTGFDKNSIRRYFMVFRKYLQRPAAAISLAGLSFNLATQSNRNLAASLMLTASSVNELDQKLATFIGSDGTDGPSVEIASHMTVPNVILCFGGQSSPFVGLDRYLYENIAILRKHLDQVDAVVQSLSKGTCIFPGIFQRTPVDDVVELQAMIFAMQYACAQSWIDVGVRPSALVGHSFGELTALCVAQVLSLEDTVKMILRRATVIKEHWGPERGAMLAVQATLADVTKLLAEANADHSGEPASIACYNGPSSFTIAGPTQAIDAVVALFKKKQPDGEKKGNQIKRLAVTHAFHSVLADPLLGKLVEAFQGLTFREAKFHVERAVPDEAVGVEHNNIQFIAKHIRSPVYFHHAIERLVRRRHTSSPCVFLEAGTNTSITSIAAHALGNVKGNFSFHGLKIASGDDGWNKLTETTMSLWKTARLAIHHWAHHPMQRHHVSLTLQPLFLPPYQFDPDSRHWLALKTLPKAMLAADAGRKAVAEAEKKPQGLLTFIGHLNTEAEDERALFRVETAAEKYKNLLSGHVTLQTAPILSATLQISFVIDAIDSAHPEYKSEGYQPQIQEVEYHSPVCFNSARTLWVEVSYDTSKRARVQQGWTFEVFSCFGKESNERTVHTTGKVVLSSSGDSSLKRELAHFERLFRHHRASSLLQSSDAEEILGKRSIYRLFSDIVDYGEEFRGMVKMAKRGNDNAGHIVRLNTSPEREWFDPHLADTFCQLGGIWINYMAEEHGQNHVFLANGIDRWIRSYHSGKRPSDFHALAVHDRPSLQLCLTDVFIFDAADGALVEVILGICYVKIPRLSMEKMLSRLSCNVSESTATATVIPTTTVSALKNLSTAIADKVPLVAGSASQQGIATGEPAPSATEGNAFLVMAQKIKDVISDLSGVDVSEIKDDSELADLGIDSLTGMEMMHQIESNLKVKLPEAEMMLVVSITELVKCVAGAMCITDSGLQLIKDSDSDDYPSVMEASDSSVGQTNTDISTPFPELDVEQFEEQEEHNASAQNPTLSLGAALQAFHETKKLTDMCVVSLGQERYATMTLPIQNNLTVALTLEVLQSLGAGFEHARPGQKLSRIPHTPEHHRFVSHLYDMLEAETQIIKIDGSVITRTAVPLPDINSKDLFQVLQQRGEDQHSANKLIYYAGKSLRRVLSGETSGVKVIFGDEEGRELVSKWYADWPLNKCLIGQIADFVRRLLSKLQTARISGTDRNSPLRILEMGGGTGGTTRQLVPLLAQAQIPIEYTFTDLAPSFVSAARKKWAKEYSWMKFRVHDIESEPAQDLQGMQDLVIASNAIHATKSLSKSLRNVRKALRPDGILVMLEMTRTPYWVDLIFGLFEGWWLFADERNHALTNELIWQRELHAAGYGEVDWTDGEMPETALQRVIMAAASSTSRSERTPVSLTKKKMTSVACMAREQTVAGYVQEFTRDFDAPLRINNASFHEDDACISCESQSNCVLITGGTGGLGAHLVASAALRTDVSRVICLNRPRQAQEPKARQLEALRKKCIELPPDAKAKIEVWETDLSQPVELGLSHEQYLSLIDRVTRIVHNAWLMHSKWPVKRFEPQLRIMANMLNLARDISARHPRLVWFEFVSSIATIGHHSFWTGSPMVPEERVPIESVLPTGYGEAKYICERMLDATLHRFPERFQATVVRLGQIAGSKTNGHWNPMEHVPFMIKSSQCLGAVPELPGTLGWTPSDDIASALIEILMQPSSVQLYPVYHIENPIRQAWSDTLATLIDALRISGAEDNCELSKIPFQEWLERVRSWPRSEDNGPQGANPGFMLVDFLKDNFVRISCGGLLMATAKAREHSPTMARLGPVSDELIRSYVQSWKESGFLN"}, "target": {"uid": "bcdca7a9-e9d8-4474-96fc-c3cdd4508f3d", "label": "XP_033529134.1", "names": {"protein_id": "XP_033529134.1", "cluster_role": "hit_required"}, "start": 41365, "end": 49652, "strand": 1, "sequence": "ATGAAGATGGCAGACCGAACGACCAACTCCCCTCATGGACAGGCGGAACCCAGCATTTTATTATTTGGATCCCTCGCCCTCTCCTTCGACGACTCTGCGTTAGCGCAGGTTCGTAAATCCGTGGTAGATAACGACAACAATACCTGGCTCGTTGATGTGGTCAGACAGCTCCCGCAGGACTGCGAAAGAATATCGTCGGAACTCCCATCACTCTACAATTCTGGAGCTCTAGCTTGCAAACAGCTGGCCGATCTCCAAGAAGCGTTTCATACCGGCCGTCCCTTGGACACAACGTTTCCACTACCTAATGCTCTTCTCATCCCCCTTGTGGTCATCGACCAATTGACTCAGTATGCTGCCTTTGTTCGTCACTCCAATATCGACAGAGATGGCGGATTGGACGACTGGCCGACGAGCAAAAACGAGACTGAGACGCTGGGCTTGTGCACCGGGATCTTGAGCTCGTTTGCCGTGTCGAGTGCGCATAGCATGAATGAGTTTCGAAGATATGGCGCAGCCGCTGTACGACTAGGCATGCTCGTTGGCTTGGTGGTGGACAGCCAGGACGCAGCATTCGAGGGTGGACGATCGCGCTCACTGAGTGTAGCCTGGAGTGCGGAGAGAGGAGGTGAAGAATTAGAAGAGATTCTGGAAGACTTTGATGAGGTAACGACGTCCCTTGGCAAATGCAATTCCCTCCAAATCTGACACATCTCCCAGGCATATGTCTCCGTCTACTACGACGAGAAACGGAGCACCGTGACAACGCCAGCAGCTTCCCTGCTTGATTTGGTTCGAAGACTCAAAGCCGCAGGACTTGGTGTTACGGAGCTTGGCCTGTATGGAGCCTTCCACTCAGCACGCAACTCGGCCCTTGTCGAGCAGCTCGTTGCTTTTTGCGATTCTCACAGCCAATTCCAGCTTGCGGACGCCACGGCGCTGGAAATGCCTTCGTGGGTAAACGGCATTGACGGAAGCCATGTGAGCCAAGGCGCGCTACACGTGCACGCGCTGCGAAGCATTCTGGAACAACCTCCTCGGTGGTTTGACACCTTCTCCACTGCGCTCAGAGAAAAGGGCGAAAGCGTGTCGGTCCTTTCCTTCGGACCCGAGCGAAGCGTGCCTCTGTCACTGACGTCCCGGTCGAACATACAAGTCGTACACGCCGCAGACGCACGTGATGATGCCAATCGAAAGGGCGGCAAAGCAGACAGGCATTCCGATCGGCTGTGGAGGGAGAGCGACATTGCCGTCGTCGGCATGGCGTGCAAGGTTGCCGGGGCCGACGATGTCGAAGAGTTCTGGGACTTGCTGGTCGAGGGGCAATCGCAGCACCGTGATGTCAGCACCTCGGAGCGTTTCTCCTTTGCCGACACGCCCTTCCGGACGGCGGCGGACAACAAGATGGACCGCACGTGGTTCGCCAACCTGGTGCGTGGTCATGATCAGTTCGACCACCGCTTCTTCAAGAAGAGCGCACGTGAGAGCGCGGCCATGGACCCGCAGCAACGGCAGATCCTGCAGGTGGCATACCAGGCAGCCGCGCAGGGCGGCTACTTTGCGAGAGAGGCGCGAGAGCGTGACGGCAATGTTGGCTGCTTCGTGGGCGTGTGCCTCGGCGACTACGAGTCCAATGTCGGGTGCCACGCCGCCAACGCCTTCACGGCCACGGGGAACCTGCAAGGCTTCATTGCGGGCAAGGTGTCGCACTTCCTGGGTTGGACGGGACCGGCCCTCACAATCGACACGGCATGCAGCTCTTCACTAGTCGCTGTCCACCAAGCGTGTCAGTCCATCCTGTCGGGCGAGTGCAACGCAGCGCTCGCAGGCGGAACACACGTGATGACCTCGGCGGCGTGGTTCCAGAATCTGGCGGCAGGCTCGTTCCTGAGCCCAACCGGCCAGTGCAAGCCCTTTGACGCTGCTGCTGACGGCTACTGTCGCGGTGAGGGCGTCGGCGCCGTCTTGCTGAAGAAGATGAGCCAGGCCGTGGCAGACGGTGACCAGATCCTGGGCGTCATCGCTGCGACGGCGGTGCAGCAGAACCAGAACTGCACGCCCATCTTCGTGCCCAACGTGCCGTCGCTGGCAGACCTCTTCACCACCGTCACCGCCAAGGCCCATGTCAAGCCCTCGCAGATCTCTGTCGTCGAGGCTCATGGCACAGGCACGGCAGTCGGCGACCCGGCCGAGTACGACAGCATCCGCCAGACGCTCGCCGGGCCGAAGCGTACGCCTGACACGCCGTTGATGGTGAGCTCGGTGAAGGGGCTCGTGGGGCATCTCGAGTGCACCTCTGGCATCGTCAGCCTCGTCAAGACGCTGCTGATGCTGAACAAGCGCATGCTGCCGCCCCAGGCTAGCTTCCACGCGCTGAATCCTGCCCTCAACGCGCAGCCCAGCGACCACATGTTCATCCCGCGCCGTCTCCAGCCGTGGGATGTCGACTTTCGCGTAGCCCTCATCAACAACTACGGTGCCTCGGGGTCCAATGCCTCGATGATTGTCATGCAGGCCCCGTCGTTCGCTGCGAAGGAAGCACGACTAGTAGAACACGTGAAGGACTGTCCATACCCCTTCTGGCTTAGCGGCCTCGATGCGCACAGCCTCCGTCGTGGCGCAACAGCCTTGCGACGCTTCCTTGCGCGCTCCACCATCTCTCCCTCTCCCTCTCTTACCAACATTTCCTTCAATCTCGCCCACCAGAGTGACCGCGCCCTAGGGCAGAGCTTCCTCTTCACTGCTGCCTCTGTGACCGAGTTGGACCAGCGCTTGGCCACGCTTGAGAAAGGACATACTTCTCCTTCTGCCACGCCCGAAACTAACCACACAGTCATCTTGTGCTTTGGCGGTCAAATCTCCACCTACATTGGCCTCGACCCTCACATCTACAACAGCGTCGCTCTGCTCCGTAAACACCTTGACAATGTTGACACAGCCCTGCAGTCGCTTGGACGCCCCTCCATTTTCCCCCTCATCTTCCAACGCACCCCCATTGCCGATATTGTCCGGCTGCAAACAACCCTCTTCGCCATTCAGTATGCTTGTGCCCGCGCCTGGATCGACTCGGGCATCCGTCCAGCTGTCCTGGTCGGCCATAGCTTTGGTGAGCTGACGGCCCTCTGTGTTTCCCAAGTCCTTTCTCTACAGGATACGCTGAGAATGATCGTGCGTCGGGCTACCATCGTACAGGATGCGTGGGGCTCTGACAAAGGAGCCATGATGGCCATCGAAGCCGATCGCAATGACGTCGAGCAACTGCTCCTCGATGCCAACAGTCGGCATCCGGACAAGCCTGCCAGTATCGCTTGCTACAATGGGCCAAGGAGCTTCACCCTCGCTGGTTCCACCAGTGCCATCGACGCCGTCGACGCCCGGCTCCGTGAGTTGCCCACTAAGACTGCGAAAAGCAAGAGGTTGAATGTGACGAATGCTTTCCACTCTGCCCTCGTAGATCCGCTTCTTGATCGTCTTGAGCAAGGTGTTCAAGGATTGACTTTCCGCAAGCCAGTCATACCTCTTGAGCGGGCTGTAGAACCTACATCATCCCAGACCAACTTGTCGGCGAGGTCAGTAGCAGACCACATGCGCAATCCTGTCTACTTCCACCATGCTCTAGAGCGCATAGCTAGGCGGCATGCCTCATCTCCTTGCGTTTTCCTCGAGGCTGGCACAAATTCCACAATCACGGCCATGGCTTCCCGTGCCCTCGGAAATTCAAGTGTCAAAGGCACGAGCACGTTCCATGGCCTCAACATGGCCAACTGTGACGATGGCTGGAACAAGCTAACCGACACCACCATGTCTCTCTGGAAAGCCGACATAAACGTGCAGCATTGGGCGCACCATGGGCTGCAGAGGCGCCACCAAGCGGACATCGAGCCGTTACTCCTGCCACCCTACCAGTTTGACCCGAACGCACGACACTGGATGGAGCTGAAGACCTTGCCCAAGGCACTACCAACATCGACAGATGAAGCGGCCAAGAACTTGATTGAGGCGGACAAGCAACCTGAGGAGCTCTTGACTTTCTTTGGCTTCTTGGATGGATCAACCCAGAAGCAGGCACGATTCCAGATCAACACGGCGACTGAAAAATACAAGAATCTCTTGTCAGGGCACTTCACCATCCAGACGGCGCCTATATGTCCTGCAACCATGCAAATATCCTTCGTGATCGAAGCTATTGGTAGTATTCAACCTCAACTCCGGCCCGAGCATGAGCCACAAATACAGGATGTTCAGTACCAGTCACCAGTTTGTGCAAACTCCTCGCGCACAACGTGGATCGAGGTCAACAATGACGTAGCAGGAGGGCTCGAGTGGCGGTTCGAGGTCTTCAGTACTGAGAACCAGAGTAAGTCCCGAATGGTACATACAACAGGTAAAATCATCTTCAGCCATGCCAGTGATGCATCAGTGAAGCGCCAGCTGGTGCATTTTGAACGTTTATTCGGCCATCATCGTGCGGTAGATCTTCTGCAGAGCGCTGAAGTCGACGAGGTACTCGCCAACCGTAACATTTACCGCATCTTTTCTGAGATTGTTGACTACGGTGACGAGTACCGCGGTTTGCAAAAGATGGTTGCTCACGGAAATCAATCGGCTGGTCATGTCATTCGGAAGAATTTGGACTCTGATCAAACACCTCGGTTTGATGCTTACCTTGCTGATACCTTCTGCCAGCTGGGTGGCCTCTGGGTCAATTGCATGACAGATCGGTCTCCCAATGACGTGTATCTTGCCAATGGCATCGACCAATGGATCCGGTCACCTCGCACAGCGGTCCAACCACCGAAAGAGTTCCATGTCTTCGCGACGCATCACCGTCCGTCCGATAAATTGTCTTTGACGGATGTCTTCGTCTTCGATGCTACGGATGGTGCCTTGGTCGAGGTCATCCTTGGCATTGCCTACGTCAAAATTTCCAAGCCATCCATGCAGAAGATGCTCACGCGTCTGACTGGGCCGGAGTGGCTGGCCAAGGTACCGACTGAGTCGACGATGCTTGAGCCTATCAGTGCGCCTAAATCATCTAGTAGGCTGGAGAAAGTCAATCTACCTTCAGCCGCACTTCAGGTCCCAACACTACCGCCACCACCAGCCAACTCAGTTGTAGAGCCCAAAATGCCCAACTCAAACGACCGGTCGCTTCAAGACGACCTGACAATGAGAGTGAAGGCCGTGATTGCGGATCTGTCAGGCCTGGAAGTCACCGAGATCGGGGATGACAGCGATCTGGCAGACTTGGGCATTGATTCACTAGCCGGCATGGAGATGGTGCATGAGATCGAAACCGCCCTGCATGTCACACTCCCGGCGAACGAAATCCTCACCGTCGTCAACATGCGCGATCTAATGAAAGTCGTGGCTGGAGCGCTAGGCGTAGACATGGATGCAAACGAGGATGACTCTGACAACTACATTCCCAGTACCACAACTTCCTTAGATGGAGCCGGGGCCACTACCAATACGACGACCCCATCACCAGAGTCGGACGTAGAAAAAGATGAACTTGAAGCTTCCGAATCGAGTGGTCTCAAACTCTCTCATACAATCGTTATGGAGGCCTTCAATGAGACAAAGAAATTGACGGACGAATGCATCGCCGATGTGGGGCAAGCACATTATGTGTCTGAAGTGCTGCCGCTGCAGAACGAGTTGGCGGTGCTGCTGACGTTCGAAGCCTTCGAAGCACTTGGAGCTGGATTCCACCATGCGCGATTGGGCGAGCGACTCCCACGCATACCATATGGCAAAGAGCACGACCACTTTGTGAACTACCTATACGATATGCTCGAGACCGAAACGCAGATCATCAAGCTGGATGGAGACGCCATTACCCGGACAGCAATGCCCCTCCCTCAGCGGAGCAGCGCGGAAGTGTACGAGGAACTGCTTCGACGCTTCCCAGACCAGCACTCAGCGGACAAACTGACGTATCACGCGGGCGTCAACCTGAGACAGGTGCTCTCGGGCGAGACAACCGGCGTGAAGCTCATCTTTGGTAGCAGTGAAGGACGGGAGCTCGTTAGTGCCTTTTACGGCGAGTGGCCGTTGAATCAAGTGCTGTACACGCAAATGGAAGACTTTTTCACGCGGCTCACAGCGAAACTTCGAGCCAGCCAAGACGTCATAAGCGACAGCAAACCGCTCCGTATCTTGGAGATGGGGGCTGGCACCGGTGGCACAACACGGCGCATCGTGCCGTTGCTAGCCCAACTACAGGTCCCAATCGAATACACCTTCACCGACCTGGCGCCATCTTTTGTGGCGGCGGCGCGCAAGAAATGGGGCAAGCTGTACCCGTGGATGAGGTTCCGGGCTCACGACATCGAAAAAGCGCCAGAAGACGATTTGGTAGGCACTCAACACTTTGTTCTTGCGAGCAACGCGATCCACGCGACGCATTCTCTTTGTGAGAGCACGAGGAACGTGCGCAAATTCCTGCGTCCTGACGGCTTCCTTCTCATGGGCGAGATGACACGCACGCCCTATTGGGTCGATATCATCTTTGGGCTTTTTGAGGGCTGGTGGATGTTCGATGACGGTCGGACGCACGCCTTGACCCATGAGTCGAGGTGGGAGACTGATCTGCAGGCTGTGGACTATGGTCGCGTGGACTGGACTGAGGGCGCGAGGCCGGAGAGCGAGATTGAGAAGTTGATACTGGCTGCTGCTGCTAGCTCGACAAAATTGTAGGTACATTTGAGTTTTCGAATATTGAATCACAATCCCCTTTCTTTATATCGAGTTTGCACTGCGTGTTTGTTTTCCCTTTCCTCCGACCAAATCCCATGGTCTTATCCACAGAAGAGTTCAATTGCCCCTCGGGATAAACGAATGGTTCTGCCGATAGTTATGTGCTTCGATCTGACACTTCCCTCGCTTCATCTTCATTTCATCGTTGATCAAGTTCTGACAGTTTTCCAGAGCAGGGCCCGGGAGCGTACACCCAGTGCAGAACGCAACCCCAGTAAGCTACCGGCTCAAGAAGAGCAACTCGATCGATTGCGCGAAGCGTGAAGAGCTAGTCGCGAAATACGTCCGTGACTTGACGCAGGGCTTTGGAGAGAACCTCCAGCCACACTGGCCTTCTACCAACAGCAAATCTCCCTACAACCCCCAAGCCAAATGGATTCTGATAACAGGTGCCACGGGTGGTCTAGGCGCGCACTTGGTCGCCGAAGCGGCGATGCGGCCAGACGTCGAGCGCGTCGTGTGTCTCAACCGTCGAAGCAAGCAGGATCCGCTCGAACGGCAGAACCAAGCCCTACGCAAGAAGGGCGTCGAGCTGGCCCCCGAAGCCCTGGCAAAGTTACTTGTCTACGAAACCGATCTCTCCCAGCCCACCAATCTCGGTCTATCCGACGAGCAATACGCCTCGCTCGTTGAGAACGTAACGCACATCGTCCACAACGCGTGGCTCATGCACTCGAAATGGACAGTCAAGCGTTTCGAACCCCAGCTCCGCATCATGGCGCACATGCTCTCCCTCGCGCAGGCCATCTCCCTCCACCGCCCACGCAGCGACCTAGTAACCTTCCTATTCATCTCCTCCATCGCAACCGTCGGCGCACACCCCCTCCTAACCAACTCCCCCGTCGTCCCCGAACAGCGCGTCCCCATCGCCAGCGTACTCCCCACCGGCTACGGCGACGCAAAGTATATCTGCGAGCGCATGCTCGACGCCACATTGCACCAGCACACCGACCGCTTCCGCGCAGCCACCATCCGCCTCGGCCAGATCGCCGGCAGCGCCACAAACGCGCACTGGAACCCCATGGAGCACGTGCCCTTTATGATAAAGTCGTCGCAGACGCTGCGCGCCCTACCCGATCTCCCAGGCTCACTGGGCTGGACGCCCGCCGACGCCATCGCCCGCTCGCTGCTCGACATCTGCGCACAACCCCACGCCGTGGCCCTACACCCCATCTACCACATCGACAACCCCGTGCGCCAACCCTGGGCAGATGTGATCGCCGTGCTGGCCGACGCACTGCATATCCCGCAAGACACTACGGGGATCATCCCGCTGCACGAGTGGCTGCGCCGTGTGCGCGAGTGGCCGCGCGCAGAGGACAACGCGCCCGATGGGGCGAATCCGGCGCATTTGCTCGTTGACTTTTTGGAGGATAATTTCGTGCGGATGAGCTGTGGTGGGCTTTTGATGGGCACGGCGAAGGCTAGGGCGCATTCGGAGACGCTGGCTGGTGTTGGGCCGGTGGGGGAGGGACTGGTTAGGGCGTTTGTTGCGGGGTGGAGGGAGGGCGGGTTTTTGGCTTAG", "translation": "MKMADRTTNSPHGQAEPSILLFGSLALSFDDSALAQVRKSVVDNDNNTWLVDVVRQLPQDCERISSELPSLYNSGALACKQLADLQEAFHTGRPLDTTFPLPNALLIPLVVIDQLTQYAAFVRHSNIDRDGGLDDWPTSKNETETLGLCTGILSSFAVSSAHSMNEFRRYGAAAVRLGMLVGLVVDSQDAAFEGGRSRSLSVAWSAERGGEELEEILEDFDEAYVSVYYDEKRSTVTTPAASLLDLVRRLKAAGLGVTELGLYGAFHSARNSALVEQLVAFCDSHSQFQLADATALEMPSWVNGIDGSHVSQGALHVHALRSILEQPPRWFDTFSTALREKGESVSVLSFGPERSVPLSLTSRSNIQVVHAADARDDANRKGGKADRHSDRLWRESDIAVVGMACKVAGADDVEEFWDLLVEGQSQHRDVSTSERFSFADTPFRTAADNKMDRTWFANLVRGHDQFDHRFFKKSARESAAMDPQQRQILQVAYQAAAQGGYFAREARERDGNVGCFVGVCLGDYESNVGCHAANAFTATGNLQGFIAGKVSHFLGWTGPALTIDTACSSSLVAVHQACQSILSGECNAALAGGTHVMTSAAWFQNLAAGSFLSPTGQCKPFDAAADGYCRGEGVGAVLLKKMSQAVADGDQILGVIAATAVQQNQNCTPIFVPNVPSLADLFTTVTAKAHVKPSQISVVEAHGTGTAVGDPAEYDSIRQTLAGPKRTPDTPLMVSSVKGLVGHLECTSGIVSLVKTLLMLNKRMLPPQASFHALNPALNAQPSDHMFIPRRLQPWDVDFRVALINNYGASGSNASMIVMQAPSFAAKEARLVEHVKDCPYPFWLSGLDAHSLRRGATALRRFLARSTISPSPSLTNISFNLAHQSDRALGQSFLFTAASVTELDQRLATLEKGHTSPSATPETNHTVILCFGGQISTYIGLDPHIYNSVALLRKHLDNVDTALQSLGRPSIFPLIFQRTPIADIVRLQTTLFAIQYACARAWIDSGIRPAVLVGHSFGELTALCVSQVLSLQDTLRMIVRRATIVQDAWGSDKGAMMAIEADRNDVEQLLLDANSRHPDKPASIACYNGPRSFTLAGSTSAIDAVDARLRELPTKTAKSKRLNVTNAFHSALVDPLLDRLEQGVQGLTFRKPVIPLERAVEPTSSQTNLSARSVADHMRNPVYFHHALERIARRHASSPCVFLEAGTNSTITAMASRALGNSSVKGTSTFHGLNMANCDDGWNKLTDTTMSLWKADINVQHWAHHGLQRRHQADIEPLLLPPYQFDPNARHWMELKTLPKALPTSTDEAAKNLIEADKQPEELLTFFGFLDGSTQKQARFQINTATEKYKNLLSGHFTIQTAPICPATMQISFVIEAIGSIQPQLRPEHEPQIQDVQYQSPVCANSSRTTWIEVNNDVAGGLEWRFEVFSTENQSKSRMVHTTGKIIFSHASDASVKRQLVHFERLFGHHRAVDLLQSAEVDEVLANRNIYRIFSEIVDYGDEYRGLQKMVAHGNQSAGHVIRKNLDSDQTPRFDAYLADTFCQLGGLWVNCMTDRSPNDVYLANGIDQWIRSPRTAVQPPKEFHVFATHHRPSDKLSLTDVFVFDATDGALVEVILGIAYVKISKPSMQKMLTRLTGPEWLAKVPTESTMLEPISAPKSSSRLEKVNLPSAALQVPTLPPPPANSVVEPKMPNSNDRSLQDDLTMRVKAVIADLSGLEVTEIGDDSDLADLGIDSLAGMEMVHEIETALHVTLPANEILTVVNMRDLMKVVAGALGVDMDANEDDSDNYIPSTTTSLDGAGATTNTTTPSPESDVEKDELEASESSGLKLSHTIVMEAFNETKKLTDECIADVGQAHYVSEVLPLQNELAVLLTFEAFEALGAGFHHARLGERLPRIPYGKEHDHFVNYLYDMLETETQIIKLDGDAITRTAMPLPQRSSAEVYEELLRRFPDQHSADKLTYHAGVNLRQVLSGETTGVKLIFGSSEGRELVSAFYGEWPLNQVLYTQMEDFFTRLTAKLRASQDVISDSKPLRILEMGAGTGGTTRRIVPLLAQLQVPIEYTFTDLAPSFVAAARKKWGKLYPWMRFRAHDIEKAPEDDLVGTQHFVLASNAIHATHSLCESTRNVRKFLRPDGFLLMGEMTRTPYWVDIIFGLFEGWWMFDDGRTHALTHESRWETDLQAVDYGRVDWTEGARPESEIEKLILAAAASSTKLAGPGSVHPVQNATPVSYRLKKSNSIDCAKREELVAKYVRDLTQGFGENLQPHWPSTNSKSPYNPQAKWILITGATGGLGAHLVAEAAMRPDVERVVCLNRRSKQDPLERQNQALRKKGVELAPEALAKLLVYETDLSQPTNLGLSDEQYASLVENVTHIVHNAWLMHSKWTVKRFEPQLRIMAHMLSLAQAISLHRPRSDLVTFLFISSIATVGAHPLLTNSPVVPEQRVPIASVLPTGYGDAKYICERMLDATLHQHTDRFRAATIRLGQIAGSATNAHWNPMEHVPFMIKSSQTLRALPDLPGSLGWTPADAIARSLLDICAQPHAVALHPIYHIDNPVRQPWADVIAVLADALHIPQDTTGIIPLHEWLRRVREWPRAEDNAPDGANPAHLLVDFLEDNFVRMSCGGLLMGTAKARAHSETLAGVGPVGEGLVRAFVAGWREGGFLA"}, "identity": 0.5666666666666667, "similarity": 0.701098901098901}, "d760cf6a-b786-4e88-8b24-8226697e718a": {"uid": "d760cf6a-b786-4e88-8b24-8226697e718a", "query": {"uid": "d9775e63-808d-4340-bb38-c1577d84cad2", "label": "KAI1842509.1", "names": {"protein_id": "KAI1842509.1", "cluster_role": "hit_required"}, "start": 35063, "end": 36770, "strand": 1, "sequence": "ATGACTGCATCAGCAGATCTTCCATATGCTGACAGGGATGTGGGCGGTTGTGGTGGCCCAAAGCCTCACATTGCCATCGTTGGAGGAGGAATTGTTGGCGTGGTTCTTACCCTCGGACTGATCAAACAGGCAATTCCAGTACAGCTTTACGAACAGGCGCAGGGATTCCGTGAGCTAGGGGCGGGTATCGCCTTTTCGGCTTGTGCACGTCGCTGCAGTACGTGATAAGTTCTCTAACGTTTCGCATACTCGTCCTATTCAGGGGTTGTGACCTGTTCTCAAGCAGTTACGCTAAGATGACAGTCAAATCTCAGTCCGTAAAGGCTAAGCAGAGAAATAAATACGTCACATTGAACTAATCATTTTCATGAGTAATAGTGGAGCTTATTGATCCAAGTATACCCCAAGCCTTGGTCCGCGGTGGCGCAGTGTCCATCTCGGACGTGGAAGATCAAGATTGCCTGCGCTGGATTGACGGTTATAACCAATACCGCCCTGATGAACCCGAATACCAAAAACCACTGGCTCAGATAGGCGGCGCGGGCTTCAGAGGTTGTCGACGAGATGAGTTCCTCGAAGAGCTGTCCAAAAGCCTACCTGCTGGCGTCATCAAGTTCGGCAAGCGATTAGAGACGATAGAGATTCAAGCCGATGGGAAGATAATCCTTGCTTTTGGTGATGGTACACAAGCTGAGGCGACTGCAGGTAAGCACTCAGATACCTGCTGGCCTTTCTGGTGATTCGTTTAAATTTTCTAATAGTTTTACTAGTTATCGGCTGTGACGGCATAAAGTCCCGTGTCCGCAAACACATGTATGGTGCCAAAAACGAGGTATCATACCCACAATTCACTCACAAAGTCGCCTACCGTGCCCTGCTGCCGATGACAGATGCGTTGGAGGTTCTTGGGACCTGGAAGGCGAACAACTTTCACCATCACGTAGGGCCCGGTGCTCACATGACACACTACCCTGTGGCGAATCATAAAGCCCTTAATGTAGTCATCGTCCTCTCGGACCCGCAGCCATGGCCGGACCACGACAACATGGTGGCCGAGGGCTCGCGCGAGAAGCTCGAGGCAGCTCTGCAAGACTGGCACCCGACCGTGCTGAAACTTGTCCGGCGCCTGCCCGATAAACTCAATACTTGGGCTCTATTCGACCTCGGCGATTACCCGTTACCGAGGTATAACGCGGGCCGAATCTGTGTTGCTGGGGACGCCGCTCATGCCACCACTCCTCACCATGGTGCTGGGGCATGCTTGGGAGTAAGTACATGGACCGAATTGTTAAGGCGCTCGGTGCAATTGTGAAGGTGCCAGAAACTAACATGAGCGGCTGGCAGATTGAAGATGCACTGTGTCTCAACATTCTGCTAGGCCAGGTGTGCAGCAACAATAATGCAGATCTCAACCACGCCGTCGAGGTGGCATTTGGGGTATTCGACAAGATACGAAGGCCAAGAACCCAGTGGCTTGTGAACAGCAGCAGGCGGGCTTGTGACTTGTACCACCAGCAAGAATGGGCCGATCCAAGCCGGCGCGTCAAAGCAGAGACGTGCTTTGAAGAAATGCGAGACCGGTCCTACAAGATCTGGCACTTCGATGTGGATGACATGGTTAGACAGACCCAGGCCGAGTACAACAGGCGGCTGCTCGACTGCAGTGTAGAGAATGGGCCAGGGAGGAAGTTTGGTTACGTACTATGA", "translation": "MTASADLPYADRDVGGCGGPKPHIAIVGGGIVGVVLTLGLIKQAIPVQLYEQAQGFRELGAGIAFSACARRCMELIDPSIPQALVRGGAVSISDVEDQDCLRWIDGYNQYRPDEPEYQKPLAQIGGAGFRGCRRDEFLEELSKSLPAGVIKFGKRLETIEIQADGKIILAFGDGTQAEATAVIGCDGIKSRVRKHMYGAKNEVSYPQFTHKVAYRALLPMTDALEVLGTWKANNFHHHVGPGAHMTHYPVANHKALNVVIVLSDPQPWPDHDNMVAEGSREKLEAALQDWHPTVLKLVRRLPDKLNTWALFDLGDYPLPRYNAGRICVAGDAAHATTPHHGAGACLGIEDALCLNILLGQVCSNNNADLNHAVEVAFGVFDKIRRPRTQWLVNSSRRACDLYHQQEWADPSRRVKAETCFEEMRDRSYKIWHFDVDDMVRQTQAEYNRRLLDCSVENGPGRKFGYVL"}, "target": {"uid": "5003b307-3414-49ac-ad01-8c4051158226", "label": "XP_033529133.1", "names": {"protein_id": "XP_033529133.1", "cluster_role": "hit_required"}, "start": 39477, "end": 40767, "strand": -1, "sequence": "ATGGCCGTCGACTCCCTCACGCCTTCATCTGGGCCACATGTTGCTATTGTCGGGGGAGGCATTGTTGGAGTCATTCTCACGCTTGGTTTGCTGCGCCAGAATGTCGAGGTGCGCTTGTACGAGCAGGCGGCTGGGTTCCGAGAGATCGGGGCTGGGATCGCGTTTTCGGAATGTGCACGTCGCTGCAGTGCGTAACAATACCCACAACATACTTGATGCCGTTATTTGAGAAGCTATAATGTGGTATCTGACATGTTAGAGTAGTGGAGTTGATGGACCCGGCCATTATCGATGCCCTGAGACGCTGTGGCGCCGTGTCTGTGTCTGACAAGGCCAGTGAGGATGACTACTTGCGCTGGATAGACGGATACAACCAGCACAGTGTCGACGATCCCTCATACCAGAAATCACTGGCTCAGATTGGTGGCAGCGGTTTCAACGGCTGTCGACGAGACCAGTTTCTCGAGGAGCTTGCAAAGGATATCCCGCCCGGGGTGATTGTGTTCCAGAAGCGCTTAGACGTTTTGACGCAGGAAGAAGACGGGAAAACACTACTGGGCTTTGTCGATGGAACAACAGTCAAGGTCGATGCTGGTATGGCTGTCAACCCCTCTCTGTTGCTGCTAGTGCGTGTGTGTATTCACTGACTACAACACAGTCATCGGATGCGACGGCATCAAGTCACGCGTCCGCCAACATCTCTTTGGCGCCAACAACCCGGCCTCGTTCCCGCAATACACACATAAAGTAGCATACCGCGGCCTCGCGCCGATGGACTGTGCCGTAGAGGTACTCGGAGAGTGGAAAGCACACAACTTCCACCACCACGTCGGCCCAGGCGCGCACCTAACGCACTACCCAGTCGCCAACCACACCGCGCTGAACGTAGTCGTTTTCCTCTCCGATCCGAACCCCTGGCCAGATCCCGCGGCCATGGTCGCCGAGGGCACGCGCAGCGAAGTCGAAACGGCGCTGCGTGGCTGGCATCCGACTGTCCTCGGCGTCGTGGGCCTCCTACCCGCCACGCTTTCTAAATGGGCGCTTTTCGACCACGGCGAATATCCCGCGTCACGCTACAATGCAGGTCGTATCTGCATAGCGGGTGATGCTGCACATGCAAGTAGTCCGCACCACGGCGCTAGTGCATGCCTAGGTGTGAGTAACCCCCTACATAACACACTACCATCTCTAGCTACATCACTAACAACCACCAAACGAAAAGGTCGAAGATGCACTCTGCCTCACCACTCTCCTGGGCCAGGTCCGCACGCACACATCCCGCAATCCTAA", "translation": "MAVDSLTPSSGPHVAIVGGGIVGVILTLGLLRQNVEVRLYEQAAGFREIGAGIAFSECARRCMELMDPAIIDALRRCGAVSVSDKASEDDYLRWIDGYNQHSVDDPSYQKSLAQIGGSGFNGCRRDQFLEELAKDIPPGVIVFQKRLDVLTQEEDGKTLLGFVDGTTVKVDAVIGCDGIKSRVRQHLFGANNPASFPQYTHKVAYRGLAPMDCAVEVLGEWKAHNFHHHVGPGAHLTHYPVANHTALNVVVFLSDPNPWPDPAAMVAEGTRSEVETALRGWHPTVLGVVGLLPATLSKWALFDHGEYPASRYNAGRICIAGDAAHASSPHHGASACLGVSNPLHNTLPSLATSLTTTKRKGRRCTLPHHSPGPGPHAHIPQS"}, "identity": 0.5085106382978724, "similarity": 0.6063829787234043}, "30dd5f9c-882d-47d2-a24a-3377322c1f6e": {"uid": "30dd5f9c-882d-47d2-a24a-3377322c1f6e", "query": {"uid": "e0175323-678c-47cd-8333-0f816f55f0ef", "label": "KAI1842510.1", "names": {"protein_id": "KAI1842510.1", "cluster_role": "hit_required"}, "start": 37372, "end": 38341, "strand": 1, "sequence": "ATGGATTCTAGCTCAAAGACGGTAGTGCTCATCACTGGAGCCAATACTGGTCTAGGTTCGTCGCTTCGCCTTGTCAGTTTGTGCGAAAAAGGGTCTTATACTAAATGCCAGCATGATGCAAGTCAGGCTTGGAGACGGCAAAGTCGTTGTTTGCACGACCAGAGTCTTACCATGTTCTGATTGGATGTCGAGGGGATCTTGAGCGCGCCAAAACTGCCATCTTCGAGTTAAGAGAGTCCTCACCCGCGAGCACATCGTTGGCGGATGCGCTGTCGATCGACATCACATCTGACGAATCTATCGCCTCTGCTTTCCAGCAAGTTCAGGAGAAATATGGCCACATTGATGTTTTAGTTAATAATGCTGGTATGTGAACGAACTTGGCACCTCACCATAGCTCATCTGATGTACTTATCGAAGCATGATGCAGGCGCCGACCTCGAATCCGCTGTCGCTGCTGGCCAAATGACCCCTCGTGAGTGCTGGAACGAGATGTACAATGTCAACGTAACTGGCACGCATCTCTTTACTTCAGCGTTTGCTCCATTGCTTCTGGCTTCCAAAGCCTCGACCCCGCGCATGCTGTTCATCACCAGTGGTCTCTCGTCCCTGACAGAACTCGCGAACGGCGAAAGCCCGCGCTACACGAACCCCCCGGCAGGCTGGCCAAAGCCCATCGTGCCGTTCTTCCCATACAGAGTGAGCAAGAGTGGCATGAATATGGTGGCGACAGAATGGGCACGTCTACTCCGCAAGGACGGCGTCTGTGTATTTCTCATCTCACCCGGTTTGCTAAACACAGGGCTTGGCAGCAACCGAAAGACGGGCCAAGGGCCCAACTTGGGTGCTTTGGGGGCTATTGATCCGGCTATAGGTGCCGGATTCTGTGCCGATGTCATTGAAGGGAAGCGTGACGGGCAGGCCTGGCCTACGAATGTGCTTAGGAAAGACGCCGTGCAGCAGTGGTAG", "translation": "MDSSSKTVVLITGANTGLGLETAKSLFARPESYHVLIGCRGDLERAKTAIFELRESSPASTSLADALSIDITSDESIASAFQQVQEKYGHIDVLVNNAGADLESAVAAGQMTPRECWNEMYNVNVTGTHLFTSAFAPLLLASKASTPRMLFITSGLSSLTELANGESPRYTNPPAGWPKPIVPFFPYRVSKSGMNMVATEWARLLRKDGVCVFLISPGLLNTGLGSNRKTGQGPNLGALGAIDPAIGAGFCADVIEGKRDGQAWPTNVLRKDAVQQW"}, "target": {"uid": "9198eb21-f84b-4d56-ab58-6883dfdac521", "label": "XP_033529129.1", "names": {"protein_id": "XP_033529129.1", "cluster_role": "hit_required"}, "start": 34466, "end": 35423, "strand": -1, "sequence": "ATGACGAATGTTGGATCCAAAACTATCGTGCTCATTACAGGCGCCAATACTGGCCTAGGTACAACAACATTACCCGGCCATCTACTCGTAAACTCGGCTGATCATGAACTTTGTTGGTAGGATTTGAGATTGCTAAAGCTCTTTTCGCACGTCCAGAACAGTATCACATTCTCATCGGATGTCGCGGTCAATTCAGTCGTGCAGATGATGCTATAAAAGAACTGCAGAAGCTTTCACCTCACAGTGCTTCTACGGCGGAGCCACTTTCGATTGACATATCTTCAGACGAATCGATTGCCGAGGCGTTGGAGCGAGTCCAAAAGACTCTTGGCTACATCGATATCTTGGTCAATAACGCTGGTACGTCCACTTTTTGCATTTTCCTGACCATCTCTGCGGCGACTTAACACTACTTTAGGCGCCGACTTCGAAACAGCTGTATCCTCCGGCCGTCTTACTAAGCGGGAGGCTTGGAGTCAGACCTGGGATGTCAATGTATCTAGCACACATCTCTTCACCGAGGCTTTCGCACCGCTGTTATTGGCTTCGAAAACTCACTCGCCCCGTCTGCTCTTCATCACCAGTGGTTTAGCTTCTGCTACTGAGAATGCCAGCGGCTCTAGTCCGCGTTACGCGCTCGCGCCAGCCGGGTGGCCGAAACCGTATGCGCCATATCTGGCCTATCGGTCGAGTAAGAGCGGGCTAAACTTGCTGGCGACAGAATGGGCACGGCTCTTGTACAACGATGGCGTCAAGGTATTCAACATTTCGCCGGGCTTTCTCAATACGGGTCTGGGCGATGATCGTGCTACGTCTGAACGAAGAGATAAGGGCGCTATGGGCGCACTCGATCCGGCTATTGGAGGCGAATACTGTGCCGACGTTGTCGAAGGCAAGCTAGACGAGAAGTCTTGGCCCATCAAGACACTGAGATATGATATGGTGCAGCCCTGGTAG", "translation": "MTNVGSKTIVLITGANTGLGFEIAKALFARPEQYHILIGCRGQFSRADDAIKELQKLSPHSASTAEPLSIDISSDESIAEALERVQKTLGYIDILVNNAGADFETAVSSGRLTKREAWSQTWDVNVSSTHLFTEAFAPLLLASKTHSPRLLFITSGLASATENASGSSPRYALAPAGWPKPYAPYLAYRSSKSGLNLLATEWARLLYNDGVKVFNISPGFLNTGLGDDRATSERRDKGAMGALDPAIGGEYCADVVEGKLDEKSWPIKTLRYDMVQPW"}, "identity": 0.6366906474820144, "similarity": 0.7230215827338129}, "4a198e8a-711d-4615-8346-d407a6895b79": {"uid": "4a198e8a-711d-4615-8346-d407a6895b79", "query": {"uid": "b6a083a1-92f2-4cb7-b9a5-4a85ed975fa8", "label": "KAI1842511.1", "names": {"protein_id": "KAI1842511.1", "cluster_role": "hit_required"}, "start": 39561, "end": 41538, "strand": 1, "sequence": "ATGGTCTACGCCGGCCTGTTTGGTGTTTTTTGCCACCAAGTAATCTTCCGATCCTACGAAGTAGACAGTCATGGGTGGGAGATGGTACTTGCCTACGTGAACATCAACGCTGGTTTGGTGGTAGGTTACGGTTTGATGGGCACCCATAACCTCATGGATGTCATCATGCACGTCTGTCTGGCAGGGGCCGTCTTTCTGGTGGGCCTGTACGGCAGCTTGCTATTGTACCGTGCCTTCTTCCATCGACTGCACCGATTCCCTGGCCCCTTTCTCGCACGCCTGTCCAAAGTCTATCAGTAAGCACTGCTCGGTACAAACAGCCTTTCTTCCGGCTCACGCCCAGGTACTGACATTTTCATTTCCTCTGGCTTTAGGATCTCCTCCATTATTAATACCAAGATGCAATACCACATGCACGTGCCGAAACTGCAGAGGCAATATGGAGACTTCATTCGTACTGGGCCGCGTGAATTGACGGTGCTTCGCGCAGAAGCAATTGATCTCATTTACGGCTCGTCATCGCCGTGCACCAAAGGCACCTGGTACGATCAGAACTCGGGGAATGCAGACAAGGTTGGCATAGAGAATGTGCGAGACAAGGAAAAGCACAGGGTTCGTCGCAAAGCTTGGGATCGGGGTTTAGGCCTAAGAGGTAATCTATCTTAACGATTCAGGTATGACAGCTGATGATCTAACTATCGATGGTCAAAGCTCTGTCAGTGTATGAGCCTCGGATCAAAGGCAAGGTCGACGCGCTTATGACCAGATATGAAGGGAAACAGTCAGTTAATGTCACGAGAAATAACATTTTATATGCATGGGATGTCATGGGCGACATCGCATTTTCAAAGGATTTTCACATGTTGAAGTAGGTTGGAAACCAAATCATATCCCCTTCAGGCGTTCCAAACAGGAGAGATGAGTAATGCCTGACTCTGGTAGGACTGGCGTTGAGCACCCCGCCGTGGAAGGTCTTCATTGGGCCATGGCAATAGCTGGAGTTGTAACGACTCTCCCATGGCTTATGAACATGCTACGGGTCATCCCAGGTGCTACTGGTAAATTTGAAAAGTTTGCCAGTTGGTGTTCTGGTGAGGTTGATCTGAAGCGCGAAGCTCTAGCTTCGGAACAGGCCAAGGGTATGGATGAGGAGCCAAGCGATGTCATGTCTTGGATCATCAAGGCACAGCAGGAGAAGCAGCGGTCTGCGCCTCCGACAGAATCCGCGATCAGAGAGGATGCTCGAACCTTGATTTCTGCTGGCAGGTCTGTTGCGCGTCTTGTCAGGTCCCCTACCTCCGCCCATCGAGACTGACAATGATGATAGTGATACCATAGCTATCGCATTTACGAATTTGTAAGTTGGCCTCCTCTTTGGCCATGAGCTATGCACTTCAATGCAATAGCCAAACTGACATGAACTTCGAAAGCCTGTATTTAATGGTCAAAAACCCCGAGGCTTACAAGAAGCTCCAGAAGCTGCTAGACGCCGAGTTCCCAGGTGGCTACAACGACTGGGCCTATGACAACGTGAAGAGGATCCCTTACATAGATTGCCTTATTCATGAGACTCTACGGCTACGGCCGCCAGTACCGATGGGATTCTTACGCGAGACACCTGATGCAGGCTTGCAGGTAGGCGATGTCTTCATCCCGGGCAAAATCAACGTCAATGTACCCATATGGGCGATGCAGAGGGATGAACGGTACTTCGACAGAGCCCTAGATTTCATCCCTGAGCGATGGGAGACCCTGTCGCCCGAGTCGTCGGCGTACTTTCCTTTCCAGCGAGGAGGGTTTAGCTGCGTGGGTAAAGCCAACGCTATGATGCAAATTCGAATGCTTATCAGCGCAACGGCGCTGCAGTACAATCTTGCGTTCGCTCCAGGAGAGGATGGTGAGCGTTTTGGGGAAGGGACAGAGGAAAGACTCACCCTGTGGATTCCTCCCTTGTACATGACATTTCACCCGAGATAG", "translation": "MVYAGLFGVFCHQVIFRSYEVDSHGWEMVLAYVNINAGLVVGYGLMGTHNLMDVIMHVCLAGAVFLVGLYGSLLLYRAFFHRLHRFPGPFLARLSKVYQISSIINTKMQYHMHVPKLQRQYGDFIRTGPRELTVLRAEAIDLIYGSSSPCTKGTWYDQNSGNADKVGIENVRDKEKHRVRRKAWDRALSVYEPRIKGKVDALMTRYEGKQSVNVTRNNILYAWDVMGDIAFSKDFHMLKTGVEHPAVEGLHWAMAIAGVVTTLPWLMNMLRVIPGATGKFEKFASWCSGEVDLKREALASEQAKGMDEEPSDVMSWIIKAQQEKQRSAPPTESAIREDARTLISAGSDTIAIAFTNFLYLMVKNPEAYKKLQKLLDAEFPGGYNDWAYDNVKRIPYIDCLIHETLRLRPPVPMGFLRETPDAGLQVGDVFIPGKINVNVPIWAMQRDERYFDRALDFIPERWETLSPESSAYFPFQRGGFSCVGKANAMMQIRMLISATALQYNLAFAPGEDGERFGEGTEERLTLWIPPLYMTFHPR"}, "target": {"uid": "12b3fca6-b7d9-4dcb-b808-981f51677284", "label": "XP_033529123.1", "names": {"protein_id": "XP_033529123.1", "cluster_role": "hit_required"}, "start": 22168, "end": 24159, "strand": 1, "sequence": "ATGTCGTATCTATCCGCAGCCCTCGATTCGTCATGGCAATCGACAGCTGGTTTCTCGGCGCTGCTGGGCCTGCTGTTGCACCAAACCATCCGACACCTCGAAATCGACAACCGGGGATGGGAACTGGTGTTTACGTACCTAGGAGTGCTTGCATCACTCTTCGTCAACTACGTGACATTTTCCAGTTTAGGTGTTACGAGCGCCTTGTTGCGCACTTGGTTGGCAGGTTCGGCCTTCCTCCTTGGGCTATACAGCAGCATGCTGGTATACCGCGCCTTTTTTCACCAATTACGCCGGTTCCCGGGTCCGTTCGCTGCCAGACTCTCGAATGCATACCAGTAAGTTTAAAAAAATGGGAGTTTCACGTTTTGTTTGGTACCAGGTTCTGACACGTAACGCCGAAAAGCATGATCATCATCAAACGAACAAACATGCGGTACCACCGACACGTCCAGAAGCTTCATGCCTGCTATGGCGACTTTGTTCGTACCGGGCCGCGCGAGATCTCCGTGATCCGCGCGTCGGCCATCAATCTGGTTTATGGCCCGATGTCGACGTGCGAGAAGGCGACATGGTACGATCAGAACTCAGGCGATGCTGACAAGGTTGGCATCGAGAACATTCGGAGCAAAGAGAAGCATAGACTTAGACGCCGAGCCTGGGACAAAGGGCTTGGCTTTCGAGGTATGATCACCCAGTGGAAAGTCTATCCTCGCCTCTGATTACTGTAGCTGACTGTTGATACCAGCTCTGAGCGTCTATGAGAGTCGTGTCAAGGCCAAGGTAGATTTGTTACTGGCGCGCATCGGGACTATGGAACCCCTCAATATAACTCAGCAGAGTGTCTTTTATTCGTTCGATGTTATGGGGGATATTGCTTTCTCCGAGGACTTCAAAATGCTCCAGTACGTATATATCTGCGAAACTCTCTCAGAAAAACTGCCATAGCAATGGCTAACTGGCACGCATCGTAGCACTGGCGAGGAACATCCCGCCATTGCCAGTCTGCACGAAGCCATGTCCATAGCAGGACTTGTCACCACCCTACCATGGCTCATGAATATGCTACGCGTAGTTCCGGGCGCCACGGGTAAATTTGAGCGCTTCGCCGGGTGGTGCTACGAGCAGCTGCGCCTGAAACGAGAGTCCCTAGCAGCAGAACGTGCGGCAAACAGCAAACAGGAACCGCGCGATGTGATGACCTGGCTAATCAAAGCCATGGATGAGGGTGACCGATCGGCTCCTCCGACCGAATCGGCTATCCAAGAGGATGTACGAACCTTGATCAGTGCTGGCAGGTGAGTTGCCTTTCTGCTCACCGTGTCCCGACTCTTGGAGCTAATCATCACACACAAAGCGATACTGTTGCCATCACGTTCACAAACACGTAAGTTGCATGTGACGATTCCACTGAACCAATTCTCCCAGACTAACGTGGACGTAGTTTATACTTTCTCGTCAAATACCCAGCCGTCTACCAAAAGCTCCAGCGCCTCATGGCAGCCGAATTCCCCAGCGGATACGGCGCCTGGACCTACGAAAAAGCCAAGAGCATTCCGTACGTAGACTACATAATCCACGAGACGCTGCGTCTCCGACCCGCAGTCCCAATGGGCTTCCTGCGGCAGACGCCCCCACAAGGACTGCAGGTGGATGAAGTCTTCATCCCGGGAGACACCATCATCAACGTGCCGACGTACACCATCCACAGGGATGAGCGGTATTTCGAAGAGGCGACGGAATTCGTGCCCGAGCGATGGGAGACGTTGTCGCCAGATACGGCGGCTTACTTAGCTTTTCAGCGGGGCCCGTTCATGTGCTCGGGTAGGAATTTGGCGATTATGCAACTGCGCATGCTGATTAGCTGTCTTGCTCTTCGTTATAGCATTGCTTTCGCGCCCGGGGAGGATGGTGTGGCCTTTGCGGATGGGGAGAAGGAGACCCTGACTATGTGGATTCCGCCGCTGCAGATGGTTTTCACGCCTTTGTAG", "translation": "MSYLSAALDSSWQSTAGFSALLGLLLHQTIRHLEIDNRGWELVFTYLGVLASLFVNYVTFSSLGVTSALLRTWLAGSAFLLGLYSSMLVYRAFFHQLRRFPGPFAARLSNAYHMIIIKRTNMRYHRHVQKLHACYGDFVRTGPREISVIRASAINLVYGPMSTCEKATWYDQNSGDADKVGIENIRSKEKHRLRRRAWDKGLGFRALSVYESRVKAKVDLLLARIGTMEPLNITQQSVFYSFDVMGDIAFSEDFKMLHTGEEHPAIASLHEAMSIAGLVTTLPWLMNMLRVVPGATGKFERFAGWCYEQLRLKRESLAAERAANSKQEPRDVMTWLIKAMDEGDRSAPPTESAIQEDVRTLISAGSDTVAITFTNTLYFLVKYPAVYQKLQRLMAAEFPSGYGAWTYEKAKSIPYVDYIIHETLRLRPAVPMGFLRQTPPQGLQVDEVFIPGDTIINVPTYTIHRDERYFEEATEFVPERWETLSPDTAAYLAFQRGPFMCSGRNLAIMQLRMLISCLALRYSIAFAPGEDGVAFADGEKETLTMWIPPLQMVFTPL"}, "identity": 0.5878136200716846, "similarity": 0.7186379928315412}, "9ef10239-1c15-4ce9-ba36-02955e692016": {"uid": "9ef10239-1c15-4ce9-ba36-02955e692016", "query": {"uid": "aa398475-4c85-4d5a-b73d-38fb4ad9f3b4", "label": "KAI1842501.1", "names": {"protein_id": "KAI1842501.1", "cluster_role": "hit_required"}, "start": 5000, "end": 6171, "strand": -1, "sequence": "ATGGGAATCCCTGAAAAGCTATATGCCATTCCTAAAATCGACATCGAACCTTTCCTTGACCCCAGCTCATCCGATGATGCTCGTCGCGCTGTAGTCGAAAACATGAGCGATGCTTGTCACACTTACGGCTTCTTCAATCTTACCGGACACAGAATCCCCAGTGATTTCTTGAAGGAGGTGTTTGATGTGAACAAGATGTTTTTCGCTTTGCCCGAAGACAAGAAGATGGAAGTCTGGATCAAAAACTCTGTGGGACGGTCATTTAGGGGATACGAACCTTCCGGCATCCAGACCCACCACAAAGGCTTGCTCCCCGATATCAAGGAGGTGAGTGATGATTGACGGAAAATGGTTCATATTTGCCACTTTCTCTGCGGGCTAACGTCGATGCATTCAAGACTTTCATGGTCGGCCGGGAGGTCCCTGAAACCGATCCGGATTGCGGGTCATTCTCCACCGGACCGAACCTCTGGCCTTCTAGTCTGCCCAAAGAAAAGTTCCAGAACCGTATCATGGCATACCAGGGGCGGATGTTGAATCTCGTGAAGACCATCCTAGATATTCTGGCTCTAGGACTCCCTAAGGAATGGAAATGCCCACCCAATGTGTTTGACTCACTGCTCGATAAGCCATCTATCCCCATGAGATTTCTCCACTATGGTCCTGTCCAGGCTCGAGATGATCGCCAATTTGGAGGTAGGTCAATATTGCCCCTTTTGAAGGCGACCAAGCTCCATTCGGCCTCTCTGGCCACGTTTTCCATTACGTTCATTGACCGAGACGTTGCTCAGTTGCCGACCACACCGACTTTGGGTGTGTGTCTATTCTACTACAAGAGCCTGAGACAAGCGGACTCGAAGCCTACTACGCGCCAGCCGATACTTGGATTCCAGTCCCAGTCATAGAGGATGCGTTCGTGATCAACATGGGCGATATGATGCAGAAATACACGGGCGGATACTACCACAGTGCTCGCCACAGGGTTCAGACCAACTTGAACAAGCATCGCCACAGCATTGCATTCTTCCTCAACGGCAATCTCAAGTTGAGAGCATCGGCTCTGGATGGGTCAGGCGTCGAGACCGTTGTTGGTGAACACATTCGTAACCGCTTACTAGATACCATGGGGGACACTGGCAACCTGCTTCGGCGTGAGGTTGAAGCAGTTTAA", "translation": "MGIPEKLYAIPKIDIEPFLDPSSSDDARRAVVENMSDACHTYGFFNLTGHRIPSDFLKEVFDVNKMFFALPEDKKMEVWIKNSVGRSFRGYEPSGIQTHHKGLLPDIKETFMVGREVPETDPDCGSFSTGPNLWPSSLPKEKFQNRIMAYQGRMLNLVKTILDILALGLPKEWKCPPNVFDSLLDKPSIPMRFLHYGPVQARDDRQFGVADHTDFGCVSILLQEPETSGLEAYYAPADTWIPVPVIEDAFVINMGDMMQKYTGGYYHSARHRVQTNLNKHRHSIAFFLNGNLKLRASALDGSGVETVVGEHIRNRLLDTMGDTGNLLRREVEAV"}, "target": {"uid": "994ddca3-3adb-404a-b2c2-f477156a8e90", "label": "XP_057063405.1", "names": {"protein_id": "XP_057063405.1", "cluster_role": "hit_required"}, "start": 32053, "end": 33236, "strand": -1, "sequence": "ATGGACACTTTCAGCAACTCCCCAGCTATTCCAACCGTGGATATAAGTGCATTCCTCCACCCAAGCTCTACAGAAGAGGAACGAAAGAATGTCGTCAAGCGTGTCAGTAATGCTTGTCACACATACGGATTCTTCAACCTCATTGGGCATGGCATTCCCAAATGTGACTTAGAAGAGGCTTTTGAGATTAACAAGATGTTTTTCGCCTTGCCTGAAGAAAAGAAGATGGAGGTTTGGATCAACAAGTCTTTTGGTCGTTCCTTCAGAGGCTACGAACCTCCTGGAATCCAAACTCATCAAGAGGGCCTACTTCCTGATAGTAAGGAGGTATGAGAGCCAAAAATTCCACAATTTCAACTTTCCTTGCAATCATCCAAAGAGAAGCTAAGTGAGATCTTTTCAGACTTTCATGGTCGGGCGAGAAGTCTCGACAGATGACCCTGACTGTGGTAGCTTCTCGACCGGCCCAAACCTATGGCCCTCCAGTCTGCCAAAGGATAAATTTCAGGATCGTATCATGGCTTATCAGGGTAAGATGCTTGCGCTAGTCAGCAAAATGTTAGATATTCTTGCTCTGGGACTTCCCACAGAATGGGGCTGCCCGCCAGATGTGTTCGATTCATTACTGGATAAGCCATCGATCCCAATGAGGTTCCTGCATTACGGGCCAGTGCCAACCAAAGACGACCGTCAGTTTGGAGGTAAGTGACACAGGCTTCCCGCGTATAGATAAACCTAGTAGCACGAAGTTCAAGCGTACGCAGCGTTTGGATGAGCAAGATTGCTGACTATATCATTCGTAGTCGCTGACCACACTGACTTCGGATGCGTATCTATTATCCTCCAGGAACCTGAAACCACAGGTCTGGAGGTTTACTACCCACCAGCTGAGGCTTGGGTCTCCGTTCCTGTGGTTGAGGATGCGTTCGTGGTCAACATGGGCGATATGATGCAAAAGTACACGAGCGGCTACTACCGCAGCGCACGGCACCGTGTCCAGACCAATCGAGACAAGCACCGCCATAGCGTGGCATTTTTCCTCAATGGTAACCTGAAATTGAAAGCCAAGGCTTTGGATGGATCAGGGGTCGAGACGGTTGTTGGTGAACACATCTCTGGTCGACTTATTGAGACTATGGGCGCCACTGGCAAGTTGCTTCAGCGAGAGGCTGTTACTGCCTAG", "translation": "MDTFSNSPAIPTVDISAFLHPSSTEEERKNVVKRVSNACHTYGFFNLIGHGIPKCDLEEAFEINKMFFALPEEKKMEVWINKSFGRSFRGYEPPGIQTHQEGLLPDSKETFMVGREVSTDDPDCGSFSTGPNLWPSSLPKDKFQDRIMAYQGKMLALVSKMLDILALGLPTEWGCPPDVFDSLLDKPSIPMRFLHYGPVPTKDDRQFGVADHTDFGCVSIILQEPETTGLEVYYPPAEAWVSVPVVEDAFVVNMGDMMQKYTSGYYRSARHRVQTNRDKHRHSVAFFLNGNLKLKAKALDGSGVETVVGEHISGRLIETMGATGKLLQREAVTA"}, "identity": 0.7514970059880239, "similarity": 0.8413173652694611}, "723addf1-1d27-46fc-8a1f-335ab48a4075": {"uid": "723addf1-1d27-46fc-8a1f-335ab48a4075", "query": {"uid": "60b2beb6-5cfe-40b7-8f56-d007db13ce22", "label": "KAI1842502.1", "names": {"protein_id": "KAI1842502.1", "cluster_role": "hit_required"}, "start": 7285, "end": 8401, "strand": -1, "sequence": "ATGCGCTTCGCCACCTTGTACCTTGCCGCCGGATCTGTCCTGGCCACAGAGGCAGTCTCGTATGTTCTCCCGCGTGACGGCTACAACACGGGGTCCGTCCCCCTTCCATCACGCCTGTTGCATCATTGGCCTAATGGTACCTGGGTGGAAAATATTTCTGTCCGACCGAATGGTAACCTCCTGCTGACGACCTCCACCCCCAATGGCACTGTCTGGCATGTCAAGAACCCTTGGGACAATGAACCCGAGGTGGAGTTGGCCTATAACTTTGACGAGTGGGTCGACCGTCTGATTGGTATTGGCGAGTCAACTCCGGACAAGTATGTAGTCGTAGGCTCGCGATTCTACAGCCCTGGCCCTTTTTCCAGCCAGGTGGACAGAACCTTCTGTGCCATGGAACTCGACTACAGCGCAGATCCGAAAGGTGCTCCTAAGGCGCGACTGATTGCCTGGTTCCCGGAGGCGACCCTTCTCCAATCTGTTGCTGCCCTGCCCTGGAACCTATCAACTGTGCTCATATCCGACCAGTATGTCATCCGTGGTCGATATGAGCAGATCGACTGGACACCTAGCCCTGGACAGATTTGGCGCCTGGATACCAATACAGGAGATCATACTATCATTGCCACCAACTACTCTGAGATGAACACCACTTATCACCACGGCGAGGATGTTGGTATCGACGGAATCAAGATTCTTGACGACTATCTGTATTGGGTAAACCAGGATGTCGGTGGTATCTACAAGTTACAGATTGATGAGGACGGTGTCCCGCTGGCTCCCGGCAAGGCTGAGCTTGTGTCAAAGGTCGACGATCAGCTGTGGGATGACTTTGCCTTCGGCCCTGGTGACGAGAAAATAATCTGGGCGACTGGTTATAACTCCATCTGGGCTGTTTCAATCGACAACGGTACGGCTATGGTTGTTGACGGTGTCGGGACGAGCGATAATCTGACCTTTCCTGGCCCGACTGCGGCCCAATTTGGCAGGACTCAGGACGACTGTCACATCCTGTACGTCACTGGAAATTTGTACTCGGTCCCCGACAACCTCCTGAACTTGGTCATGGGTGGATGGGTCAGAGCCATTGACACTACTGGCTTCCACTTCTCGTAG", "translation": "MRFATLYLAAGSVLATEAVSYVLPRDGYNTGSVPLPSRLLHHWPNGTWVENISVRPNGNLLLTTSTPNGTVWHVKNPWDNEPEVELAYNFDEWVDRLIGIGESTPDKYVVVGSRFYSPGPFSSQVDRTFCAMELDYSADPKGAPKARLIAWFPEATLLQSVAALPWNLSTVLISDQYVIRGRYEQIDWTPSPGQIWRLDTNTGDHTIIATNYSEMNTTYHHGEDVGIDGIKILDDYLYWVNQDVGGIYKLQIDEDGVPLAPGKAELVSKVDDQLWDDFAFGPGDEKIIWATGYNSIWAVSIDNGTAMVVDGVGTSDNLTFPGPTAAQFGRTQDDCHILYVTGNLYSVPDNLLNLVMGGWVRAIDTTGFHFS"}, "target": {"uid": "0201934b-0fae-475b-aee3-fb8392aa00a8", "label": "XP_057063396.1", "names": {"protein_id": "XP_057063396.1", "cluster_role": "hit_required"}, "start": 2921, "end": 4025, "strand": -1, "sequence": "ATGCGTTTCATCCTAACCACCTTCCTCGGCTTGGTGGCTGCTGCATCGCCAGCTCTATCGTCAATTGTCCCGCGCACTTCCAAGGCGACTGGATCTGTTCCTCTCCCAGAACGACTACTGCATCACTGGCCAAATGGAACCTGGGTCGAGAACATTGCCGTTCGACCCAATGGGAATCTTTTGCTCACAACATCTACTCCAAATGGCACCATTTGGCATGTCAAAAAGCCATGGACCGACTCGCCTGAAGTGGAGCTTGTCTACAACTTCGACCAATGGGTAGACCGTCTCATTGGTATCGGAGAGACCACTCCTGACAAGTACATCGTCGTCGGCTCACGTTTCTATTCGCCCGAGTCGTACTCCAGCCAAGTTGAACGGACATTTGCAGCCATGGAGATCGACTTCAACGTGAACCCGCCTGCTGCTCGCCTAGTTGCCTGGTTGCCTGAAGCCGCATTGCTTCAAGGTGTTGCAGCCCTGCCGTGGAAGAAGACCTCCGTTCTTATCTCCGATCAATATGTCCAGCGCCCCCGGTACCAGCAAATTGACTGGACACCTAGCCCCGGACAGATCTGGCTCCTGGACACATTGACCGGAGAATACGATCTGGTAATGACCGACTTTGCTGAGATGAACACTACCTATGCTCATGGCGAGGATGTCGGTATTGATGGAATTCGAATTCTTCATGATGAGATGTACTGGGTTAACCAGGATAATGGAGGTATTTACCGGGTGAAGATTGGTAAAAATGGCCACCCTGTAAAGCCTATCGTCCCCGAACTTGTCACTGTTGTGGAAAGCCAGCTGTGGGATGATTTTGCCTTTGGCCCTGGAAACAGTGACCTTCTTTGGGCAACCGGCCTCAATGCGATCTATGCCGTCTCGACAAAGAACGGGACCGCAGTTGTCGTCGACGGTGTGGGCACCAGCAACAATCTAACTTTCCCTGGCCCGACCTCCTGCCAGTTCGGAAGAACCAAGCACGACTCTAACATCCTATATGTCACGGGCAATTTATACAGCGTCCCTGATAGCCTATTGGACCTGACTATCAGCGGCTGGGTTCGGGCTATTGATACCACTGGGTTCCACCTCTGA", "translation": "MRFILTTFLGLVAAASPALSSIVPRTSKATGSVPLPERLLHHWPNGTWVENIAVRPNGNLLLTTSTPNGTIWHVKKPWTDSPEVELVYNFDQWVDRLIGIGETTPDKYIVVGSRFYSPESYSSQVERTFAAMEIDFNVNPPAARLVAWLPEAALLQGVAALPWKKTSVLISDQYVQRPRYQQIDWTPSPGQIWLLDTLTGEYDLVMTDFAEMNTTYAHGEDVGIDGIRILHDEMYWVNQDNGGIYRVKIGKNGHPVKPIVPELVTVVESQLWDDFAFGPGNSDLLWATGLNAIYAVSTKNGTAVVVDGVGTSNNLTFPGPTSCQFGRTKHDSNILYVTGNLYSVPDSLLDLTISGWVRAIDTTGFHL"}, "identity": 0.6900269541778976, "similarity": 0.8113207547169812}, "388b40ce-6dfd-436f-ab08-1479cdeb1428": {"uid": "388b40ce-6dfd-436f-ab08-1479cdeb1428", "query": {"uid": "8c6c4c2b-fab8-4c36-91c3-b10f0fe393f7", "label": "KAI1842503.1", "names": {"protein_id": "KAI1842503.1", "cluster_role": "hit_required"}, "start": 9314, "end": 10532, "strand": 1, "sequence": "ATGACGACCAAACAGATGTGGGAGACCATCAAGCGGTACTTTGGGGATGGCCACGTCCCTGGATCTGCTCCGCTGCGCTACAATATACACATCTGCGAGATGATACCGTCGAGCCCTTTTACTGCCAGTGGCAGCTCTCGCTACGGAATAGAGCTGAGCGAGGCTGCGATGCCCCTATACTCTGTCCTCGGAGATACGTGCCCCCCACCTTGCACATGTTTCGAGATGCCAGCCGTTGTCAAGCACATTGAGGAGTGGTTGGAGAATAACCCGGATGATATCCACCCCGATGACATGGCCATTACCAGTGGAAAGAATGACACTGACGCCGATGAGGTCTCGCTCTTCATCATGCGAGACGTACTTAGTTGGTGGGTGCATTGGGGCGGAGCTCTGCGCCCAGAAGACTACTGGAAGCAAATATACGTCGCCTTCGCCGCCATCCCCGATGACATACAGCTGAGCCCGGCGGCGTTCTTCGACGGGACCTACCGTTTTCTTGGTCACACCTGGAACGACTGTCGCGAGGGTTTGTTGAAAGAAGGCATGACCCCAGACAAGGTGGAGTTTGTCGAAATGTGCCTGTGGCGCCAGATTCTCACGCAATACTTTGAGAAGGTGGACCCAGCCCTATACCCGCTCCTAAAGTCCAAGACGACCTTGATGACACAGTACCGAGTTCATACGGGCAACACATTGGGATGCGCGGCGTTAGTTTTGGCAACCATGGACATGGCCCCTGGAGTAGAGGGCGTACAGGACCATGCGCTGGAGGCGGCCTCGATCGCGCAGTGCCTGTCCATGGACATGGCCAAGGAGGCGCTAGGGATCCTTAAGGGTGAGAAGACGGAGACGGTGGCCGGGAACCGAGTGCAGCTCAAGAGGGAATTGCGATGGGTCTACGCTCGATGCATGGAGCAGCTCAACGCACACGAGGAACAGGCCTTTCTATTGCGCCGATTCGCCTCAGCTGGCTTGCACTATGTGCCCATGATGGACAGGTACCTTGAGAGGGTCAATGGCAACTCCCGCTTCCCGATTACCGAACTGCAGGCCAAAATCCTTGCCCCTTTCATCAATAGTCGATCGGTACCCCCATCCCTGAATAAGACTCTGGTTCTGTCTGGTGCGGTTTCCGGGATGAATATGGACGAGCTGGGGATCGTCGGCACTACCAATGGACTCAATGCTAACGGCCCAGAAAGTGTTGAAGCATGA", "translation": "MTTKQMWETIKRYFGDGHVPGSAPLRYNIHICEMIPSSPFTASGSSRYGIELSEAAMPLYSVLGDTCPPPCTCFEMPAVVKHIEEWLENNPDDIHPDDMAITSGKNDTDADEVSLFIMRDVLSWWVHWGGALRPEDYWKQIYVAFAAIPDDIQLSPAAFFDGTYRFLGHTWNDCREGLLKEGMTPDKVEFVEMCLWRQILTQYFEKVDPALYPLLKSKTTLMTQYRVHTGNTLGCAALVLATMDMAPGVEGVQDHALEAASIAQCLSMDMAKEALGILKGEKTETVAGNRVQLKRELRWVYARCMEQLNAHEEQAFLLRRFASAGLHYVPMMDRYLERVNGNSRFPITELQAKILAPFINSRSVPPSLNKTLVLSGAVSGMNMDELGIVGTTNGLNANGPESVEA"}, "target": {"uid": "fb2a9759-bf85-4b88-9a98-b15443725363", "label": "XP_057063397.1", "names": {"protein_id": "XP_057063397.1", "cluster_role": "hit_required"}, "start": 4915, "end": 5848, "strand": 1, "sequence": "ATGGCAGCTGTCGTTCGGCGTATTGATGAGTATCTCGAGACTGCACCGGATGTCCACCCGGATGATTACACAATCATGAGCGGTAAAAACGACACCGACAGAGATGAGGTCAGTCTGTACATCATGCGCGACGTTCTCAGCTGGTGGGTTCACTGGGGTGGAGCACTGCGACCAGAGGACTACTGGAAGCAGATTTATGTCGCCTTCGCTGCCATTCCCGATGATTTCCAGATTCCCCCTGCAGCCTTTTTGGACGGAACCTACCGCTTCCTTGGCCACACTTGGGAAGACTGCCGCCAAGGCCTACTCGGCGAGGGTATGCTCCCGACTGAAGTCGAGTTTGTCGAGATGTGTCTTTGGCGACAGATACTCACGCAGTACTTTGAGAAAGTAGACCCGGAAGTGTACCGATTGCTGAGATCGAAGACTACAATCATGACCCAGTACCGAGTGCTTACCGGAAATACACTTGGGTGTGCGGCTCTGATCCTGGCGACTGAAGGCCTCGTATCGGGAGGGGTCGAGGACAATGCACTCGAGATTGCCTCTATTGCTCAGTGCTTGAGCATGGACATGGCCAAAGAGGCGCTGGGTATCCTGCAGGGTGAGAAGACGGAGACGGTGGCGGGAAATCGTACACAGCTCAAAGCAGAACTGCGCTGGATCTACGTTCGATGCATGAAGTATCTTGAGACTCAGCCCAATGCGCACTTGCTGCGGCGATTTGCTTCTGCTGGGCTCCACTATGTTCCTATGATGGACCGGTATCTTGAGCGCGTGCGTGGCAATGTCAGGTTCCCGATTCGAGCCTCCACAGCGCGCATTCTTGAGCCATTTATCAAACGAGCTTATGTTTCCGAGAAGCTGAACCCTGAGGGCCAACTCTTCGAGACGTCGAATAATGGGTTCAAACTGCCCACTATCTGTGCTTAG", "translation": "MAAVVRRIDEYLETAPDVHPDDYTIMSGKNDTDRDEVSLYIMRDVLSWWVHWGGALRPEDYWKQIYVAFAAIPDDFQIPPAAFLDGTYRFLGHTWEDCRQGLLGEGMLPTEVEFVEMCLWRQILTQYFEKVDPEVYRLLRSKTTIMTQYRVLTGNTLGCAALILATEGLVSGGVEDNALEIASIAQCLSMDMAKEALGILQGEKTETVAGNRTQLKAELRWIYVRCMKYLETQPNAHLLRRFASAGLHYVPMMDRYLERVRGNVRFPIRASTARILEPFIKRAYVSEKLNPEGQLFETSNNGFKLPTICA"}, "identity": 0.5644768856447688, "similarity": 0.6228710462287105}, "9ebb6dd9-5037-4980-96ee-afbafcd26931": {"uid": "9ebb6dd9-5037-4980-96ee-afbafcd26931", "query": {"uid": "d4d70212-f0e0-47ba-aaaa-ddcbd08574e6", "label": "KAI1842504.1", "names": {"protein_id": "KAI1842504.1", "cluster_role": "intermediate"}, "start": 11164, "end": 13573, "strand": -1, "sequence": "ATGGAACGAGCGCATTCGATGCTCCGGGCGGATCAGCCAGACACTGAGATGGCTCCTCGCCAACGCCGTCGGCCAGTGTTGTCATGCCGCGAGTGTCGGCGGCGCAAGATCAAATGCGACCACAACAACCCGTGCGCAGGGTGCGTACAATACAAGAGGCGATGCACCTATCAACGCTCCATTGATGAGCTGAACAAAAGGGCGTCCGGCCTGTCGGCGCAGTCTCCTCCGCTGTCACCAGCGCCATCGCAGCTAAACCCTCCGGGCAGACGGGAGCCCGCGGACATAACCCCGTGTACATCGGGTGATGAACACAGCTATGGCCTATCTTCGACACACTACGCCACCGCGTCTCTGCACGCACTTCCGCTCTCCTCTGCGGCTGTCAGTATTGACAGACAATTAGTTACAGAGCAAGCCCACAATGTGCCCAGCGTCGCCTCCATCAGTGGTGGTCACGACCGCGTCCCTTGGAATCGGCTGCCATCGCAGCCAGTGCGTGAGCATAGCGCAGCCGCCGGCCCATATGATCACCTGCATCGTTCTCAGAGCCTTGCAGGCTCTGCCGAGTCCGTCTCGCGGGGAAGCCGCAGTTCAACCCTTCAAGCGCCGTCACGAATTATTAATGAGAATGGCAACTACAGTCAGCAATCCTCTGTCGTAACTCAAGAATGGCAGGTCGTGTTGAATAAAACGCGAGACCTGGGGAAAAACCGCACGACTGGCACAGCACCGGAGCTTTCTTCCATAATATCATGCTACGGCGAGATCACAGGCAAGGACAGCGGAAATGTTTCATTTCAACAACCGGAAGTGGCGCAGTTGATTACACAGGCCGCAGGATTTCTTGGCCAATGCAAGAATGCCGCCAAGGGGATCAAGATCGGCAGGCCTACTCGCGGTCTCCAACCAGCTGATATTGGTCTTGCCCTGCCACCTCGCCAGACGGCCGACGCCATGGTCAAGCTGTATTTTACGGCATTCGAGTCAACTCACCGTATTCTTCACACACCTTCGTTCTGGACTGAATACCGCATATTTTGGGAGCAGCCCGAGAGCACTCCGCTTGCTCTACGTCTCAAGGTCCTTCTCGCCGTGAGCATAGGATCAAGTCTCTACGATCATGGAGCTGAGGATGCTGCTCTTAGCAATATAGAGGTGGTCCATCATAGGATCTACGATGCCGAGATTTGGTTGGCCGGACCGCTGGAAAAAGACCGGCTGTCAATCGCTGGGCTGCAGATATACTGTCTGACCATCCTGGCACGACAGATTTTCTCCATCGGAGGGGACACCATTTGGGCATCAATGGGTTCCCTTATTCACACAGCCATGCAGTTGGGCTTGCATCGGGACCCACAGCACCTTCCGCCAATGTCGTCTTTGCAGGCAGAACTACGCCGAAGGCTATGGGCTACCATACTTGACTTTGTTGTCCAGTCTGCTCTGGATTCCCGCATGCCACCCCGGATCTCCGTGGACGAGTTTGACACTGGTCCACCACTCAACGTTAACGATGATGAGATAGACGAGTCGATTGTGATGGCGCAATCTCACTCCACAGACACCTTCACTGCAACTTCAGTCCAGATCTGTCTATTTGAGTCGCTTCCGGTCCGCCTCTCCATTGTGCAGGCGCTGAGCAACCTTCAACGAGAGCTTACCTACGACCATGCGCTGCACCTCAGCTCGCAACTCACTGATGCAATTCAGACCAGTCACTATTGGATGGAACGCACGAGCGGTGCCACATTATTTCACAAAAATATGCTTGACTATCTCATACGGCGGTTCATGATTCCCCTGCATTATTCATTCAGCAACCAGACGCGAGAAAACCGCCTATATTACTACTCCCTAAAGTTGAGTGTTGACGCCGGCATCGCTCTTATCAGTCCTGAAGGATCTGACGCAGGCCCTGACGCCCACTTTTCGAAGCTGATGGCCATGGGCGGTGGGCTATTTCGTGAAGGTATTCGCTCTGCCATGTCAGCCGTCACATTAAACTTGCTCGTGCTGGCGCAGGAGCAGCATCTGGAAGGGACCATGCGCCGCAATTTCCAGTCTCGGGAGGTAATGAAGCAAGCCGTTAAGGACCTTGTCAAATTGTCAGAGGAGCGCATCCGGTCAGGAGAAACCAATGTCAAGAGCCACATGTTCTTAAAAATGATCCTCGCTCAGGTCGGTGCGTTGGAGAACGGTAAACCCGTCGAGTTAGAGGTTGCGCGAGCCGCGAGAGACAGTCTTGAGTTCTGCCTTGGTCTGTTAAAAACAAGAGCGGCCCACATTGACACAGGGTCGCCGTTTGAAGCCGACCTCATGGTAGCGGGGATGGATATGGGCCAGGGGCTAGGATCCATTGGGTTGGACCTGTACTGGGAGTCTGTCATATCTGACATGGGGTTTTGA", "translation": "MERAHSMLRADQPDTEMAPRQRRRPVLSCRECRRRKIKCDHNNPCAGCVQYKRRCTYQRSIDELNKRASGLSAQSPPLSPAPSQLNPPGRREPADITPCTSGDEHSYGLSSTHYATASLHALPLSSAAVSIDRQLVTEQAHNVPSVASISGGHDRVPWNRLPSQPVREHSAAAGPYDHLHRSQSLAGSAESVSRGSRSSTLQAPSRIINENGNYSQQSSVVTQEWQVVLNKTRDLGKNRTTGTAPELSSIISCYGEITGKDSGNVSFQQPEVAQLITQAAGFLGQCKNAAKGIKIGRPTRGLQPADIGLALPPRQTADAMVKLYFTAFESTHRILHTPSFWTEYRIFWEQPESTPLALRLKVLLAVSIGSSLYDHGAEDAALSNIEVVHHRIYDAEIWLAGPLEKDRLSIAGLQIYCLTILARQIFSIGGDTIWASMGSLIHTAMQLGLHRDPQHLPPMSSLQAELRRRLWATILDFVVQSALDSRMPPRISVDEFDTGPPLNVNDDEIDESIVMAQSHSTDTFTATSVQICLFESLPVRLSIVQALSNLQRELTYDHALHLSSQLTDAIQTSHYWMERTSGATLFHKNMLDYLIRRFMIPLHYSFSNQTRENRLYYYSLKLSVDAGIALISPEGSDAGPDAHFSKLMAMGGGLFREGIRSAMSAVTLNLLVLAQEQHLEGTMRRNFQSREVMKQAVKDLVKLSEERIRSGETNVKSHMFLKMILAQVGALENGKPVELEVARAARDSLEFCLGLLKTRAAHIDTGSPFEADLMVAGMDMGQGLGSIGLDLYWESVISDMGF"}, "target": {"uid": "2173cf39-e02e-4aec-8e25-8abf0e094718", "label": "XP_057063402.1", "names": {"protein_id": "XP_057063402.1", "cluster_role": "intermediate"}, "start": 20274, "end": 22507, "strand": -1, "sequence": "ATGCGGAGTTTCAACGTGATGATCGTCTGGGAAGGTCACCTTCAAGCCCGGAGCAATCAGCCCATGGTAGTCCAGCTTCCCAGCATCTCAACCACCTTGGTGGGTCGATGAACATACATCGTTCTGTAGAACTGCCTCCTCAGACTACTTACTCACCTGGAACCCGGCCCATGCTATCGTCATTGGCATCTCCAGCCCAACATGCCTTAAGACCATCGATACAGGTCCAAACTGGCATCAGGCAACGATTACCTGAGACTGGCCAGAATGGTGGATCTCATATCCGTGATCTTATGCAACGAGTCCAGAAACTGGAGGAATCTTCGATTAGTGGATCCCAGACTGAAGGTAGCCCGAAGTTTAGGGCACGCTACGAGGGAAGCCAGCCCTCTGTAAGTCGGCCGTCGCCAGCGGACACGCAAGAGTGGCAAACAGTTTTGAATAAATCAAGAGACTGGGGCAGGAGTCGCTGGACAGGTGCAGCGAAAGAGTTTTCCGTTGTAATTGCCTGCTACAGCGCTATCATAGAAAAAGGAACCAATGACCGCTCGCTGCAAAGCTCCGAAGTCTTGGAAGTGATTTCAGAAGCAGGAAATTTTCTTCGCAAATGCAAAAATAGAGCCAAGGCCATGAAAATTGGCCGCCCAACCAGAGGTCTCCCGTCCCCTGACCTTGGATTTTTGGTCCCCTCTCGTGAAATGTCGGATGTCATGGCTACTCTCTACGTGGAATCATTTGAACCAACGTATGTCTTCAATCTGTTTTCCCCCTCATCTAAGACCGTCACCTGCGGTCTCAGTTTCTATATTCTAACTGGTGACGTAGACTTCGATTACTTCACATCCCGACCTTCTGGGCCGAGTACCAAAAGTTTTGGGGTAACCCTGATGGGGCCCCACAAAGTACACGCCTCAAGATTCTTTTAGTCGTTGGCATAGGGTCTTGCCTGTATGACCATGGAGACCGAGCTGCGGCACTCTGCAATATTGAATTGGTCCATCAGTGGATATACTCTGCACAGACCTGGCTTTCAGGCCCATTGGAAAAGGATCGCCTGGATATTTCCGGATTGCAAGTGTATTGTTTGGCCATTTTGGCTCGGCAAGTATTTTCTATTGGAGGAGATATGATTTGGATTTCAACGGGATCGCTGGTCCATACGGCCATGCAAATTGGGTTGCACCGTGACCCTAAACATCTCCCAGAGATGCCAGTGATGGAGGCTGAGCTTCGCCGGAGACTATGGTACACCGTTCTTGAATTGGTCATTCAGTCGTCCTTGGATTCTTGGATGCCACCACGGATTTCCTTTGATGAGTTTGACACCGAGCCACCTTCAAATTTTAATGATGACCAACTGCATGAGTCCACGATAGACCCCCAGCCCCATCCAAAAAACATATTCACTGCTACTTCAGTACAAATCGCCTTGATTGAGTCGATGCCAACACGTCTTCGGATTGTCCAAGCTCTTAATGGATTGAAGTCTGATGTCTCATATGAGCTAGCCCTGGAACTAACCTCTGATCTACTAGATTGCCTCCAAATCCGTGGTAGCCTAGTCAAGGGCGGCGGTGGGTCGTCCGCCTTCCATCGAAATTTCTTCGATTATCTCGTTCGCAGGTTCATGATTCCGCTACACTACTCCTTCAGCAACCAGGCACGCACAAACCCATTATATCACTACTCGCTCAAAGTCAGTCTTGATGCCGCCCTTGCCATAGTATCACCAGAGGTGGACGATAGATTTTCCAGGCTCATGGCAACTGGTGGTGGATTATTTCGAGAAGGAATTAGATGTGCCACTTCAGCAATTAGCCTTGAGCTTCTCGCTCATGTCGAAACACAGCGCCTCAATGGCACGCTGCACCGAACTGTCCAGTACCGAGAATTTCTCAAGCAGACCGTTTTCGATCTTATAGGCATGTCAGAAGAGCGTATACGGCAGGGTGAAACGAATGTGAAAAATCACATGTTTTTGAGGATGATTCTCGCTCAGGCCGTGGCTGTGGAGATGGAGGCCCCGGTTGAACTTCAAGTTGCCCTGGCCGCGAGGGAAAGTTTAGAACTATGCAACGATCTCTTAAAGACGAGAGAAGATACCAGCTCGATACCATCGCCGGATGATTTAGCACTCTCTGGGATGGATGGTATCCAGGCATTCGACGGGCTGGGGACGGATGTTGGCTGGGAATCCTTTTTCCCAATTGCAAGATTTGGTCCTTATATGTAA", "translation": "MRSFNVMIVWEGHLQARSNQPMVVQLPSISTTLVQTGIRQRLPETGQNGGSHIRDLMQRVQKLEESSISGSQTEGSPKFRARYEGSQPSVSRPSPADTQEWQTVLNKSRDWGRSRWTGAAKEFSVVIACYSAIIEKGTNDRSLQSSEVLEVISEAGNFLRKCKNRAKAMKIGRPTRGLPSPDLGFLVPSREMSDVMATLYVESFEPTLRLLHIPTFWAEYQKFWGNPDGAPQSTRLKILLVVGIGSCLYDHGDRAAALCNIELVHQWIYSAQTWLSGPLEKDRLDISGLQVYCLAILARQVFSIGGDMIWISTGSLVHTAMQIGLHRDPKHLPEMPVMEAELRRRLWYTVLELVIQSSLDSWMPPRISFDEFDTEPPSNFNDDQLHESTIDPQPHPKNIFTATSVQIALIESMPTRLRIVQALNGLKSDVSYELALELTSDLLDCLQIRGSLVKGGGGSSAFHRNFFDYLVRRFMIPLHYSFSNQARTNPLYHYSLKVSLDAALAIVSPEVDDRFSRLMATGGGLFREGIRCATSAISLELLAHVETQRLNGTLHRTVQYREFLKQTVFDLIGMSEERIRQGETNVKNHMFLRMILAQAVAVEMEAPVELQVALAARESLELCNDLLKTREDTSSIPSPDDLALSGMDGIQAFDGLGTDVGWESFFPIARFGPYM"}, "identity": 0.44785276073619634, "similarity": 0.5595092024539877}, "e1101675-fcfc-4060-9965-63e5d0b76536": {"uid": "e1101675-fcfc-4060-9965-63e5d0b76536", "query": {"uid": "062ff01a-3b95-41c0-8bf0-a0c05d5a16de", "label": "KAI1842507.1", "names": {"protein_id": "KAI1842507.1", "cluster_role": "hit_required"}, "start": 20201, "end": 24937, "strand": 1, "sequence": "ATGCCAGAAACAACGGCTTTGGGTCACTTTGGTGACACAGTACCTCCTAGGGCTCAGCCAAACATGGGGTTGTTGGCCGCCAATGAGAGCGACGCACAGGTCAAAGAGGAGCCCATGAAGTCACGCGACTCAACGGTTAAAAGACTGGCGATTGGGTTTTCCCGCCACAGTATCGACAACAATGAGGAGAAGCCTCTCTTTGGAAGCAATGACCCTCTCTCTCCCCTTAACCCGCTGGGGGAGAGATTCAGCGCTCGCGCCTGGGCCCAGAATATGGCTAAGGCGGTAAGAAACAGCGGCCAGGAACAAAGAAGAGTTGGATTGTGTTTCGAAGACCTTGGAGTTTTTGGCTTTGGCACACCGACAGATTTTCAGAAAACTGTAGCCAACATCTGGTTTGCCTTGCCACAAATGGCAGCACGCGCTCTATTTCCACGCTCTATCACGTCTGGACAAAAGCGGCTTCAAATTCTGCGCCACTCCGATGGTATTATACGCCCTGGAGAGATGTGTGTTGTCCTGGGCCCACCTGGATCTGGCTGCTCGACATTCCTCAAGGCCATCTCGGGAGATCGAAATGGAGTCTATTTGAACGAGAAATCCTACCTCAACTATCAAGGAATTTCCGATGAAGAGATGCACACAATGCACCGAGGAGACGCGATATACACTGCCGAGATTGATGTCCACTTCCCCATGTTGACAGTTGGCGAGACATTGAGTTTTGCTTCACAGGCCCGCTGTCCCAGGGAACTGCCAGAGAATGTCACTCGCGAACAGTAAGACCCTTTCATATCCCCTTTCGCCGCGACTGATCCTCGATGCTAACATTCCCATCTGAAAGATATTGCGAACACATGCGCAATGTTGTCATGGCCATGTATGGTATCAGCCACACTGTTCACACTAAGGTTGGCGATGAGTTTGAACGAGGAGTTTCAGGCGGAGAACGCAAGCGTGTCAGTATTGCGGAAGCAACACTGTCCAATGCCCCATTTCAGTGTTGGGATAAGTGAGTGCATGCAGCTATCTTCGCCCATCACATGACTAATGCTGTACAACGTTCTGATTATAGTTCAACACGCGGTCTCGATTCAGCAAATGCAGTTGAGTTCTGCAAAACGTTACGACTTCAATCCGACCTGTTTGGCCAAGCTTGTGCAGTGTCACTGTACCAAGCACCCCAAAGTGCTTATGATCTTTTTGACAAATGCACGGTGCTCTACGAGGGACGCCAGATCTACTTTGGCAGTGCATCCCGTGCCAAGCAGTACTTTGTTGACCTTGGCTTCGAGTGTCCGGTGCGCCAGACAACATCAGACTTCCTCACCTCGATGACCTTTCCGGCGGAGCGTATCACCCGTCCCGGAGCCCACCCGCCCCAGACGGCGGATGAATTCGAAGCGGTATGGAGAGCCAGCGCAGAGTATCAAGCGCTGCGAGCCGAAATACACCAGTACAAAGCCCAGCATCCGATTAACGGAAGAGACGCGCAAGTATACCGTCAATTGAAGAGGGACTACCAGGCCAAGGGACAGCGCCTGGGCTCTCCATACACGCTCACTTACTCCCAGCAAGTGCGGCTGTGCATGTGGAGAGGATGGCGGCGTTTCTGGGCAGACCCGGGCCCTTCGCTCTGGGTCATGGTTGGCAACATCATGATGGCGCTGATAATGTCTTCACTTTTCTACGATATGAAGGAGTCCACCTCAACTTTCTATGGTCGGGCCGTCGTCCTGTTCATGGCTATCCTCTTCAATGCTTTCGCTTCTATTCTAGAGGTTATGACGCTGTATGCGCAACGTCCAATCGTGGAGAAACACTCGCGCTATGCCTTTTACCATCCGTCAGCCGAATCATATTCTTCTGTCCTTGTCGACCTACCGATGAAGATCACTGGGACAGTCTCATTCAACTTGGTTTTCTATTTCATGACCAATTTGAATCGCCAACCCGGAAACTTTTTCTTCTATCTGCTGGTGGTTTTCCTCATCGTCTTGGCCATGTCTGGTATCTTTAGGTTCATGTGAGTGTTGGATTGGAGCTATAACAAGAGTGTGGCTAACTTTGGTCGACAGTGGCGCACTGTCTCGAACTGAGCAACAGGCTATGGTTCCTGCGTCGATCTTGATGCTCGCTCTGCTGGTCTTCACCGGATTTGTCGTTCCGATTCGTTACATGCTGTCTTGGTGTAGGTGGATCAACTACGTCAACCCAGTCGCCTACGGCTACGAAGCACTCATGGTTAACGAATATCACAATCGTAACTTCACGTGTGCCTCCTACATTCCTGATTATACTGGTCCGGGTGCCGGTGTCGTCACGTGCGATGCCGTTGGTGCCGTTCCTGGCCAGTCCTTTGTGAACGGAGACACGTACATCGGCTCTGCTTACAGCTACTACCACAGCCACAAGTGGCGAAATGTCGGCATCATCATTGCTATGGTGATTTTCAATCATATCGTATACTTCTTAGCCAGTGAGTATGTCACTGCTAAGAAGTCCAAAGGCGAAGTACTCGTCTTTCGCAGAGGTTTCGTTCCCAAGCAGCCTGCCAACGACCTTGAGCATTCTCTCGAAGGCCCAGTTGCTACAATATTGGACAGACCTGGAACGATTAAAGAGTCCAAGGAAGCTGTCCTTGGTTCCAAAAGTGTGTTTCACTGGAGTAATGTGTGCTACGATATCAAAATCAAGGGAAAGCCTCGTCGTATTCTCGACAGCATCGACGGCTGGGTGAAGCCTGGCACCCTTACGGCATTGATGGGTGTGTCGGGTGCCGGAAAGACTACCCTACTTGACTGTCTAGCTGATCGCCGGACTGGTGTTGGCATTTTGACTGGTGAGATGTTGGTCGACGGGAAGATACGCGACGAGAGTTTTCAGCGCAAGACTGGCTACGCGCAGCAGCAGGACCTGCACCTAGATACAAGCACAGTTCGAGAGGTCAGTTCAGTTCTCTTTCCACTCGTGGCTTTTAATTCTACAATATCTATGCTGACTGGCTATATTATTGTATCGCAGGCTCTGGTTTTCTCGGCTCTCCTACGCCAGCCGGAGAATGTTCCAACAGAGGAGAAGCTCAAACACGTCGAGGAGGTTATCGAGCTCCTTGATATGCAGCAATATGCCGACGCTGTAGTCGGAGTCCTCGGTGAAGGTCTCAATGTTGAGCAGCGGAAGCGCTTGACAATAGGAGTTGAACTGGCTGCTAAGCCTCCGCTATTGCTCTTTGTTGATGAGCCTACCTCGGGTCTGGATTCTCAGACCAGCTGGGTCGTCCTAGATCTCCTGGAAAAGTTATCTCGGGCTGGTCAGTCTATTTTGTGTACGATCCATCAGCCCTCGGCGATGTTGTTTCAGTGGTTCGATCGGCTACTGCTTCTTGCGGAAGGAGGCAAAACAGTATATTTTGGTTAGTACTTTGTTCCGACGTGTCGTGCTCGGTTCAAAGGCCAAATGCTAACTTCCGATTCCCTTCGATAGGCGACGTTGGTGAAAATTCAAAAACTCTGATCGAATATTTTGAACGCAATTGCGCTGATACGTGCCCACCTACCGACAACCCAGCCGAGTGGATGCTCAAGGTCATCGGGGCTGCACCCGGCAGCTATTCTAAGGTGGACTGGCACCAGACATGGCGCTCAAGCGTTGAATATAACCATGTTCAGGACGAGCTGTCCCGTCTCCGTTCCAAAGAACACAACAAGCGCCCGCGTGAGGACGATGATGAAAACTTCGACAAGCAATTCGCAACATCGCTAAAGTACCAATTCCGCGTCGTCACCAAGCGTGTCTTCCAGCAATCCTGGCGCTCGCCGTCCTACATCTACTCCAAATTAGTTCTCTGTATCGCAACCAGTCTTTTTATTGGCCTTGTCTTCTTAAACTCGCCTTTGAGTATCCAAGGTTTGCAGAACCAGATGTTTGCGATTTTCGAGTTGATGAGTATCGTCGGGCAGCTGGTGGATCAACAAATGCCGCATTTTATCAGCCAACGCTCACTCTATGAAGTACGCGAGAGACCAGCGAAGACATATAGCTGGAAAGTGTTTATACTGAGCCAAATATTGTCCGAAATTCCTTGGTATACACTCGCCTCGGTATTCATGTGGGCGCTCTTTTACTTCTTGATCGGCCTATACCAGAACACAGAGGGCACCGACCAAGGAGGCGAACGTGGAGTACTAATGTTACTGCTATTCTGGGTGTTCCTTATCTGGGTTTCTACCTTTGCGCACTTCTGTATCTCATTCGCCGGCTCGTCTGACGATGGTGGTAATATTGCCAACTTCATGTTCGTCCTGGCCTTCTTCTTTTGTGGCGTTCTGGCGTCACCAGACCAGATGCCCCGGTTCTGGATTTTTTTGTATCACGCTTCACCACTGTCGTATTACGTCTCCGCGGTCCTGTCAACAGGTCTGGCGAACGCCAACGTTACCTGTGCTTCCAACGAGTTTACGGCGATCGCTCCGCCCCAAGGCCAAACTTGTGGCGAATACATGCAAAAGTACATCTCGACGGCCGGCGGGTACCTCCTGGACGCCAATGCGACGAGCGATTGCCAGTACTGCAGCATCAGCAACACCAATGTATACTTGTCCGCGTTGCATATCGATTATGGAAACAGGTGGCGCGACTTTGGCATCATGTGGGTGTACGTTGTTTTCAACGTCGCCGCTGCGTTGACGTTGTATTGGGTTGCGAGGATGCCCAAGGGAAAGAGAAAGTTGTAA", "translation": "MPETTALGHFGDTVPPRAQPNMGLLAANESDAQVKEEPMKSRDSTVKRLAIGFSRHSIDNNEEKPLFGSNDPLSPLNPLGERFSARAWAQNMAKAVRNSGQEQRRVGLCFEDLGVFGFGTPTDFQKTVANIWFALPQMAARALFPRSITSGQKRLQILRHSDGIIRPGEMCVVLGPPGSGCSTFLKAISGDRNGVYLNEKSYLNYQGISDEEMHTMHRGDAIYTAEIDVHFPMLTVGETLSFASQARCPRELPENVTREQYCEHMRNVVMAMYGISHTVHTKVGDEFERGVSGGERKRVSIAEATLSNAPFQCWDNSTRGLDSANAVEFCKTLRLQSDLFGQACAVSLYQAPQSAYDLFDKCTVLYEGRQIYFGSASRAKQYFVDLGFECPVRQTTSDFLTSMTFPAERITRPGAHPPQTADEFEAVWRASAEYQALRAEIHQYKAQHPINGRDAQVYRQLKRDYQAKGQRLGSPYTLTYSQQVRLCMWRGWRRFWADPGPSLWVMVGNIMMALIMSSLFYDMKESTSTFYGRAVVLFMAILFNAFASILEVMTLYAQRPIVEKHSRYAFYHPSAESYSSVLVDLPMKITGTVSFNLVFYFMTNLNRQPGNFFFYLLVVFLIVLAMSGIFRFIGALSRTEQQAMVPASILMLALLVFTGFVVPIRYMLSWCRWINYVNPVAYGYEALMVNEYHNRNFTCASYIPDYTGPGAGVVTCDAVGAVPGQSFVNGDTYIGSAYSYYHSHKWRNVGIIIAMVIFNHIVYFLASEYVTAKKSKGEVLVFRRGFVPKQPANDLEHSLEGPVATILDRPGTIKESKEAVLGSKSVFHWSNVCYDIKIKGKPRRILDSIDGWVKPGTLTALMGVSGAGKTTLLDCLADRRTGVGILTGEMLVDGKIRDESFQRKTGYAQQQDLHLDTSTVREALVFSALLRQPENVPTEEKLKHVEEVIELLDMQQYADAVVGVLGEGLNVEQRKRLTIGVELAAKPPLLLFVDEPTSGLDSQTSWVVLDLLEKLSRAGQSILCTIHQPSAMLFQWFDRLLLLAEGGKTVYFGDVGENSKTLIEYFERNCADTCPPTDNPAEWMLKVIGAAPGSYSKVDWHQTWRSSVEYNHVQDELSRLRSKEHNKRPREDDDENFDKQFATSLKYQFRVVTKRVFQQSWRSPSYIYSKLVLCIATSLFIGLVFLNSPLSIQGLQNQMFAIFELMSIVGQLVDQQMPHFISQRSLYEVRERPAKTYSWKVFILSQILSEIPWYTLASVFMWALFYFLIGLYQNTEGTDQGGERGVLMLLLFWVFLIWVSTFAHFCISFAGSSDDGGNIANFMFVLAFFFCGVLASPDQMPRFWIFLYHASPLSYYVSAVLSTGLANANVTCASNEFTAIAPPQGQTCGEYMQKYISTAGGYLLDANATSDCQYCSISNTNVYLSALHIDYGNRWRDFGIMWVYVVFNVAAALTLYWVARMPKGKRKL"}, "target": {"uid": "8630b2e5-a18f-41b3-bed8-c6c0e14c58c8", "label": "XP_057063403.1", "names": {"protein_id": "XP_057063403.1", "cluster_role": "hit_required"}, "start": 23310, "end": 28042, "strand": 1, "sequence": "ATGTCGACTGCTGCGGATTCAGATCCGTTGCAGGAAAAGGCCCAGTCCATGACTGAAAAGACCCCGAGCGGAGAAAATTCAGAAACTCAGAGAACACCAACGCCTACCGAGCACAGGCACTCTGCAGTGAAAGATCTAACAGATGAATTTATCCGCAATAGTACTGATGACTCTGACGGTAACCCTCTATTCGGAAGCGATGATCTGGAATCTCCCCTCAACTCATCCGGTAGTAAGTTCAATGCCCGCTCGTGGGCCACCAATATCGCTCGAGCTGCTCAGAAGGGTGGCCAGGACTTTCGCAGAATCGGCTTATGTTTCGAAGATTTGAACGTTTTCGGCTACATCACCGCGGCAGACTTTCAAAAGACTGTTGGGAATATATGGCTGGCCTTGCCTGCAATGATCGCTCGTCGTCTTTGGCCTAGTGCGAGCACTTCTGGCCAAAGCCGAGTAGATATTCTCCGACAATTTGACGGCCTTATACAGCCCGGAGAAATGTGCATCGTACTGGGCCCACCAGGATCCGGCTGCTCGTCGTTTCTCAAGGCGATCTCAGGGGAACGGAACGGGATATACATTGGCGAGAATTCGTTCTTCAATTACCAAGGAATAACAGATGAGGAAATGCATACAGCTCATAGGGGTGATACCATTTACACCGCGGAGGTCGATGTCCATTTTCCTATGTTAACAGTGGAAGAGACGTTAACATTTGCCGCCCACGCGCGGTGTCCCAGGGAGCTGCCAGAGGGAATCACGCGCACACAGTGAGTTCCTGATCGATTCCATCTTAAAGTGTAGACTCAATTGACTGGTATGAATAGATACTGCGAGCATTACCGTGATGTCGTGATGGCCATGTATGGAATCAGCCACACCAACCACACCAAAGTTGGAGACTCTTTTGTCCGTGGAGTCTCCGGAGGTGAGCGCAAACGTGTCACCATTGCAGAGGCGACACTTTCGAACGCTCCATTCCAATGTTGGGATAAGTAAGTGATTTTAAATTATATGTTTATGCTTTAACACGAGCGAAAGCTAACAATGGACTCCGCTCCCAGCTCGACTCGTGGCTTAGATGCTGCTAATGCGGTTGAATTCTGTAAGACTCTCCGACTGCAGTCCGAGGTATTCGGTCAGACCTGCGCGGTATCAATGTACCAAGCCCCACAGAGTGCCTACGACTTATTCGACAAAGCTATGGTTATCTATGAAGGGCAACAGATCTTCTTTGGATCTGCTTCTCAAGCCAAGGATTACTTTATCAATCTCGGATTCGAGTGTCCAGCTCGGCAAACAACGCCCGACTTTCTGACATCCATGGCATTCCCAGCTGAACGCGTCGCTCGTGCCGGCTGCAACCCACCACGAAAGGCCGAGGAATTTGCAGTTGCATGGAAAAAAAGCAGAGAATATAAACTCCTTCAACAAGAGATTGAAGAATACAAGTCCAAGCACCCGATCAATGGTCCAGATGCAGTGACTTATCGAGAGCTGAAGAAGGGCCACCAGGCTAAGGGTCAGCGCCTGAACTCTCCATTCACTTTGACATACTCCCAGCAGGTGAGGCTCTGTATGTGGCGAGGATGGAGAAGATTTTGGGCAGATCCTTGGCCATCAATCTGGGTCATGATTGGAAATGTCATCATGGCACTCATAATCTCGTCTCTGTTCTACAACATGGGCCCGACGACAGCATCGTTTTATGGCCGGGCCGTCGTTCTTTTCATGGCAATTCTGTTCAATGCATTTGCCTCTATTTTAGAGGTTATGACTTTGTATGCACAGCGGCCGATTGTTGAGAAACAAGCCCGCTACGCGTTCTATCACCCATCAGCAGAATCATATGCATCAGTACTCGTGGATTTGCCTATGAAGATCACAGGCTGCATTTCCTTCAATTTGGTGTTCTACTTCATGACAAATTTGAACCGGCATCCAGGTAATTTCTTCTTTTATCTCATGGTGGTCTTTTCAATTGTTTTAGCCATGTCTGGAATCTTTAGATTCATGTAAGTTGCCGCAATATCGCTGTCCATACACCAAGGGAAGAGGAAAAGGAGCTAACTTGGTTTTCAGCGGCGCGTTTTCCCGAACAGAGCAGCAGGCAATGGTTCCAGCTTCGATTCTGATGCTTGCCCTGCTTGTATTCACAGGATTTGTCGTCCCAATTCGCTACATGTTGTCATGGTGCCGATGGATTAATTACCTCAATCCTGTCGCATATGGCTATGAAGCGCTGATGGTCAACGAGTACCATGGCCGAAACTTCACTTGTTCATCGTACATCCCCAGTTACGGGATTCCCGGTACCAAGAACGTCGCATGCGACGCAATTGGCGCTGTGCCCGGTGAGCCCCATGTCAATGGTGATGCGTATATCAACTCCGCCTACAGCTATGACAACGTTCATAAATGGCGCAACTTTGGTATCATTATCGCAATGATAATCTTCAACCATCTGGTCTACTTCCTGGCTAGTGAGTACGTGACCGCAAAGAAGTCTAAGGGAGAAGTCCTGGTCTTCCGTCGAGGCTTCGTCCCCAAAGGTCCTACCAAAAGCACCCAAGACATCGAGGGATCTCTTTCGGGTCCTGTTGCAACTGTCTTGGAGAGCTCAAGCAACGATTACGGCTCTACAAAGGAAGGAGCTTTTCAGGGTTCAGAAGGTGTGTTTCACTGGAGCAACATATGCTATGACATCAAGATCAAGGACAAGCCTCGGCGTATTCTCAACAATGTCGATGGTTGGGTGAAGCCAGGTACTTTGACAGCTCTCATGGGCGTTTCTGGCGCTGGTAAAACAACACTCTTGGATTGTCTTGCGGACCGCACCGGTGGCCTGGGTGTTCTCACAGGGGAGATGCTGGTTGACGGAAAACCTCGGGATAAGAGCTTCCAGCGCAAGACAGGCTACGCGCAACAGCAGGATTTGCATCTTGAATCAAGTACCGTCCGAGAGGTGAGCTCAGCGTCTAAAATACATTTCTATCCACCGACTAACCTTAGCGTCTATTTTAGGCTCTAGAATTCTCTGCCCTTCTACGGCAGCCGGAAAGTACCCCAAAGGCCGAAAAGTTGGCTTATGTCGATGAAGTGATCCAGCTCCTTGATATGGAGGAGTATGCGGACGCTATTGTTGGCGAGCCAGGTGAAGGCCTCAACGTTGAGCAACGCAAGCGTCTAACTATTGGAATTGAACTGGCCGCAAAACCACCGCTGTTACTTTTCATCGACGAGCCTACCTCAGGCCTTGACTCACAAACAAGTTGGGCCATTCTTGATCTGCTTACCAAACTCTCCAAAGCTGGTCAATCAATTCTTTGTACGATTCATCAGCCCTCTGCCATGTTGTTCCAGCGATTTGACCGCCTTCTCCTCCTCTCAGGAGGTGGTAAAACGGTTTATTTTGGTGAGTGTGACCAATACCATGTATAATGGGTCTATGACAATTCTAACGTGAGCCCTTTTGAGCACAGGTGACATTGGCGAAAATTCAAACACACTAACCAGTTACTTCGAGCACAACGGCGCCAAACCCTGTCCACCTGGTGCAAATCCAGGAGAGTGGATGCTTGAGGCTATTGGAGCAGCACCTGGCAGCGATTCTACAATTGACTGGCACGAAAAATGGCGTTCCAGCCCCGAATACCGCAGCATCCACAACGAGCTAGATCAGCTCCGAGAAAAGAGATCATCGGTGTCGTCGAAAACCGAGGTTGATCCAACTGTGTATAACGAATTTGCAACATCCCTTTATTTCCAGTTCCTCGTGGTTACAAAGCGCGCATTCCAACACACATGGCGCACTCCCTCATACATCTACTCCAAGCTTCTCCTCTGCATCGTTACCAGCTTATTCCTTGGACTTGTCTTCCTTAACTCTCCTCTGAGCATTCAGGGCCTGCAAAATCAGATGTTTGCTATCTTCGAGCTGATGAGTATTGTTGGGCAGCTTGTGGACCAGCAATTTCCTCAGTTTATCGCGCAACGCTCATTATATGAGGCCCGAGAGAGGCCTTCCAAAGCTTACAGCTGGAAAGTGTTCATGGTGAGCCAGATTCTTTCAGAGATCCCTTGGTACACGCTTGCTTCAGTATTTATGTGGGCGCTTTTCTACTACCCGATTGGCTTTTACAAAAATGCCGAAGCTGCTGAACAGGGCACTGAAAGAGGCGCACTGATGTGGCTTCTTGTCTGGGTGTTCTTAATGTGGGTTTCTACATTTGCACACTTCTGCATCTCATTCGCCGGCTCAACCGACGATGCCGGAAACATAGCCAACTTCATGTTTGTTTTGGCCTTTTTCTTTTGCGGTGTCTTGGCCTCCCCGGATCAGATGCCTCGGTTCTGGATCTTTCTCTACCGCGCCTCGCCATTGTCGTATTATGTCTCCGCAGTTCTCTCAACGGGTCTGGCCAATGTCAATGTGACTTGTGCTACCAACGAGTTCACCACTGTCAACCCGCCTCAAGGCCAGACATGTGGTGACTACATGTCGCAGCATATTTCGGAGGCAGGCGGGTATCTTCTGGACATGAACGCCACGAGCAACTGCCAGTTCTGCAAGGTGAAGGAAACAAACGTGTACCTGGCTGCTATTCACTCTGATTATGGCACTCGGTGGCGGAACTTTGGTATCATGTGGGCCTATGTCGCTTTTAATATTGCAGCGGCGTTAGTCTTGTACTGGGTGGCGCGAATGCCGAAGGGTAAGAACAAGCTGTAG", "translation": "MSTAADSDPLQEKAQSMTEKTPSGENSETQRTPTPTEHRHSAVKDLTDEFIRNSTDDSDGNPLFGSDDLESPLNSSGSKFNARSWATNIARAAQKGGQDFRRIGLCFEDLNVFGYITAADFQKTVGNIWLALPAMIARRLWPSASTSGQSRVDILRQFDGLIQPGEMCIVLGPPGSGCSSFLKAISGERNGIYIGENSFFNYQGITDEEMHTAHRGDTIYTAEVDVHFPMLTVEETLTFAAHARCPRELPEGITRTQYCEHYRDVVMAMYGISHTNHTKVGDSFVRGVSGGERKRVTIAEATLSNAPFQCWDNSTRGLDAANAVEFCKTLRLQSEVFGQTCAVSMYQAPQSAYDLFDKAMVIYEGQQIFFGSASQAKDYFINLGFECPARQTTPDFLTSMAFPAERVARAGCNPPRKAEEFAVAWKKSREYKLLQQEIEEYKSKHPINGPDAVTYRELKKGHQAKGQRLNSPFTLTYSQQVRLCMWRGWRRFWADPWPSIWVMIGNVIMALIISSLFYNMGPTTASFYGRAVVLFMAILFNAFASILEVMTLYAQRPIVEKQARYAFYHPSAESYASVLVDLPMKITGCISFNLVFYFMTNLNRHPGNFFFYLMVVFSIVLAMSGIFRFIGAFSRTEQQAMVPASILMLALLVFTGFVVPIRYMLSWCRWINYLNPVAYGYEALMVNEYHGRNFTCSSYIPSYGIPGTKNVACDAIGAVPGEPHVNGDAYINSAYSYDNVHKWRNFGIIIAMIIFNHLVYFLASEYVTAKKSKGEVLVFRRGFVPKGPTKSTQDIEGSLSGPVATVLESSSNDYGSTKEGAFQGSEGVFHWSNICYDIKIKDKPRRILNNVDGWVKPGTLTALMGVSGAGKTTLLDCLADRTGGLGVLTGEMLVDGKPRDKSFQRKTGYAQQQDLHLESSTVREALEFSALLRQPESTPKAEKLAYVDEVIQLLDMEEYADAIVGEPGEGLNVEQRKRLTIGIELAAKPPLLLFIDEPTSGLDSQTSWAILDLLTKLSKAGQSILCTIHQPSAMLFQRFDRLLLLSGGGKTVYFGDIGENSNTLTSYFEHNGAKPCPPGANPGEWMLEAIGAAPGSDSTIDWHEKWRSSPEYRSIHNELDQLREKRSSVSSKTEVDPTVYNEFATSLYFQFLVVTKRAFQHTWRTPSYIYSKLLLCIVTSLFLGLVFLNSPLSIQGLQNQMFAIFELMSIVGQLVDQQFPQFIAQRSLYEARERPSKAYSWKVFMVSQILSEIPWYTLASVFMWALFYYPIGFYKNAEAAEQGTERGALMWLLVWVFLMWVSTFAHFCISFAGSTDDAGNIANFMFVLAFFFCGVLASPDQMPRFWIFLYRASPLSYYVSAVLSTGLANVNVTCATNEFTTVNPPQGQTCGDYMSQHISEAGGYLLDMNATSNCQFCKVKETNVYLAAIHSDYGTRWRNFGIMWAYVAFNIAAALVLYWVARMPKGKNKL"}, "identity": 0.75, "similarity": 0.8353658536585366}, "13c1471c-4b07-48c1-bc32-e4db62a29e2a": {"uid": "13c1471c-4b07-48c1-bc32-e4db62a29e2a", "query": {"uid": "1193580b-d49a-484e-8201-e8aaddc7ed12", "label": "KAI1842508.1", "names": {"protein_id": "KAI1842508.1", "cluster_role": "hit_required"}, "start": 26080, "end": 34248, "strand": -1, "sequence": "ATGGCACGTTACGGCACTGGAGCGGAGCGCAGCGTCCTTTTATTTGGCGGTCTATCATTAAACTTGGACGCGTCGGCTCTAGAACTTGTACGAAAGGCTCTCATAGAGCACGAGGAAAACAAATGGGGCTTGGACGTGATCAGAGAACTACCGTCAGTGTGCGAGACGGCCTTAAGGTCTCTCCCTGTGCTACATCAAGCCACGGGAAAGCTCATGCTCAGGCAGCTTGCTGACCTGGAGGATGCCTTTACAACCGGCCGACCCCTCGACAAGACCTCTTACCCACTGCCAAACTCCCTTCTTATTCCCATTACAGTTATCAGGCAACTGGCTCAGTATGGAGAATTATTGCAAGAAAACAAAATTGAGGGCATTCTTCACGGCCGCCATGAGAATTTGGGCTTGTGCACGGGTTTGTTGAGTGCCTTTGTTGCGTCAAGCGCACGCAATATCGAAGAATTTCAACAACTAGCAGCTGTAGCTGTACGCCTAGGACTCCTGATAGGCCTAGTAGTTGATGGTCAGGACGCCTCCTTGGGTATGGGGAGGTCAAAGTCTCTAACCGCTGCCTGGAGCTCAGACAAGGCGCCAGAGATCTTGGAGTCGATCTTGGAGGAGTTCAGAGATGTAAGACCCTTTGCAATGCATTGCTTCCTGACAAGTTCAATCTTTTTTAACACAGGAACGGTACAGGCTTATGTTTCGGTATATTATGACAAGAACTGTGTCACAATTACAGTTTCTCCTGATAGAATACCTGAGCTGAGCAGTCGGTTGCGTGCTGCAGGTATCAGCGCGTCCGAGATTAACCTTTATGGAAGATTCCACTCTTCGAATAACTCGCCTCTTGTGGATGAATTAGTTGCCTTCTGCGATTCGCATGCTATGTTCCAACTTCCAAATGTTGCAGCCTTGGCCATGCCCACAAGAGCTAACGACATTGGAGGGTCGTTAATGCGCAAAGGTTCTTTGCATGGCCATGCACTCCGGGCTATCCTCGTTGAGCCCGCCCAGTGGTTTGATTCCTTCTCAGAATCAACAGCACCACTATCAGACACCCAGGTGACGGTCTTCGAACTGGGCACGGAGAGAAGTGTACCCACTTCACTTGCTCTGAAGCCGCCCCGGACGATGAAGATTGTGCACCTCGCAGACACGAAGGGAAAAGCGGATCGGCAGTCCGGCCGAATCTCAATGGAAAATGACATTGCTGTCGTGGGCATGTCTTGCAAGGTTCCCGGAGCTAATGATCTTGAAGAGTTTTGGGATCTGATTGCTGCGGCAAGGTCTCAGCATCAGGAGATCGGCCCAGGCAGCCGATCAATTGACCGTTTCTCTTTCAATGACGGTCCATTCCGCACTATTGACGACCCGAATATGAACCGTAAGTGGTTCGCCAACCTCATTGATGGTTATGATCAGTTTGATCACCGCTTCTTCAAGAAGAGTGCCCGTGAGAGCGCATCAATGGACCCGCAGCAGCGCCATATCCTGCAAGTGGCATACCAGGCGCTCGAGCAAAGTGGCTACTTCCACAACCAGGCAACGATAGAGCACACAAATAGAAGCATCGGTTGCTTTGTCGGTGTGTGCCTAAGCGACTATGATAACAACGTGGCTTCCCACCCTGCCAACGCCCTCACTGCCACAGGCAATCTACAGGGTTTCATCGCTGGCAAGGTCTCCCACTTCTTCGGCTGGACAGGTCCGAGCATTACACTCAACACTGCTTGCAGCTCCTCGCTAGTTGCCGTGCATCAAGCATGTCAGTCCATTCTCACAGGAGAGTGTGAAGCGGCTCTCGCCGGTGGAACGCACATCTTGACCTCGGCAGAGTGGTTCCAGAATCTCGCGGCAGGCTCATTCCTCAGCCCCACCGGCCAGTGCAAGCCATTTGATGAAAAGGCTGACGGATATTGCCGAGGAGAGGGTGCTGGGGTTGTTTTCCTCAAGAAGTTGAGCAAGGCCGCCGCCGATAGAGATCCAATTTTGGGCGTCATCGCCGCTACCAGTGTTCAACAGAACCAAAACTGTACTCCGATCTTCGTCCCTAACGTACCTTCGCTGGGTAATCTCTTCACTAAAGTCATGGATAAAGCCCGCGTCAAGCCCTCACAGGTCACCGTGGTTGAGGGCCACGGTACGGGTACGCCAGTAGGCGATCCGGCTGAGTACGACAGCATCCGGCGCGCTCTTGGTGGGCCAACACGGGGACCAGGCAACCAGTTGGCTGTGGGCTCGGTGAAGGGGCTGGTCGGCCACATGGAGTGTACCTCCGGTGTAATCAGCCTTATAAAGGTACTTTTGATGATCCAAAAGGGCACGATTCAGCCACAAGCCAGTTTTAATCAGGCGAATCCAAGCTTGAAGATCTCGCCCAGTGACCAAATGTTCATTCCAACCCGGGCGCTCGCGTGGGACTCCGACTTCCGTGTGGCGCTCATCAATAACTACGGCGCGTCTGGATCGAATGCCTCCGTGGTCGTCATCCAACCGCCCTCACGGAGCGCATCAAAGAGGCAGGAATTCACAGTCCGAGAGCCGAGTGGGCTCAAGTATCCGTTCTGGTTCACCGGGTTCGACAAGAACAGTATACGTCGCTATTTCATGGTCTTCCGCAAGTACCTACAACGACCAGCAGCTGCTATATCACTCGCTGGTCTGTCATTCAACCTTGCCACCCAGAGCAATCGCAACTTGGCTGCCAGTTTGATGCTGACAGCAAGCTCCGTCAATGAACTAGACCAGAAACTGGCGACGTTTATAGGTAGCGATGGCACTGACGGACCTTCGGTCGAAATTGCTTCACATATGACGGTTCCAAACGTGATCCTATGCTTTGGAGGCCAATCATCTCCCTTCGTGGGTCTCGATCGCTATCTGTACGAAAACATCGCTATCCTACGCAAGCACCTCGACCAAGTCGACGCTGTGGTACAGTCGCTGTCGAAGGGAACCTGCATCTTCCCTGGTATCTTCCAGCGTACTCCAGTAGACGACGTCGTTGAGCTGCAAGCAATGATCTTTGCGATGCAGTACGCGTGTGCCCAAAGTTGGATCGACGTCGGAGTTCGCCCAAGTGCGCTGGTCGGCCACAGTTTTGGCGAACTTACAGCATTATGCGTTGCGCAGGTGCTGTCACTTGAAGACACGGTCAAGATGATCCTGCGCCGGGCAACCGTCATAAAAGAGCACTGGGGTCCTGAGAGAGGCGCCATGCTGGCCGTCCAAGCAACCCTTGCTGACGTGACAAAGTTGTTGGCCGAGGCCAACGCCGATCACTCGGGTGAACCTGCAAGCATAGCCTGCTACAATGGACCGTCGAGCTTCACCATTGCAGGACCGACTCAGGCAATCGACGCAGTGGTTGCGTTGTTTAAGAAGAAACAACCAGATGGCGAAAAGAAGGGAAACCAAATCAAGAGACTCGCCGTGACGCACGCCTTCCATTCCGTACTCGCAGATCCTCTGCTTGGCAAGCTAGTGGAAGCTTTTCAAGGTCTGACCTTCCGCGAGGCGAAATTCCATGTCGAGCGAGCTGTACCAGATGAGGCAGTGGGTGTAGAACACAATAACATCCAATTTATTGCGAAGCATATCCGAAGCCCAGTTTACTTTCACCACGCCATCGAGCGCCTGGTACGACGTCGTCACACTTCTTCGCCGTGCGTCTTCCTAGAGGCGGGCACAAATACATCAATTACATCAATTGCCGCCCACGCGTTGGGTAATGTGAAGGGCAACTTCTCCTTCCACGGCCTAAAAATTGCTAGCGGAGACGACGGCTGGAACAAGCTGACCGAAACCACAATGTCCCTATGGAAGACTGCTCGGCTCGCAATACACCATTGGGCACATCACCCGATGCAGAGGCATCACGTGTCTTTGACCCTTCAGCCCTTGTTCCTGCCGCCGTACCAGTTTGACCCGGATTCTCGACACTGGTTGGCACTTAAGACGCTACCTAAAGCTATGTTAGCAGCGGATGCCGGTCGCAAGGCTGTTGCGGAGGCAGAAAAGAAGCCCCAGGGGTTACTAACATTCATTGGCCATCTCAACACCGAGGCAGAGGATGAGCGGGCATTGTTCCGGGTCGAGACAGCCGCCGAAAAGTACAAGAATCTTCTCTCAGGTCATGTCACCTTGCAAACAGCACCAATACTGTCTGCGACGCTGCAAATCAGCTTTGTTATTGACGCCATTGACTCTGCCCACCCCGAGTACAAATCCGAAGGATATCAGCCTCAAATACAAGAGGTCGAGTACCACTCTCCGGTTTGCTTCAATTCTGCCCGGACCCTATGGGTCGAGGTCAGTTACGACACCTCGAAACGGGCTCGTGTTCAACAGGGGTGGACCTTTGAAGTATTCAGCTGCTTCGGGAAGGAATCCAACGAGCGGACAGTGCACACGACGGGCAAAGTAGTTCTCAGCAGTTCTGGCGATTCATCATTGAAGCGTGAACTGGCACATTTCGAGAGACTATTTAGACATCATCGAGCTTCCTCGCTGCTCCAGAGCTCAGACGCCGAGGAGATTCTGGGCAAGCGCAGTATTTATCGCCTATTTAGTGACATTGTGGATTACGGCGAAGAATTCCGGGGTATGGTGAAAATGGCGAAGCGCGGTAATGACAATGCAGGCCATATTGTGCGCCTCAACACAAGCCCCGAGCGAGAATGGTTCGATCCACACTTGGCTGACACCTTCTGCCAGCTTGGCGGCATATGGATCAACTATATGGCAGAAGAACATGGTCAAAATCATGTGTTCCTTGCAAATGGCATCGATCGTTGGATCAGGTCATATCACTCTGGCAAGCGGCCGAGTGATTTCCATGCACTTGCCGTGCATGACCGTCCGTCTCTCCAGCTGTGCTTGACGGACGTTTTCATTTTTGATGCTGCCGATGGGGCGTTGGTGGAGGTAATCCTTGGCATTTGTTATGTGAAGATTCCAAGACTTTCCATGGAGAAGATGTTAAGTCGTCTCTCTTGTAATGTTTCTGAGTCTACGGCGACTGCCACAGTGATCCCCACCACTACTGTTTCTGCCCTGAAGAACCTGTCAACGGCCATTGCGGACAAGGTACCATTGGTGGCAGGATCAGCAAGCCAACAGGGTATTGCTACAGGAGAGCCAGCACCGTCGGCCACAGAGGGTAACGCATTTCTTGTAATGGCTCAAAAGATCAAAGATGTGATCTCCGATTTGTCGGGCGTAGACGTATCTGAGATCAAGGACGACAGCGAACTGGCAGATCTCGGCATCGATTCTCTCACCGGAATGGAAATGATGCACCAAATTGAATCCAACCTCAAGGTGAAGCTTCCAGAAGCTGAAATGATGCTGGTCGTCAGCATTACAGAGCTCGTCAAATGCGTAGCTGGTGCCATGTGCATCACGGATTCGGGCTTGCAACTCATCAAAGACTCGGACAGCGACGATTATCCCAGTGTTATGGAAGCTTCAGATAGCTCGGTGGGCCAGACCAACACGGATATCAGCACACCATTCCCAGAGCTGGACGTCGAACAATTTGAGGAACAAGAGGAGCACAACGCATCAGCTCAGAATCCCACGCTATCCCTTGGAGCCGCGTTGCAGGCTTTCCATGAGACTAAAAAATTGACAGATATGTGTGTGGTTAGCCTAGGACAAGAAAGATACGCAACAATGACTCTGCCCATTCAGAACAACCTGACCGTGGCCTTGACTCTTGAGGTTCTCCAATCTCTGGGTGCCGGGTTTGAGCACGCTCGACCGGGCCAAAAGCTCTCACGCATTCCGCACACCCCAGAACATCACCGGTTCGTTTCGCACCTGTATGACATGCTGGAGGCGGAGACACAGATTATCAAGATAGACGGGAGTGTTATCACTAGGACGGCAGTGCCTCTTCCAGATATAAACAGCAAGGATCTATTCCAGGTGCTACAGCAGCGTGGCGAAGACCAGCACTCGGCCAACAAGCTTATATACTATGCGGGAAAGAGTCTCAGACGTGTGCTTTCAGGAGAAACCAGCGGTGTCAAGGTGATATTTGGAGATGAAGAAGGCCGTGAACTTGTCAGCAAATGGTACGCAGATTGGCCACTGAATAAGTGCCTAATTGGTCAGATAGCGGACTTTGTACGAAGACTGCTTTCAAAACTCCAGACTGCTCGCATCTCTGGTACTGACAGGAATAGCCCACTGCGGATCCTGGAAATGGGCGGTGGGACCGGTGGCACCACGAGGCAGCTTGTACCGCTCTTGGCACAAGCACAGATACCCATTGAATACACCTTTACCGACTTGGCACCCTCTTTTGTGTCTGCTGCTCGCAAGAAGTGGGCCAAGGAGTACTCGTGGATGAAGTTTCGAGTTCATGACATCGAGAGTGAGCCAGCTCAAGACCTTCAAGGCATGCAAGACCTTGTGATTGCCAGCAATGCCATCCATGCAACTAAGTCACTATCCAAGAGTTTGAGAAATGTACGCAAAGCTCTGCGGCCTGACGGCATCCTTGTGATGTTAGAGATGACACGCACTCCGTACTGGGTTGATTTGATCTTTGGTCTTTTCGAAGGGTGGTGGCTATTTGCTGATGAACGGAACCACGCTTTGACGAATGAGCTCATTTGGCAACGGGAACTACATGCTGCTGGGTATGGTGAAGTGGACTGGACAGACGGTGAGATGCCCGAGACGGCGCTGCAGAGAGTGATCATGGCTGCTGCCAGCTCCACCAGCAGGTACGTTCGAGGATTGGCAGCGGAGCCCCAGCCCAAGTAGTATATAGGCTCAAAGGTCTAATGAAGCAGTCTCTGATTACACATAGGTCTGAACGAACTCCAGTTTCGCTGACGAAGAAGAAGATGACGTCTGTAGCCTGTATGGCGCGTGAGCAGACTGTCGCTGGATACGTGCAAGAATTTACCCGTGACTTCGACGCACCATTGCGCATCAACAATGCCAGCTTTCATGAGGATGACGCTTGTATTTCCTGTGAATCACAAAGCAACTGTGTGTTGATAACTGGTGGCACGGGAGGCTTGGGGGCGCACTTAGTAGCATCGGCGGCGCTTCGCACTGATGTGAGTAGGGTCATCTGCCTGAACCGCCCACGACAAGCACAGGAGCCCAAAGCGCGACAGCTAGAAGCCTTGCGAAAGAAGTGTATCGAGCTCCCGCCGGACGCCAAGGCCAAAATCGAGGTGTGGGAGACAGACCTGTCACAGCCCGTAGAACTCGGCCTGTCCCATGAACAGTACCTTTCGCTTATTGATAGGGTCACACGCATCGTGCACAACGCTTGGCTTATGCACTCTAAGTGGCCGGTCAAACGCTTTGAGCCGCAGCTCCGAATCATGGCGAACATGCTGAATCTGGCGCGCGACATTTCAGCGCGACATCCTCGTTTGGTGTGGTTCGAGTTTGTCTCTTCGATCGCAACGATTGGCCACCACTCCTTCTGGACGGGAAGCCCGATGGTGCCTGAGGAACGAGTACCTATCGAAAGCGTGTTGCCGACCGGATACGGCGAAGCCAAGTATATATGCGAACGCATGCTGGACGCTACCTTGCATAGGTTCCCCGAGCGCTTCCAGGCCACGGTGGTGCGTCTTGGTCAGATTGCTGGCAGCAAGACAAACGGTCATTGGAACCCCATGGAACACGTACCTTTTATGATCAAGTCCTCTCAGTGTCTGG
```
