## Additional File 11 for "Genome sequencing and physiological characterization of three *Neoarthrinium moseri* strains": U705D833E712Q79_session.json (part 2 of 4)

```
GCGCTGTCCCCGAGCTCCCAGGCACATTGGGATGGACTCCATCCGACGATATAGCAAGTGCCCTGATCGAGATTTTGATGCAACCTAGTAGTGTCCAGCTGTATCCTGTCTACCATATCGAAAATCCCATACGTCAAGCCTGGTCAGATACACTTGCTACACTGATCGACGCCCTACGTATCTCTGGTGCCGAAGATAATTGCGAATTAAGCAAGATTCCTTTCCAGGAGTGGCTGGAGCGCGTACGCAGTTGGCCGCGGTCAGAAGACAACGGTCCACAAGGCGCCAACCCCGGCTTCATGTTAGTAGATTTCCTCAAGGATAATTTCGTCCGCATCAGCTGTGGTGGGCTTCTCATGGCAACAGCCAAGGCAAGAGAACATTCGCCGACGATGGCGCGATTGGGCCCAGTCAGCGATGAATTGATCCGATCTTATGTACAGAGCTGGAAAGAAAGCGGTTTTCTAAACTGA", "translation": "MARYGTGAERSVLLFGGLSLNLDASALELVRKALIEHEENKWGLDVIRELPSVCETALRSLPVLHQATGKLMLRQLADLEDAFTTGRPLDKTSYPLPNSLLIPITVIRQLAQYGELLQENKIEGILHGRHENLGLCTGLLSAFVASSARNIEEFQQLAAVAVRLGLLIGLVVDGQDASLGMGRSKSLTAAWSSDKAPEILESILEEFRDAYVSVYYDKNCVTITVSPDRIPELSSRLRAAGISASEINLYGRFHSSNNSPLVDELVAFCDSHAMFQLPNVAALAMPTRANDIGGSLMRKGSLHGHALRAILVEPAQWFDSFSESTAPLSDTQVTVFELGTERSVPTSLALKPPRTMKIVHLADTKGKADRQSGRISMENDIAVVGMSCKVPGANDLEEFWDLIAAARSQHQEIGPGSRSIDRFSFNDGPFRTIDDPNMNRKWFANLIDGYDQFDHRFFKKSARESASMDPQQRHILQVAYQALEQSGYFHNQATIEHTNRSIGCFVGVCLSDYDNNVASHPANALTATGNLQGFIAGKVSHFFGWTGPSITLNTACSSSLVAVHQACQSILTGECEAALAGGTHILTSAEWFQNLAAGSFLSPTGQCKPFDEKADGYCRGEGAGVVFLKKLSKAAADRDPILGVIAATSVQQNQNCTPIFVPNVPSLGNLFTKVMDKARVKPSQVTVVEGHGTGTPVGDPAEYDSIRRALGGPTRGPGNQLAVGSVKGLVGHMECTSGVISLIKVLLMIQKGTIQPQASFNQANPSLKISPSDQMFIPTRALAWDSDFRVALINNYGASGSNASVVVIQPPSRSASKRQEFTVREPSGLKYPFWFTGFDKNSIRRYFMVFRKYLQRPAAAISLAGLSFNLATQSNRNLAASLMLTASSVNELDQKLATFIGSDGTDGPSVEIASHMTVPNVILCFGGQSSPFVGLDRYLYENIAILRKHLDQVDAVVQSLSKGTCIFPGIFQRTPVDDVVELQAMIFAMQYACAQSWIDVGVRPSALVGHSFGELTALCVAQVLSLEDTVKMILRRATVIKEHWGPERGAMLAVQATLADVTKLLAEANADHSGEPASIACYNGPSSFTIAGPTQAIDAVVALFKKKQPDGEKKGNQIKRLAVTHAFHSVLADPLLGKLVEAFQGLTFREAKFHVERAVPDEAVGVEHNNIQFIAKHIRSPVYFHHAIERLVRRRHTSSPCVFLEAGTNTSITSIAAHALGNVKGNFSFHGLKIASGDDGWNKLTETTMSLWKTARLAIHHWAHHPMQRHHVSLTLQPLFLPPYQFDPDSRHWLALKTLPKAMLAADAGRKAVAEAEKKPQGLLTFIGHLNTEAEDERALFRVETAAEKYKNLLSGHVTLQTAPILSATLQISFVIDAIDSAHPEYKSEGYQPQIQEVEYHSPVCFNSARTLWVEVSYDTSKRARVQQGWTFEVFSCFGKESNERTVHTTGKVVLSSSGDSSLKRELAHFERLFRHHRASSLLQSSDAEEILGKRSIYRLFSDIVDYGEEFRGMVKMAKRGNDNAGHIVRLNTSPEREWFDPHLADTFCQLGGIWINYMAEEHGQNHVFLANGIDRWIRSYHSGKRPSDFHALAVHDRPSLQLCLTDVFIFDAADGALVEVILGICYVKIPRLSMEKMLSRLSCNVSESTATATVIPTTTVSALKNLSTAIADKVPLVAGSASQQGIATGEPAPSATEGNAFLVMAQKIKDVISDLSGVDVSEIKDDSELADLGIDSLTGMEMMHQIESNLKVKLPEAEMMLVVSITELVKCVAGAMCITDSGLQLIKDSDSDDYPSVMEASDSSVGQTNTDISTPFPELDVEQFEEQEEHNASAQNPTLSLGAALQAFHETKKLTDMCVVSLGQERYATMTLPIQNNLTVALTLEVLQSLGAGFEHARPGQKLSRIPHTPEHHRFVSHLYDMLEAETQIIKIDGSVITRTAVPLPDINSKDLFQVLQQRGEDQHSANKLIYYAGKSLRRVLSGETSGVKVIFGDEEGRELVSKWYADWPLNKCLIGQIADFVRRLLSKLQTARISGTDRNSPLRILEMGGGTGGTTRQLVPLLAQAQIPIEYTFTDLAPSFVSAARKKWAKEYSWMKFRVHDIESEPAQDLQGMQDLVIASNAIHATKSLSKSLRNVRKALRPDGILVMLEMTRTPYWVDLIFGLFEGWWLFADERNHALTNELIWQRELHAAGYGEVDWTDGEMPETALQRVIMAAASSTSRSERTPVSLTKKKMTSVACMAREQTVAGYVQEFTRDFDAPLRINNASFHEDDACISCESQSNCVLITGGTGGLGAHLVASAALRTDVSRVICLNRPRQAQEPKARQLEALRKKCIELPPDAKAKIEVWETDLSQPVELGLSHEQYLSLIDRVTRIVHNAWLMHSKWPVKRFEPQLRIMANMLNLARDISARHPRLVWFEFVSSIATIGHHSFWTGSPMVPEERVPIESVLPTGYGEAKYICERMLDATLHRFPERFQATVVRLGQIAGSKTNGHWNPMEHVPFMIKSSQCLGAVPELPGTLGWTPSDDIASALIEILMQPSSVQLYPVYHIENPIRQAWSDTLATLIDALRISGAEDNCELSKIPFQEWLERVRSWPRSEDNGPQGANPGFMLVDFLKDNFVRISCGGLLMATAKAREHSPTMARLGPVSDELIRSYVQSWKESGFLN"}, "target": {"uid": "d49f4152-efb9-40c3-890f-94864f04ed53", "label": "XP_057063401.1", "names": {"protein_id": "XP_057063401.1", "cluster_role": "hit_required"}, "start": 11933, "end": 20028, "strand": 1, "sequence": "ATGACACAACAGAACACTGGGTTGACCCCTAGCATTCTCCTATGGGGGTCACTCGCACTATCATTCGATAAATCGTCGTTTGAGCGATTGCGCAAATCAATCACCGAAATCGAAGACAATATTTGGCTTGTGGATGTTTTCGAATCACTCCCAGAAGCTTGCAAAACAGCCCTGGCGGCATTGCCCACACTTCATCAGGCCACAGGAAGCAGCGCAATCAAGCAGTTGATCAACTTCAATGAAATATTTACCACCAGTCGTTCCGTGGACACAGAATTGACTCTACCGAATACTTTATTGATTCCTCTTGTGATCATGAACCAATTGGCCCAATACACCAAATTTTTGCAACAGGAAGGCCTTGAACATGAGGATGTCAAATCTCGCTACGGAGAAACTCTAGGCTTGTGTACCGGACTATTGAGTGCATTTGCCGTGTCGAGTGCACACAACAAATCCGAGTTTCAGCGATATGGTGCTACAGCTATCCGTTTGGGTCTCCTCGTCGGCTTGGTGATTGATAGTCAGGATGCCGTCCTGGGTAAGGGAAGGTCTAAATCTCTTAGTGTTGCCTGGGCCTCTGTTGAGGCGCACAGAGAGATGACCCAAATTTTGGAAGAGTTCCAAGAGCAGCCAAGCCCTTCCTCAGCGCGAGCATACATCTCGGTTTATTTTGATGAGAACCGCGCAACCATAACCAGCTGTGCCGACACTATAACCCAGCTAGTACATCGGCTACAGGCCGCTGGAATTAGCGTTTCAGAGCTAAGTCTGTACGGGCGCTTTCATTGTAACGATAATCTTGGGTTCATTGAGGATTTGAACACGTTCTGCGAGCGTCATGCAGACTTCAAACTCCCAGATGCATCATTGCTCAATTTATCTACTCGGGCAAACAATAGCACCGCGAGTTTATTGACAGAAGGCCCTCTCCATGTGCACGCACTTCGTTCCATTTTAGTTGAGCCCCCTCAATGGTATGAGGCCTTTTCCGCTACTATTCGGGCAAAAAGTGAGAATTCTCAAGTCGATGTCTTTGACTTCGGCCCTGAGCGCAGTATACCCTTATCTCTTCCATTAGAAGGCAGCCCAATCATGCGAGTAATCAATTTTACCGACCAAGGGACCAAAAGCCGGCGATCTGACCGTATTTGGCTTGATAGCGACATTGCAGTCGTGGGAATGTCATGCAAAGTTCCTGGAGCCAATAACCTGGATGAGTTTTGGAAGTTACTAGTATCAGGCGAATCACAGCATCGTGAAATCAGCCCGGGATCGAAATCGGCTGATCGGTTTTCATTTGAAGATACCGTGTTCCGCACTTCTGCCGATGCCAACATGAAGCGCAAATGGTACGCCAATCTTGTGGATGGGCACGACCAATTTGACCACCAATTCTTCAAGAAGAGTGCTCGTGAGGCTGCCTCAACGGATCCGCAGCAGAGACACATTCTACAAGTGGCATACCAAGCTGTTGAGCAAAGCGGGTACTTCCAGCAGGAAAAGATCAGCCGTGATGCCAGAGTTGGCTGTTTTGTGGGTGTTTGCTTGGGAGACTATGACAACAATGTGGCCAGCCATGCAGCAAATGCTTTCACGGCTACTGGTAACTTGCAGGGTTTTATATCTGGCAGAGTTTCTCATTTCTTTGGTTGGACAGGGCCAGGTCTCACTATAAATACAGCTTGTAGCTCATCCCTGGTAGCTGTGCATCAGGCATGCCAATCGATTTTATCTGGAGAGTGTGAAGCGGCACTTGCAGGAGGGTCGCATATTATGACTTCTGCAGAGTGGTTTCAGAACTTGGCCGCCGGGTCTTTCTTGAGTCCTACAGGCCAATGCAAGCCGTTTGATTCCAAAGCTGACGGGTATTGTCGAGGTGAAGGTGTCGGCGCTGTCTTCTTGAAGAAGATGAGCAAGGCAGTTGCCGATGGAGACCCTATACTGGGTGTTATTGCCGCAACTGAAGTTCAGCAGAACCAGAACTGCACTCCCATTTTCGTGCCTAATACAACATCTTTAAAAGATCTGTTCACAAGGGTTATGACCAAAGCCAAAGTTAGGCCATCGCAGATTTCTGTGGTTGAAGCTCATGGCACCGGAACGGCTGTTGGTGATCCCGCTGAATACGACAGCATCCGTCTGGCCCTTGGAGGACCAAACCGGGGGCCGGGGAAAGAACTGATGGTGAGCTCTGTCAAGGGCCTCGTTGGTCACATGGAGTGTACCTCAGGTGTGATTAGTTTAATCAAAGTCCTACTCATGATGAACAAGGGTATTCTGCCACCACAAGCTAGCTTCAACGCCATGAACCCAGCCCTAAAGGCATCTCCAGCCGATCGGATGTTTGTTCCAACCAAGGCACAGCCATGGGTTGCTGACGTTCGAGCTGCACTCATTAACAACTATGGTGCCTCGGGCTCAAATGCATCTGCAATTATACTGCAAGCGCCGAGTCGCAACGTTCCGGAGGCTGTCTCAGAGATGACTCTGTCTGATGTCAAATATCCATTCTGGCTCAGTGGATTTGACATGAAAGCTCTATACCGCAATGCTCACGCCTTCCGAAAGTTTGTTGATCGATCAACTGGTACATCTCTCGCCAATCTATCATTCAACCTTGCATATCAGAGTAATCGAAACTTGAAATCGAGCATGATTTTCTCCGCTCAATCTTTTGATGATCTAGATAGGAAGCTGGCTGCATTCATACAGTCTGACGATGACGAGCACGTCTTCTCCGGAAAGCCAACAACTATACCGACTGTTATATTATGTTTCGGGGGCCAGATATCTTCTTTTATCGGTCTTGACCCACGATTATACCATAATATGGCCATCCTACGCAGCTATCTTGACCGCGTCGATACCATCATTCAGACAATTGGATGTCCTAGCATTTTCCCTGCTATCTTCCAACGCACTCCTATTGTCGACACAGTCCAACTGCAAACAGTACTATTTGCCATGCAGTACGCATGTGCGCGTAGCTGGATAGACTCTGGAATTCGCCCAACCGCACTGGTTGGCCATAGTTTTGGTGAACTGACAGCCCTTTGCGTATCGGAGATCCTATCGATCGAAGAGACAGTGAAAATGATTGTGCGACGGGCTACATTAGTTCGGGACGCCTGGGGCACTGATAAGGGAGCCATGATGGCTGTTGAGGGTGATCTAAGCAATATACAAGAAATATTGGCTAATGCTAACGCGAAGCATTCCGACAAACCGGCCAGCATTGCTTGCTATAATGGACCGCGCAGCTTCACGCTTGCAGGTCCAGCCGTGGCCATTGATGCTGTGGCTGCTCAACTGGAAAGCCAGAATGGCATCAAATCTAAGCGGCTACAAGTCACGAATGCGTTCCATTCTGTGCTTGTTGACACAATATATGACCAACTTGAGTATAGTGCCAGAGCTTTGAACTTCCGGAAGCCTGTCATTCCCCTCGAGCTAGCTACTGAAAATGCCACAAATGCAGCAGAACTGACACCAGAGTTTGTGGCAAGTCACATGCGCAGTCCTGTATTCTTTCACCATGCAATAAAGCGCCTGGGACAGCAGAATTCCTCCTCACCTTGCATTTTCCTTGAGGCTGGTGCCAACTCAACAATAACTTCAATGACCGCTCGCGCACTATCAGATACTAATGGCACATATTCTTTCCATAGTGTGAATATTGCCAATTGTGATGACGGGTGGAACAAGCTGACTGATACTACTGTATCTCTCTGGAAAAACCATCTACCTGTTCAACATTGGGCCCATCACAAAGTCCAAGGTCATCAAGCGGATCTTAAGCATTTGTTTCTGCCTCCGTACCAGTTCGATCCAAACAGCCGCCACTGGATGGATCTGAAGGTATCCTCAAAGGCGTTAACGACACTCATAGATGCGAAAGCTGAAGGGGCTTCTGCAGAGGAGAAGCAGCCCGAAGGGCCACTGACCTTCATGGGATACACGGATGGTGCGGCACGCAAGCAAGCGCAGTTCCAGATTCATACGGCGACAGAGAAATACCAACAGCTCCTCTCGGGGCATGTGACGATGAAGACTGCTCCAATATTGTCAGCCACCCTACAAATCAGCTTTGTGGTTGATGCAATCAACATGCTCCATCCTGAGTATAAGACCGTGCAGCATCAGCCGCAGATTCAAGACGTGGAGTACAAATCACCTGTCTGTGCCAACCGGGCACGTACGACTTGGATTGAGATCAGTGAGGAGGTATCAGGGAATGCTGAATGGCGATTTGAGGTATACAGCACTGTGAATGCGTGCAAGCAGCAGAAGCGTACGATGCATACCATTGGCAAAGTTGCTCTCAACAGCCCCGATGACCCATCTCTGAAACGTCAGTTGAAACGGTTCGAGCGGTTTTTCGGACACGATCGCGCGGTTGGATTACTACAGAGCGCGGGTGTTGATGAAGTTCTTGGCAACCGAAGCATCTACAACATTTTCTCCGAGATTGTGGATTATGGCGAGGAATTCCGCGGAATGCAGAAGTTTGTTGTCAGGGATAATCACACTGCTGGCCAAGTTGTTCGTCTCAACCATGACACTGAGCTGCTATTTGATCCCCATCTGGCCGACACATTCTGTCAACTAGGTGGCCTCTGGATCAACTGTATGACCAACAGAGCGCCAAATTATGTCTATCTTGCTAATGGCATTGATCAGTGGATCAGAGCACATCCAGCTGCCAAACGGCCAGAAAATTTCAATGTGTTTGCTGTCCACAATCGGCCGTCTGATCAACTGTCCTTGACTGATGTATTCGTATTTGATGCCGCCGATGGCGCTCTTGTTGAGGTTATTCTTGGTATTGCCTATGTGAAAATACCAAAGACTTCCATGGAGAAACTGCTTCTTTCCTTGACTGAAGCTTCACAAATGGCTCAAGTGCCATCGAACATCGTGACGGTGATTCCCTCGATTGATAAGTCAATGTCTGCTGAGATTCCGAGCATGATAAATGGTGGTCATCAGCCCTACCCTCAGTTGCAGCAGACAGCAAAACGAGAGAAGCTACCGCTACAGAGTGAAACTGCGCTCCAGGAGCTTGTCATGAAATTGAAAGCAGTTATCGCAGACCTCTCTGGCTTGGAGATATCAGAGGTAAAAGATAACAGCGAACTAGCTGACCTTGGCATCGACTCTCTGGCGGGAATGGAGATGGTTAATGAGATTGAATCAACTTTAAAGGTGAGGCTGCCGCAAGACGAGATCATCATGGTTCATGACATGCCTGGTTTAATAAAATGTGTTGCCGGAGCCTTGGGCATCACCACAAAATCTAGTCCCGAGTCAGGCGATTATTCGACTGAGGAGTCTGAGAGTGACGTGCCTAGCATTATGTCTGCTCCAGACGGTGCAATGGGACTGAGCAGCGCCAGTTTTGGTACAGCTGGTACAGATTCCGATATGAAGGAGGAGCTGGACAAAATACCAGGAGAACTTTCACTTCCCTTGGCAACTGTGATGGAGGCCTTCAATGAGTCCAAACAATTGACGGATACCCGCGTTGCCGAGATGAACCAGACAGACTATGTTGCCCGAGCCTTGCCGCTTCAGAACGAGCTGACAGTTGCACTTACTATCGAGACGTTTGAAAATCTTGGTTCTGGATTTGGAGCTGCCCGACCGGGCGAACAGCTTTCTCGCATCCCACACGTCAAAGAACACAAACACTTCGTCACGTATCTTTATGAGATGCTTGAAGCTGAGACTCAGATCATCAAGCTGGATGGTACAATCATCACCCGAACTGCAGTACCACTTCCACACCGTCATAGCAAGGAGCTATATGAGGAGCTCCTTCGAGATTACCCTGACCAGCAAGAGGCTAACAAACTCACCTACTACGCCGGCGAGAACCTCGAGCGAGTACTCTCTGGTTCCACGGACGGTGTCAAGCTCATATTTGGCAGCCCCGAAGGTCGAGACCTTGTCGGCCGCTGGTACGCCGATTGGCCACTAAACCGAGTTCTAATCTCAACGATGGAGGATTTTTTCACGCGACTGTGCGAAAAGCTCAGGTACTTAAACGATGGCAATGGCATCAGTGATGGCCAACCACTGCGTATCTTGGAAATGGGTGCCGGTACTGGCGGCACGACGAAGCGCATAGTGCCACTCTTAGCACAACTAGGGGTCCCAGTGGAGTATACTTTCACAGACCTAGCGCCATCTCTAGTAGCTACAGCGCGGAAGAAATGGGGCAAGCAGTACCCGTGGATGAAGTTTCGCGCTCATGACATTGAGAAAAGTCCAGCGACGGAGCTAGAGGGAACTCAGCATTTTGTACTTGCGAGTAACGCGGTGCATGCCACTAAGTCACTGTGTGTCAGTGCGAGGAATGTGCGGAAGGCACTGCGCTCGGATGGCTTCCTTCTTCTTATGGAAATGACCCGCACACCATATTGGGTTGATTTGATCTTTGGCCTGTTCGAGGGTTGGTGGCTCTTTGACGACGGTCGAAAGCATGCTTTAACGCATGAATCGAGATGGGAGAGGGATCTCCAGAATTCCGGATTTGGCCATGTAGACTGGACGGATGGTGATACGCCAGAGAGCGAGATCCAGAAGGTTATCATCGCTGTCGCTGATTCTACAAATCCGTAAGTCAGATTTGAGCTTCGAAAATGGCATTTTCTTTGCTATTTTGCCGGCATTTATCTGGCTACAGTCTATATAGACACATTGAATTATATTGTACATTCTAACACTCTGAATCCGTAGATACGAACTATTCTCAGGCCCTCCCCCTAGGCTGCCAGTTACAAACCAGCTTCAGTCAGGCCTTTTGCCAAACTTCGTAGCCCGTGAGGAAATGGTCGCCAAATATGTCCGTAATTTTACCCAGAACTTTGACGCTGCCATACTTCAAAGTCCTACTGAAATTACTCAAGGTCGTATTGATACAAAGGGAATTTTAATTACCGGAGGCACTGGAGGGTTGGGCGCTCATTTGGTAGCAGAAGCAGCTGTCCGAACAGACGTGGCACGAGTGATATGCCTCAATCGACCAGGAAAGCAACAGAAGCCACGAGAGAGGCAGATACAAGCTCTTCACAAGAGAGGCATAGATCTCCCGCCAGATTCACTTGCCAAAATTGATGTATTCGAGACAGATTTATCTGCAGAGTCCTCGACACTGGGTCTACTCGAAGCCGACTACTATTCACTTCTCAACGATGTAACACACATCATACACAGCGCCTGGCTCATGCACTCAAAATGGCATGTACATCGATTTGAGTCTCAACTGAGAATAATGGCGAACATGCTTAAATTTGCGCGAGACATCAGTTCCAGCAGTCCCAAAAGTAACCCTGTTACCTTTGAATTTATCTCATCAATTGCCACCATCGGTCATCATCCTTTGCAGACAGGCAGACCTGTTGTACCGGAAGATCGTGTCCCAATCACCAGCGTTCTCCCTACGGGATATGGTGAGGCAAAGTATATCTGTGAGCGGATGCTTGATTCCACCCTACACCAGTATCCAGACCGTTTCAGAGCTACCGCTGTGCGCCTAGGTCAGATTGCCGGAAGTGCGATCAACGGCTATTGGAATCCAATGGAGCATGTTCCATTCATGTTTAAATCGTCGCAAACTCTGGGTGCCATGCCGGATCTGCCAGGGACTATGGGTTGGACTCCAGCAGATATTATGGCGCGCGGACTGCTTGATATCTTAACGCAACCGCATGATATTGCGCTGTATCCGATCTACCATATTGAAAATCCCGTACGGCAGTCGTGGGGTGAAACACTTGATATCATCGCTGAAGAGATGAATATTCCCAGGCTTGAGACTGGAACCTCTCTTCTTCCGTTCGATGAGTGGGTCAATCAAGTGAGGCATTGGCCACGACTGGAGGATAATGGTCCTCAGGGGAAAAATCCTGCTCATTTGCTCGTTGATTTCTTGGACTCTGGGTTCATTCGTATGAGCTGTGGGGGTCTTTTGATGGGAACAGCCCATGCGCGAGAGCATTCTCCAACACTGGCGAAGATGGGGCCAGTGGATGAGAACTTGATCAGATTGTTTGTGCAGAGTTGGAAGGATACATGCTTTCTTGCTTAA", "translation": "MTQQNTGLTPSILLWGSLALSFDKSSFERLRKSITEIEDNIWLVDVFESLPEACKTALAALPTLHQATGSSAIKQLINFNEIFTTSRSVDTELTLPNTLLIPLVIMNQLAQYTKFLQQEGLEHEDVKSRYGETLGLCTGLLSAFAVSSAHNKSEFQRYGATAIRLGLLVGLVIDSQDAVLGKGRSKSLSVAWASVEAHREMTQILEEFQEQPSPSSARAYISVYFDENRATITSCADTITQLVHRLQAAGISVSELSLYGRFHCNDNLGFIEDLNTFCERHADFKLPDASLLNLSTRANNSTASLLTEGPLHVHALRSILVEPPQWYEAFSATIRAKSENSQVDVFDFGPERSIPLSLPLEGSPIMRVINFTDQGTKSRRSDRIWLDSDIAVVGMSCKVPGANNLDEFWKLLVSGESQHREISPGSKSADRFSFEDTVFRTSADANMKRKWYANLVDGHDQFDHQFFKKSAREAASTDPQQRHILQVAYQAVEQSGYFQQEKISRDARVGCFVGVCLGDYDNNVASHAANAFTATGNLQGFISGRVSHFFGWTGPGLTINTACSSSLVAVHQACQSILSGECEAALAGGSHIMTSAEWFQNLAAGSFLSPTGQCKPFDSKADGYCRGEGVGAVFLKKMSKAVADGDPILGVIAATEVQQNQNCTPIFVPNTTSLKDLFTRVMTKAKVRPSQISVVEAHGTGTAVGDPAEYDSIRLALGGPNRGPGKELMVSSVKGLVGHMECTSGVISLIKVLLMMNKGILPPQASFNAMNPALKASPADRMFVPTKAQPWVADVRAALINNYGASGSNASAIILQAPSRNVPEAVSEMTLSDVKYPFWLSGFDMKALYRNAHAFRKFVDRSTGTSLANLSFNLAYQSNRNLKSSMIFSAQSFDDLDRKLAAFIQSDDDEHVFSGKPTTIPTVILCFGGQISSFIGLDPRLYHNMAILRSYLDRVDTIIQTIGCPSIFPAIFQRTPIVDTVQLQTVLFAMQYACARSWIDSGIRPTALVGHSFGELTALCVSEILSIEETVKMIVRRATLVRDAWGTDKGAMMAVEGDLSNIQEILANANAKHSDKPASIACYNGPRSFTLAGPAVAIDAVAAQLESQNGIKSKRLQVTNAFHSVLVDTIYDQLEYSARALNFRKPVIPLELATENATNAAELTPEFVASHMRSPVFFHHAIKRLGQQNSSSPCIFLEAGANSTITSMTARALSDTNGTYSFHSVNIANCDDGWNKLTDTTVSLWKNHLPVQHWAHHKVQGHQADLKHLFLPPYQFDPNSRHWMDLKVSSKALTTLIDAKAEGASAEEKQPEGPLTFMGYTDGAARKQAQFQIHTATEKYQQLLSGHVTMKTAPILSATLQISFVVDAINMLHPEYKTVQHQPQIQDVEYKSPVCANRARTTWIEISEEVSGNAEWRFEVYSTVNACKQQKRTMHTIGKVALNSPDDPSLKRQLKRFERFFGHDRAVGLLQSAGVDEVLGNRSIYNIFSEIVDYGEEFRGMQKFVVRDNHTAGQVVRLNHDTELLFDPHLADTFCQLGGLWINCMTNRAPNYVYLANGIDQWIRAHPAAKRPENFNVFAVHNRPSDQLSLTDVFVFDAADGALVEVILGIAYVKIPKTSMEKLLLSLTEASQMAQVPSNIVTVIPSIDKSMSAEIPSMINGGHQPYPQLQQTAKREKLPLQSETALQELVMKLKAVIADLSGLEISEVKDNSELADLGIDSLAGMEMVNEIESTLKVRLPQDEIIMVHDMPGLIKCVAGALGITTKSSPESGDYSTEESESDVPSIMSAPDGAMGLSSASFGTAGTDSDMKEELDKIPGELSLPLATVMEAFNESKQLTDTRVAEMNQTDYVARALPLQNELTVALTIETFENLGSGFGAARPGEQLSRIPHVKEHKHFVTYLYEMLEAETQIIKLDGTIITRTAVPLPHRHSKELYEELLRDYPDQQEANKLTYYAGENLERVLSGSTDGVKLIFGSPEGRDLVGRWYADWPLNRVLISTMEDFFTRLCEKLRYLNDGNGISDGQPLRILEMGAGTGGTTKRIVPLLAQLGVPVEYTFTDLAPSLVATARKKWGKQYPWMKFRAHDIEKSPATELEGTQHFVLASNAVHATKSLCVSARNVRKALRSDGFLLLMEMTRTPYWVDLIFGLFEGWWLFDDGRKHALTHESRWERDLQNSGFGHVDWTDGDTPESEIQKVIIAVADSTNPLPVTNQLQSGLLPNFVAREEMVAKYVRNFTQNFDAAILQSPTEITQGRIDTKGILITGGTGGLGAHLVAEAAVRTDVARVICLNRPGKQQKPRERQIQALHKRGIDLPPDSLAKIDVFETDLSAESSTLGLLEADYYSLLNDVTHIIHSAWLMHSKWHVHRFESQLRIMANMLKFARDISSSSPKSNPVTFEFISSIATIGHHPLQTGRPVVPEDRVPITSVLPTGYGEAKYICERMLDSTLHQYPDRFRATAVRLGQIAGSAINGYWNPMEHVPFMFKSSQTLGAMPDLPGTMGWTPADIMARGLLDILTQPHDIALYPIYHIENPVRQSWGETLDIIAEEMNIPRLETGTSLLPFDEWVNQVRHWPRLEDNGPQGKNPAHLLVDFLDSGFIRMSCGGLLMGTAHAREHSPTLAKMGPVDENLIRLFVQSWKDTCFLA"}, "identity": 0.5794909627443747, "similarity": 0.7085946145333825}, "6d222819-be77-4eca-85d9-7c1dccc9e639": {"uid": "6d222819-be77-4eca-85d9-7c1dccc9e639", "query": {"uid": "d9775e63-808d-4340-bb38-c1577d84cad2", "label": "KAI1842509.1", "names": {"protein_id": "KAI1842509.1", "cluster_role": "hit_required"}, "start": 35063, "end": 36770, "strand": 1, "sequence": "ATGACTGCATCAGCAGATCTTCCATATGCTGACAGGGATGTGGGCGGTTGTGGTGGCCCAAAGCCTCACATTGCCATCGTTGGAGGAGGAATTGTTGGCGTGGTTCTTACCCTCGGACTGATCAAACAGGCAATTCCAGTACAGCTTTACGAACAGGCGCAGGGATTCCGTGAGCTAGGGGCGGGTATCGCCTTTTCGGCTTGTGCACGTCGCTGCAGTACGTGATAAGTTCTCTAACGTTTCGCATACTCGTCCTATTCAGGGGTTGTGACCTGTTCTCAAGCAGTTACGCTAAGATGACAGTCAAATCTCAGTCCGTAAAGGCTAAGCAGAGAAATAAATACGTCACATTGAACTAATCATTTTCATGAGTAATAGTGGAGCTTATTGATCCAAGTATACCCCAAGCCTTGGTCCGCGGTGGCGCAGTGTCCATCTCGGACGTGGAAGATCAAGATTGCCTGCGCTGGATTGACGGTTATAACCAATACCGCCCTGATGAACCCGAATACCAAAAACCACTGGCTCAGATAGGCGGCGCGGGCTTCAGAGGTTGTCGACGAGATGAGTTCCTCGAAGAGCTGTCCAAAAGCCTACCTGCTGGCGTCATCAAGTTCGGCAAGCGATTAGAGACGATAGAGATTCAAGCCGATGGGAAGATAATCCTTGCTTTTGGTGATGGTACACAAGCTGAGGCGACTGCAGGTAAGCACTCAGATACCTGCTGGCCTTTCTGGTGATTCGTTTAAATTTTCTAATAGTTTTACTAGTTATCGGCTGTGACGGCATAAAGTCCCGTGTCCGCAAACACATGTATGGTGCCAAAAACGAGGTATCATACCCACAATTCACTCACAAAGTCGCCTACCGTGCCCTGCTGCCGATGACAGATGCGTTGGAGGTTCTTGGGACCTGGAAGGCGAACAACTTTCACCATCACGTAGGGCCCGGTGCTCACATGACACACTACCCTGTGGCGAATCATAAAGCCCTTAATGTAGTCATCGTCCTCTCGGACCCGCAGCCATGGCCGGACCACGACAACATGGTGGCCGAGGGCTCGCGCGAGAAGCTCGAGGCAGCTCTGCAAGACTGGCACCCGACCGTGCTGAAACTTGTCCGGCGCCTGCCCGATAAACTCAATACTTGGGCTCTATTCGACCTCGGCGATTACCCGTTACCGAGGTATAACGCGGGCCGAATCTGTGTTGCTGGGGACGCCGCTCATGCCACCACTCCTCACCATGGTGCTGGGGCATGCTTGGGAGTAAGTACATGGACCGAATTGTTAAGGCGCTCGGTGCAATTGTGAAGGTGCCAGAAACTAACATGAGCGGCTGGCAGATTGAAGATGCACTGTGTCTCAACATTCTGCTAGGCCAGGTGTGCAGCAACAATAATGCAGATCTCAACCACGCCGTCGAGGTGGCATTTGGGGTATTCGACAAGATACGAAGGCCAAGAACCCAGTGGCTTGTGAACAGCAGCAGGCGGGCTTGTGACTTGTACCACCAGCAAGAATGGGCCGATCCAAGCCGGCGCGTCAAAGCAGAGACGTGCTTTGAAGAAATGCGAGACCGGTCCTACAAGATCTGGCACTTCGATGTGGATGACATGGTTAGACAGACCCAGGCCGAGTACAACAGGCGGCTGCTCGACTGCAGTGTAGAGAATGGGCCAGGGAGGAAGTTTGGTTACGTACTATGA", "translation": "MTASADLPYADRDVGGCGGPKPHIAIVGGGIVGVVLTLGLIKQAIPVQLYEQAQGFRELGAGIAFSACARRCMELIDPSIPQALVRGGAVSISDVEDQDCLRWIDGYNQYRPDEPEYQKPLAQIGGAGFRGCRRDEFLEELSKSLPAGVIKFGKRLETIEIQADGKIILAFGDGTQAEATAVIGCDGIKSRVRKHMYGAKNEVSYPQFTHKVAYRALLPMTDALEVLGTWKANNFHHHVGPGAHMTHYPVANHKALNVVIVLSDPQPWPDHDNMVAEGSREKLEAALQDWHPTVLKLVRRLPDKLNTWALFDLGDYPLPRYNAGRICVAGDAAHATTPHHGAGACLGIEDALCLNILLGQVCSNNNADLNHAVEVAFGVFDKIRRPRTQWLVNSSRRACDLYHQQEWADPSRRVKAETCFEEMRDRSYKIWHFDVDDMVRQTQAEYNRRLLDCSVENGPGRKFGYVL"}, "target": {"uid": "50e222f0-8351-45c6-9e03-c52fbf1d7ef6", "label": "XP_057063400.1", "names": {"protein_id": "XP_057063400.1", "cluster_role": "hit_required"}, "start": 9886, "end": 11469, "strand": -1, "sequence": "ATGGCTATCAAACTTGAAAGCGCTGCTGAGCCACAAATTGCTATCGTCGGGGGTGGAATTGTGGGTGTGATTCTCGCCCTCGGACTTGTTCGACAGAATATTTCGGTTCATGTGTATGAACAGGCTGCTGGCTTCCGAGAGATTGGGGCCGGCATTGCTTTTTCAGCATGCGCCCGGTACTGCAGTTAGTACTTCCCCGTTGATCAATGGGTAGTTGTAGCAACTAGTTATACTGAATTTCGCTGACTCAGAGCCACGCAAAAGTGGACCTCATGGATCCTGTGATTACCGAAGCCTTGGGACGGTGCGGTGCCGTTTTAATATCGGATGAAGATAAGGAAGATGACTACCTGCGCTGGATTGATGGATATAACCAGTATCACACTGATGACTCCACCTATCAGAAGCCGCTGGCTCAAATAGGAGGTGCCGGTTTCAAAGGCTGCCGACGGGACCAGTTTCTAGAAGAACTTGCCAAAGATATGCCGCCAGATGTGATCGAGTTTAGCAAGCGGCTAGAGGGGCTTGAAAAGAGAGAAGATGGAAAGATAACTCTCACTTTCTCCGATGGGACCAGTGCGGATGTCGATGCCGGTATGTGAAATTTCTCAGAACTATCCGTCAACTGAATCTGACAGCACTACGTAGTGATTGGCTGTGACGGTGTCAAATCATGTGTGCGCAAATTTATGTTTGGTGCAGATCATGAGGCTTCAATCGCCCAGTACACGCATAAAACGGCCTACCGGGGCCTAGTTCCACTAGATCTTGCAACTAAAGTTCTAGGAGAGTGGAAGGCAAACAACTTTCATCATCACGTTGGCCCCGGTGCTCACATAACGCACTACCCAGTGGCAAACCACAAGGTGCTTAACGTGGTTGTCTTTCTGTCAGACCCAGAACCATGGTTTGATTCAAGTAGTATGATAGCAGAGGGTACGCGAGACCAGGTTGAGGCAGCGCTGAGTGGATGGCACCCGACAGTCCTTGGTCTGGTCAAACTCCTACCAGAAAAGTTGGTGACTTGGGGTTTATTTGATCTTGGGGACTTTCCATTGCCGCATTACAACGACGGCCGAGTTTGTCTTGCTGGGGATGCTGCGCATGCTTCTAGTCCACACCATGGAGCTGGGGCTTGTCTTGGGGTAAGCTGATATGTTGATTCATCTCTCTTTTTCCTAGCTCATAGCTGACGACTCGGTATATCATTACAGATTGAAGATGCACTTTGTCTGAACGTACTTCTAGGTCAAGTTCAGCAGGCACCCTTTGAGAGCAAGGGGACAGCTCTGGTAGCCGCATTTAAGACATTCGACTCTATGCGTCGACTACGTACCCAGTGGCTTGTAAACAGTAGTAGGCGAGTCTGTGACCTATATCACCAGTCCGAATGGGCTGACCCAAAGCGGCGGACTAAGGCCGAGACCTGTTTTGAAGAAATCAGGGACCGTTCATACAAAATTTGGCATTTTGATGCTGATAACATGGTAGAGCATGCTGTGGCTGAGTACAAGCAAAGATTTTCAGCTCTCGGGCATGGTAGTCTTCAGTTTGAAGATAACGAGGACAGCTACCACCTGTGA", "translation": "MAIKLESAAEPQIAIVGGGIVGVILALGLVRQNISVHVYEQAAGFREIGAGIAFSACARHAKVDLMDPVITEALGRCGAVLISDEDKEDDYLRWIDGYNQYHTDDSTYQKPLAQIGGAGFKGCRRDQFLEELAKDMPPDVIEFSKRLEGLEKREDGKITLTFSDGTSADVDAVIGCDGVKSCVRKFMFGADHEASIAQYTHKTAYRGLVPLDLATKVLGEWKANNFHHHVGPGAHITHYPVANHKVLNVVVFLSDPEPWFDSSSMIAEGTRDQVEAALSGWHPTVLGLVKLLPEKLVTWGLFDLGDFPLPHYNDGRVCLAGDAAHASSPHHGAGACLGIEDALCLNVLLGQVQQAPFESKGTALVAAFKTFDSMRRLRTQWLVNSSRRVCDLYHQSEWADPKRRTKAETCFEEIRDRSYKIWHFDADNMVEHAVAEYKQRFSALGHGSLQFEDNEDSYHL"}, "identity": 0.6321353065539113, "similarity": 0.7420718816067653}, "d8b80e40-5989-40ae-a93e-3d0f23c12b1b": {"uid": "d8b80e40-5989-40ae-a93e-3d0f23c12b1b", "query": {"uid": "e0175323-678c-47cd-8333-0f816f55f0ef", "label": "KAI1842510.1", "names": {"protein_id": "KAI1842510.1", "cluster_role": "hit_required"}, "start": 37372, "end": 38341, "strand": 1, "sequence": "ATGGATTCTAGCTCAAAGACGGTAGTGCTCATCACTGGAGCCAATACTGGTCTAGGTTCGTCGCTTCGCCTTGTCAGTTTGTGCGAAAAAGGGTCTTATACTAAATGCCAGCATGATGCAAGTCAGGCTTGGAGACGGCAAAGTCGTTGTTTGCACGACCAGAGTCTTACCATGTTCTGATTGGATGTCGAGGGGATCTTGAGCGCGCCAAAACTGCCATCTTCGAGTTAAGAGAGTCCTCACCCGCGAGCACATCGTTGGCGGATGCGCTGTCGATCGACATCACATCTGACGAATCTATCGCCTCTGCTTTCCAGCAAGTTCAGGAGAAATATGGCCACATTGATGTTTTAGTTAATAATGCTGGTATGTGAACGAACTTGGCACCTCACCATAGCTCATCTGATGTACTTATCGAAGCATGATGCAGGCGCCGACCTCGAATCCGCTGTCGCTGCTGGCCAAATGACCCCTCGTGAGTGCTGGAACGAGATGTACAATGTCAACGTAACTGGCACGCATCTCTTTACTTCAGCGTTTGCTCCATTGCTTCTGGCTTCCAAAGCCTCGACCCCGCGCATGCTGTTCATCACCAGTGGTCTCTCGTCCCTGACAGAACTCGCGAACGGCGAAAGCCCGCGCTACACGAACCCCCCGGCAGGCTGGCCAAAGCCCATCGTGCCGTTCTTCCCATACAGAGTGAGCAAGAGTGGCATGAATATGGTGGCGACAGAATGGGCACGTCTACTCCGCAAGGACGGCGTCTGTGTATTTCTCATCTCACCCGGTTTGCTAAACACAGGGCTTGGCAGCAACCGAAAGACGGGCCAAGGGCCCAACTTGGGTGCTTTGGGGGCTATTGATCCGGCTATAGGTGCCGGATTCTGTGCCGATGTCATTGAAGGGAAGCGTGACGGGCAGGCCTGGCCTACGAATGTGCTTAGGAAAGACGCCGTGCAGCAGTGGTAG", "translation": "MDSSSKTVVLITGANTGLGLETAKSLFARPESYHVLIGCRGDLERAKTAIFELRESSPASTSLADALSIDITSDESIASAFQQVQEKYGHIDVLVNNAGADLESAVAAGQMTPRECWNEMYNVNVTGTHLFTSAFAPLLLASKASTPRMLFITSGLSSLTELANGESPRYTNPPAGWPKPIVPFFPYRVSKSGMNMVATEWARLLRKDGVCVFLISPGLLNTGLGSNRKTGQGPNLGALGAIDPAIGAGFCADVIEGKRDGQAWPTNVLRKDAVQQW"}, "target": {"uid": "29566132-1b34-4dce-abfa-c0b9a9b4e644", "label": "XP_057063406.1", "names": {"protein_id": "XP_057063406.1", "cluster_role": "hit_required"}, "start": 34057, "end": 35030, "strand": -1, "sequence": "ATGGCATCTATTGACAGCAAGACGCTTGTTCTCATCACTGGCGCCAATACCGGTCTAGGTAGAACAAGACAGCCCAATGGACGGCCATTTGAAACTAACTTTTTGATTATTGCTATAGGATTTGAAGTATCCAAAGTTCTTTTTGCCGGTTCTCATCCCTACCATATCCTCATCGGATGTCGCGGCGATGTTGGTCGTGCGAGCGACGCTATATCAAAGTTGAAGGAACTATCTCCAAACAGTGCATCAAGCGCGGAGCCACTTTCTGTTGATATTTCATCAGATGAGTCGATCGCCACGGCTTTCAAGCAAGTCAGTGAAAAATTCGGATATGTCGATATCCTTGTGAACAATGCAGGTAAGAGATAAAACTCACCATAAACTGCTTATCACGTGAAATACTTCCTTCAATACTAACGATACTATCTCCACAGGCCTAGCCCTAGATACAGCTGTAGATACCGACCAGCTCACCCTGCGCGAGGGTTGGAACGGGACTTATGACGTTAACGTTACTGGGACCCACCTCTTCACATTGACCTTTGCGCCTCTCCTACTCGCATCAAAGGCTAATTCTGCTCGACTCATCTTCATCACGAGCGGTCTGTCATCTGTTGCCGAGCATGCGACTGGCGTGAGTCCAAAATATTCACTCCCAGTTGCGGGTTGGCCGAAGCCAGACAGCTTGTGGCTGCCGTACCGTGTGAGTAAGACAGCTATGAACATGATGGCGACTGAGTGGGGGCGGATTCTACGGAATGATGATGTTGCAGTATTTAATGTATCACCTGGATTCCTGAACACTGGGCTAGGAGATAACCGCACTACCGGTGAATGGAGAGACAAAAGTGTGATGGGAGCTATTGAGCCAGCTATTGGAGCTGCTTTCTGTGCGGATGTTATTGGAGGCAAGAGAGATGATCAGGCTTGGCCTACTAGGGTGATACGGAAAGACAACTTGCAGCCGTGGTAG", "translation": "MASIDSKTLVLITGANTGLGFEVSKVLFAGSHPYHILIGCRGDVGRASDAISKLKELSPNSASSAEPLSVDISSDESIATAFKQVSEKFGYVDILVNNAGLALDTAVDTDQLTLREGWNGTYDVNVTGTHLFTLTFAPLLLASKANSARLIFITSGLSSVAEHATGVSPKYSLPVAGWPKPDSLWLPYRVSKTAMNMMATEWGRILRNDDVAVFNVSPGFLNTGLGDNRTTGEWRDKSVMGAIEPAIGAAFCADVIGGKRDDQAWPTRVIRKDNLQPW"}, "identity": 0.6438848920863309, "similarity": 0.762589928057554}, "4887948e-ea31-412d-a836-60434b1627aa": {"uid": "4887948e-ea31-412d-a836-60434b1627aa", "query": {"uid": "b6a083a1-92f2-4cb7-b9a5-4a85ed975fa8", "label": "KAI1842511.1", "names": {"protein_id": "KAI1842511.1", "cluster_role": "hit_required"}, "start": 39561, "end": 41538, "strand": 1, "sequence": "ATGGTCTACGCCGGCCTGTTTGGTGTTTTTTGCCACCAAGTAATCTTCCGATCCTACGAAGTAGACAGTCATGGGTGGGAGATGGTACTTGCCTACGTGAACATCAACGCTGGTTTGGTGGTAGGTTACGGTTTGATGGGCACCCATAACCTCATGGATGTCATCATGCACGTCTGTCTGGCAGGGGCCGTCTTTCTGGTGGGCCTGTACGGCAGCTTGCTATTGTACCGTGCCTTCTTCCATCGACTGCACCGATTCCCTGGCCCCTTTCTCGCACGCCTGTCCAAAGTCTATCAGTAAGCACTGCTCGGTACAAACAGCCTTTCTTCCGGCTCACGCCCAGGTACTGACATTTTCATTTCCTCTGGCTTTAGGATCTCCTCCATTATTAATACCAAGATGCAATACCACATGCACGTGCCGAAACTGCAGAGGCAATATGGAGACTTCATTCGTACTGGGCCGCGTGAATTGACGGTGCTTCGCGCAGAAGCAATTGATCTCATTTACGGCTCGTCATCGCCGTGCACCAAAGGCACCTGGTACGATCAGAACTCGGGGAATGCAGACAAGGTTGGCATAGAGAATGTGCGAGACAAGGAAAAGCACAGGGTTCGTCGCAAAGCTTGGGATCGGGGTTTAGGCCTAAGAGGTAATCTATCTTAACGATTCAGGTATGACAGCTGATGATCTAACTATCGATGGTCAAAGCTCTGTCAGTGTATGAGCCTCGGATCAAAGGCAAGGTCGACGCGCTTATGACCAGATATGAAGGGAAACAGTCAGTTAATGTCACGAGAAATAACATTTTATATGCATGGGATGTCATGGGCGACATCGCATTTTCAAAGGATTTTCACATGTTGAAGTAGGTTGGAAACCAAATCATATCCCCTTCAGGCGTTCCAAACAGGAGAGATGAGTAATGCCTGACTCTGGTAGGACTGGCGTTGAGCACCCCGCCGTGGAAGGTCTTCATTGGGCCATGGCAATAGCTGGAGTTGTAACGACTCTCCCATGGCTTATGAACATGCTACGGGTCATCCCAGGTGCTACTGGTAAATTTGAAAAGTTTGCCAGTTGGTGTTCTGGTGAGGTTGATCTGAAGCGCGAAGCTCTAGCTTCGGAACAGGCCAAGGGTATGGATGAGGAGCCAAGCGATGTCATGTCTTGGATCATCAAGGCACAGCAGGAGAAGCAGCGGTCTGCGCCTCCGACAGAATCCGCGATCAGAGAGGATGCTCGAACCTTGATTTCTGCTGGCAGGTCTGTTGCGCGTCTTGTCAGGTCCCCTACCTCCGCCCATCGAGACTGACAATGATGATAGTGATACCATAGCTATCGCATTTACGAATTTGTAAGTTGGCCTCCTCTTTGGCCATGAGCTATGCACTTCAATGCAATAGCCAAACTGACATGAACTTCGAAAGCCTGTATTTAATGGTCAAAAACCCCGAGGCTTACAAGAAGCTCCAGAAGCTGCTAGACGCCGAGTTCCCAGGTGGCTACAACGACTGGGCCTATGACAACGTGAAGAGGATCCCTTACATAGATTGCCTTATTCATGAGACTCTACGGCTACGGCCGCCAGTACCGATGGGATTCTTACGCGAGACACCTGATGCAGGCTTGCAGGTAGGCGATGTCTTCATCCCGGGCAAAATCAACGTCAATGTACCCATATGGGCGATGCAGAGGGATGAACGGTACTTCGACAGAGCCCTAGATTTCATCCCTGAGCGATGGGAGACCCTGTCGCCCGAGTCGTCGGCGTACTTTCCTTTCCAGCGAGGAGGGTTTAGCTGCGTGGGTAAAGCCAACGCTATGATGCAAATTCGAATGCTTATCAGCGCAACGGCGCTGCAGTACAATCTTGCGTTCGCTCCAGGAGAGGATGGTGAGCGTTTTGGGGAAGGGACAGAGGAAAGACTCACCCTGTGGATTCCTCCCTTGTACATGACATTTCACCCGAGATAG", "translation": "MVYAGLFGVFCHQVIFRSYEVDSHGWEMVLAYVNINAGLVVGYGLMGTHNLMDVIMHVCLAGAVFLVGLYGSLLLYRAFFHRLHRFPGPFLARLSKVYQISSIINTKMQYHMHVPKLQRQYGDFIRTGPRELTVLRAEAIDLIYGSSSPCTKGTWYDQNSGNADKVGIENVRDKEKHRVRRKAWDRALSVYEPRIKGKVDALMTRYEGKQSVNVTRNNILYAWDVMGDIAFSKDFHMLKTGVEHPAVEGLHWAMAIAGVVTTLPWLMNMLRVIPGATGKFEKFASWCSGEVDLKREALASEQAKGMDEEPSDVMSWIIKAQQEKQRSAPPTESAIREDARTLISAGSDTIAIAFTNFLYLMVKNPEAYKKLQKLLDAEFPGGYNDWAYDNVKRIPYIDCLIHETLRLRPPVPMGFLRETPDAGLQVGDVFIPGKINVNVPIWAMQRDERYFDRALDFIPERWETLSPESSAYFPFQRGGFSCVGKANAMMQIRMLISATALQYNLAFAPGEDGERFGEGTEERLTLWIPPLYMTFHPR"}, "target": {"uid": "b502967e-a031-4f22-8954-90c0e5fb1e20", "label": "XP_057063404.1", "names": {"protein_id": "XP_057063404.1", "cluster_role": "hit_required"}, "start": 28928, "end": 30516, "strand": -1, "sequence": "ATGATTAGTACCGACATGAAATACCACCTTCACGTTCAGAAACTCCATTCTCATTACGGCGACTTCGTGCGTACGGGGCCGCGTGAACTTACAGTACTACGCGCTTCAGCCGTCGACCTCATCTATGGTCCTTCTTCAAAGTGTACAAAAGGTACCTGGTACAATCAAAATTCTGGCGATGCGGACAAATGTGGAATTGAAAATGTTCGTGACAAGGAAAAGCACCGTATTCGTCGTAAGGCGTGGGATATGGGGCTTGGATTTCGAGGTATGATCCCCGTAATGAATATCTGGTCACTGTTACCCATCTTTCTAACATTTGAGAAGCGCTTGAGTTGTATGAAAACCGGGTGGCCGACAAAGTAAAACAGCTTATGAAGCGAATCGGTTCGGGAAAGCCAGTTAATGTCACCCAAGACAATATCTTCTTTGCTTGGGATGTGATGGGAGAAATATCATTCTCCAAGGATTTCAAGATGTTACAGTAAGAAATGATATACATGCTTCCTGAGGAATGCCTGAGAAACTTCGACGCCTTATTGACTGACCTTATATCATAGCACTGGGATAGAGCATCCCGCAGTGGACGGTCTTCATTGGGCTATGGCTACAGCCGGAGTAGTGACAACCTTGCCGTGGCTTATGAACATGTTGAGGGTAATCCCCGGCGCTACGGGAAAATTTGAGCACTTTGCCAGGTGGTGCTCGGAGGAGCTCGATATGAAACGAAAGGCTCTGGCCCTGGAGAAAGCTAGTGGCGAGTCAAAAGAATCACAGGACGTGATGTCATTTATCATCAAGGCTCAGCAAGAAGGAGAGCGATCAGCTCCACCAACCGAGTCCGCGATCAGGGAGGATGTTCGTACGTTAGTTTCTGCTGGAAGGTTGGTTTTACTCACGTTTCACATGTTGATGAACCTTGTCATCGATACTAATCTTATTATACAGTGATACTGTTGCAATTGCGTTTACAAATTTGTAAGGACCTTTGATGTTGACACCTAGTTGTAAGCTAATCCAGTCATTCGGAAATAGTCTCTACTTTATGGTCAAGTATCCAAAAATCTACAAAAAGCTCCAAAATCTGGTCTCAGCAGAGTTCCCTTCAGGTCCCAGTACTTGGAATTACAAAAGAGCCAGGAAAATATCCTACATTGACAAGTTGATCCACGAGACACTACGTCTTCGCCCTCCGGTTCCAATGGGGTTTCCCCGTCAAACACCGCCAGAAGGACTCCAAATTGATGAAGTTTTTATCCCCGGGGATGTTATTGTCAACGTACCCACCTGGTCACTCCAGCACGACGAGCGGTATTTTGAATCTGCGACAGAGTTTGTTCCAGAGCGGTGGGAGGGCGACTTGAGCTCTGAAAAAGCCGCGTATTTGCCGTTTCAGCGCGGACCATTTACATGTGTGGGTAAGTCAATGGCTATGATGCAGATGCGGATGCTCATATCATCTGTGGCGCTCTCATATGATGTGGCTTTCGCACCGGGAGAAGATGGGTTGGAGTTTTGGGATGGTGCAAAGGAGACATTGACTTTGTGGATTCCTGGGTTGGAGATGGTCTTTACACCCAGATCTTAG", "translation": "MISTDMKYHLHVQKLHSHYGDFVRTGPRELTVLRASAVDLIYGPSSKCTKGTWYNQNSGDADKCGIENVRDKEKHRIRRKAWDMGLGFRALELYENRVADKVKQLMKRIGSGKPVNVTQDNIFFAWDVMGEISFSKDFKMLHTGIEHPAVDGLHWAMATAGVVTTLPWLMNMLRVIPGATGKFEHFARWCSEELDMKRKALALEKASGESKESQDVMSFIIKAQQEGERSAPPTESAIREDVRTLVSAGSDTVAIAFTNFLYFMVKYPKIYKKLQNLVSAEFPSGPSTWNYKRARKISYIDKLIHETLRLRPPVPMGFPRQTPPEGLQIDEVFIPGDVIVNVPTWSLQHDERYFESATEFVPERWEGDLSSEKAAYLPFQRGPFTCVGKSMAMMQMRMLISSVALSYDVAFAPGEDGLEFWDGAKETLTLWIPGLEMVFTPRS"}, "identity": 0.5669724770642202, "similarity": 0.636697247706422}, "84bf5b53-8862-4775-8c0a-3aa4c2ab2b14": {"uid": "84bf5b53-8862-4775-8c0a-3aa4c2ab2b14", "query": {"uid": "8ba193cc-3933-481b-9aba-9c828b59261f", "label": "WHP53394.1", "names": {"protein_id": "WHP53394.1", "cluster_role": "hit_required"}, "start": 0, "end": 1140, "strand": -1, "sequence": "ATGACGACTGAAACGAAGTATGCAATCCCAACTGTGGACATCAGTGCATTTCTTTCGCCGTCCTCGTCCCCTGAAACACGAGATGAAGTTGTGCAAAAAGTACGAGACGCCTGCCACAGCTACGGCTTCTTTAATCTGATCGGACATGGTATCCCGCGTGAAGCTCTCAGAGAGGCTTTTGAATGCAACAAGATGTTCTTTTCTTTATCTCAGGAGCAAAAGCTGGAGGTATCCATCACCAAGTCGATCGGACGCTCTTTCAGAGGTTACGAGCCCCCAGGCATCCAGACCCATCACGAAGGCTTGCTTCCTGATACCAAGGAGGTATGGAATTGAGAATTCCCCTGCTTCATCCTTCTACTGAAATCTAATAATGCGGAATATGCAGACATTTATGGTCGGGAGAGAAGTCTCGGAAGATGACCCAGACTGTGGCTCGTTTTCAACTGGGCCGAACTTGTGGCCGTCCAGTTTAGCCAAAGACCAGTTCCAAGATCGCGTCATGGAGTATCAGGGTCGCATGCTCAGCCTTGTAGAGACGATCTTGGATATTTTGGGCAGGGGCCTGCCTAGTGAATGGCAGCAACCCAAGGACATCTTCAAGCCGCTGCTTAACAAGCCGTCCATCCCCATGCGATTCCTACACTATAGTCCGGTGCCCAAGCACAACGACTTGCAGTTTGGTGGTGAGTACTCTCCCTCGCATACGGCCGCCGCTTCAGCACCACTGACAATTTTGGAACAGTTGCTGACCACACTGACTTCGGCTGTGTCTCCATTCTGCTTCAGGAAGAGGGAACGGCAGGATTGGAGGTGTTCCACCCTCCATCGCAGACTTGGGTCCCGGTTCCCGTGATTGCCGACGGTTTCGTCATTAACATGGGCGACACCATGCAAAAGTACACTGCTGGCTACTACCTGAGCGCTCGGCATCGCGTGCTCACCAGCAGGGACAAGCATCGCCACAGCATTGCCTTCTTTCTCAACGGCAACTTGGAGCTCAAAGCAGATGCCTTGGATGGGTCTGGCTCCTCAGTCGTCATCGGCGAGCATATTCGACAGCGACTTATTGAGACTATGGGAGAGACTGGTAACCTGCTGAAGCGGGAGACAGAGCCTGTGAGCGTGGCTACGGCATAA", "translation": "MTTETKYAIPTVDISAFLSPSSSPETRDEVVQKVRDACHSYGFFNLIGHGIPREALREAFECNKMFFSLSQEQKLEVSITKSIGRSFRGYEPPGIQTHHEGLLPDTKETFMVGREVSEDDPDCGSFSTGPNLWPSSLAKDQFQDRVMEYQGRMLSLVETILDILGRGLPSEWQQPKDIFKPLLNKPSIPMRFLHYSPVPKHNDLQFGVADHTDFGCVSILLQEEGTAGLEVFHPPSQTWVPVPVIADGFVINMGDTMQKYTAGYYLSARHRVLTSRDKHRHSIAFFLNGNLELKADALDGSGSSVVIGEHIRQRLIETMGETGNLLKRETEPVSVATA"}, "target": {"uid": "ddbcd444-26bf-42cf-8e03-8b6b0bf13827", "label": "WHS04486.1", "names": {"protein_id": "WHS04486.1", "cluster_role": "hit_required"}, "start": 1905, "end": 3018, "strand": -1, "sequence": "ATGGGCAGCATTACCGAGCAAGCAGCGATTCCAACCATTGACATCAGCGCATTCCTGTCGCCCACGGCTTCGGACAAAGCGCGACAAGATGTCGTCGAAAAGATGAGCGACGCCTGCCACACGTACGGCTTCTTCAACCTCGTCGGCCATGGCGTACCGCAGGAATCTCTACGCGACGCACTCACACTGAACAAATTGTTTTTCGCCCTGCCCGATGAAAAGAAAATGGAAGTCTCCATCGACAGGTCAGTCGGTCGCTCATTCCGAGGCTACGAGCCACCCGGTATCCAAACCCACCACGAAGGGCTGTTACCCGATACCAAAGAGGTCAGTTACACACTTGTTCCACTCCGATGCAAAAGGGCTAACGGAATTCTTCACAGACGTTCATGGTCGGCCGAGAAGTCCAAGAAGGCGAAGAAGGTTACGGCACGTTCTCCACCGGCCCGAATCTCTGGCCCTCCAACATGGACAAGGGAAAGTTCCAGGAGCGCGTCATGGACTACCAGAAGAAGATGCTGGGCCTCGTGAGCACGCTGCTCGAGATCCTGGCTCTCGGTCTTCCAAAGGCGTGGAAATGCCCGCCCAAGGTGTTTGAGCCGCTTCTGCACAAGCCGTCTATCCCGATGAGATTTCTGCATTACGGGCCGGTGGAGACGCAGGATGCGAGGCAGTTTGGAGGTATGTGAAGTTTCCTCAAACGTATATATGCACATGCTTATAATGCACTCAGTCGCCGACCACACCGACTTCGGCTTCGTTTCCATCCTCCTGCAAGAGGCTGGAACTGCCGGACTCGAGGTCTTTTACCCGCCGTCTGAGTCGTGGGTTCCTGTACCCGTCGTCGCGGAAGGGTTCGTCATCAACATGGGAGATATGATGCAGAAGTACTCGGGCGGCTACTATCGCAGCGCACGTCATCGCGTCTTGACCAACCGTAACCAGCATCGTCATAGCGTGGCGTTCTTTCTCAATGGAAACTTGGGGCTGAATGTCAAAGCGCTGGATGGGTCCGGTGTAGAGACGGTGGTGGGCGAGCAGATTCAGCAGCGGTTGATTGAGACTATGGGGAAGACGGGGAACTTGCTCAAGCGCGAAGTGGTGCAAGCTTAG", "translation": "MGSITEQAAIPTIDISAFLSPTASDKARQDVVEKMSDACHTYGFFNLVGHGVPQESLRDALTLNKLFFALPDEKKMEVSIDRSVGRSFRGYEPPGIQTHHEGLLPDTKETFMVGREVQEGEEGYGTFSTGPNLWPSNMDKGKFQERVMDYQKKMLGLVSTLLEILALGLPKAWKCPPKVFEPLLHKPSIPMRFLHYGPVETQDARQFGVADHTDFGFVSILLQEAGTAGLEVFYPPSESWVPVPVVAEGFVINMGDMMQKYSGGYYRSARHRVLTNRNQHRHSVAFFLNGNLGLNVKALDGSGVETVVGEQIQQRLIETMGKTGNLLKREVVQA"}, "identity": 0.6873156342182891, "similarity": 0.7876106194690266}, "1d10588e-e6ac-4fb9-a4c7-a4d6d81b5a9e": {"uid": "1d10588e-e6ac-4fb9-a4c7-a4d6d81b5a9e", "query": {"uid": "26c55479-46a4-490d-9b80-d779731f7188", "label": "WHP53395.1", "names": {"protein_id": "WHP53395.1", "cluster_role": "hit_required"}, "start": 1561, "end": 2518, "strand": -1, "sequence": "ATGACAGCGACAAACGAGCGACTTCTGGTCCTGATAACCGGCGCCAATACGGGACTAGGTAGTAGATATCAAATCAGACCAAAGTAGGCCAGCAAGAGCTAATGCGTCGCATTGCATAGGATTCGAAACGTGCAGGGCACTCTTTGGCGGAACTACACCGTGTCACATTTTGGTGGGATGTCGAACGAACGCGTCTCGCGCTGTTGAAGCCATCGACAAGCTGAAGCACGAATTTCCCGAGTCCGCGTCTACAGCCGAGGAGCTCCTGATTGACATCTCCTCCGACGAGTCTATCGAGCAAGCATTTCAATATGTGGATTCGAAATTTGGCAAGCTAGACGTTTTGGTGAACAACGCAGGTTTGTACCACGAGAGAGCTCTCCATCTGTTGTTGGGCACAGACTCAGTGACTTTTGCATAGGTGCCGATATGGATCTGGCTGTCTTGTCCGGTCGCTTGAGCAAGCGCGAGGGTTGGAACCTAACATGGGACACCAACGTCACCGGCACGCATGCCTGCACCGAGGCTTTCGCGCCGCTGCTGCTGGCTTCGAAGCAAGCTCGGCTCGTCTTCATCACGAGCGGCATCTCGTCGCTCTCCAACCACGCAAACGGCACAAGCGCGCGGTACGCCCTGGAGCCGCCAGGCTGGCCCAAGAAGAATGCGCTGTTCCTGCCCTACCGCGCGAGCAAGACCGGGCTCAACATGGTGGCGATAGAGTGGGCGCGGATGCTTCGCAACGACGGCGTCCGCGTGTTCAACCTCTCGCCCGGCTTCCTCAACACCGGGCTGAGCAACGATCGAGCTACGGGTGAGGTGCTGGATAAGGCTGCTCTTGGTGCGCAGGATCCCTTCTTGGGTGGACAGTTTTGCGCAGATGTGGTGGGTGGTAAAAAGGACGAGTTCGCTTGGCCGGCGAGGGTGCTCCATAGAGGCGACTGGGGGCAACCGTGGTGA", "translation": "MTATNERLLVLITGANTGLGFETCRALFGGTTPCHILVGCRTNASRAVEAIDKLKHEFPESASTAEELLIDISSDESIEQAFQYVDSKFGKLDVLVNNAGADMDLAVLSGRLSKREGWNLTWDTNVTGTHACTEAFAPLLLASKQARLVFITSGISSLSNHANGTSARYALEPPGWPKKNALFLPYRASKTGLNMVAIEWARMLRNDGVRVFNLSPGFLNTGLSNDRATGEVLDKAALGAQDPFLGGQFCADVVGGKKDEFAWPARVLHRGDWGQPW"}, "target": {"uid": "d6e175cd-9e03-4ab5-aa28-83acd1b96be1", "label": "WHS04487.1", "names": {"protein_id": "WHS04487.1", "cluster_role": "hit_required"}, "start": 3515, "end": 4481, "strand": -1, "sequence": "ATGACGTCTTTTGGAACCAAACCCCTTATAGTCATCACTGGAGCTAATTCTGGCCTAGGTAATTTCGATGTCTTCTCCCGAGGTCATCAATCCACTTTGGAAAGTTCGCTAATATCGATACCATCTTATAGGTTTCGAGATCGCCAAAGCTCTTTTTGCCCGTCCGGAGCCGTGCCACATCCTCATCGGATGCCGTGGCTACATCAGCCGCGCAGAAGATGCGATCCATAAACTGAAAAAGCTGTCGCCTGGGAGTGCTTCCATCGCGGAGCCGTTCGTGGTCGACATCTCATCCGACGAATCCATCGCCGCAGCTTTTACGCACATTCAAGAGAAGTTCGGCTACATCGATGTCCTTGTTAACAACGCTGGTACGTTCGACGTGATCTCGCAAAATCCATACAGCGGTGCATTAATATGTATCCAGGCGCCGATCTGGACACGGCAGTGAGTGCCGGACGTCTGTCGAAGCGTGAGGCCTGGAACCAAGCATGGGATGTGAATGTGACCGGCACGCACCTTTTCACTGAGGCGTGCACGCCGCTTTTGTTGGCTTCTAAGAGCGCATCGCCTCGCTTGGTTTTCATCACCAGCGGTCTGTCCTCCATCACTGAGCATGCCAATGGTTCCAGCCCCCGCTACTCGCTCGCGCCGGCTGGGTGGCCCAAGCCGAGTACGTTGTTCCTAGGCTACAGGTCCACGAAGAGCGGACTGAACATGGTTGCGACGGAATGGGCGCGAGTCTTGCGCAATGATGGTGTCAAGGTTTTCAATATCTCGCCGGGATTCCTCAACACTGGTCTGGGCGACGATCGAGGTACATCTGAACGCCGGGAAAAGGCCGCTATGGGAGCGATTGATCCAGCCATTGGTGGGGAGTTTTGCGCGGACGTTGTGGAAGGGAAGATAGATGAGCAGGCTTGGCCTCCAAAGGTACTCAGGAGGACTATGGTGCAACCCTGGTAG", "translation": "MTSFGTKPLIVITGANSGLGFEIAKALFARPEPCHILIGCRGYISRAEDAIHKLKKLSPGSASIAEPFVVDISSDESIAAAFTHIQEKFGYIDVLVNNAGADLDTAVSAGRLSKREAWNQAWDVNVTGTHLFTEACTPLLLASKSASPRLVFITSGLSSITEHANGSSPRYSLAPAGWPKPSTLFLGYRSTKSGLNMVATEWARVLRNDGVKVFNISPGFLNTGLGDDRGTSERREKAAMGAIDPAIGGEFCADVVEGKIDEQAWPPKVLRRTMVQPW"}, "identity": 0.6487455197132617, "similarity": 0.7706093189964157}, "c3fcf635-1116-4671-9e8e-78158ba57cd5": {"uid": "c3fcf635-1116-4671-9e8e-78158ba57cd5", "query": {"uid": "245f4f69-dcf0-4167-ba1c-4e01c0aac9b0", "label": "WHP53396.1", "names": {"protein_id": "WHP53396.1", "cluster_role": "hit_required"}, "start": 2877, "end": 4485, "strand": -1, "sequence": "ATGACAACCAATTCTATACCTGCTGCTGGACCACGAGTCGCTGTTGTTGGTGGCGGTATTGTTGGGATCATACTAACACTAGCACTGTCACATCGCAATGTCTCCGTTCGCTTGTATGAGCAGGCAGAGCGCTTCCGTGAGGTTGGTGCAGGCATTGCCTTTTCAGCCAGCGCACGAAGATGCAGTATGTCCTTGATCTTGACAATGGCCGGCCAGCATAGCCTAGAGGTGCTGATGGCTTATGTATAGTGTCGCAAATGAACCCCCGAATTATTGATGCCTTGAGCCGCTGCGGTGCAGTTTCCGTTTCGGACCAAGATCGTGACGAGGACTACCTTCGATGGGTAGACGGCTACAATCACAAAGCCGGAGATGGCGATAGCGTCATCCCAGAGAGACATTTGGCTGAAATTGGCGGTAGCGGATTTAGAGGATGCCGACGAGACCAATTTATTGAAGAGCTATTCAAAGAGCTACCGCCAGGATGCGTCGAGTTCAGCAAGCGCTTCGATACGTTTCGATCCGAGGCCGATGGGACAGTTGTGCTACAATTCTTCGACGGCACGGAAGCTAACGTTGACGCAGGTAAGCTTTTTCTATTACGACAAGTTTCGCTGCACCCAAAACTGACTTAGCTGGGCTGCAGTGATTGGGTGTGACGGCATCAAGTCGAGGGTACGCCAAGCACTCTTCGGCACTGAGGATCCGGCATCCTACCCTCAATACACGCACAAAGTGGCCTATCGCGGTCTTGTTCCCATGGACAAAGCCGTGGACATCCTAGGCAAATGGAAAGCGAACAACTTTCATCACCACGTCGGGCCTGGAGCCCATCTGACTCACTACCCCGTAGCGAATCACACGGCGCTCAATGTCGTTGTGTTCCTCTCGGACCCTGAGCCCTGGCCGCAGGATGTGGGCATGGTAACGGAAGGTTCTCGAAAAGATATCGAGAATTTTATGGAAGGGTGGCATCCGATGGTGTTGGGTCTCGTGAAGCTTCTTCCCGACACTCTGATCAAATGGGGCCTTTTCGATACAGGCGACTTTCCGGTCGCATTTTACAATGTAGGAAATGTGTGCATTGCTGGAGACGCTGCTCATGCCAGTAGCCCTCATCACGGTGCAGGTGCTTGTGTAGGGGTAAGCAGGATGCATATGAATTCATGCAGCCTCGAGCTAGCTATCTACATTCGCGCTTACTAACGCCTGGTTTAGATCGAAGATGCCCTGTGTCTTAGCGTCCTCTTGGGTGACGTTCAAGACAAGTGCGAGACTATCAAAGAAGACGGATCAAGCTCGTTTACTATTTCTGACGCGATAAAGGCCGCTTTTGAGACGTACAATGCTGTCTGTCGTCCTCGATCACAGTGGCTCGTCAACAGCAGTCGTCGTGTCTGCGACCTGTATCACCAGGAGGAGTGGGCGGACCCAAGGCGGCGCATAAAAGCTGAGACTTGCTTTGAAGAGATCCGTGACCGGTCTTACAAGATCTGGAATTTCGACGGCGCTGAAATGGCTCGTCGGGCAATTGTGGAACTTCAAAGAAGGTTGGGAGAACGTTCTGATTGTGATAAATTGGATATTGCGCGTGTGAACGGCGCTTAA", "translation": "MTTNSIPAAGPRVAVVGGGIVGIILTLALSHRNVSVRLYEQAERFREVGAGIAFSASARRCMSQMNPRIIDALSRCGAVSVSDQDRDEDYLRWVDGYNHKAGDGDSVIPERHLAEIGGSGFRGCRRDQFIEELFKELPPGCVEFSKRFDTFRSEADGTVVLQFFDGTEANVDAVIGCDGIKSRVRQALFGTEDPASYPQYTHKVAYRGLVPMDKAVDILGKWKANNFHHHVGPGAHLTHYPVANHTALNVVVFLSDPEPWPQDVGMVTEGSRKDIENFMEGWHPMVLGLVKLLPDTLIKWGLFDTGDFPVAFYNVGNVCIAGDAAHASSPHHGAGACVGIEDALCLSVLLGDVQDKCETIKEDGSSSFTISDAIKAAFETYNAVCRPRSQWLVNSSRRVCDLYHQEEWADPRRRIKAETCFEEIRDRSYKIWNFDGAEMARRAIVELQRRLGERSDCDKLDIARVNGA"}, "target": {"uid": "a1e83ad0-93ef-4b29-b321-6bb77e97a577", "label": "WHS04490.1", "names": {"protein_id": "WHS04490.1", "cluster_role": "hit_required"}, "start": 7995, "end": 9602, "strand": -1, "sequence": "ATGGCCATTGACACGTCCACCCGCTCCTCTGGGCCCCATATTGCCATCATCGGCGGTGGCATCGTTGGAGTGATCTTGACGCTCGGCTTGCTACGACAAAACGTTTCGGTACGCTTGTACGAGCAGTCAGGTGGCTTTCGAGAGATCGGTGCTGGGATCGCCTTCTCGGCATGCGCGCGACGATGTAGTGCGTACACTGTTCTCATATTGCGGCTCTGCATATTACCCATCCCATCGTCCGTATGCTTCCGTCTTGAGCATTCCATCTACTACGACAGAGTCGCTAGAGGCTTCAAGTTCTCTGATGATAACTAACGCTGTAGTTTAGTGGAACTGATGGACCCAGCCATCATTGCCGCCCTCGAACGTTGCGGCGCCGTGCCTGTGTCCGATAAGGCTACCGATGAAGATGATCACCTGCGCTGGATTGATGGGTACAACCAGCATCGTGACGACGATCCCAGCTACCAGAAACCTCTTGCTGAGATCGGTGGCAGCGGTTTCCATGGCTGTCGACGAGATCAATTCCTCGAGGAACTTGCAAAGGACATCCCGCCGGGGGTGATCATGTTCCACAAACGCTTGGGCGATTTGAGGCAAGAAAAGGACGGCAAGATTCAACTTGGCTTCGTCGATGGCTCAAGGGTCGAAGCAGATGCTGGTATGCTAAAATAAAAACTGTTCCCCCCTGTGGCGAGGGATCACGCGGCTAATTACAAGACAGTCATTGGCTGCGACGGCATCAAATCGCGCGTCCGCCAACATCTCTTTGGCGCCGAGAACCCAGCCTCATACCCCCAATACACGCACAAAGTAGCATACAGAGGCCTCATACCCATGGACCGCGCCATCGAAGTCCTCGGCACGTGGAAAGCGAACAACTTCCACCACCATGTCGGGCCCGGTGCACACCTAACGCACTACCCAGTAGCTAACCACACCATGCTCAACGTAGTCGTCTTCCTCTCCGATCCGAACGAGTGGCCCGATCCAGCCACCATGGTTGAAAAGGGCACCCGAAGTGAAGTAGAAACCACACTGCAAGGATGGCATCCCACTGTCCTCGGCGTCGTGAACTTACTCCCCAACGAGCTATCCAAGTGGGCGCTCTTCGACCAGGGCGAGTTCCCTCTCCCCCAGTACAACGTAGGTCGCGTCTGCGTAGCCGGCGATGCCGCGCACGCGAGTAGTCCGCATCACGGCGCGGGCGCGTGTCTGGGTGTACGTCATCTGTTCTCATTTCCCTACCTCCACTGTCTTTCCGCTAATGTTCATACCAGGTCGAAGACGCGCTCTGTCTATCAACCCTTTTAGGCCAAGTCCAAGCCCGTTCCAATTCCAAACTCAGCACAAACGCCCTCCTCGAATCCGCTCTCCAGGCCTTCGACAAGTTGCGTCGTCCTCGCACGCAGTGGCTTGTTAATAGTAGTAGAAGGGTGTGCGACTTGTATCATCAGTCGGAATGGGCGGAGCCGAGGCGGTGGGTCAAGGCGGAAACGTGCTTTGAGGAGATTAGAGATCGGTCGTATAAGATTTGGCATTATGATGCTGATGGGTTGGCGGGGCGGACGAGGAGGGAGTTTGAGGGGAGGGTGGGTTTGGTGTAG", "translation": "MAIDTSTRSSGPHIAIIGGGIVGVILTLGLLRQNVSVRLYEQSGGFREIGAGIAFSACARRCMELMDPAIIAALERCGAVPVSDKATDEDDHLRWIDGYNQHRDDDPSYQKPLAEIGGSGFHGCRRDQFLEELAKDIPPGVIMFHKRLGDLRQEKDGKIQLGFVDGSRVEADAVIGCDGIKSRVRQHLFGAENPASYPQYTHKVAYRGLIPMDRAIEVLGTWKANNFHHHVGPGAHLTHYPVANHTMLNVVVFLSDPNEWPDPATMVEKGTRSEVETTLQGWHPTVLGVVNLLPNELSKWALFDQGEFPLPQYNVGRVCVAGDAAHASSPHHGAGACLGVEDALCLSTLLGQVQARSNSKLSTNALLESALQAFDKLRRPRTQWLVNSSRRVCDLYHQSEWAEPRRWVKAETCFEEIRDRSYKIWHYDADGLAGRTRREFEGRVGLV"}, "identity": 0.6170212765957447, "similarity": 0.7489361702127659}, "34a9564d-0396-4bb9-9fc5-23b758a117b5": {"uid": "34a9564d-0396-4bb9-9fc5-23b758a117b5", "query": {"uid": "738d9f65-79a2-4088-9b83-eec73553bc0a", "label": "WHP53397.1", "names": {"protein_id": "WHP53397.1", "cluster_role": "hit_required"}, "start": 4917, "end": 13166, "strand": 1, "sequence": "ATGGCTGCATTACGTAGCAATGGTCAGCCTGACCTGTCAGATGACGTACTTCTTTTTGGGCCGCTCATTCTCTCTTTTGATGACGAAACGTTGGGTCGAACTTGCCAGTCCACCTTGCAGAGCAAACCGAACGCTTGGCTGGTTGACGCTATTCGAGATCTACCTCCAAGATTGGAAGATGCCATAGCGTCACTAGGCTTCTTAAAAGAAAAGCAAGAGCTTGTAAGAAAACAAGTCTATGCCGTCAGCAGCATCTTCAGCAACAACGGCGAGGGGCTCATTTCATCGTCGCCTACACCGAACGCGATACTCGTCCCGTTGACAGTTGCGACGCAGTTGTCTCAGTTCAGCGAATTTATTTACCAAAAGTACGCAGGTATTGGAACGGAAGCAGTAGATCCATACGCAGCGTTCGCTTCGGACCAACATACACATACCCACATCCTTGGTCTATGCACCGGCTTGTTGGCGGCTTTTGTGGCATCAGCCGCCACAACGGAGGCCGAGTTCCATCGCCACGGGGCTGCTGCTATACGACTCGGGTTACTTATTGGTCTTGCTATCGACAGTCAGCACGAAGCGTCGCCCAGGGGCAGCTCTACGTGCATGACGGTAGCATGGCTGCGAGAGACGGGGCTAGACGAGCTGAGAACGATTTTGGAGCAATCCAGCTATGATGTGAGTCCTTATTGCTCACTACAACAGACATGACACTTACCACGATGGAGTAGGCATACATTTCAGTGCATTACGACGATGCGAGGGCGACAATTAATGCCCCTACGTCGTCCAAGGGCGAACTAGTCCAAGCGCTACGAGCCCAGAACTTCAACGTGGCGGACATCAACCTGTTCGGCCCTTTCCACCATGGCGAAAATGAATCTATTGCGGCTGAGCTGCAACAATTCATCACCTCTCAAGAAGAAATCCAATTGCCAGATGCATCTTGTCTAACTCGTCGAATTCGCTCTACTGGAGAGACGAAGTCGTACATACACGCGGGACCCTTGCACGAACATGCAATCCAGTCCATCATTGTTGATGCGGCGCATTGGTACAGTGCCGTGGAGAGCGCTATCACCCAAGTTGCAGCTACAACAGATGGAGAGCGGCCTGTAAATGTCGTCACATTTGGGTCTGAACGTTGCGTGCCGGCATCACTGGCCGCGAAACACGTCCTCAACATTCGATCAGCAACTGCCGCCACTGGGGCGTCCATCTCGTCAGAGGAATCACGCAGTGGGATCCAGAATGATATTGCCATTGTTGGCATGGCCTGCAAGGTGTCAGGGGCGGAGAACGTGGAGGAGTTTTGGGATTTGATACTGGCGGGAGAATCACAGCATTGCGATCTGAGCCGCAGTGATCGATTCTCATTCAAAGACACACCCTTTCGACATTCAACAGACCCCAACATGGACCGCAAGTGGTTTGCAAACTTGATCAGCGGTCATGACCAGTTTGATCACCGCTTCTTTAAGAAGACGGCACGAGACAGCGCGACGATGGATCCCCAGCAACGTCAGATTTTACAAGTAGCCTACCAGGCTGTAGAGCAGAGCGGCTATCTCAATAAGTTATCAGACGACGGAGCATCTACAGAAAACCAAGATGCCAACGTTGGATGCTTCCTCGGCGTCTGCTTGAGCGACTATGACGGCAACGTGTCCACGCACCCAGCCAACGCGTTCACGGCCACTGGCAACCTTCAAGGCTTCATTGCCGGCAGAGTCTCGCACTTCTTTGGCTGGACAGGGCCTGGGCTCACCATCGATACAGCATGCAGCTCGTCCCTGGTCGCCATCCATCAGGCCTGCAACTCTATCTTGGCTGGAGAGTGCACAGCGGCGCTGGCGGGCGGTTCGCACATCATGTCCTCGGCCGGCTGGTTTCAAAACCTGGCAGCTGGATCCTTCCTGAGCCCTACTGGCGCCTGCAAGCCGTTCGACGCCGCAGCAGATGGGTACTGCCGGGGCGAAGGTATCGGTGCTGTCTTCCTGAAGAAGATGAGCGCTGCCATCGAAGACGGCGACCAAATCCTCGGCGTCATAGGCGCTACTGCCGTGCAGCAGAACCAGAACACGACGCCGATTTTCGTTCCCAACACCCCTTCACTGTCGAACCTGCTGAGAAATGTCACAAACAAGGCAAACGTGAAGCCGTCAGCTGTTTCGTATGTCGAGGCTCACGGCACAGGGACGCCCGTGGGCGACCCAGCCGAGTATGGCAGCATTCGTGACGTGTTTGGAGGACCGCAGCGGATGGGCCAACCGCTATTCCTCGGCTCGGTCAAGGGCCTGGTCGGACACATGGAATGCACCTCTGGCATCATCAGCCTTATCAAGGTTTTGCTGATGATAAATAAGGGGGTTCTGCCGAAGCAGGCGAGCTTCAACCAGGTCAACCCTGCCCTGAACAAGCGCCCCGAAGATTTGATTACCATCCCGACGCAGCCGCATTCGTGGGATGCTCGCCAAAGAGTGGCGGTAATCAACAACTACGGGGCTTCGGGATCTAATGCCTCTATGGTTGTCCTCGAGCCGCCGGGCCATCGGGAGACGAGACACAGGCTGGCGTCGGCAGCACTGCCATCTCTTAATACACACATCCAAGCCAGACACCCTTTTTGGTTCAGTGGCGCAGATACGAAGAGCCTCGTTAGGTATGCTGCTGAATTCCGCAAATATCTTGATAATATTGGCGATAATGTGTCGATTGCGGACATTTCCTACCACCTTGCGCACCAAAGCAACCGAAGCCTCGATCAAGCGCTCTTCTTCACAGCCAAGTCAATATCGGAATTGAAGGCTGCTTTGCAAACAGTGAAAGATCAAACACAGTCAACTAGCTCCTCAACAACCCCGACAGCCATTCTGTGCTTTGGTGGCCAGACTTCTACATTCGTTGGCGTAGACCAGCAGGTCTATGACAATGTTGCGCTGCTGCGGACTCATTTGAACGCTGTCGACATTTCTGTCCAAAGCTTAGGACACAGAAGCATATTTCCGGATATCTTCCAGACAACCTCCATCAACGACGTTGTGCAATTGCAGACGTTGCTATTTGCCTTGCAGTACGCCTGCGCGCGGTGCTGGATGGATTGTGGTGTTCGGCCTGCGGCCCTCGTCGGCCACAGCTTTGGCGAGCTCACGGCGTTGGCCGTATCAGGAATACTGTCACTGAAAGATGCGATCAACATGATACGAAACCGAGCGACCATCATCAAGGAGCTTTGGGGCAAGGATGCGGGAGCAATGATGGCCATCGAGGGTGACCTCGATGACGTTGAAGCGCTGCTTCGCCGTGCCAATGGCGAGCACGACGGAATACCTGCCAGCGTTGCCTGCTACAACGGACGACGCAGCTTCACCGTCGCAGGCTCAACGGAAGCTGTGGATGCAGTTGCTGCTGAGCTGTCCAGCGTTAGCTCCGACCAAGCCGTGTTCAAAAGCAAGAGGCTCAAGGTAACGAACGCGTTCCACTCGGCGTTGGTTGACCCATTGCTGGACTCGCTGGAAGAGAGTGCCAGGACGCTTACTTTCCGTGAGCCTTCTATCTGGATCGAGTCAGCAACCAAGACAGCAACCCCTGTGTTTAAGCCAACTGCCAAATATATCGCCTCTCACATGCGAGAGCCCGTCTTCTTCAGCCACGCCATCGAGCGCTTGGAAGCCAGATATGGCAGCAAGCCGTGCGTCTTCCTTGAAGCTGGATCCAGCTCTACGGTCACTGCCATGGCTGCCCGCGTGCTCGCCAATACGAAGACTAGACACACGTTTCAGGGGCTAAACATCCTCGGCTCTGGCAACGGCCTGAACAATCTAGCAGACAGCACCCTGTCGCTTTGGAAGGCCGGCTTGCGTGTGCAGCACTGGCAGCATCACGGTACGCAGCAAAAGCTGAATCTCGTTGAAACGACCTTACTGCTACCACCCTATCAATTCGACCCTGATTCTCGACATTGGCTAGAGCTGAGAGGACCTCCCGAGATCCCAGCTCCCGTCTCCTCCGCAGAAGCAGACGACAAAGCCGAGAACGACACCGCCATGCTGCATCATTGGGAGTCCCACGCAGATAAGAACCATGCCCGTGCAGTTTTCCGCCTGAACACGTCACAAGAGAAGTACGCACAGTTGCTCTCTGGGCACCTGACAATACAAACTGCCCCCATCTGTCCGGCAACGATCCAGCTTGGCTTTGTTATAGACGCCATCGGCACCCTCGAAGCAAAGTACAAGCAAGGCTCCTTCCAGCCGCAAATTCGAAATGTCAAGTATCACTCACCGGTGTGCGCTAACCGCAACTTGACGACGTGGATTGAAGTTGTCTGCGAGCAGCGCCAAGAGGTTGCTGCAACATGGGACTTTGAAGTCTTCAGCAACGACAGATCCTTAAACGACCCATCGAAGGCGCGTGCATCTCATACCACGGGCCAAATCTCGTTTGCCGGATCCGCCTGTCCAAACGTAAAGCACCAGCTAGACGTCTTCCAGCGACTGTTTACGCACCAGCGAGCCACTGAGCTGCTGAAACGTTCCGACGCTGATGAAATCTTGACCAATCGCAGCATTTATCGCCTATTTGCTGAGATTGTGGACTACGGAGACGAGTTCAAGGGCCTGCAGAAGATTGTCAGTCACGGCAATGAAGTTGCTGGTCATGTCGTGCGCAAGGTCAGCTCGTTTCTGGATCCAAGGAACCCAGACGCAGGCTTTGACGCTCATCTCGTCGATACCTTTTGCCAGCTGGGTGGTTTGTTTGCCAACAGCCTGACGGATAGAGAGCCTGACAAGGTATATCTGGCGAACGGCATTGATCAATGGATCCGCGCACCAGTCACGTCAATTGCAAAGGAGTTTCATGTCTTGGCGACGATTCATCGTGCGACGGATCGCATCTTCCAGGCTGATGTCTTTGCGTTCGATGCTGTCACTGGAGCTCTCACGGAAGTAATCTTGGGTGTCTCCTATGCCAAGATTCCCAAGGGTTTCATGGAGAAGCTGCTGGTGCGCTCAACCGACGCAGCATGGCTGACCCCGTTGGCTCGCGCCTCGGTCGGCTCGTCGGCTGATAATGCAACTGCGATACCAGCACCGGATGCTGTGTTGGAACCAGCAAGACGCCAGCCTGGCCCAATGTTATCCGAAGTTACCTCCCAAGCAGCGCCGAAGCATGCTCAGCAGAATGCGGCCGAAGGACCTCAGGTTATCGACGCAGCGGTATCAAAAATAAAGAATGCCGTTGCGGAACTCTCTGGCCTGGAAATTGAAGAGATCAAGGACGACAGCTTCCTCGCTGACCTTGGAATTGATTCTCTGGTTGGCATGGAACTCATTAACGAGCTCAACACCACTCTGAAAGTCAAGCTGCCAGAAGAAGAAGCATTCGCCGTTGTCACGATGGCGGAGTTGTTGGACTGCGCGCTCAAGGCGATGGGACTTTCAAGAGGAGCCCAATCATCAGAAAGCTCCGAGTATGGCAACATGAGCAGTTCGAGCAATGCCTCGAGCCATGGAGATGCCAGCGATTCAACAGCATCTACTAGTCATCCCCAGAGCGAAGCAGACGTGGCAAAGCCTCGCCTCGAGCTCAGCAATCTTACGGGCAGCTCCAGCTCCAACTGCTTGTCGTCGACCATCACAAATGCGTTCAAAGAAATACAAGCACAGAGCGACGCGTTCGTTGTGGCTAGCAACCAAGAAGAGTATCTTGCAACATGCTTTCCGCGCCAAAACGAACTAGCAGTCGCGTGGACGTTGGACGCATTGGAGGCCCTGGATGCTGGAATCTTGCAGGCTAAGCCCGGACAGCAAATCCAGGTCATCGAGCATAAAGAAGAGCACCGGAAACTTGTTGCGCACCTCTACCGCGCGATACAAGATGAGACGCAGCTGATCAAGATTGACGGCGACGTGATCACCAGAACGGCGGTACCTCCTTCTATCAGCCCAAGCGCGGAAATATATGACGGAATTCGAACAGAATTTCCGGATCAGGATCCTGCCACAAAGCTGATACACTATGTTGGCGCAAACCTCCGGAGCGTGCTGTCTGGCGAAGTGGACGGCGTCAAGTTGATATTTGGCAGCCAAGAGGGCCGCGAGCTAGTCAGCGCATTTTACGCCGACTGGCCTCTGAACCGGGTGCTGTATTCGCAGATGATTGAGTTCCTGTCCAGGGCTTTATCTGATCTCTCGGCGCAAGGTCCAGCGTCTGGCATCACGGAGAGCAACCCGCTTCGCATCATGGAGATGGGCGGCGGCACGGGCGGCACGACAAAGCAGATTGTGCCAATGCTCGCCGCCTTGAAGCTGCCGATAGAGTACACGTTTACGGATCTATCGCCCAGCTTTGTTGCTGCCGCCCGCAAGAGATGGGCCAAGCAGTATCCGTGGATGAGGTTCCGCGCGCACGACGCCGAAAGCGCTCCGGATGATGACAGCTTGCTCGGGTCGCAGCACCTTGTCGTGGCCAGCAACGTCATTCACGCGACAAGGTCCATTCGAAAGACAACGGCAAACGTGCACAAGATACTGCGACCAGATGGCTTCCTCTTGATGCTTGAAATGACGCGCCAGCCGTTCTGGGTGGACTTGATATTCGGGCTGTTCGAGGGATGGTGGTACTTTGAAGACGGCCGGTCTCATGTCCTGACGCATGAGACGACTTGGAAGACGGATATGCAGCTTGCCGGCTACGGAGCTGTTCAGTGGACAGGTGGCTATCTGCCAGAGACGGATATCGAAAAGCTTATCCTGGCTTCTGCCAACCCAGAAACCTCGTAAGTTTTGACCATTTACTTCATGTTGCTTTCGAGCCGATGGTGTATATCATGTATATATATAATTAGCTCCAGCAGTAACGCATCAATATCAATATTCTGACACTACTTTCTACTCTTCAGACGCAACGAAAATGAGAATGATGATGTTGTTGAGGGCTTTCAAACGAGGCAGCTGCCCCGGGAGCCTGATCTTGCGGCTCGAGAGAGGACCGTCGCCCACTACGTGGAAGCCTTAACTGCAGACGTACTAGATCACCTGGTTCCCAGCAGACGTTTGCATTGCTCTGATGCCACGATTGACCCAAAACCTGTAAGGAAGCCAACCTGCGTGCTCATCACAGGAGCGACGGGCGGCCTCGGGACGCATCTGGTTGCCGATGCAGCACTCCGGCCCGACGTTGAACGCGTCATATGCCTTAATCGACGGAGCAAGCTGGATCCCAAAGAGCGTCAGATGCAGTCGCTGCTAAAAAAGCAGATCAACTTGCCGCCGCACGCCGAGGCCAAGATCTCCGTCTTGGAAACAGACCTCTCTGCACCTCACCATCTCGGCCTTTCCGACGAGACGTACCAGTCGCTTGCGCACAGCGTCACGCACATAATTCACAACGCGTGGCTTATGCACTCCAAATGGACCATCCAGCGCTTTGAGCCGCAGCTTCGCATCATGGCAAACATGCTGCGCTTCGCCGTTGACGTCTCCAACGACTCGCGCAGCAGCGCCGAGAGAGTCACGTTTGCGCTGGTGTCGTCCATCGCTACCGTCGGTCACCACACCATACACGGCCCCCCCTTCGTCGTGCCCGAAGAGCGCGTAGGCATCGAGAGCGTCCTTCCGACTGGCTACGGCGACGCCAAGTACACGTGCGAACGCATGCTGGACGCCACTCTCCACCGCTGGCCGAAGCTGTTCCGGGCTACAGCAGTTCGGCTCGGCCAGATTGCAGGTAGTCGCACCAACGGCCACTGGAACCCCATGGAGCACGTGCCTTTCTTCATCAAGTCGTCTCAGACGCTGGGCGCGCTGCCGGATTTCCCTGGCACCGCTGGATGGACGCCCGCAGACGACATCGCCGCAGGGCTGGTGGACATCGCTACGCAGCCGGACGCGGTCGATGTGTATCCCGTGTACCATATAGAGAACCCCGTGCGGCAGCCTTGGAGCGCCATCAGCAAAGTCCTAGCTCGGGAGATGGGCCTCAGCGGCGTCATCCCCGTGGATGACTGGCTGCAGAGGGTGAGGGAGTGGCCGCGAAGAGAGGACAATCACCCAAACGGCGCCAACCCGGCGTATGCCCTCGTCGACTTCTTGCAGGACAACTTTGAACGGATTAGCTGCGGGGGGCTGCTGATGGGCACTGCTCACGCGCGCGAGCACTCGGCTTGCCTGGCTAAGCTGGGGGCTGTGGATGACGATTTGATACGTCTGTATGTTGAGAGTTGGAAGAGTCTGAAGTTTTTATAG", "translation": "MAALRSNGQPDLSDDVLLFGPLILSFDDETLGRTCQSTLQSKPNAWLVDAIRDLPPRLEDAIASLGFLKEKQELVRKQVYAVSSIFSNNGEGLISSSPTPNAILVPLTVATQLSQFSEFIYQKYAGIGTEAVDPYAAFASDQHTHTHILGLCTGLLAAFVASAATTEAEFHRHGAAAIRLGLLIGLAIDSQHEASPRGSSTCMTVAWLRETGLDELRTILEQSSYDAYISVHYDDARATINAPTSSKGELVQALRAQNFNVADINLFGPFHHGENESIAAELQQFITSQEEIQLPDASCLTRRIRSTGETKSYIHAGPLHEHAIQSIIVDAAHWYSAVESAITQVAATTDGERPVNVVTFGSERCVPASLAAKHVLNIRSATAATGASISSEESRSGIQNDIAIVGMACKVSGAENVEEFWDLILAGESQHCDLSRSDRFSFKDTPFRHSTDPNMDRKWFANLISGHDQFDHRFFKKTARDSATMDPQQRQILQVAYQAVEQSGYLNKLSDDGASTENQDANVGCFLGVCLSDYDGNVSTHPANAFTATGNLQGFIAGRVSHFFGWTGPGLTIDTACSSSLVAIHQACNSILAGECTAALAGGSHIMSSAGWFQNLAAGSFLSPTGACKPFDAAADGYCRGEGIGAVFLKKMSAAIEDGDQILGVIGATAVQQNQNTTPIFVPNTPSLSNLLRNVTNKANVKPSAVSYVEAHGTGTPVGDPAEYGSIRDVFGGPQRMGQPLFLGSVKGLVGHMECTSGIISLIKVLLMINKGVLPKQASFNQVNPALNKRPEDLITIPTQPHSWDARQRVAVINNYGASGSNASMVVLEPPGHRETRHRLASAALPSLNTHIQARHPFWFSGADTKSLVRYAAEFRKYLDNIGDNVSIADISYHLAHQSNRSLDQALFFTAKSISELKAALQTVKDQTQSTSSSTTPTAILCFGGQTSTFVGVDQQVYDNVALLRTHLNAVDISVQSLGHRSIFPDIFQTTSINDVVQLQTLLFALQYACARCWMDCGVRPAALVGHSFGELTALAVSGILSLKDAINMIRNRATIIKELWGKDAGAMMAIEGDLDDVEALLRRANGEHDGIPASVACYNGRRSFTVAGSTEAVDAVAAELSSVSSDQAVFKSKRLKVTNAFHSALVDPLLDSLEESARTLTFREPSIWIESATKTATPVFKPTAKYIASHMREPVFFSHAIERLEARYGSKPCVFLEAGSSSTVTAMAARVLANTKTRHTFQGLNILGSGNGLNNLADSTLSLWKAGLRVQHWQHHGTQQKLNLVETTLLLPPYQFDPDSRHWLELRGPPEIPAPVSSAEADDKAENDTAMLHHWESHADKNHARAVFRLNTSQEKYAQLLSGHLTIQTAPICPATIQLGFVIDAIGTLEAKYKQGSFQPQIRNVKYHSPVCANRNLTTWIEVVCEQRQEVAATWDFEVFSNDRSLNDPSKARASHTTGQISFAGSACPNVKHQLDVFQRLFTHQRATELLKRSDADEILTNRSIYRLFAEIVDYGDEFKGLQKIVSHGNEVAGHVVRKVSSFLDPRNPDAGFDAHLVDTFCQLGGLFANSLTDREPDKVYLANGIDQWIRAPVTSIAKEFHVLATIHRATDRIFQADVFAFDAVTGALTEVILGVSYAKIPKGFMEKLLVRSTDAAWLTPLARASVGSSADNATAIPAPDAVLEPARRQPGPMLSEVTSQAAPKHAQQNAAEGPQVIDAAVSKIKNAVAELSGLEIEEIKDDSFLADLGIDSLVGMELINELNTTLKVKLPEEEAFAVVTMAELLDCALKAMGLSRGAQSSESSEYGNMSSSSNASSHGDASDSTASTSHPQSEADVAKPRLELSNLTGSSSSNCLSSTITNAFKEIQAQSDAFVVASNQEEYLATCFPRQNELAVAWTLDALEALDAGILQAKPGQQIQVIEHKEEHRKLVAHLYRAIQDETQLIKIDGDVITRTAVPPSISPSAEIYDGIRTEFPDQDPATKLIHYVGANLRSVLSGEVDGVKLIFGSQEGRELVSAFYADWPLNRVLYSQMIEFLSRALSDLSAQGPASGITESNPLRIMEMGGGTGGTTKQIVPMLAALKLPIEYTFTDLSPSFVAAARKRWAKQYPWMRFRAHDAESAPDDDSLLGSQHLVVASNVIHATRSIRKTTANVHKILRPDGFLLMLEMTRQPFWVDLIFGLFEGWWYFEDGRSHVLTHETTWKTDMQLAGYGAVQWTGGYLPETDIEKLILASANPETSRNENENDDVVEGFQTRQLPREPDLAARERTVAHYVEALTADVLDHLVPSRRLHCSDATIDPKPVRKPTCVLITGATGGLGTHLVADAALRPDVERVICLNRRSKLDPKERQMQSLLKKQINLPPHAEAKISVLETDLSAPHHLGLSDETYQSLAHSVTHIIHNAWLMHSKWTIQRFEPQLRIMANMLRFAVDVSNDSRSSAERVTFALVSSIATVGHHTIHGPPFVVPEERVGIESVLPTGYGDAKYTCERMLDATLHRWPKLFRATAVRLGQIAGSRTNGHWNPMEHVPFFIKSSQTLGALPDFPGTAGWTPADDIAAGLVDIATQPDAVDVYPVYHIENPVRQPWSAISKVLAREMGLSGVIPVDDWLQRVREWPRREDNHPNGANPAYALVDFLQDNFERISCGGLLMGTAHAREHSACLAKLGAVDDDLIRLYVESWKSLKFL"}, "target": {"uid": "bb53c1d3-8dc3-4e8e-8c0f-06771061b17d", "label": "WHS04491.1", "names": {"protein_id": "WHS04491.1", "cluster_role": "hit_required"}, "start": 10186, "end": 18438, "strand": 1, "sequence": "ATGGCGGACCAGAATACAAACCCACCACATGGACATACAGAGCCTTGTATATACCTTTTCGGATCACTGTCCTTAGCCTTCGACGCCGCTGCATTCGCGCAGCTGCGCAAAGTCGTTGTCGAGGACGATAACAATGTCTGGCTCCTCGACGTGGTCAGTCAGCTCTCACAAGACCTGGAACTGATCCTGTCGGCACTACCCTCGCTTCAAACCACTGGACCTCGAGCGCGCCAAGAGTTGGCAGATCTCCGAGAAGCCTTCACAGGCGGACGACCGCTAGACCTACCTTTTCCACTACCTAATACAGTCCTTATTCCACTGGTGGTAATCGACCAATTGAGCCAATATGCAGCATTTGCTCGCCAGAAGAGTGTTGACCGAGATGACGAGCCAGACAACTGGCCAGCGGATGACAGCGACACAGAAATCATGGGCTTATGCACAGGGACTCTGAGTTCCTTTGTTGTATCGAGCGCACAAAGTTGGGATGACTTCCGGAAGTATGGCGCTGCCGCTATCAGACTGGGTTTGCTAGTTGGCCTGGTCATCGACAGCCAGGACGCAGCATCTGGAAGTGGACGATCGCGATCTCTCAGCGTGGCCTGGAGTCGGGAGCAAGGAGACAAGGAGTTACAACGCGTCCTGCAGGACTTCAATGAGGTAACGTTAACCCTCTACATTCAGGAGCTCCAATACTTGGCAGACAGATCTAACGCCTTTTCTAGACATATGTGTCAGTATATTACGACAAGTGCCGGAGCACGATCACAACGTCGGCTGCTTCTCTGCCTCGTCTCGTCCCGAAGCTCAGAACCGCCGGCCTAGGTGTGACCGAGATTGGACTCTATGGGGCTTTCCACTCAGCAGCACGCAACTCCGTCGTTTTCGAGAAGCTCGTGTCCTTTTGCAATTCTCACAGCAAATTCCAGCTTCCCGTCGTGACGGCCTCGCGATCATACACCGTCAACGGCAGCCGACTGGTGGAAGGCGCGCTGCACGAGCATGCGCTACGATGTATTCTGGTAGAGCCTGCTCGGTGGTTCGACGACTTTTCTGCCGCGCTCTGGGAGGGATGCGACCGTGTGAAGGTTTTCTCGTTCGGATCAGAGCGAAGCGTGCCTTTGTCGCTGAGTTCGCGGTCGAGGATGCAAGTGGTGCACCCTGCAGATGCACGTGATGACGCAAATCGAGGGCCCGAGCGATTGTACAGAGAGAGTGATATAGCGGTCGTTGGCATGGCGTGTAAGGTTGCCGGGGCTGATGACGTTCAAGAGTTCTGGGACCTGCTGGTGGAAGGGGAGTCGCAGCACCGCGATATCAGCACTTCGGAGCGATTTTCCTTCGAAGACACGCCCTTCCGAACATGTGGCGATAGCAACATGCAGAGGAAGTGGTACGCCAGCTTGGTCAATGGTCATGACCAGTTCGACCATCGCTTCTTCAAGAAGAGCGCGCGCGAGAGCGCTACTATGGACCCGCAGCAGCGGCAGATATTGCAGGTCGCCTACCAAGCAGCCGAGCAAGGTGGCTACTTTGCGAAGGAGGCGAGCGAGCGCGACCGCAATCTGGGCGTCTTTGTTGGTGTTTGCCTCAGCGACTACGAGTCCAACATCGGGTGCCACGCTGCCAACGCCTTCACCGCCACAGGCAACCTGCAGGGCTTCGTTGCAGGGAAGGTGTCGCATTTTCTGGGCTGGACGGGGCCGGCGCTGACCGTCGACACAGCGTGCAGCTCGTCGCTCGTGGCCGTCCACCAGGCGTGTGCATCGATCCTGTCTGGCGAGTGCAACGCAGCGCTCGCGGGCGGAACGCACATCATGACCTCGGCGGGCTGGTTCCAGAACCTGGCAGCCGGCTCCTTCCTCAGTCCTACAGGCCAGTGCAAGCCGTTCGATGCCGCCGCAGATGGGTATTGTCGCGGCGAGGGTGTCGGCGCGGTGCTGCTGAAGAAGCTGAGCCAGGCCATTGCCGACGGGGACCAGGTGCTGGGCGTGATTGGGGCTACGGCCGTGCAGCAGAACGAGAACTGCACGCCCATCTTCGTGCCGAATGTGCCCTCGCTGTCGAACCTCTTCACCACCGTTACAGCCAGGGCCCATGTGAAGCCCTCGTCCATCACCGTCGTCGAGGCGCATGGCACGGGCACCGCCGTTGGGGATCCTGCCGAGTGGGATAGCATCCGGCAGACGCTCGGCGGGCACAACCGCCCGTCTGAGCAGCCGTTGATGGTGAGCTCGACCAAGGGCCTCGTCGGCCATCTCGAGTGCACGTCTGGCATCATCAGTCTGATCAAGATGTTGCTGATGCTCAACAAGCGCATGCTGCCGCCTCAGGCGAGCTTCCACACCCTGAATCCGGCGCTCAACGCCGTGCCCAGCGACCACATGTTCATACCGCGCCGCCCGCAGCCATGGGACGTTGAATTCCGCGTGGGTCTCATCAACAACTATGGCGCCTCGGGATCCAACGCGTCCATGGTTGTGATGCAGGCGCCGACATTCGGTGCGGCTCCAAAGGCGGTGGTAGTTGGTGAAGGTGTCGAGCTGTCTCCTGGCGTGGAAGTCGACGACAAGGGCAGGCGCCAGTACCCCTTTTGGCTTAGCGGCTTGGATGCCGGCAGCCTCCGCCGCTCCGCCAAGGCTTTGCGACGTTTCCTCGCCCGCTCCACCTCCATCCCTTCTATTGGCAACATCTCATACAACCTCGCTCATCAGAGCGACCGCGCCTTGGACCAGCGCTTCATCTTTGCCGCCGCTTCCGTGAGTGAATTGGACCGCCAGCTGGCCACGTGCGAAGATGGCCAGGGCATCACGTGCGCCCCTGCTGCGGCAGACCAGACAGTCGTCTTGTGTTTTGGCGGCCAAATATCAACTTCCATCGGCCTAGACCCTAATGTCTACAACAATGCTGGCTTGTTCCGCAAACATCTCGACAATGTCGACAATGTTGTTCGGTCACTTGGCTACTCGTCCATCTTCCCGGCCGTCTTCCAGCGCACCCCGGTTTCCAATACGGTCCATCTTCAGACGACGCTCTTCGCCATGCAGTACGCTTGTGCTCAGGCGTGGATTGACTCGGGCATCCGACCAACGGTTTTGGTCGGCCATAGCTTCGGTGAACTGACTGCACTTTGTGTGTCGCAGGTCCTTTCCCTGGAGGACACGGTAAAGATGATCGCGCGTCGAGCCACCATCGTACGTGATGCATGGGGCGCTGACAAGGGCGCCATGATGGCCATCGAAGGCGACCTCGATGATGTCGAGAAACTGCTCCTCGGGGCCAACAGTCAGCATACGAGTGCGCCTGCCAGCGTTGCTTGCTATAACGGACCGCGGAGCTTCACTCTCGCTGGTTCAACTGAAGCCATGGATGCCGTCGATGCCCGAATCCTGGATGTGCCCGGCAGGACCATGAAGAGTCGAAGACTGAATGTGACCAACGCCTTCCACTCTGCCCTTGTCGACCCGCTTGTCCATCGTCTCGAAGAAAGCTGCAAAGACTTGACCTTCCGCAAGCCCGTCATACCTCTTGAACGGGCCGTTGAAAGTCCATCGATCAAGTCCGAGTTGTCTGCAAGATCGGTGGCAGACCACATGCGCAACCCGGTCTACTTCCATCACGCGCTAGAGCGCATAGCACGGCGTTATTCTTCCTCAACATGTGTCTTCTTGGAGGCTGGGACCAACTCAACCATAACGGCCATGGCCTCGCGGGCCCTCAACAACTCAACCGTTAAAGCCGCAAGCACTTTTCATGGCCTTAACATGGCCAATAGTGACAACGGTTGGAACGCATTGGCCGACACTACCTTGTCTCTTTGGAAAGCTGGCCTCAATGTGCAACACTGGGCGCACAACGCGCGGCAAAGGCGGTATCAAACAGATATCGAGCCGTTACTCTTGCCACCTTACCAGTTTGACCCGAACGCGCGCCACTGGCTGGAGCTGAAGTCGCTACCCAAGGCGTTACCAGCATCGGCAGCGGCACCTCCCCAATCAGAGGCCAACAAGGAACCAGAAGGTCTGCTAAGTTTCTTTGCCTATCTGGATGGTTCCATCAAGAAGCGGGCACAGTTTCGCATCAATACGGCAACAGAAGAGTACAAGACACTCCTGCTGGGACACCAGACCATCCAGACAGCGCCTATATGCCCTGCCACTATCCAAATATCCTTCGTAATTGAAGCCATTGGCCAACTGCGACCTGAACTCCGATCCAAGCATGAGCCACAGATCCAAGACGTTCAGTACCGCTCGCCAGTCTGCGCAAACTCGTCACGCGCGACGTGGATCGAGGTTAATAATGATGTACAAGGAGAGCTTGGGTGGCATTTCGACGTCTTCAGTACCGAGGGCCACAGCCAGACCCGAACTGTGCATACAGTTGGGACAGTCATTTTCAGTGATGCTAGCAACGCGCCACTGAAACGTCAGCTCGCGAACTTTGAACGACTCTTTAGCCATCGTCGTGCGGTAGATCTTCTCCAAAGCGCCGAGATCGACGAGGTGCTCGCCAACCGCAACATCTACCGCATCTTCTCCGAGATCGTTGACTATGGCGAAGAGTACCGCGGCTTGCAAAAGATGGTCACGCGAGGGAATGAATCGGCAGGTCTTGTCGTCCGCAAGAGCTCAAAGTTGCAACCTGCTCCTTGGTTTGACGCCCACCTCGCTGATACCTTCTGCCAGCTCGGCGGCCTATGGATAAATTGCATGACGGATCGGCCACCGAGCGACGTATATCTTGCCAATGGTATCGATCAGTGGATTAGGTTGCCCCGCTCAGCAGGTGCTGATGGATCATCTGCTGAACCATCTAAAGAGTTTCACGTCTTTGCAACTAATCATCGTCCATCCGACAAGTTGTCTATGACTGATGTCTTTGTCTTTGATGCTGAGGACGGAGCCTTAGTTGAGGTCATTCTCGGTATTGCCTACGTCAAGATACCCAAGCTGTCAATGCAGAAGATGCTTTCACGTCTGACTGATCCAGAGTGGCTGGCCAGTGCGCCAGCCAGATCGACCGTACTTGACCCCGTCACGGCGCCAAAACCGATCAGCAGACCAGAAGCTAACAGTCCACCACACGCCCCACTTCAGGCTCCGTTACCAATGCCGCGAGAGGTTGAACTCGTTACTGAGATCAAAGTGTCTGAGCCGGCCGAAAACTCCCTCCACGATGATGTAGCGGGACGAGTCAAGGTCGTGATCGCAGAGCTATCCGGAGTGGAGGTTGCTGAGATTGGTGACGACTGTGACCTGGCAGACTTGGGTATTGATTCATTGGCCGGCATGGAGATGGTGCACGATATTGAATCTGCTCTTCACATAACACTCCCGGAGAAGGACATCATCATGGTCGTCACCATGCGCGACCTGATGAAAGTCGTGACTGGAGCGCTGGGTATGGAGGTGGATGCCGACGACGACTCCTCTTCTGACAACGATGTCCCCAGCCTTGCGAGTTCTTCAGAGGGTGTCGGGGTCACTACCAACCTGACGACACCTGCACCTCAGTCAGACCAAGACAAGGATGAGCATGAAGCTTTCGAATCAGACGATCTCAGGCTGCCACATGCGGTCGTCATGGAGGCATTTAACGAGACTAAGGAGCTGACGGATAAGGTTGTAGTCGATGTAGGACAAGCACACTATGTCTCTGACGCCCTGCCCCTGCAGAATGAGCTATCGGTTCTGTTGACGCTCGACGCCTTCGAGGCACTTGGGGCCGGGTTTCGTCATGCCCAACCGGGTGAGCGGCTGCAACGTATTGTATACGGAAAGGAGCACGTACACTTTGTGAACTACCTATACGATATGATTGAGGCCGAAACGCAAATCATCAAGCTAGATGGAGACATCATCACCCGGACTGCGATACCCTTTCCTCAGAGGACCAGCACGGAAGTGTACGAGGAACTCCGCCGGCGCTTCCCAGATCAATACTCAGCAGATGCGTTGACATACTATGCCGGCATGCATTTGCAACAGGTGCTGTCGGGCGAGACGACCGGCGTCAAGCTTATCTTCGGTTGTAGTGAGGGCCGCGAGCTCGTCAGTTCCTTCTACGCTGAGTGGCCGCTGAACCAGTTGATGTACACGCAAATGGAAGACTTCTTTACACGGCTGGCAGGGAAACTCCGAGCTCGACAAGACGGCAAACCGCTCCGTATCTTGGAAATGGGAGCCGGCACTGGTGGCACAACAAAGCGAATCGTACCACTACTGGCGCAGCTTCAGATACCGATCGAGTATACCTTTACCGATCTGGCACCGTCCTTTGTTGCTGCTGCCCGCAAGAAGTGGGGAAAGATGTATCCCTGGATGAGGTTCCGAAATCACGACATTGAGAAAGCGCCAGAAGAGGATTTGGTCAATACCCAACACTTTGTACTCGCAAGCAACGCGATCCATGCGACACACTCTATCTGCGAAAGTACAAGGAACGTGCGAAAGTTCCTGCGTCCCGACGGTTTCCTTCTCATGGGCGAGATGACTCGCACTCCGTACTGGGTCGACACCATCTTTGGTCTCTTCGAGGGCTGGTGGTTGTTTGATGACGGCCGCAAGCACGCCTTGACCCACGAGTCGAGGTGGGAGAGGGATCTGCAGGCGGTAGGCTATGGTCGCGTGGACTGGACGGAAGGCGCAAGGCCAGAGTGCGAGATTGAGAAGTTGATACTGGCTGCCGCTAGCTCGACGAATTTGTAGGTAATGATGTTTCATAGATTGAACTAGATGTCTTTTCTTCGCATCTCTTTTGCACAGGCATCGCAGCCCATCGCATAGCGGCCCTCATCATCATCTCGTTCCCCAGCTGTTTTGAGATGATGGTGCTGTCGCTAGCTGTACGCTTCATGCGGCGACTCTTGCCCTTTATCTACCGCTCACATTCTGACTGCTATCAGAGAACAATACCGGTCTACACGATCAACGCAAAACTCAACAGCCGTAAATTACCGCTTTAGAAAGGAAAATTCTGCCGATTGCGCAAAGCGTGAAGAAGTTGTCGCCAAATACGTTCGCGACTTAACGCAAGGCTTTGGAGAGACCCTCGAGCCACTTTCGTCTCCACCCACGAACTCTTCACTCGACAAGACCAACGCGAAATGGGTAGTCATCACAGGCGCAACCGGCGGTTTAGGTGCGCACATGGTCGCTGAAGCCGCCGTCCGACCGGACGTCTCACGAGTCATCTGTCTAAACCGGCGCAACAAGCAAAACGCGCTGGACCGACAAATCCACGCTCTCCGCAAGAAAGGCATTAACCTGACCTCCACCGAGCTATCCAAGCTCACCGTCCACGAAACCGACCTCTCCCAGCCCACTCACCTCGGCCTCCCCCCTGACATCTACACCGCCCTCCTCCCGCACGTAACCCACATCATCCACAACGCCTGGCTCATGCACTCCAAATGGCCCGTCGCGCGCTTCTCGCCCCAACTACGCATCATGTCCCACCTGCTGCACTTCGCGCGCGACGTTTCCCTGCACTGCACCACCCGCTCCCCCCTCTCCTTCATCTTCATATCCTCCATCGCAACCGTGGGCTACCACCCATACCTCATATCCTCCCCCTCCGTCCCCGAAGCCCGTGTCCCCATCGCCAGCGTCCTGCCCACCGGGTACGGCGACGCAAAGTACATCTGCGAGCGCATGCTGGACGCCACGTTGCACGCGCACCCGACGCGCTTCCGCGCGGCTGCTATTCGGCTCGGCCAGATTGCGGGGAGTAGTCTCAACGGGCATTGGAATCCAATGGAGCATGTGAGTTTCCTGGTAAAGTCGAGTCAGACGCTGGGGTGCTTGCCGGATTTGCAGGGGAGTATGGGGTGGACGAGTGCGGATGATGTCGCGCGGGGGGTGGTGGATATTGCGATGCAACCGGATCGTGTAGCACTGTATCCGATTTACCACATCGATAACCCCGTGCGCCAGCCTTGGAGTCGGGTCATCGAAGTGCTGGCTGATGCGCTGGGGAATGGGACGAGGGTTGTGCCGTTTGAGGAGTGGCTGGGCCGCGTGAGGAATTGGCCGAGAAAGGAAGATAATGGGCCTGAGGGGAGGAACCCGGCGTTTTTGCTGGTGAATTTTCTAGAGGAGCATTTTGCGAGGATGAGTTGTGGGGGGTTGGTGATGGGGACGAGGAGGGCGAGGGAGCATTCGGAGACTTTGGCGAGGGTTGGGATGGTGGATGAGGGGTTGATTAGGTTGTTTGTGGAGGGGTGGAGGGAGATGGGGTTCTTGGAGTAG", "translation": "MADQNTNPPHGHTEPCIYLFGSLSLAFDAAAFAQLRKVVVEDDNNVWLLDVVSQLSQDLELILSALPSLQTTGPRARQELADLREAFTGGRPLDLPFPLPNTVLIPLVVIDQLSQYAAFARQKSVDRDDEPDNWPADDSDTEIMGLCTGTLSSFVVSSAQSWDDFRKYGAAAIRLGLLVGLVIDSQDAASGSGRSRSLSVAWSREQGDKELQRVLQDFNETYVSVYYDKCRSTITTSAASLPRLVPKLRTAGLGVTEIGLYGAFHSAARNSVVFEKLVSFCNSHSKFQLPVVTASRSYTVNGSRLVEGALHEHALRCILVEPARWFDDFSAALWEGCDRVKVFSFGSERSVPLSLSSRSRMQVVHPADARDDANRGPERLYRESDIAVVGMACKVAGADDVQEFWDLLVEGESQHRDISTSERFSFEDTPFRTCGDSNMQRKWYASLVNGHDQFDHRFFKKSARESATMDPQQRQILQVAYQAAEQGGYFAKEASERDRNLGVFVGVCLSDYESNIGCHAANAFTATGNLQGFVAGKVSHFLGWTGPALTVDTACSSSLVAVHQACASILSGECNAALAGGTHIMTSAGWFQNLAAGSFLSPTGQCKPFDAAADGYCRGEGVGAVLLKKLSQAIADGDQVLGVIGATAVQQNENCTPIFVPNVPSLSNLFTTVTARAHVKPSSITVVEAHGTGTAVGDPAEWDSIRQTLGGHNRPSEQPLMVSSTKGLVGHLECTSGIISLIKMLLMLNKRMLPPQASFHTLNPALNAVPSDHMFIPRRPQPWDVEFRVGLINNYGASGSNASMVVMQAPTFGAAPKAVVVGEGVELSPGVEVDDKGRRQYPFWLSGLDAGSLRRSAKALRRFLARSTSIPSIGNISYNLAHQSDRALDQRFIFAAASVSELDRQLATCEDGQGITCAPAAADQTVVLCFGGQISTSIGLDPNVYNNAGLFRKHLDNVDNVVRSLGYSSIFPAVFQRTPVSNTVHLQTTLFAMQYACAQAWIDSGIRPTVLVGHSFGELTALCVSQVLSLEDTVKMIARRATIVRDAWGADKGAMMAIEGDLDDVEKLLLGANSQHTSAPASVACYNGPRSFTLAGSTEAMDAVDARILDVPGRTMKSRRLNVTNAFHSALVDPLVHRLEESCKDLTFRKPVIPLERAVESPSIKSELSARSVADHMRNPVYFHHALERIARRYSSSTCVFLEAGTNSTITAMASRALNNSTVKAASTFHGLNMANSDNGWNALADTTLSLWKAGLNVQHWAHNARQRRYQTDIEPLLLPPYQFDPNARHWLELKSLPKALPASAAAPPQSEANKEPEGLLSFFAYLDGSIKKRAQFRINTATEEYKTLLLGHQTIQTAPICPATIQISFVIEAIGQLRPELRSKHEPQIQDVQYRSPVCANSSRATWIEVNNDVQGELGWHFDVFSTEGHSQTRTVHTVGTVIFSDASNAPLKRQLANFERLFSHRRAVDLLQSAEIDEVLANRNIYRIFSEIVDYGEEYRGLQKMVTRGNESAGLVVRKSSKLQPAPWFDAHLADTFCQLGGLWINCMTDRPPSDVYLANGIDQWIRLPRSAGADGSSAEPSKEFHVFATNHRPSDKLSMTDVFVFDAEDGALVEVILGIAYVKIPKLSMQKMLSRLTDPEWLASAPARSTVLDPVTAPKPISRPEANSPPHAPLQAPLPMPREVELVTEIKVSEPAENSLHDDVAGRVKVVIAELSGVEVAEIGDDCDLADLGIDSLAGMEMVHDIESALHITLPEKDIIMVVTMRDLMKVVTGALGMEVDADDDSSSDNDVPSLASSSEGVGVTTNLTTPAPQSDQDKDEHEAFESDDLRLPHAVVMEAFNETKELTDKVVVDVGQAHYVSDALPLQNELSVLLTLDAFEALGAGFRHAQPGERLQRIVYGKEHVHFVNYLYDMIEAETQIIKLDGDIITRTAIPFPQRTSTEVYEELRRRFPDQYSADALTYYAGMHLQQVLSGETTGVKLIFGCSEGRELVSSFYAEWPLNQLMYTQMEDFFTRLAGKLRARQDGKPLRILEMGAGTGGTTKRIVPLLAQLQIPIEYTFTDLAPSFVAAARKKWGKMYPWMRFRNHDIEKAPEEDLVNTQHFVLASNAIHATHSICESTRNVRKFLRPDGFLLMGEMTRTPYWVDTIFGLFEGWWLFDDGRKHALTHESRWERDLQAVGYGRVDWTEGARPECEIEKLILAAASSTNLEQYRSTRSTQNSTAVNYRFRKENSADCAKREEVVAKYVRDLTQGFGETLEPLSSPPTNSSLDKTNAKWVVITGATGGLGAHMVAEAAVRPDVSRVICLNRRNKQNALDRQIHALRKKGINLTSTELSKLTVHETDLSQPTHLGLPPDIYTALLPHVTHIIHNAWLMHSKWPVARFSPQLRIMSHLLHFARDVSLHCTTRSPLSFIFISSIATVGYHPYLISSPSVPEARVPIASVLPTGYGDAKYICERMLDATLHAHPTRFRAAAIRLGQIAGSSLNGHWNPMEHVSFLVKSSQTLGCLPDLQGSMGWTSADDVARGVVDIAMQPDRVALYPIYHIDNPVRQPWSRVIEVLADALGNGTRVVPFEEWLGRVRNWPRKEDNGPEGRNPAFLLVNFLEEHFARMSCGGLVMGTRRAREHSETLARVGMVDEGLIRLFVEGWREMGFLE"}, "identity": 0.5252377468910022, "similarity": 0.6528895391367959}, "9af7fb16-2ca9-498a-865b-b06d5b5fc696": {"uid": "9af7fb16-2ca9-498a-865b-b06d5b5fc696", "query": {"uid": "45055589-f518-42b6-ac54-4715022d5577", "label": "WHP53398.1", "names": {"protein_id": "WHP53398.1", "cluster_role": "hit_required"}, "start": 13633, "end": 14740, "strand": -1, "sequence": "ATGAAGCTCCTCGCTACCGCCATCGCCGGCCTCGCCATCGTTGGTCAGCCGCTGGCCTCGGCCTCTCCCACAGCTCGTACCGACGTTAAGCTCCCTCTCCCGCAGCGCCTGCTTCACGACTGGGCCAACGGGTCGTGGGTCGAGAACATCTCGGTGCGCCCCAACGGCAACCTGCTGGTGAGCACGTCGACGCCCGACGGCTCTGTGTGGCAGATCAAGGAGCCGTGGAAGGACCAGCCCGAGGTCGAGCTTGTCTACAACTTCGACCAGTGGGTGGACCGCCTGATCGGCATTGGCGAGACCACGCCCGACAAGTACGTCGTGGTTGGCTCGCGCTTCTACTCGACGGACCCCATGTCGTCGCACGTTGACCGCACCTTTGCCGCCATGGAGCTCGACTTCAGCGGCAGCGCCAACAAAGACAAGCCCGCCGTCCGCCTCATCGCCTGGTTCCCCGACGCCCACCTGCTGCAAGGAGTCGCCGCCCTGCCCTGGGACAGGACCAAGGTGCTCATCTCGGACCAGTACCTGCTGCGCCCTCGCGCGGCGCCCCAGAAGGACTGGACGCCGGCGCGCGGGCAGGTCTGGACGCTGGACACGGTGACGGGCGCGCACGAGGTCGTCTTCGCCAACGACACGGCGCTCGACACGACGTACCGCCACGGCTACGACGTCGGCATCAACGGCATCAAGATCCGCCGCGACTGGTTGTACTGGGTCAACTCGGACGACGGCAACATCTACCGTCTCAAGATTGACAAGACTGGCCATGCCGTGCCCCCCGCCAAGCCCGAGGTCGTCGCCTTCCAGGACACCATCTGGGACGACTTTACCTTTGGCCCCGAGCACGAGGATACCATCTGGGCCACCGGCTTCAACGCCATCTTCGCCGCCTCGCCCCAGGGCAAGGTCGTCACCGTCAACGGCGTCGGCACGTCTGACAACGGAATCATGCCCGGTCCCACGGCTTGCGCCTTTGGCCGCTCGCCTCACGACAGGAACATCCTGTACGTCACTGGCAACATGGGCGAGATTCCCGTTGACATTGAGCACGTTCACCTCAAGGGCTGGGTTCGCGCCATCGACACTACTGGCTTTCACTTCTGA", "translation": "MKLLATAIAGLAIVGQPLASASPTARTDVKLPLPQRLLHDWANGSWVENISVRPNGNLLVSTSTPDGSVWQIKEPWKDQPEVELVYNFDQWVDRLIGIGETTPDKYVVVGSRFYSTDPMSSHVDRTFAAMELDFSGSANKDKPAVRLIAWFPDAHLLQGVAALPWDRTKVLISDQYLLRPRAAPQKDWTPARGQVWTLDTVTGAHEVVFANDTALDTTYRHGYDVGINGIKIRRDWLYWVNSDDGNIYRLKIDKTGHAVPPAKPEVVAFQDTIWDDFTFGPEHEDTIWATGFNAIFAASPQGKVVTVNGVGTSDNGIMPGPTACAFGRSPHDRNILYVTGNMGEIPVDIEHVHLKGWVRAIDTTGFHF"}, "target": {"uid": "1678d302-04bd-4567-8c70-bf8db5b182d0", "label": "WHS04492.1", "names": {"protein_id": "WHS04492.1", "cluster_role": "hit_required"}, "start": 19463, "end": 20612, "strand": -1, "sequence": "ATGCACAAGAACACTGCAACAAGCTACAAGCAGATACTTACTTTACCTGGAACTACCATGTACTCCCATATCGCTGCCCTGGCTCTGGCCTTTACCGCCTTCACGCAAACCATCGCTGCGCCCACTCCTGGTAATGGGAGCGTTCCACTACCTAATCGCCTCCTACACCATTGGCCAAATGGCACCTGGGTTGAGAACATCTCAGTCCGGCCCAATGGTAACCTGCTGCTCACCACCTCCACCCCCGATGGCTCCGTCTGGCAAGTCAAGGAGCCCTGGACTGATAACCCAGAGGTGGAAAAAGTCTTCAACTTCGATGAGTGGGTTGACCGGTTGATCGGCATCGGTGAAACCACCCCGGACAAGTACGTCGTGGTTGGATCACGCTTCTACTCTACCGACGCGCAGTCATCCCACGTTGCTCGGACCTTCTGTGCTATGGAACTCGACTTCAGCAAGAACAGCACCACCCCATCGGCCCGACTCATCGCGTGGATGCCTGAGTCCTATCTCTTGCAGGGCGTCGCTCCCCTTCCCTGGGACTTGGAAACCGTGCTTATCTCAGACCAATATGTACTCAGGCCCAGGCAGAATCAGACTGACTGGACGCCTAGTCCGGGCCAAATCTGGACGCTCAACACTCGCACCGGCGAGTACAAGCTTGTCATGACGGACTATGCCGAGCTGAACACCACATACGCTAAAGGACCTGACGTTGGCATCGATGGTATAAAGATCCGTGACCACGACCTGTTCTGGGTGAACCAGGACAATTCCGGTATCTACCGCATCAAGATCAACGACACTGGCGCACCTGCTGACGGTGCCAAACCCGAACTCATCGGTTCCTATGAAACCATGTGGAACGATATGGCCTTTGACCCTTTCAACAAAAACCTCATCTGGGCCACCGGTCTCAACGCTGTGTTTGCCGCTACCCTCGATGGCAAGATCGTCCCTGTTGATGGCGTCGGCACAAGTGACAATCTGACGCTGCCTGGTCCCACTGCATGCCAGTTCGGAAGGACCGAGCATGACAAGGCCACTCTTTACGTTACCGGTAATCTTGTTGAAGTCCCCACGAATCTCTTGGACGTCAAACTTGGTGGATGGGTACGTGCTCTCGACACTACTGGCTTTACCATGTAG", "translation": "MHKNTATSYKQILTLPGTTMYSHIAALALAFTAFTQTIAAPTPGNGSVPLPNRLLHHWPNGTWVENISVRPNGNLLLTTSTPDGSVWQVKEPWTDNPEVEKVFNFDEWVDRLIGIGETTPDKYVVVGSRFYSTDAQSSHVARTFCAMELDFSKNSTTPSARLIAWMPESYLLQGVAPLPWDLETVLISDQYVLRPRQNQTDWTPSPGQIWTLNTRTGEYKLVMTDYAELNTTYAKGPDVGIDGIKIRDHDLFWVNQDNSGIYRIKINDTGAPADGAKPELIGSYETMWNDMAFDPFNKNLIWATGLNAVFAATLDGKIVPVDGVGTSDNLTLPGPTACQFGRTEHDKATLYVTGNLVEVPTNLLDVKLGGWVRALDTTGFTM"}, "identity": 0.5902061855670103, "similarity": 0.7216494845360825}, "cb981b7c-4540-45c4-85a2-ff996b1f0404": {"uid": "cb981b7c-4540-45c4-85a2-ff996b1f0404", "query": {"uid": "1bbf98f7-ef59-47af-8783-ba8e5c8d9895", "label": "WHP53399.1", "names": {"protein_id": "WHP53399.1", "cluster_role": "intermediate"}, "start": 15361, "end": 16699, "strand": -1, "sequence": "ATGTCCAACGCCCAAGAAAAGCCGCTTTCGCCCTCGCCCTCGCCCTCGCCTGAGGCGCCATATGATCCTAATAATAAAGCGCTTGACAAGCCTGCCAAGACGCACCGGCGAATGCGCTCCGCCTGCGACTCGTGTCACCAGTCAAAGATCCGCTGCTCTCGAGAAATGCCATGCTCGTCCTGCCGAAGAGCGCAATCCGCCTGCACATACAGCTTACGAAGCCGACTTGGCCGCCCAAAGGGTAGCAAGAACAAGCGGACGTTAATGCGAGAAGCATACGAAAACAACCAGCAAGAGTCGCAAGCACTAGAAAATGGAAATGGGAATGGAAACATATGCCCCGACCTCTCAGATGCTCAACAACAACCTCCACCGCATCTGAGCCCCAGTGCCTTTGACATGGAAGCCACAAGCAGTGCCGGGACGGAATTGGCCATCAATCACAGCCCCTTTGGCGACGACGAGCTTAACCTGTTCATCAACACCAGCCTGGACTCGCTCGATCTTCTCGGCACACCTGGTATTCCACCACCAAATTCCATACAACACGACGATGGAGCTTTCCTTGTGCACAACTGCCATTCGAGTACAAGCAGCAGCGACTGCTTGTCATTACAAGACATGCCACTCGACTTGACAGGTTCATCATCGAGCACGGCATCGTCTGAAAGCAGTCGAGGTCCTAGCCCAGCAGGGCTATCCACTCCTCGCTGCTCGTGTCTTCATGAGCTAGCAAAGCTGCTGTCGCAGCTGGGCGACCTGCAGCGTTCGGGCAATGACAACAACTGCTCCCTTGAGGCTATTCTCACGGGAGTGCAAATTGCGCAGGAACCGTGGCAGAAGCTAATGGTGTGTTCCAAGTGCCGAGATCAGGTCAGCCAAAAGGAAGTTTCACTCCTGTTCTCCATCGGCATCCGTCTACTCCTGTCGTCGCTTCAGCAGCACATGGAAACCATGGATGGCAAGAGCCCGCCTCAGCGGTCCACCGTATCCGTGGGGGGCTTCGAGCTGAGCGGAGACATCAAGACGGAAGTGATGGACATGGTGACACGCAAGGCGTTCTGCACCATCACAGCGGCGTCGTTGCACTTTTTCGAGCGAATGGGGCGCCAGAAGCCCTTGGAAAGCGCAGACATTGACACGGCCTTGGCCTCTTTAGGGAGCACGAGCACGGGCAAAGATAAACACGCAAGCTCAAGAGGGGTTGATTCGCGGCATGCCTTGCACACGCAAATGCTGGGGGCCTTGGCTAAGACGCTGGTGCCGGAAGCAGAAACGGCATCACTGCTGCTGAAAACTTTACAAATGACAATGAAGCTGCTCTATAATGAAAATTAG", "translation": "MSNAQEKPLSPSPSPSPEAPYDPNNKALDKPAKTHRRMRSACDSCHQSKIRCSREMPCSSCRRAQSACTYSLRSRLGRPKGSKNKRTLMREAYENNQQESQALENGNGNGNICPDLSDAQQQPPPHLSPSAFDMEATSSAGTELAINHSPFGDDELNLFINTSLDSLDLLGTPGIPPPNSIQHDDGAFLVHNCHSSTSSSDCLSLQDMPLDLTGSSSSTASSESSRGPSPAGLSTPRCSCLHELAKLLSQLGDLQRSGNDNNCSLEAILTGVQIAQEPWQKLMVCSKCRDQVSQKEVSLLFSIGIRLLLSSLQQHMETMDGKSPPQRSTVSVGGFELSGDIKTEVMDMVTRKAFCTITAASLHFFERMGRQKPLESADIDTALASLGSTSTGKDKHASSRGVDSRHALHTQMLGALAKTLVPEAETASLLLKTLQMTMKLLYNEN"}, "target": {"uid": "d2bad06b-a26f-4d86-a915-7e146e82b260", "label": "WHS04493.1", "names": {"protein_id": "WHS04493.1", "cluster_role": "intermediate"}, "start": 21395, "end": 22676, "strand": 1, "sequence": "ATGTCTACGCAACCTCCACCTGCCAGCGAACAAGACCAACCCTCGAAAGGCGACGACGCACCGAAAAGAACAGGCCGGTTGCGTTCGTCGTGCGACAACTGCCATCGATCCAAGATAAAGTGCACTGGTACTAATCCATGCTCCGCCTGCCAGGGCTTCCAGAGTACTTGCACGTACAGCCGCGGCGGCAGACTCGGACGGCCCAAGGGCAGCCGCAACAAGAAGACATCACTACCCGAAAACAACACCGACCGCGTCGAGGCACAGCCAGACCCAACAAAACTTAATGCAGATGTCATACAATGGCCTACAGTCGACTTGACCTCGTTCGACCCCGGTATCGACCATGGCTTCGGGTCTGTGTTTGCAGACAATTTTGTGGATAGTTCTCTTCTATTCAAGTCCAATGATCTCCAGGCTCTCTTCACTCAAGTAAATGCAACCCGAGATCTATGGCGACTCCTGTAACTAATCTGTGGTGTCTAGAATACAACCATGTTCGATCCGCCAAGATCCCTGGAGTATGATAGTGCATCTGGCACGGATAATGTCACAACGCCGCCAAACTACAGCAATACCCTGACAGAACCCGGCAAGACCACATTCGGTAACACCAAGACACACAGCCCAGTCGCGCCCACATCCTCGGGTGCCATTGACTGCTCATGCCTCCAACAGCTCATCAAGCTAATTTACCAGCTGGAAGATCTGCGATATTCCCATGCCACCGGTCCCGCGATCGATGCTGTCCTGGAGGGTGTCAAGCTGGCCGAAGCTCCCTGGAAGGTGTTGATGCAATGCAGCCATTGTCATAACAAAGACACATATAAAGAGGCTTCTCTCCTGTTTTCCATGAGCATCCGGATTCTTCTGGCCTCCATACAAAAGTTGAGCACCGGCCATCTCCCCTCGGAATTCACTTCCACCATCGCGGTCTCAATTGGTAGCTTCAGCTTGCCGGACGATACGAAACAAGAGGTGATTGATACTGTGATTCGAAAGGCCCTGCAGGCGATCGCGGTCGCGTTGGTTCATCTTTGGGAGCGCACGGGAAAGCCACGGTTGACAATGACTGCCGATCAGGAGATGATCGACGTCAACGACGCTCCTCTTACGCCTATCAGTCTCTTTGCCAACACGTCGGATGAGACTCAGAAGTCGCTAGCTTGCTACGACCTGGCTTCGGCACTTTCTGAAACCAAGAACACTGTGCCTCTACTCAGTACGCTCGAGTGTCTGATGAAGGTCACCGAGGAAGAGCTAAAGACTAGTACATACTGA", "translation": "MSTQPPPASEQDQPSKGDDAPKRTGRLRSSCDNCHRSKIKCTGTNPCSACQGFQSTCTYSRGGRLGRPKGSRNKKTSLPENNTDRVEAQPDPTKLNADVIQWPTVDLTSFDPGIDHGFGSVFADNFVDSSLLFKSNDLQALFTQNTTMFDPPRSLEYDSASGTDNVTTPPNYSNTLTEPGKTTFGNTKTHSPVAPTSSGAIDCSCLQQLIKLIYQLEDLRYSHATGPAIDAVLEGVKLAEAPWKVLMQCSHCHNKDTYKEASLLFSMSIRILLASIQKLSTGHLPSEFTSTIAVSIGSFSLPDDTKQEVIDTVIRKALQAIAVALVHLWERTGKPRLTMTADQEMIDVNDAPLTPISLFANTSDETQKSLACYDLASALSETKNTVPLLSTLECLMKVTEEELKTSTY"}, "identity": 0.3304904051172708, "similarity": 0.4562899786780384}, "e80ec3b1-05ee-4e28-98bd-e4d9b78a13c0": {"uid": "e80ec3b1-05ee-4e28-98bd-e4d9b78a13c0", "query": {"uid": "eafabad8-ef2e-46db-889e-563726fbae43", "label": "WHP53400.1", "names": {"protein_id": "WHP53400.1", "cluster_role": "hit_required"}, "start": 18888, "end": 23466, "strand": 1, "sequence": "ATGGGGTTGGCATCGGAGAGTTTAGGTCTCGGCGAGATGCCAGGCCCTCCCGCCACTGTCGAGGCTACGCACACCATCGGCACTTCCAACCACCCTGGGGACCCGAACACGATGGTACCCGAGACACGAGCAGCCATGGTGCAGCAGCTGGCACAACAATATGCCGAGAAGACATCCTCCCATACAGATGCAGACGGCGAAGCTTCGCTGCCGCTGGCCAGCAGCGATCCAGACTCCCCGCTGAACCCCAACGGCAAGAGGTTCGACGCTCGCGCCTGGGCCAAGCACATCAGCAAAGCCGCCGACAAGAACGGCCACGGCTTCCGCCGCATCGGCCTGTGCTTCCAGAACGTCGACGTCTTTGGCTACAACACGCCTACCGACTTCCAGAAGAACATCGCCAACATCTGGCTGGCCCTGCCGAGCATCCTGCGTCGTCGCCTCCTGTCGAGCAACACGGGCCAGAAGCGCGTCGACATCTTGACCAGCTTTGATGGCATCATCCGGCCGGGAGAGATGTGCGTGGTCCTCGGACCTCCTGGCTCGGGCTGCTCTACTCTCCTCAAGACCCTCTCTGGAGACACAAACGGCATCCACGTAAACGACAGCTCGTACTTCAACTACCAGGGCATATCCTCCAAGGAAATGCACACTGCGCACAGAGGCGATGCCATTTACACCGCCGAGGTTGACGTGCACTTTCCCATGCTCACGGTGGGAGAAACGCTGCTGTTTGCATCCAAGGCGCGCTGCCAGAGGAACGTTCCCGACGGCTTCTCGCGAGATGAATACTCGAGACACCTGCGCGACGTGGTCATGTCCATGTACGGCATCATGCACACCATCGACACCAACGTCGGCAATGACTTCGAGCGAGGCGTATCCGGCGGCGAGCGGAAGCGCGTCACCATCGCTGAGGCTACGTTGGCGGAAGCCCCGTTTCAGTGCTGGGACAACTCGACGCGCGGCCTCGACTCGGCCAACGCCATCGAGTTCTGCAAGACGCTCCGGCTGCAGGTGGGCCTCTTCGGCCAGGCCTGCGCCGTGTCCATGTACCAAGCGCCCCAGTCCGCCTACGACCTGTTTGACAAGGCCACGGTGCTCTACGAGGGTCGTCAGATCTACTTCGGCCCAGCCTCCGAAGCCAAGCAATACTTTGTCGATCTCGGGTTCGAATGCCCCGCCCGCCAGACGACCCCGGACTTCCTGACGTCCATGACGTGCCCCGGCGAGAGAACCGTCCGCCCTGGCTGCAACCCCCCACGAGATGCTGATGAGTTTGCCGCAGCGTGGAGAGACAGCCCCGCCTACCACAAGCTGCAGCTGGAGATCGAAACGTACAAGCAGCAGCACGTCATCAACGGACCAGACGCGGAGGCCTATCGCGAGCTCAAGAGCGGCCACCAGGCCAAGGGCCAGCGCCTCAAGTCGCCCTACACCTTGACCTACGGCCAGCAGGTTCAGCTGTGCATGTGGCGTGGTTGGGCACGATTCAAAGCTGATCCGTGGCAAACGATTGGAGTCATGATTGGCAACGTGATCATGGCGCTCATCATCTCGTCTCTCTTCTACAATCTGCAGGAAACCACCGCCTCGTTTTATGGCCGCTCCGTGGTCCTGTTTATGGCTATCCTCTTCAACGCCTTCTCTTCCATCCTCGAAGTCATGACGCTCTACGCGCAGCGCCCGATTGTCGAAAAGCAATCTCGATATGCCTTCTACCATCCTTCTGCTGAAGCCTACGCATCTGTGCTGGTCGACTTGCCAATAAAAGTTGCCAGCGCCGTTTCGTTCAACCTGGTCTTCTACTTTATGACCAATCTTCGGCGAGAGCCTGGGCACTTCTTCTACTACCTGTTTGTCGTTTTCCTCATTATTTTGTCCATGTCAGGAATGTTCCGGTTCATCGGGTCCTTGTCGCGCACCGAGCAGCAGGCCATGGTTCCGGCTTCCGTCATCATGCTTGCGCTGCTCATCTTCACAGGATTTATCGTCCCGGTGGACTACATGCTGCCGTGGTGTCGCTGGATCAACTATGTGAATCCTGTAGCGTACGGCTACGAGGCTCTCATGGTCAACGAGTTCTACGGACGAAAGTTTGCCTGCTCCCTTCACATCCCTGATTACCCCGGCATCGACTCAGCTCACTCTGCGTGCGACGCCGTTGGGGCCATCGCTGGCGAGCAGTTTGTGGACGGCGGCCTCCACGTCAGCGTGGCCTACAGCTATCTTAATTCCCACAAGTGGCGAAACGTCGGCATCATCATCGCCATGCTGGTCTTTAACCACCTGGTCTACTTTGTGGCCAGCGAGTACGTTACCGCCAAGAAGTCCAAGGGCGAGGTGCTTGTGTTTCCCCGCGCTGTGATGCCCAAGCACGGCGCTGGAAGCCATGCGGACATCGAGACGCGCAATCAGCCTGCCAAGGCCATTGTAGACACGGCTCTGACAAGCGCCCCTGCCTCGACATCGGGTCTCCACATGTCTGACAGCGTATTCCACTGGAATAAGGTCTGCTATGATCTCAAGGTCAAAGGAAAGCCGCGACGCATCTTGGATGAAGCTCACGGCTGGGTCAAACCCGGTACGCTAACAGCGCTCATGGGCGTTTCTGGTGCAGGCAAGACTACGCTCCTTGACTGCTTGGCAGATCGTCGAACTGGTATTGGTATCATCTCTGGCGAGATCCTGATCAACGGGAAACAGCGTGACGCGAGCTTCCAGCGCAAAACCGGCTACGCCCAGCAGCAGGACTTGCATCTGGAGACCAGCACCGTGCGAGAGGTACGTCGTTATTCATTCACTTTTGGTTGCATTGCATAGCTCCTCAACATTCACTGTCAAGATAATGCTGACAAGCGCTAGGCCCTGACGTTCTCTGCCCTCCTTCGGCAGCCAGCGGCGGTCCCCAAGGCCGAGAAGCTGGCATACGTGGAAGAAGTCATCAAGATGCTGGACATGGAAGAGTGCGCCGACGCCGTAGTTGGCATCCTCGGCGAAGGCCTCAACGTGGAACAGCGAAAGCGCTTAACCATCGGCGTTGAGCTTGTCGCCAAGCCCCCCCTGCTGCTCTTCATTGACGAGCCGACGTCCGGCCTCGACTCGCAGACTTCTTGGGCTGTCATTGATCTCCTGCAGAAGCTCTCCAACGCTGGCCAGTCCATCCTCTGCACCATTCATCAGCCGTCGGCCATGCTCTTTCAACGATTTGACCGGCTACTCCTGCTGGCCGAGGGCGGTAAAACGGTCTACTTTGGTAAGTCTCACCCCATCCCTTGGGTCTCACACATGCTGTTGGCTCGTGTACTTACTACGATAATTACAGGTGATATTGGGGAGAACTCCGAGACCTTAACCACCTACTTCGCAGAGAACGGTGCCCCTCCTTGCCCCAAAGGTGCCAACCCGGCCGAATGGATGCTGGACGCCATCGGTGCTGCTCCTGGAAGCCACTCTGAAATCGACTGGGCCGAAACATGGCGATCCAGCCCTGAGCACGAAGCTGTGCAAGCTGAGCTGCTGCGGTTGAGAACCGAGTCCACGGAGAAGGGCGCTCTCTCGGATGTGCACGACCCTGCCTCGTACGCTGAGTTCGCGGCGCCGCTCTGGGACCAATTCATCATCGTAACCGAACGCGTCTTCCAGCAGTCATGGCGATCTCCGGCGTACATCTACCCCAAGTTTTTGCTCTGCATCTCCACCAGCCTCTTCATCGGCCTCGTGTTCCTGGATGCGCCTCTCACGATCCAGGGTCTACAGAATCAAATGTTTTCCATCTTTGAGCTGATGAGCATCGTGGGCCAGCTGGTCGACCAGCAGATGCCCAACTTCATCACGCAGCGCAACCTCTACGAGGTGCGTGAGCGCCCCGCAAAGACGTACTCGTGGAAAATCTTCATGCTCAGCCAGATCCTTTCCGAGATCCCGTGGAGCGCCCTGGCGTCCGTCTTCATGTGGGTGCTGTTCTACTACCCTGTCGGCTTCAACAAGAACGCAGAGGCTGCCGGGCAGGGGACGGAGAGGGCAGGGCTCATGTGGCTTCTGTTCATGCAGTTCCTCATCTGGGTGTCCACGTTTACGAACCTGTGCATCTCCTTTTCCGATACGGCCGACGCCGGCGGCAACGTTGGCAACCTTCTCTTTGTGCTCATCTTCTTCTTCTGCGGCGTGCTGGCCTCGCCGGATCAGATGCCGCGATTTTGGATCTTCCTCTACCGCATGTCGCCCCTCTCGTACTTTGTGTCGGCCGTGCTGTCCACCGGCCTAGCCAACGTCGAGGTGCACTGCGCTAGCAACGAGTACACGCCTATTGCCTTGCCTGAGGGCAAGTCGTGCGGCGCGTACATGGCCGACTACATCTCGCGCGCTGGCGGTTACGTCGAGGACGCCAGCTCAACGACGCTCTGCAACTACTGCAAGATCAAGGACACCAATGTGTTCCTGGCGCACATCAACGCCGACTACAGCACGCGATGGCGCAACTTTGGCATTCTCTGGGCGTACATCGCCTTCAACATCATCGCCGCCATGGGCTTGTACTGGCTGGCGCGAGTGCCCAAGGGAAAGAGGAAGATTTAG", "translation": "MGLASESLGLGEMPGPPATVEATHTIGTSNHPGDPNTMVPETRAAMVQQLAQQYAEKTSSHTDADGEASLPLASSDPDSPLNPNGKRFDARAWAKHISKAADKNGHGFRRIGLCFQNVDVFGYNTPTDFQKNIANIWLALPSILRRRLLSSNTGQKRVDILTSFDGIIRPGEMCVVLGPPGSGCSTLLKTLSGDTNGIHVNDSSYFNYQGISSKEMHTAHRGDAIYTAEVDVHFPMLTVGETLLFASKARCQRNVPDGFSRDEYSRHLRDVVMSMYGIMHTIDTNVGNDFERGVSGGERKRVTIAEATLAEAPFQCWDNSTRGLDSANAIEFCKTLRLQVGLFGQACAVSMYQAPQSAYDLFDKATVLYEGRQIYFGPASEAKQYFVDLGFECPARQTTPDFLTSMTCPGERTVRPGCNPPRDADEFAAAWRDSPAYHKLQLEIETYKQQHVINGPDAEAYRELKSGHQAKGQRLKSPYTLTYGQQVQLCMWRGWARFKADPWQTIGVMIGNVIMALIISSLFYNLQETTASFYGRSVVLFMAILFNAFSSILEVMTLYAQRPIVEKQSRYAFYHPSAEAYASVLVDLPIKVASAVSFNLVFYFMTNLRREPGHFFYYLFVVFLIILSMSGMFRFIGSLSRTEQQAMVPASVIMLALLIFTGFIVPVDYMLPWCRWINYVNPVAYGYEALMVNEFYGRKFACSLHIPDYPGIDSAHSACDAVGAIAGEQFVDGGLHVSVAYSYLNSHKWRNVGIIIAMLVFNHLVYFVASEYVTAKKSKGEVLVFPRAVMPKHGAGSHADIETRNQPAKAIVDTALTSAPASTSGLHMSDSVFHWNKVCYDLKVKGKPRRILDEAHGWVKPGTLTALMGVSGAGKTTLLDCLADRRTGIGIISGEILINGKQRDASFQRKTGYAQQQDLHLETSTVREALTFSALLRQPAAVPKAEKLAYVEEVIKMLDMEECADAVVGILGEGLNVEQRKRLTIGVELVAKPPLLLFIDEPTSGLDSQTSWAVIDLLQKLSNAGQSILCTIHQPSAMLFQRFDRLLLLAEGGKTVYFGDIGENSETLTTYFAENGAPPCPKGANPAEWMLDAIGAAPGSHSEIDWAETWRSSPEHEAVQAELLRLRTESTEKGALSDVHDPASYAEFAAPLWDQFIIVTERVFQQSWRSPAYIYPKFLLCISTSLFIGLVFLDAPLTIQGLQNQMFSIFELMSIVGQLVDQQMPNFITQRNLYEVRERPAKTYSWKIFMLSQILSEIPWSALASVFMWVLFYYPVGFNKNAEAAGQGTERAGLMWLLFMQFLIWVSTFTNLCISFSDTADAGGNVGNLLFVLIFFFCGVLASPDQMPRFWIFLYRMSPLSYFVSAVLSTGLANVEVHCASNEYTPIALPEGKSCGAYMADYISRAGGYVEDASSTTLCNYCKIKDTNVFLAHINADYSTRWRNFGILWAYIAFNIIAAMGLYWLARVPKGKRKI"}, "target": {"uid": "ecba7b82-a909-43fd-b5b5-cfbb9cc138ec", "label": "WHS04498.1", "names": {"protein_id": "WHS04498.1", "cluster_role": "hit_required"}, "start": 31902, "end": 36624, "strand": -1, "sequence": "ATGGAGCCAGCGACAACAAAGGATGGCGAGCCTGACACGGCCAAGGCCGAGAAGACGCGCGACTCTAGGGTGCAAGAGCTCGCTCGCAAGTACTCAGACAGTGCACATCCTGATGCGCAACCTATATTCGGGAGTAACGACCTAGACTCTCCACTCAATCCTCGTGGCGACAACTTCAACGCACGCACATGGGCCACGAACCTAGCCAGTATCGCGAGAGAGAGCGGCCAACGCTTTCGTCAAGTTGGCCTATGTTTTCAAGACGTCCACGTCTTTGGATATGGCACTCCAACTGACTTTCAGAAAGACGTTGGCAACATCTGGCTCGCTTTACCAACGATGATTCGCCGACTCTTCGCTTCGAGAGCAGGCCAGACGCGAATCGACATTCTGCACCAGTTCGATGGCCTTATCCGCCCAAGAGAGATGTGTGTCGTTTTGGGACCTCCTGGTTCTGGTTGCTCGACATTTCTCAAGACCATCTCGGGTCACACGAATGGCCTACATGTCAACCCGAATTCGTACTTCAACTACCAAGGCATATCGGCAAAGGAGATGAGCTCTGAGCATCGAGGAGATTATATCTACACCGCTGAGGTTGATGTCCACTTTCCGATGTTGACCGTAGGCGAAACTCTGACATTTGCCGCGCGTGCTCGCTGCCAGCAAGGGCTACCGATGGGCATGTCTCGTAATGAGTATGTGTGCACACACCCTTACGCTAACGTTGTCGTTGTCGTTGACCATTTCGAACAGGTATTGTGATCACCTGAGAGACGTCGTTATGGCCATGTACGGCATCGGTCATACCATCCACACCAAAGTAGGCGACGACTTCGTACGCGGTGTTTCAGGTGGAGAGCGCAAGCGAGTTACGATCGCTGAGGCCACCCTAGCCAATGCGCCCCTGCAATGCTGGGACAAGTAAGTGATTTCAGAGTTCTTTCGCTGCTGTAAAGTTGAATACATGCTGACCATTTATACAAGCTCGACGCGAGGTCTAGATTCGGCCAATGCAATTGAATTCTGTAAGACTCTGAGGCTTCAGTCGGAACTATTCGGTCAGGCATGTGCCGTATCGATGTACCAGGCACCTCAGACTGCCTATGACCTCTTCGACAAGGTCTTGATCATCTACGAAGGACGCCAGATATACTTCGGCCCTACTTCGAAAGCCAAGGAATACTTCGTGCAGCTTGGCTTCGAATGTCCGGCGCGCCAAACTACGCCTGACTTTTTGACATCCATCACCTTCCCCGCAGAACGCATCACACGTTCCGGATGCAACCCTCCACGAACACCCGATGAGTTCGCAGCCGCTTGGAACAGTAGCCCGGAGTACAAGGCGTTGCGTGCCGAGATTAACGAATACAAGACGCACCATCCCATCGATGGTCCCGATGCGGATACTTTTCGCCAACTCAAAAAGGTTCATCAGGCTCAGGGGCAGCGAGTCACGTCGCCATACACCTTGACCTACTGGCAACAGGTCAAGATCTGCATGTGGCGCGGATGGGCACGGTTCAAGGCAGATCCTTGGCCAGCTGTTTGGGTAATGGTCGGAAACACCATCATGGCTCTTATCATGTCGTCCTTGTTCTATAACATGGGTCAGGATACGGGCTCATTCTATGGTCGCTCTGTCGTTCTGTTCATGGCCATTCTGTTCAACGCCTTCGCCTCTATCCTCGAGGTCATGACTCTCTACGCGCAGCGACCGATTGTGGAGAAGCATTCCCGCTACGCCTTCTATCACCCGTCAGCCGAAGCATACGCGTCTGTCCTTGTCGACATGCCGATGAAGATCACCAGCACTATCTCCTTCAATCTGGTGTTCTATTTCATGACGAATCTTTACCGAGTACCCGGAAATTTCTTCTTCTACCTCTTGGTCGTCTTTCTCATCGTTCTGGCCATGTCTGGTATCTTTAGGTTTATGTGAGTGGCATTCGGTCGTCCAATGTTTGTGGAAGAAAGTGCTGACATATCCTTAGTGGCTCGTTATCCCGAACAGAGCAACAGGCCATGGTACCCGCTTCGGTCATGATGCTTGCCTTGCTGATCTTCACTGGCTTCGTTGTACCTGTCGACTATATGCTGCCATGGTGTCGGTGGATCAACTATGTGAACCCTGTGGCTTATGGCTACGAAGCACTCATGGTCAATGAATTCCACAACCGCCAATTCGCATGCTCCTCCTACATCCCCGATTACGCCAATTCGACTTCACACAGTGGCGCCTGCGACGTGATTGGAGCCATCCCTGGTAATCCCTTCGTGAATGGTGACGATCATATCAATCTAGCTTTCAGCTACCGGCACAGTCACAAGTGGCGCAACGTCGGAATCATCATCGCCATGGTGGCTTTCAACTATCTCATTTACTTTGTCACCAGCGAATATGTCACCGCGAAGAAGTCGAAAGGCGAGATTCTGGTTTTCCGTCGTGGCTACGTTCCGAAACATTTCGCCAAAGGCGGCGGCGATCTCGAGAAGATGCCCTCCGGCCCAGTTACTACATTGCTAGAACGTCCAGGCTCATCGGAGCTCCATGAGAAGGGAAACTTCCAAGGCTCCACAAGCGTGTTTCATTGGAACAACGTGTGCTACGATCTCAAAATCAAAGGCAAGCCTCGGCGTATCTTGGACAATGTTGATGGTTGGATCAAACCTGGTACCCTTACAGCACTCATGGGTGTCTCTGGTGCGGGTAAGACTACGCTATTGGACTGTCTAGCCAATCGTCGCGTGGGCGTGGGTATCATCACTGGCGAGATGTTGGTCGATGGGAAGATCTGTGATCAGAGCTTCCAACGCAAGACTGGATATGTTCAACAACAGGATCTGCATCTTGAGACAACTACAGTGCGAGAGGTAAGTTGGACTATCTTGTGCACGGTATCGTACTGATGCGTTGTTGGGTCACATAAGCTAACAACTTTTCGCAGGCTTTGACATTCTCCGCCCTCCTCCGCCAGCCATACAGTACCCCAAAGGCAGAAAAGCTAGCCTATGTCGAAGAAGTCATCAAGCTGCTGAGCATGGAGGAATATGCCGATGCCGTAGTTGGCGTGCTAGGATCTGGCCTCAACGTTGAGCAACGAAAGCGCCTGACGATAGGTGTCGAACTCGTCGCTAAGCCCCCTCTGCTGCTCTTCATCGATGAGCCTACCTCGGGTCTTGATTCGCAAACTAGTTGGGCCGTCCTTGACCTGCTCGAAAAGCTCTCTAAGGCTGGCCAGTCCATCCTGTGTACTATTCACCAGCCCTCCGCCATGCTGTTCCAGAGGTTTGATCGACTCCTCTTACTTGCTGAGGGAGGTCGATCGGTTTACTTCGGTACGTTCTTTCTGACAACAACATCACCTCTGCTGGGGTGGTCCACAATCTTGACCCGTTACTGACATGTTTTACAGGCGAGATCGGCGACGACTCCAGGACCCTCATCGATTACTTCGAACGAAACGGCGCACCACCGTGTCCAGCTGGTGCTAACCCAGCTGAATGGATGCTGGAGGCTATCGGAGCCGCCCCTGGCATCTCTTCCGAAGGCGATTGGCCCGAGATCTGGCGTTCCAGCCCAGAGTTCAAGGTCGTTCAGGATGAGCTAGCACGTCTTCGAGCCTCGGGCAATGACCGCCGCTCCACAGACGACCAAGAGGACCCTAGTTCCTTCGATGAGTTTGCTGCACCACTCTGGCAACAATTCGTGATCGTCACGCAGCGCGTGTTCCAGCAGTCCTGGCGATCGCCATCATACATCTACTCCAAGCTCACGCTCTGCATCGCTACGAGTCTCTTCATCGGCCTAGTCTTCCTCAACGCCCCTTTGAGCATCCAAGGCCTCCAGAATCAAATGTTCGCCATCTTTGAGCTGATGAGCATTGTCGGGCAGTTGGTGGACCAACAGATGCCGAACTTCCTAACCCAGCGCTCCTTGTACGAGGTCCGCGAACGTCCTGCGAAGACATACTCCTGGGTAGTTTTCATGTTAAGCCAGATCGTCTCTGAGCTTCCTTGGAGTACCTTTGCCTCCGTGTTCATGTGGGCGCTTATCTACTATCCCATCGGCTTCTACAAGAACGCCGATGCTGCTGGTCAGGGCACTGAACGAGGTGCATTGATGTGGCTTCTCGTATGGCAGTTTCTCCTTTGGGTGTCCACATTCGCACACATGTGCATTTCTTTCGTCGTAAGTGGTACATGTACGAACTGCGTGTGAGACATACACTGACTTTGTACCAGGACTCAGCCGACGATGGCGGCAACATCGCCAACTTCCTCTTTGTCCTAGCCTTCTTCTTCTGTGGAGTATTGGCGTCGCCATCCCAAATGCCACGATTCTGGATCTTCCTCTATCGCGCATCGCCACTGTCATACTGGGTCTCGGCGATCTTGTCAACCGGCCTCGCCAACGTCGACGTGACCTGCACGGAGAAGGAGTTTACCATGTTCAGCCCTCCCGAAGGCCAATCCTGCGGCGACTATATGGCAAAGTACATCTCAAAAGCAGGTGGCTATCTGCAGAACTCTGCCGAGATGAAGACGTGCAGCTACTGCAAGGTCAAGGATACAAATGTCTTCTTGGCGGCTATCAGTTCCGAGTACGATACTAGGTGGCGCAACTTTGGCATCATTTGGGTGTATGTCGCGTTCAATATCGCAGCGGCGTTGACGCTGTACTGGCTTGCTAGGATGCCGAAGGGAAAGAAGAAGGCGTAG", "translation": "MEPATTKDGEPDTAKAEKTRDSRVQELARKYSDSAHPDAQPIFGSNDLDSPLNPRGDNFNARTWATNLASIARESGQRFRQVGLCFQDVHVFGYGTPTDFQKDVGNIWLALPTMIRRLFASRAGQTRIDILHQFDGLIRPREMCVVLGPPGSGCSTFLKTISGHTNGLHVNPNSYFNYQGISAKEMSSEHRGDYIYTAEVDVHFPMLTVGETLTFAARARCQQGLPMGMSRNEYCDHLRDVVMAMYGIGHTIHTKVGDDFVRGVSGGERKRVTIAEATLANAPLQCWDNSTRGLDSANAIEFCKTLRLQSELFGQACAVSMYQAPQTAYDLFDKVLIIYEGRQIYFGPTSKAKEYFVQLGFECPARQTTPDFLTSITFPAERITRSGCNPPRTPDEFAAAWNSSPEYKALRAEINEYKTHHPIDGPDADTFRQLKKVHQAQGQRVTSPYTLTYWQQVKICMWRGWARFKADPWPAVWVMVGNTIMALIMSSLFYNMGQDTGSFYGRSVVLFMAILFNAFASILEVMTLYAQRPIVEKHSRYAFYHPSAEAYASVLVDMPMKITSTISFNLVFYFMTNLYRVPGNFFFYLLVVFLIVLAMSGIFRFIGSLSRTEQQAMVPASVMMLALLIFTGFVVPVDYMLPWCRWINYVNPVAYGYEALMVNEFHNRQFACSSYIPDYANSTSHSGACDVIGAIPGNPFVNGDDHINLAFSYRHSHKWRNVGIIIAMVAFNYLIYFVTSEYVTAKKSKGEILVFRRGYVPKHFAKGGGDLEKMPSGPVTTLLERPGSSELHEKGNFQGSTSVFHWNNVCYDLKIKGKPRRILDNVDGWIKPGTLTALMGVSGAGKTTLLDCLANRRVGVGIITGEMLVDGKICDQSFQRKTGYVQQQDLHLETTTVREALTFSALLRQPYSTPKAEKLAYVEEVIKLLSMEEYADAVVGVLGSGLNVEQRKRLTIGVELVAKPPLLLFIDEPTSGLDSQTSWAVLDLLEKLSKAGQSILCTIHQPSAMLFQRFDRLLLLAEGGRSVYFGEIGDDSRTLIDYFERNGAPPCPAGANPAEWMLEAIGAAPGISSEGDWPEIWRSSPEFKVVQDELARLRASGNDRRSTDDQEDPSSFDEFAAPLWQQFVIVTQRVFQQSWRSPSYIYSKLTLCIATSLFIGLVFLNAPLSIQGLQNQMFAIFELMSIVGQLVDQQMPNFLTQRSLYEVRERPAKTYSWVVFMLSQIVSELPWSTFASVFMWALIYYPIGFYKNADAAGQGTERGALMWLLVWQFLLWVSTFAHMCISFVDSADDGGNIANFLFVLAFFFCGVLASPSQMPRFWIFLYRASPLSYWVSAILSTGLANVDVTCTEKEFTMFSPPEGQSCGDYMAKYISKAGGYLQNSAEMKTCSYCKVKDTNVFLAAISSEYDTRWRNFGIIWVYVAFNIAAALTLYWLARMPKGKKKA"}, "identity": 0.7208361429534726, "similarity": 0.8084962913014161}, "af38498f-7f07-48d6-a80c-1461f50b88bd": {"uid": "af38498f-7f07-48d6-a80c-1461f50b88bd", "query": {"uid": "c1537da5-61b0-48e2-b4a5-3c0448c63bbc", "label": "WHP53401.1", "names": {"protein_id": "WHP53401.1", "cluster_role": "intermediate"}, "start": 23891, "end": 25214, "strand": -1, "sequence": "ATGTCGCTCAACGTTCTCATAGTCGGTGCGGGCATCGGCGGCCCGGCGCTGGCGATGCTCCTTCAAAGATCCGATCCAGCGTCGCGCAAAATCACCGTCATCGAGCAGCATCCGACGCTGCGCACGTCGGGACAGCAGATCGACGTCAAGGGGCAGGGCATTAACATCCTACGAAAAATGGGCTTGCTAGACACGATCAAGGCGCACCACACCAACGAATCTGGCCTCGAGGTTGTCGACTCGCAAGGCAAGCCCGTGAGCTTCTTCGGCGTCAGCCCCTCAGACGAGAAGCGACCGGGTCTCACCTCCGAGTACGAGATCATGCGACACGACTTCGTCCAGATCTTGTACGACGCCAGCATAAAGCAAAACGCGCTGCTTAAGAGCATGAGCAAGCTGGGCGATGATGGCGCGGGATTGACGTATGAGTTTGGAAAGTCCATCGCCAGCCTCGACCAGAGCAGCGACAAGGGCGTCGACGTCACCTTCACCGACGGACAGACGCAGCGGTACGATCTGGTGGTTGGCGCGGACGGGCAGGGCTCGAGGACGCGGAAGCTCGCATTCGGGAGCGACGTGAGCAAGGCTGCCTTCAGGTCCACCGGCATCCACGGCGCCTACTTCAGCATCCCGCGCGTCGAGACGGACCCGCGACACGCTCGGGTGTTCAACGCGCTCGGACGACGCATGATCTTCACCAGATCCGGAGATAACCCGACGACGCAGGTGCTGCTCTTCACCATGAGCGACACGGAGAGGCTCAACCAGTCCTACAGGGAGCCGATGGATGCGCAGAAGGCCGCGTTCGCGGAATCCTTCAAGGATGCCGGATGGCAGCTGAGCCGCTTCCTGGCCGCCATGCGCGACAGCAAAGACTTCTACGCGCACGAGGTCGGCCAGATCAAGCTGAAGAAGTGGCATACGGGACGCGTCGTGCTTCTCGGTGACTCGGCGTACTGCCCCAGCCTGTTCACGGGCATGGGCGCCACAAGCTGCCTCGCTGGCGCGTACGTCCTCGCTGGAGAGCTGGCGCGCCATGGCGGCGATGTGCCTCGGGCGCTGACTCGATACGGCGAGGTGTTGCGGCCGGCTATCGATGAGTACCAGCGGCTGCCCATCTCTATCTTGGGAGCCTTCTTCCCGTCTTCGCAGATCGGTGGCTACATACTCCAAAGCGCGTTAAAGATTGTCTCCAAGCTGGAGCAGATGACGCGGCGCGAACCAGGAGCAGCAGCAGCAGCACCAAAGGAGCCGACCGGGTGGGTGTTACCAGAGTACCCCGAGCTGAATTTGGAAGATGGAATCAGTAAATGCACGTTGTAA", "translation": "MSLNVLIVGAGIGGPALAMLLQRSDPASRKITVIEQHPTLRTSGQQIDVKGQGINILRKMGLLDTIKAHHTNESGLEVVDSQGKPVSFFGVSPSDEKRPGLTSEYEIMRHDFVQILYDASIKQNALLKSMSKLGDDGAGLTYEFGKSIASLDQSSDKGVDVTFTDGQTQRYDLVVGADGQGSRTRKLAFGSDVSKAAFRSTGIHGAYFSIPRVETDPRHARVFNALGRRMIFTRSGDNPTTQVLLFTMSDTERLNQSYREPMDAQKAAFAESFKDAGWQLSRFLAAMRDSKDFYAHEVGQIKLKKWHTGRVVLLGDSAYCPSLFTGMGATSCLAGAYVLAGELARHGGDVPRALTRYGEVLRPAIDEYQRLPISILGAFFPSSQIGGYILQSALKIVSKLEQMTRREPGAAAAAPKEPTGWVLPEYPELNLEDGISKCTL"}, "target": {"uid": "8894220e-a676-4bc1-8c21-d6067f32ceda", "label": "WHS04496.1", "names": {"protein_id": "WHS04496.1", "cluster_role": "hit_required"}, "start": 27598, "end": 28909, "strand": 1, "sequence": "ATGACGTCTCTCAGAGTTCTCATTGCTGGGGCGGGCATCGGCGGTCCTGCCGCAGCTTTCTGGCTTTCGCGCATAGGATGCAATGTCACCGTCCTGGAGCGCAACCCCAGCCTTCGGGCAACCGGTCAGCAAGTCGATCTAAGCGGACAAGGCATTGTCGTAACCAGAATGATGGGCATCGAGGACGAGTTGCGGGCGGTTCGATGTCCTGAGCCTGGCATGCGCTTCGTCGACCATCAAGGGGTCACAAAGGCATTCTTTCCCGTCGACAACAGCGGCGAGGCTATATACAGTCCTACACACGAGGTCGAGGTGATGCGCGGAGACCTCGTACACATCTTGTATGAGGCGACGAGAAAACTTCGAGGCGTCAATTACGTCTTCGACCGCCACATCAAGGGGTTCACCCAAGACGAGGGCCCAACGGGTGGAAAAGTTCATGTCACACTATCTGACGGCACCCAGGAAGACTTTGATATTCTCATCGGCGCCGACGGTATCGCTTCCAAAACACGAAAGCTTATGCTAGGCACTGATCTCCCAGATGTGCGGCGTGATCTCGGGGTGTACATGGCTTACTTCACTGCGCCGTCAAGAGAAGACGACACCTTCGATTGGAGTGTGTGTCACATTCCAGGAGGTAAGGCCATCATGACACGCAGAGACAAGCCCGAGAACATCCGAGTCTATCTAGCCACCCGCGTCGGATTTACTGCCTTGGACGCGGCAGAAACACTGGCAGACCAGAAGAAAGCACTGTTCGACCTGTTCAACGGAACACAAGGCTGGCAGGTCGACAGATTCTTGAGAGATCTGCAAAATTCACCCGAGGCCGACGATCTGTATTGCCAGCGGATGAGCCAAATCCGCCTACCGGAGGGTGGATGGTCCAAAGGACGAGTTGTCTTACTTGGGGACGCAGCATATTGCCCAGCAGCCATTGGAGGCGGAGTGGGGACAACGGCTGCACTTATCGGAGCGTATGTGCTGGCTGGCGAGATCGACAAACAATGGAAGAAGAGCGGACAGACACGGGAGAACTTCAACGCAGAAGCGGCTGCAAAAGAATACGAGCGTGTCGTCCGACCCTTTGTCAACAGCAAGTCCGAGATGTCTACGTGGATGGTCCGACTATGGCTCCCAGAGTCAAACTTCGGGGTGAAAACCATACAGCATATCGCAGGCTTCGCGGCTGGAGCGCAGATGAGCAAGTACATGGGCAACCATAAGAAACCAGACGAGTCGAAGAAGCTCGAGTATCCCGACTATTTTGGTCTAAAGCCCGAATCCCCAACTCATGACGAGTTGTGA", "translation": "MTSLRVLIAGAGIGGPAAAFWLSRIGCNVTVLERNPSLRATGQQVDLSGQGIVVTRMMGIEDELRAVRCPEPGMRFVDHQGVTKAFFPVDNSGEAIYSPTHEVEVMRGDLVHILYEATRKLRGVNYVFDRHIKGFTQDEGPTGGKVHVTLSDGTQEDFDILIGADGIASKTRKLMLGTDLPDVRRDLGVYMAYFTAPSREDDTFDWSVCHIPGGKAIMTRRDKPENIRVYLATRVGFTALDAAETLADQKKALFDLFNGTQGWQVDRFLRDLQNSPEADDLYCQRMSQIRLPEGGWSKGRVVLLGDAAYCPAAIGGGVGTTAALIGAYVLAGEIDKQWKKSGQTRENFNAEAAAKEYERVVRPFVNSKSEMSTWMVRLWLPESNFGVKTIQHIAGFAAGAQMSKYMGNHKKPDESKKLEYPDYFGLKPESPTHDEL"}, "identity": 0.3438155136268344, "similarity": 0.46750524109014674}, "dbde307e-ebc3-4c0b-9148-8b4c233f174a": {"uid": "dbde307e-ebc3-4c0b-9148-8b4c233f174a", "query": {"uid": "f356666a-4aa9-4c98-8e3b-b9eeed500fc7", "label": "WHP53402.1", "names": {"protein_id": "WHP53402.1", "cluster_role": "hit_required"}, "start": 25823, "end": 27825, "strand": -1, "sequence": "ATGCAGTCGGTGATGCAGTCCTTGGCCACAGCCCTGGAGTCCTCTTGGCAGGCATCGATCGGATCATCTGTTCTCATTGGCTGCCTCTGCCACCAGCTTGTCCTGCCTTTTGAAATCGACAATGAGGGCTGGATGCTGGTTTTTGGCTACCTGGGCGCCACCACGACCCTGTTTCTTGGCTACTCTACCATGACGCAGTTTGGCACTTTCATGTCCGCAGTACGAACATGCGTCATGGGCGCTTCCATGTTGACGGGCTTGTCCACAAGCATCCTGGCTTACCGAGCCTTCTTCCACCGTCTGAGACGCTTCCCAGGTCCCTTTACCGCACGCCTGTCCAAGTTTGATCAGTAAGCTTTTTAGGCAACATATTCTCTATAAGAGCGAGAAAGCATTAACGTCTAGCGTTTAGCGTTCGTACAATACTTCGCACTAAACAGAAGTATCATTTGCACGTTCAGGGTTTGCACAAGCAGTACGGTGACTTTGTCCGAACGGGCCCTCGCGAGCTCTCCATCACGCGGCTGTCTGCCATCAACACCATCTACGGCCCGTCCTCCAAATGTGAGAAGGGCACATGGTATGACCAGAATTCCGGCAACCAAGACAACGTGGGCATTGAAAATCTGCGTGACCGGCAAAAGCATCGCATGAGGCGCAGAGCGTGGGACATGGGATTGGGATTTCGAGGTGCCGTTGCTCTATTCTATTCATTCTCTTCTCGTTAGCATCTAACAGTCTCCATCTAGCGATCACGACATACGAAACCAGAATCAAGGATAAGGTGGACATGCTCATGGCTCGCCTGGGCAACCCAGGAGCGCTGAATATTACTCAACACAGCATCTTTTATTCCTTTGATGTCATGGGCGAAATCTCGCTTTCTCAAGACTTTGGAATGCTGCGGTATGTGCGAAACCAAAGGCACTTGTCCCTGTCCGATGCTTTACGCTGACGTCAACTTGCAGCACCGGCAAGGAGCATCCCGCAGTGGCCAGCCTGCACACAGCCTTGTCCATCGCTGGCGTGGTGACGACGGTGCCGTGGCTCATGAACATGCTCAGGGTCGTGCCTGGCGCCACTGGACCCTTTGAGAAGTTTGCCAACTGGTGCTACGAACAGCTGAGGCTGAAGCGGTTAGCGCTCAAGGCAGAGCAGGAAGCAAACGGCGACCCAACGCCCCGGGACGTCATGACGTGGCTGATCAATGCTCAGGAAAATGGCGACAAGTCTGCTCCTCCAACAGAAGCTGCTATTCAGGAAGACGCACGTACCCTGATATCGGCAGGCAGGTGGGTTGATATTGACATTCTCGTCGTCTTTGTAGATTTTTGGTACTAACATAGTTGCAGTGATACGGTTGCTATCGTCTTCACCAATTTGTATGTTCGCACTGTTGCGGAGTTAAAACTCATTCAAGTTCTAATGGCTGAAACTTTTTAGCATTTACTTCATGATTCAAAACCCAGATGCCTACAAGAAGCTCCAGAGCATACTGAACGACGAATTTCCACAAGGGCTTGCTGAGTGGACATATGCCAGGGCCAAAGCGATCAAGTACATTGACTATCTGATATTTGAGACGCTGCGTCTGCATCCCGCGGTGCCGATGGGGTTCTTGCGGCAGACACCAGCGGAGGGCATCCAGGTCGACGAGGTGTACATTCCGGGCGATACCATTGTTTCTGTTCCCACGTGGACTATCCACCGCGACTCTCGCTACTATGAGAGAGCCGAGGAGTTCGTTCCAGAGAGGTGGGAGACACTTTCGCCCGACACGGCAGCTTTCCTAGCGTTTCAGAGGGGCCAGTTTGCGTGTTCGGGCAAGCAGGTTGCTCTGATGCAGCTCCGAATGCTCATCAGCAACATCGCCATGAAGTACAACGTGGATTTCGCGCCAGGGGAAGATGGGATGTCATTTGTGGACGGACAAAAAGAGGCGCTGATGCTCTGGCTGCCTCCACTGCACGTGGTGTTCACGGCGAAGGACGGCGACGCGTAG", "translation": "MQSVMQSLATALESSWQASIGSSVLIGCLCHQLVLPFEIDNEGWMLVFGYLGATTTLFLGYSTMTQFGTFMSAVRTCVMGASMLTGLSTSILAYRAFFHRLRRFPGPFTARLSKFDHVRTILRTKQKYHLHVQGLHKQYGDFVRTGPRELSITRLSAINTIYGPSSKCEKGTWYDQNSGNQDNVGIENLRDRQKHRMRRRAWDMGLGFRAITTYETRIKDKVDMLMARLGNPGALNITQHSIFYSFDVMGEISLSQDFGMLRTGKEHPAVASLHTALSIAGVVTTVPWLMNMLRVVPGATGPFEKFANWCYEQLRLKRLALKAEQEANGDPTPRDVMTWLINAQENGDKSAPPTEAAIQEDARTLISAGSDTVAIVFTNFIYFMIQNPDAYKKLQSILNDEFPQGLAEWTYARAKAIKYIDYLIFETLRLHPAVPMGFLRQTPAEGIQVDEVYIPGDTIVSVPTWTIHRDSRYYERAEEFVPERWETLSPDTAAFLAFQRGQFACSGKQVALMQLRMLISNIAMKYNVDFAPGEDGMSFVDGQKEALMLWLPPLHVVFTAKDGDA"}, "target": {"uid": "9d9adc23-3942-4d18-bef6-94cfeb1d2704", "label": "WHS04497.1", "names": {"protein_id": "WHS04497.1", "cluster_role": "hit_required"}, "start": 29537, "end": 31419, "strand": 1, "sequence": "ATGTCATGGGGCTCGACAGCAGGCTGCTCCGCGCTGCTGAGCCTGTCGCTACACCAATTCATCCGACATGTTGAGATTGACAGTCGAGGTTGGGAAATGGTTTTCATGTACCTTGGAGCCCTCACGTTACTTTTCACTGGTTTTTTGAAAGCGTCGGGTTTGGGTGTTACGAACGCTCTGCTGCACACTTGGTTGGCTGGTTCGACTTTTCTGGTCGTGTTGTATGGCAGCATTTTAGTATATCGCGCCTTCTTTCACAGACTAAGACGCTTTCCGGGCCCGTTCGCTGCGAGACTGTCGAATCTATACCAGTAAGTTTCCCATCCATCCAATCACTTATGCATGTGGCATACTCAGATACTAACCACCCAAAAGCATGGTAATAATGAAGCGAACGAACATGCGCTATCATCGCCACATGCAAGAGCTTCATGTCCAATACGGCGACTTTGTACGTACCGGACCGCGCGAACTTTCCATTATCCGTGCTTCAGCTATCGATCTCATATATGGTCCAAAATCGACTTGCGAGAAGGCTACTTGGTATGATCAAAACTCGGGTAATGCAGACATGGTTGGCATCGAGAATGTGAGAAGCAAGAAGAAGCACGGAATTAGAAGAAGGGCTTGGGATAAGGGGTTGGGATTCCGAGGTACGTTCGGAAATCGCAGCGTCTATGAGACCAGCTTGTTAACGATTATCAATAGCTTTGGGCGTTTACGAGGATCGTGTAAAGGCCAAGGTAGATCTATTGATGGAACGAATCGGAACGAGGGAACCTCTCAATATAACTCAGCAAACGATCTTTTACTCGTTCGATGTCATGGGAGACATAGCATTTTCTGAGGACTTCGACATGCTTCAGTAAGTCATCTTCCACTATCGAACGCACTGGCTAACTGCCCCGTCTCACAGCACCGGCATCGAACACCCCGCCATAGCAAGCCTCCACGACGCCATGTCAATCGCCGGAATCGTCACCACCCTCCCCTGGCTCATGAACATGCTGCGCGTCATCCCAGGAGCAACCGGTCGCTTCGAACGCTTTGCCGGCTGGTGCACTGAACAACTAAATCTCAAGCGAGAAGCGCTGGCGAAGGAACGTGCTGCAGGCAAAGAACACGAGCCCCGAGACGTAATGACCTGGCTCATCAATGCCATGAACCAAGGTGATCGTTCAGCGCCACCAAGTGAACGCGCCATACAAGAAGATGCACGAACGTTAATAAGTGCCGGGAGGTTCGTTCCTATGCACTCCACCCCGCACTTCCAATCATCGCTAACAATCCCCACCCCAGTGACACCGTCGCCATAACATTCACAAATACCCTCTACTTCCTCGCCACCCACCCCACCACCTACCGCCACCTCCAAACCCTCCTTTCCACCGCCTTCCCCGCCGGCCCCACCTCCTGGACCTACGCCAAATCCAAATCCATTCCCTACATCGACTACATCATCCACGAAACGCTGCGCCTGCGCCCTGCCGTGCCCATGGGCTTCCTACGCCAAACGCCCCCGCAGGGCCTGCAAATCGACGAAATCTTCATCCCCGGCGACACCATCGTCAACGTGCCGACGTACACGATCCAGCGCGACGCGCGGTACTTCGCGGACCCTGAGGCGTTTCGGCCGGAGCGCTGGGAACACTTGTCGCCGGACACGGCGGCGTATCTGCCGTTTCAGCGCGGGGGGTTTACGTGCTCGGGACGCAATTTGGCGGTTATGCAATTGCGGATGCTGATTGCGAATGTGGCGCTGAGGTATGAAGTGGGGTTTGCGGAGGGGGAAGATGGGAGGGGGTTTTGGGAGGGGGAGAGGGAGACGTTGACGATGTGGATTCCGGAGTTGAGGATGATGTTTAGGCCGAGAGGGGAGTAG", "translation": "MSWGSTAGCSALLSLSLHQFIRHVEIDSRGWEMVFMYLGALTLLFTGFLKASGLGVTNALLHTWLAGSTFLVVLLRRFPGPFAARLSNLYHMVIMKRTNMRYHRHMQELHVQYGDFVRTGPRELSIIRASAIDLIYGPKSTCEKATWYDQNSGNADMVGIENVRSKKKHGIRRRAWDKGLGFRALGVYEDRVKAKVDLLMERIGTREPLNITQQTIFYSFDVMGDIAFSEDFDMLHTGIEHPAIASLHDAMSIAGIVTTLPWLMNMLRVIPGATGRFERFAGWCTEQLNLKREALAKERAAGKEHEPRDVMTWLINAMNQGDRSAPPSERAIQEDARTLISAGSDTVAITFTNTLYFLATHPTTYRHLQTLLSTAFPAGPTSWTYAKSKSIPYIDYIIHETLRLRPAVPMGFLRQTPPQGLQIDEIFIPGDTIVNVPTYTIQRDARYFADPEAFRPERWEHLSPDTAAYLPFQRGGFTCSGRNLAVMQLRMLIANVALRYEVGFAEGEDGRGFWEGERETLTMWIPELRMMFRPRGE"}, "identity": 0.5893805309734513, "similarity": 0.7079646017699115}, "b78d6336-1451-4d63-b8c9-da2ca3df340c": {"uid": "b78d6336-1451-4d63-b8c9-da2ca3df340c", "query": {"uid": "03e38826-cb72-4639-8e8a-b459b7bc6ea8", "label": "WHP53403.1", "names": {"protein_id": "WHP53403.1", "cluster_role": "hit_required"}, "start": 28508, "end": 29693, "strand": 1, "sequence": "ATGACGGAAACCAGCCTGAAGATGATGTGGGAGGGTCTGAAGGAGTACTTTGGCGACGGCTTCGCTCCCGGCTCGGCTCCCTTTAGAAACAACGTGCACTACTGCGACCTGCATCCTGCGCCGAAGCGCGACGCCAACTTCAGGTACGGCGTCGAGGTGGAAGAAGAAGCCATGCCTTTATTCTCCGTGCTCGGCGACACCTGCGCTCCGCCATGCACCTGCTTCGAAGTCACCAAGCTGGTCGAGCACATCGATAGCTTCATCGCCACGGCCTCGGACTACCACGCGGACGACTACGCCATCACGAGCGGCAAGAACGACGCGACCATCGACCAGGTCTGCTTCTACGCCATGCGCGACACGCTGAGCTGGTGGGTGCACTGGGGCGGCGGCCTGCGGCCCTCGGCGGACTACTGGAAGCACGTGTACGTGGCCTTTGCCGCCGTGCCCGACGACTTCCAGCTGCCGCCGCGAGACTTCCTCAGCGGCCAGTACACGCTGCTGGGCCACACGTGGGATGACTGCCGCGAGGGCCTGCTGCGGGAAGGCGTGCCCCCCGAGACGGTCAAGATGGCCGAGATGGCGCTCTGGCGCCAGATGCTGACGCAGTACCTGGAAAAGGTCGACCCGACGCTGCGCTCGCTGCTCGTCGCCAGGACGTCCATGATGACGCTGTACCGCGTCCAGACGGCCAACACGCTCGGCTGCGCGGCGCTGCTGCTGTCCAGCAAGGGCGTCAACGTCAACGGCCTCGAGGACGGCGCGCTCGAGGTCGCGTCCATCGCCCAGTGCGTCTTCCTCGACATCTCCAAGGAGGCCATGGGCATCCTCAAGGGCGAGAAGACCGAGACCATCACCGGAAACAGAGCCCAGATGAAGCGCGAGATGCTCTGGGTCTACACGCGATGCATGGACTACCTGGGCAGCCAGCCCAATGCCGATTTCCTGCGCCGGTATGCGTCGGCGGGCATGCACTACGTCCCCATGATGGATAGGTATCGCGAGCGTATGAACGGCCACAGCCGCTTTGCTATCCCGCCCGCCATGGCTCGCATTTTGCTGCCCTATGTCAAGAACCCGAGCGCCTTGTCCGGCGTGCTACCTATCGAGGACACGACGACAGGCGTCTCGATTCACGAGGCTGTCAACTTTCTGCCTTCCGCTAATGCTACCGTTGTCTCTTGA", "translation": "MTETSLKMMWEGLKEYFGDGFAPGSAPFRNNVHYCDLHPAPKRDANFRYGVEVEEEAMPLFSVLGDTCAPPCTCFEVTKLVEHIDSFIATASDYHADDYAITSGKNDATIDQVCFYAMRDTLSWWVHWGGGLRPSADYWKHVYVAFAAVPDDFQLPPRDFLSGQYTLLGHTWDDCREGLLREGVPPETVKMAEMALWRQMLTQYLEKVDPTLRSLLVARTSMMTLYRVQTANTLGCAALLLSSKGVNVNGLEDGALEVASIAQCVFLDISKEAMGILKGEKTETITGNRAQMKREMLWVYTRCMDYLGSQPNADFLRRYASAGMHYVPMMDRYRERMNGHSRFAIPPAMARILLPYVKNPSALSGVLPIEDTTTGVSIHEAVNFLPSANATVVS"}, "target": {"uid": "4a3613a7-6d83-477d-9212-bd302c76685a", "label": "WHS04494.1", "names": {"protein_id": "WHS04494.1", "cluster_role": "hit_required"}, "start": 23298, "end": 24453, "strand": 1, "sequence": "ATGAAAGAAATGTGGGAAACCATGAAAGCCTACTTCGGCGACGGCTTCGTCCCGGGCTCCTCTCCCCTGCGCTTCAACCTGCACTTCTGCGACATGCAAGACCCGGCCTCCACCACCGATACCATCCGCTACGGCGTCGAGCTCCCCGAGTCCGCCATGCCGCTCTTCTCCGTGCTCGGAGACACCTGCGCCCCATCATGTACATGCTACGACGCGCCGGGCGTGATCCAGCACATCGACCGGTACCTCGCGCGGGCGCCTGTCCGGCACGCAGACGACTACACCATTACGAGCGGCAAGGGCGACGTGGATATCAACCAAGTGAGCTTGTATATCATGCGCGACACGCTGAGCTGGTGGGTGCACTGGGGCGGCAGCCTCACGCCGAATAACTACTGGAAACTCATATACGTGGCGTTTGCGGCGATTCCGGATGACGTGCAGATCCATCCGCGCGACTTTATCGACGGGACGTATCGCTTCCTGGGCCACTCGTGGGAAGACTGCCGCGACGGGCTGCTCGCGGAAGGCGTGCCGCCGGCGCAGGTAAAACTCGCGGAGATGACCTTGTGGCGCCAGATGGTGACGCAGTACCTCGAGAAAGTGGACCCGGAGCTGCGGTCGCTGCTGGTGAGCAAGACGAGCTTGATGACTGCGTATCGGGTCATGACGGGGAACACGCTGGGGTGCTCGGTGCTGTTGCTTGCGAGCGAGGGCGTCGTTGCCGACGGGTTGACGGACAATGCGCTTGAGATGGCCTCGATAGCGCAGTGCTTGAGTATGGATATGGCCAAGGAAGCTATGGGCGTGCTGGAGGGCGAGAAGACGGAGACGGTGGCCGGGAATAAGTTCACGTCTAGGCAGCAGTTAAAGAGAGAGCTGAGGTGGCTGTATGCGAGGTGCATGAAGTATCTGGAGGCGCAGCCCAATGCGCATTTGTTGAGGAGGTATGCGTCTTCCGGGCTGCATTATGTTCCGATGATGGATCGCTATCTCGAGCGGGTGCGTGGGAATGTCCGGTTTCCGATTCGCGAGCCGGTAGCTTGTTTGCTTGAGCCGTTTATCAAGCACGAACTGGTTGCGAAGGTCGAGAAGGAAGATGGAGAAGAACATGTAGAGAAGATTTTGAGCGAGACGATTACTGTAGCGCCTTAG", "translation": "MKEMWETMKAYFGDGFVPGSSPLRFNLHFCDMQDPASTTDTIRYGVELPESAMPLFSVLGDTCAPSCTCYDAPGVIQHIDRYLARAPVRHADDYTITSGKGDVDINQVSLYIMRDTLSWWVHWGGSLTPNNYWKLIYVAFAAIPDDVQIHPRDFIDGTYRFLGHSWEDCRDGLLAEGVPPAQVKLAEMTLWRQMVTQYLEKVDPELRSLLVSKTSLMTAYRVMTGNTLGCSVLLLASEGVVADGLTDNALEMASIAQCLSMDMAKEAMGVLEGEKTETVAGNKFTSRQQLKRELRWLYARCMKYLEAQPNAHLLRRYASSGLHYVPMMDRYLERVRGNVRFPIREPVACLLEPFIKHELVAKVEKEDGEEHVEKILSETITVAP"}, "identity": 0.5939849624060151, "similarity": 0.7017543859649122}, "69c9bb49-39c8-437e-bae5-92cc5ca7da79": {"uid": "69c9bb49-39c8-437e-bae5-92cc5ca7da79", "query": {"uid": "35d9757a-6aaf-46b3-9750-86bd19ba96b9", "label": "WHP53404.1", "names": {"protein_id": "WHP53404.1", "cluster_role": "hit_required"}, "start": 29915, "end": 32500, "strand": -1, "sequence": "ATGGACGAAGCCGTACGAGAAATCGAAGACGATCGGCAGGACACCCAACCGCCTAGCGTGCTGCCTAGCGTAACGGCGTGCCCCAGCGCCGCCGCTGTTGGATCCGAGTCGAAGCGACGAAAGCTGCGAAAGGGAACGCATAGCTGCTGGGAATGCAAGAGGCGTAAAATCCGCTGCAACTTTGCCAAGGCATCCGACTCGACGTGCGTGGCGTGCCGCAAACACCGCATCCGCTGCGTCAGCCAGCACGACCCCGAAGAAACCGCCGAGCGCTCGTCGTACCTGGCCGACGATGCACGCCTCATGGGAGAGCGCATCGTGCGCGTCGAGGACCTCGTCAAGCGCCTCGCTGAGCGCATCGGCACCATATCCGACGAGAGCACAACCGAGACCAGCCCGCACGCCAAATCCAACGCGTCCGTAGCCGGCGATGCTGCGGTAAGGGGAACCTCCACGTCGGCCAGCGAGGGCGACCATCGGACGTGGCCACCGTTGGCAGCAGCTGCGAGCAGCTCACAGGTAGGTGAAGCCGCCTTCAGCACACCAATCCCCCGCACTCTGTTTGTCATGTATGTATGTACTGACTGCATGCCACGCAGGAGCAGCAACCGAGTGCGGTATCAGGCGGAAACAACAGCTACAGCACACCAGATTGGGAGCAAGGCGCCTTTGCCCCGACGCGCGACCCGGACATAGACATAGCAATGGCGGCAAGGGCCGCTGGGTGCCATCTTTCTCTCGAAAGCATTGCGTCAGCGTTGCATGCCGCGCTCCCCCAGCACGAAGACATCATGCTGATGGTGCAGGCCGGGATCCATGTGTCCTTCCACAACATCATGATGCAGCCGTATGCCGTGATAGCGCAGCATCAGGCTGGCGATAGGGAGATCTTGACCAGGCGACCGTCCGCAACCACGCACCCAACCGTCATCGCCAAGTACATGCTCATCATTGCCACGTGCCTGCAGTTTGCGCATCCGCAAATCCACGCCAAGTTCATAGCGCGCCTGTCGGAGCCGCCTGCGGAGCTGGCGCGTCGGCTTGTCACTCTCGCCAGCAGGCTCGTCACAAACAACGACGACCTGCTCGACTCTGTGGAGGCTCTCCAGTGCATCATGATGGAGTCGATATTCGAAGCCAACGCTGGCCACTTGCGCCGTGCTTGGTTTGTATGCCGACGAGCCATGCTCGTCGCGCAGCTTATGGGGTTTCATAGAAACAGCCGTCGCAAGCCACCCAACGCCATCGACCCGACGCAGCTGATCTATCCCAACGTTTTATGGACGCGTATAGTCTCTACAGATCGACAGCTCTGCTTAATGCTGGGTCTTCCTCAAGGATCGCTCGACATATCCATGGCGTCGGAAGTGAATCTCAGGGGCGAGACTCCTGAAGGTCGATTCGAACGAAAGCAGGCTGTTATTGCCTCGTTTATCCTTGAGCGCAATGAGTCATCTAGTGTCGATGATATTGGAAATCTTGCTGCGCTGCAGGCCATTGACGCTGACTTGCAAAAAGCAGCTGATGAACTGCCTAGCAAGTGGTGGCTGGTCCCCAATCTTGCTGGTCTGGTCCACGATTCTGACGAGCTGTTCTGGGCCACCATCCGGCTTCTTGATCAGGTGTTTTATTTCAATCTGCGCAACATGCTACATCTTCCGTACATGCTACGGTCGCATACGCCAGCGGCAATAAAGTACGACTACAGCAAGGTGGCTTGCACCAATGCATCGCGAGAGCTTCTAACACGTTTCATCATGTTCCGTTCGTTCAACCCCGTGGCATTTACCTGTCGCTCGTTGGACTTCTTCGCTATCACGGCATCCCTGACGCTTGCCATCGCCCACCTCGACGCGCACCGCAGACGGCGAGAGCACCCAAACGGCGGCAGCAACATGGTCAGCTTGGACATACTTGCTCACCAACGGCAAAGCGACCGGGCAATGATTGAACAAACTATGGAAAACATGGAAACAGTGGCAAGCCTGAACGGTGACATTCTTACGGAGCGCGGCGCAAGCCTCCTTCGAGACTTACTGTCGTTTGAGAGAGCTGCTGCTGGAAGTAGTAGTGCGGACAATACGCCATCGATGGCAGCGTCCGCTACTCCAGGTCTGCTCGCTGTGCCTACGAACACCCCATCCGAGACCAGGCTGTTTCTGCTAGTCGACATACCCTACTTCGGAGCTGTGCAAGTAAGCCGCGACGGCCTGATCGCCATTGATGACGAAATCGCGCGGGATGACACGCCACCACCCTTGCAGAGCTGGCTGGTATCAGACTCTGAGCTGGCACCACAGCCACAGCCATACACGACAGCGCCGATGGACATGACCCAAACATTGCCTCAGCCACCTGTTCTGGCAGGCGTTGGCCCGTTGCGGGTGCTGGGACCAAGTCATCACGTACAAGATGCGCAAGGCTCTGAGCCCCATATGCACAGCGTCATTCGGGACACGCTGGAGGATCAGTACCAATACCCCAGCCTCACGGCCGGTATTGAGGATTGGACATTCCAGGGCATCGACATGACTTTCTTTGATAACCTCATGAGGCATGCCGATGAGCAGCCTTCCAACCACTGA", "translation": "MDEAVREIEDDRQDTQPPSVLPSVTACPSAAAVGSESKRRKLRKGTHSCWECKRRKIRCNFAKASDSTCVACRKHRIRCVSQHDPEETAERSSYLADDARLMGERIVRVEDLVKRLAERIGTISDESTTETSPHAKSNASVAGDAAVRGTSTSASEGDHRTWPPLAAAASSSQEQQPSAVSGGNNSYSTPDWEQGAFAPTRDPDIDIAMAARAAGCHLSLESIASALHAALPQHEDIMLMVQAGIHVSFHNIMMQPYAVIAQHQAGDREILTRRPSATTHPTVIAKYMLIIATCLQFAHPQIHAKFIARLSEPPAELARRLVTLASRLVTNNDDLLDSVEALQCIMMESIFEANAGHLRRAWFVCRRAMLVAQLMGFHRNSRRKPPNAIDPTQLIYPNVLWTRIVSTDRQLCLMLGLPQGSLDISMASEVNLRGETPEGRFERKQAVIASFILERNESSSVDDIGNLAALQAIDADLQKAADELPSKWWLVPNLAGLVHDSDELFWATIRLLDQVFYFNLRNMLHLPYMLRSHTPAAIKYDYSKVACTNASRELLTRFIMFRSFNPVAFTCRSLDFFAITASLTLAIAHLDAHRRRREHPNGGSNMVSLDILAHQRQSDRAMIEQTMENMETVASLNGDILTERGASLLRDLLSFERAAAGSSSADNTPSMAASATPGLLAVPTNTPSETRLFLLVDIPYFGAVQVSRDGLIAIDDEIARDDTPPPLQSWLVSDSELAPQPQPYTTAPMDMTQTLPQPPVLAGVGPLRVLGPSHHVQDAQGSEPHMHSVIRDTLEDQYQYPSLTAGIEDWTFQGIDMTFFDNLMRHADEQPSNH"}, "target": {"uid": "a3b82537-5e6f-4919-af96-626f7d6c7b23", "label": "WHS04495.1", "names": {"protein_id": "WHS04495.1", "cluster_role": "hit_required"}, "start": 24702, "end": 27017, "strand": -1, "sequence": "ATGTCGGGTACGGAAAGCCCCACGGACATGGCACCGGCATCTCCGAGTCGTCCGGAGACCAAGCGGCGCAAGGTCCGCAGAGGCACGCACAGCTGCTGGGAGTGCAAGCGACGCAAAATCAGGTGTTCTTTCGCTGCCCCATCCGACCATGCGTGCGTTGGGTGTCGAAGGCGTGGCGCCACGTGTCTGAGTCAGCAGGACGTCGATGAGAGAGCGGCAGTGGCATGGACTGCCGTCACCGAGGATCGCCGCATGGGCGACCGCATGGTCCGTGTCGAGGCGCTGGTCGAGCGGCTGGCCAGTCAAGTCGCTGGCGGCGAGGGCAAAAAGGCGCCCGCATTCGGAAGCAATGACTCTGGAGTGAGTCGCACCTCATCAGCCTTACCAAGAGCATCAACATTGACGGTTTGTAGTCGGACATGGCAACCTCAGTCTCCCCGCGGGAGATGCAGTCCTTCGACTACCTCTCCCCCTTGACCATGGACACCCCGTTCCACGGTCTGGGGTACGAGCCCGTCTCCGCTGCGCTGTACGCAGCACTGCCGCCGCAAGAGGAAATCAACTTAGTCATCCGCGCAGGCCTCGACGTCTCTCTCCATAGGCTGATGACCTCTTCACTTGCTGTGCTCTCTCAATATCCCAACGGATTCAAGGCGGGCCTGGCCGACATACCTCATGCCGGCACTCACCCCACGCTTCTCGCCAAGTACATGCTGATCCTAGCCACATGCCTGCAGTCTGCACATCCAGAAGCCAACGCAGACGAGTTTCGCTGCCTGTCAGTTCCGCCGCACCAGCTCATGCGGCGCCTAGTTGATACAGCCACAAGCCTGGTAACAAGCAAAGATGAATTCCTCGGATCCATCGAAGGATTGGAGTGCATCATGCTCGAATCCGTCTATCTGGCCAACAGCGGCGATCTTCGTCGTGCCTGGTTCGTCTGCAGGCGGGCCATGGTAGTGGCCCAGATGCTTGGGTTGCACCGAGGCGACAAACAGCAACCACCATATCTGTCTGCTTCAAGCCAGACCATTGATCCCAGTTTCTTCTGGTTTCGAATTGTCTGCACTGATCGGCAACTATGTCTAATGCTTGGACTGCCGCAGGGCACTTTAGATGTGTCCATGGCCACCGCAACTGCACTTGCTACAGACTCACCATCAGGCAGATTTGAGCGTAAGCAGTGTGTCATTGCCTCCCGCATCCTCACACGCAACGAGTCGTTGGATGGTACTGATAGCAATGATTTCGCAGCTGTCCTGAAACTGGATGCGGAGCTCCAACAAGCTGCAAACGAAATGCCTAGCAAGTGGTGGCTGATTCCTAATCTCGCCAGCTCCCTACACAATCAAGAAAAAACACTGTGGGAGATGCTACAGTTGATTGAACAGATGCTTTACTTTAATCTACTCAATCTGTTGCATCTTCCTTACATGCTCCGATCAAGCAACGCTAGCACAGGCCAGATTGGCGATAAGAACGACTATGAATACAGCAAGCTGGCAAGCATCAACGCATCGCGAGAATTACTGACGCGCTATATCATGCTTCGCTCGCTCAATCGGGTTGCCTCTGCTTGCCGTTCGGTCGACTTCTTCGCAATCACAGCGGCTATGACGCTGGTGATGTCGCATCTTGGGGTTCACAAGCAGCGTCAAATGCAACCCGACGCGGGTGCGGGCGGCCTGCGCATGCTAGCATACCAAAGAAACAGCGATCGTGCTATGATGGAAAAGGTGCTAGAGAACATGAAGGCTGTCGCGAAACTAAGCACCGACTTTTTGAGCAAACGCAGCGCAGCTCTACTAGAAAAGTTACTAGCTCTGGAGGCCGAAGTTGCTGAAGGGAAGTCCCATACGTCGAACACAGAAGATGGGCACTTCTTTCGACTCGGTATTCCCTATTTTGGCACCATCAGGATCAGCAGCGAGGGTGATGTCCTCTCTATGGACACTTCACAGAGCTATACGGCGGATCCTTTGGATGGTTATGAAGGCGACAGCATCCCGACGCTAGTTCAGAGTTCACCTGATAATATGGCCATGGTGCCTCCGCCACAGCAGCATCCGCAACATCTTACACCGAATTCGCCTCCAATTACACAACTTCCGGGCCAGGCATCACATCAGCTGTCAATCTCACGATATCCAAACGCAATCGACGATGCTTTGAACCAGCAATATCCGTACCCTGGCTTGACAGCACATGGAGACGAATGGATGTTTCAGTCAACGGACACGGTTTTCTTCGATAATCTGATCAGGGGTCCTGGTATGGAAAGTGTATCTGATACCGGCTCTAGTTGGACTAATTAG", "translation": "MSGTESPTDMAPASPSRPETKRRKVRRGTHSCWECKRRKIRCSFAAPSDHACVGCRRRGATCLSQQDVDERAAVAWTAVTEDRRMGDRMVRVEALVERLASQVAGGEGKKAPAFGSNDSGSDMATSVSPREMQSFDYLSPLTMDTPFHGLGYEPVSAALYAALPPQEEINLVIRAGLDVSLHRLMTSSLAVLSQYPNGFKAGLADIPHAGTHPTLLAKYMLILATCLQSAHPEANADEFRCLSVPPHQLMRRLVDTATSLVTSKDEFLGSIEGLECIMLESVYLANSGDLRRAWFVCRRAMVVAQMLGLHRGDKQQPPYLSASSQTIDPSFFWFRIVCTDRQLCLMLGLPQGTLDVSMATATALATDSPSGRFERKQCVIASRILTRNESLDGTDSNDFAAVLKLDAELQQAANEMPSKWWLIPNLASSLHNQEKTLWEMLQLIEQMLYFNLLNLLHLPYMLRSSNASTGQIGDKNDYEYSKLASINASRELLTRYIMLRSLNRVASACRSVDFFAITAAMTLVMSHLGVHKQRQMQPDAGAGGLRMLAYQRNSDRAMMEKVLENMKAVAKLSTDFLSKRSAALLEKLLALEAEVAEGKSHTSNTEDGHFFRLGIPYFGTIRISSEGDVLSMDTSQSYTADPLDGYEGDSIPTLVQSSPDNMAMVPPPQQHPQHLTPNSPPITQLPGQASHQLSISRYPNAIDDALNQQYPYPGLTAHGDEWMFQSTDTVFFDNLIRGPGMESVSDTGSSWTN"}, "identity": 0.4137142857142857, "similarity": 0.5177142857142857}, "2dcbe1a0-8784-436b-a7a5-fdbf652dddf3": {"uid": "2dcbe1a0-8784-436b-a7a5-fdbf652dddf3", "query": {"uid": "8ba193cc-3933-481b-9aba-9c828b59261f", "label": "WHP53394.1", "names": {"protein_id": "WHP53394.1", "cluster_role": "hit_required"}, "start": 0, "end": 1140, "strand": -1, "sequence": "ATGACGACTGAAACGAAGTATGCAATCCCAACTGTGGACATCAGTGCATTTCTTTCGCCGTCCTCGTCCCCTGAAACACGAGATGAAGTTGTGCAAAAAGTACGAGACGCCTGCCACAGCTACGGCTTCTTTAATCTGATCGGACATGGTATCCCGCGTGAAGCTCTCAGAGAGGCTTTTGAATGCAACAAGATGTTCTTTTCTTTATCTCAGGAGCAAAAGCTGGAGGTATCCATCACCAAGTCGATCGGACGCTCTTTCAGAGGTTACGAGCCCCCAGGCATCCAGACCCATCACGAAGGCTTGCTTCCTGATACCAAGGAGGTATGGAATTGAGAATTCCCCTGCTTCATCCTTCTACTGAAATCTAATAATGCGGAATATGCAGACATTTATGGTCGGGAGAGAAGTCTCGGAAGATGACCCAGACTGTGGCTCGTTTTCAACTGGGCCGAACTTGTGGCCGTCCAGTTTAGCCAAAGACCAGTTCCAAGATCGCGTCATGGAGTATCAGGGTCGCATGCTCAGCCTTGTAGAGACGATCTTGGATATTTTGGGCAGGGGCCTGCCTAGTGAATGGCAGCAACCCAAGGACATCTTCAAGCCGCTGCTTAACAAGCCGTCCATCCCCATGCGATTCCTACACTATAGTCCGGTGCCCAAGCACAACGACTTGCAGTTTGGTGGTGAGTACTCTCCCTCGCATACGGCCGCCGCTTCAGCACCACTGACAATTTTGGAACAGTTGCTGACCACACTGACTTCGGCTGTGTCTCCATTCTGCTTCAGGAAGAGGGAACGGCAGGATTGGAGGTGTTCCACCCTCCATCGCAGACTTGGGTCCCGGTTCCCGTGATTGCCGACGGTTTCGTCATTAACATGGGCGACACCATGCAAAAGTACACTGCTGGCTACTACCTGAGCGCTCGGCATCGCGTGCTCACCAGCAGGGACAAGCATCGCCACAGCATTGCCTTCTTTCTCAACGGCAACTTGGAGCTCAAAGCAGATGCCTTGGATGGGTCTGGCTCCTCAGTCGTCATCGGCGAGCATATTCGACAGCGACTTATTGAGACTATGGGAGAGACTGGTAACCTGCTGAAGCGGGAGACAGAGCCTGTGAGCGTGGCTACGGCATAA", "translation": "MTTETKYAIPTVDISAFLSPSSSPETRDEVVQKVRDACHSYGFFNLIGHGIPREALREAFECNKMFFSLSQEQKLEVSITKSIGRSFRGYEPPGIQTHHEGLLPDTKETFMVGREVSEDDPDCGSFSTGPNLWPSSLAKDQFQDRVMEYQGRMLSLVETILDILGRGLPSEWQQPKDIFKPLLNKPSIPMRFLHYSPVPKHNDLQFGVADHTDFGCVSILLQEEGTAGLEVFHPPSQTWVPVPVIADGFVINMGDTMQKYTAGYYLSARHRVLTSRDKHRHSIAFFLNGNLELKADALDGSGSSVVIGEHIRQRLIETMGETGNLLKRETEPVSVATA"}, "target": {"uid": "3c552256-8607-418c-bb9f-4a73ab27c4d8", "label": "QCO93106.1", "names": {"protein_id": "QCO93106.1", "cluster_role": "hit_required"}, "start": 0, "end": 1119, "strand": -1, "sequence": "ATGGAGATTGCCAATACACAAGCGGCGATACCAACCATTGACATTAGCGCACTGTTGTCACCAACAGCCTCAGAACAGTCGAGGCAGACCGTTATTAACAATATGAGTGATGCTTGTCACGCTTATGGCTTCTTCAATCTCGTTGGTCATGATATACCCCCCGAAGCCATGCGCGATGCTCTTGATTGCAACAAGCTCTTCTTTGCCTTACCCCAGGACAGGAAGATGGAGGTCTCGATCGACAAGTCTATTGGCCGCTCATTTCGAGGCTACGAGCCACCTGGTATTCAGACCCATCACGAAGGTCTGTTGCCAGATACTAAGGAGGTAAGACCCCTCATAGGACACAAAGTTTCCATTGTATTTCAGTCGACATAACTGATGCCCACATTACAGACTTTCATGGTAGGAAGGGAGGTCATGGAGGGTGACCCAGACTGTGGCTCGTTCTCTACTGGGCCTAACCTGTGGCCATCAGACCTGCACAAGAAGGGATTCCAGGATCGTGTAATGAGCTACCAGGCGAGGATGTTACGACTTGTTGAGACGATTCTCGACTGTCTGGCTCTTGGTCTCCCCAAGAGTTGGAACTGCACATCGCATGTCTTCAAACCCCTTCTCAACAAACCATCTATCCCAATGAGGTTTCTTCACTACGGCCCCGTTGAAATTCATGATGATCGCCAATTTGGAGGTGAGTTAGAAATGCCTTTTCTGTGTACATAAGTGCTCAAAGTGTCTCTAGTTGCCGACCACACGGATTTTGGGTTCGTCTCGATCCTGCTTCAAGAGGCTGGTACATCGGGTCTTGAGGTGTTCTATCCGCCAACGAAGTCATGGGTACCAGTACCGGTGTTCGAGCAAGGTTTCGTTATCAACATGGGCGACATGATGCAAAAGTATAGTGGAGGGTACTATCGTAGCGCTCGCCATCGCGTTTTGACGAATCGACACAGACACCGACACAGCGTCGCGTTTTTTTTAAATGGAGACTTGAAGTTGAATGCAAAAGCACTGGATGGATCCGGCCATGAAACGATAGTGGGCGAGCAGATCCAGCAGCGGCTGATTGAGACCATGGGCATGACCGGGAACTTACTTAGACGAGAATTAGTGTAA", "translation": "MEIANTQAAIPTIDISALLSPTASEQSRQTVINNMSDACHAYGFFNLVGHDIPPEAMRDALDCNKLFFALPQDRKMEVSIDKSIGRSFRGYEPPGIQTHHEGLLPDTKETFMVGREVMEGDPDCGSFSTGPNLWPSDLHKKGFQDRVMSYQARMLRLVETILDCLALGLPKSWNCTSHVFKPLLNKPSIPMRFLHYGPVEIHDDRQFGVADHTDFGFVSILLQEAGTSGLEVFYPPTKSWVPVPVFEQGFVINMGDMMQKHRHSVAFFLNGDLKLNAKALDGSGHETIVGEQIQQRLIETMGMTGNLLRRELV"}, "identity": 0.6666666666666666, "similarity": 0.7433628318584071}, "1b97aa90-f5d1-4a7a-825e-d0d2c5e54e92": {"uid": "1b97aa90-f5d1-4a7a-825e-d0d2c5e54e92", "query": {"uid": "26c55479-46a4-490d-9b80-d779731f7188", "label": "WHP53395.1", "names": {"protein_id": "WHP53395.1", "cluster_role": "hit_required"}, "start": 1561, "end": 2518, "strand": -1, "sequence": "ATGACAGCGACAAACGAGCGACTTCTGGTCCTGATAACCGGCGCCAATACGGGACTAGGTAGTAGATATCAAATCAGACCAAAGTAGGCCAGCAAGAGCTAATGCGTCGCATTGCATAGGATTCGAAACGTGCAGGGCACTCTTTGGCGGAACTACACCGTGTCACATTTTGGTGGGATGTCGAACGAACGCGTCTCGCGCTGTTGAAGCCATCGACAAGCTGAAGCACGAATTTCCCGAGTCCGCGTCTACAGCCGAGGAGCTCCTGATTGACATCTCCTCCGACGAGTCTATCGAGCAAGCATTTCAATATGTGGATTCGAAATTTGGCAAGCTAGACGTTTTGGTGAACAACGCAGGTTTGTACCACGAGAGAGCTCTCCATCTGTTGTTGGGCACAGACTCAGTGACTTTTGCATAGGTGCCGATATGGATCTGGCTGTCTTGTCCGGTCGCTTGAGCAAGCGCGAGGGTTGGAACCTAACATGGGACACCAACGTCACCGGCACGCATGCCTGCACCGAGGCTTTCGCGCCGCTGCTGCTGGCTTCGAAGCAAGCTCGGCTCGTCTTCATCACGAGCGGCATCTCGTCGCTCTCCAACCACGCAAACGGCACAAGCGCGCGGTACGCCCTGGAGCCGCCAGGCTGGCCCAAGAAGAATGCGCTGTTCCTGCCCTACCGCGCGAGCAAGACCGGGCTCAACATGGTGGCGATAGAGTGGGCGCGGATGCTTCGCAACGACGGCGTCCGCGTGTTCAACCTCTCGCCCGGCTTCCTCAACACCGGGCTGAGCAACGATCGAGCTACGGGTGAGGTGCTGGATAAGGCTGCTCTTGGTGCGCAGGATCCCTTCTTGGGTGGACAGTTTTGCGCAGATGTGGTGGGTGGTAAAAAGGACGAGTTCGCTTGGCCGGCGAGGGTGCTCCATAGAGGCGACTGGGGGCAACCGTGGTGA", "translation": "MTATNERLLVLITGANTGLGFETCRALFGGTTPCHILVGCRTNASRAVEAIDKLKHEFPESASTAEELLIDISSDESIEQAFQYVDSKFGKLDVLVNNAGADMDLAVLSGRLSKREGWNLTWDTNVTGTHACTEAFAPLLLASKQARLVFITSGISSLSNHANGTSARYALEPPGWPKKNALFLPYRASKTGLNMVAIEWARMLRNDGVRVFNLSPGFLNTGLSNDRATGEVLDKAALGAQDPFLGGQFCADVVGGKKDEFAWPARVLHRGDWGQPW"}, "target": {"uid": "86be5c95-27a4-4d0b-ab95-94f4cc243637", "label": "QCO93107.1", "names": {"protein_id": "QCO93107.1", "cluster_role": "hit_required"}, "start": 1681, "end": 2632, "strand": -1, "sequence": "ATGAACTCTGCTGGGCCCAAATGTGTGACCCTCATCACCGGTGCCAATACCGGTCTAGGTGAATAAACCAGACTCGATTAACACTCCCCATTTGACTGAACTGAGACTCTCGACAGGATTTGAGACCGCTAAAGCTCTATTCGCACGTCCAGAACCATACCACATTCTTGTTGGATGTCGTGGGCAAATCAGTCGCGCGGAAGATGCGATAGAAGAGCTACAACATCTCTTCCCTGGTACCGCTTCTACTGCGCAGCCGCTTCTAATTGACATTTCGTCAGACAAGTCTATTGCGCTCGCATTTGCGGAGGTTCAAGAAGAATTTGGATACCTCGATATCGTGGTCAACAACGCTGGTACGTCCGATTTGATACTGAACGGTCCAATAAGTTTTGATTGATCATTGCTGCAGGCGCCGATCTGGACACCGCTGTTTCCTCCGGACGCTTGACAAAGCGAGAGGCTTGGAATCAAACGTGGGATGTCAACGTAACCGGCACTCAACTCTTCACCGAGACGTTCGCACCGCTCTTGCTAGCCTCTAAAACACAACTGCCTCGCCTCATTTTCATTACGAGCGGTTTATCCTCTATCACAGAGCATGCAAACGGCTCGAGTCCGCGTTATGCGCTCGCTCCGGCGGGATGGCCTAAACCAGATACGTTATTCCTGGCTTATCGCTCAAGTAAGAGCGGATTGAACATGATTGCAGCCGAGTGGGCGCGAGTTCTGCGCAATGACGGGGTCAAAGTGTTCAACATTTCGCCAGGCTTCCTGGATACCGGGCTGGGTGATGATCGCGCTTCAGCCGAACGAAGGGAGAAGCGTGCTTTGGGCGCGATTGATGCATCTGTTGGAGGTGAATTCTGTGCGAACGTTGTTGAGGGTAAACTGGACGAGCAGTCCTGGCCAAGCAAGGCATTGAGAAAAAATACGGTGCAACCGTGGTGA", "translation": "MNSAGPKCVTLITGANTGLGFETAKALFARPEPYHILVGCRGQISRAEDAIEELQHLFPGTASTAQPLLIDISSDKSIALAFAEVQEEFGYLDIVVNNAGADLDTAVSSGRLTKREAWNQTWDVNVTGTQLFTETFAPLLLASKTQLPRLIFITSGLSSITEHANGSSPRYALAPAGWPKPDTLFLAYRSSKSGLNMIAAEWARVLRNDGVKVFNISPGFLDTGLGDDRASAERREKRALGAIDASVGGEFCANVVEGKLDEQSWPSKALRKNTVQPW"}, "identity": 0.6344086021505376, "similarity": 0.7777777777777778}, "ed590026-b6b7-44e1-aa7b-d986d933b9af": {"uid": "ed590026-b6b7-44e1-aa7b-d986d933b9af", "query": {"uid": "245f4f69-dcf0-4167-ba1c-4e01c0aac9b0", "label": "WHP53396.1", "names": {"protein_id": "WHP53396.1", "cluster_role": "hit_required"}, "start": 2877, "end": 4485, "strand": -1, "sequence": "ATGACAACCAATTCTATACCTGCTGCTGGACCACGAGTCGCTGTTGTTGGTGGCGGTATTGTTGGGATCATACTAACACTAGCACTGTCACATCGCAATGTCTCCGTTCGCTTGTATGAGCAGGCAGAGCGCTTCCGTGAGGTTGGTGCAGGCATTGCCTTTTCAGCCAGCGCACGAAGATGCAGTATGTCCTTGATCTTGACAATGGCCGGCCAGCATAGCCTAGAGGTGCTGATGGCTTATGTATAGTGTCGCAAATGAACCCCCGAATTATTGATGCCTTGAGCCGCTGCGGTGCAGTTTCCGTTTCGGACCAAGATCGTGACGAGGACTACCTTCGATGGGTAGACGGCTACAATCACAAAGCCGGAGATGGCGATAGCGTCATCCCAGAGAGACATTTGGCTGAAATTGGCGGTAGCGGATTTAGAGGATGCCGACGAGACCAATTTATTGAAGAGCTATTCAAAGAGCTACCGCCAGGATGCGTCGAGTTCAGCAAGCGCTTCGATACGTTTCGATCCGAGGCCGATGGGACAGTTGTGCTACAATTCTTCGACGGCACGGAAGCTAACGTTGACGCAGGTAAGCTTTTTCTATTACGACAAGTTTCGCTGCACCCAAAACTGACTTAGCTGGGCTGCAGTGATTGGGTGTGACGGCATCAAGTCGAGGGTACGCCAAGCACTCTTCGGCACTGAGGATCCGGCATCCTACCCTCAATACACGCACAAAGTGGCCTATCGCGGTCTTGTTCCCATGGACAAAGCCGTGGACATCCTAGGCAAATGGAAAGCGAACAACTTTCATCACCACGTCGGGCCTGGAGCCCATCTGACTCACTACCCCGTAGCGAATCACACGGCGCTCAATGTCGTTGTGTTCCTCTCGGACCCTGAGCCCTGGCCGCAGGATGTGGGCATGGTAACGGAAGGTTCTCGAAAAGATATCGAGAATTTTATGGAAGGGTGGCATCCGATGGTGTTGGGTCTCGTGAAGCTTCTTCCCGACACTCTGATCAAATGGGGCCTTTTCGATACAGGCGACTTTCCGGTCGCATTTTACAATGTAGGAAATGTGTGCATTGCTGGAGACGCTGCTCATGCCAGTAGCCCTCATCACGGTGCAGGTGCTTGTGTAGGGGTAAGCAGGATGCATATGAATTCATGCAGCCTCGAGCTAGCTATCTACATTCGCGCTTACTAACGCCTGGTTTAGATCGAAGATGCCCTGTGTCTTAGCGTCCTCTTGGGTGACGTTCAAGACAAGTGCGAGACTATCAAAGAAGACGGATCAAGCTCGTTTACTATTTCTGACGCGATAAAGGCCGCTTTTGAGACGTACAATGCTGTCTGTCGTCCTCGATCACAGTGGCTCGTCAACAGCAGTCGTCGTGTCTGCGACCTGTATCACCAGGAGGAGTGGGCGGACCCAAGGCGGCGCATAAAAGCTGAGACTTGCTTTGAAGAGATCCGTGACCGGTCTTACAAGATCTGGAATTTCGACGGCGCTGAAATGGCTCGTCGGGCAATTGTGGAACTTCAAAGAAGGTTGGGAGAACGTTCTGATTGTGATAAATTGGATATTGCGCGTGTGAACGGCGCTTAA", "translation": "MTTNSIPAAGPRVAVVGGGIVGIILTLALSHRNVSVRLYEQAERFREVGAGIAFSASARRCMSQMNPRIIDALSRCGAVSVSDQDRDEDYLRWVDGYNHKAGDGDSVIPERHLAEIGGSGFRGCRRDQFIEELFKELPPGCVEFSKRFDTFRSEADGTVVLQFFDGTEANVDAVIGCDGIKSRVRQALFGTEDPASYPQYTHKVAYRGLVPMDKAVDILGKWKANNFHHHVGPGAHLTHYPVANHTALNVVVFLSDPEPWPQDVGMVTEGSRKDIENFMEGWHPMVLGLVKLLPDTLIKWGLFDTGDFPVAFYNVGNVCIAGDAAHASSPHHGAGACVGIEDALCLSVLLGDVQDKCETIKEDGSSSFTISDAIKAAFETYNAVCRPRSQWLVNSSRRVCDLYHQEEWADPRRRIKAETCFEEIRDRSYKIWNFDGAEMARRAIVELQRRLGERSDCDKLDIARVNGA"}, "target": {"uid": "2e6fcd4d-d94d-4f9c-9d23-60fe461e39d0", "label": "QCO93109.1", "names": {"protein_id": "QCO93109.1", "cluster_role": "hit_required"}, "start": 6659, "end": 8363, "strand": -1, "sequence": "ATGACGATATACACCTTCACCTCGTCTGAGCCACATATCGCCATCGTCGGTGGTGGCATCGTTGGAGTGATTCTCACACTCGGCTTGCTCCGCCAGAATGTTTCCGTACGCTTGTACGAGCAATCGGCCGGATTCCGAGAGATCGGTGCAGGGATCGCCTTTACAGCATCCGCGCGTCGATGTAGTACGTGTACCGTTCTCTTGTTGCCATGCTGCATACAATCCTCCTGATCCTCCCATCATCTCAAACTCGAGCTCAATTTCAAGGGAAATCCGACCCCAACAATTAGTTGAATTTGTAAACTGAGTAAGAGCTAATACAATAGAGTAGTGGAGTTGATGGATCCGGCCATCATCGATGCTCTCAGGCGTTGTGGCGCCGTGTCTGTATCTGATAAGGTAGCTGATGAAGATGACCACCTGCGCTGGATAGACGGATACAATCAGCATAGCAAAGCACACCCCACCTACCAGAAACCGCTTGCTGAAATATGTGGTAGCGGGTTTCAAGGTTGTCGGCGCGACCAGCTCCTGGAAGAACTTGCGAAACATATCCCATCTGGAACGATCATGTTCCACAAACGCTTAGACACAATCCAGCAGGGCAAAGACCATAAAATGATTCTAAATTTTGTTGACGGTTCGAGCAATCAAGCTGATGCTGGTATGACAGTAGAAAATTCCCATATATGTTCCTCGTGTAGAATGTCAAGCTAACTGCAACACAGTCATCGGTTGTGATGGCATCAAGTCACGCGTAAGGCAACACCTATTCGGTGATAACCACCCAGCTTCGTTCCCGCAGTATACGCACAAAGTAGCATATAGAGGCCTCGTACCTATGGACCGTGCTATCGAGATACTAGGTACGTGGAAGGCGCATAACTTCCACCACCACGTCGGTCCCGGCGCACATTTGACACATTACCCGGTGGCCAACCACACTGCACTCAATGTAGTAGTTTTTCTCTCGGATGAAACCCCATGGCCTGACTCTACGACCATGGTGTCGAAGGGGACGCGTAGCGAAGTGGAGAAAGCGCTGCAAGGATGGCACCCGACTGTTCTAGGCATCGTTAACTTGCTTCCCGATGAACTTTCCAAATGGGCCCTCTTTGACCAAGGCGAGTTTCCTCTACCACATTACAGTAAAGGCCGTATTTGTCTAGCAGGCGATGCCGCACACGCAAGCAGTCCACATCATGGGGCTGGTGCATGCCTTGGAGTTAGTATTCCCTGAAGTCACCCTATACACCTCCGGTCTATCACTGACGCTTTGCACTACGTTGCAGGTAGAAGATGCGCTTTGTCTGAGTACATTGCTGAGTCAGGTACGGACGACACTCACTCAGGCTGACGAGGGCTCCAAAGACAAGTCTGAATCTTCTATGGGTCAGCTCCTCGAGGCTGCATTCGAGACATTCAACCTAGTGCGCCGCACTCGCACACAATGGCTGGTGAATAGCAGCAGGCGCGTTTGCGATTTGTACCATCAGCAGGAGTGGGCGGACCCCATACGCTGTCCCAAAGCTGAGACCTGCTTTGAGGAGATACGAGATCGGTCGTACAAAATTTGGCATTTCGACGTTGATGGAATGTTGGAGCAGACCAGGAGTGAGTTCACGAGTAGGAAGATGTGAATATGCTTTGTAGCACTTGCTGCCAGTCTGATTGGCTAATTTAATTTTGCCACCACGAGCTTGA", "translation": "MTIYTFTSSEPHIAIVGGGIVGVILTLGLLRQNVSVRLYEQSAGFREIGAGIAFTASARRCMELMDPAIIDALRRCGAVSVSDKVADEDDHLRWIDGYNQHSKAHPTYQKPLAEICGSGFQGCRRDQLLEELAKHIPSGTIMFHKRLDTIQQGKDHKMILNFVDGSSNQADAVIGCDGIKSRVRQHLFGDNHPASFPQYTHKVAYRGLVPMDRAIEILGTWKAHNFHHHVGPGAHLTHYPVANHTALNVVVFLSDETPWPDSTTMVSKGTRSEVEKALQGWHPTVLGIVNLLPDELSKWALFDQGEFPLPHYSKGRICLAGDAAHASSPHHGAGACLGVEDALCLSTLLSQVRTTLTQADEGSKDKSESSMGQLLEAAFETFNLVRRTRTQWLVNSSRRVCDLYHQQEWADPIRCPKAETCFEEIRDRSYKIWHFDVDGMLEQTRT"}, "identity": 0.6122881355932204, "similarity": 0.7288135593220338}, "aaa92f96-055f-465a-8b8b-6aced5c64561": {"uid": "aaa92f96-055f-465a-8b8b-6aced5c64561", "query": {"uid": "738d9f65-79a2-4088-9b83-eec73553bc0a", "label": "WHP53397.1", "names": {"protein_id": "WHP53397.1", "cluster_role": "hit_required"}, "start": 4917, "end": 13166, "strand": 1, "sequence": "ATGGCTGCATTACGTAGCAATGGTCAGCCTGACCTGTCAGATGACGTACTTCTTTTTGGGCCGCTCATTCTCTCTTTTGATGACGAAACGTTGGGTCGAACTTGCCAGTCCACCTTGCAGAGCAAACCGAACGCTTGGCTGGTTGACGCTATTCGAGATCTACCTCCAAGATTGGAAGATGCCATAGCGTCACTAGGCTTCTTAAAAGAAAAGCAAGAGCTTGTAAGAAAACAAGTCTATGCCGTCAGCAGCATCTTCAGCAACAACGGCGAGGGGCTCATTTCATCGTCGCCTACACCGAACGCGATACTCGTCCCGTTGACAGTTGCGACGCAGTTGTCTCAGTTCAGCGAATTTATTTACCAAAAGTACGCAGGTATTGGAACGGAAGCAGTAGATCCATACGCAGCGTTCGCTTCGGACCAACATACACATACCCACATCCTTGGTCTATGCACCGGCTTGTTGGCGGCTTTTGTGGCATCAGCCGCCACAACGGAGGCCGAGTTCCATCGCCACGGGGCTGCTGCTATACGACTCGGGTTACTTATTGGTCTTGCTATCGACAGTCAGCACGAAGCGTCGCCCAGGGGCAGCTCTACGTGCATGACGGTAGCATGGCTGCGAGAGACGGGGCTAGACGAGCTGAGAACGATTTTGGAGCAATCCAGCTATGATGTGAGTCCTTATTGCTCACTACAACAGACATGACACTTACCACGATGGAGTAGGCATACATTTCAGTGCATTACGACGATGCGAGGGCGACAATTAATGCCCCTACGTCGTCCAAGGGCGAACTAGTCCAAGCGCTACGAGCCCAGAACTTCAACGTGGCGGACATCAACCTGTTCGGCCCTTTCCACCATGGCGAAAATGAATCTATTGCGGCTGAGCTGCAACAATTCATCACCTCTCAAGAAGAAATCCAATTGCCAGATGCATCTTGTCTAACTCGTCGAATTCGCTCTACTGGAGAGACGAAGTCGTACATACACGCGGGACCCTTGCACGAACATGCAATCCAGTCCATCATTGTTGATGCGGCGCATTGGTACAGTGCCGTGGAGAGCGCTATCACCCAAGTTGCAGCTACAACAGATGGAGAGCGGCCTGTAAATGTCGTCACATTTGGGTCTGAACGTTGCGTGCCGGCATCACTGGCCGCGAAACACGTCCTCAACATTCGATCAGCAACTGCCGCCACTGGGGCGTCCATCTCGTCAGAGGAATCACGCAGTGGGATCCAGAATGATATTGCCATTGTTGGCATGGCCTGCAAGGTGTCAGGGGCGGAGAACGTGGAGGAGTTTTGGGATTTGATACTGGCGGGAGAATCACAGCATTGCGATCTGAGCCGCAGTGATCGATTCTCATTCAAAGACACACCCTTTCGACATTCAACAGACCCCAACATGGACCGCAAGTGGTTTGCAAACTTGATCAGCGGTCATGACCAGTTTGATCACCGCTTCTTTAAGAAGACGGCACGAGACAGCGCGACGATGGATCCCCAGCAACGTCAGATTTTACAAGTAGCCTACCAGGCTGTAGAGCAGAGCGGCTATCTCAATAAGTTATCAGACGACGGAGCATCTACAGAAAACCAAGATGCCAACGTTGGATGCTTCCTCGGCGTCTGCTTGAGCGACTATGACGGCAACGTGTCCACGCACCCAGCCAACGCGTTCACGGCCACTGGCAACCTTCAAGGCTTCATTGCCGGCAGAGTCTCGCACTTCTTTGGCTGGACAGGGCCTGGGCTCACCATCGATACAGCATGCAGCTCGTCCCTGGTCGCCATCCATCAGGCCTGCAACTCTATCTTGGCTGGAGAGTGCACAGCGGCGCTGGCGGGCGGTTCGCACATCATGTCCTCGGCCGGCTGGTTTCAAAACCTGGCAGCTGGATCCTTCCTGAGCCCTACTGGCGCCTGCAAGCCGTTCGACGCCGCAGCAGATGGGTACTGCCGGGGCGAAGGTATCGGTGCTGTCTTCCTGAAGAAGATGAGCGCTGCCATCGAAGACGGCGACCAAATCCTCGGCGTCATAGGCGCTACTGCCGTGCAGCAGAACCAGAACACGACGCCGATTTTCGTTCCCAACACCCCTTCACTGTCGAACCTGCTGAGAAATGTCACAAACAAGGCAAACGTGAAGCCGTCAGCTGTTTCGTATGTCGAGGCTCACGGCACAGGGACGCCCGTGGGCGACCCAGCCGAGTATGGCAGCATTCGTGACGTGTTTGGAGGACCGCAGCGGATGGGCCAACCGCTATTCCTCGGCTCGGTCAAGGGCCTGGTCGGACACATGGAATGCACCTCTGGCATCATCAGCCTTATCAAGGTTTTGCTGATGATAAATAAGGGGGTTCTGCCGAAGCAGGCGAGCTTCAACCAGGTCAACCCTGCCCTGAACAAGCGCCCCGAAGATTTGATTACCATCCCGACGCAGCCGCATTCGTGGGATGCTCGCCAAAGAGTGGCGGTAATCAACAACTACGGGGCTTCGGGATCTAATGCCTCTATGGTTGTCCTCGAGCCGCCGGGCCATCGGGAGACGAGACACAGGCTGGCGTCGGCAGCACTGCCATCTCTTAATACACACATCCAAGCCAGACACCCTTTTTGGTTCAGTGGCGCAGATACGAAGAGCCTCGTTAGGTATGCTGCTGAATTCCGCAAATATCTTGATAATATTGGCGATAATGTGTCGATTGCGGACATTTCCTACCACCTTGCGCACCAAAGCAACCGAAGCCTCGATCAAGCGCTCTTCTTCACAGCCAAGTCAATATCGGAATTGAAGGCTGCTTTGCAAACAGTGAAAGATCAAACACAGTCAACTAGCTCCTCAACAACCCCGACAGCCATTCTGTGCTTTGGTGGCCAGACTTCTACATTCGTTGGCGTAGACCAGCAGGTCTATGACAATGTTGCGCTGCTGCGGACTCATTTGAACGCTGTCGACATTTCTGTCCAAAGCTTAGGACACAGAAGCATATTTCCGGATATCTTCCAGACAACCTCCATCAACGACGTTGTGCAATTGCAGACGTTGCTATTTGCCTTGCAGTACGCCTGCGCGCGGTGCTGGATGGATTGTGGTGTTCGGCCTGCGGCCCTCGTCGGCCACAGCTTTGGCGAGCTCACGGCGTTGGCCGTATCAGGAATACTGTCACTGAAAGATGCGATCAACATGATACGAAACCGAGCGACCATCATCAAGGAGCTTTGGGGCAAGGATGCGGGAGCAATGATGGCCATCGAGGGTGACCTCGATGACGTTGAAGCGCTGCTTCGCCGTGCCAATGGCGAGCACGACGGAATACCTGCCAGCGTTGCCTGCTACAACGGACGACGCAGCTTCACCGTCGCAGGCTCAACGGAAGCTGTGGATGCAGTTGCTGCTGAGCTGTCCAGCGTTAGCTCCGACCAAGCCGTGTTCAAAAGCAAGAGGCTCAAGGTAACGAACGCGTTCCACTCGGCGTTGGTTGACCCATTGCTGGACTCGCTGGAAGAGAGTGCCAGGACGCTTACTTTCCGTGAGCCTTCTATCTGGATCGAGTCAGCAACCAAGACAGCAACCCCTGTGTTTAAGCCAACTGCCAAATATATCGCCTCTCACATGCGAGAGCCCGTCTTCTTCAGCCACGCCATCGAGCGCTTGGAAGCCAGATATGGCAGCAAGCCGTGCGTCTTCCTTGAAGCTGGATCCAGCTCTACGGTCACTGCCATGGCTGCCCGCGTGCTCGCCAATACGAAGACTAGACACACGTTTCAGGGGCTAAACATCCTCGGCTCTGGCAACGGCCTGAACAATCTAGCAGACAGCACCCTGTCGCTTTGGAAGGCCGGCTTGCGTGTGCAGCACTGGCAGCATCACGGTACGCAGCAAAAGCTGAATCTCGTTGAAACGACCTTACTGCTACCACCCTATCAATTCGACCCTGATTCTCGACATTGGCTAGAGCTGAGAGGACCTCCCGAGATCCCAGCTCCCGTCTCCTCCGCAGAAGCAGACGACAAAGCCGAGAACGACACCGCCATGCTGCATCATTGGGAGTCCCACGCAGATAAGAACCATGCCCGTGCAGTTTTCCGCCTGAACACGTCACAAGAGAAGTACGCACAGTTGCTCTCTGGGCACCTGACAATACAAACTGCCCCCATCTGTCCGGCAACGATCCAGCTTGGCTTTGTTATAGACGCCATCGGCACCCTCGAAGCAAAGTACAAGCAAGGCTCCTTCCAGCCGCAAATTCGAAATGTCAAGTATCACTCACCGGTGTGCGCTAACCGCAACTTGACGACGTGGATTGAAGTTGTCTGCGAGCAGCGCCAAGAGGTTGCTGCAACATGGGACTTTGAAGTCTTCAGCAACGACAGATCCTTAAACGACCCATCGAAGGCGCGTGCATCTCATACCACGGGCCAAATCTCGTTTGCCGGATCCGCCTGTCCAAACGTAAAGCACCAGCTAGACGTCTTCCAGCGACTGTTTACGCACCAGCGAGCCACTGAGCTGCTGAAACGTTCCGACGCTGATGAAATCTTGACCAATCGCAGCATTTATCGCCTATTTGCTGAGATTGTGGACTACGGAGACGAGTTCAAGGGCCTGCAGAAGATTGTCAGTCACGGCAATGAAGTTGCTGGTCATGTCGTGCGCAAGGTCAGCTCGTTTCTGGATCCAAGGAACCCAGACGCAGGCTTTGACGCTCATCTCGTCGATACCTTTTGCCAGCTGGGTGGTTTGTTTGCCAACAGCCTGACGGATAGAGAGCCTGACAAGGTATATCTGGCGAACGGCATTGATCAATGGATCCGCGCACCAGTCACGTCAATTGCAAAGGAGTTTCATGTCTTGGCGACGATTCATCGTGCGACGGATCGCATCTTCCAGGCTGATGTCTTTGCGTTCGATGCTGTCACTGGAGCTCTCACGGAAGTAATCTTGGGTGTCTCCTATGCCAAGATTCCCAAGGGTTTCATGGAGAAGCTGCTGGTGCGCTCAACCGACGCAGCATGGCTGACCCCGTTGGCTCGCGCCTCGGTCGGCTCGTCGGCTGATAATGCAACTGCGATACCAGCACCGGATGCTGTGTTGGAACCAGCAAGACGCCAGCCTGGCCCAATGTTATCCGAAGTTACCTCCCAAGCAGCGCCGAAGCATGCTCAGCAGAATGCGGCCGAAGGACCTCAGGTTATCGACGCAGCGGTATCAAAAATAAAGAATGCCGTTGCGGAACTCTCTGGCCTGGAAATTGAAGAGATCAAGGACGACAGCTTCCTCGCTGACCTTGGAATTGATTCTCTGGTTGGCATGGAACTCATTAACGAGCTCAACACCACTCTGAAAGTCAAGCTGCCAGAAGAAGAAGCATTCGCCGTTGTCACGATGGCGGAGTTGTTGGACTGCGCGCTCAAGGCGATGGGACTTTCAAGAGGAGCCCAATCATCAGAAAGCTCCGAGTATGGCAACATGAGCAGTTCGAGCAATGCCTCGAGCCATGGAGATGCCAGCGATTCAACAGCATCTACTAGTCATCCCCAGAGCGAAGCAGACGTGGCAAAGCCTCGCCTCGAGCTCAGCAATCTTACGGGCAGCTCCAGCTCCAACTGCTTGTCGTCGACCATCACAAATGCGTTCAAAGAAATACAAGCACAGAGCGACGCGTTCGTTGTGGCTAGCAACCAAGAAGAGTATCTTGCAACATGCTTTCCGCGCCAAAACGAACTAGCAGTCGCGTGGACGTTGGACGCATTGGAGGCCCTGGATGCTGGAATCTTGCAGGCTAAGCCCGGACAGCAAATCCAGGTCATCGAGCATAAAGAAGAGCACCGGAAACTTGTTGCGCACCTCTACCGCGCGATACAAGATGAGACGCAGCTGATCAAGATTGACGGCGACGTGATCACCAGAACGGCGGTACCTCCTTCTATCAGCCCAAGCGCGGAAATATATGACGGAATTCGAACAGAATTTCCGGATCAGGATCCTGCCACAAAGCTGATACACTATGTTGGCGCAAACCTCCGGAGCGTGCTGTCTGGCGAAGTGGACGGCGTCAAGTTGATATTTGGCAGCCAAGAGGGCCGCGAGCTAGTCAGCGCATTTTACGCCGACTGGCCTCTGAACCGGGTGCTGTATTCGCAGATGATTGAGTTCCTGTCCAGGGCTTTATCTGATCTCTCGGCGCAAGGTCCAGCGTCTGGCATCACGGAGAGCAACCCGCTTCGCATCATGGAGATGGGCGGCGGCACGGGCGGCACGACAAAGCAGATTGTGCCAATGCTCGCCGCCTTGAAGCTGCCGATAGAGTACACGTTTACGGATCTATCGCCCAGCTTTGTTGCTGCCGCCCGCAAGAGATGGGCCAAGCAGTATCCGTGGATGAGGTTCCGCGCGCACGACGCCGAAAGCGCTCCGGATGATGACAGCTTGCTCGGGTCGCAGCACCTTGTCGTGGCCAGCAACGTCATTCACGCGACAAGGTCCATTCGAAAGACAACGGCAAACGTGCACAAGATACTGCGACCAGATGGCTTCCTCTTGATGCTTGAAATGACGCGCCAGCCGTTCTGGGTGGACTTGATATTCGGGCTGTTCGAGGGATGGTGGTACTTTGAAGACGGCCGGTCTCATGTCCTGACGCATGAGACGACTTGGAAGACGGATATGCAGCTTGCCGGCTACGGAGCTGTTCAGTGGACAGGTGGCTATCTGCCAGAGACGGATATCGAAAAGCTTATCCTGGCTTCTGCCAACCCAGAAACCTCGTAAGTTTTGACCATTTACTTCATGTTGCTTTCGAGCCGATGGTGTATATCATGTATATATATAATTAGCTCCAGCAGTAACGCATCAATATCAATATTCTGACACTACTTTCTACTCTTCAGACGCAACGAAAATGAGAATGATGATGTTGTTGAGGGCTTTCAAACGAGGCAGCTGCCCCGGGAGCCTGATCTTGCGGCTCGAGAGAGGACCGTCGCCCACTACGTGGAAGCCTTAACTGCAGACGTACTAGATCACCTGGTTCCCAGCAGACGTTTGCATTGCTCTGATGCCACGATTGACCCAAAACCTGTAAGGAAGCCAACCTGCGTGCTCATCACAGGAGCGACGGGCGGCCTCGGGACGCATCTGGTTGCCGATGCAGCACTCCGGCCCGACGTTGAACGCGTCATATGCCTTAATCGACGGAGCAAGCTGGATCCCAAAGAGCGTCAGATGCAGTCGCTGCTAAAAAAGCAGATCAACTTGCCGCCGCACGCCGAGGCCAAGATCTCCGTCTTGGAAACAGACCTCTCTGCACCTCACCATCTCGGCCTTTCCGACGAGACGTACCAGTCGCTTGCGCACAGCGTCACGCACATAATTCACAACGCGTGGCTTATGCACTCCAAATGGACCATCCAGCGCTTTGAGCCGCAGCTTCGCATCATGGCAAACATGCTGCGCTTCGCCGTTGACGTCTCCAACGACTCGCGCAGCAGCGCCGAGAGAGTCACGTTTGCGCTGGTGTCGTCCATCGCTACCGTCGGTCACCACACCATACACGGCCCCCCCTTCGTCGTGCCCGAAGAGCGCGTAGGCATCGAGAGCGTCCTTCCGACTGGCTACGGCGACGCCAAGTACACGTGCGAACGCATGCTGGACGCCACTCTCCACCGCTGGCCGAAGCTGTTCCGGGCTACAGCAGTTCGGCTCGGCCAGATTGCAGGTAGTCGCACCAACGGCCACTGGAACCCCATGGAGCACGTGCCTTTCTTCATCAAGTCGTCTCAGACGCTGGGCGCGCTGCCGGATTTCCCTGGCACCGCTGGATGGACGCCCGCAGACGACATCGCCGCAGGGCTGGTGGACATCGCTACGCAGCCGGACGCGGTCGATGTGTATCCCGTGTACCATATAGAGAACCCCGTGCGGCAGCCTTGGAGCGCCATCAGCAAAGTCCTAGCTCGGGAGATGGGCCTCAGCGGCGTCATCCCCGTGGATGACTGGCTGCAGAGGGTGAGGGAGTGGCCGCGAAGAGAGGACAATCACCCAAACGGCGCCAACCCGGCGTATGCCCTCGTCGACTTCTTGCAGGACAACTTTGAACGGATTAGCTGCGGGGGGCTGCTGATGGGCACTGCTCACGCGCGCGAGCACTCGGCTTGCCTGGCTAAGCTGGGGGCTGTGGATGACGATTTGATACGTCTGTATGTTGAGAGTTGGAAGAGTCTGAAGTTTTTATAG", "translation": "MAALRSNGQPDLSDDVLLFGPLILSFDDETLGRTCQSTLQSKPNAWLVDAIRDLPPRLEDAIASLGFLKEKQELVRKQVYAVSSIFSNNGEGLISSSPTPNAILVPLTVATQLSQFSEFIYQKYAGIGTEAVDPYAAFASDQHTHTHILGLCTGLLAAFVASAATTEAEFHRHGAAAIRLGLLIGLAIDSQHEASPRGSSTCMTVAWLRETGLDELRTILEQSSYDAYISVHYDDARATINAPTSSKGELVQALRAQNFNVADINLFGPFHHGENESIAAELQQFITSQEEIQLPDASCLTRRIRSTGETKSYIHAGPLHEHAIQSIIVDAAHWYSAVESAITQVAATTDGERPVNVVTFGSERCVPASLAAKHVLNIRSATAATGASISSEESRSGIQNDIAIVGMACKVSGAENVEEFWDLILAGESQHCDLSRSDRFSFKDTPFRHSTDPNMDRKWFANLISGHDQFDHRFFKKTARDSATMDPQQRQILQVAYQAVEQSGYLNKLSDDGASTENQDANVGCFLGVCLSDYDGNVSTHPANAFTATGNLQGFIAGRVSHFFGWTGPGLTIDTACSSSLVAIHQACNSILAGECTAALAGGSHIMSSAGWFQNLAAGSFLSPTGACKPFDAAADGYCRGEGIGAVFLKKMSAAIEDGDQILGVIGATAVQQNQNTTPIFVPNTPSLSNLLRNVTNKANVKPSAVSYVEAHGTGTPVGDPAEYGSIRDVFGGPQRMGQPLFLGSVKGLVGHMECTSGIISLIKVLLMINKGVLPKQASFNQVNPALNKRPEDLITIPTQPHSWDARQRVAVINNYGASGSNASMVVLEPPGHRETRHRLASAALPSLNTHIQARHPFWFSGADTKSLVRYAAEFRKYLDNIGDNVSIADISYHLAHQSNRSLDQALFFTAKSISELKAALQTVKDQTQSTSSSTTPTAILCFGGQTSTFVGVDQQVYDNVALLRTHLNAVDISVQSLGHRSIFPDIFQTTSINDVVQLQTLLFALQYACARCWMDCGVRPAALVGHSFGELTALAVSGILSLKDAINMIRNRATIIKELWGKDAGAMMAIEGDLDDVEALLRRANGEHDGIPASVACYNGRRSFTVAGSTEAVDAVAAELSSVSSDQAVFKSKRLKVTNAFHSALVDPLLDSLEESARTLTFREPSIWIESATKTATPVFKPTAKYIASHMREPVFFSHAIERLEARYGSKPCVFLEAGSSSTVTAMAARVLANTKTRHTFQGLNILGSGNGLNNLADSTLSLWKAGLRVQHWQHHGTQQKLNLVETTLLLPPYQFDPDSRHWLELRGPPEIPAPVSSAEADDKAENDTAMLHHWESHADKNHARAVFRLNTSQEKYAQLLSGHLTIQTAPICPATIQLGFVIDAIGTLEAKYKQGSFQPQIRNVKYHSPVCANRNLTTWIEVVCEQRQEVAATWDFEVFSNDRSLNDPSKARASHTTGQISFAGSACPNVKHQLDVFQRLFTHQRATELLKRSDADEILTNRSIYRLFAEIVDYGDEFKGLQKIVSHGNEVAGHVVRKVSSFLDPRNPDAGFDAHLVDTFCQLGGLFANSLTDREPDKVYLANGIDQWIRAPVTSIAKEFHVLATIHRATDRIFQADVFAFDAVTGALTEVILGVSYAKIPKGFMEKLLVRSTDAAWLTPLARASVGSSADNATAIPAPDAVLEPARRQPGPMLSEVTSQAAPKHAQQNAAEGPQVIDAAVSKIKNAVAELSGLEIEEIKDDSFLADLGIDSLVGMELINELNTTLKVKLPEEEAFAVVTMAELLDCALKAMGLSRGAQSSESSEYGNMSSSSNASSHGDASDSTASTSHPQSEADVAKPRLELSNLTGSSSSNCLSSTITNAFKEIQAQSDAFVVASNQEEYLATCFPRQNELAVAWTLDALEALDAGILQAKPGQQIQVIEHKEEHRKLVAHLYRAIQDETQLIKIDGDVITRTAVPPSISPSAEIYDGIRTEFPDQDPATKLIHYVGANLRSVLSGEVDGVKLIFGSQEGRELVSAFYADWPLNRVLYSQMIEFLSRALSDLSAQGPASGITESNPLRIMEMGGGTGGTTKQIVPMLAALKLPIEYTFTDLSPSFVAAARKRWAKQYPWMRFRAHDAESAPDDDSLLGSQHLVVASNVIHATRSIRKTTANVHKILRPDGFLLMLEMTRQPFWVDLIFGLFEGWWYFEDGRSHVLTHETTWKTDMQLAGYGAVQWTGGYLPETDIEKLILASANPETSRNENENDDVVEGFQTRQLPREPDLAARERTVAHYVEALTADVLDHLVPSRRLHCSDATIDPKPVRKPTCVLITGATGGLGTHLVADAALRPDVERVICLNRRSKLDPKERQMQSLLKKQINLPPHAEAKISVLETDLSAPHHLGLSDETYQSLAHSVTHIIHNAWLMHSKWTIQRFEPQLRIMANMLRFAVDVSNDSRSSAERVTFALVSSIATVGHHTIHGPPFVVPEERVGIESVLPTGYGDAKYTCERMLDATLHRWPKLFRATAVRLGQIAGSRTNGHWNPMEHVPFFIKSSQTLGALPDFPGTAGWTPADDIAAGLVDIATQPDAVDVYPVYHIENPVRQPWSAISKVLAREMGLSGVIPVDDWLQRVREWPRREDNHPNGANPAYALVDFLQDNFERISCGGLLMGTAHAREHSACLAKLGAVDDDLIRLYVESWKSLKFL"}, "target": {"uid": "33f0afd5-d6f5-434e-afed-31c3fa4ca28c", "label": "QCO93110.1", "names": {"protein_id": "QCO93110.1", "cluster_role": "hit_required"}, "start": 8875, "end": 17190, "strand": 1, "sequence": "ATGCAGACTGAGGAATGGAAAATGGCAAATCAAGACAACAACAAGCCTCAGCGAGATTCAGAAAGATGCGTTTTTCTTTTCGGCTCACTCTCCCTCTCCTTTGATGCCTCGGCGTTCGCTCAGGTACGCAAAGCCATAGCCAACGACGAAAGGAATTCCTGGCTTGTGAATGCGGCTCGACAGTTACCACAGGATTTGGAAACGATTTTGTCCGGACTTCCCTCGCTCAACAACTCCAACACCCGAGCGCGCAAGCAGCTTGCCGACCTTCATAACGCCATTATTGGGGGCCGGCCGTTAGACACTCCATTTCCACTACCTAATACTGTGCTTATACCACTTGTGGTAATCGAGCAGTTGAGCCAGTACGCCGATTTTGCTCGTCAAAAAGGTGTCGAGAGGTCCGGCACGCCGGATGGCTGGCCAGCAATTGAGGCCGACACTAAAAGTTTGGGCCTTTGCACAGGGAACTTGGCAGCATTCGCTACATCGAGTGCACGTAGTTGGGGCGACTTTCAGAAATATGGCGCAGCCGCTGTACGATTGGGCTTGCTGGTCGGACTTGTCATTGACAGCCAGGACGAAGCGTTTGACAGCAGACGATGGCGATCTTTGAGTGTGGCATGGAGTGGGAGCCAAGGAGGTGAAGAGTTGCAGCGAATCTTGCCAGAATTTGACGAGGTAATGTTGTTCCCTGTCGAGCATGTGTCGGTATGCTCTGCCTACAAGACTGACACTTTCCCCAGACATATGTGTCAGTATATTACGACGCGTGCCGGAGCACAATCACAACACCAGTTTCTTCACTACCGACTCTAGTTCACAGGCTCAAAGCTGCAGGGCTCGGTGTAACTGAGATTACCTTGTACGGTGCATTCCACTCGGCGGCACGCAATTCAGCCGTTCTTGAGCAGCTCACTGTTTTTTGCGATTCCCACGCGGACTTTCAGCTTTCCACTTCTGCAGCGTCAGTGGCGGCCTTACAGGCAAACGACAACACCGACCACAAAGACATCATACGCAAGCAGGGCGCGCTACATGCCAAGGCGCTGCGACGCATTCTCGTGGAACCTGCTCAGTGGTTTGACGCCTTAGCGGCTGTGCTTGGAGAAGAAGGCGAACGTGCTCGTGTGGTGTCGTTTGGATCAGAGCGAAGCGTGCCATTGTCGTTAGCGATGCGGTCGAATGTGCGAGTAGTGCATGCTACAGATACACATGACGGGAACAGAGGAACCAATGCCGATGGTGGTGAGCGAATGTGGGCCGAGAGCGATATTGCGGTTATCGGAATGGCGTGTAAGGTTGCTGGAGCTGAAGGTGTGGAGGAGTTCTGGGAGCTGCTGGTGGAAGGGCACTCACAGCACCGAGACATCAGCGCTTCGGAGCGCTTCTCCTTCGACGACACAGCATTCCGGACAGCAAGCGATAGCAACATGCAGCGCAAGTGGTATGCCAACTTGGTGGATGGCCACGACCAGTTTGACCATCGCTTCTTCAAGAAAAGCGCGCGTGAGAGTGCGGCTATGGACCCTCAGCAGCGGCAGCTACTGCAAGTGGCATACCAGGCAGCTGAGCAGGCTGGCTGCTTTACAAGGACTAACAGTGTGTGCGATGGCAATGTTGGTTGCTTTGTGGGTGTGTGTCTGAGTGACTACGAGTCTAACGTCGGTTGCCACCCGGCCAACGCATTCACGGCGACGGGTAACCTGCAGGGCTTCATTGCAGGCAAAGTGTCACACTTCCTCGGCTGGACGGGGCCGGCACTCACCATCGACACGGCGTGCAGCTCATCACTGGTGGCGGTGCACCAGGCGTGCGCATCAATCCTCGCCGGCGAGTGCAATTCCGCGCTCGCGGGCGGGACGCACATAATGACGACGGCGGGATGGTTCCAAAACCTGGCTGCCGGCGCGTTCGTCAGCCCAACCGGTCAGTGCAAACCGTTCGATGCCGCGGCCGATGGCTACTGTCGAGGCGAGGGGGTTGGTGCTGTCGTGCTGAAGAAGTTGAGCCAGGCCATTGCGGATGGAGACCGTGTGCTGGGCGTCATCGGCGCAACAGCCGTTCAGCAGAACCAGAACTGCACCCCTATTTTCGTGCCCAATGTACCTTCGCTGTCCGCGCTCTTCACCACTGTCACCGCCAAGGCTCACGTCAAGCCTGCGTCCGTCTCTGTGGTAGAGGCACATGGTACAGGCACTGCCGTGGGCGACCCAGCTGAGTGGGCGAGCATCCGGCAGACGTTGGGCGGGCTGAACCGTCCTCCAGAGCGGCCGTTGATGGTGAGCTCTACAAAGGGGCTTGTGGGCCATCTCGAATGCACGTCTGGCATTATCAGCCTCATCAAGGTCCTGCTGATGGTCCAAAAACGCATGCTGCCACCCCAGGCGAGCTTTGATACGCTCAATCCCGTGCTCAATGCCCAGCCGAGCGACCACATGTTCGTACCGCGCCGGGCGCAGCCATGGGACGCCGAATTTCGCGTAGCACTCATCAACAATTACGGCGCCTCAGGGTCTAATGCATCGATGATTGTGATGCAACCACCGACATTTGACACGGTCGCTCCAATCCATCTGGCTGCTGCTGTCAGGAGTCCTGACTGCCGATACCCCTTTTGGCTTAGCGGTCTAGACTCTAGCAGCCTCCGCCGTCGCGCCAAGGCACTAAGACGCTTCCTCTCCCGAGGCCTGGGACCTGCTTCCTCGCTCGCTCCTTCTCTTGCGAGCATCTCTTACAACCTTGCACATCAGGGTGACCGCGCCTTAGACCAGCGTATCACCTTTACCGCTGCCTCTGTGACCGAGCTGGATCAGCACTTGGCGGCGTGCGAAGATGGATCTGACAATAAACCTGCTGCCCCTGCCTCGACGGCGGCCTCAAAACAGACAGTCGTCATGTGCTTTGGCGGTCAGGTCTCCACTCACATAGGCCTTGATCCCCACGTCTACAACAGTGTGGGCCTTCTCCGTCAACACCTTGACAATGTTGACACCATCATCCAGTCCCTTGGCTACACAACTATCTTCCCGGCTATCTTCCAGCGCGTCCCCCTTGCCGACACTGTACACCTCCAGACAATGCTCTTTGCCATGCAGTTCGCTTGTGCCCAGGCCTGGATTGACTCGGGCCTCCGCCCAACAGTCTTAGTCGGCCATAGCTTTGGTGAGCTGACTGCTCTTTGTGTTTCCGGCGCTCTTTCTCTAGTAGATGCGGTAAAGATGATTGCGCGCCGAGCTGCCATTGTACGAGATGCATGGGGTATTGACAGAGGCACAATGATGGCTGTCGAAGGCGACCTCTATGAAGTCGAGCAGTTGCTCGTCGACGTTAACAGCAGTATATCTCCAGCCGTACCTATTAGCATCGCTTGCTACAATGGGCCACGGAGCTTTACTCTCGCTGGTTCCACGGATACTATAAACGAGGTCGATGCTCGACTCTGTGCCCAACCCGGCAGGTCCATTAAGAGTCGAAGGTTGAATGTGACGAATGCATTCCATTCTGCCCTTGTAGACCCGCTCCTCCACCGTCTCGAAGAGAGCTGTGAAGATTTGACTTTCCGTAGGCCCGTATTATATCTGGAACGAGCTCTTGACAGTACATCATCGGGGCCCGAATGGTCAGCAAGATCAGTAGCAGAACACATGCGCAACCCCGTCTACTTCCACCATGCGCTACAGCGCATAGTACAGATCGATCCTTCATCCTCTTTTGTGTTTGTTGAAGCCGGGACCAATTCCAGCATCACGGCCATGACTTCGCGTGCTCTGGACAATAAAATCATCAAAGGCACAAGCACCTTCCATGGTCTCTCCATAGCTAACTGTGACGATGGCTGGAACAAGTTAACTGACAGCATCATGTCTCTCTGGAAAGCGGGCCTGAATGTCCAACATTGGGCACACCACCAGCGACAGAGACGGTATCAAGCGGACATTGAGCCCTTACTCCTACCACCTTACCAGTTCGACCCAAACGCGCGACACTGGATGGACCTTAAGCCTTTGCCGAGACAACTACCCGCATTGATAGAGGAAGCCACTAAAACTGAGGCGGATAAGAAGCCAGAAGGATTACTGACCTTTGTTGGCTTCCAAGACAGCTCGACCCAGATGCAGGCCCAATTCCAAATCAATACGAACACGGAAGAGTACAAATCTCTTTTACTAGGGCATATGACCATACAAACAGCTCCTATATGCCCTGCCACTATGCAAATTTCGTTTGTGATAGAAGCTATCGTCACAATTCGACATGAACTTCAAACTGAGCAAGAGCCACAGATACAAGACGTCCAGTACCGGTCACCGGTCTGCGCAAACTTATCTCGCAAAACGTGGATCGAGATCAAGGATGAAAACGAAAGAGGCTTGGCATGGCGTTTCGAGGTTTTTAGTACCGAAAGTCATAGTGGCCCCCGGACTATCCATACGACTGGGAAAATCAAGTTCACGAATGCCCGCGATGCGACACTGCAGCGTCAGCTCATGCAGTTCGAGAGACTCTTCGGTCATCATCGTGCCACAGATCTTCTCAAGAGCGCCGAGGTTGATGAGGTTCTTGCTAACCGCAGCATCTACCTCATCTTCTCTGAGATTGTTGACTACGGTGAAGAATATCGCGGTTTGCAAAAATTCGCTTCCAAGGGACATGAATCAGCTGGCCATGTCGTGCGTAGGCACTCACATGACAGGAAGACACCTAGGTTCGATGCTCACCTTGCCGATACTTTCTGTCAGCTTGGCGGTATTTGGATAAATTGCATGACGGAACGATCTCAGGACGATATATATCTTGCAAACAGTATCGATCAGTGGATCCGGTCCCCTCACAACGCAGGTGCAGCAGGATCAACTGTCGAACCATCCAAAGAGTATCATGTTTATGCAACGCATCATAGGCCGTCCGACAAGTTGTCTCTGACTGATGTCTTTGTCTTCGATGTCAAGGCTGGGAAACTAGTCGAGGTCATCCTCGGCATTGCCTATGTCAAGATACCCAAGCTGTCTATGCAGAAGATGCTGACACGCCTAACCGGGTCAGAGTGGCTGAACAACACACCGGCAACATCTATGAATCAAGCACCTGTCAGTGCGCCAAATCCAGCCACCAGACCAAGCATTGTCGATCTGCCTTCTGCCGTAACTCAAGTCCCAGTGCTGTTGCCACAAGGGGTCAAACCCTCTGCAGAAATCAGACCGTCCGAGCCACCCAGCCGTTCCCTGTTAGAAAACATTACGGAGCGAGTAAAGGCTGTGGTGGCAGATCTATCCGGTGTAGAAGTCACTGAGATTGGCGACGAATGCGATCTTGCAGACTTAGGTATCGATTCACTAGCCGGCATGCAGATGGTGCATGAGATCGAGGGAGCTCTGCACGTAACACTCCCAGAGAAGGAGATCCTTTTGGTCGTAACCATGCGGGACTTAATGAAAGTCGTCACTGGTGTGGTTGAAGTGGATTTTGAAGCGACCGATAGCTTGTCCTCGGACAACGATCTCCCCAGCATCGCGACTTCTTCAGAAGGAGAAAGGGTCGCGACCAACCTGACAACTCCAGCACCACAGTCAGACGTAGACAAAGACGAACACGAAGCTTTCGAATCAAACGATCTCAGATTGCCAGCTGCGGTCGTCCTGGAAGCATTCAAAGAGACAAGGGAGTTGACAGACGAGCATGTGCTCGGCGTGGGTCAAGCATCCTATGTCTCTGAAGCCCTTCCGCTACAGACCGAGCTCTCAATATCACTCACACTCGAGGCGTTTGAAGCTCTTGGAGCTGGCCTTCGTAACGCTGGACCAGGCGAACAACTGTTCCGCATAGTACATGATGAGGAGCATGCGCGCTTTGTGGACTACATGTACGACATGCTTGAGATCGAAACACAAATTATCAAGGTGGATAGAGGTATCATCACTCGCACTGCGGTACCTTTTCCCGAGAGGAGCAGCACAGTGGTGTATGCAGAACTTCGCCGCCGCTTCCCAGATCAGCGCGCTGCGGATGAGTTGACATATTATGCCGGAACACACCTGATGCAGGTGCTCTCGGGCGAGACGACTGGTGTAAAGCTCATTTTCGGGACCACCGAGGGCCGCGAACTCGTAAGTACCTTCTACGGCGAGTGGCCGCTGAACCAGGTCATGTACACGCAAATGGAGGACTTCTTCACACGACTGGCGAGCAAACTTCCCGCTACCAACGACAACAAACCGCTGCGCATCTTGGAGATGGGTGCCGGCACTGGTGGAACGACAAAACGACTTGTGCCGTTGTTGGCGCGGCTGCAAATACCCGTCGAGTACACATTCACTGACCTCGCGCCGTCGTTTGTAAGGGCGGCAAGGAACAAGTGGGAAAAGCTGTACCCATGGATGAGATTTCGAGTTCACGATATCGAAAAAGCACCGGGGGAAGATCTGGTAAACACCCAGCATTTCGTGCTTGCAAGCAACGCGATTCATGCGACGCGTTCTATTCGCGAAAGTACGTTGAACGTACGCAAGTTCCTGCGTTCTGATGGGTACCTTCTCATGGGTGAGATGACTCGCACCCCGTATTGGGTTGATATTATATTCGGTCTTTTCGAGGGTTGGTGGCTGTTTGATGACGGTCGTCGACATGCTTTGACGCACGAGTCAAGGTGGGAGACAGACTTGCAGAGTGCAGGCTACGGTCACGTGTATTGGACAGAGGGTACGAGGCCGGAGAGTGAGATTGAGAAGTTGATTCTGGCTGCTGCAAGCTTGACGAATTTGTAGGTACATTGAATCTCATGAATCGCGCTGAATTTCCAATTTATATATGCCGGTTGTCATGATATATCAGTCTATTCACCGTTTATACATCATTCTCCTTCCTTGTAATTTCTGAGGTAATGCCGTTCTCGCTGGTTGCACAGGAGATTTAGCAGCACTCGTACTTCTTCCCTCAGCGCATAATTCTGATCATCTTCCAGAGCTGGATCCGACTTCGTGCAATCAGAGCGAAACCCAATTACCAAACGCCACCAATTCGATAACGAAGTCTCCGGTGGTTGCGCCGAGCGCGAAAAACTCATCATGGAATATGTTTGCGACTCAACGCAAGACTTCGCGAAGACTTTCAAGGTACCCATGTCATCGATCCCAAGATCTCTTCATCACAAGAGTAAAGGCAAATGGATAGTGGTGACGGGCGCTACAGGCGGATTGGGTGCGCACTTAGTAGCCAAAGCCGCGGTTCGATCTGACGTTGAACGCGTTGTATGTCTCAACCGCCGAAGTAAGCAAAATGCACTTGAACGCCAGATGCACGCTCTACGGAAGCAAGGTATCAGCTTGGACTCGGAATGTCTGGCCAAGCTGGATGTTCACGTAACAGAACTAGCTCAGCCTTCCAGTCTTGGGCTTCCCAATGAGCTTTACAACCTGCTGCTCGACAATGTAACGCACATTGTTCACAATGCATGGCTTATGAACTCCAAATGGACCGTCAAGCGCTTTGAGCCGCAGATACGAATCATGAAGCACATGATTCACTTCGCACGCGATATTTCACTCCGACACACAGAAAGCGATCCAGTCACCTTTATCTTCGTCTCATCCATCGCCACCGTCGGCTTCCATCCTCTGCTCGCCAAATCACCCATCGTTCCCGAGGATCGTGTATCAATCGATAGTGTCCTTCCGACCGGCTATGGCGAGGCAAAATATATCTGCGAGCGGATGCTCGACACGAGTCTACATCGATACCCCTCACGATTCCGTGCGGCCGCCGTTCGACTCGGCCAGATTGCAGGAAGTAGCTTGAACGGCTACTGGAATCCCATGGAGCATGTGTCGTTTCTGATCAAGTCTTCGCAGACGCTGCGCGCGCTTCCCAACCTTCCGGGCTCGTTGGGATGGACACCGGCTGACGCTATTGCCGACTCCCTGCTTGATATATGCACGCAGCCTGGTGACGTAGCATTGCACCCCCTTTACCATATCGATAATCCTGTTCGCCAGAACTGGGATGAGATGCTCGCGGTCCTGGCAGACGTGCTGAACATCTCGCAAGGGGCGTCGGGTATTGTCCCATTCGATGAGTGGCTACGACGTGTAAGGGACTGGCCACATACAGAGGATAATGCATCTGATGGGAAGAATCCAGCTTATGTACTGGTCGACTTTCTTGAGGATCATTTTGTGCGCATGAGTTGCGGAGGGTTGTTACTGGGGACGCGCAAAGCAAGAGAGCATTCGGAGACCTTGGCGTGTGTTGGGCCAGTTGATGCCCAGGCAATTAAACTGTACGTTAGAAGTTGGAAGGACATGGGTTTTTTGGATTAG", "translation": "MQTEEWKMANQDNNKPQRDSERCVFLFGSLSLSFDASAFAQVRKAIANDERNSWLVNAARQLPQDLETILSGLPSLNNSNTRARKQLADLHNAIIGGRPLDTPFPLPNTVLIPLVVIEQLSQYADFARQKGVERSGTPDGWPAIEADTKSLGLCTGNLAAFATSSARSWGDFQKYGAAAVRLGLLVGLVIDSQDEAFDSRRWRSLSVAWSGSQGGEELQRILPEFDETYVSVYYDACRSTITTPVSSLPTLVHRLKAAGLGVTEITLYGAFHSAARNSAVLEQLTVFCDSHADFQLSTSAASVAALQANDNTDHKDIIRKQGALHAKALRRILVEPAQWFDALAAVLGEEGERARVVSFGSERSVPLSLAMRSNVRVVHATDTHDGNRGTNADGGERMWAESDIAVIGMACKVAGAEGVEEFWELLVEGHSQHRDISASERFSFDDTAFRTASDSNMQRKWYANLVDGHDQFDHRFFKKSARESAAMDPQQRQLLQVAYQAAEQAGCFTRTNSVCDGNVGCFVGVCLSDYESNVGCHPANAFTATGNLQGFIAGKVSHFLGWTGPALTIDTACSSSLVAVHQACASILAGECNSALAGGTHIMTTAGWFQNLAAGAFVSPTGQCKPFDAAADGYCRGEGVGAVVLKKLSQAIADGDRVLGVIGATAVQQNQNCTPIFVPNVPSLSALFTTVTAKAHVKPASVSVVEAHGTGTAVGDPAEWASIRQTLGGLNRPPERPLMVSSTKGLVGHLECTSGIISLIKVLLMVQKRMLPPQASFDTLNPVLNAQPSDHMFVPRRAQPWDAEFRVALINNYGASGSNASMIVMQPPTFDTVAPIHLAAAVRSPDCRYPFWLSGLDSSSLRRRAKALRRFLSRGLGPASSLAPSLASISYNLAHQGDRALDQRITFTAASVTELDQHLAACEDGSDNKPAAPASTAASKQTVVMCFGGQVSTHIGLDPHVYNSVGLLRQHLDNVDTIIQSLGYTTIFPAIFQRVPLADTVHLQTMLFAMQFACAQAWIDSGLRPTVLVGHSFGELTALCVSGALSLVDAVKMIARRAAIVRDAWGIDRGTMMAVEGDLYEVEQLLVDVNSSISPAVPISIACYNGPRSFTLAGSTDTINEVDARLCAQPGRSIKSRRLNVTNAFHSALVDPLLHRLEESCEDLTFRRPVLYLERALDSTSSGPEWSARSVAEHMRNPVYFHHALQRIVQIDPSSSFVFVEAGTNSSITAMTSRALDNKIIKGTSTFHGLSIANCDDGWNKLTDSIMSLWKAGLNVQHWAHHQRQRRYQADIEPLLLPPYQFDPNARHWMDLKPLPRQLPALIEEATKTEADKKPEGLLTFVGFQDSSTQMQAQFQINTNTEEYKSLLLGHMTIQTAPICPATMQISFVIEAIVTIRHELQTEQEPQIQDVQYRSPVCANLSRKTWIEIKDENERGLAWRFEVFSTESHSGPRTIHTTGKIKFTNARDATLQRQLMQFERLFGHHRATDLLKSAEVDEVLANRSIYLIFSEIVDYGEEYRGLQKFASKGHESAGHVVRRHSHDRKTPRFDAHLADTFCQLGGIWINCMTERSQDDIYLANSIDQWIRSPHNAGAAGSTVEPSKEYHVYATHHRPSDKLSLTDVFVFDVKAGKLVEVILGIAYVKIPKLSMQKMLTRLTGSEWLNNTPATSMNQAPVSAPNPATRPSIVDLPSAVTQVPVLLPQGVKPSAEIRPSEPPSRSLLENITERVKAVVADLSGVEVTEIGDECDLADLGIDSLAGMQMVHEIEGALHVTLPEKEILLVVTMRDLMKVVTGVVEVDFEATDSLSSDNDLPSIATSSEGERVATNLTTPAPQSDVDKDEHEAFESNDLRLPAAVVLEAFKETRELTDEHVLGVGQASYVSEALPLQTELSISLTLEAFEALGAGLRNAGPGEQLFRIVHDEEHARFVDYMYDMLEIETQIIKVDRGIITRTAVPFPERSSTVVYAELRRRFPDQRAADELTYYAGTHLMQVLSGETTGVKLIFGTTEGRELVSTFYGEWPLNQVMYTQMEDFFTRLASKLPATNDNKPLRILEMGAGTGGTTKRLVPLLARLQIPVEYTFTDLAPSFVRAARNKWEKLYPWMRFRVHDIEKAPGEDLVNTQHFVLASNAIHATRSIRESTLNVRKFLRSDGYLLMGEMTRTPYWVDIIFGLFEGWWLFDDGRRHALTHESRWETDLQSAGYGHVYWTEGTRPESEIEKLILAAASLTNLAGSDFVQSERNPITKRHQFDNEVSGGCAEREKLIMEYVCDSTQDFAKTFKVPMSSIPRSLHHKSKGKWIVVTGATGGLGAHLVAKAAVRSDVERVVCLNRRSKQNALERQMHALRKQGISLDSECLAKLDVHVTELAQPSSLGLPNELYNLLLDNVTHIVHNAWLMNSKWTVKRFEPQIRIMKHMIHFARDISLRHTESDPVTFIFVSSIATVGFHPLLAKSPIVPEDRVSIDSVLPTGYGEAKYICERMLDTSLHRYPSRFRAAAVRLGQIAGSSLNGYWNPMEHVSFLIKSSQTLRALPNLPGSLGWTPADAIADSLLDICTQPGDVALHPLYHIDNPVRQNWDEMLAVLADVLNISQGASGIVPFDEWLRRVRDWPHTEDNASDGKNPAYVLVDFLEDHFVRMSCGGLLLGTRKAREHSETLACVGPVDAQAIKLYVRSWKDMGFLD"}, "identity": 0.5034160373966199, "similarity": 0.6425746134483998}, "7dc6437c-de5b-41fe-85fa-6546f9b0b9b2": {"uid": "7dc6437c-de5b-41fe-85fa-6546f9b0b9b2", "query": {"uid": "eafabad8-ef2e-46db-889e-563726fbae43", "label": "WHP53400.1", "names": {"protein_id": "WHP53400.1", "cluster_role": "hit_required"}, "start": 18888, "end": 23466, "strand": 1, "sequence": "ATGGGGTTGGCATCGGAGAGTTTAGGTCTCGGCGAGATGCCAGGCCCTCCCGCCACTGTCGAGGCTACGCACACCATCGGCACTTCCAACCACCCTGGGGACCCGAACACGATGGTACCCGAGACACGAGCAGCCATGGTGCAGCAGCTGGCACAACAATATGCCGAGAAGACATCCTCCCATACAGATGCAGACGGCGAAGCTTCGCTGCCGCTGGCCAGCAGCGATCCAGACTCCCCGCTGAACCCCAACGGCAAGAGGTTCGACGCTCGCGCCTGGGCCAAGCACATCAGCAAAGCCGCCGACAAGAACGGCCACGGCTTCCGCCGCATCGGCCTGTGCTTCCAGAACGTCGACGTCTTTGGCTACAACACGCCTACCGACTTCCAGAAGAACATCGCCAACATCTGGCTGGCCCTGCCGAGCATCCTGCGTCGTCGCCTCCTGTCGAGCAACACGGGCCAGAAGCGCGTCGACATCTTGACCAGCTTTGATGGCATCATCCGGCCGGGAGAGATGTGCGTGGTCCTCGGACCTCCTGGCTCGGGCTGCTCTACTCTCCTCAAGACCCTCTCTGGAGACACAAACGGCATCCACGTAAACGACAGCTCGTACTTCAACTACCAGGGCATATCCTCCAAGGAAATGCACACTGCGCACAGAGGCGATGCCATTTACACCGCCGAGGTTGACGTGCACTTTCCCATGCTCACGGTGGGAGAAACGCTGCTGTTTGCATCCAAGGCGCGCTGCCAGAGGAACGTTCCCGACGGCTTCTCGCGAGATGAATACTCGAGACACCTGCGCGACGTGGTCATGTCCATGTACGGCATCATGCACACCATCGACACCAACGTCGGCAATGACTTCGAGCGAGGCGTATCCGGCGGCGAGCGGAAGCGCGTCACCATCGCTGAGGCTACGTTGGCGGAAGCCCCGTTTCAGTGCTGGGACAACTCGACGCGCGGCCTCGACTCGGCCAACGCCATCGAGTTCTGCAAGACGCTCCGGCTGCAGGTGGGCCTCTTCGGCCAGGCCTGCGCCGTGTCCATGTACCAAGCGCCCCAGTCCGCCTACGACCTGTTTGACAAGGCCACGGTGCTCTACGAGGGTCGTCAGATCTACTTCGGCCCAGCCTCCGAAGCCAAGCAATACTTTGTCGATCTCGGGTTCGAATGCCCCGCCCGCCAGACGACCCCGGACTTCCTGACGTCCATGACGTGCCCCGGCGAGAGAACCGTCCGCCCTGGCTGCAACCCCCCACGAGATGCTGATGAGTTTGCCGCAGCGTGGAGAGACAGCCCCGCCTACCACAAGCTGCAGCTGGAGATCGAAACGTACAAGCAGCAGCACGTCATCAACGGACCAGACGCGGAGGCCTATCGCGAGCTCAAGAGCGGCCACCAGGCCAAGGGCCAGCGCCTCAAGTCGCCCTACACCTTGACCTACGGCCAGCAGGTTCAGCTGTGCATGTGGCGTGGTTGGGCACGATTCAAAGCTGATCCGTGGCAAACGATTGGAGTCATGATTGGCAACGTGATCATGGCGCTCATCATCTCGTCTCTCTTCTACAATCTGCAGGAAACCACCGCCTCGTTTTATGGCCGCTCCGTGGTCCTGTTTATGGCTATCCTCTTCAACGCCTTCTCTTCCATCCTCGAAGTCATGACGCTCTACGCGCAGCGCCCGATTGTCGAAAAGCAATCTCGATATGCCTTCTACCATCCTTCTGCTGAAGCCTACGCATCTGTGCTGGTCGACTTGCCAATAAAAGTTGCCAGCGCCGTTTCGTTCAACCTGGTCTTCTACTTTATGACCAATCTTCGGCGAGAGCCTGGGCACTTCTTCTACTACCTGTTTGTCGTTTTCCTCATTATTTTGTCCATGTCAGGAATGTTCCGGTTCATCGGGTCCTTGTCGCGCACCGAGCAGCAGGCCATGGTTCCGGCTTCCGTCATCATGCTTGCGCTGCTCATCTTCACAGGATTTATCGTCCCGGTGGACTACATGCTGCCGTGGTGTCGCTGGATCAACTATGTGAATCCTGTAGCGTACGGCTACGAGGCTCTCATGGTCAACGAGTTCTACGGACGAAAGTTTGCCTGCTCCCTTCACATCCCTGATTACCCCGGCATCGACTCAGCTCACTCTGCGTGCGACGCCGTTGGGGCCATCGCTGGCGAGCAGTTTGTGGACGGCGGCCTCCACGTCAGCGTGGCCTACAGCTATCTTAATTCCCACAAGTGGCGAAACGTCGGCATCATCATCGCCATGCTGGTCTTTAACCACCTGGTCTACTTTGTGGCCAGCGAGTACGTTACCGCCAAGAAGTCCAAGGGCGAGGTGCTTGTGTTTCCCCGCGCTGTGATGCCCAAGCACGGCGCTGGAAGCCATGCGGACATCGAGACGCGCAATCAGCCTGCCAAGGCCATTGTAGACACGGCTCTGACAAGCGCCCCTGCCTCGACATCGGGTCTCCACATGTCTGACAGCGTATTCCACTGGAATAAGGTCTGCTATGATCTCAAGGTCAAAGGAAAGCCGCGACGCATCTTGGATGAAGCTCACGGCTGGGTCAAACCCGGTACGCTAACAGCGCTCATGGGCGTTTCTGGTGCAGGCAAGACTACGCTCCTTGACTGCTTGGCAGATCGTCGAACTGGTATTGGTATCATCTCTGGCGAGATCCTGATCAACGGGAAACAGCGTGACGCGAGCTTCCAGCGCAAAACCGGCTACGCCCAGCAGCAGGACTTGCATCTGGAGACCAGCACCGTGCGAGAGGTACGTCGTTATTCATTCACTTTTGGTTGCATTGCATAGCTCCTCAACATTCACTGTCAAGATAATGCTGACAAGCGCTAGGCCCTGACGTTCTCTGCCCTCCTTCGGCAGCCAGCGGCGGTCCCCAAGGCCGAGAAGCTGGCATACGTGGAAGAAGTCATCAAGATGCTGGACATGGAAGAGTGCGCCGACGCCGTAGTTGGCATCCTCGGCGAAGGCCTCAACGTGGAACAGCGAAAGCGCTTAACCATCGGCGTTGAGCTTGTCGCCAAGCCCCCCCTGCTGCTCTTCATTGACGAGCCGACGTCCGGCCTCGACTCGCAGACTTCTTGGGCTGTCATTGATCTCCTGCAGAAGCTCTCCAACGCTGGCCAGTCCATCCTCTGCACCATTCATCAGCCGTCGGCCATGCTCTTTCAACGATTTGACCGGCTACTCCTGCTGGCCGAGGGCGGTAAAACGGTCTACTTTGGTAAGTCTCACCCCATCCCTTGGGTCTCACACATGCTGTTGGCTCGTGTACTTACTACGATAATTACAGGTGATATTGGGGAGAACTCCGAGACCTTAACCACCTACTTCGCAGAGAACGGTGCCCCTCCTTGCCCCAAAGGTGCCAACCCGGCCGAATGGATGCTGGACGCCATCGGTGCTGCTCCTGGAAGCCACTCTGAAATCGACTGGGCCGAAACATGGCGATCCAGCCCTGAGCACGAAGCTGTGCAAGCTGAGCTGCTGCGGTTGAGAACCGAGTCCACGGAGAAGGGCGCTCTCTCGGATGTGCACGACCCTGCCTCGTACGCTGAGTTCGCGGCGCCGCTCTGGGACCAATTCATCATCGTAACCGAACGCGTCTTCCAGCAGTCATGGCGATCTCCGGCGTACATCTACCCCAAGTTTTTGCTCTGCATCTCCACCAGCCTCTTCATCGGCCTCGTGTTCCTGGATGCGCCTCTCACGATCCAGGGTCTACAGAATCAAATGTTTTCCATCTTTGAGCTGATGAGCATCGTGGGCCAGCTGGTCGACCAGCAGATGCCCAACTTCATCACGCAGCGCAACCTCTACGAGGTGCGTGAGCGCCCCGCAAAGACGTACTCGTGGAAAATCTTCATGCTCAGCCAGATCCTTTCCGAGATCCCGTGGAGCGCCCTGGCGTCCGTCTTCATGTGGGTGCTGTTCTACTACCCTGTCGGCTTCAACAAGAACGCAGAGGCTGCCGGGCAGGGGACGGAGAGGGCAGGGCTCATGTGGCTTCTGTTCATGCAGTTCCTCATCTGGGTGTCCACGTTTACGAACCTGTGCATCTCCTTTTCCGATACGGCCGACGCCGGCGGCAACGTTGGCAACCTTCTCTTTGTGCTCATCTTCTTCTTCTGCGGCGTGCTGGCCTCGCCGGATCAGATGCCGCGATTTTGGATCTTCCTCTACCGCATGTCGCCCCTCTCGTACTTTGTGTCGGCCGTGCTGTCCACCGGCCTAGCCAACGTCGAGGTGCACTGCGCTAGCAACGAGTACACGCCTATTGCCTTGCCTGAGGGCAAGTCGTGCGGCGCGTACATGGCCGACTACATCTCGCGCGCTGGCGGTTACGTCGAGGACGCCAGCTCAACGACGCTCTGCAACTACTGCAAGATCAAGGACACCAATGTGTTCCTGGCGCACATCAACGCCGACTACAGCACGCGATGGCGCAACTTTGGCATTCTCTGGGCGTACATCGCCTTCAACATCATCGCCGCCATGGGCTTGTACTGGCTGGCGCGAGTGCCCAAGGGAAAGAGGAAGATTTAG", "translation": "MGLASESLGLGEMPGPPATVEATHTIGTSNHPGDPNTMVPETRAAMVQQLAQQYAEKTSSHTDADGEASLPLASSDPDSPLNPNGKRFDARAWAKHISKAADKNGHGFRRIGLCFQNVDVFGYNTPTDFQKNIANIWLALPSILRRRLLSSNTGQKRVDILTSFDGIIRPGEMCVVLGPPGSGCSTLLKTLSGDTNGIHVNDSSYFNYQGISSKEMHTAHRGDAIYTAEVDVHFPMLTVGETLLFASKARCQRNVPDGFSRDEYSRHLRDVVMSMYGIMHTIDTNVGNDFERGVSGGERKRVTIAEATLAEAPFQCWDNSTRGLDSANAIEFCKTLRLQVGLFGQACAVSMYQAPQSAYDLFDKATVLYEGRQIYFGPASEAKQYFVDLGFECPARQTTPDFLTSMTCPGERTVRPGCNPPRDADEFAAAWRDSPAYHKLQLEIETYKQQHVINGPDAEAYRELKSGHQAKGQRLKSPYTLTYGQQVQLCMWRGWARFKADPWQTIGVMIGNVIMALIISSLFYNLQETTASFYGRSVVLFMAILFNAFSSILEVMTLYAQRPIVEKQSRYAFYHPSAEAYASVLVDLPIKVASAVSFNLVFYFMTNLRREPGHFFYYLFVVFLIILSMSGMFRFIGSLSRTEQQAMVPASVIMLALLIFTGFIVPVDYMLPWCRWINYVNPVAYGYEALMVNEFYGRKFACSLHIPDYPGIDSAHSACDAVGAIAGEQFVDGGLHVSVAYSYLNSHKWRNVGIIIAMLVFNHLVYFVASEYVTAKKSKGEVLVFPRAVMPKHGAGSHADIETRNQPAKAIVDTALTSAPASTSGLHMSDSVFHWNKVCYDLKVKGKPRRILDEAHGWVKPGTLTALMGVSGAGKTTLLDCLADRRTGIGIISGEILINGKQRDASFQRKTGYAQQQDLHLETSTVREALTFSALLRQPAAVPKAEKLAYVEEVIKMLDMEECADAVVGILGEGLNVEQRKRLTIGVELVAKPPLLLFIDEPTSGLDSQTSWAVIDLLQKLSNAGQSILCTIHQPSAMLFQRFDRLLLLAEGGKTVYFGDIGENSETLTTYFAENGAPPCPKGANPAEWMLDAIGAAPGSHSEIDWAETWRSSPEHEAVQAELLRLRTESTEKGALSDVHDPASYAEFAAPLWDQFIIVTERVFQQSWRSPAYIYPKFLLCISTSLFIGLVFLDAPLTIQGLQNQMFSIFELMSIVGQLVDQQMPNFITQRNLYEVRERPAKTYSWKIFMLSQILSEIPWSALASVFMWVLFYYPVGFNKNAEAAGQGTERAGLMWLLFMQFLIWVSTFTNLCISFSDTADAGGNVGNLLFVLIFFFCGVLASPDQMPRFWIFLYRMSPLSYFVSAVLSTGLANVEVHCASNEYTPIALPEGKSCGAYMADYISRAGGYVEDASSTTLCNYCKIKDTNVFLAHINADYSTRWRNFGILWAYIAFNIIAAMGLYWLARVPKGKRKI"}, "target": {"uid": "0c9d7744-0000-4b86-bfcb-3dd385c4d4a9", "label": "QCO93116.1", "names": {"protein_id": "QCO93116.1", "cluster_role": "hit_required"}, "start": 30991, "end": 35774, "strand": -1, "sequence": "ATGGCGCCAGCCATCGATTCGACGGTGAACGATCTGCAGCCTAACACGCCCAATCCCGAGAAGGCACTTAGCTCCCAAGCGCAAGCATTTGTTCGAGCATACTCAGAAGATGGAGATTCTGGTGGACAGTCTGTGTTGGGAGCGGAAGATCCACTCTCTCCTCTAAACCCTCGTGGTGAGCGTTTCAACGCGCGCGCATGGGCGAAAAACCTGGCCGCTGTCACTCGGGAACGTGGAGAAGGCTTTCGTCAGGTTGGCATAAGTTTCCAGAACGTCAATGTGTTTGGATATGGCACCCCGACGGACTTTCAAAAGAATGTCGGCAATGTCTGGCTTGCGCTGCCCGCTATGATCCGTCAGCTTTTTGCTCCTAAAGGAGGTCAAACACGTATCGACATTCTGAACCACTTTAACGGCCTCGTCCGTCCAGGTGAGATGTGCGTTGTATTGGGCCCGCCTGGGTCTGGCTGCTCTACCTTTCTTAAAACCATTTCGGGCCATACGAGTGGGCTTCATGTCAACCCTGATGCGCACTTCAATTACCAAGGCCTCTCAGCGAAAGAAATGATAACGGCCCATCGGGGAGACTGCATCTATACGGCCGAAGTTGATGTACACTTTCCCATGCTGACCGTGGGCGAGACCTTGACTTTTGCTGCGCGTGCGCGCTCTCAGCAGCATTTACCGGAAGGTATCTCCCGAAACAAGTATGTTACCCTTCTTCTCAAACCCGTTCACACCTACTCAATCCCTTCGTCATGGCTTCACGTTTCTCCTTTTCAGTCAACAAGTTGCCTATCACTAATCATCATTCACAGCTACTGCGATCAACTTCGAGATGTCATCATGGCCATGTACGGTATCAGGCATACAATCCATACCAAAGTAGGAGATGATTTCGTTCGTGGTGTCTCGGGTGGAGAGCGCAAGCGAGTCTCGGTCGCTGAGGCTACACTAGCCAATGCTCCGTTTCAGTGCTGGGACAAGTAAGTAGTCTTGGACCTTTCTCCCTGGGACAGGAGCTGGAATGTTAGGGCACTGACAATACAAGCTCTACACGTGGCCTAGACTCCGCAAACGCGATCGAATTCTGCAGAACTTTGAGACTCCAGTCTGAGATATTTGGCCAGACATGCGTTGTATCCATGTATCAAGCGCCACAGACCGCTTACGATCTCTTCGACAAAGTCCTTCTCATCTATGAAGGACGTCAGATCTACTTCGGATCTACTTCCAAAGCAAAGGATTACTTTGTCAACCTTGGTTTTGAGTGTCCGGCACGCCAAACAACTCCCGACTTTCTCACGTCGATCACTTTTCCCGCCGAACGCATCCCACGTCCCGACTGCCAACCACCACGAACGCCTGATGAATTTTCTCAGGTCTGGAAGAACAGTTTGGAGTGTAAGGCGTTGCAAGATGAGATAAATGAATACAACATGGAGCATCCTATCAACGGTCCTGATGCCGATACCTTTCGACAACTCAAACAGGCATCACAGGCTCAGGGACAAAAGGTCACTTCGCCATTTACTCTGACCTACTCACAACAGGTCAAGCTCTGTATGTGGCGCGGATGGGCCCGGTTCAAGGCGGATCCTTGGCCAGCAGTCTGGGTAATGGTTGGAAATACCATCATGGCTCTCATCATGTCCTCGCTGTTCTACAACATGGGACAAGACACTAATTCGTTCTATGGACGGTCTGTTGTCCTCTTCATGGCCATCCTCTTCAACGCCTTCTCCTCCATCCTCGAAGTCATGACACTCTACGCTCAACGGCCCATCGTGGAGAAACAATCCCGCTACGCATTCTACCACCCGTCAGCAGAAGCATATGCGTCTGTTTTGGTAGACATGCCTATGAAGATCACAAGCACCATATCGTTTAACTTGGTCTTTTACTTCATGACGAACCTAAACAGGGCGCCCGGCAACTTCTTTTTCTACCTACTGGTCGTTTTTCTCATTGTGCTGGCTATGTCTGGCGTTTTCAGGTTCATGTAAGTAACGCTCTATCTGGTCTTGCATCTCAAGTGAGACTAACATACTGTCAGCGGCTCCCTGTCACGAACAGAACAGCAAGCAATGGTCCCTGCTTCGGTACTGATGCTAGCATTGCTTATTTTCACGGGATTTGTAGTACCTGTTGACTACATGCTGCCTTGGTGTCGCTGGATCAATTATGTCAACCCTGTGGCATACGGCTACGAAGCACTGATGGTCAACGAATTTCACGGTCGAGAATTCACATGTTCCACCTACATTCCCGAATACGCAAATGCCACCTCAGGAACAGGTGCCTGCAGCGTCGTCGGTGCCACACCAGGGAACTTGTTTGTAAGTGGAGATGACCACATTAGCCTAGCTTTTAGCTACCAACATGGTCACAAGTGGCGGAATGTTGGCATCATCATCGCCATGGTGATATTCAATTATCTCATGTATTTCATCGCTAGTGAGTATGTCACCGCGAAGAAATCCAGAGGGGAGATCCTGGTTTTCCGCCGAGGTCACACTCCAAGTATCCCTGCCAAGGGCAGTGGCGATCTTGAGAAGTTGGAGTCAGGCCATGCCACAACTGTACTGGAGCGATCAGACCCATCAATGGTCCACAAAGGAGAGGGCTTCCAAGGTTCTGTAAGTGTTTTCCATTGGAACAACGTATGCTACGATCTAGAGATCAAAGGCAAACCTCGGCGCATCTTGGACAACGTCGATGGCTGGATCAAACCGGGCACTCTCACAGCATTGATGGGTGTCTCAGGTGCCGGGAAGACTACGCTACTGGACTGTCTGGCTAATCGTCGCGTCGGTGTCGGCATCGTCACTGGCGAGATGCTGGTCGACGGGAAGGTTTGTGATCAAAGCTTCCAGCGCAAAACCGGTTATGCTCAACAACAAGACCTACACCTTGAGACCTCCACTGTACGAGAGGTAAGCCCAAACATCCATGCCTATTCTGTGGAAGTCACCCAACCCTGCGAATGGTCACATTCCTCGGCGATATCACGAAATATATACTAAGCTTTCTACAGGCTCTGACATTCTCCGCATTCCTTCGCCAGCCACACAGCATTCCAAAGGCCGACAAGTTAACCTACGTGGAAGAGGTTATCAAACTCCTCGCCATGCAAGATTATGCAGATGCTGTTGTTGGTGTGATCGGAGAAGGCCTCAATGTTGAACAACGCAAACGTCTAACCCTGGGTGTCGAGCTGGTTGCAAAGCCTCCGCTACTGCTCTTTGTCGATGAACCAACTTCAGGGCTTGATTCGCAGACCAGCTGGGCCGTTCTAGATCTTCTAGAAAAGCTTTCCAAGGCTGGTCAATCCATTCTCTGTACGATCCATCAACCATCTGCTATGCTGTTTCAGAGGTTCGATCGCTTGTTGTTCCTCGCCGAGGGAGGTAAACCGGTCTACTTTGGTATGTTTTTCGTTTCCCTCATCGGCAGCTTGAAGCCCTCAGCGCAAGACCAGCACTGTCTCTAGGATGTATTGCATTACGAAGGTGGTATTAACGGTACTGCAGGTGAAATCGGGAACGATTCCAGTACCCTCATCGATTATTTCGAACGTAATGGCGCCAAACCATGTCTGCCCGGTTCCAACCCAGCAGAATGGATGCTAGAAGCTGTTGGCGCTGCCCCTAGTATCTCATCTGAAGGCGATTGGCCAGAGATTTGGCGTTCCAGTCCAGAATACCAGAGCGTTCACCATGAATTAGCACGTTTGAAAGCTGTGGACATCGACCAACTATCAGCGGACAAGCCCGACCCTACCTCCTACAATGAGTTTGCTGCACCTCTTTGGCAGCAGTTGGTAGTAGTCACTCAGCGTGCTTTCCTGCAGTCTTGGCGATCGCCATCGTACATCTACTCCAAGATCACGCTTTGCATTGCCACCAGTCTATTTATTGGTCTGGTCTTCTTCAACGCCCCGCTGAGCATTCAAGGTCTTCAGAACCAGATGTTTGCCATATTTGAGGTGATGAGCATTGTTGGGCAGCTCGTTGACCAGCAGATGCCAAACTTCCTCACACAACGCTCTTTGTACGAGGTCCGAGAACGTCCCGCCAAAACCTACTCTTGGATGGTTTTCATGCTGAGTCAGATTGTCACCGAACTCCCTTGGAGTACATTGGCCTCCGTCTTTATGTGGGCATTATTCTACTACCCCATCGGCTTCCACAAGAATGCTCAAGCCGCTGGTCAAGGTACGGAAAGAGGTGCTCTGATGTGGCTGCTGTTTTGGCAATTTCTCGTTTGGGTTTCTACCTTTACCCACATGTGCATCTCATTCGTTGACTCAGCGGACGATGGTGGTAATATTGCGAACTTTCTGTTTGTCCTCGCCTTCTTCTTCTGCGGAGTGTTGGCTTCGCCATCCCAGATGCCTAGGTTCTGGATCTTCCTATATCGGGCATCACCATTGTCATATTGGGTCTCAGCTGTCCTATCAACCGGTTTTGCCAACGTCCAGGTTACCTGTACAGACAAAGAGTACACAGCATTTGACCCTCCCAAGGGCAGTACTTGCGGCGAATATATGGCAGAATACATTTCAAGAGCAGGCGGATACGTGAAGGATCCGCAAGCAACAGAATCTTGCGGCTATTGCACAATCAAAGACACCAACGTCTTTTTGGCGGCTGTAAGCTCGGACTACGATACTAGATGGCGTAACTTTGGCATCCTTTGGGTTTACATCGGCTTCAACATCGCTGCAGCATTGGCCTTGTACTGGATTGCCAGGATGCCCAAAGGAAAGAAAAGACTCTGA", "translation": "MAPAIDSTVNDLQPNTPNPEKALSSQAQAFVRAYSEDGDSGGQSVLGAEDPLSPLNPRGERFNARAWAKNLAAVTRERGEGFRQVGISFQNVNVFGYGTPTDFQKNVGNVWLALPAMIRQLFAPKGGQTRIDILNHFNGLVRPGEMCVVLGPPGSGCSTFLKTISGHTSGLHVNPDAHFNYQGLSAKEMITAHRGDCIYTAEVDVHFPMLTVGETLTFAARARSQQHLPEGISRNNYCDQLRDVIMAMYGIRHTIHTKVGDDFVRGVSGGERKRVSVAEATLANAPFQCWDNSTRGLDSANAIEFCRTLRLQSEIFGQTCVVSMYQAPQTAYDLFDKVLLIYEGRQIYFGSTSKAKDYFVNLGFECPARQTTPDFLTSITFPAERIPRPDCQPPRTPDEFSQVWKNSLECKALQDEINEYNMEHPINGPDADTFRQLKQASQAQGQKVTSPFTLTYSQQVKLCMWRGWARFKADPWPAVWVMVGNTIMALIMSSLFYNMGQDTNSFYGRSVVLFMAILFNAFSSILEVMTLYAQRPIVEKQSRYAFYHPSAEAYASVLVDMPMKITSTISFNLVFYFMTNLNRAPGNFFFYLLVVFLIVLAMSGVFRFIGSLSRTEQQAMVPASVLMLALLIFTGFVVPVDYMLPWCRWINYVNPVAYGYEALMVNEFHGREFTCSTYIPEYANATSGTGACSVVGATPGNLFWRNVGIIIAMVIFNYLMYFIASEYVTAKKSRGEILVFRRGHTPSIPAKGSGDLEKLESGHATTVLERSDPSMVHKGEGFQGSVSVFHWNNVCYDLEIKGKPRRILDNVDGWIKPGTLTALMGVSGAGKTTLLDCLANRRVGVGIVTGEMLVDGKVCDQSFQRKTGYAQQQDLHLETSTVREALTFSAFLRQPHSIPKADKLTYVEEVIKLLAMQDYADAVVGVIGEGLNVEQRKRLTLGVELVAKPPLLLFVDEPTSGLDSQTSWAVLDLLEKLSKAGQSILCTIHQPSAMLFQRFDRLLFLAEGGKPVYFGEIGNDSSTLIDYFERNGAKPCLPGSNPAEWMLEAVGAAPSISSEGDWPEIWRSSPEYQSVHHELARLKAVDIDQLSADKPDPTSYNEFAAPLWQQLVVVTQRAFLQSWRSPSYIYSKITLCIATSLFIGLVFFNAPLSIQGLQNQMFAIFEVMSIVGQLVDQQMPNFLTQRSLYEVRERPAKTYSWMVFMLSQIVTELPWSTLASVFMWALFYYPIGFHKNAQAAGQGTERGALMWLLFWQFLVWVSTFTHMCISFVDSADDGGNIANFLFVLAFFFCGVLASPSQMPRFWIFLYRASPLSYWVSAVLSTGFANVQVTCTDKEYTAFDPPKGSTCGEYMAEYISRAGGYVKDPQATESCGYCTIKDTNVFLAAVSSDYDTRWRNFGILWVYIGFNIAAALALYWIARMPKGKKRL"}, "identity": 0.6858496953283684, "similarity": 0.7887610020311442}, "db3a01a4-c00b-4431-86f8-d5f80f706272": {"uid": "db3a01a4-c00b-4431-86f8-d5f80f706272", "query": {"uid": "c1537da5-61b0-48e2-b4a5-3c0448c63bbc", "label": "WHP53401.1", "names": {"protein_id": "WHP53401.1", "cluster_role": "intermediate"}, "start": 23891, "end": 25214, "strand": -1, "sequence": "ATGTCGCTCAACGTTCTCATAGTCGGTGCGGGCATCGGCGGCCCGGCGCTGGCGATGCTCCTTCAAAGATCCGATCCAGCGTCGCGCAAAATCACCGTCATCGAGCAGCATCCGACGCTGCGCACGTCGGGACAGCAGATCGACGTCAAGGGGCAGGGCATTAACATCCTACGAAAAATGGGCTTGCTAGACACGATCAAGGCGCACCACACCAACGAATCTGGCCTCGAGGTTGTCGACTCGCAAGGCAAGCCCGTGAGCTTCTTCGGCGTCAGCCCCTCAGACGAGAAGCGACCGGGTCTCACCTCCGAGTACGAGATCATGCGACACGACTTCGTCCAGATCTTGTACGACGCCAGCATAAAGCAAAACGCGCTGCTTAAGAGCATGAGCAAGCTGGGCGATGATGGCGCGGGATTGACGTATGAGTTTGGAAAGTCCATCGCCAGCCTCGACCAGAGCAGCGACAAGGGCGTCGACGTCACCTTCACCGACGGACAGACGCAGCGGTACGATCTGGTGGTTGGCGCGGACGGGCAGGGCTCGAGGACGCGGAAGCTCGCATTCGGGAGCGACGTGAGCAAGGCTGCCTTCAGGTCCACCGGCATCCACGGCGCCTACTTCAGCATCCCGCGCGTCGAGACGGACCCGCGACACGCTCGGGTGTTCAACGCGCTCGGACGACGCATGATCTTCACCAGATCCGGAGATAACCCGACGACGCAGGTGCTGCTCTTCACCATGAGCGACACGGAGAGGCTCAACCAGTCCTACAGGGAGCCGATGGATGCGCAGAAGGCCGCGTTCGCGGAATCCTTCAAGGATGCCGGATGGCAGCTGAGCCGCTTCCTGGCCGCCATGCGCGACAGCAAAGACTTCTACGCGCACGAGGTCGGCCAGATCAAGCTGAAGAAGTGGCATACGGGACGCGTCGTGCTTCTCGGTGACTCGGCGTACTGCCCCAGCCTGTTCACGGGCATGGGCGCCACAAGCTGCCTCGCTGGCGCGTACGTCCTCGCTGGAGAGCTGGCGCGCCATGGCGGCGATGTGCCTCGGGCGCTGACTCGATACGGCGAGGTGTTGCGGCCGGCTATCGATGAGTACCAGCGGCTGCCCATCTCTATCTTGGGAGCCTTCTTCCCGTCTTCGCAGATCGGTGGCTACATACTCCAAAGCGCGTTAAAGATTGTCTCCAAGCTGGAGCAGATGACGCGGCGCGAACCAGGAGCAGCAGCAGCAGCACCAAAGGAGCCGACCGGGTGGGTGTTACCAGAGTACCCCGAGCTGAATTTGGAAGATGGAATCAGTAAATGCACGTTGTAA", "translation": "MSLNVLIVGAGIGGPALAMLLQRSDPASRKITVIEQHPTLRTSGQQIDVKGQGINILRKMGLLDTIKAHHTNESGLEVVDSQGKPVSFFGVSPSDEKRPGLTSEYEIMRHDFVQILYDASIKQNALLKSMSKLGDDGAGLTYEFGKSIASLDQSSDKGVDVTFTDGQTQRYDLVVGADGQGSRTRKLAFGSDVSKAAFRSTGIHGAYFSIPRVETDPRHARVFNALGRRMIFTRSGDNPTTQVLLFTMSDTERLNQSYREPMDAQKAAFAESFKDAGWQLSRFLAAMRDSKDFYAHEVGQIKLKKWHTGRVVLLGDSAYCPSLFTGMGATSCLAGAYVLAGELARHGGDVPRALTRYGEVLRPAIDEYQRLPISILGAFFPSSQIGGYILQSALKIVSKLEQMTRREPGAAAAAPKEPTGWVLPEYPELNLEDGISKCTL"}, "target": {"uid": "f26556db-ec6f-4c8e-8924-5bf1a0890b4c", "label": "QCO93114.1", "names": {"protein_id": "QCO93114.1", "cluster_role": "hit_required"}, "start": 26529, "end": 27822, "strand": 1, "sequence": "ATGACGTCCCTGAAAGTTCTCATTGCTGGCGCAGGGATCGGCGGTCCTGCTGCGGCTTTCTGGCTTTCACGTATCGGTTGTGAAGTTACTGTTGTGGAGCGAAGCCCTAGACTTCGTGCAACGGGCCAGCAGGTAGACCTCAGTGGACAGGGGATCGTTGTCACACGAATGATGGGTATAGAGGATGACTTGCGGGCAGTCCGATGTCCCGAGCGTGGGATGCGGTTCGTTGACCATCAAGGCGTAACAAAGGCGTTCTTTCCAGTCGATTATAGCGGAAAAGCTGTGTACAGTCCGACACAAGAGGTCGAAGTGATGCGTGGCGACCTCGTCCGCATTCTATACGATGCGACCAAAACCCTTCGCGGGGTAAAGTATGTCTTCGACTGTCACATAAAACACTTCAGTCAAGACGATGCGCCATCTGGTGGGAAAGTGCACGTCGCGCTATCTGATGGCACTCAGGATAGTTACGATATTCTTATTGGCGCCGATGGTATCGCTTCCGCAACGCGTGAAATGATGCTAGGCACTTCTTTCCCAGATTTGCATCGCGATCTCGGTGTTTATATGGCTTACTTTACGGCACCGTCTCAAAAGGATGACACTTTTGACTGGAGTGTGTGTCATATTTCAGGAGGGAAAGCAATTATGACCCGCAGGGATCAACCAGAGAACATAAGGGTCTATCTAGCCACGCGCGTTGGATTTGACGTCCTGGATGCGGCGAAGACACTCGCAGATCAGAAGGCTGCACTGATCAGCTTGTTCAAGGGGACGCAAGGTTGGCAGGTTGAGAGGTTTCTCAACAATCTGGAGAACTCCCCCGAGGCTGATGATTTATACTGTCAGCGCATGAGCCAGATCCGTCTACCAAAAGGTGCATGGTCTAAAGGACGAGCTGTCCTGCTTGGCGACGCAGCATTTTGTCCAGGAGCCATCGGAGGTGGGGTGGGCACAACTGCTGCGCTCATAGGAGCTTACGTGCTGGCAGGCGAGATCGAAAAAGAATGGGAAGGATGTGGGCGAAAAACTGAAGAATTCAACGCGCAAAATGCTACAAAGGAGTACGAGCGCATCGTTCGACCATTCATTACAAGCAGGTCAGACATGTCTACCTGGATGGTCAGACTCTGGCTCCCTGAATCAAACTTTGGCGTGAAGACCATTCAAACTATCGCAGGCTTTGCAGCTGGATCGCAGATGAGCAAGTACAGGGGCAATTCAAAGCCGGCAGATGAGACGCAAAAACTTGAGTATCCCGACTATTTTGGATTGGGACCTAAACCATGA", "translation": "MTSLKVLIAGAGIGGPAAAFWLSRIGCEVTVVERSPRLRATGQQVDLSGQGIVVTRMMGIEDDLRAVRCPERGMRFVDHQGVTKAFFPVDYSGKAVYSPTQEVEVMRGDLVRILYDATKTLRGVKYVFDCHIKHFSQDDAPSGGKVHVALSDGTQDSYDILIGADGIASATREMMLGTSFPDLHRDLGVYMAYFTAPSQKDDTFDWSVCHISGGKAIMTRRDQPENIRVYLATRVGFDVLDAAKTLADQKAALISLFKGTQGWQVERFLNNLENSPEADDLYCQRMSQIRLPKGAWSKGRAVLLGDAAFCPGAIGGGVGTTAALIGAYVLAGEIEKEWEGCGRKTEEFNAQNATKEYERIVRPFITSRSDMSTWMVRLWLPESNFGVKTIQTIAGFAAGSQMSKYRGNSKPADETQKLEYPDYFGLGPKP"}, "identity": 0.33260869565217394, "similarity": 0.46304347826086956}, "96b43297-e1dd-43da-8c34-c800955ccd97": {"uid": "96b43297-e1dd-43da-8c34-c800955ccd97", "query": {"uid": "f356666a-4aa9-4c98-8e3b-b9eeed500fc7", "label": "WHP53402.1", "names": {"protein_id": "WHP53402.1", "cluster_role": "hit_required"}, "start": 25823, "end": 27825, "strand": -1, "sequence": "ATGCAGTCGGTGATGCAGTCCTTGGCCACAGCCCTGGAGTCCTCTTGGCAGGCATCGATCGGATCATCTGTTCTCATTGGCTGCCTCTGCCACCAGCTTGTCCTGCCTTTTGAAATCGACAATGAGGGCTGGATGCTGGTTTTTGGCTACCTGGGCGCCACCACGACCCTGTTTCTTGGCTACTCTACCATGACGCAGTTTGGCACTTTCATGTCCGCAGTACGAACATGCGTCATGGGCGCTTCCATGTTGACGGGCTTGTCCACAAGCATCCTGGCTTACCGAGCCTTCTTCCACCGTCTGAGACGCTTCCCAGGTCCCTTTACCGCACGCCTGTCCAAGTTTGATCAGTAAGCTTTTTAGGCAACATATTCTCTATAAGAGCGAGAAAGCATTAACGTCTAGCGTTTAGCGTTCGTACAATACTTCGCACTAAACAGAAGTATCATTTGCACGTTCAGGGTTTGCACAAGCAGTACGGTGACTTTGTCCGAACGGGCCCTCGCGAGCTCTCCATCACGCGGCTGTCTGCCATCAACACCATCTACGGCCCGTCCTCCAAATGTGAGAAGGGCACATGGTATGACCAGAATTCCGGCAACCAAGACAACGTGGGCATTGAAAATCTGCGTGACCGGCAAAAGCATCGCATGAGGCGCAGAGCGTGGGACATGGGATTGGGATTTCGAGGTGCCGTTGCTCTATTCTATTCATTCTCTTCTCGTTAGCATCTAACAGTCTCCATCTAGCGATCACGACATACGAAACCAGAATCAAGGATAAGGTGGACATGCTCATGGCTCGCCTGGGCAACCCAGGAGCGCTGAATATTACTCAACACAGCATCTTTTATTCCTTTGATGTCATGGGCGAAATCTCGCTTTCTCAAGACTTTGGAATGCTGCGGTATGTGCGAAACCAAAGGCACTTGTCCCTGTCCGATGCTTTACGCTGACGTCAACTTGCAGCACCGGCAAGGAGCATCCCGCAGTGGCCAGCCTGCACACAGCCTTGTCCATCGCTGGCGTGGTGACGACGGTGCCGTGGCTCATGAACATGCTCAGGGTCGTGCCTGGCGCCACTGGACCCTTTGAGAAGTTTGCCAACTGGTGCTACGAACAGCTGAGGCTGAAGCGGTTAGCGCTCAAGGCAGAGCAGGAAGCAAACGGCGACCCAACGCCCCGGGACGTCATGACGTGGCTGATCAATGCTCAGGAAAATGGCGACAAGTCTGCTCCTCCAACAGAAGCTGCTATTCAGGAAGACGCACGTACCCTGATATCGGCAGGCAGGTGGGTTGATATTGACATTCTCGTCGTCTTTGTAGATTTTTGGTACTAACATAGTTGCAGTGATACGGTTGCTATCGTCTTCACCAATTTGTATGTTCGCACTGTTGCGGAGTTAAAACTCATTCAAGTTCTAATGGCTGAAACTTTTTAGCATTTACTTCATGATTCAAAACCCAGATGCCTACAAGAAGCTCCAGAGCATACTGAACGACGAATTTCCACAAGGGCTTGCTGAGTGGACATATGCCAGGGCCAAAGCGATCAAGTACATTGACTATCTGATATTTGAGACGCTGCGTCTGCATCCCGCGGTGCCGATGGGGTTCTTGCGGCAGACACCAGCGGAGGGCATCCAGGTCGACGAGGTGTACATTCCGGGCGATACCATTGTTTCTGTTCCCACGTGGACTATCCACCGCGACTCTCGCTACTATGAGAGAGCCGAGGAGTTCGTTCCAGAGAGGTGGGAGACACTTTCGCCCGACACGGCAGCTTTCCTAGCGTTTCAGAGGGGCCAGTTTGCGTGTTCGGGCAAGCAGGTTGCTCTGATGCAGCTCCGAATGCTCATCAGCAACATCGCCATGAAGTACAACGTGGATTTCGCGCCAGGGGAAGATGGGATGTCATTTGTGGACGGACAAAAAGAGGCGCTGATGCTCTGGCTGCCTCCACTGCACGTGGTGTTCACGGCGAAGGACGGCGACGCGTAG", "translation": "MQSVMQSLATALESSWQASIGSSVLIGCLCHQLVLPFEIDNEGWMLVFGYLGATTTLFLGYSTMTQFGTFMSAVRTCVMGASMLTGLSTSILAYRAFFHRLRRFPGPFTARLSKFDHVRTILRTKQKYHLHVQGLHKQYGDFVRTGPRELSITRLSAINTIYGPSSKCEKGTWYDQNSGNQDNVGIENLRDRQKHRMRRRAWDMGLGFRAITTYETRIKDKVDMLMARLGNPGALNITQHSIFYSFDVMGEISLSQDFGMLRTGKEHPAVASLHTALSIAGVVTTVPWLMNMLRVVPGATGPFEKFANWCYEQLRLKRLALKAEQEANGDPTPRDVMTWLINAQENGDKSAPPTEAAIQEDARTLISAGSDTVAIVFTNFIYFMIQNPDAYKKLQSILNDEFPQGLAEWTYARAKAIKYIDYLIFETLRLHPAVPMGFLRQTPAEGIQVDEVYIPGDTIVSVPTWTIHRDSRYYERAEEFVPERWETLSPDTAAFLAFQRGQFACSGKQVALMQLRMLISNIAMKYNVDFAPGEDGMSFVDGQKEALMLWLPPLHVVFTAKDGDA"}, "target": {"uid": "9c154f36-0cd4-4b0f-9aa2-ac937aca3c88", "label": "QCO93115.1", "names": {"protein_id": "QCO93115.1", "cluster_role": "hit_required"}, "start": 29420, "end": 30390, "strand": 1, "sequence": "ATGTCTATTGCAGGATTGGTTACTACCCTACCATGGCTCATGAATATGCTTCGCGCAGTCCCGGGCGCTACGGGCAGATTCGAGCGCTTTGCTGGATGGTGCTACGAGCAGCTTCTTCTGAAGCGCGAGTCGTTGGCAGTGGAACGTGCTACAAATCACAACCACGAGCCTCGTGATGTGATGACTTGGCTGATCAATTCTATGGACGAGGGTGATCGCTGTGCCCCTCCGACTGAGTCAGCTCTCCAGGAGGACGCGCGAACGTTGATCAGCGCTGGCAGGTGAGCATTCAGCATGGCAAGAGACTGTGGAGCGTAGGGCTAATCAGTACACAAAGCGATACCGTTGCAATCACGTTTACAAATATGTGAGACTACCTGAACGTTTTACCATGGTTGTTCTGGCGAGCTAACATGTTACTAGTCTGTACTTCTTGGTCAAACATCCAACCATCTACCAGAAGCTCCAGCGTCTCATGGACCATGAATTCCCTCAGGGATACAGCAGTTGGACCTACAACAAGGCCAAGGGCGTACCATACATAGACTACATTATCCATGAGACGCTACGTCTCCGACCCGCAGTTCCGATGGGCTTCTTACGACAAACGCCCCCACAAGGCCTGCAGATAGACGAAATCTTCATTCCCGGAGATGTCATTGTGAACGTCCCGACATACACTATTCACAGGGACTCGCGCTATTTCTACGATGCCGCCAAATTCATACCTGAGCGTTGGGAGGAACTATCGCCCGATACTGCGGCTTACCTGGCCTTCCAGCGCGGTCCTTTTACTTGTTCTGGTAAAAATCTCGCCACAATGCAATTGCGCATGCTGATCAGCTGCCTTGCTCTCCGATACAGGATTCATTTTGCACCTGGAGAAGATGGCGTGGCTTTTGCGACGCAGGAGAAAGAGACTTTGACTATGTGGATTCCACCATTACAAATGGTGTTCAGGCCTAGATGA", "translation": "MSIAGLVTTLPWLMNMLRAVPGATGRFERFAGWCYEQLLLKRESLAVERATNHNHEPRDVMTWLINSMDEGDRCAPPTESALQEDARTLISAGSDTVAITFTNILYFLVKHPTIYQKLQRLMDHEFPQGYSSWTYNKAKGVPYIDYIIHETLRLRPAVPMGFLRQTPPQGLQIDEIFIPGDVIVNVPTYTIHRDSRYFYDAAKFIPERWEELSPDTAAYLAFQRGPFTCSGKNLATMQLRMLISCLALRYRIHFAPGEDGVAFATQEKETLTMWIPPLQMVFRPR"}, "identity": 0.3345132743362832, "similarity": 0.40176991150442476}, "f542c9e7-a2bd-4de0-b4d3-7e23c3d63f0d": {"uid": "f542c9e7-a2bd-4de0-b4d3-7e23c3d63f0d", "query": {"uid": "03e38826-cb72-4639-8e8a-b459b7bc6ea8", "label": "WHP53403.1", "names": {"protein_id": "WHP53403.1", "cluster_role": "hit_required"}, "start": 28508, "end": 29693, "strand": 1, "sequence": "ATGACGGAAACCAGCCTGAAGATGATGTGGGAGGGTCTGAAGGAGTACTTTGGCGACGGCTTCGCTCCCGGCTCGGCTCCCTTTAGAAACAACGTGCACTACTGCGACCTGCATCCTGCGCCGAAGCGCGACGCCAACTTCAGGTACGGCGTCGAGGTGGAAGAAGAAGCCATGCCTTTATTCTCCGTGCTCGGCGACACCTGCGCTCCGCCATGCACCTGCTTCGAAGTCACCAAGCTGGTCGAGCACATCGATAGCTTCATCGCCACGGCCTCGGACTACCACGCGGACGACTACGCCATCACGAGCGGCAAGAACGACGCGACCATCGACCAGGTCTGCTTCTACGCCATGCGCGACACGCTGAGCTGGTGGGTGCACTGGGGCGGCGGCCTGCGGCCCTCGGCGGACTACTGGAAGCACGTGTACGTGGCCTTTGCCGCCGTGCCCGACGACTTCCAGCTGCCGCCGCGAGACTTCCTCAGCGGCCAGTACACGCTGCTGGGCCACACGTGGGATGACTGCCGCGAGGGCCTGCTGCGGGAAGGCGTGCCCCCCGAGACGGTCAAGATGGCCGAGATGGCGCTCTGGCGCCAGATGCTGACGCAGTACCTGGAAAAGGTCGACCCGACGCTGCGCTCGCTGCTCGTCGCCAGGACGTCCATGATGACGCTGTACCGCGTCCAGACGGCCAACACGCTCGGCTGCGCGGCGCTGCTGCTGTCCAGCAAGGGCGTCAACGTCAACGGCCTCGAGGACGGCGCGCTCGAGGTCGCGTCCATCGCCCAGTGCGTCTTCCTCGACATCTCCAAGGAGGCCATGGGCATCCTCAAGGGCGAGAAGACCGAGACCATCACCGGAAACAGAGCCCAGATGAAGCGCGAGATGCTCTGGGTCTACACGCGATGCATGGACTACCTGGGCAGCCAGCCCAATGCCGATTTCCTGCGCCGGTATGCGTCGGCGGGCATGCACTACGTCCCCATGATGGATAGGTATCGCGAGCGTATGAACGGCCACAGCCGCTTTGCTATCCCGCCCGCCATGGCTCGCATTTTGCTGCCCTATGTCAAGAACCCGAGCGCCTTGTCCGGCGTGCTACCTATCGAGGACACGACGACAGGCGTCTCGATTCACGAGGCTGTCAACTTTCTGCCTTCCGCTAATGCTACCGTTGTCTCTTGA", "translation": "MTETSLKMMWEGLKEYFGDGFAPGSAPFRNNVHYCDLHPAPKRDANFRYGVEVEEEAMPLFSVLGDTCAPPCTCFEVTKLVEHIDSFIATASDYHADDYAITSGKNDATIDQVCFYAMRDTLSWWVHWGGGLRPSADYWKHVYVAFAAVPDDFQLPPRDFLSGQYTLLGHTWDDCREGLLREGVPPETVKMAEMALWRQMLTQYLEKVDPTLRSLLVARTSMMTLYRVQTANTLGCAALLLSSKGVNVNGLEDGALEVASIAQCVFLDISKEAMGILKGEKTETITGNRAQMKREMLWVYTRCMDYLGSQPNADFLRRYASAGMHYVPMMDRYRERMNGHSRFAIPPAMARILLPYVKNPSALSGVLPIEDTTTGVSIHEAVNFLPSANATVVS"}, "target": {"uid": "a754b084-b5d1-4cf1-9928-c03faef7367a", "label": "QCO93112.1", "names": {"protein_id": "QCO93112.1", "cluster_role": "hit_required"}, "start": 21999, "end": 23139, "strand": 1, "sequence": "ATGAAAGAGATCTGGGAGACCCTCAAGCAGTATTTCGGGGACGGTTTTGTCCCTGGGTCTGCTCCACTACGTTACGAAATGCACTTTTGCGACATGAAGGAGCCATTGAACAAGAAGCAGAGCATGCGCTATGGAGTAGAGATTCCCGAAGACGCAATGCCCTTGTTCTCCGTCTTGGGAGATACCTGCGCACCACCATGTTCATGCCAGGATATCTCGGGTGTAATTGAGCATATCGATAGATACCTCGAAAATGCTCCGATTCGTCACGCGGATGATTACACCATCACCAGTGGAAAGGATGACGAGGATATCAACCAAGTCTCCCTGTACATCATGCGCGACACTCTCAGCTGGTGGGTGCATTGGGGCGGAAGCTTACACCCAAACAACTACTGGAAATTGATATACGTTGCGTTCGCAGCCATCCCAGATGACGTTCAAGTGCATCCTAGGGACTTCATCGATGGCACGTACCGCTTCCTCGGACACTCATGGAACGATTGCCTCAATGGACTATTGGCTGAAGGGGTTCCTTCAGATCAGGTCAAGCTTGCAGAAATGACTCTTTGGCGCCAAATGGCTACTCAGTATATCGAGAAGGTCGATCCCGGTCTGCGTTCTTTGTTGGTTTCCAAGACAACCCTGATGACTCAGTACCGGGTCATGACGGCAAATACGCTAGGCTGCGCAGTCCTCCTGTTGGCAAGCGAAGGTGTCATAGTCGGCGACCTGGATGACGGTGCTCTTGAGATGGCTTCAATCGCTCAATGTTTGAGTATGGACATGGCCAAGGAAGCCCTAGGTGTGTTAGAAGGAGAGAAGACAGAGACGGTGGCAGGAGATAGGAGACAATTAAAGAGGGAGCTCCGATGGTTGTATGTCAGGTGTATGAAGTACCTGGATGCCCAGCCCCATGCAGAGTTTTTGAGGCGATTCGCTTCTTCTGGTCTACATTATGTTCCTATGATGGACCGGTATCTCGAACGCGTTCGAGGCCATATCCGATTTCCCATTAGGGAGTCCGTCGCCCGCATACTTGAGCCATTCATCAAGCGAGAGCCCACCCCGAACAAGTCAGGAAGGGAAGCAGACCATATCGCTCAGGTTGTCAATGAACCCATCACTGTGGCACTTTAG", "translation": "MKEIWETLKQYFGDGFVPGSAPLRYEMHFCDMKEPLNKKQSMRYGVEIPEDAMPLFSVLGDTCAPPCSCQDISGVIEHIDRYLENAPIRHADDYTITSGKDDEDINQVSLYIMRDTLSWWVHWGGSLHPNNYWKLIYVAFAAIPDDVQVHPRDFIDGTYRFLGHSWNDCLNGLLAEGVPSDQVKLAEMTLWRQMATQYIEKVDPGLRSLLVSKTTLMTQYRVMTANTLGCAVLLLASEGVIVGDLDDGALEMASIAQCLSMDMAKEALGVLEGEKTETVAGDRRQLKRELRWLYVRCMKYLDAQPHAEFLRRFASSGLHYVPMMDRYLERVRGHIRFPIRESVARILEPFIKREPTPNKSGREADHIAQVVNEPITVAL"}, "identity": 0.5858585858585859, "similarity": 0.7146464646464646}, "70c3617e-f447-419a-a039-e247271e1a2b": {"uid": "70c3617e-f447-419a-a039-e247271e1a2b", "query": {"uid": "8ba193cc-3933-481b-9aba-9c828b59261f", "label": "WHP53394.1", "names": {"protein_id": "WHP53394.1", "cluster_role": "hit_required"}, "start": 0, "end": 1140, "strand": -1, "sequence": "ATGACGACTGAAACGAAGTATGCAATCCCAACTGTGGACATCAGTGCATTTCTTTCGCCGTCCTCGTCCCCTGAAACACGAGATGAAGTTGTGCAAAAAGTACGAGACGCCTGCCACAGCTACGGCTTCTTTAATCTGATCGGACATGGTATCCCGCGTGAAGCTCTCAGAGAGGCTTTTGAATGCAACAAGATGTTCTTTTCTTTATCTCAGGAGCAAAAGCTGGAGGTATCCATCACCAAGTCGATCGGACGCTCTTTCAGAGGTTACGAGCCCCCAGGCATCCAGACCCATCACGAAGGCTTGCTTCCTGATACCAAGGAGGTATGGAATTGAGAATTCCCCTGCTTCATCCTTCTACTGAAATCTAATAATGCGGAATATGCAGACATTTATGGTCGGGAGAGAAGTCTCGGAAGATGACCCAGACTGTGGCTCGTTTTCAACTGGGCCGAACTTGTGGCCGTCCAGTTTAGCCAAAGACCAGTTCCAAGATCGCGTCATGGAGTATCAGGGTCGCATGCTCAGCCTTGTAGAGACGATCTTGGATATTTTGGGCAGGGGCCTGCCTAGTGAATGGCAGCAACCCAAGGACATCTTCAAGCCGCTGCTTAACAAGCCGTCCATCCCCATGCGATTCCTACACTATAGTCCGGTGCCCAAGCACAACGACTTGCAGTTTGGTGGTGAGTACTCTCCCTCGCATACGGCCGCCGCTTCAGCACCACTGACAATTTTGGAACAGTTGCTGACCACACTGACTTCGGCTGTGTCTCCATTCTGCTTCAGGAAGAGGGAACGGCAGGATTGGAGGTGTTCCACCCTCCATCGCAGACTTGGGTCCCGGTTCCCGTGATTGCCGACGGTTTCGTCATTAACATGGGCGACACCATGCAAAAGTACACTGCTGGCTACTACCTGAGCGCTCGGCATCGCGTGCTCACCAGCAGGGACAAGCATCGCCACAGCATTGCCTTCTTTCTCAACGGCAACTTGGAGCTCAAAGCAGATGCCTTGGATGGGTCTGGCTCCTCAGTCGTCATCGGCGAGCATATTCGACAGCGACTTATTGAGACTATGGGAGAGACTGGTAACCTGCTGAAGCGGGAGACAGAGCCTGTGAGCGTGGCTACGGCATAA", "translation": "MTTETKYAIPTVDISAFLSPSSSPETRDEVVQKVRDACHSYGFFNLIGHGIPREALREAFECNKMFFSLSQEQKLEVSITKSIGRSFRGYEPPGIQTHHEGLLPDTKETFMVGREVSEDDPDCGSFSTGPNLWPSSLAKDQFQDRVMEYQGRMLSLVETILDILGRGLPSEWQQPKDIFKPLLNKPSIPMRFLHYSPVPKHNDLQFGVADHTDFGCVSILLQEEGTAGLEVFHPPSQTWVPVPVIADGFVINMGDTMQKYTAGYYLSARHRVLTSRDKHRHSIAFFLNGNLELKADALDGSGSSVVIGEHIRQRLIETMGETGNLLKRETEPVSVATA"}, "target": {"uid": "f5a8f117-c988-4012-8789-bf81e84f6bd2", "label": "KAI1853856.1", "names": {"protein_id": "KAI1853856.1", "cluster_role": "hit_required"}, "start": 37692, "end": 38863, "strand": 1, "sequence": "ATGGGAATCCCTGAAAAGCTATATGCCATTCCTAAAATCGACATCGAACCTTTCCTTGACCCCAGCTCATCCGATGATGCTCGTCGCGCTGTAGTCGAAAACATGAGCGATGCTTGTCACACTTACGGCTTCTTCAATCTTACCGGACACAGAATCCCCAGTGATTTCTTGAAGGAGGTGTTTGATGTGAACAAGATGTTTTTCGCTTTGCCCGAAGACAAGAAGATGGAAGTCTGGATCAAAAACTCTGTGGGACGGTCATTTAGGGGATACGAACCTTCCGGCATCCAGACCCACCACAAAGGCTTGCTCCCCGATATCAAGGAGGTGAGTGATGATTGACGGAAAATGGTTCATATTTGCCACTTTCTCTGCGGGCTAACGTCGATGCATTCAAGACTTTCATGGTCGGCCGGGAGGTCCCTGAAACCGATCCGGATTGCGGGTCATTCTCCACCGGACCGAACCTCTGGCCTTCTAGTCTGCCCAAAGAAAAGTTCCAGAACCGTATCATGGCATACCAGGGGCGGATGTTGAATCTCGTGAAGACCATCCTAGATATTCTGGCTCTAGGACTCCCTAAGGAATGGAAATGCCCACCCAATGTGTTTGACTCACTGCTCGATAAGCCATCTATCCCCATGCGATTTCTCCACTATGGTCCTGTCCAGGCTCGAGATGATCGCCAATTTGGAGGTAGGTCAATATTGCCCCTTTTGAAGGCGACCAAGCTCCATTCGGCCTCTCTGGCCACGTTTTCCATTACGTTCATTGACCGAGACGTTGCTCAGTTGCCGACCACACCGACTTTGGGTGTGTGTCTATTCTACTACAAGAGCCTGAGACAAGCGGACTCGAAGCCTACTACGCGCCAGCCGATACTTGGATTCCAGTCCCAGTCATAGAGGATGCGTTCGTGATCAACATGGGCGATATGATGCAGAAATACACGGGCGGATACTACCACAGTGCTCGCCACAGGGTTCAGACCAACTTGAACAAGCATCGCCACAGCATTGCATTCTTCCTCAACGGCAATCTCAAGTTGAGAGCATCGGCTCTGGATGGGTCAGGCGTCGAGACCGTTGTTGGTGAACACATTCGTAACCGCTTACTAGATACCATGGGGGACACTGGCAACCTGCTTCGGCGTGAGGTTGAAGCAGTTTAA", "translation": "MGIPEKLYAIPKIDIEPFLDPSSSDDARRAVVENMSDACHTYGFFNLTGHRIPSDFLKEVFDVNKMFFALPEDKKMEVWIKNSVGRSFRGYEPSGIQTHHKGLLPDIKETFMVGREVPETDPDCGSFSTGPNLWPSSLPKEKFQNRIMAYQGRMLNLVKTILDILALGLPKEWKCPPNVFDSLLDKPSIPMRFLHYGPVQARDDRQFGVADHTDFGCVSILLQEPETSGLEAYYAPADTWIPVPVIEDAFVINMGDMMQKYTGGYYHSARHRVQTNLNKHRHSIAFFLNGNLKLRASALDGSGVETVVGEHIRNRLLDTMGDTGNLLRREVEAV"}, "identity": 0.6843657817109144, "similarity": 0.7846607669616519}, "29c270ab-8355-4af1-8adc-0f6c42a608e7": {"uid": "29c270ab-8355-4af1-8adc-0f6c42a608e7", "query": {"uid": "26c55479-46a4-490d-9b80-d779731f7188", "label": "WHP53395.1", "names": {"protein_id": "WHP53395.1", "cluster_role": "hit_required"}, "start": 1561, "end": 2518, "strand": -1, "sequence": "ATGACAGCGACAAACGAGCGACTTCTGGTCCTGATAACCGGCGCCAATACGGGACTAGGTAGTAGATATCAAATCAGACCAAAGTAGGCCAGCAAGAGCTAATGCGTCGCATTGCATAGGATTCGAAACGTGCAGGGCACTCTTTGGCGGAACTACACCGTGTCACATTTTGGTGGGATGTCGAACGAACGCGTCTCGCGCTGTTGAAGCCATCGACAAGCTGAAGCACGAATTTCCCGAGTCCGCGTCTACAGCCGAGGAGCTCCTGATTGACATCTCCTCCGACGAGTCTATCGAGCAAGCATTTCAATATGTGGATTCGAAATTTGGCAAGCTAGACGTTTTGGTGAACAACGCAGGTTTGTACCACGAGAGAGCTCTCCATCTGTTGTTGGGCACAGACTCAGTGACTTTTGCATAGGTGCCGATATGGATCTGGCTGTCTTGTCCGGTCGCTTGAGCAAGCGCGAGGGTTGGAACCTAACATGGGACACCAACGTCACCGGCACGCATGCCTGCACCGAGGCTTTCGCGCCGCTGCTGCTGGCTTCGAAGCAAGCTCGGCTCGTCTTCATCACGAGCGGCATCTCGTCGCTCTCCAACCACGCAAACGGCACAAGCGCGCGGTACGCCCTGGAGCCGCCAGGCTGGCCCAAGAAGAATGCGCTGTTCCTGCCCTACCGCGCGAGCAAGACCGGGCTCAACATGGTGGCGATAGAGTGGGCGCGGATGCTTCGCAACGACGGCGTCCGCGTGTTCAACCTCTCGCCCGGCTTCCTCAACACCGGGCTGAGCAACGATCGAGCTACGGGTGAGGTGCTGGATAAGGCTGCTCTTGGTGCGCAGGATCCCTTCTTGGGTGGACAGTTTTGCGCAGATGTGGTGGGTGGTAAAAAGGACGAGTTCGCTTGGCCGGCGAGGGTGCTCCATAGAGGCGACTGGGGGCAACCGTGGTGA", "translation": "MTATNERLLVLITGANTGLGFETCRALFGGTTPCHILVGCRTNASRAVEAIDKLKHEFPESASTAEELLIDISSDESIEQAFQYVDSKFGKLDVLVNNAGADMDLAVLSGRLSKREGWNLTWDTNVTGTHACTEAFAPLLLASKQARLVFITSGISSLSNHANGTSARYALEPPGWPKKNALFLPYRASKTGLNMVAIEWARMLRNDGVRVFNLSPGFLNTGLSNDRATGEVLDKAALGAQDPFLGGQFCADVVGGKKDEFAWPARVLHRGDWGQPW"}, "target": {"uid": "65870964-35e9-4e99-bce1-e070edb4f901", "label": "KAI1853847.1", "names": {"protein_id": "KAI1853847.1", "cluster_role": "hit_required"}, "start": 5530, "end": 6499, "strand": -1, "sequence": "ATGGATTCTAGCTCAAAGACGGTAGTGCTCATCACTGGAGCCAATACTGGTCTAGGTTCGTCGCTTCGCCTTGTCAGTTTGTGCGAAAAAGGGTCTTATACTAAATGCCAGCATGATGCAAGTCAGGCTTGGAGACGGCAAAGTCGTTGTTTGCACGACCAGAGTCTTACCATGTTCTGATTGGATGTCGAGGGGATCTTGAGCGCGCCAAAACTGCCATCTTCGAGTTAAGAGAGTCCTCACCCGCGAGCACATCGTTGGCGGATGCGCTGTCGATCGACATCACATCTGACGAATCTATCGCCTCTGCTTTCCAGCAAGTTCAGGAGAAATATGGCCACATTGATGTTTTAGTTAATAATGCTGGTATGTGAACGAACTTGGCACCTCACCATAGCTCATCTGATGTACTTATCGAAGCATGATGCAGGCGCCGACCTCGAATCCGCTGTCGCTGCTGGCCAAATGACCCCTCGTGAGTGCTGGAACGAGATGTACAATGTCAACGTAACTGGCACGCATCTCTTTACTTCAGCGTTTGCTCCATTGCTTCTGGCTTCCAAAGCCTCGACCCCGCGCATGCTGTTCATCACCAGTGGTCTCTCGTCCCTGACAGAACTCGCGAACGGCGAAAGCCCGCGCTACACGAACCCCCCGGCAGGCTGGCCAAAGCCCATCGTGCCGTTCTTCCCATACAGAGTGAGCAAGAGTGGCATGAATATGGTGGCGACAGAATGGGCACGTCTACTCCGCAAGGACGGCGTCTGTGTATTTCTCATCTCACCCGGTTTGCTAAACACAGGGCTTGGCAGCAACCGAAAGACGGGCCAAGGGCCCAACTTGGGTGCTTTGGGGGCTATTGATCCGGCTATAGGTGCCGGATTCTGTGCCGATGTCATTGAAGGGAAGCGTGACGGGCAGGCCTGGCCTACGAATGTGCTTAGGAAAGACGCCGTGCAGCAGTGGTAG", "translation": "MDSSSKTVVLITGANTGLGLETAKSLFARPESYHVLIGCRGDLERAKTAIFELRESSPASTSLADALSIDITSDESIASAFQQVQEKYGHIDVLVNNAGADLESAVAAGQMTPRECWNEMYNVNVTGTHLFTSAFAPLLLASKASTPRMLFITSGLSSLTELANGESPRYTNPPAGWPKPIVPFFPYRVSKSGMNMVATEWARLLRKDGVCVFLISPGLLNTGLGSNRKTGQGPNLGALGAIDPAIGAGFCADVIEGKRDGQAWPTNVLRKDAVQQW"}, "identity": 0.5591397849462365, "similarity": 0.7025089605734767}, "a0d9e873-b2e5-43b8-a04f-3e0bdff0c13a": {"uid": "a0d9e873-b2e5-43b8-a04f-3e0bdff0c13a", "query": {"uid": "245f4f69-dcf0-4167-ba1c-4e01c0aac9b0", "label": "WHP53396.1", "names": {"protein_id": "WHP53396.1", "cluster_role": "hit_required"}, "start": 2877, "end": 4485, "strand": -1, "sequence": "ATGACAACCAATTCTATACCTGCTGCTGGACCACGAGTCGCTGTTGTTGGTGGCGGTATTGTTGGGATCATACTAACACTAGCACTGTCACATCGCAATGTCTCCGTTCGCTTGTATGAGCAGGCAGAGCGCTTCCGTGAGGTTGGTGCAGGCATTGCCTTTTCAGCCAGCGCACGAAGATGCAGTATGTCCTTGATCTTGACAATGGCCGGCCAGCATAGCCTAGAGGTGCTGATGGCTTATGTATAGTGTCGCAAATGAACCCCCGAATTATTGATGCCTTGAGCCGCTGCGGTGCAGTTTCCGTTTCGGACCAAGATCGTGACGAGGACTACCTTCGATGGGTAGACGGCTACAATCACAAAGCCGGAGATGGCGATAGCGTCATCCCAGAGAGACATTTGGCTGAAATTGGCGGTAGCGGATTTAGAGGATGCCGACGAGACCAATTTATTGAAGAGCTATTCAAAGAGCTACCGCCAGGATGCGTCGAGTTCAGCAAGCGCTTCGATACGTTTCGATCCGAGGCCGATGGGACAGTTGTGCTACAATTCTTCGACGGCACGGAAGCTAACGTTGACGCAGGTAAGCTTTTTCTATTACGACAAGTTTCGCTGCACCCAAAACTGACTTAGCTGGGCTGCAGTGATTGGGTGTGACGGCATCAAGTCGAGGGTACGCCAAGCACTCTTCGGCACTGAGGATCCGGCATCCTACCCTCAATACACGCACAAAGTGGCCTATCGCGGTCTTGTTCCCATGGACAAAGCCGTGGACATCCTAGGCAAATGGAAAGCGAACAACTTTCATCACCACGTCGGGCCTGGAGCCCATCTGACTCACTACCCCGTAGCGAATCACACGGCGCTCAATGTCGTTGTGTTCCTCTCGGACCCTGAGCCCTGGCCGCAGGATGTGGGCATGGTAACGGAAGGTTCTCGAAAAGATATCGAGAATTTTATGGAAGGGTGGCATCCGATGGTGTTGGGTCTCGTGAAGCTTCTTCCCGACACTCTGATCAAATGGGGCCTTTTCGATACAGGCGACTTTCCGGTCGCATTTTACAATGTAGGAAATGTGTGCATTGCTGGAGACGCTGCTCATGCCAGTAGCCCTCATCACGGTGCAGGTGCTTGTGTAGGGGTAAGCAGGATGCATATGAATTCATGCAGCCTCGAGCTAGCTATCTACATTCGCGCTTACTAACGCCTGGTTTAGATCGAAGATGCCCTGTGTCTTAGCGTCCTCTTGGGTGACGTTCAAGACAAGTGCGAGACTATCAAAGAAGACGGATCAAGCTCGTTTACTATTTCTGACGCGATAAAGGCCGCTTTTGAGACGTACAATGCTGTCTGTCGTCCTCGATCACAGTGGCTCGTCAACAGCAGTCGTCGTGTCTGCGACCTGTATCACCAGGAGGAGTGGGCGGACCCAAGGCGGCGCATAAAAGCTGAGACTTGCTTTGAAGAGATCCGTGACCGGTCTTACAAGATCTGGAATTTCGACGGCGCTGAAATGGCTCGTCGGGCAATTGTGGAACTTCAAAGAAGGTTGGGAGAACGTTCTGATTGTGATAAATTGGATATTGCGCGTGTGAACGGCGCTTAA", "translation": "MTTNSIPAAGPRVAVVGGGIVGIILTLALSHRNVSVRLYEQAERFREVGAGIAFSASARRCMSQMNPRIIDALSRCGAVSVSDQDRDEDYLRWVDGYNHKAGDGDSVIPERHLAEIGGSGFRGCRRDQFIEELFKELPPGCVEFSKRFDTFRSEADGTVVLQFFDGTEANVDAVIGCDGIKSRVRQALFGTEDPASYPQYTHKVAYRGLVPMDKAVDILGKWKANNFHHHVGPGAHLTHYPVANHTALNVVVFLSDPEPWPQDVGMVTEGSRKDIENFMEGWHPMVLGLVKLLPDTLIKWGLFDTGDFPVAFYNVGNVCIAGDAAHASSPHHGAGACVGIEDALCLSVLLGDVQDKCETIKEDGSSSFTISDAIKAAFETYNAVCRPRSQWLVNSSRRVCDLYHQEEWADPRRRIKAETCFEEIRDRSYKIWNFDGAEMARRAIVELQRRLGERSDCDKLDIARVNGA"}, "target": {"uid": "5b9f36f6-c756-40c7-8890-06588b9c49db", "label": "KAI1853848.1", "names": {"protein_id": "KAI1853848.1", "cluster_role": "hit_required"}, "start": 7101, "end": 8808, "strand": -1, "sequence": "ATGACTGCATCAGCAGATCTTCCATATGCTGACAGGGATGTGGGCGGTTGTGGTGGCCCAAAGCCTCACATTGCCATCGTTGGAGGAGGAATTGTTGGCGTGGTTCTTACCCTCGGACTGATCAAACAGGCAATTCCAGTACAGCTTTACGAACAGGCGCAGGGATTCCGTGAGCTAGGGGCGGGTATCGCCTTTTCGGCTTGTGCACGTCGCTGCAGTACGTGATAAGTTCTCTAACGTTTCGCATACTCGTCCTATTCAGGGGTTGTGACCTGTTCTCAAGCAGTTACGCTAAGATGACAGTCAAATCTCAGTCCGTAAAGGCTAAGCAGAGAAATAAATACGTCACATTGAACTAATCATTTTCATGAGTAATAGTGGAGCTTATTGATCCAAGTATACCCCAAGCCTTGGTCCGCGGTGGCGCAGTGTCCATCTCGGACGTGGAAGATCAAGATTGCCTGCGCTGGATTGACGGTTATAACCAATACCGCCCTGATGAACCCGAATACCAAAAACCACTGGCTCAGATAGGCGGCGCGGGCTTCAGAGGTTGTCGACGAGATGAGTTCCTCGAAGAGCTGTCCAAAAGCCTACCTGCTGGCGTCATCAAGTTCGGCAAGCGATTAGAGACGATAGAGATTCAAGCCGATGGGAAGATAATCCTTGCTTTTGGTGATGGTACACAAGCTGAGGCGACTGCAGGTAAGCACTCAGATACCTGCTGGCCTTTCTGGTGATTCGTTTAAATTTTCTAATAGTTTTACTAGTTATCGGCTGTGACGGCATAAAGTCCCGTGTCCGCAAACACATGTATGGTGCCAAAAACGAGGTATCATACCCACAATTCACTCACAAAGTCGCCTACCGTGCCCTGCTGCCGATGACAGATGCGTTGGAGGTTCTTGGGACCTGGAAGGCGAACAACTTTCACCATCACGTAGGGCCCGGTGCTCACATGACACACTACCCTGTGGCGAATCATAAAGCCCTTAATGTAGTCATCGTCCTCTCGGACCCGCAGCCATGGCCGGACCACGACAACATGGTGGCCGAGGGCTCGCGCGAGAAGCTCGAGGCAGCTCTGCAAGACTGGCACCCGACCGTGCTGAAACTTGTCCGGCGCCTGCCCGATAAACTCAATACTTGGGCTCTATTCGACCTCGGCGATTACCCGTTACCGAGGTATAACGCGGGCCGAATCTGTGTTGCTGGGGACGCCGCTCATGCCACCACTCCTCACCATGGTGCTGGGGCATGCTTGGGAGTAAGTACATGGACCGAATTGTTAAGGCGCTCGGTGCAATTGTGAAGGTGCCAGAAACTAACATGAGCGGCTGGCAGATTGAAGATGCACTGTGTCTCAACATTCTGCTAGGCCAGGTGTGCAGCAACAATAATGCAGATCTCAACCACGCCGTCGAGGTGGCATTTGGGGTATTCGACAAGATACGAAGGCCAAGAACCCAGTGGCTTGTGAACAGCAGCAGGCGGGCTTGTGACTTGTACCACCAGCAAGAATGGGCCGATCCAAGCCGGCGCGTCAAAGCAGAGACGTGCTTTGAAGAAATGCGAGACCGGTCCTACAAGATCTGGCACTTCGATGTGGATGACATGGTTAGACAGACCCAGGCCGAGTACAACAGGCGGCTGCTCGACTGCAGTGTAGAGAATGGGCCAGGGAGGAAGTTTGGTTACGTACTATGA", "translation": "MTASADLPYADRDVGGCGGPKPHIAIVGGGIVGVVLTLGLIKQAIPVQLYEQAQGFRELGAGIAFSACARRCMELIDPSIPQALVRGGAVSISDVEDQDCLRWIDGYNQYRPDEPEYQKPLAQIGGAGFRGCRRDEFLEELSKSLPAGVIKFGKRLETIEIQADGKIILAFGDGTQAEATAVIGCDGIKSRVRKHMYGAKNEVSYPQFTHKVAYRALLPMTDALEVLGTWKANNFHHHVGPGAHMTHYPVANHKALNVVIVLSDPQPWPDHDNMVAEGSREKLEAALQDWHPTVLKLVRRLPDKLNTWALFDLGDYPLPRYNAGRICVAGDAAHATTPHHGAGACLGIEDALCLNILLGQVCSNNNADLNHAVEVAFGVFDKIRRPRTQWLVNSSRRACDLYHQQEWADPSRRVKAETCFEEMRDRSYKIWHFDVDDMVRQTQAEYNRRLLDCSVENGPGRKFGYVL"}, "identity": 0.5644171779141104, "similarity": 0.7096114519427403}, "b18c4053-5598-4cc5-bb6d-60c0bd501527": {"uid": "b18c4053-5598-4cc5-bb6d-60c0bd501527", "query": {"uid": "738d9f65-79a2-4088-9b83-eec73553bc0a", "label": "WHP53397.1", "names": {"protein_id": "WHP53397.1", "cluster_role": "hit_required"}, "start": 4917, "end": 13166, "strand": 1, "sequence": "ATGGCTGCATTACGTAGCAATGGTCAGCCTGACCTGTCAGATGACGTACTTCTTTTTGGGCCGCTCATTCTCTCTTTTGATGACGAAACGTTGGGTCGAACTTGCCAGTCCACCTTGCAGAGCAAACCGAACGCTTGGCTGGTTGACGCTATTCGAGATCTACCTCCAAGATTGGAAGATGCCATAGCGTCACTAGGCTTCTTAAAAGAAAAGCAAGAGCTTGTAAGAAAACAAGTCTATGCCGTCAGCAGCATCTTCAGCAACAACGGCGAGGGGCTCATTTCATCGTCGCCTACACCGAACGCGATACTCGTCCCGTTGACAGTTGCGACGCAGTTGTCTCAGTTCAGCGAATTTATTTACCAAAAGTACGCAGGTATTGGAACGGAAGCAGTAGATCCATACGCAGCGTTCGCTTCGGACCAACATACACATACCCACATCCTTGGTCTATGCACCGGCTTGTTGGCGGCTTTTGTGGCATCAGCCGCCACAACGGAGGCCGAGTTCCATCGCCACGGGGCTGCTGCTATACGACTCGGGTTACTTATTGGTCTTGCTATCGACAGTCAGCACGAAGCGTCGCCCAGGGGCAGCTCTACGTGCATGACGGTAGCATGGCTGCGAGAGACGGGGCTAGACGAGCTGAGAACGATTTTGGAGCAATCCAGCTATGATGTGAGTCCTTATTGCTCACTACAACAGACATGACACTTACCACGATGGAGTAGGCATACATTTCAGTGCATTACGACGATGCGAGGGCGACAATTAATGCCCCTACGTCGTCCAAGGGCGAACTAGTCCAAGCGCTACGAGCCCAGAACTTCAACGTGGCGGACATCAACCTGTTCGGCCCTTTCCACCATGGCGAAAATGAATCTATTGCGGCTGAGCTGCAACAATTCATCACCTCTCAAGAAGAAATCCAATTGCCAGATGCATCTTGTCTAACTCGTCGAATTCGCTCTACTGGAGAGACGAAGTCGTACATACACGCGGGACCCTTGCACGAACATGCAATCCAGTCCATCATTGTTGATGCGGCGCATTGGTACAGTGCCGTGGAGAGCGCTATCACCCAAGTTGCAGCTACAACAGATGGAGAGCGGCCTGTAAATGTCGTCACATTTGGGTCTGAACGTTGCGTGCCGGCATCACTGGCCGCGAAACACGTCCTCAACATTCGATCAGCAACTGCCGCCACTGGGGCGTCCATCTCGTCAGAGGAATCACGCAGTGGGATCCAGAATGATATTGCCATTGTTGGCATGGCCTGCAAGGTGTCAGGGGCGGAGAACGTGGAGGAGTTTTGGGATTTGATACTGGCGGGAGAATCACAGCATTGCGATCTGAGCCGCAGTGATCGATTCTCATTCAAAGACACACCCTTTCGACATTCAACAGACCCCAACATGGACCGCAAGTGGTTTGCAAACTTGATCAGCGGTCATGACCAGTTTGATCACCGCTTCTTTAAGAAGACGGCACGAGACAGCGCGACGATGGATCCCCAGCAACGTCAGATTTTACAAGTAGCCTACCAGGCTGTAGAGCAGAGCGGCTATCTCAATAAGTTATCAGACGACGGAGCATCTACAGAAAACCAAGATGCCAACGTTGGATGCTTCCTCGGCGTCTGCTTGAGCGACTATGACGGCAACGTGTCCACGCACCCAGCCAACGCGTTCACGGCCACTGGCAACCTTCAAGGCTTCATTGCCGGCAGAGTCTCGCACTTCTTTGGCTGGACAGGGCCTGGGCTCACCATCGATACAGCATGCAGCTCGTCCCTGGTCGCCATCCATCAGGCCTGCAACTCTATCTTGGCTGGAGAGTGCACAGCGGCGCTGGCGGGCGGTTCGCACATCATGTCCTCGGCCGGCTGGTTTCAAAACCTGGCAGCTGGATCCTTCCTGAGCCCTACTGGCGCCTGCAAGCCGTTCGACGCCGCAGCAGATGGGTACTGCCGGGGCGAAGGTATCGGTGCTGTCTTCCTGAAGAAGATGAGCGCTGCCATCGAAGACGGCGACCAAATCCTCGGCGTCATAGGCGCTACTGCCGTGCAGCAGAACCAGAACACGACGCCGATTTTCGTTCCCAACACCCCTTCACTGTCGAACCTGCTGAGAAATGTCACAAACAAGGCAAACGTGAAGCCGTCAGCTGTTTCGTATGTCGAGGCTCACGGCACAGGGACGCCCGTGGGCGACCCAGCCGAGTATGGCAGCATTCGTGACGTGTTTGGAGGACCGCAGCGGATGGGCCAACCGCTATTCCTCGGCTCGGTCAAGGGCCTGGTCGGACACATGGAATGCACCTCTGGCATCATCAGCCTTATCAAGGTTTTGCTGATGATAAATAAGGGGGTTCTGCCGAAGCAGGCGAGCTTCAACCAGGTCAACCCTGCCCTGAACAAGCGCCCCGAAGATTTGATTACCATCCCGACGCAGCCGCATTCGTGGGATGCTCGCCAAAGAGTGGCGGTAATCAACAACTACGGGGCTTCGGGATCTAATGCCTCTATGGTTGTCCTCGAGCCGCCGGGCCATCGGGAGACGAGACACAGGCTGGCGTCGGCAGCACTGCCATCTCTTAATACACACATCCAAGCCAGACACCCTTTTTGGTTCAGTGGCGCAGATACGAAGAGCCTCGTTAGGTATGCTGCTGAATTCCGCAAATATCTTGATAATATTGGCGATAATGTGTCGATTGCGGACATTTCCTACCACCTTGCGCACCAAAGCAACCGAAGCCTCGATCAAGCGCTCTTCTTCACAGCCAAGTCAATATCGGAATTGAAGGCTGCTTTGCAAACAGTGAAAGATCAAACACAGTCAACTAGCTCCTCAACAACCCCGACAGCCATTCTGTGCTTTGGTGGCCAGACTTCTACATTCGTTGGCGTAGACCAGCAGGTCTATGACAATGTTGCGCTGCTGCGGACTCATTTGAACGCTGTCGACATTTCTGTCCAAAGCTTAGGACACAGAAGCATATTTCCGGATATCTTCCAGACAACCTCCATCAACGACGTTGTGCAATTGCAGACGTTGCTATTTGCCTTGCAGTACGCCTGCGCGCGGTGCTGGATGGATTGTGGTGTTCGGCCTGCGGCCCTCGTCGGCCACAGCTTTGGCGAGCTCACGGCGTTGGCCGTATCAGGAATACTGTCACTGAAAGATGCGATCAACATGATACGAAACCGAGCGACCATCATCAAGGAGCTTTGGGGCAAGGATGCGGGAGCAATGATGGCCATCGAGGGTGACCTCGATGACGTTGAAGCGCTGCTTCGCCGTGCCAATGGCGAGCACGACGGAATACCTGCCAGCGTTGCCTGCTACAACGGACGACGCAGCTTCACCGTCGCAGGCTCAACGGAAGCTGTGGATGCAGTTGCTGCTGAGCTGTCCAGCGTTAGCTCCGACCAAGCCGTGTTCAAAAGCAAGAGGCTCAAGGTAACGAACGCGTTCCACTCGGCGTTGGTTGACCCATTGCTGGACTCGCTGGAAGAGAGTGCCAGGACGCTTACTTTCCGTGAGCCTTCTATCTGGATCGAGTCAGCAACCAAGACAGCAACCCCTGTGTTTAAGCCAACTGCCAAATATATCGCCTCTCACATGCGAGAGCCCGTCTTCTTCAGCCACGCCATCGAGCGCTTGGAAGCCAGATATGGCAGCAAGCCGTGCGTCTTCCTTGAAGCTGGATCCAGCTCTACGGTCACTGCCATGGCTGCCCGCGTGCTCGCCAATACGAAGACTAGACACACGTTTCAGGGGCTAAACATCCTCGGCTCTGGCAACGGCCTGAACAATCTAGCAGACAGCACCCTGTCGCTTTGGAAGGCCGGCTTGCGTGTGCAGCACTGGCAGCATCACGGTACGCAGCAAAAGCTGAATCTCGTTGAAACGACCTTACTGCTACCACCCTATCAATTCGACCCTGATTCTCGACATTGGCTAGAGCTGAGAGGACCTCCCGAGATCCCAGCTCCCGTCTCCTCCGCAGAAGCAGACGACAAAGCCGAGAACGACACCGCCATGCTGCATCATTGGGAGTCCCACGCAGATAAGAACCATGCCCGTGCAGTTTTCCGCCTGAACACGTCACAAGAGAAGTACGCACAGTTGCTCTCTGGGCACCTGACAATACAAACTGCCCCCATCTGTCCGGCAACGATCCAGCTTGGCTTTGTTATAGACGCCATCGGCACCCTCGAAGCAAAGTACAAGCAAGGCTCCTTCCAGCCGCAAATTCGAAATGTCAAGTATCACTCACCGGTGTGCGCTAACCGCAACTTGACGACGTGGATTGAAGTTGTCTGCGAGCAGCGCCAAGAGGTTGCTGCAACATGGGACTTTGAAGTCTTCAGCAACGACAGATCCTTAAACGACCCATCGAAGGCGCGTGCATCTCATACCACGGGCCAAATCTCGTTTGCCGGATCCGCCTGTCCAAACGTAAAGCACCAGCTAGACGTCTTCCAGCGACTGTTTACGCACCAGCGAGCCACTGAGCTGCTGAAACGTTCCGACGCTGATGAAATCTTGACCAATCGCAGCATTTATCGCCTATTTGCTGAGATTGTGGACTACGGAGACGAGTTCAAGGGCCTGCAGAAGATTGTCAGTCACGGCAATGAAGTTGCTGGTCATGTCGTGCGCAAGGTCAGCTCGTTTCTGGATCCAAGGAACCCAGACGCAGGCTTTGACGCTCATCTCGTCGATACCTTTTGCCAGCTGGGTGGTTTGTTTGCCAACAGCCTGACGGATAGAGAGCCTGACAAGGTATATCTGGCGAACGGCATTGATCAATGGATCCGCGCACCAGTCACGTCAATTGCAAAGGAGTTTCATGTCTTGGCGACGATTCATCGTGCGACGGATCGCATCTTCCAGGCTGATGTCTTTGCGTTCGATGCTGTCACTGGAGCTCTCACGGAAGTAATCTTGGGTGTCTCCTATGCCAAGATTCCCAAGGGTTTCATGGAGAAGCTGCTGGTGCGCTCAACCGACGCAGCATGGCTGACCCCGTTGGCTCGCGCCTCGGTCGGCTCGTCGGCTGATAATGCAACTGCGATACCAGCACCGGATGCTGTGTTGGAACCAGCAAGACGCCAGCCTGGCCCAATGTTATCCGAAGTTACCTCCCAAGCAGCGCCGAAGCATGCTCAGCAGAATGCGGCCGAAGGACCTCAGGTTATCGACGCAGCGGTATCAAAAATAAAGAATGCCGTTGCGGAACTCTCTGGCCTGGAAATTGAAGAGATCAAGGACGACAGCTTCCTCGCTGACCTTGGAATTGATTCTCTGGTTGGCATGGAACTCATTAACGAGCTCAACACCACTCTGAAAGTCAAGCTGCCAGAAGAAGAAGCATTCGCCGTTGTCACGATGGCGGAGTTGTTGGACTGCGCGCTCAAGGCGATGGGACTTTCAAGAGGAGCCCAATCATCAGAAAGCTCCGAGTATGGCAACATGAGCAGTTCGAGCAATGCCTCGAGCCATGGAGATGCCAGCGATTCAACAGCATCTACTAGTCATCCCCAGAGCGAAGCAGACGTGGCAAAGCCTCGCCTCGAGCTCAGCAATCTTACGGGCAGCTCCAGCTCCAACTGCTTGTCGTCGACCATCACAAATGCGTTCAAAGAAATACAAGCACAGAGCGACGCGTTCGTTGTGGCTAGCAACCAAGAAGAGTATCTTGCAACATGCTTTCCGCGCCAAAACGAACTAGCAGTCGCGTGGACGTTGGACGCATTGGAGGCCCTGGATGCTGGAATCTTGCAGGCTAAGCCCGGACAGCAAATCCAGGTCATCGAGCATAAAGAAGAGCACCGGAAACTTGTTGCGCACCTCTACCGCGCGATACAAGATGAGACGCAGCTGATCAAGATTGACGGCGACGTGATCACCAGAACGGCGGTACCTCCTTCTATCAGCCCAAGCGCGGAAATATATGACGGAATTCGAACAGAATTTCCGGATCAGGATCCTGCCACAAAGCTGATACACTATGTTGGCGCAAACCTCCGGAGCGTGCTGTCTGGCGAAGTGGACGGCGTCAAGTTGATATTTGGCAGCCAAGAGGGCCGCGAGCTAGTCAGCGCATTTTACGCCGACTGGCCTCTGAACCGGGTGCTGTATTCGCAGATGATTGAGTTCCTGTCCAGGGCTTTATCTGATCTCTCGGCGCAAGGTCCAGCGTCTGGCATCACGGAGAGCAACCCGCTTCGCATCATGGAGATGGGCGGCGGCACGGGCGGCACGACAAAGCAGATTGTGCCAATGCTCGCCGCCTTGAAGCTGCCGATAGAGTACACGTTTACGGATCTATCGCCCAGCTTTGTTGCTGCCGCCCGCAAGAGATGGGCCAAGCAGTATCCGTGGATGAGGTTCCGCGCGCACGACGCCGAAAGCGCTCCGGATGATGACAGCTTGCTCGGGTCGCAGCACCTTGTCGTGGCCAGCAACGTCATTCACGCGACAAGGTCCATTCGAAAGACAACGGCAAACGTGCACAAGATACTGCGACCAGATGGCTTCCTCTTGATGCTTGAAATGACGCGCCAGCCGTTCTGGGTGGACTTGATATTCGGGCTGTTCGAGGGATGGTGGTACTTTGAAGACGGCCGGTCTCATGTCCTGACGCATGAGACGACTTGGAAGACGGATATGCAGCTTGCCGGCTACGGAGCTGTTCAGTGGACAGGTGGCTATCTGCCAGAGACGGATATCGAAAAGCTTATCCTGGCTTCTGCCAACCCAGAAACCTCGTAAGTTTTGACCATTTACTTCATGTTGCTTTCGAGCCGATGGTGTATATCATGTATATATATAATTAGCTCCAGCAGTAACGCATCAATATCAATATTCTGACACTACTTTCTACTCTTCAGACGCAACGAAAATGAGAATGATGATGTTGTTGAGGGCTTTCAAACGAGGCAGCTGCCCCGGGAGCCTGATCTTGCGGCTCGAGAGAGGACCGTCGCCCACTACGTGGAAGCCTTAACTGCAGACGTACTAGATCACCTGGTTCCCAGCAGACGTTTGCATTGCTCTGATGCCACGATTGACCCAAAACCTGTAAGGAAGCCAACCTGCGTGCTCATCACAGGAGCGACGGGCGGCCTCGGGACGCATCTGGTTGCCGATGCAGCACTCCGGCCCGACGTTGAACGCGTCATATGCCTTAATCGACGGAGCAAGCTGGATCCCAAAGAGCGTCAGATGCAGTCGCTGCTAAAAAAGCAGATCAACTTGCCGCCGCACGCCGAGGCCAAGATCTCCGTCTTGGAAACAGACCTCTCTGCACCTCACCATCTCGGCCTTTCCGACGAGACGTACCAGTCGCTTGCGCACAGCGTCACGCACATAATTCACAACGCGTGGCTTATGCACTCCAAATGGACCATCCAGCGCTTTGAGCCGCAGCTTCGCATCATGGCAAACATGCTGCGCTTCGCCGTTGACGTCTCCAACGACTCGCGCAGCAGCGCCGAGAGAGTCACGTTTGCGCTGGTGTCGTCCATCGCTACCGTCGGTCACCACACCATACACGGCCCCCCCTTCGTCGTGCCCGAAGAGCGCGTAGGCATCGAGAGCGTCCTTCCGACTGGCTACGGCGACGCCAAGTACACGTGCGAACGCATGCTGGACGCCACTCTCCACCGCTGGCCGAAGCTGTTCCGGGCTACAGCAGTTCGGCTCGGCCAGATTGCAGGTAGTCGCACCAACGGCCACTGGAACCCCATGGAGCACGTGCCTTTCTTCATCAAGTCGTCTCAGACGCTGGGCGCGCTGCCGGATTTCCCTGGCACCGCTGGATGGACGCCCGCAGACGACATCGCCGCAGGGCTGGTGGACATCGCTACGCAGCCGGACGCGGTCGATGTGTATCCCGTGTACCATATAGAGAACCCCGTGCGGCAGCCTTGGAGCGCCATCAGCAAAGTCCTAGCTCGGGAGATGGGCCTCAGCGGCGTCATCCCCGTGGATGACTGGCTGCAGAGGGTGAGGGAGTGGCCGCGAAGAGAGGACAATCACCCAAACGGCGCCAACCCGGCGTATGCCCTCGTCGACTTCTTGCAGGACAACTTTGAACGGATTAGCTGCGGGGGGCTGCTGATGGGCACTGCTCACGCGCGCGAGCACTCGGCTTGCCTGGCTAAGCTGGGGGCTGTGGATGACGATTTGATACGTCTGTATGTTGAGAGTTGGAAGAGTCTGAAGTTTTTATAG", "translation": "MAALRSNGQPDLSDDVLLFGPLILSFDDETLGRTCQSTLQSKPNAWLVDAIRDLPPRLEDAIASLGFLKEKQELVRKQVYAVSSIFSNNGEGLISSSPTPNAILVPLTVATQLSQFSEFIYQKYAGIGTEAVDPYAAFASDQHTHTHILGLCTGLLAAFVASAATTEAEFHRHGAAAIRLGLLIGLAIDSQHEASPRGSSTCMTVAWLRETGLDELRTILEQSSYDAYISVHYDDARATINAPTSSKGELVQALRAQNFNVADINLFGPFHHGENESIAAELQQFITSQEEIQLPDASCLTRRIRSTGETKSYIHAGPLHEHAIQSIIVDAAHWYSAVESAITQVAATTDGERPVNVVTFGSERCVPASLAAKHVLNIRSATAATGASISSEESRSGIQNDIAIVGMACKVSGAENVEEFWDLILAGESQHCDLSRSDRFSFKDTPFRHSTDPNMDRKWFANLISGHDQFDHRFFKKTARDSATMDPQQRQILQVAYQAVEQSGYLNKLSDDGASTENQDANVGCFLGVCLSDYDGNVSTHPANAFTATGNLQGFIAGRVSHFFGWTGPGLTIDTACSSSLVAIHQACNSILAGECTAALAGGSHIMSSAGWFQNLAAGSFLSPTGACKPFDAAADGYCRGEGIGAVFLKKMSAAIEDGDQILGVIGATAVQQNQNTTPIFVPNTPSLSNLLRNVTNKANVKPSAVSYVEAHGTGTPVGDPAEYGSIRDVFGGPQRMGQPLFLGSVKGLVGHMECTSGIISLIKVLLMINKGVLPKQASFNQVNPALNKRPEDLITIPTQPHSWDARQRVAVINNYGASGSNASMVVLEPPGHRETRHRLASAALPSLNTHIQARHPFWFSGADTKSLVRYAAEFRKYLDNIGDNVSIADISYHLAHQSNRSLDQALFFTAKSISELKAALQTVKDQTQSTSSSTTPTAILCFGGQTSTFVGVDQQVYDNVALLRTHLNAVDISVQSLGHRSIFPDIFQTTSINDVVQLQTLLFALQYACARCWMDCGVRPAALVGHSFGELTALAVSGILSLKDAINMIRNRATIIKELWGKDAGAMMAIEGDLDDVEALLRRANGEHDGIPASVACYNGRRSFTVAGSTEAVDAVAAELSSVSSDQAVFKSKRLKVTNAFHSALVDPLLDSLEESARTLTFREPSIWIESATKTATPVFKPTAKYIASHMREPVFFSHAIERLEARYGSKPCVFLEAGSSSTVTAMAARVLANTKTRHTFQGLNILGSGNGLNNLADSTLSLWKAGLRVQHWQHHGTQQKLNLVETTLLLPPYQFDPDSRHWLELRGPPEIPAPVSSAEADDKAENDTAMLHHWESHADKNHARAVFRLNTSQEKYAQLLSGHLTIQTAPICPATIQLGFVIDAIGTLEAKYKQGSFQPQIRNVKYHSPVCANRNLTTWIEVVCEQRQEVAATWDFEVFSNDRSLNDPSKARASHTTGQISFAGSACPNVKHQLDVFQRLFTHQRATELLKRSDADEILTNRSIYRLFAEIVDYGDEFKGLQKIVSHGNEVAGHVVRKVSSFLDPRNPDAGFDAHLVDTFCQLGGLFANSLTDREPDKVYLANGIDQWIRAPVTSIAKEFHVLATIHRATDRIFQADVFAFDAVTGALTEVILGVSYAKIPKGFMEKLLVRSTDAAWLTPLARASVGSSADNATAIPAPDAVLEPARRQPGPMLSEVTSQAAPKHAQQNAAEGPQVIDAAVSKIKNAVAELSGLEIEEIKDDSFLADLGIDSLVGMELINELNTTLKVKLPEEEAFAVVTMAELLDCALKAMGLSRGAQSSESSEYGNMSSSSNASSHGDASDSTASTSHPQSEADVAKPRLELSNLTGSSSSNCLSSTITNAFKEIQAQSDAFVVASNQEEYLATCFPRQNELAVAWTLDALEALDAGILQAKPGQQIQVIEHKEEHRKLVAHLYRAIQDETQLIKIDGDVITRTAVPPSISPSAEIYDGIRTEFPDQDPATKLIHYVGANLRSVLSGEVDGVKLIFGSQEGRELVSAFYADWPLNRVLYSQMIEFLSRALSDLSAQGPASGITESNPLRIMEMGGGTGGTTKQIVPMLAALKLPIEYTFTDLSPSFVAAARKRWAKQYPWMRFRAHDAESAPDDDSLLGSQHLVVASNVIHATRSIRKTTANVHKILRPDGFLLMLEMTRQPFWVDLIFGLFEGWWYFEDGRSHVLTHETTWKTDMQLAGYGAVQWTGGYLPETDIEKLILASANPETSRNENENDDVVEGFQTRQLPREPDLAARERTVAHYVEALTADVLDHLVPSRRLHCSDATIDPKPVRKPTCVLITGATGGLGTHLVADAALRPDVERVICLNRRSKLDPKERQMQSLLKKQINLPPHAEAKISVLETDLSAPHHLGLSDETYQSLAHSVTHIIHNAWLMHSKWTIQRFEPQLRIMANMLRFAVDVSNDSRSSAERVTFALVSSIATVGHHTIHGPPFVVPEERVGIESVLPTGYGDAKYTCERMLDATLHRWPKLFRATAVRLGQIAGSRTNGHWNPMEHVPFFIKSSQTLGALPDFPGTAGWTPADDIAAGLVDIATQPDAVDVYPVYHIENPVRQPWSAISKVLAREMGLSGVIPVDDWLQRVREWPRREDNHPNGANPAYALVDFLQDNFERISCGGLLMGTAHAREHSACLAKLGAVDDDLIRLYVESWKSLKFL"}, "target": {"uid": "aae4c009-658f-4a32-b722-58b324260919", "label": "KAI1853849.1", "names": {"protein_id": "KAI1853849.1", "cluster_role": "hit_required"}, "start": 9623, "end": 17791, "strand": 1, "sequence": "ATGGCACGTTACGGCACTGGAGCGGAGCGCAGCGTCCTTTTATTTGGCGGTCTATCATTAAACTTGGACGCGTCGGCTCTAGAACTTGTACGAAAGGCTCTCATAGAGCACGAGGAAAACAAATGGGGCTTGGACGTGATCAGAGAACTACCGTCAGTGTGCGAGACGGCCTTAAGGTCTCTCCCTGTGCTACATCAAGCCACGGGAAAGCTCATGCTCAGGCAGCTTGCTGACCTGGAGGATGCCTTTACAACCGGCCGACCCCTCGACAAGACCTCTTACCCACTGCCAAACTCCCTTCTTATTCCCATTACAGTTATCAGGCAACTGGCTCAGTATGGAGAATTATTGCAAGAAAACAAAATTGAGGGCATTCTTCACGGCCGCCATGAGAATTTGGGCTTGTGCACGGGTTTGTTGAGTGCCTTTGTTGCGTCAAGCGCACGCAATATCGAAGAATTTCAACAACTAGCAGCTGTAGCTGTACGCCTAGGACTCCTGATAGGCCTAGTAGTTGATGGTCAGGACGCCTCCTTGGGTATGGGGAGGTCAAAGTCTCTAACCGCTGCCTGGAGCTCAGACAAGGCGCCAGAGATCTTGGAGTCGATCTTGGAGGAGTTCAGAGATGTAAGACCCTTTGCAATGCATTGCTTCCTGACAAGTTCAATCTTTTTTAACACAGGAACGGTACAGGCTTATGTTTCGGTATATTATGACAAGAACTGTGTCACAATTACAGTTTCTCCTGATAGAATACCTGAGCTGAGCAGTCGGTTGCGTGCTGCAGGTATCAGCGCGTCCGAGATTAACCTTTATGGAAGATTCCACTCTTCGAATAACTCGCCTCTTGTGGATGAATTAGTTGCCTTCTGCGATTCGCATGCTATGTTCCAACTTCCAAATGTTGCAGCCTTGGCCATGCCCACAAGAGCTAACGACATTGGAGGGTCGTTAATGCGCAAAGGTTCTTTGCATGGCCATGCACTCCGGGCTATCCTCGTTGAGCCCGCCCAGTGGTTTGATTCCTTCTCAGAATCAACAGCACCACTATCAGACACCCAGTTGACGGTCTTCGAACTGGGCACGGAGAGAAGTGTACCCACTTCACTTGCTCTGAAGCCGCCCCGGACGATGAAGATTGTGCACCTCGCAGACACGAAGGGAAAAGCGGATCGGCAGTCCGGCCGAATCTCAATGGAAAATGACATTGCTGTCGTGGGCATGTCTTGCAAGGTTCCCGGAGCTAATGATCTTGAAGAGTTTTGGGATCTGATTGCTGCGGCAAGGTCTCAGCATCAGGAGATCGGCCCAGGCAGCCGATCAATTGACCGTTTCTCTTTCAATGACGGTCCATTCCGCACTATTGACGACCCGAATATGAACCGTAAGTGGTTCGCCAACCTCATTGATGGTTATGATCAGTTTGATCACCGCTTCTTCAAGAAGAGTGCCCGTGAGAGCGCATCAATGGACCCGCAGCAGCGCCATATCCTGCAAGTGGCATACCAGGCGCTCGAGCAAAGTGGCTACTTCCACAACCAGGCAACGATAGAGCACACAAATAGAAGCATCGGTTGCTTTGTCGGTGTGTGCCTAAGCGACTATGATAACAACGTGGCTTCCCACCCTGCCAACGCCCTCACTGCCACAGGCAATCTACAGGGTTTCATCGCTGGCAAGGTCTCCCACTTCTTCGGCTGGACAGGTCCGAGCATTACACTCAACACTGCTTGCAGCTCCTCGCTAGTTGCCGTGCATCAAGCATGTCAGTCCATTCTCACAGGAGAGTGTGAAGCGGCTCTCGCCGGTGGAACGCACATCTTGACCTCGGCAGAGTGGTTCCAGAATCTCGCGGCAGGCTCATTCCTCAGCCCCACCGGCCAGTGCAAGCCATTTGATGAAAAGGCTGACGGATATTGCCGAGGAGAGGGTGCTGGGGTTGTTTTCCTCAAGAAGTTGAGCAAGGCCGCCGCCGATGGAGATCCAATTTTGGGCGTCATCGCCGCTACCAGTGTTCAACAGAACCAAAACTGTACTCCGATCTTCGTCCCTAACGTACCTTCGCTGGGTAATCTCTTCACTAAAGTCATGGATAAAGCCCGCGTCAAGCCCTCACAGGTCACCGTGGTTGAGGGCCACGGTACGGGTACGCCAGTAGGCGATCCGGCTGAGTACGACAGCATCCGGCGCGCTCTTGGTGGGCCAACACGGGGACCAGGCAACCAGTTGGCTGTGGGCTCGGTGAAGGGGCTGGTCGGCCACATGGAGTGTACCTCCGGTGTAATCAGCCTTATAAAGGTACTTTTGATGATCCAAAAGGGCACGATTCAGCCACAAGCCAGTTTTAATCAGGCGAATCCAAGCTTGAAGATCTCGCCCAGTGACCAAATGTTCATTCCAACCCGGGCGCTCGCGTGGGACTCCGACTTCCGTGTGGCGCTCATCAATAACTACGGCGCGTCTGGATCGAATGCCTCCGTGGTCGTCATCCAACCGCCCTCACGGAGCGCATCAAAGAGGCAGGAATTCACAGTCCGAGAGCCGAGTGGGCTCAAGTATCCGTTCTGGTTCACCGGGTTCGACAAGAACAGTATACGTCGCTATTTCATGGTCTTCCGCAAGTACCTACAACGACCAGCAGCTGCTATATCACTCGCTGGTCTGTCATTCAACCTTGCCACCCAGAGCAATCGCAACTTGGCTGCCAGTTTGATGCTGACAGCAAGCTCCGTCAATGAACTAGACCAGAAACTGGCGACGTTTATAGGTAGCGATGGCACTGACGGACCTTCGGTCGAAATTGCTTCACATATGACGGTTCCAAACGTGATCCTATGCTTTGGAGGCCAATCATCTCCCTTCGTGGGTCTCGATCGCTATCTGTACGAAAACATCGCTATCCTACGCAAGCACCTCGACCAAGTCGACGCTGTGGTACAGTCGCTGTCGAAGGGAACCTGCATCTTCCCTGGTATCTTCCAGCGTACTCCAGTAGACGACGTCGTTGAGCTGCAAGCAATGATCTTTGCGATGCAGTACGCGTGTGCCCAAAGTTGGATCGACGTCGGAGTTCGCCCAAGTGCGCTGGTCGGCCACAGTTTTGGCGAACTTACAGCATTATGCGTTGCGCAGGTGCTGTCACTTGAAGACACGGTCAAGATGATCCTGCGCCGGGCAACCGTCATAAAAGAGCACTGGGGTCCTGAGAGAGGCGCCATGCTGGCCGTCCAAGCAACCCTTGCTGACGTGACAAAGTTGTTGGCCGAGGCCAACGCCGATCACTCGGGTGAACCTGCAAGCATAGCCTGCTACAATGGACCGTCGAGCTTCACCATTGCAGGACCGACTCAGGCAATCGACGCAGTGGTTGCGTTGTTTAAGAAGAAACAACCAGATGGCGAAAAGAAGGGAAACCAAATCAAGAGACTCGCCGTGACGCACGCCTTCCATTCCGTACTCGCAGATCCTCTGCTTGGCAAGCTAGTGGAAGCTTTTCAAGGTCTGACCTTCCGCGAGGCGAAATTCCATGTCGAGCGAGCTGTACCAGATGAGGCAGTGGGTGTAGAACACAATAACATCCAATTTATTGCGAAGCATATCCGAAGCCCAGTTTACTTTCACCACGCCATCGAGCGCCTGGTACGACGTCGTCACACTTCTTCTCCGTGCGTCTTCCTAGAGGCGGGCACAAATACATCAATTACATCAATTGCCGCCCACGCGTTGGGTAATGTGAAGGGCAACTTCTCCTTCCACGGCCTAAAAATTGCTAGCGGAGACGACGGCTGGAACAAGCTGACCGAAACCACAATGTCCCTATGGAAGACTGCTCGGCTCGCAATACACCATTGGGCACATCACCCGATGCAGAGGCATCACGTGTCTTTGACCCTTCAGCCCTTGTTCCTGCCGCCGTACCAGTTTGACCCGGATTCTCGACACTGGTTGGCACTTAAGACGCTACCTAAAGCTATGTTAGCAGCGGATGCCGGTCGCAAGGCTGTTGCGGAGGCAGAAAAGAAGCCCCAGGGGTTACTAACATTCATTGGCCATCTCAACACCGAGGCAGAGGATGAGCGGGCATTGTTCCGGGTCGAGACAGCCGCCGAAAAGTACAAGAATCTTCTCTCAGGTCATGTCACCTTGCAAACAGCACCAATACTGTCTGCGACGCTGCAAATCAGCTTTGTTATTGACGCCATTGACTCTGCCCACCCCGAGTACAAATCCGAAGGATATCAGCCTCAAATACAAGAGGTCGAGTACCACTCTCCGGTTTGCTTCAATTCTGCCCGGACCCTATGGGTCGAGGTCAGTTACGACACCTCGAAACGGGCTCGTGTTCAACAGGGGTGGACCTTTGAAGTATTCAGCTGCTTCGGGAAGGAATCCAACGAGCGGACAGTGCACACGACGGGCAAAGTAGTTCTCAGCAGTTCTGGCGATTCATCATTGAAGCGTGAACTGGCACATTTCGAGAGACTATTTAGACATCATCGAGCTTCCTCGCTGCTCCAGAGCTCAGACGCCGAGGAGATTCTGGGCAAGCGCAGTATTTATCGCCTATTTAGTGACATTGTGGATTACGGCGAAGAATTCCGGGGTATGGTGAAAATGGCGAAGCGCGGTAATGACAATGCAGGCCATATTGTGCGCCTCAACACAAGCCCCGAGCGAGAATGGTTCGATCCACACTTGGCTGACACCTTCTGCCAGCTTGGCGGCATATGGATCAACTATATGGCAGAAGAACATGGTCAAAATCATGTGTTCCTTGCAAATGGCATCGATCGTTGGATCAGGTCATATCACTCTGGCAAGCGGCCGAGTGATTTCCATGCACTTGCCGTGCATGACCGTCCGTCTGCCCAGCTGTGCTTGACGGACGTTTTCATTTTTGATGCTGCCGATGGGGCGTTGGTGGAGGTAATCCTTGGCATTTGTTATGTGAAGATTCCAAGACTTTCCATGGAGAAGATGTTAAGTCGTCTCTCTTGTAATGTTTCTGAGTCTACGGCGACTGCCACAGTGATCCCCACCACTACTGTTTCTGCCCTGAAGAACCTGTCAACGGCCATTGCGGACAAGGTACCATTGGTGGCAGGATCAGCAAGCCAACAGGGTATTGCTACAGGAGAGCCAGCACCGTCGGCCACAGAGGGTAACGCATTTCTTGTAATGGCTCAAAAGATCAAAGATGTGATCTCCGATTTGTCGGGCGTAGACGTATCTGAGATCAAGGACGACAGCGAACTGGCAGATCTCGGCATCGATTCTCTCACCGGAATGGAAATGATGCACCAAATTGAATCCAACCTCAAGGTGAAGCTTCCAGAAGCTGAAATGATGCTGGTCGTCAGCATTACAGAGCTCGTCAAATGCGTAGCTGGTGCCATGTGCATCACGGATTCGGGCTTGCAACTCATCAAAGACTCGGACAGCGACGATTATCCCAGTGTTATGGAAGCTTCAGATAGCTCGGTGGGCCAGACCAACACGGATATCAGCACACCATTCCCAGAGCTGGACGTCGAACAATTTGAGGAACAAGAGGAGCACAACGCATCAGCTCAGAATCCCACGCTATCCCTTGGAGCCGCGTTGCAGGCTTTCCATGAGACTAAAAAATTGACAGATATGTGTGTGGTTAGCCTAGGACAAGAAAGATACGCAACAATGACTCTGCCCATTCAGAACAACCTGACCGTGGCCTTGACTCTTGAGGTTCTCCAATCTCTGGGTGCCGGGTTTGAGCACGCTCGACCGGGCCAAAAGCTCTCACGCATTCCGCACACCCCAGAACATCACCGGTTGGTTTCGCACCTGTATGACATGCTGGAGGCGGAGACACAGATTATCAAGATAGACGGGAGTGTTATCACTAGGACGGCAGTGCCTCTTCCAGATATAAACAGCAAGGATCTATTCCAGGTGCTACAGCAGCGTGGCGAAGACCAGCACTCGGCCAACAAGCTTATATACTATGCGGGAAAGAGTCTCAGACGTGTGCTTTCAGGAGAAACCAGCGGTGTCAAGGTGATATTTGGAGATGAAGAAGGCCGTGAACTTGTCAGCAAATGGTACGCAGATTGGCCACTGAATAAGTGCCTAATTGGTCAGATAGCGGACTTTGTACGAAGACTGCTTTCAAAACTCCAGACTGCTCGCATCTCTGGTACTGACAGGAATAGCCCACTGCGGATCCTGGAAATGGGCGGTGGGACCGGTGGCACCACGAGGCAGCTTGTACCGTTCTTGGCACAAGCACAGATACCCATTGAATACACCTTTACCGACTTGGCACCCTCTTTTGTGTCTGCTGCTCGCAAGAAGTGGGCCAAGGAGTACTCGTGGATGAAGTTTCGAGTTCATGACATCGAGAGTGAGCCAGCTCAAGACCTTCAAGGCATGCAAGACCTTGTGATTGCCAGCAATGCCATCCATGCAACTAAGTCACTATCCAAGAGTTTGAGAAATGTACGCAAAGCTCTGCGGCCTGACGGCATCCTTGTGATGTTAGAGATGACACGCACTCCGTACTGGGTTGATTTGATCTTTGGTCTTTTCGAAGGGTGGTGGCTATTTGCTGATGAACGGAACCACGCTTTGACGAATGAGCTCATTTGGCAACGGGAACTACATGCTGCTGGGTATGGTGAAGTGGACTGGACAGACGGTGAGATGCCCGAGACGGCGCTGCAGAGAGTGATCATGGCTGCTGCCAGCTCCACCAGCAGGTACGTTCGAGGATTGGCAGCGGAGCCCCAGCCCAAGTAGTATATAGGCTCAAAGGTCTAATGAAGCAGTCTCTGATTACACATAGGTCTGAACGAACTCCAGTTTCGCTGACGAAGAAGAAGATGACCTCTGTAGCCTGTATGGCGCGTGAGCAGACTGTCGCTGGATACGTGCAAGAATTTACCCGTGACTTCGACGCACCATTGCGCATCAACAATGCCAGCTTTCATGAGGATGACGCTTGTATTTCCTGTGAATCACAAAGCAACTGTGTGTTGATAACTGGTGGCACGGGAGGCTTGGGGGCGCACTTAGTAGCATCGGCGGCGCTTCGCACTGATGTGAGTAGGGTCATCTGCCTGAACCGCCCACGACAAGCACAGGAGCCCAAAGCGCGACAGCTAGAAGCCTTGCGAAAGAAGTGTATCGAGCTCCCGCCGGACGCCAAGGCCAAAATCGAGGTGTGGGAGACAGACCTGTCACAGCCCGTAGAACTCGGCCTGTCCCATGAACAGTACCTTTCGCTTATTGATAGGGTCACACGCATCGTGCACAACGCTTGGCTTATGCACTCTAAGTGGCCGGTCAAACGCTTTGAGCCGCAGCTCCGAATCATGGCGAACATGCTGAATCTGGCGCGCGACATTTCAGCGCGACATCCTCGTTTGGTGTGGTTCGAGTTTGTCTCTTCGATCGCAACGATTGGCCACCACTCCTTCTGGACGGGAAGCCCGATGGTGCCTGAGGAACGAGTACCTATCGAAAGCGTGTTGCCGACCGGATACGGCGAAGCCAAGTATATATGCGAACGCATGCTGGACGCTACCTTGCATAGGTTCCCCGAGCGCTTCCAGGCCACGGTGGTGCGTCTTGGTCAGATTGCTGGCAGCAAGACAAACGGTCATTGGAACCCCATGGAACACGTACCTTTTATGATCAAGTCCTCTCAGTGTCTGGGCGCTGTCCCCGAGCTCCCAGGCACATTGGGATGGACTCCATCCGACGATATAGCAAGTGCCCTGATCGAGATTTTGATGCAACCTAGTAGTGTCCAGCTGTATCCTGTCTACCATATCGAAAATCCCATACGTCAAGCCTGGTCAGATACACTTGCTACACTGATCGACGCCCTACGTATCTCTGGTGCCGAAGATAATTGCGAATTAAGCAAGATTCCTTTCCAGGAGTGGCTGGAGCGCGTACGCAGTTGGCCGCGGTCAGAAGACAACGGTCCACAAGGCGCCAACCCCGGCTTCATGTTAGTAGATTTCCTCAAGGATAATTTCGTCCGCATCAGCTGTGGTGGGCTTCTCATGGCAACAGCCAAGGCAAGAGAACATTCGCCGACGATGGCGCGATTGGGCCCAGTCAGCGATGAATTGATCCGATCTTATGTACAGAGCTGGAAAGAAAGCGGTTTTCTAAACTGA", "translation": "MARYGTGAERSVLLFGGLSLNLDASALELVRKALIEHEENKWGLDVIRELPSVCETALRSLPVLHQATGKLMLRQLADLEDAFTTGRPLDKTSYPLPNSLLIPITVIRQLAQYGELLQENKIEGILHGRHENLGLCTGLLSAFVASSARNIEEFQQLAAVAVRLGLLIGLVVDGQDASLGMGRSKSLTAAWSSDKAPEILESILEEFRDAYVSVYYDKNCVTITVSPDRIPELSSRLRAAGISASEINLYGRFHSSNNSPLVDELVAFCDSHAMFQLPNVAALAMPTRANDIGGSLMRKGSLHGHALRAILVEPAQWFDSFSESTAPLSDTQLTVFELGTERSVPTSLALKPPRTMKIVHLADTKGKADRQSGRISMENDIAVVGMSCKVPGANDLEEFWDLIAAARSQHQEIGPGSRSIDRFSFNDGPFRTIDDPNMNRKWFANLIDGYDQFDHRFFKKSARESASMDPQQRHILQVAYQALEQSGYFHNQATIEHTNRSIGCFVGVCLSDYDNNVASHPANALTATGNLQGFIAGKVSHFFGWTGPSITLNTACSSSLVAVHQACQSILTGECEAALAGGTHILTSAEWFQNLAAGSFLSPTGQCKPFDEKADGYCRGEGAGVVFLKKLSKAAADGDPILGVIAATSVQQNQNCTPIFVPNVPSLGNLFTKVMDKARVKPSQVTVVEGHGTGTPVGDPAEYDSIRRALGGPTRGPGNQLAVGSVKGLVGHMECTSGVISLIKVLLMIQKGTIQPQASFNQANPSLKISPSDQMFIPTRALAWDSDFRVALINNYGASGSNASVVVIQPPSRSASKRQEFTVREPSGLKYPFWFTGFDKNSIRRYFMVFRKYLQRPAAAISLAGLSFNLATQSNRNLAASLMLTASSVNELDQKLATFIGSDGTDGPSVEIASHMTVPNVILCFGGQSSPFVGLDRYLYENIAILRKHLDQVDAVVQSLSKGTCIFPGIFQRTPVDDVVELQAMIFAMQYACAQSWIDVGVRPSALVGHSFGELTALCVAQVLSLEDTVKMILRRATVIKEHWGPERGAMLAVQATLADVTKLLAEANADHSGEPASIACYNGPSSFTIAGPTQAIDAVVALFKKKQPDGEKKGNQIKRLAVTHAFHSVLADPLLGKLVEAFQGLTFREAKFHVERAVPDEAVGVEHNNIQFIAKHIRSPVYFHHAIERLVRRRHTSSPCVFLEAGTNTSITSIAAHALGNVKGNFSFHGLKIASGDDGWNKLTETTMSLWKTARLAIHHWAHHPMQRHHVSLTLQPLFLPPYQFDPDSRHWLALKTLPKAMLAADAGRKAVAEAEKKPQGLLTFIGHLNTEAEDERALFRVETAAEKYKNLLSGHVTLQTAPILSATLQISFVIDAIDSAHPEYKSEGYQPQIQEVEYHSPVCFNSARTLWVEVSYDTSKRARVQQGWTFEVFSCFGKESNERTVHTTGKVVLSSSGDSSLKRELAHFERLFRHHRASSLLQSSDAEEILGKRSIYRLFSDIVDYGEEFRGMVKMAKRGNDNAGHIVRLNTSPEREWFDPHLADTFCQLGGIWINYMAEEHGQNHVFLANGIDRWIRSYHSGKRPSDFHALAVHDRPSAQLCLTDVFIFDAADGALVEVILGICYVKIPRLSMEKMLSRLSCNVSESTATATVIPTTTVSALKNLSTAIADKVPLVAGSASQQGIATGEPAPSATEGNAFLVMAQKIKDVISDLSGVDVSEIKDDSELADLGIDSLTGMEMMHQIESNLKVKLPEAEMMLVVSITELVKCVAGAMCITDSGLQLIKDSDSDDYPSVMEASDSSVGQTNTDISTPFPELDVEQFEEQEEHNASAQNPTLSLGAALQAFHETKKLTDMCVVSLGQERYATMTLPIQNNLTVALTLEVLQSLGAGFEHARPGQKLSRIPHTPEHHRLVSHLYDMLEAETQIIKIDGSVITRTAVPLPDINSKDLFQVLQQRGEDQHSANKLIYYAGKSLRRVLSGETSGVKVIFGDEEGRELVSKWYADWPLNKCLIGQIADFVRRLLSKLQTARISGTDRNSPLRILEMGGGTGGTTRQLVPFLAQAQIPIEYTFTDLAPSFVSAARKKWAKEYSWMKFRVHDIESEPAQDLQGMQDLVIASNAIHATKSLSKSLRNVRKALRPDGILVMLEMTRTPYWVDLIFGLFEGWWLFADERNHALTNELIWQRELHAAGYGEVDWTDGEMPETALQRVIMAAASSTSRSERTPVSLTKKKMTSVACMAREQTVAGYVQEFTRDFDAPLRINNASFHEDDACISCESQSNCVLITGGTGGLGAHLVASAALRTDVSRVICLNRPRQAQEPKARQLEALRKKCIELPPDAKAKIEVWETDLSQPVELGLSHEQYLSLIDRVTRIVHNAWLMHSKWPVKRFEPQLRIMANMLNLARDISARHPRLVWFEFVSSIATIGHHSFWTGSPMVPEERVPIESVLPTGYGEAKYICERMLDATLHRFPERFQATVVRLGQIAGSKTNGHWNPMEHVPFMIKSSQCLGAVPELPGTLGWTPSDDIASALIEILMQPSSVQLYPVYHIENPIRQAWSDTLATLIDALRISGAEDNCELSKIPFQEWLERVRSWPRSEDNGPQGANPGFMLVDFLKDNFVRISCGGLLMATAKAREHSPTMARLGPVSDELIRSYVQSWKESGFLN"}, "identity": 0.5110868774990912, "similarity": 0.648854961832061}, "e384bd05-b3c6-4cb6-b4d9-fad62fc43d94": {"uid": "e384bd05-b3c6-4cb6-b4d9-fad62fc43d94", "query": {"uid": "45055589-f518-42b6-ac54-4715022d5577", "label": "WHP53398.1", "names": {"protein_id": "WHP53398.1", "cluster_role": "hit_required"}, "start": 13633, "end": 14740, "strand": -1, "sequence": "ATGAAGCTCCTCGCTACCGCCATCGCCGGCCTCGCCATCGTTGGTCAGCCGCTGGCCTCGGCCTCTCCCACAGCTCGTACCGACGTTAAGCTCCCTCTCCCGCAGCGCCTGCTTCACGACTGGGCCAACGGGTCGTGGGTCGAGAACATCTCGGTGCGCCCCAACGGCAACCTGCTGGTGAGCACGTCGACGCCCGACGGCTCTGTGTGGCAGATCAAGGAGCCGTGGAAGGACCAGCCCGAGGTCGAGCTTGTCTACAACTTCGACCAGTGGGTGGACCGCCTGATCGGCATTGGCGAGACCACGCCCGACAAGTACGTCGTGGTTGGCTCGCGCTTCTACTCGACGGACCCCATGTCGTCGCACGTTGACCGCACCTTTGCCGCCATGGAGCTCGACTTCAGCGGCAGCGCCAACAAAGACAAGCCCGCCGTCCGCCTCATCGCCTGGTTCCCCGACGCCCACCTGCTGCAAGGAGTCGCCGCCCTGCCCTGGGACAGGACCAAGGTGCTCATCTCGGACCAGTACCTGCTGCGCCCTCGCGCGGCGCCCCAGAAGGACTGGACGCCGGCGCGCGGGCAGGTCTGGACGCTGGACACGGTGACGGGCGCGCACGAGGTCGTCTTCGCCAACGACACGGCGCTCGACACGACGTACCGCCACGGCTACGACGTCGGCATCAACGGCATCAAGATCCGCCGCGACTGGTTGTACTGGGTCAACTCGGACGACGGCAACATCTACCGTCTCAAGATTGACAAGACTGGCCATGCCGTGCCCCCCGCCAAGCCCGAGGTCGTCGCCTTCCAGGACACCATCTGGGACGACTTTACCTTTGGCCCCGAGCACGAGGATACCATCTGGGCCACCGGCTTCAACGCCATCTTCGCCGCCTCGCCCCAGGGCAAGGTCGTCACCGTCAACGGCGTCGGCACGTCTGACAACGGAATCATGCCCGGTCCCACGGCTTGCGCCTTTGGCCGCTCGCCTCACGACAGGAACATCCTGTACGTCACTGGCAACATGGGCGAGATTCCCGTTGACATTGAGCACGTTCACCTCAAGGGCTGGGTTCGCGCCATCGACACTACTGGCTTTCACTTCTGA", "translation": "MKLLATAIAGLAIVGQPLASASPTARTDVKLPLPQRLLHDWANGSWVENISVRPNGNLLVSTSTPDGSVWQIKEPWKDQPEVELVYNFDQWVDRLIGIGETTPDKYVVVGSRFYSTDPMSSHVDRTFAAMELDFSGSANKDKPAVRLIAWFPDAHLLQGVAALPWDRTKVLISDQYLLRPRAAPQKDWTPARGQVWTLDTVTGAHEVVFANDTALDTTYRHGYDVGINGIKIRRDWLYWVNSDDGNIYRLKIDKTGHAVPPAKPEVVAFQDTIWDDFTFGPEHEDTIWATGFNAIFAASPQGKVVTVNGVGTSDNGIMPGPTACAFGRSPHDRNILYVTGNMGEIPVDIEHVHLKGWVRAIDTTGFHF"}, "target": {"uid": "dbac0aa4-7c38-4f34-9f09-581b9df2090c", "label": "KAI1853855.1", "names": {"protein_id": "KAI1853855.1", "cluster_role": "hit_required"}, "start": 35462, "end": 36578, "strand": 1, "sequence": "ATGCGCTTCGCCACCTTGTACCTTGCCGCCGGATCTGTCCTGGCCACAGAGGCAGTCTCGTATGTTCTCCCGCGTGACGGCTACAACACGGGGTCCGTCCCCCTTCCATCACGCCTGTTGCATCATTGGCCTAATGGTACCTGGGTGGAAAATATTTCTGTCCGACCGAATGGTAACCTCCTGCTGACGACCTCCACCCCCAATGGCACTGTCTGGCATGTCAAGAACCCTTGGGACAATGAACCCGAGGTGGAGTTGGCCTATAACTTTGACGAGTGGGTCGACCGTCTGATTGGTATTGGCGAGTCAACTCCGGACAAGTATGTAGTCGTAGGCTCGCGATTCTACAGCCCTGGCCCTTTTTCCAGCCAGGTGGACAGAACCTTCTGTGCCATGGAACTCGACTACAGCGCAGATCCGAAAGGTGCTCCTAAGGCGCGACTGATTGCCTGGTTCCCGGAGGCGACCCTTCTCCAATCTGTTGCTGCCCTGCCCTGGAACCTATCAACTGTGCTCATATCCGACCAGTATGTCATCCGTGGTCGATATGAGCAGATCGACTGGACACCTAGCCCTGGACAGATTTGGCGCCTGGATACCAATACAGGAGATCATACTATCATTGCCACCAACTACTCTGAGATGAACACCACTTATCACCACGGCGAGGATGTTGGTATCGACGGAATCAAGATTCTTGACGACTATCTGTATTGGGTAAACCAGGATGACGGTGGTATCTACAAGTTACAGATTGATGAGGACGGTGTCCCGCTGGCTCCCGGCAAGGCTGAGCTTGTGTCAAAGGTCGACGATCAGCTGTGGGATGACTTTGCCTTCGGCCCTGGTGACGAGAAAATAATCTGGGCGACTGGTTATAACTCCATCTGGGCTGTTTCAATCGACAACGGTACGGCTATGGTTGTTGACGGTGTCGGGACGAGCGATAATCTGACCTTTCCTGGCCCGACTGCGGCCCAATTTGGCAGGACTCAGGACGACTGTCACATCCTGTACGTCACTGGAAATTTGTACTCGGTCCCCGACAACCTCCTGAACTTGGTCATGGGTGGATGGGTCAGAGCCATTGACACTACTGGCTTCCACTTCTCGTAG", "translation": "MRFATLYLAAGSVLATEAVSYVLPRDGYNTGSVPLPSRLLHHWPNGTWVENISVRPNGNLLLTTSTPNGTVWHVKNPWDNEPEVELAYNFDEWVDRLIGIGESTPDKYVVVGSRFYSPGPFSSQVDRTFCAMELDYSADPKGAPKARLIAWFPEATLLQSVAALPWNLSTVLISDQYVIRGRYEQIDWTPSPGQIWRLDTNTGDHTIIATNYSEMNTTYHHGEDVGIDGIKILDDYLYWVNQDDGGIYKLQIDEDGVPLAPGKAELVSKVDDQLWDDFAFGPGDEKIIWATGYNSIWAVSIDNGTAMVVDGVGTSDNLTFPGPTAAQFGRTQDDCHILYVTGNLYSVPDNLLNLVMGGWVRAIDTTGFHFS"}, "identity": 0.5817694369973191, "similarity": 0.7345844504021448}, "ca6a3053-0646-4bfb-98a6-cfa28ac7d5c1": {"uid": "ca6a3053-0646-4bfb-98a6-cfa28ac7d5c1", "query": {"uid": "eafabad8-ef2e-46db-889e-563726fbae43", "label": "WHP53400.1", "names": {"protein_id": "WHP53400.1", "cluster_role": "hit_required"}, "start": 18888, "end": 23466, "strand": 1, "sequence": "ATGGGGTTGGCATCGGAGAGTTTAGGTCTCGGCGAGATGCCAGGCCCTCCCGCCACTGTCGAGGCTACGCACACCATCGGCACTTCCAACCACCCTGGGGACCCGAACACGATGGTACCCGAGACACGAGCAGCCATGGTGCAGCAGCTGGCACAACAATATGCCGAGAAGACATCCTCCCATACAGATGCAGACGGCGAAGCTTCGCTGCCGCTGGCCAGCAGCGATCCAGACTCCCCGCTGAACCCCAACGGCAAGAGGTTCGACGCTCGCGCCTGGGCCAAGCACATCAGCAAAGCCGCCGACAAGAACGGCCACGGCTTCCGCCGCATCGGCCTGTGCTTCCAGAACGTCGACGTCTTTGGCTACAACACGCCTACCGACTTCCAGAAGAACATCGCCAACATCTGGCTGGCCCTGCCGAGCATCCTGCGTCGTCGCCTCCTGTCGAGCAACACGGGCCAGAAGCGCGTCGACATCTTGACCAGCTTTGATGGCATCATCCGGCCGGGAGAGATGTGCGTGGTCCTCGGACCTCCTGGCTCGGGCTGCTCTACTCTCCTCAAGACCCTCTCTGGAGACACAAACGGCATCCACGTAAACGACAGCTCGTACTTCAACTACCAGGGCATATCCTCCAAGGAAATGCACACTGCGCACAGAGGCGATGCCATTTACACCGCCGAGGTTGACGTGCACTTTCCCATGCTCACGGTGGGAGAAACGCTGCTGTTTGCATCCAAGGCGCGCTGCCAGAGGAACGTTCCCGACGGCTTCTCGCGAGATGAATACTCGAGACACCTGCGCGACGTGGTCATGTCCATGTACGGCATCATGCACACCATCGACACCAACGTCGGCAATGACTTCGAGCGAGGCGTATCCGGCGGCGAGCGGAAGCGCGTCACCATCGCTGAGGCTACGTTGGCGGAAGCCCCGTTTCAGTGCTGGGACAACTCGACGCGCGGCCTCGACTCGGCCAACGCCATCGAGTTCTGCAAGACGCTCCGGCTGCAGGTGGGCCTCTTCGGCCAGGCCTGCGCCGTGTCCATGTACCAAGCGCCCCAGTCCGCCTACGACCTGTTTGACAAGGCCACGGTGCTCTACGAGGGTCGTCAGATCTACTTCGGCCCAGCCTCCGAAGCCAAGCAATACTTTGTCGATCTCGGGTTCGAATGCCCCGCCCGCCAGACGACCCCGGACTTCCTGACGTCCATGACGTGCCCCGGCGAGAGAACCGTCCGCCCTGGCTGCAACCCCCCACGAGATGCTGATGAGTTTGCCGCAGCGTGGAGAGACAGCCCCGCCTACCACAAGCTGCAGCTGGAGATCGAAACGTACAAGCAGCAGCACGTCATCAACGGACCAGACGCGGAGGCCTATCGCGAGCTCAAGAGCGGCCACCAGGCCAAGGGCCAGCGCCTCAAGTCGCCCTACACCTTGACCTACGGCCAGCAGGTTCAGCTGTGCATGTGGCGTGGTTGGGCACGATTCAAAGCTGATCCGTGGCAAACGATTGGAGTCATGATTGGCAACGTGATCATGGCGCTCATCATCTCGTCTCTCTTCTACAATCTGCAGGAAACCACCGCCTCGTTTTATGGCCGCTCCGTGGTCCTGTTTATGGCTATCCTCTTCAACGCCTTCTCTTCCATCCTCGAAGTCATGACGCTCTACGCGCAGCGCCCGATTGTCGAAAAGCAATCTCGATATGCCTTCTACCATCCTTCTGCTGAAGCCTACGCATCTGTGCTGGTCGACTTGCCAATAAAAGTTGCCAGCGCCGTTTCGTTCAACCTGGTCTTCTACTTTATGACCAATCTTCGGCGAGAGCCTGGGCACTTCTTCTACTACCTGTTTGTCGTTTTCCTCATTATTTTGTCCATGTCAGGAATGTTCCGGTTCATCGGGTCCTTGTCGCGCACCGAGCAGCAGGCCATGGTTCCGGCTTCCGTCATCATGCTTGCGCTGCTCATCTTCACAGGATTTATCGTCCCGGTGGACTACATGCTGCCGTGGTGTCGCTGGATCAACTATGTGAATCCTGTAGCGTACGGCTACGAGGCTCTCATGGTCAACGAGTTCTACGGACGAAAGTTTGCCTGCTCCCTTCACATCCCTGATTACCCCGGCATCGACTCAGCTCACTCTGCGTGCGACGCCGTTGGGGCCATCGCTGGCGAGCAGTTTGTGGACGGCGGCCTCCACGTCAGCGTGGCCTACAGCTATCTTAATTCCCACAAGTGGCGAAACGTCGGCATCATCATCGCCATGCTGGTCTTTAACCACCTGGTCTACTTTGTGGCCAGCGAGTACGTTACCGCCAAGAAGTCCAAGGGCGAGGTGCTTGTGTTTCCCCGCGCTGTGATGCCCAAGCACGGCGCTGGAAGCCATGCGGACATCGAGACGCGCAATCAGCCTGCCAAGGCCATTGTAGACACGGCTCTGACAAGCGCCCCTGCCTCGACATCGGGTCTCCACATGTCTGACAGCGTATTCCACTGGAATAAGGTCTGCTATGATCTCAAGGTCAAAGGAAAGCCGCGACGCATCTTGGATGAAGCTCACGGCTGGGTCAAACCCGGTACGCTAACAGCGCTCATGGGCGTTTCTGGTGCAGGCAAGACTACGCTCCTTGACTGCTTGGCAGATCGTCGAACTGGTATTGGTATCATCTCTGGCGAGATCCTGATCAACGGGAAACAGCGTGACGCGAGCTTCCAGCGCAAAACCGGCTACGCCCAGCAGCAGGACTTGCATCTGGAGACCAGCACCGTGCGAGAGGTACGTCGTTATTCATTCACTTTTGGTTGCATTGCATAGCTCCTCAACATTCACTGTCAAGATAATGCTGACAAGCGCTAGGCCCTGACGTTCTCTGCCCTCCTTCGGCAGCCAGCGGCGGTCCCCAAGGCCGAGAAGCTGGCATACGTGGAAGAAGTCATCAAGATGCTGGACATGGAAGAGTGCGCCGACGCCGTAGTTGGCATCCTCGGCGAAGGCCTCAACGTGGAACAGCGAAAGCGCTTAACCATCGGCGTTGAGCTTGTCGCCAAGCCCCCCCTGCTGCTCTTCATTGACGAGCCGACGTCCGGCCTCGACTCGCAGACTTCTTGGGCTGTCATTGATCTCCTGCAGAAGCTCTCCAACGCTGGCCAGTCCATCCTCTGCACCATTCATCAGCCGTCGGCCATGCTCTTTCAACGATTTGACCGGCTACTCCTGCTGGCCGAGGGCGGTAAAACGGTCTACTTTGGTAAGTCTCACCCCATCCCTTGGGTCTCACACATGCTGTTGGCTCGTGTACTTACTACGATAATTACAGGTGATATTGGGGAGAACTCCGAGACCTTAACCACCTACTTCGCAGAGAACGGTGCCCCTCCTTGCCCCAAAGGTGCCAACCCGGCCGAATGGATGCTGGACGCCATCGGTGCTGCTCCTGGAAGCCACTCTGAAATCGACTGGGCCGAAACATGGCGATCCAGCCCTGAGCACGAAGCTGTGCAAGCTGAGCTGCTGCGGTTGAGAACCGAGTCCACGGAGAAGGGCGCTCTCTCGGATGTGCACGACCCTGCCTCGTACGCTGAGTTCGCGGCGCCGCTCTGGGACCAATTCATCATCGTAACCGAACGCGTCTTCCAGCAGTCATGGCGATCTCCGGCGTACATCTACCCCAAGTTTTTGCTCTGCATCTCCACCAGCCTCTTCATCGGCCTCGTGTTCCTGGATGCGCCTCTCACGATCCAGGGTCTACAGAATCAAATGTTTTCCATCTTTGAGCTGATGAGCATCGTGGGCCAGCTGGTCGACCAGCAGATGCCCAACTTCATCACGCAGCGCAACCTCTACGAGGTGCGTGAGCGCCCCGCAAAGACGTACTCGTGGAAAATCTTCATGCTCAGCCAGATCCTTTCCGAGATCCCGTGGAGCGCCCTGGCGTCCGTCTTCATGTGGGTGCTGTTCTACTACCCTGTCGGCTTCAACAAGAACGCAGAGGCTGCCGGGCAGGGGACGGAGAGGGCAGGGCTCATGTGGCTTCTGTTCATGCAGTTCCTCATCTGGGTGTCCACGTTTACGAACCTGTGCATCTCCTTTTCCGATACGGCCGACGCCGGCGGCAACGTTGGCAACCTTCTCTTTGTGCTCATCTTCTTCTTCTGCGGCGTGCTGGCCTCGCCGGATCAGATGCCGCGATTTTGGATCTTCCTCTACCGCATGTCGCCCCTCTCGTACTTTGTGTCGGCCGTGCTGTCCACCGGCCTAGCCAACGTCGAGGTGCACTGCGCTAGCAACGAGTACACGCCTATTGCCTTGCCTGAGGGCAAGTCGTGCGGCGCGTACATGGCCGACTACATCTCGCGCGCTGGCGGTTACGTCGAGGACGCCAGCTCAACGACGCTCTGCAACTACTGCAAGATCAAGGACACCAATGTGTTCCTGGCGCACATCAACGCCGACTACAGCACGCGATGGCGCAACTTTGGCATTCTCTGGGCGTACATCGCCTTCAACATCATCGCCGCCATGGGCTTGTACTGGCTGGCGCGAGTGCCCAAGGGAAAGAGGAAGATTTAG", "translation": "MGLASESLGLGEMPGPPATVEATHTIGTSNHPGDPNTMVPETRAAMVQQLAQQYAEKTSSHTDADGEASLPLASSDPDSPLNPNGKRFDARAWAKHISKAADKNGHGFRRIGLCFQNVDVFGYNTPTDFQKNIANIWLALPSILRRRLLSSNTGQKRVDILTSFDGIIRPGEMCVVLGPPGSGCSTLLKTLSGDTNGIHVNDSSYFNYQGISSKEMHTAHRGDAIYTAEVDVHFPMLTVGETLLFASKARCQRNVPDGFSRDEYSRHLRDVVMSMYGIMHTIDTNVGNDFERGVSGGERKRVTIAEATLAEAPFQCWDNSTRGLDSANAIEFCKTLRLQVGLFGQACAVSMYQAPQSAYDLFDKATVLYEGRQIYFGPASEAKQYFVDLGFECPARQTTPDFLTSMTCPGERTVRPGCNPPRDADEFAAAWRDSPAYHKLQLEIETYKQQHVINGPDAEAYRELKSGHQAKGQRLKSPYTLTYGQQVQLCMWRGWARFKADPWQTIGVMIGNVIMALIISSLFYNLQETTASFYGRSVVLFMAILFNAFSSILEVMTLYAQRPIVEKQSRYAFYHPSAEAYASVLVDLPIKVASAVSFNLVFYFMTNLRREPGHFFYYLFVVFLIILSMSGMFRFIGSLSRTEQQAMVPASVIMLALLIFTGFIVPVDYMLPWCRWINYVNPVAYGYEALMVNEFYGRKFACSLHIPDYPGIDSAHSACDAVGAIAGEQFVDGGLHVSVAYSYLNSHKWRNVGIIIAMLVFNHLVYFVASEYVTAKKSKGEVLVFPRAVMPKHGAGSHADIETRNQPAKAIVDTALTSAPASTSGLHMSDSVFHWNKVCYDLKVKGKPRRILDEAHGWVKPGTLTALMGVSGAGKTTLLDCLADRRTGIGIISGEILINGKQRDASFQRKTGYAQQQDLHLETSTVREALTFSALLRQPAAVPKAEKLAYVEEVIKMLDMEECADAVVGILGEGLNVEQRKRLTIGVELVAKPPLLLFIDEPTSGLDSQTSWAVIDLLQKLSNAGQSILCTIHQPSAMLFQRFDRLLLLAEGGKTVYFGDIGENSETLTTYFAENGAPPCPKGANPAEWMLDAIGAAPGSHSEIDWAETWRSSPEHEAVQAELLRLRTESTEKGALSDVHDPASYAEFAAPLWDQFIIVTERVFQQSWRSPAYIYPKFLLCISTSLFIGLVFLDAPLTIQGLQNQMFSIFELMSIVGQLVDQQMPNFITQRNLYEVRERPAKTYSWKIFMLSQILSEIPWSALASVFMWVLFYYPVGFNKNAEAAGQGTERAGLMWLLFMQFLIWVSTFTNLCISFSDTADAGGNVGNLLFVLIFFFCGVLASPDQMPRFWIFLYRMSPLSYFVSAVLSTGLANVEVHCASNEYTPIALPEGKSCGAYMADYISRAGGYVEDASSTTLCNYCKIKDTNVFLAHINADYSTRWRNFGILWAYIAFNIIAAMGLYWLARVPKGKRKI"}, "target": {"uid": "faaae2d1-14e7-4001-a5e3-a2eaa5df7010", "label": "KAI1853850.1", "names": {"protein_id": "KAI1853850.1", "cluster_role": "hit_required"}, "start": 18932, "end": 23605, "strand": -1, "sequence": "ATGGGGTTGTTGGCCGCCAATGAGAGCGACGCACAGGTCAAAGAGGAGCCCATGAAGTCACGCGACTCAACGGTTAAAAGACTGGCGATTGGGTTTTCCCGCCACAGTATCGACAACAATGAGGAGAAGCCTCTCTTTGGAAGCAATGACCCTCTCTCTCCCCTTAACCCGCTGGGGGAGAGATTCAGCGCTCGCGCCTGGGCCCAGAATATGGCTAAGGCGGTAAGAAACAGCGGCCAGGAACAAAGAAGAGTTGGATTGTGTTTCGAAGACCTTGGAGTTTTTGGCTTTGGCACACCGACAGATTTTCAGAAAACTGTAGCCAACATCTGGTTTGCCTTGCCACAAATGGCAGCACGCGCTCTATTTCCACGCTCTATCACGTCTGGACAAAAGCGGCTTCAAATTCTGCGCCACTTCGATGGTATTATACGCCCTGGAGAGATGTGTGTTGTCCTGGGCCCACCTGGATCTGGCTGCTCGACATTCCTCAAGGCCATCTCGGGAGATCGAAATGGAGTCTATTTGAACGAGAAATCCTACCTCAACTATCAAGGAATTTCCGATGAAGAGATGCACACAATGCACCGAGGAGACGCGATATACACTGCCGAGATTGATGTCCACTTCCCCATGTTGACAGTTGGCGAGACATTGAGTTTTGCTTCACAGGCCCGCTGTCCCAGGGAACTGCCAGAGAATGTCACTCGCGAACAGTAAGACCCTTTCATATCCCCTTTCGCCGCGACTGATCCTCGATGCTAACATTCCCATCTGAAAGATATTGCGAACACATGCGCAATGTTGTCATGGCCATGTATGGTATCAGCCACACTGTTCACACTAAGGTTGGCGATGAGTTTGAACGAGGAGTTTCAGGCGGAGAACGCAAGCGTGTCAGTATTGCGGAAGCAACACTGTCCAATGCCCCATTTCAGTGTTGGGATAAGTGAGTGCATGCAGCTATCTTCGCCCATCACATGACTAATGCTGTACAACGTTCTGATTATAGTTCAACACGCGGTCTCGATTCAGCAAATGCAGTTGAGTTCTGCAAAACGTTACGACTTCAATCCGACCTGTTTGGCCAAGCTTGTGCAGTGTCACTGTACCAAGCACCCCAAAGTGCTTATGATCTTTTTGACAAATGCACGGTGCTCTACGAGGGACGCCAGATCTACTTTGGCAGTGCATCCCGTGCCAAGCAGTACTTTGTTGACCTTGGCTTCGAGTGTCCGGTGCGCCAGACAACATCAGACTTCCTCACCTCGATGACCTTTCCGGCGGAGCGTATCACCCGTCCCGGAGCCCACCCGCCCCAGACGGCGGATGAATTCGAAGCGGTATGGAGAGCCAGCGCAGAGTATCAAGCGCTGCGAGCCGAAATACACCAGTACAAAGCCCAGCATCCGATTAACGGAAGAGACGCGCAAGTATACCGTCAATTGAAGAGGGACTACCAGGCCAAGGGACAGCGCCTGGGCTCTCCATACACGCTCACTTACTCCCAGCAAGTGCGGCTGTGCATGTGGAGAGGATGGCGGCGTTTCTGGGCAGACCCGGGCCCTTCGCTCTGGGTCATGGTTGGCAACATCATGATGGCGCTGATAATGTCTTCACTTTTCTACGATATGAAGGAGTCCACCTCAACTTTCTATGGTCGGGCCGTCGTCCTGTTCATGGCTATCCTCTTCAATGCTTTCGCTTCTATTCTAGAGGTTATGACGCTGTATGCGCAACGTCCAATCGTGGAGAAACACTCGCGCTATGCCTTTTACCATCCGTCAGCCGAATCATATTCTTCTGTCCTTGTCGACCTACCGATGAAGATCACTGGGACAGTCTCATTCAACTTGGTTTTCTATTTCATGACCAATTTGAATCGCCAACCCGGAAACTTTTTCTTCTATCTGCTGGTGGTTTTCCTCATCGTCTTGGCCATGTCTGGTATCTTTAGGTTCATGTGAGTGTTGGATTGGAGCTATAACAAGAGTGTGGCTAACTTTGGTCGACAGTGGCGCACTGTCTCGAACTGAGCAACAGGCTATGGTTCCTGCGTCGATCTTGATGCTCGCTCTGCTGGTCTTCACCGGATTTGTCGTTCCGATTCGTTACATGCTGTCTTGGTGTAGGTGGATCAACTACGTCAACCCAGTCGCCTACGGCTACGAAGCACTCATGGTTAACGAATATCACAATCGTAACTTCACGTGTGCCTCCTACATTCCTGATTATACTGGTCCGGGTGCCGGTGTCGTCACGTGCGATGCCGTTGGTGCCGTTCCTGGCCAGTCCTTTGTGAACGGAGACACGTACATCGGCTCTGCTTACAGCTACTACCACAGCCACAAGTGGCGAAATGTCGGCATCATCATTGCTATGGTGATTTTCAATCATATCGTATACTTCTTAGCCAGTGAGTATGTCACTGCTAAGAAGTCCAAAGGCGAAGTACTCGTCTTTCGCAGAGGTTTCGTTCCCAAGCAGCCTGCCAACGACCTTGAGCATTCTCTCGAAGGCCCAGTTGCTACAATATTGGACAGACCTGGAACGATTAAAGAGTCCAAGGAAGCTGTCCTTGGTTCCAAAAGTGTGTTTCACTGGAGTAATGTGTGCTACGATATCAAAATCAAGGGAAAGCCTCGTCGTATTCTCGACAGCATCGACGGCTGGGTGAAGCCTGGCACCCTTACGGCATTGATGGGTGTGTCGGGTGCCGGAAAGACTACCCTACTTGACTGTCTAGCTGATCGCCGGACTGGTGTTGGCATTTTGACTGGTGAGATGTTGGTCGACGGGAAGATACGCGACGAGAGTTTTCAGCGCAAGACTGGCTACGCGCAGCAGCAGGACCTGCACCTAGATACAAGCACAGTTCGAGAGGTCAGTTCAGTTCTCTTTCCACTCGTGGCTTTTAATTCTACAATATCTATGCTGACTGGCTATATTATTGTATCGCAGGCTCTGGTTTTCTCGGCTCTCCTACGCCAGCCGGAGAATGTTCCAACAGAGGAGAAGCTCAAACACGTCGAGGAGGTTATCGAGCTCCTTGATATGCAGCAATATGCCGACGCTGTAGTCGGAGTCCTCGGTGAAGGTCTCAATGTTGAGCAGCGGAAGCGCTTGACAATAGGAGTTGAACTGGCTGCTAAGCCTCCGCTATTGCTCTTTGTTGATGAGCCTACCTCGGGTCTGGATTCTCAGACCAGCTGGGTCGTCCTAGATCTCCTGGAAAAGTTATCTCGGGCTGGTCAGTCTATTTTGTGTACGATCCATCAGCCCTCGGCGATGTTGTTTCAGTGGTTCGATCGGCTACTGCTTCTTGCGGAAGGAGGCAAAACAGTATATTTTGGTTAGTACTTTGTTCCGACGTGTCGTGCTCGGTTCAAAGGCCAAATGCTAACTTCCGATTCCCTTCGATAGGCGACGTTGGTGAAAATTCAAAAACTCTGATCGAATATTTTGAACGCAATTGCGCTGATACGTGCCCACCTACCGACAACCCAGCCGAGTGGATGCTCAAGGTCATCGGGGCTGCACCCGGCAGCTATTCTAAGGTGGACTGGCACCAGACATGGCGCTCAAGCGTTGAATATAACCATGTTCAGGACGAGCTGTCCCGTCTCCGTTCCAAAGAACACAACAAGCGCCCGCGTGAGGACGATGATGAAAACTTCGACAAGCAATTCGCAACATCGCTAAAGTACCAATTCCGCGTCGTCACCAAGCGTGTCTTCCAGCAATCCTGGCGCTCGCCGTCCTACATCTACTCCAAATTAGTTCTCTGTATCGCAACCAGTCTTTTTATTGGCCTTGTCTTCTTAAACTCGCCTTTGAGTATCCAAGGTTTGCAGAACCAGATGTTTGCGATTTTCGAGTTGATGAGTATCGTCGGGCAGCTGGTGGATCAACAAATGCCGCATTTTATCAGCCAACGCTCACTCTATGAAGTACGCGAGAGACCAGCGAAGACATATAGCTGGAAAGTGTTTATACTGAGCCAAATATTGTCCGAAATTCCTTGGTATACACTCGCCTCGGTATTCATGTGGGCGCTCTTTTACTTCTTGATCGGCCTATACCAGAACACAGAGGGCACCGACCAAGGAGGCGAACGTGGAGTACTAATGTTACTGCTATTCTGGGTGTTCCTTATCTGGGTTTCTACCTTTGCGCACTTCTGTATCTCATTCGCCGGCTCGTCTGACGATGGTGGTAATATTGCCAACTTCATGTTCGTCCTGGCCTTCTTCTTTTGTGGCGTTCTGGCGTCACCAGACCAGATGCCCCGGTTCTGGATTTTTTTGTATCACGCTTCACCACTGTCGTATTACGTCTCCGCGGTCCTGTCAACAGGTCTGGCGAACGCCAACGTTACCTGTGCTTCCAACGAGTTTACGGCGATCGCTCCGCCCCAAGGCCAAACTTGTGGCGAATACATGCAAAAGTACATCTCGACGGCCGGCGGGTACCTCCTGGACGCCAATGCGACGAGCGATTGCCAGTACTGCAGCATCAGCAACACCAATGTATACTTGTCCGCGTTGCATATCGATTATGGAAACAGGTGGCGCGACTTTGGCATCATGTGGGTGTACGTTGTTTTCAACGTCGCCGCTGCGTTGACGTTGTATTGGGTTGCGAGGATGCCCAAGGGAAAGAGAAAGTTGTAA", "translation": "MGLLAANESDAQVKEEPMKSRDSTVKRLAIGFSRHSIDNNEEKPLFGSNDPLSPLNPLGERFSARAWAQNMAKAVRNSGQEQRRVGLCFEDLGVFGFGTPTDFQKTVANIWFALPQMAARALFPRSITSGQKRLQILRHFDGIIRPGEMCVVLGPPGSGCSTFLKAISGDRNGVYLNEKSYLNYQGISDEEMHTMHRGDAIYTAEIDVHFPMLTVGETLSFASQARCPRELPENVTREQYCEHMRNVVMAMYGISHTVHTKVGDEFERGVSGGERKRVSIAEATLSNAPFQCWDNSTRGLDSANAVEFCKTLRLQSDLFGQACAVSLYQAPQSAYDLFDKCTVLYEGRQIYFGSASRAKQYFVDLGFECPVRQTTSDFLTSMTFPAERITRPGAHPPQTADEFEAVWRASAEYQALRAEIHQYKAQHPINGRDAQVYRQLKRDYQAKGQRLGSPYTLTYSQQVRLCMWRGWRRFWADPGPSLWVMVGNIMMALIMSSLFYDMKESTSTFYGRAVVLFMAILFNAFASILEVMTLYAQRPIVEKHSRYAFYHPSAESYSSVLVDLPMKITGTVSFNLVFYFMTNLNRQPGNFFFYLLVVFLIVLAMSGIFRFIGALSRTEQQAMVPASILMLALLVFTGFVVPIRYMLSWCRWINYVNPVAYGYEALMVNEYHNRNFTCASYIPDYTGPGAGVVTCDAVGAVPGQSFVNGDTYIGSAYSYYHSHKWRNVGIIIAMVIFNHIVYFLASEYVTAKKSKGEVLVFRRGFVPKQPANDLEHSLEGPVATILDRPGTIKESKEAVLGSKSVFHWSNVCYDIKIKGKPRRILDSIDGWVKPGTLTALMGVSGAGKTTLLDCLADRRTGVGILTGEMLVDGKIRDESFQRKTGYAQQQDLHLDTSTVREALVFSALLRQPENVPTEEKLKHVEEVIELLDMQQYADAVVGVLGEGLNVEQRKRLTIGVELAAKPPLLLFVDEPTSGLDSQTSWVVLDLLEKLSRAGQSILCTIHQPSAMLFQWFDRLLLLAEGGKTVYFGDVGENSKTLIEYFERNCADTCPPTDNPAEWMLKVIGAAPGSYSKVDWHQTWRSSVEYNHVQDELSRLRSKEHNKRPREDDDENFDKQFATSLKYQFRVVTKRVFQQSWRSPSYIYSKLVLCIATSLFIGLVFLNSPLSIQGLQNQMFAIFELMSIVGQLVDQQMPHFISQRSLYEVRERPAKTYSWKVFILSQILSEIPWYTLASVFMWALFYFLIGLYQNTEGTDQGGERGVLMLLLFWVFLIWVSTFAHFCISFAGSSDDGGNIANFMFVLAFFFCGVLASPDQMPRFWIFLYHASPLSYYVSAVLSTGLANANVTCASNEFTAIAPPQGQTCGEYMQKYISTAGGYLLDANATSDCQYCSISNTNVYLSALHIDYGNRWRDFGIMWVYVVFNVAAALTLYWVARMPKGKRKL"}, "identity": 0.6822177146720757, "similarity": 0.7782285327924273}, "c1cc1532-e6d3-4973-a68e-8b5094c00085": {"uid": "c1cc1532-e6d3-4973-a68e-8b5094c00085", "query": {"uid": "c1537da5-61b0-48e2-b4a5-3c0448c63bbc", "label": "WHP53401.1", "names": {"protein_id": "WHP53401.1", "cluster_role": "intermediate"}, "start": 23891, "end": 25214, "strand": -1, "sequence": "ATGTCGCTCAACGTTCTCATAGTCGGTGCGGGCATCGGCGGCCCGGCGCTGGCGATGCTCCTTCAAAGATCCGATCCAGCGTCGCGCAAAATCACCGTCATCGAGCAGCATCCGACGCTGCGCACGTCGGGACAGCAGATCGACGTCAAGGGGCAGGGCATTAACATCCTACGAAAAATGGGCTTGCTAGACACGATCAAGGCGCACCACACCAACGAATCTGGCCTCGAGGTTGTCGACTCGCAAGGCAAGCCCGTGAGCTTCTTCGGCGTCAGCCCCTCAGACGAGAAGCGACCGGGTCTCACCTCCGAGTACGAGATCATGCGACACGACTTCGTCCAGATCTTGTACGACGCCAGCATAAAGCAAAACGCGCTGCTTAAGAGCATGAGCAAGCTGGGCGATGATGGCGCGGGATTGACGTATGAGTTTGGAAAGTCCATCGCCAGCCTCGACCAGAGCAGCGACAAGGGCGTCGACGTCACCTTCACCGACGGACAGACGCAGCGGTACGATCTGGTGGTTGGCGCGGACGGGCAGGGCTCGAGGACGCGGAAGCTCGCATTCGGGAGCGACGTGAGCAAGGCTGCCTTCAGGTCCACCGGCATCCACGGCGCCTACTTCAGCATCCCGCGCGTCGAGACGGACCCGCGACACGCTCGGGTGTTCAACGCGCTCGGACGACGCATGATCTTCACCAGATCCGGAGATAACCCGACGACGCAGGTGCTGCTCTTCACCATGAGCGACACGGAGAGGCTCAACCAGTCCTACAGGGAGCCGATGGATGCGCAGAAGGCCGCGTTCGCGGAATCCTTCAAGGATGCCGGATGGCAGCTGAGCCGCTTCCTGGCCGCCATGCGCGACAGCAAAGACTTCTACGCGCACGAGGTCGGCCAGATCAAGCTGAAGAAGTGGCATACGGGACGCGTCGTGCTTCTCGGTGACTCGGCGTACTGCCCCAGCCTGTTCACGGGCATGGGCGCCACAAGCTGCCTCGCTGGCGCGTACGTCCTCGCTGGAGAGCTGGCGCGCCATGGCGGCGATGTGCCTCGGGCGCTGACTCGATACGGCGAGGTGTTGCGGCCGGCTATCGATGAGTACCAGCGGCTGCCCATCTCTATCTTGGGAGCCTTCTTCCCGTCTTCGCAGATCGGTGGCTACATACTCCAAAGCGCGTTAAAGATTGTCTCCAAGCTGGAGCAGATGACGCGGCGCGAACCAGGAGCAGCAGCAGCAGCACCAAAGGAGCCGACCGGGTGGGTGTTACCAGAGTACCCCGAGCTGAATTTGGAAGATGGAATCAGTAAATGCACGTTGTAA", "translation": "MSLNVLIVGAGIGGPALAMLLQRSDPASRKITVIEQHPTLRTSGQQIDVKGQGINILRKMGLLDTIKAHHTNESGLEVVDSQGKPVSFFGVSPSDEKRPGLTSEYEIMRHDFVQILYDASIKQNALLKSMSKLGDDGAGLTYEFGKSIASLDQSSDKGVDVTFTDGQTQRYDLVVGADGQGSRTRKLAFGSDVSKAAFRSTGIHGAYFSIPRVETDPRHARVFNALGRRMIFTRSGDNPTTQVLLFTMSDTERLNQSYREPMDAQKAAFAESFKDAGWQLSRFLAAMRDSKDFYAHEVGQIKLKKWHTGRVVLLGDSAYCPSLFTGMGATSCLAGAYVLAGELARHGGDVPRALTRYGEVLRPAIDEYQRLPISILGAFFPSSQIGGYILQSALKIVSKLEQMTRREPGAAAAAPKEPTGWVLPEYPELNLEDGISKCTL"}, "target": {"uid": "c40f6d7a-f174-4271-bd3d-d3c86b39e943", "label": "KAI1853852.1", "names": {"protein_id": "KAI1853852.1", "cluster_role": "intermediate"}, "start": 28558, "end": 29842, "strand": -1, "sequence": "ATGCGTCCTCCGCTGAAGGTCCTTATCAACGGTGGCGGCATCGCAGGCAATGCCGTGGCCTTCTGGCTTTCGAGACTTGGTCATCACGTCACGGTCGTCGAACGCTTTCCCAGCCTGCGTGTCACAGGCTTGCAGCTAGACCTGCGCGGCCACGGCATCGATGTCATTAAGCAAATGGGCCTCGAACAGGCCATCCGCAACAAGTCTGCCCCAGAGGAAGGCATGCAGGTGGTCGACAGCTCAGGCAAACGGCGGGCGTATTTTCCGGTCAACAAATCTGGCAAGGGGAAACAAAGCCTGACCACCGAGTTCGAGATTGTCAGAGGCGACTTATGCCGTGTCTTGTACGATGCAGCTCTTGAGAGCAAGGTGAAGCCCGAATATATTTTCGGCACGGGCCCCCAAAGCCTTGTGCAAAAAGGAGAAGTGGTTGAGGTTCTTTTTGAGAACGGCCAAACGGACGAATTCGACCTGGTGGTCGGTGCAGACGGTCAGTGGTCGCGTACACGCAGACTGATGCACAAGTCCGAAACAAATGCCTCTTCGGACAGTATTCACATTATCCCGGATCTCTACTTCGCGTATTACACAATGCGACGGCCTATGGAGAATGGGGAACAGTACGCAGCAACTTCATACATGGCTCCGGGGAAAAGAGGAATCATGACACGCAGACACAGTCCAGGTGATCTACAGGTCATGTTGTCGTGTAGAAACAGTTCAGCACAAATGAGGAATGCCCGTCGTGGTAGTGTCACTGAGGAGAAGGCAGCCTTGGCGGATATCTTCCGCAATGCAGGTTGGATATCAGAAGATCTCGTCAAGGGCATGATGGAAGCAGACGACTTCTACTGCGAGCGGCCCGGTGTTGTGAAACAAGAATCATGGTCGCAGGGCCATATCACGCTGGTCGGAGACGCTGCCTACTGCCCAACCATTCTCACGGGTATGGGCACCACGGCTGCAATGGTTGGCGCTTATATACTGGCTGGCGAGATTGCAAGACATGCGACTGACAACAAAGATGCTGGCAGCCTCAGGGTTGCACTTACGAACTACGAACTGAAATTTCGACCCTATATGGACCAAATCCAGGATGGTGTCGTCGAAAAAGCCACGTATCAGTACACAATGCCGGATTCACCACTCGCAATCTCCATAATGAATTGGGGACTTGGCCTCGCCTCCTATTTCAATCTCAACATCGCTGAGATTTGGGGTATAAAAGAGGTTGTCAAGGGATGGCAGCTCCCAGAGTACGAGGAGCTGCCAGGGATATCGTGA", "translation": "MRPPLKVLINGGGIAGNAVAFWLSRLGHHVTVVERFPSLRVTGLQLDLRGHGIDVIKQMGLEQAIRNKSAPEEGMQVVDSSGKRRAYFPVNKSGKGKQSLTTEFEIVRGDLCRVLYDAALESKVKPEYIFGTGPQSLVQKGEVVEVLFENGQTDEFDLVVGADGQWSRTRRLMHKSETNASSDSIHIIPDLYFAYYTMRRPMENGEQYAATSYMAPGKRGIMTRRHSPGDLQVMLSCRNSSAQMRNARRGSVTEEKAALADIFRNAGWISEDLVKGMMEADDFYCERPGVVKQESWSQGHITLVGDAAYCPTILTGMGTTAAMVGAYILAGEIARHATDNKDAGSLRVALTNYELKFRPYMDQIQDGVVEKATYQYTMPDSPLAISIMNWGLGLASYFNLNIAEIWGIKEVVKGWQLPEYEELPGIS"}, "identity": 0.34791666666666665, "similarity": 0.48333333333333334}, "0635d373-7dce-4062-9263-7f7a2a6ed8ee": {"uid": "0635d373-7dce-4062-9263-7f7a2a6ed8ee", "query": {"uid": "f356666a-4aa9-4c98-8e3b-b9eeed500fc7", "label": "WHP53402.1", "names": {"protein_id": "WHP53402.1", "cluster_role": "hit_required"}, "start": 25823, "end": 27825, "strand": -1, "sequence": "ATGCAGTCGGTGATGCAGTCCTTGGCCACAGCCCTGGAGTCCTCTTGGCAGGCATCGATCGGATCATCTGTTCTCATTGGCTGCCTCTGCCACCAGCTTGTCCTGCCTTTTGAAATCGACAATGAGGGCTGGATGCTGGTTTTTGGCTACCTGGGCGCCACCACGACCCTGTTTCTTGGCTACTCTACCATGACGCAGTTTGGCACTTTCATGTCCGCAGTACGAACATGCGTCATGGGCGCTTCCATGTTGACGGGCTTGTCCACAAGCATCCTGGCTTACCGAGCCTTCTTCCACCGTCTGAGACGCTTCCCAGGTCCCTTTACCGCACGCCTGTCCAAGTTTGATCAGTAAGCTTTTTAGGCAACATATTCTCTATAAGAGCGAGAAAGCATTAACGTCTAGCGTTTAGCGTTCGTACAATACTTCGCACTAAACAGAAGTATCATTTGCACGTTCAGGGTTTGCACAAGCAGTACGGTGACTTTGTCCGAACGGGCCCTCGCGAGCTCTCCATCACGCGGCTGTCTGCCATCAACACCATCTACGGCCCGTCCTCCAAATGTGAGAAGGGCACATGGTATGACCAGAATTCCGGCAACCAAGACAACGTGGGCATTGAAAATCTGCGTGACCGGCAAAAGCATCGCATGAGGCGCAGAGCGTGGGACATGGGATTGGGATTTCGAGGTGCCGTTGCTCTATTCTATTCATTCTCTTCTCGTTAGCATCTAACAGTCTCCATCTAGCGATCACGACATACGAAACCAGAATCAAGGATAAGGTGGACATGCTCATGGCTCGCCTGGGCAACCCAGGAGCGCTGAATATTACTCAACACAGCATCTTTTATTCCTTTGATGTCATGGGCGAAATCTCGCTTTCTCAAGACTTTGGAATGCTGCGGTATGTGCGAAACCAAAGGCACTTGTCCCTGTCCGATGCTTTACGCTGACGTCAACTTGCAGCACCGGCAAGGAGCATCCCGCAGTGGCCAGCCTGCACACAGCCTTGTCCATCGCTGGCGTGGTGACGACGGTGCCGTGGCTCATGAACATGCTCAGGGTCGTGCCTGGCGCCACTGGACCCTTTGAGAAGTTTGCCAACTGGTGCTACGAACAGCTGAGGCTGAAGCGGTTAGCGCTCAAGGCAGAGCAGGAAGCAAACGGCGACCCAACGCCCCGGGACGTCATGACGTGGCTGATCAATGCTCAGGAAAATGGCGACAAGTCTGCTCCTCCAACAGAAGCTGCTATTCAGGAAGACGCACGTACCCTGATATCGGCAGGCAGGTGGGTTGATATTGACATTCTCGTCGTCTTTGTAGATTTTTGGTACTAACATAGTTGCAGTGATACGGTTGCTATCGTCTTCACCAATTTGTATGTTCGCACTGTTGCGGAGTTAAAACTCATTCAAGTTCTAATGGCTGAAACTTTTTAGCATTTACTTCATGATTCAAAACCCAGATGCCTACAAGAAGCTCCAGAGCATACTGAACGACGAATTTCCACAAGGGCTTGCTGAGTGGACATATGCCAGGGCCAAAGCGATCAAGTACATTGACTATCTGATATTTGAGACGCTGCGTCTGCATCCCGCGGTGCCGATGGGGTTCTTGCGGCAGACACCAGCGGAGGGCATCCAGGTCGACGAGGTGTACATTCCGGGCGATACCATTGTTTCTGTTCCCACGTGGACTATCCACCGCGACTCTCGCTACTATGAGAGAGCCGAGGAGTTCGTTCCAGAGAGGTGGGAGACACTTTCGCCCGACACGGCAGCTTTCCTAGCGTTTCAGAGGGGCCAGTTTGCGTGTTCGGGCAAGCAGGTTGCTCTGATGCAGCTCCGAATGCTCATCAGCAACATCGCCATGAAGTACAACGTGGATTTCGCGCCAGGGGAAGATGGGATGTCATTTGTGGACGGACAAAAAGAGGCGCTGATGCTCTGGCTGCCTCCACTGCACGTGGTGTTCACGGCGAAGGACGGCGACGCGTAG", "translation": "MQSVMQSLATALESSWQASIGSSVLIGCLCHQLVLPFEIDNEGWMLVFGYLGATTTLFLGYSTMTQFGTFMSAVRTCVMGASMLTGLSTSILAYRAFFHRLRRFPGPFTARLSKFDHVRTILRTKQKYHLHVQGLHKQYGDFVRTGPRELSITRLSAINTIYGPSSKCEKGTWYDQNSGNQDNVGIENLRDRQKHRMRRRAWDMGLGFRAITTYETRIKDKVDMLMARLGNPGALNITQHSIFYSFDVMGEISLSQDFGMLRTGKEHPAVASLHTALSIAGVVTTVPWLMNMLRVVPGATGPFEKFANWCYEQLRLKRLALKAEQEANGDPTPRDVMTWLINAQENGDKSAPPTEAAIQEDARTLISAGSDTVAIVFTNFIYFMIQNPDAYKKLQSILNDEFPQGLAEWTYARAKAIKYIDYLIFETLRLHPAVPMGFLRQTPAEGIQVDEVYIPGDTIVSVPTWTIHRDSRYYERAEEFVPERWETLSPDTAAFLAFQRGQFACSGKQVALMQLRMLISNIAMKYNVDFAPGEDGMSFVDGQKEALMLWLPPLHVVFTAKDGDA"}, "target": {"uid": "9da82873-d27f-42d8-923c-6671d0b0a4c8", "label": "KAI1853846.1", "names": {"protein_id": "KAI1853846.1", "cluster_role": "hit_required"}, "start": 2333, "end": 4310, "strand": -1, "sequence": "ATGGTCTACGCCGGCCTGTTTGGTGTTTTTTGCCACCAAGTAATCTTCCGATCCTACGAAGTAGACAGTCATGGGTGGGAGATGGTACTTGCCTACGTGAACATCAACGCTGGTTTGGTGGTAGGTTACGGTTTGATGGGCACCCATAACCTCATGGATGTCATCATGCACGTCTGTCTGGCAGGGGCCGTCTTTCTGGTGGGCCTGTACGGCAGCTTGCTATTGTACCGTGCCTTCTTCCATCGACTGCACCGATTCCCTGGCCCCTTTCTCGCACGCCTGTCCAAAGTCTATCAGTAAGCACTGCTCGGTACAAACAGCCTTTCTTCCGGCTCACGCCCAGGTACTGACATTTTCATTTCCTCTGGCTTTAGGATCTCCTCCATTATTAATACCAAGATGCAATACCACATGCACGTGCCGAAACTGCAGAGGCAATATGGAGACTTCATTCGTACTGGGCCGCGTGAATTGACGGTGCTTCGCGCAGAAGCAATTGATCTCATTTACGGCTCGTCATCGCCGTGCACCAAAGGCACCTGGTACGATCAGAACTCGGGGAATGCAGACAAGGTTGGCATAGAGAATGTGCGAGACAAGGAAAAGCACAGGGTTCGTCGCAAAGCTTGGGATCGGGGTTTAGGCCTAAGAGGTAATCTATCTTAACGATTCAGGTATGACAGCTGATGATCTAACTATCGATGGTCAAAGCTCTGTCAGTGTATGAGCCTCGGATCAAAGGCAAGGTCGACGCGCTTATGACCAGATATGAAGGGAAACAGTCAGTTAATGTCACGAGAAATAACATTTTATATGCATGGGATGTCATGGGCGACATCGCATTTTCAAAGGATTTTCACATGTTGAAGTAGGTTGGAAACCAAATCATATCCCCTTCAGGCGTTCCAAACAGGAGAGATGAGTAATGCCTGACTCTGGTAGGACTGGCGTTGAGCACCCCGCCGTGGAAGGTCTTCATTGGGCCATGGCAATAGCTGGAGTTGTAACGACTCTCCCATGGCTTATGAACATGCTACGGGTCATCCCAGGTGCTACTGGTAAATTTGAAAAGTTTGCCAGTTGGTGTTCTGGTGAGGTTGATCTGAAGCGCGAAGCTCTAGCTTCGGAACAGGCCAAGGGTATGGATGAGGAGCCAAGCGATGTCATGTCTTGGATCATCAAGGCACAGCAGGAGAAGCAGCGGTCTGCGCCTCCGACAGAATCCGCGATCAGAGAGGATGCTCGAACCTTGATTTCTGCTGGCAGGTCTGTTGCGCGTCTTGTCAGGTCCCCTACCTCCGCCCATCGAGACTGACAATGATGATAGTGATACCATAGCTATCGCATTTACGAATTTGTAAGTTGGCCTCCTCTTTGGCCATGAGCTATGCACTTCAATGCAATAGCCAAACTGACATGAACTTCGAAAGCCTGTATTTAATGGTCAAAAACCCCGAGGCTTACAAGAAGCTCCAGAAGCTGCTAGACGCCGAGTTCCCAGGTGGCTACAACGACTGGGCCTATGACAACGTGAAGAGGATCCCTTACATAGATTGCCTTATTCATGAGACTCTACGGCTACGGCCGCCAGTACCGATGGGATTCTTACGCGAGACACCTGATGCAGGCTTGCAGGTAGGCGATGTCTTCATCCCGGGCAAAATCAACGTCAATGTACCCATATGGGCGATGCAGAGGGATGAACGGTACTTCGACAGAGCCCTAGATTTCATCCCTGAGCGATGGGAGACCCTGTCGCCCGAGTCGTCGGCGTACTTTCCTTTCCAGCGAGGAGGGTTTAGCTGCGTGGGTAAAGCCAACGCTATGATGCAAATTCGAATGCTTATCAGCGCAACGGCGCTGCAGTACAATCTTGCGTTCGCTCCAGGAGAGGATGGTGAGCGTTTTGGGGAAGGGACAGAGGAAAGACTCACCCTGTGGATTCCTCCCTTGTACATGACATTTCACCCGAGATAG", "translation": "MVYAGLFGVFCHQVIFRSYEVDSHGWEMVLAYVNINAGLVVGYGLMGTHNLMDVIMHVCLAGAVFLVGLYGSLLLYRAFFHRLHRFPGPFLARLSKVYQISSIINTKMQYHMHVPKLQRQYGDFIRTGPRELTVLRAEAIDLIYGSSSPCTKGTWYDQNSGNADKVGIENVRDKEKHRVRRKAWDRALSVYEPRIKGKVDALMTRYEGKQSVNVTRNNILYAWDVMGDIAFSKDFHMLKTGVEHPAVEGLHWAMAIAGVVTTLPWLMNMLRVIPGATGKFEKFASWCSGEVDLKREALASEQAKGMDEEPSDVMSWIIKAQQEKQRSAPPTESAIREDARTLISAGSDTIAIAFTNFLYLMVKNPEAYKKLQKLLDAEFPGGYNDWAYDNVKRIPYIDCLIHETLRLRPPVPMGFLRETPDAGLQVGDVFIPGKINVNVPIWAMQRDERYFDRALDFIPERWETLSPESSAYFPFQRGGFSCVGKANAMMQIRMLISATALQYNLAFAPGEDGERFGEGTEERLTLWIPPLYMTFHPR"}, "identity": 0.5477031802120141, "similarity": 0.6749116607773852}, "b6aa2b9f-fd1b-4716-b907-7b5f25f3ed56": {"uid": "b6aa2b9f-fd1b-4716-b907-7b5f25f3ed56", "query": {"uid": "03e38826-cb72-4639-8e8a-b459b7bc6ea8", "label": "WHP53403.1", "names": {"protein_id": "WHP53403.1", "cluster_role": "hit_required"}, "start": 28508, "end": 29693, "strand": 1, "sequence": "ATGACGGAAACCAGCCTGAAGATGATGTGGGAGGGTCTGAAGGAGTACTTTGGCGACGGCTTCGCTCCCGGCTCGGCTCCCTTTAGAAACAACGTGCACTACTGCGACCTGCATCCTGCGCCGAAGCGCGACGCCAACTTCAGGTACGGCGTCGAGGTGGAAGAAGAAGCCATGCCTTTATTCTCCGTGCTCGGCGACACCTGCGCTCCGCCATGCACCTGCTTCGAAGTCACCAAGCTGGTCGAGCACATCGATAGCTTCATCGCCACGGCCTCGGACTACCACGCGGACGACTACGCCATCACGAGCGGCAAGAACGACGCGACCATCGACCAGGTCTGCTTCTACGCCATGCGCGACACGCTGAGCTGGTGGGTGCACTGGGGCGGCGGCCTGCGGCCCTCGGCGGACTACTGGAAGCACGTGTACGTGGCCTTTGCCGCCGTGCCCGACGACTTCCAGCTGCCGCCGCGAGACTTCCTCAGCGGCCAGTACACGCTGCTGGGCCACACGTGGGATGACTGCCGCGAGGGCCTGCTGCGGGAAGGCGTGCCCCCCGAGACGGTCAAGATGGCCGAGATGGCGCTCTGGCGCCAGATGCTGACGCAGTACCTGGAAAAGGTCGACCCGACGCTGCGCTCGCTGCTCGTCGCCAGGACGTCCATGATGACGCTGTACCGCGTCCAGACGGCCAACACGCTCGGCTGCGCGGCGCTGCTGCTGTCCAGCAAGGGCGTCAACGTCAACGGCCTCGAGGACGGCGCGCTCGAGGTCGCGTCCATCGCCCAGTGCGTCTTCCTCGACATCTCCAAGGAGGCCATGGGCATCCTCAAGGGCGAGAAGACCGAGACCATCACCGGAAACAGAGCCCAGATGAAGCGCGAGATGCTCTGGGTCTACACGCGATGCATGGACTACCTGGGCAGCCAGCCCAATGCCGATTTCCTGCGCCGGTATGCGTCGGCGGGCATGCACTACGTCCCCATGATGGATAGGTATCGCGAGCGTATGAACGGCCACAGCCGCTTTGCTATCCCGCCCGCCATGGCTCGCATTTTGCTGCCCTATGTCAAGAACCCGAGCGCCTTGTCCGGCGTGCTACCTATCGAGGACACGACGACAGGCGTCTCGATTCACGAGGCTGTCAACTTTCTGCCTTCCGCTAATGCTACCGTTGTCTCTTGA", "translation": "MTETSLKMMWEGLKEYFGDGFAPGSAPFRNNVHYCDLHPAPKRDANFRYGVEVEEEAMPLFSVLGDTCAPPCTCFEVTKLVEHIDSFIATASDYHADDYAITSGKNDATIDQVCFYAMRDTLSWWVHWGGGLRPSADYWKHVYVAFAAVPDDFQLPPRDFLSGQYTLLGHTWDDCREGLLREGVPPETVKMAEMALWRQMLTQYLEKVDPTLRSLLVARTSMMTLYRVQTANTLGCAALLLSSKGVNVNGLEDGALEVASIAQCVFLDISKEAMGILKGEKTETITGNRAQMKREMLWVYTRCMDYLGSQPNADFLRRYASAGMHYVPMMDRYRERMNGHSRFAIPPAMARILLPYVKNPSALSGVLPIEDTTTGVSIHEAVNFLPSANATVVS"}, "target": {"uid": "1af9b977-a230-4ee8-8bca-3a2f54fbacf0", "label": "KAI1853854.1", "names": {"protein_id": "KAI1853854.1", "cluster_role": "hit_required"}, "start": 33331, "end": 34549, "strand": -1, "sequence": "ATGACGACCAAACAGATGTGGGAGACCATCAAGCGGTACTTTGGGGATGGCCACGTCCCTGGATCTGCTCCGCTGCGCTACAATATACACATCTGCGAGATGATACCGTCGAGCCCTTTTACTGCCAGTGGCAGCTCTCGCTACGGAATAGAGCTGAGCGAGGCTGCGATGCCCCTATACTCTGTCCTCGGAGATACGTGCCCCCCACCTTGCACATGTTTCGAGATGCCAGCCGTTGTCAAGCACATTGAGGAGTGGTTGGAGAATAACCCGGATGATATCCACCCCGATGACATGGCCATTACCAGTGGAAAGAATGACACTGACGCCGATGAGGTCTCGCTCTTCATCATGCGAGACGTACTTAGTTGGTGGGTGCATTGGGGCGGAGCTCTGCGCCCAGAAGACTACTGGAAGCAAATATACGTCGCCTTCGCCGCCATCCCCGATGACATACAGCTGAGCCCGGCGGCGTTCTTCGACGGGACCTACCGTTTTCTTGGTCACACCTGGAACGACTGTCGCGAGGGTTTGTTGAAAGAAGGCATGACCCCAGACAAGGTGGAGTTTGTCGAAATGTGCCTGTGGCGCCAGATTCTCACGCAATACTTTGAGAAGGTGGACCCAGCCCTATACCCGCTCCTAAAGTCCAAGACGACCTTGATGACACAGTACCGAGTTCATACGGGCAACACATTGGGATGCGCGGCGTTAGTTTTGGCAACCATGGACATGGCCCCTGGAGTAGAGGGCGTACAGGACCATGCGCTGGAGGCGGCCTCGATCGCGCAGTGCCTGTCCATGGACATGGCCAAGGAGGCGCTAGGGATCCTTAAGGGTGAGAAGACGGAGACGGTGGCCGGGAACCGAGTGCAGCTCAAGAGGGAATTGCGATGGGTCTACGCTCGATGCATGGAGCAGCTCAACGCACACGAGGAACAGGCCTTTCTATTGCGCCGATTCGCCTCAGCTGGCTTGCACTATGTGCCCATGATGGACAGGTACCTTGAGAGGGTCAATGGCAACTCCCGCTTCCCGATTACCGAACTGCAGGCCAAAATCCTTGCCCCTTTCATCAATAGTCGATCGGTACCCCCATCCCTGAATAAGACTCTGGTTCTGTCTGGTGCGGTTTCCGGGATGAATATGGACGAGCTGGGGATCGTCGGCACTACCAATGGACTCAATGCTAACGGCCCAGAAAGTGTTGAAGCATGA", "translation": "MTTKQMWETIKRYFGDGHVPGSAPLRYNIHICEMIPSSPFTASGSSRYGIELSEAAMPLYSVLGDTCPPPCTCFEMPAVVKHIEEWLENNPDDIHPDDMAITSGKNDTDADEVSLFIMRDVLSWWVHWGGALRPEDYWKQIYVAFAAIPDDIQLSPAAFFDGTYRFLGHTWNDCREGLLKEGMTPDKVEFVEMCLWRQILTQYFEKVDPALYPLLKSKTTLMTQYRVHTGNTLGCAALVLATMDMAPGVEGVQDHALEAASIAQCLSMDMAKEALGILKGEKTETVAGNRVQLKRELRWVYARCMEQLNAHEEQAFLLRRFASAGLHYVPMMDRYLERVNGNSRFPITELQAKILAPFINSRSVPPSLNKTLVLSGAVSGMNMDELGIVGTTNGLNANGPESVEA"}, "identity": 0.551219512195122, "similarity": 0.6658536585365854}, "3b83b262-5f8d-435d-89d5-124b93b60c1d": {"uid": "3b83b262-5f8d-435d-89d5-124b93b60c1d", "query": {"uid": "8ba193cc-3933-481b-9aba-9c828b59261f", "label": "WHP53394.1", "names": {"protein_id": "WHP53394.1", "cluster_role": "hit_required"}, "start": 0, "end": 1140, "strand": -1, "sequence": "ATGACGACTGAAACGAAGTATGCAATCCCAACTGTGGACATCAGTGCATTTCTTTCGCCGTCCTCGTCCCCTGAAACACGAGATGAAGTTGTGCAAAAAGTACGAGACGCCTGCCACAGCTACGGCTTCTTTAATCTGATCGGACATGGTATCCCGCGTGAAGCTCTCAGAGAGGCTTTTGAATGCAACAAGATGTTCTTTTCTTTATCTCAGGAGCAAAAGCTGGAGGTATCCATCACCAAGTCGATCGGACGCTCTTTCAGAGGTTACGAGCCCCCAGGCATCCAGACCCATCACGAAGGCTTGCTTCCTGATACCAAGGAGGTATGGAATTGAGAATTCCCCTGCTTCATCCTTCTACTGAAATCTAATAATGCGGAATATGCAGACATTTATGGTCGGGAGAGAAGTCTCGGAAGATGACCCAGACTGTGGCTCGTTTTCAACTGGGCCGAACTTGTGGCCGTCCAGTTTAGCCAAAGACCAGTTCCAAGATCGCGTCATGGAGTATCAGGGTCGCATGCTCAGCCTTGTAGAGACGATCTTGGATATTTTGGGCAGGGGCCTGCCTAGTGAATGGCAGCAACCCAAGGACATCTTCAAGCCGCTGCTTAACAAGCCGTCCATCCCCATGCGATTCCTACACTATAGTCCGGTGCCCAAGCACAACGACTTGCAGTTTGGTGGTGAGTACTCTCCCTCGCATACGGCCGCCGCTTCAGCACCACTGACAATTTTGGAACAGTTGCTGACCACACTGACTTCGGCTGTGTCTCCATTCTGCTTCAGGAAGAGGGAACGGCAGGATTGGAGGTGTTCCACCCTCCATCGCAGACTTGGGTCCCGGTTCCCGTGATTGCCGACGGTTTCGTCATTAACATGGGCGACACCATGCAAAAGTACACTGCTGGCTACTACCTGAGCGCTCGGCATCGCGTGCTCACCAGCAGGGACAAGCATCGCCACAGCATTGCCTTCTTTCTCAACGGCAACTTGGAGCTCAAAGCAGATGCCTTGGATGGGTCTGGCTCCTCAGTCGTCATCGGCGAGCATATTCGACAGCGACTTATTGAGACTATGGGAGAGACTGGTAACCTGCTGAAGCGGGAGACAGAGCCTGTGAGCGTGGCTACGGCATAA", "translation": "MTTETKYAIPTVDISAFLSPSSSPETRDEVVQKVRDACHSYGFFNLIGHGIPREALREAFECNKMFFSLSQEQKLEVSITKSIGRSFRGYEPPGIQTHHEGLLPDTKETFMVGREVSEDDPDCGSFSTGPNLWPSSLAKDQFQDRVMEYQGRMLSLVETILDILGRGLPSEWQQPKDIFKPLLNKPSIPMRFLHYSPVPKHNDLQFGVADHTDFGCVSILLQEEGTAGLEVFHPPSQTWVPVPVIADGFVINMGDTMQKYTAGYYLSARHRVLTSRDKHRHSIAFFLNGNLELKADALDGSGSSVVIGEHIRQRLIETMGETGNLLKRETEPVSVATA"}, "target": {"uid": "08db9db7-25d4-47a4-ac1e-223b99c23b5f", "label": "XP_044645225.1", "names": {"protein_id": "XP_044645225.1", "cluster_role": "hit_required"}, "start": 5736, "end": 6932, "strand": 1, "sequence": "ATGGGTATCACTACGGAGACCGCGACAATCCCGACAGTCGACATCGGGCCCATCCTCGACCCCAAATCAACCAAAGAAGCCCGTCGCACGGTTGTTGAGGCCTTGTCCAATGCCTGTCATGTGTACGGATTCTTCAACCTGGTTGGACATGGGATTCCCAAAGAGTCGCTTCAGGAGGCCTTTGAGGTCAACAAGATGTTCTTCGCCCTTCCCGAAGACAAGAAGATGGAGGTGGCAATCTCTAAGTCCGTCGGCCGGTCTTTCCGGGGCTATGAGCCTGCCGGAATCCAGACGCACCATAAGGGCCTTCTACCTGACACCAAGGAGGTATGTACGGCTCACTCCCGCAGAAGGAGATGCTACTATTATCCATGTTATGAAAACTAACACACAGTGCCGCGAATCAGACCTTCATGGTCGGCCGCGAAGTGCCCCTCGATGACCCAGACTGCGGATCCTTCTCAACAGGCCCGAACCTCTGGCCTTCATGTCTGCCCAAAGAGAAATTCCAGGACAGGGTCATGGAGTACCAGGCAAAAATGCTCGACCTTGTGAGAATCATACTCGACATCCTGGCCCAAGGCCTTCCTTCGGAATGGGGATGCCCGCCCACCGTCTTCGACACCCTTCTTGAGGAGCCGTCGATCCCCATGCGATTCCTGCACTACGGCCCCGTACCGTCCCAGGACGCTCGTCAGTTCGGTGGTAAGTGCAAGTGCTAAACTACCCGCATAGATGAACGCCTTTGATGCGGGCTGGCTCCAAATGGCAAATGCGTGCGCGTTGAAATTGACCGTTTCAAATTTCTAGTCGCCGACCACACCGACTTCGGATGCGTCTCTATCCTCCTTCAGGAGCCCGGAACGACGGGGCTCGAGGTATACTACCCGCCTGCTGACCAATGGGTGCCCGTTCCCGTGCTAGACGATGGCTTCGTCATCAACATGGGCGACATGATGCAGAAATACACCGGTGGTTACTACCGCAGCGCCCGCCACCGCGTTCTGACCAACAAGGAGAAGCATCGACACAGCATCGCATTCTTCCTTAATGGAAACCTGAAGCTCAATGCCAAGGCGCTCGACGGATCTGGGGTCGAGACGGTGGTGGGTGACCATATACGCGGCCGCCTCATTGATACTATGGGCGAGACGGGCAAGTTACTCAAGCGTGAGGTTGCACCTGTTTCGACATGA", "translation": "MGITTETATIPTVDIGPILDPKSTKEARRTVVEALSNACHVYGFFNLVGHGIPKESLQEAFEVNKMFFALPEDKKMEVAISKSVGRSFRGYEPAGIQTHHKGLLPDTKETFMVGREVPLDDPDCGSFSTGPNLWPSCLPKEKFQDRVMEYQAKMLDLVRIILDILAQGLPSEWGCPPTVFDTLLEEPSIPMRFLHYGPVPSQDARQFGVADHTDFGCVSILLQEPGTTGLEVYYPPADQWVPVPVLDDGFVINMGDMMQKYTGGYYRSARHRVLTNKEKHRHSIAFFLNGNLKLNAKALDGSGVETVVGDHIRGRLIDTMGETGKLLKREVAPVST"}, "identity": 0.7147058823529412, "similarity": 0.7911764705882353}, "d40669ea-6bf5-4e9a-b471-ae94e4281aa7": {"uid": "d40669ea-6bf5-4e9a-b471-ae94e4281aa7", "query": {"uid": "26c55479-46a4-490d-9b80-d779731f7188", "label": "WHP53395.1", "names": {"protein_id": "WHP53395.1", "cluster_role": "hit_required"}, "start": 1561, "end": 2518, "strand": -1, "sequence": "ATGACAGCGACAAACGAGCGACTTCTGGTCCTGATAACCGGCGCCAATACGGGACTAGGTAGTAGATATCAAATCAGACCAAAGTAGGCCAGCAAGAGCTAATGCGTCGCATTGCATAGGATTCGAAACGTGCAGGGCACTCTTTGGCGGAACTACACCGTGTCACATTTTGGTGGGATGTCGAACGAACGCGTCTCGCGCTGTTGAAGCCATCGACAAGCTGAAGCACGAATTTCCCGAGTCCGCGTCTACAGCCGAGGAGCTCCTGATTGACATCTCCTCCGACGAGTCTATCGAGCAAGCATTTCAATATGTGGATTCGAAATTTGGCAAGCTAGACGTTTTGGTGAACAACGCAGGTTTGTACCACGAGAGAGCTCTCCATCTGTTGTTGGGCACAGACTCAGTGACTTTTGCATAGGTGCCGATATGGATCTGGCTGTCTTGTCCGGTCGCTTGAGCAAGCGCGAGGGTTGGAACCTAACATGGGACACCAACGTCACCGGCACGCATGCCTGCACCGAGGCTTTCGCGCCGCTGCTGCTGGCTTCGAAGCAAGCTCGGCTCGTCTTCATCACGAGCGGCATCTCGTCGCTCTCCAACCACGCAAACGGCACAAGCGCGCGGTACGCCCTGGAGCCGCCAGGCTGGCCCAAGAAGAATGCGCTGTTCCTGCCCTACCGCGCGAGCAAGACCGGGCTCAACATGGTGGCGATAGAGTGGGCGCGGATGCTTCGCAACGACGGCGTCCGCGTGTTCAACCTCTCGCCCGGCTTCCTCAACACCGGGCTGAGCAACGATCGAGCTACGGGTGAGGTGCTGGATAAGGCTGCTCTTGGTGCGCAGGATCCCTTCTTGGGTGGACAGTTTTGCGCAGATGTGGTGGGTGGTAAAAAGGACGAGTTCGCTTGGCCGGCGAGGGTGCTCCATAGAGGCGACTGGGGGCAACCGTGGTGA", "translation": "MTATNERLLVLITGANTGLGFETCRALFGGTTPCHILVGCRTNASRAVEAIDKLKHEFPESASTAEELLIDISSDESIEQAFQYVDSKFGKLDVLVNNAGADMDLAVLSGRLSKREGWNLTWDTNVTGTHACTEAFAPLLLASKQARLVFITSGISSLSNHANGTSARYALEPPGWPKKNALFLPYRASKTGLNMVAIEWARMLRNDGVRVFNLSPGFLNTGLSNDRATGEVLDKAALGAQDPFLGGQFCADVVGGKKDEFAWPARVLHRGDWGQPW"}, "target": {"uid": "dbd7f2f6-47cf-42a4-9464-bbedbbe6a1bb", "label": "XP_044644600.1", "names": {"protein_id": "XP_044644600.1", "cluster_role": "hit_required"}, "start": 3221, "end": 4210, "strand": 1, "sequence": "ATGACATCGTCTCAGGACAAGATTGTCGTTCTCATCACCGGTGCTAACACCGGATTAGGTCAGGCTCCACATGCCACCCTGCTGCGAAAGTTCTGGCTCACTCACCACGCAGGCATACCCCAGGTTTTGAAATAGCGAAAGCGCTTTTTGCCCGTCCCAACTCTTACCATATTCTTGTTGGGTGCCGGGGTGACGTTAGCCGTGCGACTCATAGCATATCTAAGCTCAAGCAGATTTCGCCGAACAGCTCATCGACAGCTGAGCCGCTCTCCATAGATATCACGTCTGATGAATCCATCGCCACAGCTTTCCAACAGGTTGAGCAGAAAGTTGGTCATGTAGATGTGCTTGTGAATAATGCCGGTGGGTTTCCCCAAGCCCCTTCCGTATTTTACATTTTCTTGCATCCTCGTCATGAATCAACATTTCTCACAAGAGTACAACTAGGTGCCGATTTTGACAAGGCTACTGAGTCTGGTGAACTCACCGCTCGTGAGGGCTGGAACCAGACCTACGACGTCAATGTGACAGGAACGCACTTATTCACCGCCGCTTTTGCTCCGCTGCTCCTTCGCTCCACGGCCAAACCCCCGCGACTTCTGTTCATCACCAGTGGCCTGGCGTCAGTAGAAGAGCATTCGAATGGCACGAGTTCCAAGTATGCTCTTGCTCCAGCCGGCGAGTGGCCCAAACCAAAGTCGCTTTGGATCCCATACCGCGTCAGCAAGACTGCTTTGAATATGCTTGCGGTCGAGTGGGGTCGGCTACTACACAATGATGATGTAGCGGTGTTTAATATCTCCCCTGGGTTTCTGGACACGGGTTTAGGCCACAATCGCAGTACTGGTGAGAAGTGCGACAAAGGTGCTATGGGTGCCATTGACCCGGCGATAGGAGGTAGCTTCTGCGCGGATGTTGTTGAGGGGATCAGGGACGAGCGGGCGTGGCCTATGGCGACCATGAGAAGGGACAGTATCCAGCCGTGGTAG", "translation": "MTSSQDKIVVLITGANTGLGFEIAKALFARPNSYHILVGCRGDVSRATHSISKLKQISPNSSSTAEPLSIDITSDESIATAFQQVEQKVGHVDVLVNNAGADFDKATESGELTAREGWNQTYDVNVTGTHLFTAAFAPLLLRSTAKPPRLLFITSGLASVEEHSNGTSSKYALAPAGEWPKPKSLWIPYRVSKTALNMLAVEWGRLLHNDDVAVFNISPGFLDTGLGHNRSTGEKCDKGAMGAIDPAIGGSFCADVVEGIRDERAWPMATMRRDSIQPW"}, "identity": 0.6107142857142858, "similarity": 0.75}, "22ce4ff2-c416-4f10-83a9-9ace2c788b7c": {"uid": "22ce4ff2-c416-4f10-83a9-9ace2c788b7c", "query": {"uid": "245f4f69-dcf0-4167-ba1c-4e01c0aac9b0", "label": "WHP53396.1", "names": {"protein_id": "WHP53396.1", "cluster_role": "hit_required"}, "start": 2877, "end": 4485, "strand": -1, "sequence": "ATGACAACCAATTCTATACCTGCTGCTGGACCACGAGTCGCTGTTGTTGGTGGCGGTATTGTTGGGATCATACTAACACTAGCACTGTCACATCGCAATGTCTCCGTTCGCTTGTATGAGCAGGCAGAGCGCTTCCGTGAGGTTGGTGCAGGCATTGCCTTTTCAGCCAGCGCACGAAGATGCAGTATGTCCTTGATCTTGACAATGGCCGGCCAGCATAGCCTAGAGGTGCTGATGGCTTATGTATAGTGTCGCAAATGAACCCCCGAATTATTGATGCCTTGAGCCGCTGCGGTGCAGTTTCCGTTTCGGACCAAGATCGTGACGAGGACTACCTTCGATGGGTAGACGGCTACAATCACAAAGCCGGAGATGGCGATAGCGTCATCCCAGAGAGACATTTGGCTGAAATTGGCGGTAGCGGATTTAGAGGATGCCGACGAGACCAATTTATTGAAGAGCTATTCAAAGAGCTACCGCCAGGATGCGTCGAGTTCAGCAAGCGCTTCGATACGTTTCGATCCGAGGCCGATGGGACAGTTGTGCTACAATTCTTCGACGGCACGGAAGCTAACGTTGACGCAGGTAAGCTTTTTCTATTACGACAAGTTTCGCTGCACCCAAAACTGACTTAGCTGGGCTGCAGTGATTGGGTGTGACGGCATCAAGTCGAGGGTACGCCAAGCACTCTTCGGCACTGAGGATCCGGCATCCTACCCTCAATACACGCACAAAGTGGCCTATCGCGGTCTTGTTCCCATGGACAAAGCCGTGGACATCCTAGGCAAATGGAAAGCGAACAACTTTCATCACCACGTCGGGCCTGGAGCCCATCTGACTCACTACCCCGTAGCGAATCACACGGCGCTCAATGTCGTTGTGTTCCTCTCGGACCCTGAGCCCTGGCCGCAGGATGTGGGCATGGTAACGGAAGGTTCTCGAAAAGATATCGAGAATTTTATGGAAGGGTGGCATCCGATGGTGTTGGGTCTCGTGAAGCTTCTTCCCGACACTCTGATCAAATGGGGCCTTTTCGATACAGGCGACTTTCCGGTCGCATTTTACAATGTAGGAAATGTGTGCATTGCTGGAGACGCTGCTCATGCCAGTAGCCCTCATCACGGTGCAGGTGCTTGTGTAGGGGTAAGCAGGATGCATATGAATTCATGCAGCCTCGAGCTAGCTATCTACATTCGCGCTTACTAACGCCTGGTTTAGATCGAAGATGCCCTGTGTCTTAGCGTCCTCTTGGGTGACGTTCAAGACAAGTGCGAGACTATCAAAGAAGACGGATCAAGCTCGTTTACTATTTCTGACGCGATAAAGGCCGCTTTTGAGACGTACAATGCTGTCTGTCGTCCTCGATCACAGTGGCTCGTCAACAGCAGTCGTCGTGTCTGCGACCTGTATCACCAGGAGGAGTGGGCGGACCCAAGGCGGCGCATAAAAGCTGAGACTTGCTTTGAAGAGATCCGTGACCGGTCTTACAAGATCTGGAATTTCGACGGCGCTGAAATGGCTCGTCGGGCAATTGTGGAACTTCAAAGAAGGTTGGGAGAACGTTCTGATTGTGATAAATTGGATATTGCGCGTGTGAACGGCGCTTAA", "translation": "MTTNSIPAAGPRVAVVGGGIVGIILTLALSHRNVSVRLYEQAERFREVGAGIAFSASARRCMSQMNPRIIDALSRCGAVSVSDQDRDEDYLRWVDGYNHKAGDGDSVIPERHLAEIGGSGFRGCRRDQFIEELFKELPPGCVEFSKRFDTFRSEADGTVVLQFFDGTEANVDAVIGCDGIKSRVRQALFGTEDPASYPQYTHKVAYRGLVPMDKAVDILGKWKANNFHHHVGPGAHLTHYPVANHTALNVVVFLSDPEPWPQDVGMVTEGSRKDIENFMEGWHPMVLGLVKLLPDTLIKWGLFDTGDFPVAFYNVGNVCIAGDAAHASSPHHGAGACVGIEDALCLSVLLGDVQDKCETIKEDGSSSFTISDAIKAAFETYNAVCRPRSQWLVNSSRRVCDLYHQEEWADPRRRIKAETCFEEIRDRSYKIWNFDGAEMARRAIVELQRRLGERSDCDKLDIARVNGA"}, "target": {"uid": "2bdf49ec-844c-45bc-a9d4-12b6124c592b", "label": "XP_044644538.1", "names": {"protein_id": "XP_044644538.1", "cluster_role": "hit_required"}, "start": 0, "end": 1718, "strand": 1, "sequence": "ATGCCCACCGAGCAAGTGATTAACGACAGCCCGGAAGGGAACCTGGAGATCGGTATCGTGGGAGGTGGTATAGTTGGCTTAATACTCGCGCTGGGCTTGACCCGACGGAAAACAGCCGTTCGTGTGTACGAGCAAGCGGCTGGATTCCGTGAAATTGGTGCAGGCATTGCCTTCTCCGCGTGCGCGCGTCACTGCAGTGCGTGATACAAAGCGCCATCTTGGCACAGATTCTGTCCCCTCCCCTACCTTTCGCCTTTTCCAGCGGAAACTCTTACCATGACCTGCCATGTCCCTCCTCTAACATTTTCGTATCTTGATGTAGTGGATCTTGTAAACCCCGCAATCTTACAGGCTCTCGGACGCTGCGGTGCAGTTCCAGTTTCTGACGCGGACGACGAGGATGATTACCTGCGGTGGATCGACGGCTTCAACCACCACCGCTCCGAGGATCCTGCCTACCAGCGACCGCTGGCCCAGATTGGGGGCGCTGGCTTCCGAGGGTTTCGACGTGACCAATTCCTTGAAGAGCTGGTTAAGGAGGTGCCCCCCGGCGTGATCGAGCTTGGCAAGCGTCTAAAGAAGATCGATGAGAATCCAGATAATGGGAGAGTTGTGCTCACATTTTGTGATGGGACAAGTGATGAACTTGATGCCGGTCCGTCTCTGCCCTAACTACATACATTTGTTACTTACCCAGCTGAGTATTTGTGATCTAACTTGAACGACTTCCAGTCATTGGCTGCGATGGGATAAAATCGACCACCCGAAAGCACATGCTCGGCCCGAAAAACCCGGCCTCATACGCACAGTACACCCATAAAGTAGCATACCGCGGTCTTGTCCCGATGGACCGCGCAACGGCCGTGCTGGGCGCCTGGAAAGCCAACAACTTCCACCACCACGTTGGGCCCGGAGCACACCTCACACACTACCCCGTCGCAAACAACACAGCCCTCAACGTCGTAGTCTTCCTCTCGGACGACGAGCCCTGGCCCTCCTCGGACGACAACAGCATGGTCTCCGAGGGCACGCGGGACGAGGTCCAGGCCGCGCTGAAGGACTGGCACCCGACAGTCCTGGGCCTTGTAGGGCTACTTCCCGAGAAGCTGATCAAGTGGGCGTTGTTTGATCTTGGCGACTTCCCTGTGCCGCGATATAATGATGGTACCGTTTGTCTTGCGGGCGATGCGGCGCATGCGTCAAGTCCTCACCATGGCGCGAGTGCCTGTCTGGGGGTGAGTAGAATCTTACCCACCACTTCGGCCTGTTTCTTGATTTGGATAGGGTGGCTGACGGTGTTTGCTTGCAAGGTCGAGGATGCACTCTGTTTAACTACACTCCTGAATCGAGTCGTCGAGACGGCCAACGCAAAAGGTTCCGCTGGCGAGCGCTCTGAGCTACGCGCCGCCCTGGAGACCGCCTTCGAAACTTTTGACAATCTCCGTCGAAAGCGTACGCAGTGGCTCGTAAATAGCAGCCGCCGTGTCTGTGATCTGTACCATCAAGCTGAGTGGGCAGATCCGAAAAGGTGGGCTAAGGCGGACACGTGTTTTGAGGAACTTAGGGATCGCTCGTATAAGATCTGGAACTTTGATGCCGACAATATGGTCCGACAGAGTGTGGCAGAGTATGACCTCCGGCTTGGTAAGGCGAATGGCTCCAACGGTCTCAACGGTATTTCGGGGGTGGTCGATGAGAAGGGTGGCTACGTCTTGTAG", "translation": "MPTEQVINDSPEGNLEIGIVGGGIVGLILALGLTRRKTAVRVYEQAAGFREIGAGIAFSACARHCMDLVNPAILQALGRCGAVPVSDADDEDDYLRWIDGFNHHRSEDPAYQRPLAQIGGAGFRGFRRDQFLEELVKEVPPGVIELGKRLKKIDENPDNGRVVLTFCDGTSDELDAVIGCDGIKSTTRKHMLGPKNPASYAQYTHKVAYRGLVPMDRATAVLGAWKANNFHHHVGPGAHLTHYPVANNTALNVVVFLSDDEPWPSSDDNSMVSEGTRDEVQAALKDWHPTVLGLVGLLPEKLIKWALFDLGDFPVPRYNDGTVCLAGDAAHASSPHHGASACLGVEDALCLTTLLNRVVETANAKGSAGERSELRAALETAFETFDNLRRKRTQWLVNSSRRVCDLYHQAEWADPKRWAKADTCFEELRDRSYKIWNFDADNMVRQSVAEYDLRLGKANGSNGLNGISGVVDEKGGYVL"}, "identity": 0.5905349794238683, "similarity": 0.720164609053498}, "f0861068-d305-43f5-8449-473717e7585b": {"uid": "f0861068-d305-43f5-8449-473717e7585b", "query": {"uid": "45055589-f518-42b6-ac54-4715022d5577", "label": "WHP53398.1", "names": {"protein_id": "WHP53398.1", "cluster_role": "hit_required"}, "start": 13633, "end": 14740, "strand": -1, "sequence": "ATGAAGCTCCTCGCTACCGCCATCGCCGGCCTCGCCATCGTTGGTCAGCCGCTGGCCTCGGCCTCTCCCACAGCTCGTACCGACGTTAAGCTCCCTCTCCCGCAGCGCCTGCTTCACGACTGGGCCAACGGGTCGTGGGTCGAGAACATCTCGGTGCGCCCCAACGGCAACCTGCTGGTGAGCACGTCGACGCCCGACGGCTCTGTGTGGCAGATCAAGGAGCCGTGGAAGGACCAGCCCGAGGTCGAGCTTGTCTACAACTTCGACCAGTGGGTGGACCGCCTGATCGGCATTGGCGAGACCACGCCCGACAAGTACGTCGTGGTTGGCTCGCGCTTCTACTCGACGGACCCCATGTCGTCGCACGTTGACCGCACCTTTGCCGCCATGGAGCTCGACTTCAGCGGCAGCGCCAACAAAGACAAGCCCGCCGTCCGCCTCATCGCCTGGTTCCCCGACGCCCACCTGCTGCAAGGAGTCGCCGCCCTGCCCTGGGACAGGACCAAGGTGCTCATCTCGGACCAGTACCTGCTGCGCCCTCGCGCGGCGCCCCAGAAGGACTGGACGCCGGCGCGCGGGCAGGTCTGGACGCTGGACACGGTGACGGGCGCGCACGAGGTCGTCTTCGCCAACGACACGGCGCTCGACACGACGTACCGCCACGGCTACGACGTCGGCATCAACGGCATCAAGATCCGCCGCGACTGGTTGTACTGGGTCAACTCGGACGACGGCAACATCTACCGTCTCAAGATTGACAAGACTGGCCATGCCGTGCCCCCCGCCAAGCCCGAGGTCGTCGCCTTCCAGGACACCATCTGGGACGACTTTACCTTTGGCCCCGAGCACGAGGATACCATCTGGGCCACCGGCTTCAACGCCATCTTCGCCGCCTCGCCCCAGGGCAAGGTCGTCACCGTCAACGGCGTCGGCACGTCTGACAACGGAATCATGCCCGGTCCCACGGCTTGCGCCTTTGGCCGCTCGCCTCACGACAGGAACATCCTGTACGTCACTGGCAACATGGGCGAGATTCCCGTTGACATTGAGCACGTTCACCTCAAGGGCTGGGTTCGCGCCATCGACACTACTGGCTTTCACTTCTGA", "translation": "MKLLATAIAGLAIVGQPLASASPTARTDVKLPLPQRLLHDWANGSWVENISVRPNGNLLVSTSTPDGSVWQIKEPWKDQPEVELVYNFDQWVDRLIGIGETTPDKYVVVGSRFYSTDPMSSHVDRTFAAMELDFSGSANKDKPAVRLIAWFPDAHLLQGVAALPWDRTKVLISDQYLLRPRAAPQKDWTPARGQVWTLDTVTGAHEVVFANDTALDTTYRHGYDVGINGIKIRRDWLYWVNSDDGNIYRLKIDKTGHAVPPAKPEVVAFQDTIWDDFTFGPEHEDTIWATGFNAIFAASPQGKVVTVNGVGTSDNGIMPGPTACAFGRSPHDRNILYVTGNMGEIPVDIEHVHLKGWVRAIDTTGFHF"}, "target": {"uid": "52e53528-2ed0-44bc-ac91-c0f203ae83fe", "label": "XP_044645031.1", "names": {"protein_id": "XP_044645031.1", "cluster_role": "hit_required"}, "start": 20470, "end": 21662, "strand": -1, "sequence": "ATGCGCTCATTGGTCCTATCGGCCGCTCTCGGCTTTTTGGCTTACACGCCGGCCTTATCCCTCATTCTGCCGCGCAATACCACCGCCGACGATAGTGGGACGGTACCCCTTCCCAGCCGCCTGCTTCACCATTGGCCCAACGGAACATGGGTTGAGAACATCTCCGTCCGGCCGAATGGCAACCTGCTGCTGACCACGTCGACGCCGAACGGCACGGTCTGGCACGTCAAGGAGCCCTGGGCCGAGAATCCCGAGGTGGAGTTGGCTTACAACTTTGACGAGTGGGTGGACCGCCTGATTGGCATCGGCGAGACCACCCCTGACAAGTACGTTGTGGTTGGCTCTCGCTTCTACTCGCCCGACGCCCAGTCGAGCCAGGTCGACCGCACCTTCTGCGCCATGGAGCTCGACTTCACCGCCGGGGGCGATTCGCCCTCGGCGCGCCTGATCGCCTGGTTCCCCGAGGCCGCCCTGCTCCAGAGCGTGGCCGCGCTGCCCTGGGACCGTTCCAAGGTGCTCATCTCGGACCAGTACGTGCTGCGCGGCCGCTACCAGCAGGTCGACTGGACGCCTGCCCCGGGCCAGATATGGAGACTCGACACCGTCACGGGCGAGCACGAGGTGGTCATGACAAACTACGCCGAGATGAACACCACGTACGCCCATGGGCCGGACGTCGGCATCAATGGCATCAAGATCCGTGGCGACCAGCTCTACTGGGTCAACCAAGACACGGGCGGCGTGTATCGCTTGAAGATCGACGAGGACGGCTACCCAGTGCCCCGGGATGCTGTCCCCGAGACTGTCTCCATCGTCGAAACCCTTTGGGATGATTTTGACTTCGGCCCCAACGGTGCAGACACCATCTGGTCCACGGGTCTGAACAACGTGTGGGCCGTGAGCCCCGAGAATGGCACCTCGGTCATTGTGACTGGGGTCGGCACCAGTGACAACCTCACGTTCCCCGGACCCACGGCCGCCCAGTTCGGCCGGACCTCCAAGGATTCGAACATACTGTACGTGACGGGGAATCTTCTGGAGGTCCCTGTCTCCCTTCTTGACGTTGTGCTTGGCGGTTGGGTGCGTGCTGTTGACACGACTGGTTTCCACTTCTAGACGTGTGCTTGCCGTCGGCTTCTGGTCGGCATACGTGGTCGTGATAGGAGCAGAAATTTCGATTCTTCTCGGCTAG", "translation": "MRSLVLSAALGFLAYTPALSLILPRNTTADDSGTVPLPSRLLHHWPNGTWVENISVRPNGNLLLTTSTPNGTVWHVKEPWAENPEVELAYNFDEWVDRLIGIGETTPDKYVVVGSRFYSPDAQSSQVDRTFCAMELDFTAGGDSPSARLIAWFPEAALLQSVAALPWDRSKVLISDQYVLRGRYQQVDWTPAPGQIWRLDTVTGEHEVVMTNYAEMNTTYAHGPDVGINGIKIRGDQLYWVNQDTGGVYRLKIDEDGYPVPRDAVPETVSIVETLWDDFDFGPNGADTIWSTGLNNVWAVSPENGTSVIVTGVGTSDNLTFPGPTAAQFGRTSKDSNILRVLAVGFWSAYVVVIGAEISILLG"}, "identity": 0.5885416666666666, "similarity": 0.6979166666666666}, "58beb89e-ea7f-449d-a5b3-243a0eaa8d64": {"uid": "58beb89e-ea7f-449d-a5b3-243a0eaa8d64", "query": {"uid": "eafabad8-ef2e-46db-889e-563726fbae43", "label": "WHP53400.1", "names": {"protein_id": "WHP53400.1", "cluster_role": "hit_required"}, "start": 18888, "end": 23466, "strand": 1, "sequence": "ATGGGGTTGGCATCGGAGAGTTTAGGTCTCGGCGAGATGCCAGGCCCTCCCGCCACTGTCGAGGCTACGCACACCATCGGCACTTCCAACCACCCTGGGGACCCGAACACGATGGTACCCGAGACACGAGCAGCCATGGTGCAGCAGCTGGCACAACAATATGCCGAGAAGACATCCTCCCATACAGATGCAGACGGCGAAGCTTCGCTGCCGCTGGCCAGCAGCGATCCAGACTCCCCGCTGAACCCCAACGGCAAGAGGTTCGACGCTCGCGCCTGGGCCAAGCACATCAGCAAAGCCGCCGACAAGAACGGCCACGGCTTCCGCCGCATCGGCCTGTGCTTCCAGAACGTCGACGTCTTTGGCTACAACACGCCTACCGACTTCCAGAAGAACATCGCCAACATCTGGCTGGCCCTGCCGAGCATCCTGCGTCGTCGCCTCCTGTCGAGCAACACGGGCCAGAAGCGCGTCGACATCTTGACCAGCTTTGATGGCATCATCCGGCCGGGAGAGATGTGCGTGGTCCTCGGACCTCCTGGCTCGGGCTGCTCTACTCTCCTCAAGACCCTCTCTGGAGACACAAACGGCATCCACGTAAACGACAGCTCGTACTTCAACTACCAGGGCATATCCTCCAAGGAAATGCACACTGCGCACAGAGGCGATGCCATTTACACCGCCGAGGTTGACGTGCACTTTCCCATGCTCACGGTGGGAGAAACGCTGCTGTTTGCATCCAAGGCGCGCTGCCAGAGGAACGTTCCCGACGGCTTCTCGCGAGATGAATACTCGAGACACCTGCGCGACGTGGTCATGTCCATGTACGGCATCATGCACACCATCGACACCAACGTCGGCAATGACTTCGAGCGAGGCGTATCCGGCGGCGAGCGGAAGCGCGTCACCATCGCTGAGGCTACGTTGGCGGAAGCCCCGTTTCAGTGCTGGGACAACTCGACGCGCGGCCTCGACTCGGCCAACGCCATCGAGTTCTGCAAGACGCTCCGGCTGCAGGTGGGCCTCTTCGGCCAGGCCTGCGCCGTGTCCATGTACCAAGCGCCCCAGTCCGCCTACGACCTGTTTGACAAGGCCACGGTGCTCTACGAGGGTCGTCAGATCTACTTCGGCCCAGCCTCCGAAGCCAAGCAATACTTTGTCGATCTCGGGTTCGAATGCCCCGCCCGCCAGACGACCCCGGACTTCCTGACGTCCATGACGTGCCCCGGCGAGAGAACCGTCCGCCCTGGCTGCAACCCCCCACGAGATGCTGATGAGTTTGCCGCAGCGTGGAGAGACAGCCCCGCCTACCACAAGCTGCAGCTGGAGATCGAAACGTACAAGCAGCAGCACGTCATCAACGGACCAGACGCGGAGGCCTATCGCGAGCTCAAGAGCGGCCACCAGGCCAAGGGCCAGCGCCTCAAGTCGCCCTACACCTTGACCTACGGCCAGCAGGTTCAGCTGTGCATGTGGCGTGGTTGGGCACGATTCAAAGCTGATCCGTGGCAAACGATTGGAGTCATGATTGGCAACGTGATCATGGCGCTCATCATCTCGTCTCTCTTCTACAATCTGCAGGAAACCACCGCCTCGTTTTATGGCCGCTCCGTGGTCCTGTTTATGGCTATCCTCTTCAACGCCTTCTCTTCCATCCTCGAAGTCATGACGCTCTACGCGCAGCGCCCGATTGTCGAAAAGCAATCTCGATATGCCTTCTACCATCCTTCTGCTGAAGCCTACGCATCTGTGCTGGTCGACTTGCCAATAAAAGTTGCCAGCGCCGTTTCGTTCAACCTGGTCTTCTACTTTATGACCAATCTTCGGCGAGAGCCTGGGCACTTCTTCTACTACCTGTTTGTCGTTTTCCTCATTATTTTGTCCATGTCAGGAATGTTCCGGTTCATCGGGTCCTTGTCGCGCACCGAGCAGCAGGCCATGGTTCCGGCTTCCGTCATCATGCTTGCGCTGCTCATCTTCACAGGATTTATCGTCCCGGTGGACTACATGCTGCCGTGGTGTCGCTGGATCAACTATGTGAATCCTGTAGCGTACGGCTACGAGGCTCTCATGGTCAACGAGTTCTACGGACGAAAGTTTGCCTGCTCCCTTCACATCCCTGATTACCCCGGCATCGACTCAGCTCACTCTGCGTGCGACGCCGTTGGGGCCATCGCTGGCGAGCAGTTTGTGGACGGCGGCCTCCACGTCAGCGTGGCCTACAGCTATCTTAATTCCCACAAGTGGCGAAACGTCGGCATCATCATCGCCATGCTGGTCTTTAACCACCTGGTCTACTTTGTGGCCAGCGAGTACGTTACCGCCAAGAAGTCCAAGGGCGAGGTGCTTGTGTTTCCCCGCGCTGTGATGCCCAAGCACGGCGCTGGAAGCCATGCGGACATCGAGACGCGCAATCAGCCTGCCAAGGCCATTGTAGACACGGCTCTGACAAGCGCCCCTGCCTCGACATCGGGTCTCCACATGTCTGACAGCGTATTCCACTGGAATAAGGTCTGCTATGATCTCAAGGTCAAAGGAAAGCCGCGACGCATCTTGGATGAAGCTCACGGCTGGGTCAAACCCGGTACGCTAACAGCGCTCATGGGCGTTTCTGGTGCAGGCAAGACTACGCTCCTTGACTGCTTGGCAGATCGTCGAACTGGTATTGGTATCATCTCTGGCGAGATCCTGATCAACGGGAAACAGCGTGACGCGAGCTTCCAGCGCAAAACCGGCTACGCCCAGCAGCAGGACTTGCATCTGGAGACCAGCACCGTGCGAGAGGTACGTCGTTATTCATTCACTTTTGGTTGCATTGCATAGCTCCTCAACATTCACTGTCAAGATAATGCTGACAAGCGCTAGGCCCTGACGTTCTCTGCCCTCCTTCGGCAGCCAGCGGCGGTCCCCAAGGCCGAGAAGCTGGCATACGTGGAAGAAGTCATCAAGATGCTGGACATGGAAGAGTGCGCCGACGCCGTAGTTGGCATCCTCGGCGAAGGCCTCAACGTGGAACAGCGAAAGCGCTTAACCATCGGCGTTGAGCTTGTCGCCAAGCCCCCCCTGCTGCTCTTCATTGACGAGCCGACGTCCGGCCTCGACTCGCAGACTTCTTGGGCTGTCATTGATCTCCTGCAGAAGCTCTCCAACGCTGGCCAGTCCATCCTCTGCACCATTCATCAGCCGTCGGCCATGCTCTTTCAACGATTTGACCGGCTACTCCTGCTGGCCGAGGGCGGTAAAACGGTCTACTTTGGTAAGTCTCACCCCATCCCTTGGGTCTCACACATGCTGTTGGCTCGTGTACTTACTACGATAATTACAGGTGATATTGGGGAGAACTCCGAGACCTTAACCACCTACTTCGCAGAGAACGGTGCCCCTCCTTGCCCCAAAGGTGCCAACCCGGCCGAATGGATGCTGGACGCCATCGGTGCTGCTCCTGGAAGCCACTCTGAAATCGACTGGGCCGAAACATGGCGATCCAGCCCTGAGCACGAAGCTGTGCAAGCTGAGCTGCTGCGGTTGAGAACCGAGTCCACGGAGAAGGGCGCTCTCTCGGATGTGCACGACCCTGCCTCGTACGCTGAGTTCGCGGCGCCGCTCTGGGACCAATTCATCATCGTAACCGAACGCGTCTTCCAGCAGTCATGGCGATCTCCGGCGTACATCTACCCCAAGTTTTTGCTCTGCATCTCCACCAGCCTCTTCATCGGCCTCGTGTTCCTGGATGCGCCTCTCACGATCCAGGGTCTACAGAATCAAATGTTTTCCATCTTTGAGCTGATGAGCATCGTGGGCCAGCTGGTCGACCAGCAGATGCCCAACTTCATCACGCAGCGCAACCTCTACGAGGTGCGTGAGCGCCCCGCAAAGACGTACTCGTGGAAAATCTTCATGCTCAGCCAGATCCTTTCCGAGATCCCGTGGAGCGCCCTGGCGTCCGTCTTCATGTGGGTGCTGTTCTACTACCCTGTCGGCTTCAACAAGAACGCAGAGGCTGCCGGGCAGGGGACGGAGAGGGCAGGGCTCATGTGGCTTCTGTTCATGCAGTTCCTCATCTGGGTGTCCACGTTTACGAACCTGTGCATCTCCTTTTCCGATACGGCCGACGCCGGCGGCAACGTTGGCAACCTTCTCTTTGTGCTCATCTTCTTCTTCTGCGGCGTGCTGGCCTCGCCGGATCAGATGCCGCGATTTTGGATCTTCCTCTACCGCATGTCGCCCCTCTCGTACTTTGTGTCGGCCGTGCTGTCCACCGGCCTAGCCAACGTCGAGGTGCACTGCGCTAGCAACGAGTACACGCCTATTGCCTTGCCTGAGGGCAAGTCGTGCGGCGCGTACATGGCCGACTACATCTCGCGCGCTGGCGGTTACGTCGAGGACGCCAGCTCAACGACGCTCTGCAACTACTGCAAGATCAAGGACACCAATGTGTTCCTGGCGCACATCAACGCCGACTACAGCACGCGATGGCGCAACTTTGGCATTCTCTGGGCGTACATCGCCTTCAACATCATCGCCGCCATGGGCTTGTACTGGCTGGCGCGAGTGCCCAAGGGAAAGAGGAAGATTTAG", "translation": "MGLASESLGLGEMPGPPATVEATHTIGTSNHPGDPNTMVPETRAAMVQQLAQQYAEKTSSHTDADGEASLPLASSDPDSPLNPNGKRFDARAWAKHISKAADKNGHGFRRIGLCFQNVDVFGYNTPTDFQKNIANIWLALPSILRRRLLSSNTGQKRVDILTSFDGIIRPGEMCVVLGPPGSGCSTLLKTLSGDTNGIHVNDSSYFNYQGISSKEMHTAHRGDAIYTAEVDVHFPMLTVGETLLFASKARCQRNVPDGFSRDEYSRHLRDVVMSMYGIMHTIDTNVGNDFERGVSGGERKRVTIAEATLAEAPFQCWDNSTRGLDSANAIEFCKTLRLQVGLFGQACAVSMYQAPQSAYDLFDKATVLYEGRQIYFGPASEAKQYFVDLGFECPARQTTPDFLTSMTCPGERTVRPGCNPPRDADEFAAAWRDSPAYHKLQLEIETYKQQHVINGPDAEAYRELKSGHQAKGQRLKSPYTLTYGQQVQLCMWRGWARFKADPWQTIGVMIGNVIMALIISSLFYNLQETTASFYGRSVVLFMAILFNAFSSILEVMTLYAQRPIVEKQSRYAFYHPSAEAYASVLVDLPIKVASAVSFNLVFYFMTNLRREPGHFFYYLFVVFLIILSMSGMFRFIGSLSRTEQQAMVPASVIMLALLIFTGFIVPVDYMLPWCRWINYVNPVAYGYEALMVNEFYGRKFACSLHIPDYPGIDSAHSACDAVGAIAGEQFVDGGLHVSVAYSYLNSHKWRNVGIIIAMLVFNHLVYFVASEYVTAKKSKGEVLVFPRAVMPKHGAGSHADIETRNQPAKAIVDTALTSAPASTSGLHMSDSVFHWNKVCYDLKVKGKPRRILDEAHGWVKPGTLTALMGVSGAGKTTLLDCLADRRTGIGIISGEILINGKQRDASFQRKTGYAQQQDLHLETSTVREALTFSALLRQPAAVPKAEKLAYVEEVIKMLDMEECADAVVGILGEGLNVEQRKRLTIGVELVAKPPLLLFIDEPTSGLDSQTSWAVIDLLQKLSNAGQSILCTIHQPSAMLFQRFDRLLLLAEGGKTVYFGDIGENSETLTTYFAENGAPPCPKGANPAEWMLDAIGAAPGSHSEIDWAETWRSSPEHEAVQAELLRLRTESTEKGALSDVHDPASYAEFAAPLWDQFIIVTERVFQQSWRSPAYIYPKFLLCISTSLFIGLVFLDAPLTIQGLQNQMFSIFELMSIVGQLVDQQMPNFITQRNLYEVRERPAKTYSWKIFMLSQILSEIPWSALASVFMWVLFYYPVGFNKNAEAAGQGTERAGLMWLLFMQFLIWVSTFTNLCISFSDTADAGGNVGNLLFVLIFFFCGVLASPDQMPRFWIFLYRMSPLSYFVSAVLSTGLANVEVHCASNEYTPIALPEGKSCGAYMADYISRAGGYVEDASSTTLCNYCKIKDTNVFLAHINADYSTRWRNFGILWAYIAFNIIAAMGLYWLARVPKGKRKI"}, "target": {"uid": "50eb1b5f-7720-4199-addd-7a6686a202c1", "label": "XP_044645175.1", "names": {"protein_id": "XP_044645175.1", "cluster_role": "hit_required"}, "start": 10692, "end": 15794, "strand": -1, "sequence": "ATGGCGATGGCCACGGCTCCTGGCCAGTTTACGGCACCGGGACCGGAGAATCCTCGCATTGAACCCAAGTCGAGCAAGGTGCCAGCTCCGGAAGCCGTCATCAGCGCCACCCCTGAGTCGATGGATTCACGGCACTCCACCGTCCAAGAGCTCGCTAAGAGGTTGTCCCGCAGCAGTTTCGATGTCACCAATTCCGACGCAAGACCCATTTTCGGCAGCGAGAATCCGGATTCGCCCCTGAACCCATCGAGCACCAAGTTCAACGCGAGGGTATGGGCCAAGAACTTTGCGAGTGTCGCGCGGGATGCCGGCCAGGACTTCCGCCGCACCGGCTTGTGCTTTCAAGATCTGAGCGTGTTCGGCTATGGCACACCTGCGGACTTCCAGAAGGACGTCGCGAATATCTGGCTGGCCCTGCCAGGAATGTTTGTGCGGCGCCTGCTCTCAAGCTTGCCGGGCTCCAGTGGAAATGTCCCCGGCCGGAGGCGGCTCGATATCCTGCACGGTGCCGACGGGCTTATTCGCCCTGGGGAGATGTGTGTAGTCCTCGGCCCACCGGGTTCTGGCTGCTCGACATTTCTGAAGACCATCTCTGGGGACCGCAATGGCCTTTACATTGGCGGGAACAGCTACTTCAACTACCATGGTATTTCTGACAAGGAGATGCGCTCTGCGCATCGCGGTGATGCCATCTACACGGCTGAAGTCGACGTTCATTTTCCCAACTTGACCGTGGGAGAGACGTTGACCTTCGCGGCGCGTGCTCGCTGCCAGAGAGAGCTGCCACAGGGAATTTCACGCAATCAGTAAGTTATTTAAACAGGAAGTGTCATTTCCTGCGCATGCGCGTGCTATTCCTTTCGAGCTAAGACCAAGATGTTAACATAAACTGTGACCACCATAGGTACTGTGAGCATCTCCGCGATGTTGTGATGGCGATGTATGGAATCAGTCATACGATCCATACCAAGGTGGGAGATGATTTTATACGTGGCGTCTCAGGAGGAGAACGCAAGCGTGTCACGATCGCTGAAGCCACGCTGTCAAACGCACCTTTTCAATGCTGGGACAAGTAAGTCTCCCAACTCGGTTCTTCACAGTGGCTCGCTGTATGCAACTTGTCATGACACTGACCGTCTCCCAATACAAGCTCAACCCGTGGTCTGGACGCAGCCAACGCAGTAGAATTCTGCAGAACCCTGCGCATCCAGTCCGAGCTCTTCGGCCAGACCTGTGCCGTCTCAATGTACCAGGCTCCCCAGACCGCTTACGACCTGTTCGACAAGGCCATGGTCCTCTACAAGGGCCGCCAGATCTACTTCGGCCCGGCGTCCCAGGCCAAGTCCTATTTCGAGAGCCTAGGCTTCGAGTGCCCCCCTCGGCAGACCACGCCCGACTTCCTCACCTCCATGACCTTCCCCGCCGAGAGGATTGTCCGCCCCGGGTTCAACCCACCCCGCACTGCAGACGAGTTCGCGGCCGCGTGGCGGTCGAGTCGGGAGTACAACGCCCTCCAGGTGGACATTGACGAGTACAAGGCGCAGCACCCCATCGACGGGCCGGACGCCCAGGAGTTCCGCCAGCTTAAGAGGGCGCACCAGGCTCGGGGCCAGCGGCTCAAGTCGCCGTTCACCTTGACGTACATGCAGCAGGTGCAGGTGTGCATGTGGCGCGGCTGGCGGCGGTTCTGGGCTGACCCGGGCCCAACTGTGTGGGTTATGGTGGGCAACGTCATGTTGGCTCTCATCATGTCGTCGCTTTTCTACAACTTGCAGCAGACCACGGCTTCGTTCTATGGTCGTGCAGTGGTTCTGTTCATGGCTATCCTGTTTAATGCATTTGCCTCTATCCTGGAGGTCATGACGCTGTATGCTCAGCGACCGATTGTCGGTAAGCAACCTTTGAAGTCTCTCTTGACCCGTTTGTGTGGAGCATCTGTCACGACGGGTAGTTGCTCCACTGCTTCTCTGTCTAGAGACACATCGTATACAGACAAGTTCTGGCCAGGTAGTGACCTGGTTCCCTATACATGTTTTCAATTTTTTCTATGCCATCTAGTTGCTAATCCCAAGTAATTCAGAAAAGCAATCCCGCTACGCCTTCTACCATCCTTCTGCCGAATCGTATGCCTCCGTACTGGTCGACTTGCCCGTCAAAGTTACCAGTTGTATATCCTTCAATTTAGTCTTCTACTTCATGACAAACCTCAATCGAAACCCAGGCAACTTTTTTTTCTACCTGCTGACGGTCTTTCTAATCGTTTTGGCCATGTCTGGTATCTTTCGATTCATGTAAGCCTTGCACTATCTTTGATCATTTATGAGCTAGTCCTGGAAGGCTGACGTGCACTTTCACAGTGGCGCTCTGTCTCGAACCGAGCAGCAAGCAATGGTTCCAGCCTCTATCCTCATGCTCGCTCTCCTGGTCTTCACCGGCTTTGTGGTCCCCGTGGACTACATGCTTCCTTGGTGCAGATGGATCAACTACGTCAACCCAGTGGCCTATGGATACGAGGCAATCATGGTTAATGAGTATCATGGCCGCAACTTCACCTGCTCCGCCTATATCCCAACGTACGGGACTCCTGGAAGCGCCAATGTAGCGTGCGATGCTGTGGGTGCTGTGCCTGGCCAGAGTTTTGTCAACGGTGATGCCTATATCAACTCGGCATATAGCTACTACCACTCCCACAAGTGGCGGAACATTGCCATCATCATCGCGATGACCCTGTTCAACCACATGATATACTTTCTCGCTAGCGAGTATGTCACGGCCAAGAAATCCAAAGGCGAGATCCTCGTATTCCGCCGCGGGTTCGTCCCCAAGCACGCCACCATGCCTGGCAATGATCTCGAGGCTCACGCCCCCTCCGGCCCCGTCGCCACAATCTTGGAGACACCGGGCGGGTATGAGTCCAAGGGGGGGAAGGCAGGCGGCTTCCAGGGATCCTCGAGCGTCTTCCACTGGCGGAATGTGTGCTACGACATCAAGATCAAGAAGAATCCTCGGCGAATTCTTGATAATGTCGACGGCTGGGTTAAGCCCGGCACGCTGACAGCACTTATGGGCGTCTCGGGTGCCGGCAAGACTACGTTGCTTGACTGCCTTGCTGACCGCCGCACGGGCGTTGGCATCCTCACTGGTGAAATGTTGGTTGATGGGAAGATCCGTGATCAGAGTTTCCAGCGCAAGACGGGCTACGCGCAGCAGCAGGACTTGCACCTACAGACAACCACTGTTCGGGAGGTATGTTCAGTCTCGAGATACCATTTCGAGTCGAATATTTTACTGATGTCGATGTCAACTAAATAGGCTTTGAACTTCTCCGCTCTTCTGCGTCAACCGCGTCACGTGCCTAGAGCGGAAAAACTGGCCTACGTTGAAGAGGTCATCCAGCTGCTCGATATGCAGGACTACGCTGATGCCGTTGTCGGCGTGCTTGGTGAAGGTCTGAACGTCGAGCAGCGTAAGCGCTTGACTATCGGCGTCGAATTAGCTGCTAAGCCGCCGCTACTACTATTTGTAGACGAGCCAACATCAGGGCTGGACTCGCAAACCAGCTGGGCTGTTCTAGATTTGCTTGAAAAGCTATCCAAGGCCGGCCAGTCTATTCTATGCACTATACATCAACCTTCTGCGGTGCTTTTCCAGCGGTTCGATCGCTTGCTTCTTCTCGCGGAAGGAGGCAAGACGGTTTATTTTGGTAAGTCTATGAGCTTTCTTCCCCTTCCCCTTCCCCCCCTTCTACTCGTCGAAACGTCTCTGGATTGACGGGATCGCCTGCGATGCCGGACACTCACGAGTTCAAATTTACTAACCGTACTATAGGTGAGATCGGCGACAACTCCAACATCCTTGTGGACTATTTCGAGAGAAATGGTGCCGATCCCTGTCCAAAAAGCGCCAATCCAGCAGAATGGATGCTCGACGCCATTGGTGCCAGCCCTGGCAGCACCTCAGAGGTCGACTGGCACAAGATATGGCGGGCCAGTCCCGAGTACCTCCATGTGCAAGACGAATTGGACCATCTCCGGTCACAAAATTCAAAGTCTGGCAAAAAGGACCGGAACAAAGACATGGACAACGGAGAGGTTGAAGCGGCGTCATACGAAGAGTTCGCGGTCCCGTTGTGGGATCAGTTTCTCATCGTGTCAAAGAGAACGTTTGAGCAAGGGTGGCGGACGCCCTCGTACATTTACTCAAAGATGGCACTCTGCGTAGCGACAAGCTTGTTCATCGGCCTGGTGTTCCTCGACTCTCCCCTCAGCATCCAGGGGCTCCAGAACCAGATGTTCGCAATATTTGAGCTCATGAGCATTGTTGGCCAACTTGTTGACCAGCAGATGCCCCATTTCATTGAACAGCGCTCCCTCTATGAAGTGCGCGAGCGGCCCGCCAAGACCTATAGTTGGAAGGTGTTCATGATGTCCCAGATCCTCTCGGAAATCCCCTACTACGCCGTCGCCTCAGTCTTCATGTGGGCTCTCTTCTATTTCCCCGTGGGCTTTTACAAAAATGCCGAGGCCGCCGACCAGGGCACTGAGCGCGGCGCCCTCGCGTGGCTGCTTTTCCTGGTATTTCTGCTCTGGGTCTCAACGTTTGGGCATTTCTGCATCTCCTTTGTGTCCTCGGCAGACGACGGCGGGAACGTGGCGAACTTCATGTTCGTGCTCGCCTTCTTCTTCTGCGGCGTGCTCGCCTCGCCGGAACAGATGCCTCGCTTCTGGATCTTCTTGTATCGTGCGTCGCCCTTGTCGTATTACGTTTCGGCGGTATTATCGACTGGTCTCGCAAACGTTGACGTAACCTGTGCGTCCAACGAGTTTACCACGCTGCATCCGCCTGACAGTCAGACCTGTGGCGAGTATCTGGGGGAATATATCTCCCAGGCTGGTGGGTATTTGCTCGATAATAACGCTACCAGCAACTGCCAGTATTGCAAGGTCAAGGAGACAAATACATACTTGTCTGGCATCGGTGCGGACTACTCCACGCGCTGGAGGAACTTCGGCATCATGTGGGCCTACGTGGTTTTCAACATTGCGGCGGCTATGTTGTTGTACTGGGTTGCCAGGATGCCCAAGGGGAAGAGGAAGTTGTGA", "translation": "MAMATAPGQFTAPGPENPRIEPKSSKVPAPEAVISATPESMDSRHSTVQELAKRLSRSSFDVTNSDARPIFGSENPDSPLNPSSTKFNARVWAKNFASVARDAGQDFRRTGLCFQDLSVFGYGTPADFQKDVANIWLALPGMFVRRLLSSLPGSSGNVPGRRRLDILHGADGLIRPGEMCVVLGPPGSGCSTFLKTISGDRNGLYIGGNSYFNYHGISDKEMRSAHRGDAIYTAEVDVHFPNLTVGETLTFAARARCQRELPQGISRNQYCEHLRDVVMAMYGISHTIHTKVGDDFIRGVSGGERKRVTIAEATLSNAPFQCWDNSTRGLDAANAVEFCRTLRIQSELFGQTCAVSMYQAPQTAYDLFDKAMVLYKGRQIYFGPASQAKSYFESLGFECPPRQTTPDFLTSMTFPAERIVRPGFNPPRTADEFAAAWRSSREYNALQVDIDEYKAQHPIDGPDAQEFRQLKRAHQARGQRLKSPFTLTYMQQVQVCMWRGWRRFWADPGPTVWVMVGNVMLALIMSSLFYNLQQTTASFYGRAVVLFMAILFNAFASILEVMTLYAQRPIVEKQSRYAFYHPSAESYASVLVDLPVKVTSCISFNLVFYFMTNLNRNPGNFFFYLLTVFLIVLAMSGIFRFIGALSRTEQQAMVPASILMLALLVFTGFVVPVDYMLPWCRWINYVNPVAYGYEAIMVNEYHGRNFTCSAYIPTYGTPGSANVACDAVGAVPGQSFVNGDAYINSAYSYYHSHKWRNIAIIIAMTLFNHMIYFLASEYVTAKKSKGEILVFRRGFVPKHATMPGNDLEAHAPSGPVATILETPGGYESKGGKAGGFQGSSSVFHWRNVCYDIKIKKNPRRILDNVDGWVKPGTLTALMGVSGAGKTTLLDCLADRRTGVGILTGEMLVDGKIRDQSFQRKTGYAQQQDLHLQTTTVREALNFSALLRQPRHVPRAEKLAYVEEVIQLLDMQDYADAVVGVLGEGLNVEQRKRLTIGVELAAKPPLLLFVDEPTSGLDSQTSWAVLDLLEKLSKAGQSILCTIHQPSAVLFQRFDRLLLLAEGGKTVYFGEIGDNSNILVDYFERNGADPCPKSANPAEWMLDAIGASPGSTSEVDWHKIWRASPEYLHVQDELDHLRSQNSKSGKKDRNKDMDNGEVEAASYEEFAVPLWDQFLIVSKRTFEQGWRTPSYIYSKMALCVATSLFIGLVFLDSPLSIQGLQNQMFAIFELMSIVGQLVDQQMPHFIEQRSLYEVRERPAKTYSWKVFMMSQILSEIPYYAVASVFMWALFYFPVGFYKNAEAADQGTERGALAWLLFLVFLLWVSTFGHFCISFVSSADDGGNVANFMFVLAFFFCGVLASPEQMPRFWIFLYRASPLSYYVSAVLSTGLANVDVTCASNEFTTLHPPDSQTCGEYLGEYISQAGGYLLDNNATSNCQYCKVKETNTYLSGIGADYSTRWRNFGIMWAYVVFNIAAAMLLYWVARMPKGKRKL"}, "identity": 0.6942970822281167, "similarity": 0.8003978779840849}, "ccb803e1-3829-4786-abe6-c4da670c33b8": {"uid": "ccb803e1-3829-4786-abe6-c4da670c33b8", "query": {"uid": "f356666a-4aa9-4c98-8e3b-b9eeed500fc7", "label": "WHP53402.1", "names": {"protein_id": "WHP53402.1", "cluster_role": "hit_required"}, "start": 25823, "end": 27825, "strand": -1, "sequence": "ATGCAGTCGGTGATGCAGTCCTTGGCCACAGCCCTGGAGTCCTCTTGGCAGGCATCGATCGGATCATCTGTTCTCATTGGCTGCCTCTGCCACCAGCTTGTCCTGCCTTTTGAAATCGACAATGAGGGCTGGATGCTGGTTTTTGGCTACCTGGGCGCCACCACGACCCTGTTTCTTGGCTACTCTACCATGACGCAGTTTGGCACTTTCATGTCCGCAGTACGAACATGCGTCATGGGCGCTTCCATGTTGACGGGCTTGTCCACAAGCATCCTGGCTTACCGAGCCTTCTTCCACCGTCTGAGACGCTTCCCAGGTCCCTTTACCGCACGCCTGTCCAAGTTTGATCAGTAAGCTTTTTAGGCAACATATTCTCTATAAGAGCGAGAAAGCATTAACGTCTAGCGTTTAGCGTTCGTACAATACTTCGCACTAAACAGAAGTATCATTTGCACGTTCAGGGTTTGCACAAGCAGTACGGTGACTTTGTCCGAACGGGCCCTCGCGAGCTCTCCATCACGCGGCTGTCTGCCATCAACACCATCTACGGCCCGTCCTCCAAATGTGAGAAGGGCACATGGTATGACCAGAATTCCGGCAACCAAGACAACGTGGGCATTGAAAATCTGCGTGACCGGCAAAAGCATCGCATGAGGCGCAGAGCGTGGGACATGGGATTGGGATTTCGAGGTGCCGTTGCTCTATTCTATTCATTCTCTTCTCGTTAGCATCTAACAGTCTCCATCTAGCGATCACGACATACGAAACCAGAATCAAGGATAAGGTGGACATGCTCATGGCTCGCCTGGGCAACCCAGGAGCGCTGAATATTACTCAACACAGCATCTTTTATTCCTTTGATGTCATGGGCGAAATCTCGCTTTCTCAAGACTTTGGAATGCTGCGGTATGTGCGAAACCAAAGGCACTTGTCCCTGTCCGATGCTTTACGCTGACGTCAACTTGCAGCACCGGCAAGGAGCATCCCGCAGTGGCCAGCCTGCACACAGCCTTGTCCATCGCTGGCGTGGTGACGACGGTGCCGTGGCTCATGAACATGCTCAGGGTCGTGCCTGGCGCCACTGGACCCTTTGAGAAGTTTGCCAACTGGTGCTACGAACAGCTGAGGCTGAAGCGGTTAGCGCTCAAGGCAGAGCAGGAAGCAAACGGCGACCCAACGCCCCGGGACGTCATGACGTGGCTGATCAATGCTCAGGAAAATGGCGACAAGTCTGCTCCTCCAACAGAAGCTGCTATTCAGGAAGACGCACGTACCCTGATATCGGCAGGCAGGTGGGTTGATATTGACATTCTCGTCGTCTTTGTAGATTTTTGGTACTAACATAGTTGCAGTGATACGGTTGCTATCGTCTTCACCAATTTGTATGTTCGCACTGTTGCGGAGTTAAAACTCATTCAAGTTCTAATGGCTGAAACTTTTTAGCATTTACTTCATGATTCAAAACCCAGATGCCTACAAGAAGCTCCAGAGCATACTGAACGACGAATTTCCACAAGGGCTTGCTGAGTGGACATATGCCAGGGCCAAAGCGATCAAGTACATTGACTATCTGATATTTGAGACGCTGCGTCTGCATCCCGCGGTGCCGATGGGGTTCTTGCGGCAGACACCAGCGGAGGGCATCCAGGTCGACGAGGTGTACATTCCGGGCGATACCATTGTTTCTGTTCCCACGTGGACTATCCACCGCGACTCTCGCTACTATGAGAGAGCCGAGGAGTTCGTTCCAGAGAGGTGGGAGACACTTTCGCCCGACACGGCAGCTTTCCTAGCGTTTCAGAGGGGCCAGTTTGCGTGTTCGGGCAAGCAGGTTGCTCTGATGCAGCTCCGAATGCTCATCAGCAACATCGCCATGAAGTACAACGTGGATTTCGCGCCAGGGGAAGATGGGATGTCATTTGTGGACGGACAAAAAGAGGCGCTGATGCTCTGGCTGCCTCCACTGCACGTGGTGTTCACGGCGAAGGACGGCGACGCGTAG", "translation": "MQSVMQSLATALESSWQASIGSSVLIGCLCHQLVLPFEIDNEGWMLVFGYLGATTTLFLGYSTMTQFGTFMSAVRTCVMGASMLTGLSTSILAYRAFFHRLRRFPGPFTARLSKFDHVRTILRTKQKYHLHVQGLHKQYGDFVRTGPRELSITRLSAINTIYGPSSKCEKGTWYDQNSGNQDNVGIENLRDRQKHRMRRRAWDMGLGFRAITTYETRIKDKVDMLMARLGNPGALNITQHSIFYSFDVMGEISLSQDFGMLRTGKEHPAVASLHTALSIAGVVTTVPWLMNMLRVVPGATGPFEKFANWCYEQLRLKRLALKAEQEANGDPTPRDVMTWLINAQENGDKSAPPTEAAIQEDARTLISAGSDTVAIVFTNFIYFMIQNPDAYKKLQSILNDEFPQGLAEWTYARAKAIKYIDYLIFETLRLHPAVPMGFLRQTPAEGIQVDEVYIPGDTIVSVPTWTIHRDSRYYERAEEFVPERWETLSPDTAAFLAFQRGQFACSGKQVALMQLRMLISNIAMKYNVDFAPGEDGMSFVDGQKEALMLWLPPLHVVFTAKDGDA"}, "target": {"uid": "5d468af7-f98c-488f-87d8-260682da2345", "label": "XP_044645026.1", "names": {"protein_id": "XP_044645026.1", "cluster_role": "hit_required"}, "start": 7768, "end": 9875, "strand": 1, "sequence": "ATGGTGACCCTAACTACAGCCCTCGCCTCACCGTGGGAGACCATCATCATCTTTGCCACAATGCTTGGCATTGTGTGTCACCAGACGATACGTCCCTTTGAGGTCGACAGCCATGGATGGGAGATGATAATTACCTTCCTGAGTGTGCTAAGCGGGCTTGTCGTGGGCTACGTTGTGTCCGCAGAATTCGATCTTGCGGATGCCCTTTTACGCGCTAGTTGCGCTGCCCTGGCGTTCCTCACAGGCTTGTACGGTAGCATCCTCATTTACCGGGCATTCTTCCATCGACTCCGTGGATTTTCTGGTCCTTTCACGGCGCGTCTGTCCAAGTTGTATCAGTAAGTTGGAGACAGCATCAAATACAGATACTCTGTAGTTTTCTCAAAGAGACACAATGATTTACTAATTACAAATGTTAATTAGCTTTGTGTACATGTCGGGCACAAACATGCAATATCATCTGCATCTTCAAGGGCTGAACACTCGCTACGGAGACTTTGTTCGCACCGGACCACGCGAGCTCACCATCATGCGCGCATCGGCCGTGGATCTCATTTACGGTCCAACCTCAAAATGCACAAAGAGCACCTGGTATGATCAGAACTCTGGAAACGCCGACAAGGTTGGCATCGAAAATGTCCGTGACAAAGCGAAGCACGGAACCCGGAGGCGTGTGTGGGATAAGGCGCTTGGTTTTCGAGGTATAGTGAAGTCGACTCCTCTAAACTTGGCGGTCCTGACTTTCCGACATCTGACCTCTCTCTTGTAGCTCTTCCAACGTATGAGAGCCGTGTTAAAGACAAGGTGGACCGGTTGATGACGAGATTCAGCACCGGGAAGCCTCTAAACGTGACCCAGGAGAATGTTTTCTACGCCTGGGATGTCATGGGCGACATCGCTTTCTCAACTCAGTTTGATATGCTCAGGTAAAGTAATACTCAGTGTCCTATTGCAACCAGTAAATTCACGTCATAGTGGCTAAGATATAAATTTATCACAGCACTGGGGTCCAGCACTCTGCCGTAGATGGTCTACACTGGGCCATGGCAACAGCAGGTTTGATTACAACCCTGCCATGGCTCATGAACATGCTTCGGGTTATCCCAGGGGCAACAGGAAAGTTTGAACAATTTGCCTCATGGTGCTACGAACAACTCAGGCTCAAACAACATCAATTGGCCTCAGAAAAGTCCACAGGTGAAACAGAACAGCGCGACGTCATGTCTTGGCTTATCCAGGCACAACAAAGAGGTGACCGCGCCGCGCCTCCGACAGAGTCAGCGATTCGGGAAGATGCCCGCACCCTGATATCTGCGGGGAGGTCAGTTCAGTTCCGTTCCGTCGTCTGTCCCTGGCCCGTCTTGTCTTATGGATTACATTGAGCCGATCATGCTAATATTCTCATACTCATGTAGCGACACCGTGGCAATTGCCTTTACAAATTGGTAAGTGGGGCTTTCACCCCCATGCCTTTCCCTGATGAGATTTATCGGATTGGGGCTTACAAAAGGATCTCCCATGCAGCCTCTACTTTCTGGCAAAGAACCCTCCAGCATACAGCAAACTCCGACACGTGGTGTCAGATGAATTTCCCTCCGGATATAGCTCCTGGACCTACGAAAAGGCCAAAGGTATCCGCTACATAGACCATCTCATCCACGAGACACTTCGACTCCGGCCCCCGGTCCCAATGGGGTTTCTACGGGAGACCCCACCCGAGGGCTTGCAGATTGATGAGGTCTTCGTCCCCGGCAATGTCAACGTCAACGTGCCCATATGGGCCATTCACAGAGATGAGCGTTATTTTCCCCGCGCAGCCGAATTCATTCCCGAGAGGTGGCAGACCCTGTCGCCCGAGTCGTCAGCCTCGGCGTACATGCCGTTCCAGAGGGGTGGGTTTGCGTGCGTTGGTAAGGCCATGGCGATGATGCAGTTGCGGATGCTGATCAGCTGCCTTGCTCTTCGGTATCAGGCTATTAGCTTTGCGCCGGGGGACGACGGCGAGGGGTTTTGGAACGAGGCAAAGGAGACAATGACGCTGTGGCTTCCGCCGCTGCAGCTTGCTTTTGAGTCCGTGGACCAGGGAACGACTGCTGCCACAACTTAG", "translation": "MVTLTTALASPWETIIIFATMLGIVCHQTIRPFEVDSHGWEMIITFLSVLSGLVVGYVVSAEFDLADALLRASCAALAFLTGLYGSILIYRAFFHRLRGFSGPFTARLSKLYHFVYMSGTNMQYHLHLQGLNTRYGDFVRTGPRELTIMRASAVDLIYGPTSKCTKSTWYDQNSGNADKVGIENVRDKAKHGTRRRVWDKALGFRALPTYESRVKDKVDRLMTRFSTGKPLNVTQENVFYAWDVMGDIAFSTQFDMLSTGVQHSAVDGLHWAMATAGLITTLPWLMNMLRVIPGATGKFEQFASWCYEQLRLKQHQLASEKSTGETEQRDVMSWLIQAQQRGDRAAPPTESAIREDARTLISAGSDTVAIAFTNCLYFLAKNPPAYSKLRHVVSDEFPSGYSSWTYEKAKGIRYIDHLIHETLRLRPPVPMGFLRETPPEGLQIDEVFVPGNVNVNVPIWAIHRDERYFPRAAEFIPERWQTLSPESSASAYMPFQRGGFACVGKAMAMMQLRMLISCLALRYQAISFAPGDDGEGFWNEAKETMTLWLPPLQLAFESVDQGTTAATT"}, "identity": 0.5671902268760908, "similarity": 0.7015706806282722}, "8871b660-d9d6-41a4-8217-122ad75edbf0": {"uid": "8871b660-d9d6-41a4-8217-122ad75edbf0", "query": {"uid": "03e38826-cb72-4639-8e8a-b459b7bc6ea8", "label": "WHP53403.1", "names": {"protein_id": "WHP53403.1", "cluster_role": "hit_required"}, "start": 28508, "end": 29693, "strand": 1, "sequence": "ATGACGGAAACCAGCCTGAAGATGATGTGGGAGGGTCTGAAGGAGTACTTTGGCGACGGCTTCGCTCCCGGCTCGGCTCCCTTTAGAAACAACGTGCACTACTGCGACCTGCATCCTGCGCCGAAGCGCGACGCCAACTTCAGGTACGGCGTCGAGGTGGAAGAAGAAGCCATGCCTTTATTCTCCGTGCTCGGCGACACCTGCGCTCCGCCATGCACCTGCTTCGAAGTCACCAAGCTGGTCGAGCACATCGATAGCTTCATCGCCACGGCCTCGGACTACCACGCGGACGACTACGCCATCACGAGCGGCAAGAACGACGCGACCATCGACCAGGTCTGCTTCTACGCCATGCGCGACACGCTGAGCTGGTGGGTGCACTGGGGCGGCGGCCTGCGGCCCTCGGCGGACTACTGGAAGCACGTGTACGTGGCCTTTGCCGCCGTGCCCGACGACTTCCAGCTGCCGCCGCGAGACTTCCTCAGCGGCCAGTACACGCTGCTGGGCCACACGTGGGATGACTGCCGCGAGGGCCTGCTGCGGGAAGGCGTGCCCCCCGAGACGGTCAAGATGGCCGAGATGGCGCTCTGGCGCCAGATGCTGACGCAGTACCTGGAAAAGGTCGACCCGACGCTGCGCTCGCTGCTCGTCGCCAGGACGTCCATGATGACGCTGTACCGCGTCCAGACGGCCAACACGCTCGGCTGCGCGGCGCTGCTGCTGTCCAGCAAGGGCGTCAACGTCAACGGCCTCGAGGACGGCGCGCTCGAGGTCGCGTCCATCGCCCAGTGCGTCTTCCTCGACATCTCCAAGGAGGCCATGGGCATCCTCAAGGGCGAGAAGACCGAGACCATCACCGGAAACAGAGCCCAGATGAAGCGCGAGATGCTCTGGGTCTACACGCGATGCATGGACTACCTGGGCAGCCAGCCCAATGCCGATTTCCTGCGCCGGTATGCGTCGGCGGGCATGCACTACGTCCCCATGATGGATAGGTATCGCGAGCGTATGAACGGCCACAGCCGCTTTGCTATCCCGCCCGCCATGGCTCGCATTTTGCTGCCCTATGTCAAGAACCCGAGCGCCTTGTCCGGCGTGCTACCTATCGAGGACACGACGACAGGCGTCTCGATTCACGAGGCTGTCAACTTTCTGCCTTCCGCTAATGCTACCGTTGTCTCTTGA", "translation": "MTETSLKMMWEGLKEYFGDGFAPGSAPFRNNVHYCDLHPAPKRDANFRYGVEVEEEAMPLFSVLGDTCAPPCTCFEVTKLVEHIDSFIATASDYHADDYAITSGKNDATIDQVCFYAMRDTLSWWVHWGGGLRPSADYWKHVYVAFAAVPDDFQLPPRDFLSGQYTLLGHTWDDCREGLLREGVPPETVKMAEMALWRQMLTQYLEKVDPTLRSLLVARTSMMTLYRVQTANTLGCAALLLSSKGVNVNGLEDGALEVASIAQCVFLDISKEAMGILKGEKTETITGNRAQMKREMLWVYTRCMDYLGSQPNADFLRRYASAGMHYVPMMDRYRERMNGHSRFAIPPAMARILLPYVKNPSALSGVLPIEDTTTGVSIHEAVNFLPSANATVVS"}, "target": {"uid": "197679be-982b-4ea7-93e6-e5e711d8a94d", "label": "XP_044644603.1", "names": {"protein_id": "XP_044644603.1", "cluster_role": "hit_required"}, "start": 22533, "end": 23820, "strand": 1, "sequence": "ATGGAATCTCCAACTTCAACCAATATGTCTGGTTTAACAACGAAGGAGATGTGGCAAGTCATCAAAAGATACTTCGGAGAAGGTCATGTCCCCGGGTCTGCTCCCATTCGCTACAACATGCATATGTGCGAGATGTCGCCAGCCAGGTCTCCAAACGACGAGGCCAGCAAGCGGTACGGCATAGAGATCAGCGAGGATGCGATGCCCCTGTATTCCATCCTCGGAGACACATGCCCACCGCCATGCACATGCTTCGACATGGCCGGCGTGGTCGAGCACATCGACGCATGGCTCGAGACCGCGCCTGAGACCTTCGAGGACGACTACGCCATCACCAGTGGCAAAAACGACACCTCTATCGACGAGGCCGGCCTGTACATCATGCGCGACACACTCAGCTGGTGGGTCCACTGGGGAGGCTCCCTGAGCCCCAAGGACTACTGGAAGCAGATCTACGTGGCCTTCGCGGCCATCCCGGACGACGTGCAGCTGAGCCCCCGCGACTTTCTGGATGGCACCTACCGCTTCCTGGGCCATAGCTGGGCCGACTGCCGCGAGGGCCTGCTCGGGGAAGGCCTCGCGCCCGACGAGGTCGAGTTCGTCGAGATGTGCCTGTGGCGCCAGATGCTCACGCAGTACTTTGAAAAGGTCATCCCCACTCTCTACCCGCTGCTGAGGGCCAAAACGACACTGATGACGCAGTACCGCGTCCTGACTGGCAACACGCTTGGCTGCGCGGCGCTGATGCTCGCAGCCGAGGGGGCAGGCGGCGTGGGACGCGACGTCGGAGTGACCGACAGGGCCTTGGAGGCTGCGGCTATCGCACAGTGCATGAGCATGGACATGGCCAAGGAGGCGCTGGGCATCCTGAAGGGCGAGAAGACTGAGACCGTGGCCGGCGACCGCGCCCAGCTCAAGAGGGAACTCCGGTGGGTTTACGTCCGCTGCATGCAGTACCTCGAGGAGGGGCCAAACGCGCACATCCTGCGCCGCTTTGCCTCGGCCGGTCTGCACTACGTCCCCATGATGGACAGGTATCTGGAGCGGGTGCGTGGCAATGTGCGCTTCCCGATCACGGGGGCCAAGGCCCGCATCCTCGAGCGCTTCATCAACCGGTCGGCGCTTGCGCCCGGGTCGGAATGGCTGAATGCGGATGGGCTTGCGATGAGTGGTGTGCGTGTGAATGGCACTGGGAAAAGCAATGGCCACCAAGCTCATCACCAGGTTGCCTCATCTGAGACGAACGGATTCACTCGACAGTCGAAGGTTGAAACAGTCGTGGGTTAG", "translation": "MESPTSTNMSGLTTKEMWQVIKRYFGEGHVPGSAPIRYNMHMCEMSPARSPNDEASKRYGIEISEDAMPLYSILGDTCPPPCTCFDMAGVVEHIDAWLETAPETFEDDYAITSGKNDTSIDEAGLYIMRDTLSWWVHWGGSLSPKDYWKQIYVAFAAIPDDVQLSPRDFLDGTYRFLGHSWADCREGLLGEGLAPDEVEFVEMCLWRQMLTQYFEKVIPTLYPLLRAKTTLMTQYRVLTGNTLGCAALMLAAEGAGGVGRDVGVTDRALEAAAIAQCMSMDMAKEALGILKGEKTETVAGDRAQLKRELRWVYVRCMQYLEEGPNAHILRRFASAGLHYVPMMDRYLERVRGNVRFPITGAKARILERFINRSALAPGSEWLNADGLAMSGVRVNGTGKSNGHQAHHQVASSETNGFTRQSKVETVVG"}, "identity": 0.5496535796766744, "similarity": 0.648960739030023}, "5d079f5b-fc0d-44ce-acf1-f0ae48ba7a91": {"uid": "5d079f5b-fc0d-44ce-acf1-f0ae48ba7a91", "query": {"uid": "8ba193cc-3933-481b-9aba-9c828b59261f", "label": "WHP53394.1", "names": {"protein_id": "WHP53394.1", "cluster_role": "hit_required"}, "start": 0, "end": 1140, "strand": -1, "sequence": "ATGACGACTGAAACGAAGTATGCAATCCCAACTGTGGACATCAGTGCATTTCTTTCGCCGTCCTCGTCCCCTGAAACACGAGATGAAGTTGTGCAAAAAGTACGAGACGCCTGCCACAGCTACGGCTTCTTTAATCTGATCGGACATGGTATCCCGCGTGAAGCTCTCAGAGAGGCTTTTGAATGCAACAAGATGTTCTTTTCTTTATCTCAGGAGCAAAAGCTGGAGGTATCCATCACCAAGTCGATCGGACGCTCTTTCAGAGGTTACGAGCCCCCAGGCATCCAGACCCATCACGAAGGCTTGCTTCCTGATACCAAGGAGGTATGGAATTGAGAATTCCCCTGCTTCATCCTTCTACTGAAATCTAATAATGCGGAATATGCAGACATTTATGGTCGGGAGAGAAGTCTCGGAAGATGACCCAGACTGTGGCTCGTTTTCAACTGGGCCGAACTTGTGGCCGTCCAGTTTAGCCAAAGACCAGTTCCAAGATCGCGTCATGGAGTATCAGGGTCGCATGCTCAGCCTTGTAGAGACGATCTTGGATATTTTGGGCAGGGGCCTGCCTAGTGAATGGCAGCAACCCAAGGACATCTTCAAGCCGCTGCTTAACAAGCCGTCCATCCCCATGCGATTCCTACACTATAGTCCGGTGCCCAAGCACAACGACTTGCAGTTTGGTGGTGAGTACTCTCCCTCGCATACGGCCGCCGCTTCAGCACCACTGACAATTTTGGAACAGTTGCTGACCACACTGACTTCGGCTGTGTCTCCATTCTGCTTCAGGAAGAGGGAACGGCAGGATTGGAGGTGTTCCACCCTCCATCGCAGACTTGGGTCCCGGTTCCCGTGATTGCCGACGGTTTCGTCATTAACATGGGCGACACCATGCAAAAGTACACTGCTGGCTACTACCTGAGCGCTCGGCATCGCGTGCTCACCAGCAGGGACAAGCATCGCCACAGCATTGCCTTCTTTCTCAACGGCAACTTGGAGCTCAAAGCAGATGCCTTGGATGGGTCTGGCTCCTCAGTCGTCATCGGCGAGCATATTCGACAGCGACTTATTGAGACTATGGGAGAGACTGGTAACCTGCTGAAGCGGGAGACAGAGCCTGTGAGCGTGGCTACGGCATAA", "translation": "MTTETKYAIPTVDISAFLSPSSSPETRDEVVQKVRDACHSYGFFNLIGHGIPREALREAFECNKMFFSLSQEQKLEVSITKSIGRSFRGYEPPGIQTHHEGLLPDTKETFMVGREVSEDDPDCGSFSTGPNLWPSSLAKDQFQDRVMEYQGRMLSLVETILDILGRGLPSEWQQPKDIFKPLLNKPSIPMRFLHYSPVPKHNDLQFGVADHTDFGCVSILLQEEGTAGLEVFHPPSQTWVPVPVIADGFVINMGDTMQKYTAGYYLSARHRVLTSRDKHRHSIAFFLNGNLELKADALDGSGSSVVIGEHIRQRLIETMGETGNLLKRETEPVSVATA"}, "target": {"uid": "8e52112d-aadc-48c7-aa47-82e6a3ec622b", "label": "XP_049166531.1", "names": {"protein_id": "XP_049166531.1", "cluster_role": "hit_required"}, "start": 37681, "end": 38853, "strand": 1, "sequence": "ATGGGAATCCCTGAAAAGCTATATGCCATTCCTAAAATCGACATTGAACCTTTCCTTGACCCCAGCTCATCCGATGATGCTCGTCGCGCTGTAGTCGAAAATATGAGCGATGCTTGTCACACTTACGGCTTCTTCAATCTTGCCGGACACAGAATCCCCAGGGATGTCTTGAACGAGGTGTTTGATGTGAACAAGATGTTTTTCGCTTTGCCCGAAGACAAGAAGATGGAAGTCTGGATCAAAAACTCTGTGGGACGGTCATTTAGGGGATACGAACCTTCCGGCATCCAGACCCACCACAAGGGCTTGCTCCCCGATATCAAGGAGGTGAGTGATGATTGACGGAAAATGGTTCATATTTGCCACTTTCTCTGCGGGCTAACATATTGATGCATTAAGACTTTCATGGTCGGCCGGGAGGTCCCTGAAACCGATCCAGATTGCGGGTCATTCTCCACCGGACCGAACCTCTGGCCTTCTAGTCTGCCCAAAGAAAAATTCCAGAACCGTATCATGGCATACCAGGGGCGGATGTTGAATCTCGTGAAGACAATCCTAGATATTCTGGCTCTAGGACTCCCTAAGGAATGGAAATGCCCACCCAATGTGTTTGACTCACTGCTCGATAAGCCATCTATCCCCATGCGATTTCTCCACTATGGTCCTGTCCAGGCTCGAGATGATCGCCAATTTGGAGGTAAGTCAATATTACCCCTCTGGAAGGCGACCAAACTCCATTCGGCCTCTCTGGCCACGTTTTCCATTACGTTCATTGACCGAGACGTTGCTCAGTTGCCGACCACACCGACTTTGGGTGTGTGTCTATTCTACTACAAGAGCCTGAGACAAGCGGACTCGAAGCCTACTACGCGCCAGCCGATACTTGGATTCCAGTCCCAGTCATAGAGGATGCGTTCGTGATCAACATGGGCGATATGATGCAGAAATACACGGGCGGATACTACCACAGTGCTCGCCACAGGGTTCAGACCAACTTGAACAAGCATCGCCACAGCATTGCATTCTTCCTCAACGGCAATCTCAAGTTGAGAGCATCGGCTCTGGATGGGTCAGGCGTCGAGACCGTTGTTGGTGAACACATTCGTAACCGCTTACTAGATACCATGGGGGACACTGGCAACCTGCTTCGGCGTGAGGTTGAAGCAGTTTAA", "translation": "MGIPEKLYAIPKIDIEPFLDPSSSDDARRAVVENMSDACHTYGFFNLAGHRIPRDVLNEVFDVNKMFFALPEDKKMEVWIKNSVGRSFRGYEPSGIQTHHKGLLPDIKETFMVGREVPETDPDCGSFSTGPNLWPSSLPKEKFQNRIMAYQGRMLNLVKTILDILALGLPKEWKCPPNVFDSLLDKPSIPMRFLHYGPVQARDDRQFGVADHTDFGCVSILLQEPETSGLEAYYAPADTWIPVPVIEDAFVINMGDMMQKYTGGYYHSARHRVQTNLNKHRHSIAFFLNGNLKLRASALDGSGVETVVGEHIRNRLLDTMGDTGNLLRREVEAV"}, "identity": 0.6873156342182891, "similarity": 0.7905604719764012}, "3682f142-793e-4e67-a0ab-7c5b4b385e8c": {"uid": "3682f142-793e-4e67-a0ab-7c5b4b385e8c", "query": {"uid": "26c55479-46a4-490d-9b80-d779731f7188", "label": "WHP53395.1", "names": {"protein_id": "WHP53395.1", "cluster_role": "hit_required"}, "start": 1561, "end": 2518, "strand": -1, "sequence": "ATGACAGCGACAAACGAGCGACTTCTGGTCCTGATAACCGGCGCCAATACGGGACTAGGTAGTAGATATCAAATCAGACCAAAGTAGGCCAGCAAGAGCTAATGCGTCGCATTGCATAGGATTCGAAACGTGCAGGGCACTCTTTGGCGGAACTACACCGTGTCACATTTTGGTGGGATGTCGAACGAACGCGTCTCGCGCTGTTGAAGCCATCGACAAGCTGAAGCACGAATTTCCCGAGTCCGCGTCTACAGCCGAGGAGCTCCTGATTGACATCTCCTCCGACGAGTCTATCGAGCAAGCATTTCAATATGTGGATTCGAAATTTGGCAAGCTAGACGTTTTGGTGAACAACGCAGGTTTGTACCACGAGAGAGCTCTCCATCTGTTGTTGGGCACAGACTCAGTGACTTTTGCATAGGTGCCGATATGGATCTGGCTGTCTTGTCCGGTCGCTTGAGCAAGCGCGAGGGTTGGAACCTAACATGGGACACCAACGTCACCGGCACGCATGCCTGCACCGAGGCTTTCGCGCCGCTGCTGCTGGCTTCGAAGCAAGCTCGGCTCGTCTTCATCACGAGCGGCATCTCGTCGCTCTCCAACCACGCAAACGGCACAAGCGCGCGGTACGCCCTGGAGCCGCCAGGCTGGCCCAAGAAGAATGCGCTGTTCCTGCCCTACCGCGCGAGCAAGACCGGGCTCAACATGGTGGCGATAGAGTGGGCGCGGATGCTTCGCAACGACGGCGTCCGCGTGTTCAACCTCTCGCCCGGCTTCCTCAACACCGGGCTGAGCAACGATCGAGCTACGGGTGAGGTGCTGGATAAGGCTGCTCTTGGTGCGCAGGATCCCTTCTTGGGTGGACAGTTTTGCGCAGATGTGGTGGGTGGTAAAAAGGACGAGTTCGCTTGGCCGGCGAGGGTGCTCCATAGAGGCGACTGGGGGCAACCGTGGTGA", "translation": "MTATNERLLVLITGANTGLGFETCRALFGGTTPCHILVGCRTNASRAVEAIDKLKHEFPESASTAEELLIDISSDESIEQAFQYVDSKFGKLDVLVNNAGADMDLAVLSGRLSKREGWNLTWDTNVTGTHACTEAFAPLLLASKQARLVFITSGISSLSNHANGTSARYALEPPGWPKKNALFLPYRASKTGLNMVAIEWARMLRNDGVRVFNLSPGFLNTGLSNDRATGEVLDKAALGAQDPFLGGQFCADVVGGKKDEFAWPARVLHRGDWGQPW"}, "target": {"uid": "a3451876-03ed-4359-a6f9-a3fdbe6a57f7", "label": "XP_049166522.1", "names": {"protein_id": "XP_049166522.1", "cluster_role": "hit_required"}, "start": 5515, "end": 6484, "strand": -1, "sequence": "ATGGATTCTAGCTCAAAGACGGTAGTGCTCATCACTGGAGCCAATACTGGTCTAGGTTCGTCGCTTCGCCTTGTCAGTTTGTGCGAAAAAGGGTCTTATACTAAACGCCAGCATGATGCAAGTCAGGCTTGGAGACGGCAAAGTCGTTGTTTGCACGACCAGAGTCTTACCATGTTCTGATTGGATGTCGAGGGGATCTTGAGCGCGCCAAAACTGCCATCTTCGAGTTAAGAGAGTCCTCACCCGCGAGCACATCGTTGGCGGATGCGCTGTCGATCGACATCACATCTGACGAATCTATCGCCTCTGCTTTCCAGCAAGTTCAGGAGAAATATGGCCACATTGATGTTTTAGTTAATAATGCTGGTATGTGAACGAACTTGGCACCTCACCATAGCTCATCTGATGTACTTATCGAAGCATGATGCAGGCGCCGACCTCGAATCCGCTGTCGCTGCTGGCCAAATGACCCCTCGTGAGTGCTGGAACGAGATGTACAATGTCAACGTAACTGGCACGCATCTCTTTACTTCAGCGTTTGCTCCATTGCTTCTGGCTTCCAAAGCCTCGACCCCGCGCATGCTGTTCATCACCAGTGGTCTCTCGTCCCTGACAGAACTCGCGAACGGCGAAAGCCCGCGCTACACGAACCCCCCGGCAGGCTGGCCAAAGCCCATCGTGCCGTTCTTCCCATACAGAGTGAGCAAGAGTGGCATGAATATGGTGGCGACAGAATGGGCACGTCTACTCCGCAAGGACGGCGTCTGTGTATTTCTCATCTCACCCGGTTTGCTAAACACAGGGCTTGGCAGCAACCGAAAGACGGGCCAAGGGCCCAACTTGGGTGCTTTGGGGGCTATTGATCCGGCTATAGGTGCCGGATTCTGTGCCGATGTCATTGAAGGGAAGCGTGACGGGCAGGCCTGGCCTACGAACGTGCTTAGGAAAGACGCCGTGCAGCAGTGGTAG", "translation": "MDSSSKTVVLITGANTGLGLETAKSLFARPESYHVLIGCRGDLERAKTAIFELRESSPASTSLADALSIDITSDESIASAFQQVQEKYGHIDVLVNNAGADLESAVAAGQMTPRECWNEMYNVNVTGTHLFTSAFAPLLLASKASTPRMLFITSGLSSLTELANGESPRYTNPPAGWPKPIVPFFPYRVSKSGMNMVATEWARLLRKDGVCVFLISPGLLNTGLGSNRKTGQGPNLGALGAIDPAIGAGFCADVIEGKRDGQAWPTNVLRKDAVQQW"}, "identity": 0.5591397849462365, "similarity": 0.7025089605734767}, "753e3bef-3d73-472c-9166-d0f280b1b1e7": {"uid": "753e3bef-3d73-472c-9166-d0f280b1b1e7", "query": {"uid": "245f4f69-dcf0-4167-ba1c-4e01c0aac9b0", "label": "WHP53396.1", "names": {"protein_id": "WHP53396.1", "cluster_role": "hit_required"}, "start": 2877, "end": 4485, "strand": -1, "sequence": "ATGACAACCAATTCTATACCTGCTGCTGGACCACGAGTCGCTGTTGTTGGTGGCGGTATTGTTGGGATCATACTAACACTAGCACTGTCACATCGCAATGTCTCCGTTCGCTTGTATGAGCAGGCAGAGCGCTTCCGTGAGGTTGGTGCAGGCATTGCCTTTTCAGCCAGCGCACGAAGATGCAGTATGTCCTTGATCTTGACAATGGCCGGCCAGCATAGCCTAGAGGTGCTGATGGCTTATGTATAGTGTCGCAAATGAACCCCCGAATTATTGATGCCTTGAGCCGCTGCGGTGCAGTTTCCGTTTCGGACCAAGATCGTGACGAGGACTACCTTCGATGGGTAGACGGCTACAATCACAAAGCCGGAGATGGCGATAGCGTCATCCCAGAGAGACATTTGGCTGAAATTGGCGGTAGCGGATTTAGAGGATGCCGACGAGACCAATTTATTGAAGAGCTATTCAAAGAGCTACCGCCAGGATGCGTCGAGTTCAGCAAGCGCTTCGATACGTTTCGATCCGAGGCCGATGGGACAGTTGTGCTACAATTCTTCGACGGCACGGAAGCTAACGTTGACGCAGGTAAGCTTTTTCTATTACGACAAGTTTCGCTGCACCCAAAACTGACTTAGCTGGGCTGCAGTGATTGGGTGTGACGGCATCAAGTCGAGGGTACGCCAAGCACTCTTCGGCACTGAGGATCCGGCATCCTACCCTCAATACACGCACAAAGTGGCCTATCGCGGTCTTGTTCCCATGGACAAAGCCGTGGACATCCTAGGCAAATGGAAAGCGAACAACTTTCATCACCACGTCGGGCCTGGAGCCCATCTGACTCACTACCCCGTAGCGAATCACACGGCGCTCAATGTCGTTGTGTTCCTCTCGGACCCTGAGCCCTGGCCGCAGGATGTGGGCATGGTAACGGAAGGTTCTCGAAAAGATATCGAGAATTTTATGGAAGGGTGGCATCCGATGGTGTTGGGTCTCGTGAAGCTTCTTCCCGACACTCTGATCAAATGGGGCCTTTTCGATACAGGCGACTTTCCGGTCGCATTTTACAATGTAGGAAATGTGTGCATTGCTGGAGACGCTGCTCATGCCAGTAGCCCTCATCACGGTGCAGGTGCTTGTGTAGGGGTAAGCAGGATGCATATGAATTCATGCAGCCTCGAGCTAGCTATCTACATTCGCGCTTACTAACGCCTGGTTTAGATCGAAGATGCCCTGTGTCTTAGCGTCCTCTTGGGTGACGTTCAAGACAAGTGCGAGACTATCAAAGAAGACGGATCAAGCTCGTTTACTATTTCTGACGCGATAAAGGCCGCTTTTGAGACGTACAATGCTGTCTGTCGTCCTCGATCACAGTGGCTCGTCAACAGCAGTCGTCGTGTCTGCGACCTGTATCACCAGGAGGAGTGGGCGGACCCAAGGCGGCGCATAAAAGCTGAGACTTGCTTTGAAGAGATCCGTGACCGGTCTTACAAGATCTGGAATTTCGACGGCGCTGAAATGGCTCGTCGGGCAATTGTGGAACTTCAAAGAAGGTTGGGAGAACGTTCTGATTGTGATAAATTGGATATTGCGCGTGTGAACGGCGCTTAA", "translation": "MTTNSIPAAGPRVAVVGGGIVGIILTLALSHRNVSVRLYEQAERFREVGAGIAFSASARRCMSQMNPRIIDALSRCGAVSVSDQDRDEDYLRWVDGYNHKAGDGDSVIPERHLAEIGGSGFRGCRRDQFIEELFKELPPGCVEFSKRFDTFRSEADGTVVLQFFDGTEANVDAVIGCDGIKSRVRQALFGTEDPASYPQYTHKVAYRGLVPMDKAVDILGKWKANNFHHHVGPGAHLTHYPVANHTALNVVVFLSDPEPWPQDVGMVTEGSRKDIENFMEGWHPMVLGLVKLLPDTLIKWGLFDTGDFPVAFYNVGNVCIAGDAAHASSPHHGAGACVGIEDALCLSVLLGDVQDKCETIKEDGSSSFTISDAIKAAFETYNAVCRPRSQWLVNSSRRVCDLYHQEEWADPRRRIKAETCFEEIRDRSYKIWNFDGAEMARRAIVELQRRLGERSDCDKLDIARVNGA"}, "target": {"uid": "f90196a7-c9ae-41be-87e2-99369adc8675", "label": "XP_049166523.1", "names": {"protein_id": "XP_049166523.1", "cluster_role": "hit_required"}, "start": 7068, "end": 8775, "strand": -1, "sequence": "ATGACTGCATCAGCAGATCTTCCATATGCTGATAGGGATGTGGGCGGTTGTGGTGGCCCAAAGCCTCACATTGCCATCGTTGGAGGAGGAATTGTTGGCGTGGTTCTTACCCTCGGACTGATCAAACAGGCAATTCCAGTACAGCTTTACGAACAGGCGCAGGGATTCCGTGAGCTAGGGGCAGGTATCGCCTTTTCGGCTTGTGCACGTCGCTGCAGTACGTGATAAGTTCTCTAACGTTTCGCATACTCGTCCTATTCAGGGGTTGTGACCTGTTCTCCAGCAGTTACGCTAAGATGACAGTCAAATCTCAGTCCGTAAAGGCTAAGCAGAGAAATAAATACGTCACATTGAACTAATCATTTTCATGAGTAATAGTGGAGCTTATTGATCCAAGTATACCCCAAGCCTTGGTCCGCGGTGGCGCAGTGTCCATCTCGGACGTGGAAGATCAAGATTGCCTGCGCTGGATTGACGGTTATAACCAATACCGCCCTGATGAACCCGAATACCAAAAACCACTGGCTCAGATAGGCGGCGCGGGCTTCAGAGGTTGTCGACGAGATGAGTTCCTCGAAGAGCTGTCCAAAAGCCTACCTGCTGGCGTCATCAAGTTCGGCAAGCGATTAGAGACGATAGAGAATCAAGCCGATGGGAAGATAATCCTTGCTTTTGGTGATGGTACACAAGCTGAGGCGACTGCAGGTAAGCACTCAGATACCTGCTGGCCTTTCTGGTGATTCGTTTAAATTTTCTAATAGTTTTACTAGTTATCGGCTGTGACGGCATAAAGTCCCGTGTCCGCAAACACATGTATGGTGCCAAAAACGAGGCATCATACCCACAATTCACTCACAAAGTCGCCTACCGTGCCCTGCTGCCGATGACAGATGCGTTGGAGGTTCTTGGGACCTGGAAGGCGAACAACTTTCACCATCACGTAGGGCCCGGTGCTCACATGACACACTACCCTGTGGCGAATCATAAAGCCCTTAATGTAGTCATCGTCCTCTCGGACCCGCAGCCATGGCCGGACCACGACAACATGGTGGCCGAGGGCTCGCGCGAGAAGCTCGAGGCAGCTCTGCAAGACTGGCACCCGACCGTGCTGAAACTTGTCCGGCGCCTGCCCGATAAACTCAATACTTGGGCTCTATTCGACCTCGGCGATTACCCGTTACCGAGGTATAACGCGGGCCGAATCTGTGTTGCTGGGGACGCCGCTCATGCCACCACTCCTCACCATGGTGCTGGGGCATGCTTGGGAGTAAGTACATGGCCCGAATTGTTAAGGCGCTCGGTGCAATTGTGAAGGTGCCAGAAACTAACATGAGCGGCTGGCAGATTGAAGATGCACTGTGTCTCAACATTCTGCTAGGCCAGGTGTGCAGCAACAATAATGCAGATCTCAACCACGCCGTCGAGGTGGCATTTGGGGTATTCGACAAGATACGAAGGCCAAGAACCCAGTGGCTTGTGAACAGCAGCAGGCGGGCTTGTGACTTGTACCACCAGCAAGAATGGGCCGATCCAAGCCGGCGCGTCAAAGCAGAGACGTGCTTTGAAGAAATGCGAGACCGGTCCTACAAGATCTGGCACTTCGATGTGGATGACATGGTTAGACAGACCCAGGCCGAGTACAACAGGCGGCTGCTCGACTGCAGTGTAGAGAATGGCCCAGGGAGGAAGTTTGGTTACGTACTATGA", "translation": "MTASADLPYADRDVGGCGGPKPHIAIVGGGIVGVVLTLGLIKQAIPVQLYEQAQGFRELGAGIAFSACARRCMELIDPSIPQALVRGGAVSISDVEDQDCLRWIDGYNQYRPDEPEYQKPLAQIGGAGFRGCRRDEFLEELSKSLPAGVIKFGKRLETIENQADGKIILAFGDGTQAEATAVIGCDGIKSRVRKHMYGAKNEASYPQFTHKVAYRALLPMTDALEVLGTWKANNFHHHVGPGAHMTHYPVANHKALNVVIVLSDPQPWPDHDNMVAEGSREKLEAALQDWHPTVLKLVRRLPDKLNTWALFDLGDYPLPRYNAGRICVAGDAAHATTPHHGAGACLGIEDALCLNILLGQVCSNNNADLNHAVEVAFGVFDKIRRPRTQWLVNSSRRACDLYHQQEWADPSRRVKAETCFEEMRDRSYKIWHFDVDDMVRQTQAEYNRRLLDCSVENGPGRKFGYVL"}, "identity": 0.5664621676891616, "similarity": 0.7096114519427403}, "d062b50b-14b3-4a74-a010-3bd3648a8521": {"uid": "d062b50b-14b3-4a74-a010-3bd3648a8521", "query": {"uid": "738d9f65-79a2-4088-9b83-eec73553bc0a", "label": "WHP53397.1", "names": {"protein_id": "WHP53397.1", "cluster_role": "hit_required"}, "start": 4917, "end": 13166, "strand": 1, "sequence": "ATGGCTGCATTACGTAGCAATGGTCAGCCTGACCTGTCAGATGACGTACTTCTTTTTGGGCCGCTCATTCTCTCTTTTGATGACGAAACGTTGGGTCGAACTTGCCAGTCCACCTTGCAGAGCAAACCGAACGCTTGGCTGGTTGACGCTATTCGAGATCTACCTCCAAGATTGGAAGATGCCATAGCGTCACTAGGCTTCTTAAAAGAAAAGCAAGAGCTTGTAAGAAAACAAGTCTATGCCGTCAGCAGCATCTTCAGCAACAACGGCGAGGGGCTCATTTCATCGTCGCCTACACCGAACGCGATACTCGTCCCGTTGACAGTTGCGACGCAGTTGTCTCAGTTCAGCGAATTTATTTACCAAAAGTACGCAGGTATTGGAACGGAAGCAGTAGATCCATACGCAGCGTTCGCTTCGGACCAACATACACATACCCACATCCTTGGTCTATGCACCGGCTTGTTGGCGGCTTTTGTGGCATCAGCCGCCACAACGGAGGCCGAGTTCCATCGCCACGGGGCTGCTGCTATACGACTCGGGTTACTTATTGGTCTTGCTATCGACAGTCAGCACGAAGCGTCGCCCAGGGGCAGCTCTACGTGCATGACGGTAGCATGGCTGCGAGAGACGGGGCTAGACGAGCTGAGAACGATTTTGGAGCAATCCAGCTATGATGTGAGTCCTTATTGCTCACTACAACAGACATGACACTTACCACGATGGAGTAGGCATACATTTCAGTGCATTACGACGATGCGAGGGCGACAATTAATGCCCCTACGTCGTCCAAGGGCGAACTAGTCCAAGCGCTACGAGCCCAGAACTTCAACGTGGCGGACATCAACCTGTTCGGCCCTTTCCACCATGGCGAAAATGAATCTATTGCGGCTGAGCTGCAACAATTCATCACCTCTCAAGAAGAAATCCAATTGCCAGATGCATCTTGTCTAACTCGTCGAATTCGCTCTACTGGAGAGACGAAGTCGTACATACACGCGGGACCCTTGCACGAACATGCAATCCAGTCCATCATTGTTGATGCGGCGCATTGGTACAGTGCCGTGGAGAGCGCTATCACCCAAGTTGCAGCTACAACAGATGGAGAGCGGCCTGTAAATGTCGTCACATTTGGGTCTGAACGTTGCGTGCCGGCATCACTGGCCGCGAAACACGTCCTCAACATTCGATCAGCAACTGCCGCCACTGGGGCGTCCATCTCGTCAGAGGAATCACGCAGTGGGATCCAGAATGATATTGCCATTGTTGGCATGGCCTGCAAGGTGTCAGGGGCGGAGAACGTGGAGGAGTTTTGGGATTTGATACTGGCGGGAGAATCACAGCATTGCGATCTGAGCCGCAGTGATCGATTCTCATTCAAAGACACACCCTTTCGACATTCAACAGACCCCAACATGGACCGCAAGTGGTTTGCAAACTTGATCAGCGGTCATGACCAGTTTGATCACCGCTTCTTTAAGAAGACGGCACGAGACAGCGCGACGATGGATCCCCAGCAACGTCAGATTTTACAAGTAGCCTACCAGGCTGTAGAGCAGAGCGGCTATCTCAATAAGTTATCAGACGACGGAGCATCTACAGAAAACCAAGATGCCAACGTTGGATGCTTCCTCGGCGTCTGCTTGAGCGACTATGACGGCAACGTGTCCACGCACCCAGCCAACGCGTTCACGGCCACTGGCAACCTTCAAGGCTTCATTGCCGGCAGAGTCTCGCACTTCTTTGGCTGGACAGGGCCTGGGCTCACCATCGATACAGCATGCAGCTCGTCCCTGGTCGCCATCCATCAGGCCTGCAACTCTATCTTGGCTGGAGAGTGCACAGCGGCGCTGGCGGGCGGTTCGCACATCATGTCCTCGGCCGGCTGGTTTCAAAACCTGGCAGCTGGATCCTTCCTGAGCCCTACTGGCGCCTGCAAGCCGTTCGACGCCGCAGCAGATGGGTACTGCCGGGGCGAAGGTATCGGTGCTGTCTTCCTGAAGAAGATGAGCGCTGCCATCGAAGACGGCGACCAAATCCTCGGCGTCATAGGCGCTACTGCCGTGCAGCAGAACCAGAACACGACGCCGATTTTCGTTCCCAACACCCCTTCACTGTCGAACCTGCTGAGAAATGTCACAAACAAGGCAAACGTGAAGCCGTCAGCTGTTTCGTATGTCGAGGCTCACGGCACAGGGACGCCCGTGGGCGACCCAGCCGAGTATGGCAGCATTCGTGACGTGTTTGGAGGACCGCAGCGGATGGGCCAACCGCTATTCCTCGGCTCGGTCAAGGGCCTGGTCGGACACATGGAATGCACCTCTGGCATCATCAGCCTTATCAAGGTTTTGCTGATGATAAATAAGGGGGTTCTGCCGAAGCAGGCGAGCTTCAACCAGGTCAACCCTGCCCTGAACAAGCGCCCCGAAGATTTGATTACCATCCCGACGCAGCCGCATTCGTGGGATGCTCGCCAAAGAGTGGCGGTAATCAACAACTACGGGGCTTCGGGATCTAATGCCTCTATGGTTGTCCTCGAGCCGCCGGGCCATCGGGAGACGAGACACAGGCTGGCGTCGGCAGCACTGCCATCTCTTAATACACACATCCAAGCCAGACACCCTTTTTGGTTCAGTGGCGCAGATACGAAGAGCCTCGTTAGGTATGCTGCTGAATTCCGCAAATATCTTGATAATATTGGCGATAATGTGTCGATTGCGGACATTTCCTACCACCTTGCGCACCAAAGCAACCGAAGCCTCGATCAAGCGCTCTTCTTCACAGCCAAGTCAATATCGGAATTGAAGGCTGCTTTGCAAACAGTGAAAGATCAAACACAGTCAACTAGCTCCTCAACAACCCCGACAGCCATTCTGTGCTTTGGTGGCCAGACTTCTACATTCGTTGGCGTAGACCAGCAGGTCTATGACAATGTTGCGCTGCTGCGGACTCATTTGAACGCTGTCGACATTTCTGTCCAAAGCTTAGGACACAGAAGCATATTTCCGGATATCTTCCAGACAACCTCCATCAACGACGTTGTGCAATTGCAGACGTTGCTATTTGCCTTGCAGTACGCCTGCGCGCGGTGCTGGATGGATTGTGGTGTTCGGCCTGCGGCCCTCGTCGGCCACAGCTTTGGCGAGCTCACGGCGTTGGCCGTATCAGGAATACTGTCACTGAAAGATGCGATCAACATGATACGAAACCGAGCGACCATCATCAAGGAGCTTTGGGGCAAGGATGCGGGAGCAATGATGGCCATCGAGGGTGACCTCGATGACGTTGAAGCGCTGCTTCGCCGTGCCAATGGCGAGCACGACGGAATACCTGCCAGCGTTGCCTGCTACAACGGACGACGCAGCTTCACCGTCGCAGGCTCAACGGAAGCTGTGGATGCAGTTGCTGCTGAGCTGTCCAGCGTTAGCTCCGACCAAGCCGTGTTCAAAAGCAAGAGGCTCAAGGTAACGAACGCGTTCCACTCGGCGTTGGTTGACCCATTGCTGGACTCGCTGGAAGAGAGTGCCAGGACGCTTACTTTCCGTGAGCCTTCTATCTGGATCGAGTCAGCAACCAAGACAGCAACCCCTGTGTTTAAGCCAACTGCCAAATATATCGCCTCTCACATGCGAGAGCCCGTCTTCTTCAGCCACGCCATCGAGCGCTTGGAAGCCAGATATGGCAGCAAGCCGTGCGTCTTCCTTGAAGCTGGATCCAGCTCTACGGTCACTGCCATGGCTGCCCGCGTGCTCGCCAATACGAAGACTAGACACACGTTTCAGGGGCTAAACATCCTCGGCTCTGGCAACGGCCTGAACAATCTAGCAGACAGCACCCTGTCGCTTTGGAAGGCCGGCTTGCGTGTGCAGCACTGGCAGCATCACGGTACGCAGCAAAAGCTGAATCTCGTTGAAACGACCTTACTGCTACCACCCTATCAATTCGACCCTGATTCTCGACATTGGCTAGAGCTGAGAGGACCTCCCGAGATCCCAGCTCCCGTCTCCTCCGCAGAAGCAGACGACAAAGCCGAGAACGACACCGCCATGCTGCATCATTGGGAGTCCCACGCAGATAAGAACCATGCCCGTGCAGTTTTCCGCCTGAACACGTCACAAGAGAAGTACGCACAGTTGCTCTCTGGGCACCTGACAATACAAACTGCCCCCATCTGTCCGGCAACGATCCAGCTTGGCTTTGTTATAGACGCCATCGGCACCCTCGAAGCAAAGTACAAGCAAGGCTCCTTCCAGCCGCAAATTCGAAATGTCAAGTATCACTCACCGGTGTGCGCTAACCGCAACTTGACGACGTGGATTGAAGTTGTCTGCGAGCAGCGCCAAGAGGTTGCTGCAACATGGGACTTTGAAGTCTTCAGCAACGACAGATCCTTAAACGACCCATCGAAGGCGCGTGCATCTCATACCACGGGCCAAATCTCGTTTGCCGGATCCGCCTGTCCAAACGTAAAGCACCAGCTAGACGTCTTCCAGCGACTGTTTACGCACCAGCGAGCCACTGAGCTGCTGAAACGTTCCGACGCTGATGAAATCTTGACCAATCGCAGCATTTATCGCCTATTTGCTGAGATTGTGGACTACGGAGACGAGTTCAAGGGCCTGCAGAAGATTGTCAGTCACGGCAATGAAGTTGCTGGTCATGTCGTGCGCAAGGTCAGCTCGTTTCTGGATCCAAGGAACCCAGACGCAGGCTTTGACGCTCATCTCGTCGATACCTTTTGCCAGCTGGGTGGTTTGTTTGCCAACAGCCTGACGGATAGAGAGCCTGACAAGGTATATCTGGCGAACGGCATTGATCAATGGATCCGCGCACCAGTCACGTCAATTGCAAAGGAGTTTCATGTCTTGGCGACGATTCATCGTGCGACGGATCGCATCTTCCAGGCTGATGTCTTTGCGTTCGATGCTGTCACTGGAGCTCTCACGGAAGTAATCTTGGGTGTCTCCTATGCCAAGATTCCCAAGGGTTTCATGGAGAAGCTGCTGGTGCGCTCAACCGACGCAGCATGGCTGACCCCGTTGGCTCGCGCCTCGGTCGGCTCGTCGGCTGATAATGCAACTGCGATACCAGCACCGGATGCTGTGTTGGAACCAGCAAGACGCCAGCCTGGCCCAATGTTATCCGAAGTTACCTCCCAAGCAGCGCCGAAGCATGCTCAGCAGAATGCGGCCGAAGGACCTCAGGTTATCGACGCAGCGGTATCAAAAATAAAGAATGCCGTTGCGGAACTCTCTGGCCTGGAAATTGAAGAGATCAAGGACGACAGCTTCCTCGCTGACCTTGGAATTGATTCTCTGGTTGGCATGGAACTCATTAACGAGCTCAACACCACTCTGAAAGTCAAGCTGCCAGAAGAAGAAGCATTCGCCGTTGTCACGATGGCGGAGTTGTTGGACTGCGCGCTCAAGGCGATGGGACTTTCAAGAGGAGCCCAATCATCAGAAAGCTCCGAGTATGGCAACATGAGCAGTTCGAGCAATGCCTCGAGCCATGGAGATGCCAGCGATTCAACAGCATCTACTAGTCATCCCCAGAGCGAAGCAGACGTGGCAAAGCCTCGCCTCGAGCTCAGCAATCTTACGGGCAGCTCCAGCTCCAACTGCTTGTCGTCGACCATCACAAATGCGTTCAAAGAAATACAAGCACAGAGCGACGCGTTCGTTGTGGCTAGCAACCAAGAAGAGTATCTTGCAACATGCTTTCCGCGCCAAAACGAACTAGCAGTCGCGTGGACGTTGGACGCATTGGAGGCCCTGGATGCTGGAATCTTGCAGGCTAAGCCCGGACAGCAAATCCAGGTCATCGAGCATAAAGAAGAGCACCGGAAACTTGTTGCGCACCTCTACCGCGCGATACAAGATGAGACGCAGCTGATCAAGATTGACGGCGACGTGATCACCAGAACGGCGGTACCTCCTTCTATCAGCCCAAGCGCGGAAATATATGACGGAATTCGAACAGAATTTCCGGATCAGGATCCTGCCACAAAGCTGATACACTATGTTGGCGCAAACCTCCGGAGCGTGCTGTCTGGCGAAGTGGACGGCGTCAAGTTGATATTTGGCAGCCAAGAGGGCCGCGAGCTAGTCAGCGCATTTTACGCCGACTGGCCTCTGAACCGGGTGCTGTATTCGCAGATGATTGAGTTCCTGTCCAGGGCTTTATCTGATCTCTCGGCGCAAGGTCCAGCGTCTGGCATCACGGAGAGCAACCCGCTTCGCATCATGGAGATGGGCGGCGGCACGGGCGGCACGACAAAGCAGATTGTGCCAATGCTCGCCGCCTTGAAGCTGCCGATAGAGTACACGTTTACGGATCTATCGCCCAGCTTTGTTGCTGCCGCCCGCAAGAGATGGGCCAAGCAGTATCCGTGGATGAGGTTCCGCGCGCACGACGCCGAAAGCGCTCCGGATGATGACAGCTTGCTCGGGTCGCAGCACCTTGTCGTGGCCAGCAACGTCATTCACGCGACAAGGTCCATTCGAAAGACAACGGCAAACGTGCACAAGATACTGCGACCAGATGGCTTCCTCTTGATGCTTGAAATGACGCGCCAGCCGTTCTGGGTGGACTTGATATTCGGGCTGTTCGAGGGATGGTGGTACTTTGAAGACGGCCGGTCTCATGTCCTGACGCATGAGACGACTTGGAAGACGGATATGCAGCTTGCCGGCTACGGAGCTGTTCAGTGGACAGGTGGCTATCTGCCAGAGACGGATATCGAAAAGCTTATCCTGGCTTCTGCCAACCCAGAAACCTCGTAAGTTTTGACCATTTACTTCATGTTGCTTTCGAGCCGATGGTGTATATCATGTATATATATAATTAGCTCCAGCAGTAACGCATCAATATCAATATTCTGACACTACTTTCTACTCTTCAGACGCAACGAAAATGAGAATGATGATGTTGTTGAGGGCTTTCAAACGAGGCAGCTGCCCCGGGAGCCTGATCTTGCGGCTCGAGAGAGGACCGTCGCCCACTACGTGGAAGCCTTAACTGCAGACGTACTAGATCACCTGGTTCCCAGCAGACGTTTGCATTGCTCTGATGCCACGATTGACCCAAAACCTGTAAGGAAGCCAACCTGCGTGCTCATCACAGGAGCGACGGGCGGCCTCGGGACGCATCTGGTTGCCGATGCAGCACTCCGGCCCGACGTTGAACGCGTCATATGCCTTAATCGACGGAGCAAGCTGGATCCCAAAGAGCGTCAGATGCAGTCGCTGCTAAAAAAGCAGATCAACTTGCCGCCGCACGCCGAGGCCAAGATCTCCGTCTTGGAAACAGACCTCTCTGCACCTCACCATCTCGGCCTTTCCGACGAGACGTACCAGTCGCTTGCGCACAGCGTCACGCACATAATTCACAACGCGTGGCTTATGCACTCCAAATGGACCATCCAGCGCTTTGAGCCGCAGCTTCGCATCATGGCAAACATGCTGCGCTTCGCCGTTGACGTCTCCAACGACTCGCGCAGCAGCGCCGAGAGAGTCACGTTTGCGCTGGTGTCGTCCATCGCTACCGTCGGTCACCACACCATACACGGCCCCCCCTTCGTCGTGCCCGAAGAGCGCGTAGGCATCGAGAGCGTCCTTCCGACTGGCTACGGCGACGCCAAGTACACGTGCGAACGCATGCTGGACGCCACTCTCCACCGCTGGCCGAAGCTGTTCCGGGCTACAGCAGTTCGGCTCGGCCAGATTGCAGGTAGTCGCACCAACGGCCACTGGAACCCCATGGAGCACGTGCCTTTCTTCATCAAGTCGTCTCAGACGCTGGGCGCGCTGCCGGATTTCCCTGGCACCGCTGGATGGACGCCCGCAGACGACATCGCCGCAGGGCTGGTGGACATCGCTACGCAGCCGGACGCGGTCGATGTGTATCCCGTGTACCATATAGAGAACCCCGTGCGGCAGCCTTGGAGCGCCATCAGCAAAGTCCTAGCTCGGGAGATGGGCCTCAGCGGCGTCATCCCCGTGGATGACTGGCTGCAGAGGGTGAGGGAGTGGCCGCGAAGAGAGGACAATCACCCAAACGGCGCCAACCCGGCGTATGCCCTCGTCGACTTCTTGCAGGACAACTTTGAACGGATTAGCTGCGGGGGGCTGCTGATGGGCACTGCTCACGCGCGCGAGCACTCGGCTTGCCTGGCTAAGCTGGGGGCTGTGGATGACGATTTGATACGTCTGTATGTTGAGAGTTGGAAGAGTCTGAAGTTTTTATAG", "translation": "MAALRSNGQPDLSDDVLLFGPLILSFDDETLGRTCQSTLQSKPNAWLVDAIRDLPPRLEDAIASLGFLKEKQELVRKQVYAVSSIFSNNGEGLISSSPTPNAILVPLTVATQLSQFSEFIYQKYAGIGTEAVDPYAAFASDQHTHTHILGLCTGLLAAFVASAATTEAEFHRHGAAAIRLGLLIGLAIDSQHEASPRGSSTCMTVAWLRETGLDELRTILEQSSYDAYISVHYDDARATINAPTSSKGELVQALRAQNFNVADINLFGPFHHGENESIAAELQQFITSQEEIQLPDASCLTRRIRSTGETKSYIHAGPLHEHAIQSIIVDAAHWYSAVESAITQVAATTDGERPVNVVTFGSERCVPASLAAKHVLNIRSATAATGASISSEESRSGIQNDIAIVGMACKVSGAENVEEFWDLILAGESQHCDLSRSDRFSFKDTPFRHSTDPNMDRKWFANLISGHDQFDHRFFKKTARDSATMDPQQRQILQVAYQAVEQSGYLNKLSDDGASTENQDANVGCFLGVCLSDYDGNVSTHPANAFTATGNLQGFIAGRVSHFFGWTGPGLTIDTACSSSLVAIHQACNSILAGECTAALAGGSHIMSSAGWFQNLAAGSFLSPTGACKPFDAAADGYCRGEGIGAVFLKKMSAAIEDGDQILGVIGATAVQQNQNTTPIFVPNTPSLSNLLRNVTNKANVKPSAVSYVEAHGTGTPVGDPAEYGSIRDVFGGPQRMGQPLFLGSVKGLVGHMECTSGIISLIKVLLMINKGVLPKQASFNQVNPALNKRPEDLITIPTQPHSWDARQRVAVINNYGASGSNASMVVLEPPGHRETRHRLASAALPSLNTHIQARHPFWFSGADTKSLVRYAAEFRKYLDNIGDNVSIADISYHLAHQSNRSLDQALFFTAKSISELKAALQTVKDQTQSTSSSTTPTAILCFGGQTSTFVGVDQQVYDNVALLRTHLNAVDISVQSLGHRSIFPDIFQTTSINDVVQLQTLLFALQYACARCWMDCGVRPAALVGHSFGELTALAVSGILSLKDAINMIRNRATIIKELWGKDAGAMMAIEGDLDDVEALLRRANGEHDGIPASVACYNGRRSFTVAGSTEAVDAVAAELSSVSSDQAVFKSKRLKVTNAFHSALVDPLLDSLEESARTLTFREPSIWIESATKTATPVFKPTAKYIASHMREPVFFSHAIERLEARYGSKPCVFLEAGSSSTVTAMAARVLANTKTRHTFQGLNILGSGNGLNNLADSTLSLWKAGLRVQHWQHHGTQQKLNLVETTLLLPPYQFDPDSRHWLELRGPPEIPAPVSSAEADDKAENDTAMLHHWESHADKNHARAVFRLNTSQEKYAQLLSGHLTIQTAPICPATIQLGFVIDAIGTLEAKYKQGSFQPQIRNVKYHSPVCANRNLTTWIEVVCEQRQEVAATWDFEVFSNDRSLNDPSKARASHTTGQISFAGSACPNVKHQLDVFQRLFTHQRATELLKRSDADEILTNRSIYRLFAEIVDYGDEFKGLQKIVSHGNEVAGHVVRKVSSFLDPRNPDAGFDAHLVDTFCQLGGLFANSLTDREPDKVYLANGIDQWIRAPVTSIAKEFHVLATIHRATDRIFQADVFAFDAVTGALTEVILGVSYAKIPKGFMEKLLVRSTDAAWLTPLARASVGSSADNATAIPAPDAVLEPARRQPGPMLSEVTSQAAPKHAQQNAAEGPQVIDAAVSKIKNAVAELSGLEIEEIKDDSFLADLGIDSLVGMELINELNTTLKVKLPEEEAFAVVTMAELLDCALKAMGLSRGAQSSESSEYGNMSSSSNASSHGDASDSTASTSHPQSEADVAKPRLELSNLTGSSSSNCLSSTITNAFKEIQAQSDAFVVASNQEEYLATCFPRQNELAVAWTLDALEALDAGILQAKPGQQIQVIEHKEEHRKLVAHLYRAIQDETQLIKIDGDVITRTAVPPSISPSAEIYDGIRTEFPDQDPATKLIHYVGANLRSVLSGEVDGVKLIFGSQEGRELVSAFYADWPLNRVLYSQMIEFLSRALSDLSAQGPASGITESNPLRIMEMGGGTGGTTKQIVPMLAALKLPIEYTFTDLSPSFVAAARKRWAKQYPWMRFRAHDAESAPDDDSLLGSQHLVVASNVIHATRSIRKTTANVHKILRPDGFLLMLEMTRQPFWVDLIFGLFEGWWYFEDGRSHVLTHETTWKTDMQLAGYGAVQWTGGYLPETDIEKLILASANPETSRNENENDDVVEGFQTRQLPREPDLAARERTVAHYVEALTADVLDHLVPSRRLHCSDATIDPKPVRKPTCVLITGATGGLGTHLVADAALRPDVERVICLNRRSKLDPKERQMQSLLKKQINLPPHAEAKISVLETDLSAPHHLGLSDETYQSLAHSVTHIIHNAWLMHSKWTIQRFEPQLRIMANMLRFAVDVSNDSRSSAERVTFALVSSIATVGHHTIHGPPFVVPEERVGIESVLPTGYGDAKYTCERMLDATLHRWPKLFRATAVRLGQIAGSRTNGHWNPMEHVPFFIKSSQTLGALPDFPGTAGWTPADDIAAGLVDIATQPDAVDVYPVYHIENPVRQPWSAISKVLAREMGLSGVIPVDDWLQRVREWPRREDNHPNGANPAYALVDFLQDNFERISCGGLLMGTAHAREHSACLAKLGAVDDDLIRLYVESWKSLKFL"}, "target": {"uid": "565f78e3-0d65-4a67-b639-a7bba85cff2d", "label": "XP_049166524.1", "names": {"protein_id": "XP_049166524.1", "cluster_role": "hit_required"}, "start": 9590, "end": 17758, "strand": 1, "sequence": "ATGGCACGTTACGGCACTGGAGCGGAGCGCAGCGTCCTTTTATTTGGCGGTCTATCATTAAACTTGGACGCGTCGGCTCTAGAACTTGTACGAAAGGCTCTCATAGAGCACGAGGAAAACAAATGGGGCTTGGACGTGATCAGAGAACTACCGTCAGTGTGCGAGACGGCCTTAAGGTCTCTCCCTGTGCTACATCAAGCCACGGGAAAGCTCATGCTCAGGCAGCTTGCTGACCTGGAAGATGCCTTTACAACCGGCCGACCCCTCGACAAGACCTCTTACCCACTGCCAAACTCCCTTCTTATTCCCATTACAGTTATCAGGCAACTGGCTCAGTATGGAGAATTATTGCAAGAAAACAAAATTGAGGGCATTCTTCACGGCCGCCATGAGAATTTGGGCTTGTGCACGGGTTTGTTGAGTGCCTTTGTTGCGTCAAGCGCACGCAATATCGAAGAATTTCAACAACTAGCAGCTGTAGCTGTACGCCTAGGACTCCTGATAGGCCTAGTAGTTGATGGTCAGGACGCCTCCTTGGGTATGGGGAGGTCAAAGTCTCTAACCGCTGCCTGGAGCTCAGACAAGGCGCCAGAGATCTTGGAGTCGATCTTGGAGGAGTTCAGAGATGTAAGACCCTTTGCAATGCATTGCTTCCTGACAAGTTCAATCTTTTTTAACACAGGAACGGTACAGGCTTATGTTTCGGTATATTATGACAAGAACTGTGTCACAATTACAGTTTCTCCTGATAGAATACCGGAGCTGAGCAGTCGGTTGCGTGCTGCAGGTATCAGCGCGTCCGAGATTAACCTTTACGGAAGATTCCACTCTTCGAATAACTCGCCTCTTGTGGATGAATTAGTTGCCTTCTGCGATTCGCATGCTATGTTCCAACTTCCAAATGTTGCAGCCTTGGCCATGCCCACAAGAGCTAACGACATTGGAGGGTCGTTAATGCGCAAAGGTTCTTTGCATGGCCATGCACTCCGGGCTATCCTCGTTGAGCCCGCCCAGTGGTTTGATTCCTTCTCAGAATCAACAGCACCACTATCAGACACCCAGGTGACGGTCTTCGAACTGGGCACGGAGAGAAGTGTACCCACTTCACTTGCTCTGAAGCCGCCCCGGACGATGAAGATTGTGCACCTCGCAGACACGAAGGGAAAAGCGGATCGGCAGTCCGGCCGAATCTCAATGGAAAATGACATTGCTGTCGTGGGCATGTCTTGCAAGGTTCCCGGAGCTAATGATCTTGAAGAGTTTTGGGATCTGATTGCTGCGGCAAGGTCTCAGCATCAGGAGATCGGCCCAGGCAGCCGATCAATTGACCGTTTCTCCTTCAATGACGGTCCATTCCGCACTATTGACGACCCGAATATGAACCGTAAGTGGTTCGCCAACCTCATTGATGGTTATGATCAGTTTGATCACCGCTTCTTCAAGAAGAGTGCCCGTGAGAGCGCATCAATGGACCCGCAGCAGCGCCATATCCTGCAAGTGGCATACCAGGCGCTCGAGCAAAGTGGCTACTTCCACAACCAGGCAACGATAGAGCACACAAATAGAAGCATCGGTTGCTTTGTCGGTGTGTGCCTAAGCGACTATGATAACAACGTGGCTTCCCACCCTGCCAACGCCCTCACTGCCACAGGCAATCTACAGGGCTTCATCGCTGGCAAGGTCTCCCACTTCTTCGGCTGGACAGGTCCGAGCATTACACTCAACACTGCTTGCAGCTCCTCGCTAGTTGCCGTGCATCAGGCCTGTCAGTCCATTCTCACAGGAGAGTGTGAAGCGGCTCTCGCCGGTGGAACGCACATCTTGACCTCGGCAGAGTGGTTCCAGAATCTCGCGGCAGGCTCATTCCTCAGCCCCACCGGCCAGTGCAAGCCATTTGATGAGAAGGCTGACGGATATTGCCGAGGAGAGGGTGCTGGGGTTGTTTTCCTCAAGAAGTTGAGCAAGGCCGCCGCCGATGGAGATCCAATTTTGGGCGTCATCGCCGCTACCAGTGTTCAACAGAACCAAAACTGTACTCCGATCTTCGTCCCTAACGTACCTTCGCTGGGTAATCTCTTCACTAAAGTCATGGATAAAGCCCGCGTCAAGCCCTCACAGGTCACCGTGGTTGAGGGCCACGGTACGGGTACGCCAGTAGGCGATCCGGCTGAGTACGACAGCATCCGGCGCGCTCTTGGTGGGCCAACACGGGGACCAGGCAACCAGTTGGCTGTGGGCTCGGTGAAGGGGCTGGTCGGCCACATGGAGTGTACCTCCGGTGTGATCAGCCTTATAAAGGTACTTTTGATGATCCAAAAGGGCACGATTCAGCCACAAGCCAGTTTTAATCAGGCGAATCCAAGCTTGAAGATCTCGCCCAGTGACCAAATGTTCATTCCAACCCGGGCGCTCGCGTGGGACTCCGACTTCCGTGTGGCGCTCATCAATAACTACGGCGCGTCTGGATCGAATGCCTCCGTGGTCGTCATCCAACCGCCCTCACGGAGCGCATCAAAGAGGCAGGAATTCACAGTCCGAGAGCCGAGTGGGCTCAAGTATCCGTTCTGGTTCACCGGGTTCGACAAGAACAGTATACGTCGCTATTTCATGGTCTTCCGCAAGTACCTACAACGACCAGCAGCTGCTATATCACTCGCTGGTCTGTCATTCAACCTTGCCACCCAGAGCAATCGCAACTTGGCTGCCAGTTTGATGCTGACGGCAAGCTCCGTCAATGAACTAGACCAGAAACTGGCGACGTTTATAGGTAGCGATGGCACTGACGGACCTTCGGTCGAAATTGCTTCACATATGACGGTTCCAAACGTGATCCTATGCTTTGGAGGCCAATCATCTCCCTTCGTGGGTCTCGATCGCTATCTGTACGAAAACATCGCTATCCTACGCAAGCACCTCGACCAAGTCGACGCTGTGGTACAGTCGCTGTCGAAGGGAACCTGCATCTTCCCTGGTATCTTCCAGCGTACTCCAGTAGACGACGTCGTTGAGCTGCAAGCAATGATCTTTGCGATGCAGTACGCGTGTGCCCAAAGTTGGATCGACGTCGGAGTTCGCCCAAGTGCGCTGGTCGGCCACAGTTTTGGCGAACTTACAGCATTATGCGTTGCGCAGGTGCTGTCACTTGAAGACACGGTCAAGATGATCCTGCGCCGGGCAACCGTCATAAAAGAGCACTGGGGTCCTGAGAGAGGCGCCATGCTGGCCGTCCAAGCAACCCTTGCTGACGTGACAAAGTTGTTGGCCGAGGCCAACGCCGATCACTCGGGTGAACCTGCAAGCATAGCCTGCTACAATGGACCGTCGAGCTTCACCATTGCAGGACCGACTCGGGCAATCGACGCAGTGGTTGCGTTGTTTAAGAAGAAACAACCAGATGGCGAAAAGAAGGGAAACCAAATCAAGAGACTCGCCGTGACGCACGCCTTCCATTCCGTACTCGCAGATCCTCTGCTTGGCAAGCTAGTGGAAGCTTTTCAAGGTCTGACCTTCCGCGAGGCGAAATTCCATGTCGAGCGAGCTGTACCAGATGAGGCAGTGGGTGTAGAACACAATAACATCCAATTTATTGCGAAGCATATCCGAAGCCCAGTTTACTTTCACCACGCCATCGAGCGCCTGGTACGACGTCGTCACACTTCTTCGCCGTGCGTCTTCCTAGAGGCGGGCACAAATACATCAATTACATCAATTGCCGCCCACGCGTTGGGTAATGTGAAGGGCAACTTCTCCTTCCACGGCCTAAAAATTGCTAGCGGAGACGACGGCTGGAACAAGCTGACCGAAACCACAATGTCCCTATGGAAGACTGCTCGGCTCGCAATACACCATTGGGCACATCACCCGATGCAGAGGCATCACGTGTCTTTGACCCTTCAGCCCTTGTTCCTGCCGCCGTACCAGTTTGACCCGGATTCTCGACACTGGTTGGCACTTAAGACGCTACCTAAAGCTATGTTAGCAGCGGATGCCGGTCGCAAGGCTGTTGCGGAGGCAGAAAAGAAGCCCCAGGGGTTACTAACATTCATTGGCCATCTCAACACCGAGGCAGAGGATGAGCGGGCATTGTTCCGGGTCGAGACAGCCGCCGAAAAGTACAAGAATCTTCTCTCAGGTCATGTCACCTTGCAAACAGCACCAATACTGTCTGCGACGCTGCAAATCAGCTTTGTTATTGACGCCATTGACTCTGCCCACCCCGAGTACAAATCCGAAGGATATCAGCCTCAAATACAAGAGGTCGAGTACCACTCTCCGGTTTGCTTCAATTCTGCCCGGACCCTATGGGTCGAGGTCAGTTACGACACCTCGAAACGGGCTCGTGTTCAACAGGGGTGGACCTTTGAAGTATTCAGCTGCTTCGGGAAGGAATCCAACGAGCGGACAGTGCACACGACGGGCAAAGTAGTTCTCAGCAGTTCTGGCGATTCATCATTGAAGCGTGAACTGGCACATTTCGAGAGACTATTGAGACATCATCGAGCTTCCTCGCTGCTCCAGAGCTCAGACGCCGAGGAGATTCTAGGCAAGCGCAGTATTTATCGCCTATTTAGTGACATTGTGGATTACGGCGAAGAATTCCGGGGTATGGTGAAAATGGCGAAGCGCGGTAATGACAATGCAGGCCATATTGTGCGCCTCAACACAAGCCCCGAGCGAGAATGGTTCGATCCACACTTGGCCGACACCTTCTGCCAGCTTGGCGGCATATGGATCAACTATATGGCAGAAGAACATGGTCAAAATCATGTGTTCCTTGCAAATGGCATCGATCGTTGGATCAGGTCATATCACTCTGGCAAGCGGCCGAGTGATTTCCATGCACTTGCCGTGCATGACCGTCCGTCTGCCCAGCTGTGCTTGACGGACGTTTTCATTTTTGATGCTGCCGATGGGGCGTTGGTGGAGGTAATCCTTGGCATTTGTTATGTGAAGATTCCAAGACTTTCCATGGAGAAGATGTTAAGTCGTCTCTCTTGTAATGTTTCTGAGTCTACCGCGACTGCCACAGTGATCCCCACCACTACTGTTTCTGCCCTGAAGAACCTGTCAACGGCCATTGCGGATGAGGTACCATTGGTGGCAGGATCAGCAAGCCAACAGGGTATCGCTACAGGAGAGCCAGCACCGTCGGCCACAGAGGGTAACGCATTTCTTGTAATGGCTCAAAAGATCAAAGATGTGATCTCCGATTTGTCGGGCATAGACGTATCTGAGATCAAGGACGACAGCGAACTGGCAGATCTCGGCATCGATTCTCTCACCGGAATGGAAATGATGCACCAAATTGAATCCAACCTCAAGGTGAAGCTTCCAGAAGCTGAAATGATGCTGGTCGTCAGCATTACAGAGCTCGTCAAATGCGTAGCTGGTGCCATGTGCATCACGGATTCGGGCTTGCAACTCATCAAAGACTCGGACAGCGACGATTATCCCAGTGTTATGGAAGCTTCAGATAGCTCGGTGGGCCAGACCAACACGGATATCAGCACACCATTCCCAGAGCTGGACGTCGAACAATTTGAGGAACAAGAGGAGCACAACGCATCAGCTCAGAATCCCACGCTATCCCTTGGAGCCGCGTTGCAGGCTTTCCATGAGACTAAAAAATTGACAGATATGTGTGTGGTTAGCCTAGGACAAGAAAGATACGCAACAATGACTCTGCCCATTCAGAACAACCTGACCGTGGCCTTGACTCTTGAGGTTCTCCAATCTCTGGGTGCCGGGTTTGAGCACGCTCGACCGGGCCAAAAGCTCTCACGCATTCCGCACTGCCCAGAACATCACCGGTTCGTTTCGCACCTGTATGACATGCTGGAGGCGGAGACACAGATTATCAAGATAGACGGGAGTGTTATCACTAGGACGGCAGTGCCTCTTCCAGATATAAACAGCAAGGATCTATTCCAGGTGCTACAGCAGCGTGGCGAAGACCAGCACTCGGCCAACAAGCTTATATACTATGCGGGAAAGAGTCTCAGACGTGTGCTTTCAGGAGAAACCAGCGGTGTCAAGGTGATATTTGGAGATGAAGAAGGCCGTGAGCTTGTCAGCAAATGGTACGCAGATTGGCCACTGAATAAGTGCCTAATTGGTCAGATAGCGGACTTTGTACGAAGACTGCTTTCAAAACTCCAGACTGCTCGCATCTCTGGTACTGACAGGAATAGCCCACTGCGGATCCTGGAAATGGGCGGTGGGACCGGTGGCACCACGAGGCAGCTTGTACCGCTCTTGGCACAAGCACAGATACCCATTGAATACACCTTTACCGACTTGGCACCCTCTTTTGTGTCTGCTGCTCGCAAGAAGTGGGCCAAGGAGTACTCGTGGATGAAGTTTCGAGTTCATGACATCGAGAGTGAGCCAGCTCAAGACCTTCAAGGCATGCAAGACCTTGTGATTGCCAGCAATGCCATCCATGCAACTAAGTCACTATCCAAGAGTTTGAGAAATGTACGCAAAGCTCTGCGGCCTGACGGCATCCTTGTGATGTTAGAGATGACACGCACTCCGTACTGGGTTGATTTGATCTTTGGTCTTTTCGAAGGGTGGTGGCTATTTGCTGATGAACGGAACCACGCTTTGACGAATGAGCTCATTTGGCAACGGGAACTACATGCTGCTGGGTATGGTGAAGTGGACTGGACAGACGGTGAGATGCCCGAGACGGCGCTGCAGAGAGTGATCATGGCTGCTGCCAGCTCCACCAGCAGGTACGTTCGAGGATTGGCAGCGGAGCCCCAGCCCAAGTAGTATATAGGCTCAAAGGTCTAATGAAGCAGTCTCTGATTACACCTAGGTCTGAACGAACTCCAGTTTCGCTGACGAAGAAGAAGATGACGTCTGTAGCCTGTATGGCGCGTGAGCAGACTGTCGCTGGATACGTGCAAGAATTTACCCGTGACTTCGACGCACCATTGCGCATCAACAATGCCAGCTTTCATGAGGATGACGCTTGTATTTCCTGTGAATCACAAAGCAACTGTGTGTTGATAACTGGTGGCACGGGAGGCTTGGGGGCGCACTTAGTAGCATCGGCGGCGCTTCGCACTGATGTGAGTAGGGTCATCTGCCTGAACCGCCCACGACAAGCACAGGAGCCCAAAGCGCGACAGCTAGAAGCCTTGCGAAAGAAGTGTATCGAGCTCCCGCCGGACGCCAAGGCAAAAATCGAGGTGTGGGAGACAGACCTGTCACAGCCCGTAGAACTCGGCCTGTCCCATGAACAGTACCTTTCGCTTATTGATAGGGTCACACGCATCGTGCACAACGCTTGGCTTATGCACTCTAAGTGGCCGGTCAAACGCTTTGAGCCGCAGCTCCGAATCATGGCGAACATGCTGAATCTGGCGCGCGACATTTCAGCGCGACATCCTCGTTTGGTGTGGTTCGAGTTTGTCTCTTCGATCGCAACGATTGGCCACCACTCCTTCTGGACGGGAAGCCCGATGGTGCCTGAGGAACGAGTACCTATCGAAAGCGTGTTGCCGACCGGATACGGCGAAGCCAAGTATATATGCGAACGCATGCTGGACGCTACCTTGCATAGGTTCCCCGAGCGCTTCCAGGCCACGGTGGTGCGTCTTGGTCAGATTGCTGGCAGCAAGACAAACGGTCATTGGAACCCCATGGAACACGTACCTTTTATGATCAAGTCCTCTCAGTGTCTGGGCGCTGTCCCCGAGCTCCCAGGCACATTGGGATGGACTCCATCCGACGATATAGCAAGTGCCCTGATCGAGATTTTGATGCAACCTAGTAGTGTCCAGCTGTATCCTGTCTACCATATCGAAAATCCCATACGTCAAGCCTGGTCAGATACACTTGCTACACTGATCGACGCCCTACGTATCTCTGGTGCCGAAGATAATTGCGAATTAAGCAAGATTCCTTTCCAGGAGTGGCTGGAGCGCGTACGCAGTTGGCCGCGGTCAGAAGACAACGGTCCACAAGGCGCCAACCCCGGCTTCATGTTAGTAGATTTCCTCAAGGATAATTTCGTCCGCATCAGCTGTGGTGGGCTTCTCATGGCAACAGCCAAGGCAAGAGAACATTCGCCGACGATGGCGCGATTGGGCCCAGTCAGCGATGAATTGATCCGATCTTATGTACAGAGCTGGAAAGAAAGCGGTTTTCTAAACTGA", "translation": "MARYGTGAERSVLLFGGLSLNLDASALELVRKALIEHEENKWGLDVIRELPSVCETALRSLPVLHQATGKLMLRQLADLEDAFTTGRPLDKTSYPLPNSLLIPITVIRQLAQYGELLQENKIEGILHGRHENLGLCTGLLSAFVASSARNIEEFQQLAAVAVRLGLLIGLVVDGQDASLGMGRSKSLTAAWSSDKAPEILESILEEFRDAYVSVYYDKNCVTITVSPDRIPELSSRLRAAGISASEINLYGRFHSSNNSPLVDELVAFCDSHAMFQLPNVAALAMPTRANDIGGSLMRKGSLHGHALRAILVEPAQWFDSFSESTAPLSDTQVTVFELGTERSVPTSLALKPPRTMKIVHLADTKGKADRQSGRISMENDIAVVGMSCKVPGANDLEEFWDLIAAARSQHQEIGPGSRSIDRFSFNDGPFRTIDDPNMNRKWFANLIDGYDQFDHRFFKKSARESASMDPQQRHILQVAYQALEQSGYFHNQATIEHTNRSIGCFVGVCLSDYDNNVASHPANALTATGNLQGFIAGKVSHFFGWTGPSITLNTACSSSLVAVHQACQSILTGECEAALAGGTHILTSAEWFQNLAAGSFLSPTGQCKPFDEKADGYCRGEGAGVVFLKKLSKAAADGDPILGVIAATSVQQNQNCTPIFVPNVPSLGNLFTKVMDKARVKPSQVTVVEGHGTGTPVGDPAEYDSIRRALGGPTRGPGNQLAVGSVKGLVGHMECTSGVISLIKVLLMIQKGTIQPQASFNQANPSLKISPSDQMFIPTRALAWDSDFRVALINNYGASGSNASVVVIQPPSRSASKRQEFTVREPSGLKYPFWFTGFDKNSIRRYFMVFRKYLQRPAAAISLAGLSFNLATQSNRNLAASLMLTASSVNELDQKLATFIGSDGTDGPSVEIASHMTVPNVILCFGGQSSPFVGLDRYLYENIAILRKHLDQVDAVVQSLSKGTCIFPGIFQRTPVDDVVELQAMIFAMQYACAQSWIDVGVRPSALVGHSFGELTALCVAQVLSLEDTVKMILRRATVIKEHWGPERGAMLAVQATLADVTKLLAEANADHSGEPASIACYNGPSSFTIAGPTRAIDAVVALFKKKQPDGEKKGNQIKRLAVTHAFHSVLADPLLGKLVEAFQGLTFREAKFHVERAVPDEAVGVEHNNIQFIAKHIRSPVYFHHAIERLVRRRHTSSPCVFLEAGTNTSITSIAAHALGNVKGNFSFHGLKIASGDDGWNKLTETTMSLWKTARLAIHHWAHHPMQRHHVSLTLQPLFLPPYQFDPDSRHWLALKTLPKAMLAADAGRKAVAEAEKKPQGLLTFIGHLNTEAEDERALFRVETAAEKYKNLLSGHVTLQTAPILSATLQISFVIDAIDSAHPEYKSEGYQPQIQEVEYHSPVCFNSARTLWVEVSYDTSKRARVQQGWTFEVFSCFGKESNERTVHTTGKVVLSSSGDSSLKRELAHFERLLRHHRASSLLQSSDAEEILGKRSIYRLFSDIVDYGEEFRGMVKMAKRGNDNAGHIVRLNTSPEREWFDPHLADTFCQLGGIWINYMAEEHGQNHVFLANGIDRWIRSYHSGKRPSDFHALAVHDRPSAQLCLTDVFIFDAADGALVEVILGICYVKIPRLSMEKMLSRLSCNVSESTATATVIPTTTVSALKNLSTAIADEVPLVAGSASQQGIATGEPAPSATEGNAFLVMAQKIKDVISDLSGIDVSEIKDDSELADLGIDSLTGMEMMHQIESNLKVKLPEAEMMLVVSITELVKCVAGAMCITDSGLQLIKDSDSDDYPSVMEASDSSVGQTNTDISTPFPELDVEQFEEQEEHNASAQNPTLSLGAALQAFHETKKLTDMCVVSLGQERYATMTLPIQNNLTVALTLEVLQSLGAGFEHARPGQKLSRIPHCPEHHRFVSHLYDMLEAETQIIKIDGSVITRTAVPLPDINSKDLFQVLQQRGEDQHSANKLIYYAGKSLRRVLSGETSGVKVIFGDEEGRELVSKWYADWPLNKCLIGQIADFVRRLLSKLQTARISGTDRNSPLRILEMGGGTGGTTRQLVPLLAQAQIPIEYTFTDLAPSFVSAARKKWAKEYSWMKFRVHDIESEPAQDLQGMQDLVIASNAIHATKSLSKSLRNVRKALRPDGILVMLEMTRTPYWVDLIFGLFEGWWLFADERNHALTNELIWQRELHAAGYGEVDWTDGEMPETALQRVIMAAASSTSRSERTPVSLTKKKMTSVACMAREQTVAGYVQEFTRDFDAPLRINNASFHEDDACISCESQSNCVLITGGTGGLGAHLVASAALRTDVSRVICLNRPRQAQEPKARQLEALRKKCIELPPDAKAKIEVWETDLSQPVELGLSHEQYLSLIDRVTRIVHNAWLMHSKWPVKRFEPQLRIMANMLNLARDISARHPRLVWFEFVSSIATIGHHSFWTGSPMVPEERVPIESVLPTGYGEAKYICERMLDATLHRFPERFQATVVRLGQIAGSKTNGHWNPMEHVPFMIKSSQCLGAVPELPGTLGWTPSDDIASALIEILMQPSSVQLYPVYHIENPIRQAWSDTLATLIDALRISGAEDNCELSKIPFQEWLERVRSWPRSEDNGPQGANPGFMLVDFLKDNFVRISCGGLLMATAKAREHSPTMARLGPVSDELIRSYVQSWKESGFLN"}, "identity": 0.5107233733187931, "similarity": 0.6477644492911668}, "95e6e64c-cb2c-4ce3-ad8e-a7c21dded092": {"uid": "95e6e64c-cb2c-4ce3-ad8e-a7c21dded092", "query": {"uid": "45055589-f518-42b6-ac54-4715022d5577", "label": "WHP53398.1", "names": {"protein_id": "WHP53398.1", "cluster_role": "hit_required"}, "start": 13633, "end": 14740, "strand": -1, "sequence": "ATGAAGCTCCTCGCTACCGCCATCGCCGGCCTCGCCATCGTTGGTCAGCCGCTGGCCTCGGCCTCTCCCACAGCTCGTACCGACGTTAAGCTCCCTCTCCCGCAGCGCCTGCTTCACGACTGGGCCAACGGGTCGTGGGTCGAGAACATCTCGGTGCGCCCCAACGGCAACCTGCTGGTGAGCACGTCGACGCCCGACGGCTCTGTGTGGCAGATCAAGGAGCCGTGGAAGGACCAGCCCGAGGTCGAGCTTGTCTACAACTTCGACCAGTGGGTGGACCGCCTGATCGGCATTGGCGAGACCACGCCCGACAAGTACGTCGTGGTTGGCTCGCGCTTCTACTCGACGGACCCCATGTCGTCGCACGTTGACCGCACCTTTGCCGCCATGGAGCTCGACTTCAGCGGCAGCGCCAACAAAGACAAGCCCGCCGTCCGCCTCATCGCCTGGTTCCCCGACGCCCACCTGCTGCAAGGAGTCGCCGCCCTGCCCTGGGACAGGACCAAGGTGCTCATCTCGGACCAGTACCTGCTGCGCCCTCGCGCGGCGCCCCAGAAGGACTGGACGCCGGCGCGCGGGCAGGTCTGGACGCTGGACACGGTGACGGGCGCGCACGAGGTCGTCTTCGCCAACGACACGGCGCTCGACACGACGTACCGCCACGGCTACGACGTCGGCATCAACGGCATCAAGATCCGCCGCGACTGGTTGTACTGGGTCAACTCGGACGACGGCAACATCTACCGTCTCAAGATTGACAAGACTGGCCATGCCGTGCCCCCCGCCAAGCCCGAGGTCGTCGCCTTCCAGGACACCATCTGGGACGACTTTACCTTTGGCCCCGAGCACGAGGATACCATCTGGGCCACCGGCTTCAACGCCATCTTCGCCGCCTCGCCCCAGGGCAAGGTCGTCACCGTCAACGGCGTCGGCACGTCTGACAACGGAATCATGCCCGGTCCCACGGCTTGCGCCTTTGGCCGCTCGCCTCACGACAGGAACATCCTGTACGTCACTGGCAACATGGGCGAGATTCCCGTTGACATTGAGCACGTTCACCTCAAGGGCTGGGTTCGCGCCATCGACACTACTGGCTTTCACTTCTGA", "translation": "MKLLATAIAGLAIVGQPLASASPTARTDVKLPLPQRLLHDWANGSWVENISVRPNGNLLVSTSTPDGSVWQIKEPWKDQPEVELVYNFDQWVDRLIGIGETTPDKYVVVGSRFYSTDPMSSHVDRTFAAMELDFSGSANKDKPAVRLIAWFPDAHLLQGVAALPWDRTKVLISDQYLLRPRAAPQKDWTPARGQVWTLDTVTGAHEVVFANDTALDTTYRHGYDVGINGIKIRRDWLYWVNSDDGNIYRLKIDKTGHAVPPAKPEVVAFQDTIWDDFTFGPEHEDTIWATGFNAIFAASPQGKVVTVNGVGTSDNGIMPGPTACAFGRSPHDRNILYVTGNMGEIPVDIEHVHLKGWVRAIDTTGFHF"}, "target": {"uid": "fcea2943-ff94-421c-92f3-ddccd59e1dcf", "label": "XP_049166530.1", "names": {"protein_id": "XP_049166530.1", "cluster_role": "hit_required"}, "start": 35450, "end": 36566, "strand": 1, "sequence": "ATGCGCTTCGCCACCTTGTACCTTGCCGCCGGATCTGTCCTGGCCACAGAGGCAGTCTCGTATGTTCTCCCGCGTGACGGCTACAACACGGGGTCCGTCCCCCTTCCATCACGCCTGTTGCATCATTGGCCTAATGGTACCTGGGTGGAAAATATCTCTGTCCGACCGAATGGTAACCTCCTGCTGACGACCTCCACCCCCAATGGCACTGTCTGGCATGTCAAGAACCCTTGGGACAATGAACCCGAGGTGGAGTTGGCCTATAACTTTGACGAGTGGGTCGACCGTCTGATTGGTATTGGCGAGTCAACTCCGGACAAGTATGTAGTCGTAGGCTCGCGATTCTACAGCCCTGGCCCTTTTTCCAGCCAGGTGGACAGAACCTTCTGTGCCATGGAACTCGACTACAGCGCAGATCCGAAAGGTGCTCCTAAGGCGCGACTGATCGCCTGGTTCCCGGAGGCGACCCTTCTCCAATCTGTTGCTGCCCTGCCCTGGAACCACTCAACTGTGCTCATATCCGACCAGTATGTCATCCGTGGTCGATATGAGCAGATCGACTGGACACCTAGCCCTGGACAGATTTGGCGCCTGGATACCAATACAGGAGATCATACTATCGTTGCCACCAACTACTCTGAGATGAACACCACTTATCACCACGGCGAGGATGTTGGTATCGACGGAATCAAGATTCTTGACGACTATCTGTATTGGGTAAACCAGGACGACGGTGGTATCTACAAGTTACAGATTGATGAGGACGGTGTCCCCCTGGCTCCCGGCAAGGCTGAGCTTGTGTCAAAGGTCGACGATCAGCTGTGGGATGACTTTGCCTTCGGCCCTGGTGACGAGAAAATAATCTGGGCGACTGGTTATAACTCCATCTGGGCTGTTTCAATCGACAACGGTACGGCTATGGTTGTTGACGGTGTCGGGACGAGCGATAATCTGACCTTTCCTGGCCCGACTGCGGCCCAATTTGGCAGGACTCAGGACGACTGTCACATCCTGTACGTCACTGGAAATTTGTACTCGGTCCCCGACAACCTCCTGAACTTGGTCATGGGTGGATGGGTCAGAGCCATTGACACTACTGGCTTCCACTTCTCATAG", "translation": "MRFATLYLAAGSVLATEAVSYVLPRDGYNTGSVPLPSRLLHHWPNGTWVENISVRPNGNLLLTTSTPNGTVWHVKNPWDNEPEVELAYNFDEWVDRLIGIGESTPDKYVVVGSRFYSPGPFSSQVDRTFCAMELDYSADPKGAPKARLIAWFPEATLLQSVAALPWNHSTVLISDQYVIRGRYEQIDWTPSPGQIWRLDTNTGDHTIVATNYSEMNTTYHHGEDVGIDGIKILDDYLYWVNQDDGGIYKLQIDEDGVPLAPGKAELVSKVDDQLWDDFAFGPGDEKIIWATGYNSIWAVSIDNGTAMVVDGVGTSDNLTFPGPTAAQFGRTQDDCHILYVTGNLYSVPDNLLNLVMGGWVRAIDTTGFHFS"}, "identity": 0.5844504021447721, "similarity": 0.7372654155495979}, "dfba871d-71b1-4ed3-8c52-c111d6f0bae0": {"uid": "dfba871d-71b1-4ed3-8c52-c111d6f0bae0", "query": {"uid": "eafabad8-ef2e-46db-889e-563726fbae43", "label": "WHP53400.1", "names": {"protein_id": "WHP53400.1", "cluster_role": "hit_required"}, "start": 18888, "end": 23466, "strand": 1, "sequence": "ATGGGGTTGGCATCGGAGAGTTTAGGTCTCGGCGAGATGCCAGGCCCTCCCGCCACTGTCGAGGCTACGCACACCATCGGCACTTCCAACCACCCTGGGGACCCGAACACGATGGTACCCGAGACACGAGCAGCCATGGTGCAGCAGCTGGCACAACAATATGCCGAGAAGACATCCTCCCATACAGATGCAGACGGCGAAGCTTCGCTGCCGCTGGCCAGCAGCGATCCAGACTCCCCGCTGAACCCCAACGGCAAGAGGTTCGACGCTCGCGCCTGGGCCAAGCACATCAGCAAAGCCGCCGACAAGAACGGCCACGGCTTCCGCCGCATCGGCCTGTGCTTCCAGAACGTCGACGTCTTTGGCTACAACACGCCTACCGACTTCCAGAAGAACATCGCCAACATCTGGCTGGCCCTGCCGAGCATCCTGCGTCGTCGCCTCCTGTCGAGCAACACGGGCCAGAAGCGCGTCGACATCTTGACCAGCTTTGATGGCATCATCCGGCCGGGAGAGATGTGCGTGGTCCTCGGACCTCCTGGCTCGGGCTGCTCTACTCTCCTCAAGACCCTCTCTGGAGACACAAACGGCATCCACGTAAACGACAGCTCGTACTTCAACTACCAGGGCATATCCTCCAAGGAAATGCACACTGCGCACAGAGGCGATGCCATTTACACCGCCGAGGTTGACGTGCACTTTCCCATGCTCACGGTGGGAGAAACGCTGCTGTTTGCATCCAAGGCGCGCTGCCAGAGGAACGTTCCCGACGGCTTCTCGCGAGATGAATACTCGAGACACCTGCGCGACGTGGTCATGTCCATGTACGGCATCATGCACACCATCGACACCAACGTCGGCAATGACTTCGAGCGAGGCGTATCCGGCGGCGAGCGGAAGCGCGTCACCATCGCTGAGGCTACGTTGGCGGAAGCCCCGTTTCAGTGCTGGGACAACTCGACGCGCGGCCTCGACTCGGCCAACGCCATCGAGTTCTGCAAGACGCTCCGGCTGCAGGTGGGCCTCTTCGGCCAGGCCTGCGCCGTGTCCATGTACCAAGCGCCCCAGTCCGCCTACGACCTGTTTGACAAGGCCACGGTGCTCTACGAGGGTCGTCAGATCTACTTCGGCCCAGCCTCCGAAGCCAAGCAATACTTTGTCGATCTCGGGTTCGAATGCCCCGCCCGCCAGACGACCCCGGACTTCCTGACGTCCATGACGTGCCCCGGCGAGAGAACCGTCCGCCCTGGCTGCAACCCCCCACGAGATGCTGATGAGTTTGCCGCAGCGTGGAGAGACAGCCCCGCCTACCACAAGCTGCAGCTGGAGATCGAAACGTACAAGCAGCAGCACGTCATCAACGGACCAGACGCGGAGGCCTATCGCGAGCTCAAGAGCGGCCACCAGGCCAAGGGCCAGCGCCTCAAGTCGCCCTACACCTTGACCTACGGCCAGCAGGTTCAGCTGTGCATGTGGCGTGGTTGGGCACGATTCAAAGCTGATCCGTGGCAAACGATTGGAGTCATGATTGGCAACGTGATCATGGCGCTCATCATCTCGTCTCTCTTCTACAATCTGCAGGAAACCACCGCCTCGTTTTATGGCCGCTCCGTGGTCCTGTTTATGGCTATCCTCTTCAACGCCTTCTCTTCCATCCTCGAAGTCATGACGCTCTACGCGCAGCGCCCGATTGTCGAAAAGCAATCTCGATATGCCTTCTACCATCCTTCTGCTGAAGCCTACGCATCTGTGCTGGTCGACTTGCCAATAAAAGTTGCCAGCGCCGTTTCGTTCAACCTGGTCTTCTACTTTATGACCAATCTTCGGCGAGAGCCTGGGCACTTCTTCTACTACCTGTTTGTCGTTTTCCTCATTATTTTGTCCATGTCAGGAATGTTCCGGTTCATCGGGTCCTTGTCGCGCACCGAGCAGCAGGCCATGGTTCCGGCTTCCGTCATCATGCTTGCGCTGCTCATCTTCACAGGATTTATCGTCCCGGTGGACTACATGCTGCCGTGGTGTCGCTGGATCAACTATGTGAATCCTGTAGCGTACGGCTACGAGGCTCTCATGGTCAACGAGTTCTACGGACGAAAGTTTGCCTGCTCCCTTCACATCCCTGATTACCCCGGCATCGACTCAGCTCACTCTGCGTGCGACGCCGTTGGGGCCATCGCTGGCGAGCAGTTTGTGGACGGCGGCCTCCACGTCAGCGTGGCCTACAGCTATCTTAATTCCCACAAGTGGCGAAACGTCGGCATCATCATCGCCATGCTGGTCTTTAACCACCTGGTCTACTTTGTGGCCAGCGAGTACGTTACCGCCAAGAAGTCCAAGGGCGAGGTGCTTGTGTTTCCCCGCGCTGTGATGCCCAAGCACGGCGCTGGAAGCCATGCGGACATCGAGACGCGCAATCAGCCTGCCAAGGCCATTGTAGACACGGCTCTGACAAGCGCCCCTGCCTCGACATCGGGTCTCCACATGTCTGACAGCGTATTCCACTGGAATAAGGTCTGCTATGATCTCAAGGTCAAAGGAAAGCCGCGACGCATCTTGGATGAAGCTCACGGCTGGGTCAAACCCGGTACGCTAACAGCGCTCATGGGCGTTTCTGGTGCAGGCAAGACTACGCTCCTTGACTGCTTGGCAGATCGTCGAACTGGTATTGGTATCATCTCTGGCGAGATCCTGATCAACGGGAAACAGCGTGACGCGAGCTTCCAGCGCAAAACCGGCTACGCCCAGCAGCAGGACTTGCATCTGGAGACCAGCACCGTGCGAGAGGTACGTCGTTATTCATTCACTTTTGGTTGCATTGCATAGCTCCTCAACATTCACTGTCAAGATAATGCTGACAAGCGCTAGGCCCTGACGTTCTCTGCCCTCCTTCGGCAGCCAGCGGCGGTCCCCAAGGCCGAGAAGCTGGCATACGTGGAAGAAGTCATCAAGATGCTGGACATGGAAGAGTGCGCCGACGCCGTAGTTGGCATCCTCGGCGAAGGCCTCAACGTGGAACAGCGAAAGCGCTTAACCATCGGCGTTGAGCTTGTCGCCAAGCCCCCCCTGCTGCTCTTCATTGACGAGCCGACGTCCGGCCTCGACTCGCAGACTTCTTGGGCTGTCATTGATCTCCTGCAGAAGCTCTCCAACGCTGGCCAGTCCATCCTCTGCACCATTCATCAGCCGTCGGCCATGCTCTTTCAACGATTTGACCGGCTACTCCTGCTGGCCGAGGGCGGTAAAACGGTCTACTTTGGTAAGTCTCACCCCATCCCTTGGGTCTCACACATGCTGTTGGCTCGTGTACTTACTACGATAATTACAGGTGATATTGGGGAGAACTCCGAGACCTTAACCACCTACTTCGCAGAGAACGGTGCCCCTCCTTGCCCCAAAGGTGCCAACCCGGCCGAATGGATGCTGGACGCCATCGGTGCTGCTCCTGGAAGCCACTCTGAAATCGACTGGGCCGAAACATGGCGATCCAGCCCTGAGCACGAAGCTGTGCAAGCTGAGCTGCTGCGGTTGAGAACCGAGTCCACGGAGAAGGGCGCTCTCTCGGATGTGCACGACCCTGCCTCGTACGCTGAGTTCGCGGCGCCGCTCTGGGACCAATTCATCATCGTAACCGAACGCGTCTTCCAGCAGTCATGGCGATCTCCGGCGTACATCTACCCCAAGTTTTTGCTCTGCATCTCCACCAGCCTCTTCATCGGCCTCGTGTTCCTGGATGCGCCTCTCACGATCCAGGGTCTACAGAATCAAATGTTTTCCATCTTTGAGCTGATGAGCATCGTGGGCCAGCTGGTCGACCAGCAGATGCCCAACTTCATCACGCAGCGCAACCTCTACGAGGTGCGTGAGCGCCCCGCAAAGACGTACTCGTGGAAAATCTTCATGCTCAGCCAGATCCTTTCCGAGATCCCGTGGAGCGCCCTGGCGTCCGTCTTCATGTGGGTGCTGTTCTACTACCCTGTCGGCTTCAACAAGAACGCAGAGGCTGCCGGGCAGGGGACGGAGAGGGCAGGGCTCATGTGGCTTCTGTTCATGCAGTTCCTCATCTGGGTGTCCACGTTTACGAACCTGTGCATCTCCTTTTCCGATACGGCCGACGCCGGCGGCAACGTTGGCAACCTTCTCTTTGTGCTCATCTTCTTCTTCTGCGGCGTGCTGGCCTCGCCGGATCAGATGCCGCGATTTTGGATCTTCCTCTACCGCATGTCGCCCCTCTCGTACTTTGTGTCGGCCGTGCTGTCCACCGGCCTAGCCAACGTCGAGGTGCACTGCGCTAGCAACGAGTACACGCCTATTGCCTTGCCTGAGGGCAAGTCGTGCGGCGCGTACATGGCCGACTACATCTCGCGCGCTGGCGGTTACGTCGAGGACGCCAGCTCAACGACGCTCTGCAACTACTGCAAGATCAAGGACACCAATGTGTTCCTGGCGCACATCAACGCCGACTACAGCACGCGATGGCGCAACTTTGGCATTCTCTGGGCGTACATCGCCTTCAACATCATCGCCGCCATGGGCTTGTACTGGCTGGCGCGAGTGCCCAAGGGAAAGAGGAAGATTTAG", "translation": "MGLASESLGLGEMPGPPATVEATHTIGTSNHPGDPNTMVPETRAAMVQQLAQQYAEKTSSHTDADGEASLPLASSDPDSPLNPNGKRFDARAWAKHISKAADKNGHGFRRIGLCFQNVDVFGYNTPTDFQKNIANIWLALPSILRRRLLSSNTGQKRVDILTSFDGIIRPGEMCVVLGPPGSGCSTLLKTLSGDTNGIHVNDSSYFNYQGISSKEMHTAHRGDAIYTAEVDVHFPMLTVGETLLFASKARCQRNVPDGFSRDEYSRHLRDVVMSMYGIMHTIDTNVGNDFERGVSGGERKRVTIAEATLAEAPFQCWDNSTRGLDSANAIEFCKTLRLQVGLFGQACAVSMYQAPQSAYDLFDKATVLYEGRQIYFGPASEAKQYFVDLGFECPARQTTPDFLTSMTCPGERTVRPGCNPPRDADEFAAAWRDSPAYHKLQLEIETYKQQHVINGPDAEAYRELKSGHQAKGQRLKSPYTLTYGQQVQLCMWRGWARFKADPWQTIGVMIGNVIMALIISSLFYNLQETTASFYGRSVVLFMAILFNAFSSILEVMTLYAQRPIVEKQSRYAFYHPSAEAYASVLVDLPIKVASAVSFNLVFYFMTNLRREPGHFFYYLFVVFLIILSMSGMFRFIGSLSRTEQQAMVPASVIMLALLIFTGFIVPVDYMLPWCRWINYVNPVAYGYEALMVNEFYGRKFACSLHIPDYPGIDSAHSACDAVGAIAGEQFVDGGLHVSVAYSYLNSHKWRNVGIIIAMLVFNHLVYFVASEYVTAKKSKGEVLVFPRAVMPKHGAGSHADIETRNQPAKAIVDTALTSAPASTSGLHMSDSVFHWNKVCYDLKVKGKPRRILDEAHGWVKPGTLTALMGVSGAGKTTLLDCLADRRTGIGIISGEILINGKQRDASFQRKTGYAQQQDLHLETSTVREALTFSALLRQPAAVPKAEKLAYVEEVIKMLDMEECADAVVGILGEGLNVEQRKRLTIGVELVAKPPLLLFIDEPTSGLDSQTSWAVIDLLQKLSNAGQSILCTIHQPSAMLFQRFDRLLLLAEGGKTVYFGDIGENSETLTTYFAENGAPPCPKGANPAEWMLDAIGAAPGSHSEIDWAETWRSSPEHEAVQAELLRLRTESTEKGALSDVHDPASYAEFAAPLWDQFIIVTERVFQQSWRSPAYIYPKFLLCISTSLFIGLVFLDAPLTIQGLQNQMFSIFELMSIVGQLVDQQMPNFITQRNLYEVRERPAKTYSWKIFMLSQILSEIPWSALASVFMWVLFYYPVGFNKNAEAAGQGTERAGLMWLLFMQFLIWVSTFTNLCISFSDTADAGGNVGNLLFVLIFFFCGVLASPDQMPRFWIFLYRMSPLSYFVSAVLSTGLANVEVHCASNEYTPIALPEGKSCGAYMADYISRAGGYVEDASSTTLCNYCKIKDTNVFLAHINADYSTRWRNFGILWAYIAFNIIAAMGLYWLARVPKGKRKI"}, "target": {"uid": "f19a6c7c-1164-42b3-9cb7-2794eb8e0719", "label": "XP_049166525.1", "names": {"protein_id": "XP_049166525.1", "cluster_role": "hit_required"}, "start": 18906, "end": 23579, "strand": -1, "sequence": "ATGGGGTTGTTGGCCGCCAATGAGAGCGACGCACAGGTCAAAGAGGAGCCCATGAAGTCACGCGACTCAACGGTTAAAAGACTGGCGATTGGGTTTTCCCGCCACAGTATCGACAACAATGAGGAGAAGCCTCTCTTTGGAAGCAATGACCCTCTCTCTCCCCTTAACCCGCTGGGGGAGAGATTCAGCGCTCGCGCCTGGGCCCAGAATATGGCTAAGGCGGTAAGAAACAGCGACCAGGAACAAAGAAGAGTTGGATTGTGTTTCGAAGACCTTGGAGTTTTTGGCTTTGGCACACCGACAGATTTTCAGAAAACTGTAGCCAACATCTGGTTTGCCTTGCCACAAATGGCAGCACGCGCTCTATTTCCACGCTCTATCATGTCTGGACAAAAGCGGCTTCAAATTCTGCGCCACTTCGATGGTATTATACGCCCTGGAGAGATGTGTGTTGTCCTGGGCCCACCTGGATCTGGCTGCTCGACATTCCTCAAGGCCATCTCGGGAGATCGAAATGGAGTCTACTTGAACGAGAAATCCTACCTCAACTATCAAGGAATTTCCGATGAAGAGATGCACACAATGCACCGAGGAGACGCGATATACACTGCCGAGATTGATGTCCACTTCCCCATGTTGACAGTTGGCGAGACATTGAGTTTTGCCTCACAGGCCCGCTGTCCCAGGGAACTGCCAGAGAATGTCACTCGCGAACAGTAAGACCCTTTCATATCCCCTTTCGCCGCGACTGATCCTCGATGCTAACATTCCCATCTGAAAGATATTGCGAACACATGCGCAATGTTGTCATGGCCATGTATGGTATCAGCCACACTGTTCACACTAAGGTTGGCGATGAGTTTGAACGAGGAGTTTCAGGCGGAGAACGCAAGCGTGTCAGTATTGCGGAAGCAACACTGTCCAATGCCCCATTTCAGTGTTGGGATAAGTGAGTGCATGCAGCTATCTTCGCCCATCACATGACTAATGCTGTACAACGTTCTGATTATAGTTCAACACGCGGTCTCGATTCAGCAAATGCAGTTGAGTTCTGCAAAACGTTACGACTTCAATCCGACCTGTTTGGCCAAGCTTGTGCAGTGTCACTGTACCAAGCACCCCAAAGTGCTTATGATCTTTTTGACAAATGCACGGTGCTCTACGAGGGACGCCAGATCTACTTTGGCAGTGCATCCCGTGCCAAGCAGTACTTTGTTGACCTTGGCTTCGAGTGTCCGGTGCGCCAGACAACATCAGACTTCCTCACCTCGATGACCTTTCCGGCGGAGCGTATCACCCGTCCCGGAGCCCACCCGCCCCAGACGGCGGATGACTTCGAAGCCGTATGGAGAGCCAGCGCAGAGTATCAAGCGCTGCGAGCCGAAATACACCAGTACAAAGCCCAGCATCCGATTAACGGAAGAGACGCGCAAGTATACCGTCAATTAAAGAGGGACTACCAGGCCAAGGGACAGCGCCTGGGCTCTCCATACACGCTCACTTACTCCCAGCAAGTGCGGCTGTGCATGTGGAGAGGATGGCGGCGTTTCTGGGCAGACCCGGGCCCTTCGCTCTGGGTCATGGTTGGCAACATCATGATGGCGCTGATAATGTCTTCACTTTTCTACGATATGAAGGAGTCCACCTCAACTTTCTATGGCCGGGCCGTCGTCCTGTTCATGGCTATCCTCTTCAATGCTTTCGCTTCTATTCTAGAGGTTATGACGCTGTATGCGCAACGTCCAATCGTGGAGAAACACTCGCGCTATGCCTTTTACCATCCGTCAGCCGAATCATATTCTTCTGTCCTTGTCGACCTACCGATGAAGATCACTGGGACAGTCTCATTCAACTTGGTTTTCTATTTCATGACCAATTTGAATCGCCAACCCGGAAACTTTTTCTTCTATCTGCTGGTGGTTTTCCTCATCGTCTTGGCCATGTCTGGTATCTTTAGGTTCATGTGAGTGTTGGATTGGAGCTATAACAAGAGTGTGACTAACTTTGGTCGACAGTGGCGCACTGTCTCGAACTGAGCAACAGGCTATGGTTCCTGCGTCGATCTTGATGCTCGCTCTGCTGGTCTTCACCGGATTTGTCGTTCCGATTCGTTACATGCTGTCTTGGTGTAGGTGGATCAACTACGTCAACCCAGTCGCCTACGGCTACGAAGCACTCATGGTTAACGAATATCACAATCGTAACTTCACGTGTTCCTCCTACATTCCTGATTATACTGGTCCGGGTGCCGGTGTCGTCACGTGCGATGCCGTTGGTGCCGTTCCTGGCCAGTCCTTTGTGAACGGAGACACGTACATCGGCTCTGCTTACAGCTACTACCACAGCCACAAGTGGCGAAATGTCGGCATCATCATTGCTATGGTGATTTTCAATCATATCGTATACTTCTTAGCCAGTGAGTATGTCACTGCTAAGAAGTCCAAAGGCGAAGTACTCGTCTTTCGCAGAGGTTTCGTTCCCAAACAGCCTGCCAACGACCTTGAGCATTCTCTCGAAGGCCCAGTCGCTACAATATTGGACAGACCTGGAACGATTAAAGAGTCCAAGGAAGCTGTCCTTGGTTCCAAAAGTGTGTTTCACTGGAGTAATGTGTGCTACGATATCAAAATCAAGGGAAAGCCTCGTCGTATTCTCGACAGCATCGACGGCTGGGTGAAGCCTGGCACTCTTACGGCATTGATGGGTGTGTCGGGTGCCGGAAAGACTACCCTACTTGACTGTCTAGCTGATCGCCGGACTGGTGTTGGCATTTTGACTGGTGAGATGTTGGTCGACGGGAAGATACGCGACGAGAGTTTTCAGCGCAAGACTGGCTACGCGCAGCAGCAGGACCTGCACCTAGATACAAGCACAGTTCGAGAGGTCAGTTCAGTTCTCTTTCCACTCGTGGCTTTTAATCCTACAATACCTATGCTGACTGGCTATATTATTGTATCGCAGGCTCTGGTTTTCTCGGCTCTCCTACGCCAGCCGGAGAATGTTCCAACAGAGGAGAAGCTCAAACACGTCGAGGAGGTTATCGAGCTCCTTGATATGCAGCAATATGCCGACGCTGTAGTCGGAGTCCTCGGTGAAGGCCTCAATGTTGAGCAGCGGAAGCGCTTGACAATAGGAGTTGAACTGGCTGCTAAGCCTCCGCTATTGCTCTTTGTTGATGAGCCTACCTCGGGTCTGGATTCTCAGACCAGCTGGGTCGTCCTAGATCTCCTGGAAAAGTTATCTCGGGCTGGTCAGTCTATTTTGTGTACGATCCATCAGCCCTCGGCGATGTTGTTTCAGTGGTTCGATCGGCTACTGCTTCTTGCGGAAGGAGGCAAAACAGTATATTTTGGTTAGTACTTTGTTCCGACGTGTCGTGCTCGGTTCAAAGGCCAAATGCTAACTTCCGATTCCCTTCGATAGGCGACGTTGGTGAAAATTCAAAAACCCTGATCGAATATTTTGAACGCAATGGCGCTGATCCGTGCCCACCTACCGACAACCCAGCCGAGTGGATGCTCAAGGTCATCGGGGCTGCACCCGGCAGCTATTCTGAGGTGGACTGGCACCAGACATGGCGCTCAAGCGTTGAATATAACCATGTTCAGGACGAGCTGTCCCGTCTCCGTTCCAAAGAACACAACAAGCGCCCGCGTGAGGACGATGATGAAAACTTCGACAAGCAATTCGCAACATCGCTAAAGTACCAATTCCGCGTCGTCACCAAGCGTGTCTTCCAGCAATCCTGGCGCTCGCCGTCCTACATCTACTCCAAATTAGTTCTCTGTATCGCAACCAGTCTTTTTATTGGCCTTGTCTTCTTAAACTCGCCTTTGAGTATCCAAGGTTTGCAGAACCAGATGTTTGCGATTTTCGAGTTGATGAGTATCGTCGGGCAGCTGGTGGATCAACAAATGCCGCATTTTATCAGCCAACGCTCACTCTATGAAGTACGCGAGAGACCAGCGAAGACATATAGCTGGAAAGTGTTTATACTGAGCCAAATATTGTCCGAAATTCCTTGGTATACACTCGCCTCGGTATTCATGTGGGTGCTCTTTTACTTCTTGATCGGCCTATACCAGAACACAGAGGGCACCGACCAAGGAGGCGAACGTGGAGTACTAATGTTACTGCTATTCTGGGTGTTCCTTATCTGGGTTTCTACCTTTGCGCACTTCTGTATCTCATTCGCCGGCTCTTCTGACGATGGTGGTAATATTGCCAACTTCATGTTCGTCCTGGCCTTCTTCTTTTGTGGCGTTCTGGCGTCACCAGACCAGATGCCCCGGTTCTGGATTTTTTTGTATCGCGCTTCACCACTGTCGTATTACGTCTCCGCGGTCCTGTCAACAGGTCTGGCGAACGCCAACGTTACCTGTGCTTCCAACGAGTTTACGGCGATCGCTCCGCCCCAAGGCCAAACTTGTGGCGAATACATGCAAAAGTACATCTCGACGGCCGGCGGGTACCTCCTCGACGCCAATGCGACGAGCGATTGCCAGTACTGCAGCATCAGCAACACCAATGTATATTTGTCCGCGTTGCATATCGATTATGGAAACAGGTGGCGCGACTTTGGCATCATGTGGGTGTACGTTGTTTTCAACGTCGCCGCTGCGTTGACGTTGTATTGGGTTGCGAGGATGCCCAAGGGAAAGAGAAAGTTGTAA", "translation": "MGLLAANESDAQVKEEPMKSRDSTVKRLAIGFSRHSIDNNEEKPLFGSNDPLSPLNPLGERFSARAWAQNMAKAVRNSDQEQRRVGLCFEDLGVFGFGTPTDFQKTVANIWFALPQMAARALFPRSIMSGQKRLQILRHFDGIIRPGEMCVVLGPPGSGCSTFLKAISGDRNGVYLNEKSYLNYQGISDEEMHTMHRGDAIYTAEIDVHFPMLTVGETLSFASQARCPRELPENVTREQYCEHMRNVVMAMYGISHTVHTKVGDEFERGVSGGERKRVSIAEATLSNAPFQCWDNSTRGLDSANAVEFCKTLRLQSDLFGQACAVSLYQAPQSAYDLFDKCTVLYEGRQIYFGSASRAKQYFVDLGFECPVRQTTSDFLTSMTFPAERITRPGAHPPQTADDFEAVWRASAEYQALRAEIHQYKAQHPINGRDAQVYRQLKRDYQAKGQRLGSPYTLTYSQQVRLCMWRGWRRFWADPGPSLWVMVGNIMMALIMSSLFYDMKESTSTFYGRAVVLFMAILFNAFASILEVMTLYAQRPIVEKHSRYAFYHPSAESYSSVLVDLPMKITGTVSFNLVFYFMTNLNRQPGNFFFYLLVVFLIVLAMSGIFRFIGALSRTEQQAMVPASILMLALLVFTGFVVPIRYMLSWCRWINYVNPVAYGYEALMVNEYHNRNFTCSSYIPDYTGPGAGVVTCDAVGAVPGQSFVNGDTYIGSAYSYYHSHKWRNVGIIIAMVIFNHIVYFLASEYVTAKKSKGEVLVFRRGFVPKQPANDLEHSLEGPVATILDRPGTIKESKEAVLGSKSVFHWSNVCYDIKIKGKPRRILDSIDGWVKPGTLTALMGVSGAGKTTLLDCLADRRTGVGILTGEMLVDGKIRDESFQRKTGYAQQQDLHLDTSTVREALVFSALLRQPENVPTEEKLKHVEEVIELLDMQQYADAVVGVLGEGLNVEQRKRLTIGVELAAKPPLLLFVDEPTSGLDSQTSWVVLDLLEKLSRAGQSILCTIHQPSAMLFQWFDRLLLLAEGGKTVYFGDVGENSKTLIEYFERNGADPCPPTDNPAEWMLKVIGAAPGSYSEVDWHQTWRSSVEYNHVQDELSRLRSKEHNKRPREDDDENFDKQFATSLKYQFRVVTKRVFQQSWRSPSYIYSKLVLCIATSLFIGLVFLNSPLSIQGLQNQMFAIFELMSIVGQLVDQQMPHFISQRSLYEVRERPAKTYSWKVFILSQILSEIPWYTLASVFMWVLFYFLIGLYQNTEGTDQGGERGVLMLLLFWVFLIWVSTFAHFCISFAGSSDDGGNIANFMFVLAFFFCGVLASPDQMPRFWIFLYRASPLSYYVSAVLSTGLANANVTCASNEFTAIAPPQGQTCGEYMQKYISTAGGYLLDANATSDCQYCSISNTNVYLSALHIDYGNRWRDFGIMWVYVVFNVAAALTLYWVARMPKGKRKL"}, "identity": 0.684922244759973, "similarity": 0.7802569303583502}, "b91fa84f-67a1-49b6-a605-28302dc8bfef": {"uid": "b91fa84f-67a1-49b6-a605-28302dc8bfef", "query": {"uid": "c1537da5-61b0-48e2-b4a5-3c0448c63bbc", "label": "WHP53401.1", "names": {"protein_id": "WHP53401.1", "cluster_role": "intermediate"}, "start": 23891, "end": 25214, "strand": -1, "sequence": "ATGTCGCTCAACGTTCTCATAGTCGGTGCGGGCATCGGCGGCCCGGCGCTGGCGATGCTCCTTCAAAGATCCGATCCAGCGTCGCGCAAAATCACCGTCATCGAGCAGCATCCGACGCTGCGCACGTCGGGACAGCAGATCGACGTCAAGGGGCAGGGCATTAACATCCTACGAAAAATGGGCTTGCTAGACACGATCAAGGCGCACCACACCAACGAATCTGGCCTCGAGGTTGTCGACTCGCAAGGCAAGCCCGTGAGCTTCTTCGGCGTCAGCCCCTCAGACGAGAAGCGACCGGGTCTCACCTCCGAGTACGAGATCATGCGACACGACTTCGTCCAGATCTTGTACGACGCCAGCATAAAGCAAAACGCGCTGCTTAAGAGCATGAGCAAGCTGGGCGATGATGGCGCGGGATTGACGTATGAGTTTGGAAAGTCCATCGCCAGCCTCGACCAGAGCAGCGACAAGGGCGTCGACGTCACCTTCACCGACGGACAGACGCAGCGGTACGATCTGGTGGTTGGCGCGGACGGGCAGGGCTCGAGGACGCGGAAGCTCGCATTCGGGAGCGACGTGAGCAAGGCTGCCTTCAGGTCCACCGGCATCCACGGCGCCTACTTCAGCATCCCGCGCGTCGAGACGGACCCGCGACACGCTCGGGTGTTCAACGCGCTCGGACGACGCATGATCTTCACCAGATCCGGAGATAACCCGACGACGCAGGTGCTGCTCTTCACCATGAGCGACACGGAGAGGCTCAACCAGTCCTACAGGGAGCCGATGGATGCGCAGAAGGCCGCGTTCGCGGAATCCTTCAAGGATGCCGGATGGCAGCTGAGCCGCTTCCTGGCCGCCATGCGCGACAGCAAAGACTTCTACGCGCACGAGGTCGGCCAGATCAAGCTGAAGAAGTGGCATACGGGACGCGTCGTGCTTCTCGGTGACTCGGCGTACTGCCCCAGCCTGTTCACGGGCATGGGCGCCACAAGCTGCCTCGCTGGCGCGTACGTCCTCGCTGGAGAGCTGGCGCGCCATGGCGGCGATGTGCCTCGGGCGCTGACTCGATACGGCGAGGTGTTGCGGCCGGCTATCGATGAGTACCAGCGGCTGCCCATCTCTATCTTGGGAGCCTTCTTCCCGTCTTCGCAGATCGGTGGCTACATACTCCAAAGCGCGTTAAAGATTGTCTCCAAGCTGGAGCAGATGACGCGGCGCGAACCAGGAGCAGCAGCAGCAGCACCAAAGGAGCCGACCGGGTGGGTGTTACCAGAGTACCCCGAGCTGAATTTGGAAGATGGAATCAGTAAATGCACGTTGTAA", "translation": "MSLNVLIVGAGIGGPALAMLLQRSDPASRKITVIEQHPTLRTSGQQIDVKGQGINILRKMGLLDTIKAHHTNESGLEVVDSQGKPVSFFGVSPSDEKRPGLTSEYEIMRHDFVQILYDASIKQNALLKSMSKLGDDGAGLTYEFGKSIASLDQSSDKGVDVTFTDGQTQRYDLVVGADGQGSRTRKLAFGSDVSKAAFRSTGIHGAYFSIPRVETDPRHARVFNALGRRMIFTRSGDNPTTQVLLFTMSDTERLNQSYREPMDAQKAAFAESFKDAGWQLSRFLAAMRDSKDFYAHEVGQIKLKKWHTGRVVLLGDSAYCPSLFTGMGATSCLAGAYVLAGELARHGGDVPRALTRYGEVLRPAIDEYQRLPISILGAFFPSSQIGGYILQSALKIVSKLEQMTRREPGAAAAAPKEPTGWVLPEYPELNLEDGISKCTL"}, "target": {"uid": "2e7ccb52-d4e4-41e5-932a-a102aca803e0", "label": "XP_049166527.1", "names": {"protein_id": "XP_049166527.1", "cluster_role": "intermediate"}, "start": 28542, "end": 29826, "strand": -1, "sequence": "ATGCGTCCTCCGCTGAAGGTCCTTATCAACGGTGGCGGCATCGCAGGCAATGCCGTGGCCTTCTGGCTTTCGAGACTTGGTCATCACGTCACGGTCGTCGAACGCTTTCCCAGCCTGCGTGTCACAGGCTTGCAGCTAGACCTGCGCGGCCACGGCATCGATGTCATTAAGCAAATGGGCCTCGAACAGGCCATCCGCAACAAGTCTGCCCCAGAGGAAGGCATGCAGGTGGTCGACAGCTCAGGCAAACGGCGGGCGTATTTTCCGGTCAACAAATCTGGCAAGGGGAAACAAAGCCTGACCACCGAGTTCGAGATTGTCAGAGGCGACTTATGCCGTGTCTTGTACGATGCAGCTCTTGAGAGCAAGGTGAAGCCCGAATATATTTTCGGCACGGGCCCCCAAAGCCTTGTGCAAAAAGGAGAAGTGGTTGAGGTTCTTTTTGAGAACGGCCAAACGGACGAATTCGACCTGGTGGTCGGTGCAGACGGTCAGTGGTCGCGTACACGCAGACTGATGCACAAGTCTGAAACAAATGCCTCTTCCGACAGTATTCACATTATCCCGGATCTCTACTTCGCGTATTACACAATGCGACGGCCTATGGAGAATGGGGAACAGTACGCAGCAACTTCATACATGGCGCCGGGGAAAAGAGGAATCATGACACGCAGACACAGTCCAGGTGATCTACAGGTCATGTTGTCGTGTAGAAACAGTTCAGCACAAATGAGGAATGCCCGTCGTGGTAGTGTCAGTGAGGAGAAGGCAGCCTTGGCGGATATCTTCCGCAATGCAGGTTGGATATCAGAAGATCTCGTCAAGGGCATGATGGAAGCAGACGACTTCTACTGCGAGCGGCCCGGTGTTGTGAAACAAGAATCATGGTCGCAGGGCCATATCACGCTGGTCGGAGACGCTGCCTACTGCCCAACCATTCTCACGGGTATGGGCACCACGGCTGCAATGGTTGGCGCTTATATACTGGCTGGCGAGATTGCAAGACATGCGACTGACAACAAAGATGCTGGCAGCCTCAGGGTTGCACTTACGAACTACGAACTGAAATTTCGACCCTATATGGACAAAATCCAGGATGGTGTCGTGGAAAAAGCCACGTATCAGTACACAATGCCGGATTCACCACTCGCAATCTCCATAATGAATTGGGGACTTGGCCTCGCCTCCTATTTCAATCTCAATATCGCTGAGATTTGGGGTATAAAAGAGGTTGTCAAGGGATGGCAGCTCCCAGAGTACGAGGAGCTGCCAGGGATATCGTGA", "translation": "MRPPLKVLINGGGIAGNAVAFWLSRLGHHVTVVERFPSLRVTGLQLDLRGHGIDVIKQMGLEQAIRNKSAPEEGMQVVDSSGKRRAYFPVNKSGKGKQSLTTEFEIVRGDLCRVLYDAALESKVKPEYIFGTGPQSLVQKGEVVEVLFENGQTDEFDLVVGADGQWSRTRRLMHKSETNASSDSIHIIPDLYFAYYTMRRPMENGEQYAATSYMAPGKRGIMTRRHSPGDLQVMLSCRNSSAQMRNARRGSVSEEKAALADIFRNAGWISEDLVKGMMEADDFYCERPGVVKQESWSQGHITLVGDAAYCPTILTGMGTTAAMVGAYILAGEIARHATDNKDAGSLRVALTNYELKFRPYMDKIQDGVVEKATYQYTMPDSPLAISIMNWGLGLASYFNLNIAEIWGIKEVVKGWQLPEYEELPGIS"}, "identity": 0.34791666666666665, "similarity": 0.48125}, "dcafd998-7872-4946-8516-34dc995d7ff4": {"uid": "dcafd998-7872-4946-8516-34dc995d7ff4", "query": {"uid": "f356666a-4aa9-4c98-8e3b-b9eeed500fc7", "label": "WHP53402.1", "names": {"protein_id": "WHP53402.1", "cluster_role": "hit_required"}, "start": 25823, "end": 27825, "strand": -1, "sequence": "ATGCAGTCGGTGATGCAGTCCTTGGCCACAGCCCTGGAGTCCTCTTGGCAGGCATCGATCGGATCATCTGTTCTCATTGGCTGCCTCTGCCACCAGCTTGTCCTGCCTTTTGAAATCGACAATGAGGGCTGGATGCTGGTTTTTGGCTACCTGGGCGCCACCACGACCCTGTTTCTTGGCTACTCTACCATGACGCAGTTTGGCACTTTCATGTCCGCAGTACGAACATGCGTCATGGGCGCTTCCATGTTGACGGGCTTGTCCACAAGCATCCTGGCTTACCGAGCCTTCTTCCACCGTCTGAGACGCTTCCCAGGTCCCTTTACCGCACGCCTGTCCAAGTTTGATCAGTAAGCTTTTTAGGCAACATATTCTCTATAAGAGCGAGAAAGCATTAACGTCTAGCGTTTAGCGTTCGTACAATACTTCGCACTAAACAGAAGTATCATTTGCACGTTCAGGGTTTGCACAAGCAGTACGGTGACTTTGTCCGAACGGGCCCTCGCGAGCTCTCCATCACGCGGCTGTCTGCCATCAACACCATCTACGGCCCGTCCTCCAAATGTGAGAAGGGCACATGGTATGACCAGAATTCCGGCAACCAAGACAACGTGGGCATTGAAAATCTGCGTGACCGGCAAAAGCATCGCATGAGGCGCAGAGCGTGGGACATGGGATTGGGATTTCGAGGTGCCGTTGCTCTATTCTATTCATTCTCTTCTCGTTAGCATCTAACAGTCTCCATCTAGCGATCACGACATACGAAACCAGAATCAAGGATAAGGTGGACATGCTCATGGCTCGCCTGGGCAACCCAGGAGCGCTGAATATTACTCAACACAGCATCTTTTATTCCTTTGATGTCATGGGCGAAATCTCGCTTTCTCAAGACTTTGGAATGCTGCGGTATGTGCGAAACCAAAGGCACTTGTCCCTGTCCGATGCTTTACGCTGACGTCAACTTGCAGCACCGGCAAGGAGCATCCCGCAGTGGCCAGCCTGCACACAGCCTTGTCCATCGCTGGCGTGGTGACGACGGTGCCGTGGCTCATGAACATGCTCAGGGTCGTGCCTGGCGCCACTGGACCCTTTGAGAAGTTTGCCAACTGGTGCTACGAACAGCTGAGGCTGAAGCGGTTAGCGCTCAAGGCAGAGCAGGAAGCAAACGGCGACCCAACGCCCCGGGACGTCATGACGTGGCTGATCAATGCTCAGGAAAATGGCGACAAGTCTGCTCCTCCAACAGAAGCTGCTATTCAGGAAGACGCACGTACCCTGATATCGGCAGGCAGGTGGGTTGATATTGACATTCTCGTCGTCTTTGTAGATTTTTGGTACTAACATAGTTGCAGTGATACGGTTGCTATCGTCTTCACCAATTTGTATGTTCGCACTGTTGCGGAGTTAAAACTCATTCAAGTTCTAATGGCTGAAACTTTTTAGCATTTACTTCATGATTCAAAACCCAGATGCCTACAAGAAGCTCCAGAGCATACTGAACGACGAATTTCCACAAGGGCTTGCTGAGTGGACATATGCCAGGGCCAAAGCGATCAAGTACATTGACTATCTGATATTTGAGACGCTGCGTCTGCATCCCGCGGTGCCGATGGGGTTCTTGCGGCAGACACCAGCGGAGGGCATCCAGGTCGACGAGGTGTACATTCCGGGCGATACCATTGTTTCTGTTCCCACGTGGACTATCCACCGCGACTCTCGCTACTATGAGAGAGCCGAGGAGTTCGTTCCAGAGAGGTGGGAGACACTTTCGCCCGACACGGCAGCTTTCCTAGCGTTTCAGAGGGGCCAGTTTGCGTGTTCGGGCAAGCAGGTTGCTCTGATGCAGCTCCGAATGCTCATCAGCAACATCGCCATGAAGTACAACGTGGATTTCGCGCCAGGGGAAGATGGGATGTCATTTGTGGACGGACAAAAAGAGGCGCTGATGCTCTGGCTGCCTCCACTGCACGTGGTGTTCACGGCGAAGGACGGCGACGCGTAG", "translation": "MQSVMQSLATALESSWQASIGSSVLIGCLCHQLVLPFEIDNEGWMLVFGYLGATTTLFLGYSTMTQFGTFMSAVRTCVMGASMLTGLSTSILAYRAFFHRLRRFPGPFTARLSKFDHVRTILRTKQKYHLHVQGLHKQYGDFVRTGPRELSITRLSAINTIYGPSSKCEKGTWYDQNSGNQDNVGIENLRDRQKHRMRRRAWDMGLGFRAITTYETRIKDKVDMLMARLGNPGALNITQHSIFYSFDVMGEISLSQDFGMLRTGKEHPAVASLHTALSIAGVVTTVPWLMNMLRVVPGATGPFEKFANWCYEQLRLKRLALKAEQEANGDPTPRDVMTWLINAQENGDKSAPPTEAAIQEDARTLISAGSDTVAIVFTNFIYFMIQNPDAYKKLQSILNDEFPQGLAEWTYARAKAIKYIDYLIFETLRLHPAVPMGFLRQTPAEGIQVDEVYIPGDTIVSVPTWTIHRDSRYYERAEEFVPERWETLSPDTAAFLAFQRGQFACSGKQVALMQLRMLISNIAMKYNVDFAPGEDGMSFVDGQKEALMLWLPPLHVVFTAKDGDA"}, "target": {"uid": "b62ac15f-ffab-4c68-ae81-f28768c1e48e", "label": "XP_049166521.1", "names": {"protein_id": "XP_049166521.1", "cluster_role": "hit_required"}, "start": 2333, "end": 4310, "strand": -1, "sequence": "ATGGTCTACGCCGGCCTGTTTGGTGTTTTTTGCCACCAAGTAATCTTCCGATCCTACGAAGTAGACAGTCATGGGTGGGAGATGGTACTTGCCTACGTGAACATCAACGCTGGTTTGGTGGTAGGTTACGGTTTGATGGGCACCCATAACCTCATGGATGTTATCATGCACGTCTGTCTGGCAGGGGCCGTCTTTCTGGTGGGCCTGTACGGCAGCTTGCTACTGTACCGTGCCTTCTTCCATCGACTGCACCGATTCCCTGGCCCCTTTCTCGCACGCCTGTCCAAAGTCTATCAGTAAGCACTGCTCGGTACAAACAGCCTTTCTTCCGGCTCGCGTCCAGGTACTGACATTTTCACTTCCCCTGGCTTTAGGATCTCCTCCATTATTAATACCAAAATGCAATACCACATGCACGTGCCGAAACTGCAGAGGCAATATGGAGACTTCATTCGTACTGGGCCGCGTGAATTGACGGTGCTTCGCGCAGAAGCAATTGATCTCATTTACGGATCGTCATCGCCGTGCACCAAAGGCACCTGGTACGATCAGAACTCGGGGAATGCAGACAAGGTTGGCATAGAGAATGTGCGAGACAAGGAAAAGCACAGGGTTCGTCGCAAAGCTTGGGATCGGGGTTTAGGCCTAAGAGGTAATCTATCTTAACGATTCAGTTATGACAGCTGATGATCTAACTATCGATGGTCAAAGCTCTGTCAGTGTATGAGCCTCGGATCAAAGGCAAGCTCGACGCGCTTATGACCAGATATGAAGGGAAACAGTCAGTTAATGTCACGAGAAATAACATTTTATATGCATGGGATGTCATGGGCGACATTGCATTTTCAAAGGATTTTCACATGTTGAAGTAGGTTGGAAACCAAATCATATCCCCTTCAGGCGTTCCAAACAGGACAGATGAGTAATGCCTGACTCTGGTAGGACTGGCGTTGAGCACCCCGCCGTGGAAGGTCTTCATTGGGCCATGGCAATAGCTGGAGTTGTAACGACTCTCCCATGGCTTATGAACATGCTACGGGTCATCCCAGGTGCTACTGGTAAATTTGAAAAGTTTGCCAGTTGGTGTTCTGGTGAGGTTGATCTGAAGCGCGAAGCTCTAGCTTCGGAACAGGCCAAGGGTATGGATGAGGAGCCAAGCGATGTCATGTCTTGGATCATCAAGGCACAGCAGGAGAAGCAGCGGTCTGCGCCTCCGACAGAATCCGCGATCAGAGAGGATGCTCGAACCTTGATTTCTGCTGGCAGGTCTGTTGCGCGTCTTGTCAGGTCCCCTACCTCCGCCCATTGAGACTGACAATGATGATAGTGATACCATAGCTATCGCATTTACGAACTTGTAAGTTGGCCTCCTCTTTGGCCATGAGCTATGCACTTCAATGCAATAGCCAAACTGACATGAACTTCGAAAGCCTGTATTTAATGGTCAAAAACCCCGAGGCTTACAAGAAGCTCCAGAAGCTGCTAGACGCCGAGTTCCCAGGTGGCTACAACGACTGGGCCTATGACAACGTGAAGAGGATCCCTTACATAGATTGCCTTATTCATGAGACTCTACGGCTACGGCCACCAGTACCGATGGGATTCTTACGCGAGACACCTGATGCAGGCTTGCAGGTAGGCGATGTCTTCATCCCGGGCAAAATCAACGTCAATGTACCCATATGGGCGATGCAGAGGGATGAACGGTACTTCGACAGAGCCCTAGATTTCATCCCTGAGCGATGGGAGACCCTGTCGCCCGAGTCGTCGGCGTACTTTCCTTTCCAGCGAGGAGGGTTTAGCTGCGTGGGTAAAGCCAACGCTATGATGCAAATGCGAATGCTTATCAGCGCAACGGCGCTGCAGTACAATCTTGCGTTCGCTCCAGGAGAGGATGGTGAGCGTTTTGGGGAAGGGACAGAGGAAAGACTCACCCTGTGGATTCCTCCCCTGTACATGACATTTCACCCGAGATAG", "translation": "MVYAGLFGVFCHQVIFRSYEVDSHGWEMVLAYVNINAGLVVGYGLMGTHNLMDVIMHVCLAGAVFLVGLYGSLLLYRAFFHRLHRFPGPFLARLSKVYQISSIINTKMQYHMHVPKLQRQYGDFIRTGPRELTVLRAEAIDLIYGSSSPCTKGTWYDQNSGNADKVGIENVRDKEKHRVRRKAWDRALSVYEPRIKGKLDALMTRYEGKQSVNVTRNNILYAWDVMGDIAFSKDFHMLKTGVEHPAVEGLHWAMAIAGVVTTLPWLMNMLRVIPGATGKFEKFASWCSGEVDLKREALASEQAKGMDEEPSDVMSWIIKAQQEKQRSAPPTESAIREDARTLISAGSDTIAIAFTNFLYLMVKNPEAYKKLQKLLDAEFPGGYNDWAYDNVKRIPYIDCLIHETLRLRPPVPMGFLRETPDAGLQVGDVFIPGKINVNVPIWAMQRDERYFDRALDFIPERWETLSPESSAYFPFQRGGFSCVGKANAMMQMRMLISATALQYNLAFAPGEDGERFGEGTEERLTLWIPPLYMTFHPR"}, "identity": 0.5459363957597173, "similarity": 0.6731448763250883}, "1c9a004e-5f99-4aac-bcd8-69a769ff1aed": {"uid": "1c9a004e-5f99-4aac-bcd8-69a769ff1aed", "query": {"uid": "03e38826-cb72-4639-8e8a-b459b7bc6ea8", "label": "WHP53403.1", "names": {"protein_id": "WHP53403.1", "cluster_role": "hit_required"}, "start": 28508, "end": 29693, "strand": 1, "sequence": "ATGACGGAAACCAGCCTGAAGATGATGTGGGAGGGTCTGAAGGAGTACTTTGGCGACGGCTTCGCTCCCGGCTCGGCTCCCTTTAGAAACAACGTGCACTACTGCGACCTGCATCCTGCGCCGAAGCGCGACGCCAACTTCAGGTACGGCGTCGAGGTGGAAGAAGAAGCCATGCCTTTATTCTCCGTGCTCGGCGACACCTGCGCTCCGCCATGCACCTGCTTCGAAGTCACCAAGCTGGTCGAGCACATCGATAGCTTCATCGCCACGGCCTCGGACTACCACGCGGACGACTACGCCATCACGAGCGGCAAGAACGACGCGACCATCGACCAGGTCTGCTTCTACGCCATGCGCGACACGCTGAGCTGGTGGGTGCACTGGGGCGGCGGCCTGCGGCCCTCGGCGGACTACTGGAAGCACGTGTACGTGGCCTTTGCCGCCGTGCCCGACGACTTCCAGCTGCCGCCGCGAGACTTCCTCAGCGGCCAGTACACGCTGCTGGGCCACACGTGGGATGACTGCCGCGAGGGCCTGCTGCGGGAAGGCGTGCCCCCCGAGACGGTCAAGATGGCCGAGATGGCGCTCTGGCGCCAGATGCTGACGCAGTACCTGGAAAAGGTCGACCCGACGCTGCGCTCGCTGCTCGTCGCCAGGACGTCCATGATGACGCTGTACCGCGTCCAGACGGCCAACACGCTCGGCTGCGCGGCGCTGCTGCTGTCCAGCAAGGGCGTCAACGTCAACGGCCTCGAGGACGGCGCGCTCGAGGTCGCGTCCATCGCCCAGTGCGTCTTCCTCGACATCTCCAAGGAGGCCATGGGCATCCTCAAGGGCGAGAAGACCGAGACCATCACCGGAAACAGAGCCCAGATGAAGCGCGAGATGCTCTGGGTCTACACGCGATGCATGGACTACCTGGGCAGCCAGCCCAATGCCGATTTCCTGCGCCGGTATGCGTCGGCGGGCATGCACTACGTCCCCATGATGGATAGGTATCGCGAGCGTATGAACGGCCACAGCCGCTTTGCTATCCCGCCCGCCATGGCTCGCATTTTGCTGCCCTATGTCAAGAACCCGAGCGCCTTGTCCGGCGTGCTACCTATCGAGGACACGACGACAGGCGTCTCGATTCACGAGGCTGTCAACTTTCTGCCTTCCGCTAATGCTACCGTTGTCTCTTGA", "translation": "MTETSLKMMWEGLKEYFGDGFAPGSAPFRNNVHYCDLHPAPKRDANFRYGVEVEEEAMPLFSVLGDTCAPPCTCFEVTKLVEHIDSFIATASDYHADDYAITSGKNDATIDQVCFYAMRDTLSWWVHWGGGLRPSADYWKHVYVAFAAVPDDFQLPPRDFLSGQYTLLGHTWDDCREGLLREGVPPETVKMAEMALWRQMLTQYLEKVDPTLRSLLVARTSMMTLYRVQTANTLGCAALLLSSKGVNVNGLEDGALEVASIAQCVFLDISKEAMGILKGEKTETITGNRAQMKREMLWVYTRCMDYLGSQPNADFLRRYASAGMHYVPMMDRYRERMNGHSRFAIPPAMARILLPYVKNPSALSGVLPIEDTTTGVSIHEAVNFLPSANATVVS"}, "target": {"uid": "0c73b368-4c1d-44af-bc41-d22c68df056a", "label": "XP_049166529.1", "names": {"protein_id": "XP_049166529.1", "cluster_role": "hit_required"}, "start": 33315, "end": 34533, "strand": -1, "sequence": "ATGACGACCAAACAGATGTGGGAGACCATCAAGCGGTACTTTGGGGATGGCCACGTCCCTGGATCTGCTCCGCTGCGCTACAATATACACATCTGCGAGATGATACCGTCGAGCCCTTTTACTGCCAGTGGCAGCTCTCGCTACGGAATAGAGCTGAGCGAGGCTGCGATGCCCCTATACTCTGTCCTCGGAGATACGTGCCCCCCACCTTGCACATGTTTCGAGATGCCAGCCGTTGTCAAGCACATTGAGGAGTGGTTGGAGAATAACCCGGATGATATCCACCCAGATGACATGGCCATTACCAGTGGAAAGAATGACACTGACGCCGATGAGGTCTCGCTCTTCATCATGCGAGACGTACTTAGTTGGTGGGTGCATTGGGGCGGAGCTCTGCGCCCAGAAGACTATTGGAAGCAAATATACGTCGCCTTCGCCGCCATCCCCGATGACATACAGCTAAGCCCGGCGGCGTTCTTCGACGGGACCTACCGTTTTCTTGGTCACACCTGGAACGACTGTCGCGAGGGTTTGTTGAAAGAAGGCATGACCCCAGACAAGGTGGAGTTTGTCGAAATGTGCCTGTGGCGCCAGATTCTCACGCAATACTTTGAGAAGGTGGACCCAGCCCTATACCCGCTCCTAAAGTCCAAGACGACCTTGATGACACAGTACCGAGTTCATACGGGCAACACATTGGGATGCGCGGCGTTAGTTTTGGCAACCATGGACATGGCCCCTGGAGTAGAGGGCGTACAGGACCATGCGCTGGAGGCGGCCTCGATCGCGCAGTGCCTGTCCATGGACATGGCCAAGGAGGCGCTAGGGATCCTTAAGGGTGAGAAGACGGAGACGGTGGCCGGGAACCGAGTGCAGCTCAAGAGGGAATTGCGATGGGTCTACGCTCGATGCATGGAGCAGCTCAACGCACACGAGGAACAGGCCTTTCTATTGCGCCGATTCGCCTCAGCTGGCTTGCACTATGTGCCCATGATGGACAGGTACCTTGAGAGGGTCAATGGCAACTCCCGCTTCCCGATTACCGAACTGCAGGCCAAAATCCTTGCCCCTTTCATTAATAGTCGATCGGTACCCCCATCCCTGAATAAGACTCTGGTTCTGTCTGGTGCGGTTTCCGGGATGAATATGGACGAGCTGGGGATCGTCGGTACTACCAATGGACTCAATGCTAACGGCCCAGAAAGTGTTGAAGCATGA", "translation": "MTTKQMWETIKRYFGDGHVPGSAPLRYNIHICEMIPSSPFTASGSSRYGIELSEAAMPLYSVLGDTCPPPCTCFEMPAVVKHIEEWLENNPDDIHPDDMAITSGKNDTDADEVSLFIMRDVLSWWVHWGGALRPEDYWKQIYVAFAAIPDDIQLSPAAFFDGTYRFLGHTWNDCREGLLKEGMTPDKVEFVEMCLWRQILTQYFEKVDPALYPLLKSKTTLMTQYRVHTGNTLGCAALVLATMDMAPGVEGVQDHALEAASIAQCLSMDMAKEALGILKGEKTETVAGNRVQLKRELRWVYARCMEQLNAHEEQAFLLRRFASAGLHYVPMMDRYLERVNGNSRFPITELQAKILAPFINSRSVPPSLNKTLVLSGAVSGMNMDELGIVGTTNGLNANGPESVEA"}, "identity": 0.551219512195122, "similarity": 0.6658536585365854}, "7f820f57-4ef5-4040-a7ec-d903dbf10433": {"uid": "7f820f57-4ef5-4040-a7ec-d903dbf10433", "query": {"uid": "8ba193cc-3933-481b-9aba-9c828b59261f", "label": "WHP53394.1", "names": {"protein_id": "WHP53394.1", "cluster_role": "hit_required"}, "start": 0, "end": 1140, "strand": -1, "sequence": "ATGACGACTGAAACGAAGTATGCAATCCCAACTGTGGACATCAGTGCATTTCTTTCGCCGTCCTCGTCCCCTGAAACACGAGATGAAGTTGTGCAAAAAGTACGAGACGCCTGCCACAGCTACGGCTTCTTTAATCTGATCGGACATGGTATCCCGCGTGAAGCTCTCAGAGAGGCTTTTGAATGCAACAAGATGTTCTTTTCTTTATCTCAGGAGCAAAAGCTGGAGGTATCCATCACCAAGTCGATCGGACGCTCTTTCAGAGGTTACGAGCCCCCAGGCATCCAGACCCATCACGAAGGCTTGCTTCCTGATACCAAGGAGGTATGGAATTGAGAATTCCCCTGCTTCATCCTTCTACTGAAATCTAATAATGCGGAATATGCAGACATTTATGGTCGGGAGAGAAGTCTCGGAAGATGACCCAGACTGTGGCTCGTTTTCAACTGGGCCGAACTTGTGGCCGTCCAGTTTAGCCAAAGACCAGTTCCAAGATCGCGTCATGGAGTATCAGGGTCGCATGCTCAGCCTTGTAGAGACGATCTTGGATATTTTGGGCAGGGGCCTGCCTAGTGAATGGCAGCAACCCAAGGACATCTTCAAGCCGCTGCTTAACAAGCCGTCCATCCCCATGCGATTCCTACACTATAGTCCGGTGCCCAAGCACAACGACTTGCAGTTTGGTGGTGAGTACTCTCCCTCGCATACGGCCGCCGCTTCAGCACCACTGACAATTTTGGAACAGTTGCTGACCACACTGACTTCGGCTGTGTCTCCATTCTGCTTCAGGAAGAGGGAACGGCAGGATTGGAGGTGTTCCACCCTCCATCGCAGACTTGGGTCCCGGTTCCCGTGATTGCCGACGGTTTCGTCATTAACATGGGCGACACCATGCAAAAGTACACTGCTGGCTACTACCTGAGCGCTCGGCATCGCGTGCTCACCAGCAGGGACAAGCATCGCCACAGCATTGCCTTCTTTCTCAACGGCAACTTGGAGCTCAAAGCAGATGCCTTGGATGGGTCTGGCTCCTCAGTCGTCATCGGCGAGCATATTCGACAGCGACTTATTGAGACTATGGGAGAGACTGGTAACCTGCTGAAGCGGGAGACAGAGCCTGTGAGCGTGGCTACGGCATAA", "translation": "MTTETKYAIPTVDISAFLSPSSSPETRDEVVQKVRDACHSYGFFNLIGHGIPREALREAFECNKMFFSLSQEQKLEVSITKSIGRSFRGYEPPGIQTHHEGLLPDTKETFMVGREVSEDDPDCGSFSTGPNLWPSSLAKDQFQDRVMEYQGRMLSLVETILDILGRGLPSEWQQPKDIFKPLLNKPSIPMRFLHYSPVPKHNDLQFGVADHTDFGCVSILLQEEGTAGLEVFHPPSQTWVPVPVIADGFVINMGDTMQKYTAGYYLSARHRVLTSRDKHRHSIAFFLNGNLELKADALDGSGSSVVIGEHIRQRLIETMGETGNLLKRETEPVSVATA"}, "target": {"uid": "9696ffdd-8349-42ea-ac8f-db55d44ce867", "label": "XP_025441291.1", "names": {"protein_id": "XP_025441291.1", "cluster_role": "hit_required"}, "start": 3375, "end": 4528, "strand": -1, "sequence": "ATGCAGTCCGACGATGTCACTCCAGGCATCCCGATTGTCGATATCAGTCCCTTCCTTGATCCCAATGCTTCAACCGAAGCCCGCCTGGCCGGTGTCGCAGCACTCAGTCAGGCTGCACACATATACGGGTTTTTCAACCTGGTCGGCCATGGAATTCCCGATTGGGTTCTGGAGGAGATCATGACGGTCAACAAGATGTTCTTCAATATGTCCGAAGAGGACAAAATGGAGGTGTGGATCAACAAGTCCTTGGGTCGGTCTTTCAGAGGTTATGAGCCCCCAGGGATTCAAACCCACCATCCGGGACTACTGCCTGACATCAAAGAGGTAAGTCATTCCATCAGCCAGAAGTATTCCACTGCTGTTTTGTAAACCAAGAGACGGACTCTCTAATGGTCGAAAGACCTTCATGGTTGGGCGAGAGGTGCCAGAAGAAGACCCTGACTGCGGGTCGTTTTCGACCGGGCCCAACCTGTGGCCATCTCGACTCCCCAAGGCTGCATTCCAAGACCGAGTCATGGCGTACCAGAGCCGAATGGTGAGCCTAGTCCGCACGATTCTCGACATTCTCGCCCAAGGTCTGCCAGCAGAATGGGGTTGTTCACCCGAGGTGTTCCACGATTTACTTGTCAAGCCCTCCATCCCAATGCGCTTTCTACACTACGCACCCGTACAGGCAGAAGAGGATGCTCGTCAGTTTGGAGGTAAGGCTATATCCCTTGCCCTTGGACAACATGACACCTAATGCTTACTGGCGAGCCCCGTGCAAGTAGTGGCCGACCATACCGACTTCGGATGTGTGTCCATTATCTTGCAGGAACCAGGGACTACGGGTCTAGAAGTATACCATCCACCCTCTGAATCCTGGGTGCCCGTCCCGGTGGTTGAGAATGCCTTTGTGGTGAACATGGGAGACATGATGCAGCGTTACACGGGGGGGTTCTACCGCAGCGCTCGCCATCGGGTGTTGACCAACCGTCTCAATCACCGCTATAGCGTCGCTTTCTTTCTGAATGGAAATCTGCAGCTCAATGCCAAGGCTCTGGATGGTTCGGGGGGAGAGACAGTGGTCGGTGAATACATTCGTGGTCGTCTGATCGAGACGATGGGGTCTACAGGTCGAGTCCTCCAGCGCGAGGTGACCAGTGCTTGA", "translation": "MQSDDVTPGIPIVDISPFLDPNASTEARLAGVAALSQAAHIYGFFNLVGHGIPDWVLEEIMTVNKMFFNMSEEDKMEVWINKSLGRSFRGYEPPGIQTHHPGLLPDIKETFMVGREVPEEDPDCGSFSTGPNLWPSRLPKAAFQDRVMAYQSRMVSLVRTILDILAQGLPAEWGCSPEVFHDLLVKPSIPMRFLHYAPVQAEEDARQFGVADHTDFGCVSIILQEPGTTGLEVYHPPSESWVPVPVVENAFVVNMGDMMQRYTGGFYRSARHRVLTNRLNHRYSVAFFLNGNLQLNAKALDGSGGETVVGEYIRGRLIETMGSTGRVLQREVTSA"}, "identity": 0.6647058823529411, "similarity": 0.7705882352941177}, "55ddf721-29a3-498c-ac3e-e08ccbd6b3cc": {"uid": "55ddf721-29a3-498c-ac3e-e08ccbd6b3cc", "query": {"uid": "26c55479-46a4-490d-9b80-d779731f7188", "label": "WHP53395.1", "names": {"protein_id": "WHP53395.1", "cluster_role": "hit_required"}, "start": 1561, "end": 2518, "strand": -1, "sequence": "ATGACAGCGACAAACGAGCGACTTCTGGTCCTGATAACCGGCGCCAATACGGGACTAGGTAGTAGATATCAAATCAGACCAAAGTAGGCCAGCAAGAGCTAATGCGTCGCATTGCATAGGATTCGAAACGTGCAGGGCACTCTTTGGCGGAACTACACCGTGTCACATTTTGGTGGGATGTCGAACGAACGCGTCTCGCGCTGTTGAAGCCATCGACAAGCTGAAGCACGAATTTCCCGAGTCCGCGTCTACAGCCGAGGAGCTCCTGATTGACATCTCCTCCGACGAGTCTATCGAGCAAGCATTTCAATATGTGGATTCGAAATTTGGCAAGCTAGACGTTTTGGTGAACAACGCAGGTTTGTACCACGAGAGAGCTCTCCATCTGTTGTTGGGCACAGACTCAGTGACTTTTGCATAGGTGCCGATATGGATCTGGCTGTCTTGTCCGGTCGCTTGAGCAAGCGCGAGGGTTGGAACCTAACATGGGACACCAACGTCACCGGCACGCATGCCTGCACCGAGGCTTTCGCGCCGCTGCTGCTGGCTTCGAAGCAAGCTCGGCTCGTCTTCATCACGAGCGGCATCTCGTCGCTCTCCAACCACGCAAACGGCACAAGCGCGCGGTACGCCCTGGAGCCGCCAGGCTGGCCCAAGAAGAATGCGCTGTTCCTGCCCTACCGCGCGAGCAAGACCGGGCTCAACATGGTGGCGATAGAGTGGGCGCGGATGCTTCGCAACGACGGCGTCCGCGTGTTCAACCTCTCGCCCGGCTTCCTCAACACCGGGCTGAGCAACGATCGAGCTACGGGTGAGGTGCTGGATAAGGCTGCTCTTGGTGCGCAGGATCCCTTCTTGGGTGGACAGTTTTGCGCAGATGTGGTGGGTGGTAAAAAGGACGAGTTCGCTTGGCCGGCGAGGGTGCTCCATAGAGGCGACTGGGGGCAACCGTGGTGA", "translation": "MTATNERLLVLITGANTGLGFETCRALFGGTTPCHILVGCRTNASRAVEAIDKLKHEFPESASTAEELLIDISSDESIEQAFQYVDSKFGKLDVLVNNAGADMDLAVLSGRLSKREGWNLTWDTNVTGTHACTEAFAPLLLASKQARLVFITSGISSLSNHANGTSARYALEPPGWPKKNALFLPYRASKTGLNMVAIEWARMLRNDGVRVFNLSPGFLNTGLSNDRATGEVLDKAALGAQDPFLGGQFCADVVGGKKDEFAWPARVLHRGDWGQPW"}, "target": {"uid": "abd36feb-5b1e-4f8d-8010-0e5bb1752aa6", "label": "XP_025441292.1", "names": {"protein_id": "XP_025441292.1", "cluster_role": "hit_required"}, "start": 4788, "end": 5736, "strand": -1, "sequence": "ATGGGAACAGCTGGCAAGACGCTGGTCTTCATCACCGGCGCAAACACTGGACTCGGTGAGCAATTATTACCATCTCGTTTTGAGGAACGGGTCCCATTGACGTCGAGAGCAGGATTTGAGGTTGCCAAGGTGCTCCTCAGTCGCCCGGATTCATATCATATCCTCATCGGCTGTCGTGGCGCCATCAGTCGTGGTAAAGGTGCCGTCGCCAGACTGATCGAATCTTCACCCAGGAGTACGTCCACCGCCGAACCAATCTCTGTCGACATCACAGATGACATCTCCATTACGACTGCATTCGAGTATGTCCGAGAGAAATGGGGCTATGTTGATATTTTGGTTAACAATGCCGGTACAGTCTGTTCTACAGCTGATATCTCGATTTATTGACCCGATTTGCAACCTCCAGGTATAGCCCTGGACACCGCCGTCACAGCGGGGCGAATAACACTACGTGAAGGTTGGAATGAGACCTATAATGTGAACGTTACTGGCACTCACCTCTTTACGACCACCTTTGCCCCCCTTCTACTGGCCTCCAGGGCGCCAATCCCACGCCTCATGTTCATCACAAGCGGCCTTTCCTCCCTTGCGGAGCATGCAGATGGCGTAAGCTCGCGCTATACCTTGGCACCCCCGGGGTTGCCCAAGCCGGACACTCTCTGGTTTCCTTATCGAGTGAGCAAGACGGCGATGAATATGCTTGCGACGGAATGGGGACGTGTGTTGCGCAATGACAAGGTGGCTGTGTTCAACATTTCGCCGGGGTTTCTGAATACGGGACTAGGGGATGATCGGATGACTGGAGAGTCAAGGGATAAGAGCGTCATGGGGGCAATAGATCCTCTCATCGGAGCGACCTTTTGCGCGGACGTGATTGCGGGCCAGCGGGATGAGCAATCCTGGCCCGTCAAGGTACTGCGGAAGGACGCCATCCAGCCCTGGTGA", "translation": "MGTAGKTLVFITGANTGLGFEVAKVLLSRPDSYHILIGCRGAISRGKGAVARLIESSPRSTSTAEPISVDITDDISITTAFEYVREKWGYVDILVNNAGIALDTAVTAGRITLREGWNETYNVNVTGTHLFTTTFAPLLLASRAPIPRLMFITSGLSSLAEHADGVSSRYTLAPPGLPKPDTLWFPYRVSKTAMNMLATEWGRVLRNDKVAVFNISPGFLNTGLGDDRMTGESRDKSVMGAIDPLIGATFCADVIAGQRDEQSWPVKVLRKDAIQPW"}, "identity": 0.5627240143369175, "similarity": 0.7168458781362007}, "ed871e8d-a917-40ec-94ff-a0afc5319d93": {"uid": "ed871e8d-a917-40ec-94ff-a0afc5319d93", "query": {"uid": "245f4f69-dcf0-4167-ba1c-4e01c0aac9b0", "label": "WHP53396.1", "names": {"protein_id": "WHP53396.1", "cluster_role": "hit_required"}, "start": 2877, "end": 4485, "strand": -1, "sequence": "ATGACAACCAATTCTATACCTGCTGCTGGACCACGAGTCGCTGTTGTTGGTGGCGGTATTGTTGGGATCATACTAACACTAGCACTGTCACATCGCAATGTCTCCGTTCGCTTGTATGAGCAGGCAGAGCGCTTCCGTGAGGTTGGTGCAGGCATTGCCTTTTCAGCCAGCGCACGAAGATGCAGTATGTCCTTGATCTTGACAATGGCCGGCCAGCATAGCCTAGAGGTGCTGATGGCTTATGTATAGTGTCGCAAATGAACCCCCGAATTATTGATGCCTTGAGCCGCTGCGGTGCAGTTTCCGTTTCGGACCAAGATCGTGACGAGGACTACCTTCGATGGGTAGACGGCTACAATCACAAAGCCGGAGATGGCGATAGCGTCATCCCAGAGAGACATTTGGCTGAAATTGGCGGTAGCGGATTTAGAGGATGCCGACGAGACCAATTTATTGAAGAGCTATTCAAAGAGCTACCGCCAGGATGCGTCGAGTTCAGCAAGCGCTTCGATACGTTTCGATCCGAGGCCGATGGGACAGTTGTGCTACAATTCTTCGACGGCACGGAAGCTAACGTTGACGCAGGTAAGCTTTTTCTATTACGACAAGTTTCGCTGCACCCAAAACTGACTTAGCTGGGCTGCAGTGATTGGGTGTGACGGCATCAAGTCGAGGGTACGCCAAGCACTCTTCGGCACTGAGGATCCGGCATCCTACCCTCAATACACGCACAAAGTGGCCTATCGCGGTCTTGTTCCCATGGACAAAGCCGTGGACATCCTAGGCAAATGGAAAGCGAACAACTTTCATCACCACGTCGGGCCTGGAGCCCATCTGACTCACTACCCCGTAGCGAATCACACGGCGCTCAATGTCGTTGTGTTCCTCTCGGACCCTGAGCCCTGGCCGCAGGATGTGGGCATGGTAACGGAAGGTTCTCGAAAAGATATCGAGAATTTTATGGAAGGGTGGCATCCGATGGTGTTGGGTCTCGTGAAGCTTCTTCCCGACACTCTGATCAAATGGGGCCTTTTCGATACAGGCGACTTTCCGGTCGCATTTTACAATGTAGGAAATGTGTGCATTGCTGGAGACGCTGCTCATGCCAGTAGCCCTCATCACGGTGCAGGTGCTTGTGTAGGGGTAAGCAGGATGCATATGAATTCATGCAGCCTCGAGCTAGCTATCTACATTCGCGCTTACTAACGCCTGGTTTAGATCGAAGATGCCCTGTGTCTTAGCGTCCTCTTGGGTGACGTTCAAGACAAGTGCGAGACTATCAAAGAAGACGGATCAAGCTCGTTTACTATTTCTGACGCGATAAAGGCCGCTTTTGAGACGTACAATGCTGTCTGTCGTCCTCGATCACAGTGGCTCGTCAACAGCAGTCGTCGTGTCTGCGACCTGTATCACCAGGAGGAGTGGGCGGACCCAAGGCGGCGCATAAAAGCTGAGACTTGCTTTGAAGAGATCCGTGACCGGTCTTACAAGATCTGGAATTTCGACGGCGCTGAAATGGCTCGTCGGGCAATTGTGGAACTTCAAAGAAGGTTGGGAGAACGTTCTGATTGTGATAAATTGGATATTGCGCGTGTGAACGGCGCTTAA", "translation": "MTTNSIPAAGPRVAVVGGGIVGIILTLALSHRNVSVRLYEQAERFREVGAGIAFSASARRCMSQMNPRIIDALSRCGAVSVSDQDRDEDYLRWVDGYNHKAGDGDSVIPERHLAEIGGSGFRGCRRDQFIEELFKELPPGCVEFSKRFDTFRSEADGTVVLQFFDGTEANVDAVIGCDGIKSRVRQALFGTEDPASYPQYTHKVAYRGLVPMDKAVDILGKWKANNFHHHVGPGAHLTHYPVANHTALNVVVFLSDPEPWPQDVGMVTEGSRKDIENFMEGWHPMVLGLVKLLPDTLIKWGLFDTGDFPVAFYNVGNVCIAGDAAHASSPHHGAGACVGIEDALCLSVLLGDVQDKCETIKEDGSSSFTISDAIKAAFETYNAVCRPRSQWLVNSSRRVCDLYHQEEWADPRRRIKAETCFEEIRDRSYKIWNFDGAEMARRAIVELQRRLGERSDCDKLDIARVNGA"}, "target": {"uid": "dccaf3ab-c567-47ee-8089-d36c056c3488", "label": "XP_025441293.1", "names": {"protein_id": "XP_025441293.1", "cluster_role": "hit_required"}, "start": 5978, "end": 7518, "strand": -1, "sequence": "ATGGCACCGCACACCAGTCCGCAAATTGCTGTTGTGGGTGGTGGCATCGTCGGTATCATCCTCGCTCGAGGACTTGTGCAGCAGGGGATCTCTGTACGAGTCTATGAACAAGCCGCGAGCTTCCGCGAGATTGGGGCTGGCATTGCATTTTCGGCCTGCGCGCGTCGCTGCAGTACGTCGACACGGCCACCCCATTTGAGTGTCAATTCATCTTCATCTGATAGATCTGTCTCTAGTGGAGCTCATAGATACCGGAATTGTGGCAGCTCTAAAGCGCTGTGGTGCAGTTTCCGTCTCAGATGAGAATGAGGCTGACGACTATCTCCGCTGGATCGACGGCTACAACCTTCACGATGGACACAACGCAACCTACCAACGCCCTTTAGCTCAGATTGGAGGCGCTGGGTTCACTGGCTGTCGTCGAGATCAGTTCCTCGAGGAGCTTGTCAGCGAGATGCCCCCTGGGCTGATCGAGTTCGGAAAGCGTCTAGTCATGCTGGAAGATCAGCCAACAGGTCCTGTCATACTCACTTTCACCGATGGAACCAGCGCCGAAGCTCATGCCGGTATGTTTGTATACGATCTCACGGCTGGTCTGCCTTCGCCGTGCGGGACGCTTACCAGAGTTACACTATAGTCATCGGTTGCGACGGGGTCAAATCCCGCGTTCGGAAGTATCTTTTCGGTCCTGATCACGGCGCTTCACACGCTCAATACACACAGCATGTTGCATATCGTGGCCTAGTGTCTATGAGCCGCGCGGTTGAAGTGCTTGGCCGGTGGAAAGCGCACAACTTTCATCACCACGTTGGCCCCGGGGCACATCTGACTCACTACCCTGTGGCTAACAATGCCGCCCTAAATGTAGCCATCTTCGTGTCAGACCCTGAGCCTTGGCCGGACCAGAGTAACATGGTCACTCAGGGTCGCCGCGAGGACGTCGAGTCATTACTCGCCAAGTGGCATCCTACCGTGCGCTCGCTGGTTCGCTTGCTTCCAGACACACTGATGACCTGGGGACTATTTGATTTGGCTGAATTTCCAGCTCCAGTATACTGTACTGGCCGAGTGTGTATTGCAGGGGATGCTGCGCATGCCTCGAGCCCGCACCACGGTGCAGGTGCCTGCCTAGGGGTGAGTGATCCCCTGATCATAATTGATCTTATTCTGACGCTTGGTGTGTTTTCAGGTGGAAGATGCTCTGTGTCTTAATGTACTCCTCGGACATGTCTACAAAACAGCAACGAAAGACCCTGTGAAGGCAATGCAAACTGCATTCGAGACCTTCGACTCGGTGCGTCGGCCACGAACCCAATGGCTGGTCAATAGTAGTCGGCGGGTGTGTGATCTATACCACCAGTCTGAATGGGCTGATCCTCGACGCTGGACCAAGGCCGAGACGTGTTTCGAAGAGATCAGAGATCGTTCGTACAAGATCTGGAACTTTGATGTCGAGGACATGGTACAGAGAACATTGGCGGAGTATGAGAGGAAGCTGCGTGGGGTTCCCGTCGATGACAAACACGGTTACCGACTTTGA", "translation": "MAPHTSPQIAVVGGGIVGIILARGLVQQGISVRVYEQAASFREIGAGIAFSACARRCMELIDTGIVAALKRCGAVSVSDENEADDYLRWIDGYNLHDGHNATYQRPLAQIGGAGFTGCRRDQFLEELVSEMPPGLIEFGKRLVMLEDQPTGPVILTFTDGTSAEAHAVIGCDGVKSRVRKYLFGPDHGASHAQYTQHVAYRGLVSMSRAVEVLGRWKAHNFHHHVGPGAHLTHYPVANNAALNVAIFVSDPEPWPDQSNMVTQGRREDVESLLAKWHPTVRSLVRLLPDTLMTWGLFDLAEFPAPVYCTGRVCIAGDAAHASSPHHGAGACLGVEDALCLNVLLGHVYKTATKDPVKAMQTAFETFDSVRRPRTQWLVNSSRRVCDLYHQSEWADPRRWTKAETCFEEIRDRSYKIWNFDVEDMVQRTLAEYERKLRGVPVDDKHGYRL"}, "identity": 0.6050955414012739, "similarity": 0.7154989384288747}, "234478e7-30c8-4069-a45f-c00422544303": {"uid": "234478e7-30c8-4069-a45f-c00422544303", "query": {"uid": "738d9f65-79a2-4088-9b83-eec73553bc0a", "label": "WHP53397.1", "names": {"protein_id": "WHP53397.1", "cluster_role": "hit_required"}, "start": 4917, "end": 13166, "strand": 1, "sequence": "ATGGCTGCATTACGTAGCAATGGTCAGCCTGACCTGTCAGATGACGTACTTCTTTTTGGGCCGCTCATTCTCTCTTTTGATGACGAAACGTTGGGTCGAACTTGCCAGTCCACCTTGCAGAGCAAACCGAACGCTTGGCTGGTTGACGCTATTCGAGATCTACCTCCAAGATTGGAAGATGCCATAGCGTCACTAGGCTTCTTAAAAGAAAAGCAAGAGCTTGTAAGAAAACAAGTCTATGCCGTCAGCAGCATCTTCAGCAACAACGGCGAGGGGCTCATTTCATCGTCGCCTACACCGAACGCGATACTCGTCCCGTTGACAGTTGCGACGCAGTTGTCTCAGTTCAGCGAATTTATTTACCAAAAGTACGCAGGTATTGGAACGGAAGCAGTAGATCCATACGCAGCGTTCGCTTCGGACCAACATACACATACCCACATCCTTGGTCTATGCACCGGCTTGTTGGCGGCTTTTGTGGCATCAGCCGCCACAACGGAGGCCGAGTTCCATCGCCACGGGGCTGCTGCTATACGACTCGGGTTACTTATTGGTCTTGCTATCGACAGTCAGCACGAAGCGTCGCCCAGGGGCAGCTCTACGTGCATGACGGTAGCATGGCTGCGAGAGACGGGGCTAGACGAGCTGAGAACGATTTTGGAGCAATCCAGCTATGATGTGAGTCCTTATTGCTCACTACAACAGACATGACACTTACCACGATGGAGTAGGCATACATTTCAGTGCATTACGACGATGCGAGGGCGACAATTAATGCCCCTACGTCGTCCAAGGGCGAACTAGTCCAAGCGCTACGAGCCCAGAACTTCAACGTGGCGGACATCAACCTGTTCGGCCCTTTCCACCATGGCGAAAATGAATCTATTGCGGCTGAGCTGCAACAATTCATCACCTCTCAAGAAGAAATCCAATTGCCAGATGCATCTTGTCTAACTCGTCGAATTCGCTCTACTGGAGAGACGAAGTCGTACATACACGCGGGACCCTTGCACGAACATGCAATCCAGTCCATCATTGTTGATGCGGCGCATTGGTACAGTGCCGTGGAGAGCGCTATCACCCAAGTTGCAGCTACAACAGATGGAGAGCGGCCTGTAAATGTCGTCACATTTGGGTCTGAACGTTGCGTGCCGGCATCACTGGCCGCGAAACACGTCCTCAACATTCGATCAGCAACTGCCGCCACTGGGGCGTCCATCTCGTCAGAGGAATCACGCAGTGGGATCCAGAATGATATTGCCATTGTTGGCATGGCCTGCAAGGTGTCAGGGGCGGAGAACGTGGAGGAGTTTTGGGATTTGATACTGGCGGGAGAATCACAGCATTGCGATCTGAGCCGCAGTGATCGATTCTCATTCAAAGACACACCCTTTCGACATTCAACAGACCCCAACATGGACCGCAAGTGGTTTGCAAACTTGATCAGCGGTCATGACCAGTTTGATCACCGCTTCTTTAAGAAGACGGCACGAGACAGCGCGACGATGGATCCCCAGCAACGTCAGATTTTACAAGTAGCCTACCAGGCTGTAGAGCAGAGCGGCTATCTCAATAAGTTATCAGACGACGGAGCATCTACAGAAAACCAAGATGCCAACGTTGGATGCTTCCTCGGCGTCTGCTTGAGCGACTATGACGGCAACGTGTCCACGCACCCAGCCAACGCGTTCACGGCCACTGGCAACCTTCAAGGCTTCATTGCCGGCAGAGTCTCGCACTTCTTTGGCTGGACAGGGCCTGGGCTCACCATCGATACAGCATGCAGCTCGTCCCTGGTCGCCATCCATCAGGCCTGCAACTCTATCTTGGCTGGAGAGTGCACAGCGGCGCTGGCGGGCGGTTCGCACATCATGTCCTCGGCCGGCTGGTTTCAAAACCTGGCAGCTGGATCCTTCCTGAGCCCTACTGGCGCCTGCAAGCCGTTCGACGCCGCAGCAGATGGGTACTGCCGGGGCGAAGGTATCGGTGCTGTCTTCCTGAAGAAGATGAGCGCTGCCATCGAAGACGGCGACCAAATCCTCGGCGTCATAGGCGCTACTGCCGTGCAGCAGAACCAGAACACGACGCCGATTTTCGTTCCCAACACCCCTTCACTGTCGAACCTGCTGAGAAATGTCACAAACAAGGCAAACGTGAAGCCGTCAGCTGTTTCGTATGTCGAGGCTCACGGCACAGGGACGCCCGTGGGCGACCCAGCCGAGTATGGCAGCATTCGTGACGTGTTTGGAGGACCGCAGCGGATGGGCCAACCGCTATTCCTCGGCTCGGTCAAGGGCCTGGTCGGACACATGGAATGCACCTCTGGCATCATCAGCCTTATCAAGGTTTTGCTGATGATAAATAAGGGGGTTCTGCCGAAGCAGGCGAGCTTCAACCAGGTCAACCCTGCCCTGAACAAGCGCCCCGAAGATTTGATTACCATCCCGACGCAGCCGCATTCGTGGGATGCTCGCCAAAGAGTGGCGGTAATCAACAACTACGGGGCTTCGGGATCTAATGCCTCTATGGTTGTCCTCGAGCCGCCGGGCCATCGGGAGACGAGACACAGGCTGGCGTCGGCAGCACTGCCATCTCTTAATACACACATCCAAGCCAGACACCCTTTTTGGTTCAGTGGCGCAGATACGAAGAGCCTCGTTAGGTATGCTGCTGAATTCCGCAAATATCTTGATAATATTGGCGATAATGTGTCGATTGCGGACATTTCCTACCACCTTGCGCACCAAAGCAACCGAAGCCTCGATCAAGCGCTCTTCTTCACAGCCAAGTCAATATCGGAATTGAAGGCTGCTTTGCAAACAGTGAAAGATCAAACACAGTCAACTAGCTCCTCAACAACCCCGACAGCCATTCTGTGCTTTGGTGGCCAGACTTCTACATTCGTTGGCGTAGACCAGCAGGTCTATGACAATGTTGCGCTGCTGCGGACTCATTTGAACGCTGTCGACATTTCTGTCCAAAGCTTAGGACACAGAAGCATATTTCCGGATATCTTCCAGACAACCTCCATCAACGACGTTGTGCAATTGCAGACGTTGCTATTTGCCTTGCAGTACGCCTGCGCGCGGTGCTGGATGGATTGTGGTGTTCGGCCTGCGGCCCTCGTCGGCCACAGCTTTGGCGAGCTCACGGCGTTGGCCGTATCAGGAATACTGTCACTGAAAGATGCGATCAACATGATACGAAACCGAGCGACCATCATCAAGGAGCTTTGGGGCAAGGATGCGGGAGCAATGATGGCCATCGAGGGTGACCTCGATGACGTTGAAGCGCTGCTTCGCCGTGCCAATGGCGAGCACGACGGAATACCTGCCAGCGTTGCCTGCTACAACGGACGACGCAGCTTCACCGTCGCAGGCTCAACGGAAGCTGTGGATGCAGTTGCTGCTGAGCTGTCCAGCGTTAGCTCCGACCAAGCCGTGTTCAAAAGCAAGAGGCTCAAGGTAACGAACGCGTTCCACTCGGCGTTGGTTGACCCATTGCTGGACTCGCTGGAAGAGAGTGCCAGGACGCTTACTTTCCGTGAGCCTTCTATCTGGATCGAGTCAGCAACCAAGACAGCAACCCCTGTGTTTAAGCCAACTGCCAAATATATCGCCTCTCACATGCGAGAGCCCGTCTTCTTCAGCCACGCCATCGAGCGCTTGGAAGCCAGATATGGCAGCAAGCCGTGCGTCTTCCTTGAAGCTGGATCCAGCTCTACGGTCACTGCCATGGCTGCCCGCGTGCTCGCCAATACGAAGACTAGACACACGTTTCAGGGGCTAAACATCCTCGGCTCTGGCAACGGCCTGAACAATCTAGCAGACAGCACCCTGTCGCTTTGGAAGGCCGGCTTGCGTGTGCAGCACTGGCAGCATCACGGTACGCAGCAAAAGCTGAATCTCGTTGAAACGACCTTACTGCTACCACCCTATCAATTCGACCCTGATTCTCGACATTGGCTAGAGCTGAGAGGACCTCCCGAGATCCCAGCTCCCGTCTCCTCCGCAGAAGCAGACGACAAAGCCGAGAACGACACCGCCATGCTGCATCATTGGGAGTCCCACGCAGATAAGAACCATGCCCGTGCAGTTTTCCGCCTGAACACGTCACAAGAGAAGTACGCACAGTTGCTCTCTGGGCACCTGACAATACAAACTGCCCCCATCTGTCCGGCAACGATCCAGCTTGGCTTTGTTATAGACGCCATCGGCACCCTCGAAGCAAAGTACAAGCAAGGCTCCTTCCAGCCGCAAATTCGAAATGTCAAGTATCACTCACCGGTGTGCGCTAACCGCAACTTGACGACGTGGATTGAAGTTGTCTGCGAGCAGCGCCAAGAGGTTGCTGCAACATGGGACTTTGAAGTCTTCAGCAACGACAGATCCTTAAACGACCCATCGAAGGCGCGTGCATCTCATACCACGGGCCAAATCTCGTTTGCCGGATCCGCCTGTCCAAACGTAAAGCACCAGCTAGACGTCTTCCAGCGACTGTTTACGCACCAGCGAGCCACTGAGCTGCTGAAACGTTCCGACGCTGATGAAATCTTGACCAATCGCAGCATTTATCGCCTATTTGCTGAGATTGTGGACTACGGAGACGAGTTCAAGGGCCTGCAGAAGATTGTCAGTCACGGCAATGAAGTTGCTGGTCATGTCGTGCGCAAGGTCAGCTCGTTTCTGGATCCAAGGAACCCAGACGCAGGCTTTGACGCTCATCTCGTCGATACCTTTTGCCAGCTGGGTGGTTTGTTTGCCAACAGCCTGACGGATAGAGAGCCTGACAAGGTATATCTGGCGAACGGCATTGATCAATGGATCCGCGCACCAGTCACGTCAATTGCAAAGGAGTTTCATGTCTTGGCGACGATTCATCGTGCGACGGATCGCATCTTCCAGGCTGATGTCTTTGCGTTCGATGCTGTCACTGGAGCTCTCACGGAAGTAATCTTGGGTGTCTCCTATGCCAAGATTCCCAAGGGTTTCATGGAGAAGCTGCTGGTGCGCTCAACCGACGCAGCATGGCTGACCCCGTTGGCTCGCGCCTCGGTCGGCTCGTCGGCTGATAATGCAACTGCGATACCAGCACCGGATGCTGTGTTGGAACCAGCAAGACGCCAGCCTGGCCCAATGTTATCCGAAGTTACCTCCCAAGCAGCGCCGAAGCATGCTCAGCAGAATGCGGCCGAAGGACCTCAGGTTATCGACGCAGCGGTATCAAAAATAAAGAATGCCGTTGCGGAACTCTCTGGCCTGGAAATTGAAGAGATCAAGGACGACAGCTTCCTCGCTGACCTTGGAATTGATTCTCTGGTTGGCATGGAACTCATTAACGAGCTCAACACCACTCTGAAAGTCAAGCTGCCAGAAGAAGAAGCATTCGCCGTTGTCACGATGGCGGAGTTGTTGGACTGCGCGCTCAAGGCGATGGGACTTTCAAGAGGAGCCCAATCATCAGAAAGCTCCGAGTATGGCAACATGAGCAGTTCGAGCAATGCCTCGAGCCATGGAGATGCCAGCGATTCAACAGCATCTACTAGTCATCCCCAGAGCGAAGCAGACGTGGCAAAGCCTCGCCTCGAGCTCAGCAATCTTACGGGCAGCTCCAGCTCCAACTGCTTGTCGTCGACCATCACAAATGCGTTCAAAGAAATACAAGCACAGAGCGACGCGTTCGTTGTGGCTAGCAACCAAGAAGAGTATCTTGCAACATGCTTTCCGCGCCAAAACGAACTAGCAGTCGCGTGGACGTTGGACGCATTGGAGGCCCTGGATGCTGGAATCTTGCAGGCTAAGCCCGGACAGCAAATCCAGGTCATCGAGCATAAAGAAGAGCACCGGAAACTTGTTGCGCACCTCTACCGCGCGATACAAGATGAGACGCAGCTGATCAAGATTGACGGCGACGTGATCACCAGAACGGCGGTACCTCCTTCTATCAGCCCAAGCGCGGAAATATATGACGGAATTCGAACAGAATTTCCGGATCAGGATCCTGCCACAAAGCTGATACACTATGTTGGCGCAAACCTCCGGAGCGTGCTGTCTGGCGAAGTGGACGGCGTCAAGTTGATATTTGGCAGCCAAGAGGGCCGCGAGCTAGTCAGCGCATTTTACGCCGACTGGCCTCTGAACCGGGTGCTGTATTCGCAGATGATTGAGTTCCTGTCCAGGGCTTTATCTGATCTCTCGGCGCAAGGTCCAGCGTCTGGCATCACGGAGAGCAACCCGCTTCGCATCATGGAGATGGGCGGCGGCACGGGCGGCACGACAAAGCAGATTGTGCCAATGCTCGCCGCCTTGAAGCTGCCGATAGAGTACACGTTTACGGATCTATCGCCCAGCTTTGTTGCTGCCGCCCGCAAGAGATGGGCCAAGCAGTATCCGTGGATGAGGTTCCGCGCGCACGACGCCGAAAGCGCTCCGGATGATGACAGCTTGCTCGGGTCGCAGCACCTTGTCGTGGCCAGCAACGTCATTCACGCGACAAGGTCCATTCGAAAGACAACGGCAAACGTGCACAAGATACTGCGACCAGATGGCTTCCTCTTGATGCTTGAAATGACGCGCCAGCCGTTCTGGGTGGACTTGATATTCGGGCTGTTCGAGGGATGGTGGTACTTTGAAGACGGCCGGTCTCATGTCCTGACGCATGAGACGACTTGGAAGACGGATATGCAGCTTGCCGGCTACGGAGCTGTTCAGTGGACAGGTGGCTATCTGCCAGAGACGGATATCGAAAAGCTTATCCTGGCTTCTGCCAACCCAGAAACCTCGTAAGTTTTGACCATTTACTTCATGTTGCTTTCGAGCCGATGGTGTATATCATGTATATATATAATTAGCTCCAGCAGTAACGCATCAATATCAATATTCTGACACTACTTTCTACTCTTCAGACGCAACGAAAATGAGAATGATGATGTTGTTGAGGGCTTTCAAACGAGGCAGCTGCCCCGGGAGCCTGATCTTGCGGCTCGAGAGAGGACCGTCGCCCACTACGTGGAAGCCTTAACTGCAGACGTACTAGATCACCTGGTTCCCAGCAGACGTTTGCATTGCTCTGATGCCACGATTGACCCAAAACCTGTAAGGAAGCCAACCTGCGTGCTCATCACAGGAGCGACGGGCGGCCTCGGGACGCATCTGGTTGCCGATGCAGCACTCCGGCCCGACGTTGAACGCGTCATATGCCTTAATCGACGGAGCAAGCTGGATCCCAAAGAGCGTCAGATGCAGTCGCTGCTAAAAAAGCAGATCAACTTGCCGCCGCACGCCGAGGCCAAGATCTCCGTCTTGGAAACAGACCTCTCTGCACCTCACCATCTCGGCCTTTCCGACGAGACGTACCAGTCGCTTGCGCACAGCGTCACGCACATAATTCACAACGCGTGGCTTATGCACTCCAAATGGACCATCCAGCGCTTTGAGCCGCAGCTTCGCATCATGGCAAACATGCTGCGCTTCGCCGTTGACGTCTCCAACGACTCGCGCAGCAGCGCCGAGAGAGTCACGTTTGCGCTGGTGTCGTCCATCGCTACCGTCGGTCACCACACCATACACGGCCCCCCCTTCGTCGTGCCCGAAGAGCGCGTAGGCATCGAGAGCGTCCTTCCGACTGGCTACGGCGACGCCAAGTACACGTGCGAACGCATGCTGGACGCCACTCTCCACCGCTGGCCGAAGCTGTTCCGGGCTACAGCAGTTCGGCTCGGCCAGATTGCAGGTAGTCGCACCAACGGCCACTGGAACCCCATGGAGCACGTGCCTTTCTTCATCAAGTCGTCTCAGACGCTGGGCGCGCTGCCGGATTTCCCTGGCACCGCTGGATGGACGCCCGCAGACGACATCGCCGCAGGGCTGGTGGACATCGCTACGCAGCCGGACGCGGTCGATGTGTATCCCGTGTACCATATAGAGAACCCCGTGCGGCAGCCTTGGAGCGCCATCAGCAAAGTCCTAGCTCGGGAGATGGGCCTCAGCGGCGTCATCCCCGTGGATGACTGGCTGCAGAGGGTGAGGGAGTGGCCGCGAAGAGAGGACAATCACCCAAACGGCGCCAACCCGGCGTATGCCCTCGTCGACTTCTTGCAGGACAACTTTGAACGGATTAGCTGCGGGGGGCTGCTGATGGGCACTGCTCACGCGCGCGAGCACTCGGCTTGCCTGGCTAAGCTGGGGGCTGTGGATGACGATTTGATACGTCTGTATGTTGAGAGTTGGAAGAGTCTGAAGTTTTTATAG", "translation": "MAALRSNGQPDLSDDVLLFGPLILSFDDETLGRTCQSTLQSKPNAWLVDAIRDLPPRLEDAIASLGFLKEKQELVRKQVYAVSSIFSNNGEGLISSSPTPNAILVPLTVATQLSQFSEFIYQKYAGIGTEAVDPYAAFASDQHTHTHILGLCTGLLAAFVASAATTEAEFHRHGAAAIRLGLLIGLAIDSQHEASPRGSSTCMTVAWLRETGLDELRTILEQSSYDAYISVHYDDARATINAPTSSKGELVQALRAQNFNVADINLFGPFHHGENESIAAELQQFITSQEEIQLPDASCLTRRIRSTGETKSYIHAGPLHEHAIQSIIVDAAHWYSAVESAITQVAATTDGERPVNVVTFGSERCVPASLAAKHVLNIRSATAATGASISSEESRSGIQNDIAIVGMACKVSGAENVEEFWDLILAGESQHCDLSRSDRFSFKDTPFRHSTDPNMDRKWFANLISGHDQFDHRFFKKTARDSATMDPQQRQILQVAYQAVEQSGYLNKLSDDGASTENQDANVGCFLGVCLSDYDGNVSTHPANAFTATGNLQGFIAGRVSHFFGWTGPGLTIDTACSSSLVAIHQACNSILAGECTAALAGGSHIMSSAGWFQNLAAGSFLSPTGACKPFDAAADGYCRGEGIGAVFLKKMSAAIEDGDQILGVIGATAVQQNQNTTPIFVPNTPSLSNLLRNVTNKANVKPSAVSYVEAHGTGTPVGDPAEYGSIRDVFGGPQRMGQPLFLGSVKGLVGHMECTSGIISLIKVLLMINKGVLPKQASFNQVNPALNKRPEDLITIPTQPHSWDARQRVAVINNYGASGSNASMVVLEPPGHRETRHRLASAALPSLNTHIQARHPFWFSGADTKSLVRYAAEFRKYLDNIGDNVSIADISYHLAHQSNRSLDQALFFTAKSISELKAALQTVKDQTQSTSSSTTPTAILCFGGQTSTFVGVDQQVYDNVALLRTHLNAVDISVQSLGHRSIFPDIFQTTSINDVVQLQTLLFALQYACARCWMDCGVRPAALVGHSFGELTALAVSGILSLKDAINMIRNRATIIKELWGKDAGAMMAIEGDLDDVEALLRRANGEHDGIPASVACYNGRRSFTVAGSTEAVDAVAAELSSVSSDQAVFKSKRLKVTNAFHSALVDPLLDSLEESARTLTFREPSIWIESATKTATPVFKPTAKYIASHMREPVFFSHAIERLEARYGSKPCVFLEAGSSSTVTAMAARVLANTKTRHTFQGLNILGSGNGLNNLADSTLSLWKAGLRVQHWQHHGTQQKLNLVETTLLLPPYQFDPDSRHWLELRGPPEIPAPVSSAEADDKAENDTAMLHHWESHADKNHARAVFRLNTSQEKYAQLLSGHLTIQTAPICPATIQLGFVIDAIGTLEAKYKQGSFQPQIRNVKYHSPVCANRNLTTWIEVVCEQRQEVAATWDFEVFSNDRSLNDPSKARASHTTGQISFAGSACPNVKHQLDVFQRLFTHQRATELLKRSDADEILTNRSIYRLFAEIVDYGDEFKGLQKIVSHGNEVAGHVVRKVSSFLDPRNPDAGFDAHLVDTFCQLGGLFANSLTDREPDKVYLANGIDQWIRAPVTSIAKEFHVLATIHRATDRIFQADVFAFDAVTGALTEVILGVSYAKIPKGFMEKLLVRSTDAAWLTPLARASVGSSADNATAIPAPDAVLEPARRQPGPMLSEVTSQAAPKHAQQNAAEGPQVIDAAVSKIKNAVAELSGLEIEEIKDDSFLADLGIDSLVGMELINELNTTLKVKLPEEEAFAVVTMAELLDCALKAMGLSRGAQSSESSEYGNMSSSSNASSHGDASDSTASTSHPQSEADVAKPRLELSNLTGSSSSNCLSSTITNAFKEIQAQSDAFVVASNQEEYLATCFPRQNELAVAWTLDALEALDAGILQAKPGQQIQVIEHKEEHRKLVAHLYRAIQDETQLIKIDGDVITRTAVPPSISPSAEIYDGIRTEFPDQDPATKLIHYVGANLRSVLSGEVDGVKLIFGSQEGRELVSAFYADWPLNRVLYSQMIEFLSRALSDLSAQGPASGITESNPLRIMEMGGGTGGTTKQIVPMLAALKLPIEYTFTDLSPSFVAAARKRWAKQYPWMRFRAHDAESAPDDDSLLGSQHLVVASNVIHATRSIRKTTANVHKILRPDGFLLMLEMTRQPFWVDLIFGLFEGWWYFEDGRSHVLTHETTWKTDMQLAGYGAVQWTGGYLPETDIEKLILASANPETSRNENENDDVVEGFQTRQLPREPDLAARERTVAHYVEALTADVLDHLVPSRRLHCSDATIDPKPVRKPTCVLITGATGGLGTHLVADAALRPDVERVICLNRRSKLDPKERQMQSLLKKQINLPPHAEAKISVLETDLSAPHHLGLSDETYQSLAHSVTHIIHNAWLMHSKWTIQRFEPQLRIMANMLRFAVDVSNDSRSSAERVTFALVSSIATVGHHTIHGPPFVVPEERVGIESVLPTGYGDAKYTCERMLDATLHRWPKLFRATAVRLGQIAGSRTNGHWNPMEHVPFFIKSSQTLGALPDFPGTAGWTPADDIAAGLVDIATQPDAVDVYPVYHIENPVRQPWSAISKVLAREMGLSGVIPVDDWLQRVREWPRREDNHPNGANPAYALVDFLQDNFERISCGGLLMGTAHAREHSACLAKLGAVDDDLIRLYVESWKSLKFL"}, "target": {"uid": "455166e9-cc05-406a-9253-9ae7a6d642fc", "label": "XP_025441294.1", "names": {"protein_id": "XP_025441294.1", "cluster_role": "hit_required"}, "start": 7952, "end": 16034, "strand": 1, "sequence": "ATGACCTGCCTGAACAACCATCTCAGCCCTCAGATTCTGCTGTGGGGCTCATTGGCGCTCTCATTCAATGCATCGACGCTTGAGCACCTGTGTGCAGTGCTTAGGCAACACGAAGAGAATTTTTGGCTTGCTGATGTTCTGAAGACGCTTCCTCACGCCTGCAGAACCGTGCTCGCCTCCATCCCCGCTAACATTATCCACCGGGCAACAGGAGACCAAGCACTCAGGCTGTTAAGGGAGCTAGAGGAGCTCTTCAGGGGCAATCGCCCCATTGAAACTGCTATACCGCTACCGCTGCCTAACAGCGTGCTACTCCCTTTGGTGGTCATAGCTCAGTTGGCCCAGTATTGTCAGTATCGGCATCAAAGGGGTCCAGAGGCGAAGACTACACAGACTCTGGGGCTCTGCACGGGGTTACTCAGCGCCTTTGCTGTGTCGAGCTCTCAGAGCACCGAGGAATTGCATATACATGGTGCTGCAGCTGTGCGCTTAGGCCTACTGATTGGGCTCATGGTCGATAGCCAGGATGCCAGCTTAGGACTGGGGCGATTTCAATCCCTGAGTGCAGCCTGGAGTACTCCCGAGGGAGAAAATGAGCTGGCAGACATCATCCGGAACTTTCCACATGTACTGTACAATGGCTGGTCCCCAGATTCCACTGATCACGCTAAACTAACGTACTGCGGTTTTCCAAAGGCCTATATCTCAGTCTACTACGATGAAAAGCGCGCCACAGTCACAAGCGCTCCGCAAAGCATACCGGCTCTGGTACGTCGGCTTGAGAGTGCAGGAATCGCCGTGTCTGAGATCGGCCTGTACGGACGATTTCATTCTGCAGACAATGAAGGACTGATAGATTCACTTACCACCTTCTGCGATTGCCACGCGGAGTTTCAACTCCCAGATGCTTCTACGCTCAGACTTGTGTCCCGATCTAATAACAGCACCGCAGCTATCCTGACAGATGGGTCCTTACATGTTCATGCGCTCCGGGCCATTCTGGTGGAGTCCTCACAGTGGTACCAGGCTTTCTCTGCCACAGTGAGCGCGAACAATCACGACAAGAGGGTGCAGGTTCTAGACTTCGGGCCCGAACGAAGCATTCCGCCATCATTAGCTGTGAAAGGTCGGCTGAATATGCAAGTTTTGTACCTCCCAGATCAGAAAACGCCGAGTAGGACGGACCAGCAGCCTGAGCGTATGTGGCAGGATAACGACATAGCAGTTGTTGGAATGGCATGCAAAGTCCCCGGCGCCAATAGCATCGAGGAGTTCTGGGAATTGTTACTCCGGGGTCAGTCGCAGCACCAGGAGATCGGCCCCGGCACTGGAACCTCAGGCCGTTTTTACTTTGGCGACACACAGTTCCGCACCAGTGCAGACCCGAATATGACCCGCAAGTGGTTCGCGAATCTCATCGACGGCCATGACCAATTCGATCATCGTTTCTTCAAGAAAAGTGCCCGGGAAAGTGCCGCGATGGATCCACAGCAGCGCCATATCCTACAGGTCGCCTACCAGGCACTCGAACAAAGCGGCTACTTCCAACATGAAGACGAGAATCGCGATACTCACGTCGGATGCTTCATCGGTGCATGCTTGAACGATTACGAAAATAACGTAGCCTGCCATATCGCCAACGCCTTCACTGCAACAGGGAATCTGCAAGGTTTTCTGTCGGGCAAAATCTCCCATTTCTTCGGCTGGACCGGACCAGGTCTCACCATAAACACAGCTTGCAGCTCTTCCTTGGTCGCAGTGCATCAAGCCTGCCAGGCGATACTGGCGGGAGATTGCGTGGCAGCGCTTGCCGGTGGGTCGCACATCTTGACCTCAGCGGAGTGGTTTCAGAACTTAGCAGCAGGCTCATTCCTTAGTCCAACCGGTCAGTGTAAGCCATTTGATGAGAAGGCAGACGGCTATTGTCGGGGAGAAGGGGTTGGGGCTGTTGTTCTTAAACGGATGAGTCGGGCGCTCGCAGATGGAGATTCCATTCTGGGAGTCATCGCGGCAACTGCGGTGCAGCAGAACCAAAACTGCTCTCCGATATTCGTGCCAAATACTCCATCATTGAGTGATCTATTCACCAGGGTTATGGCCAAAGCCGGGGTCACTCCATCGCAGATCTCAGTGGTCGAAGCTCATGGTACTGGGACGGCAGTGGGAGATCCAGCCGAGTATGGCAGCATTCGCAAAGCTTTAGGAGGTTCACATCGCGGGTTAGGACCGGACCTGATGGTTTCTTCGGTGAAGGGGCTCATTGGTCACCTGGAGTGTACTTCCGGCATAATGAGCTTGATCAAAGTACTACTCATGATGATTAAGGGGGCATTGCCACCCCAGGGTAGCTTCACCGCCGTTAGCACAGCCCTGGAGGCTTCACCGGAGGATCGAATCTTCATCCCGACCCAGGATCGTCCGTGGCAGACAGACTTTCGTGCAGCCTTGATCAACAATTATGGCGCTTCGGGATCCAATGCGTCTGCAGTGGTCGTGCAAGCCCCGATTCAAAGTCGAATACAGAAGGCTAGAGCAACGGTTCAGCCTGGGATCAAGTATCCATTCTGGATCAGTGGATCGGACAACAAAGCTCTTCACCGCAACGCGCAGGCCTTTCAAAGATATCTCGCAAAGTTGGGACCGAACGCTTCGCTCGCCAATGTCTCATTTAATTCTGCCCACCAGGGTAATCGCACCCTGGGCTCAAGACTAATCTTCGCAGCCAGCTCATCGGAGGAGTTGGACGACCGCCTGAAGAAGTTTGCTCAAGTGAAGGACGATGCAGACCGCTGCTTTGGAGCACCGGGATCAACTCCCAACCTGATATTGTGCTTTGGGGGTCAGACCTCCTCCTACGTGGGGTTGGACACTCAGGTATACGAGAATGTTGCCATCTTTCGCCTTCATCTTGACCACGTCGATGCCGTTGCCCAGTCTCTAGGATGTACAACGATCTTTCCTGGCGTTTTTCGCCGCGAAGCGATAACAAACATAGTTGAGCTCCAGGTGATGCTTTTCGCCGTTCAATATGCTTGTGCACGCAGCTGGTTGGACTCCAAGATCAAGCCCTCTGCCTTAGTGGGCCACAGCTTCGGCGAGCTCACAGCCCTGTGCATTTCCGAGGTCTTGACAGTGGAGGATACTTTAAAGATGATTGTGCGACGCTCCACTTTAGTGCGTGATCGCTGGGGACCTGATAAAGGTGCTATGCTTGCGGTGGAAGGCGATCTCAATGTGGTTACTGAAGTCCTCGCCATGGCCAACAGTAAAAGCTCGGACCAGCCGGCCTCAATCGCATGCTACAACGGACCAAGGAGCTTTACTGTGGCTGGTCCGGTTCGCGTTATTGATGCCGTGGCTGCAGAACTCGCCGGTACCCAGTCCCTCAGATGCAAAAAATTGAATGTTACAAATGCGTTTCATTCTGTGCTGGTGGATGTGATTTTCAAGGACCTCGAGCAAAGTGCCGAGGATTTGGTATTTCACAGACCCAAGATCCCCATCGAGTTCGCCACAGAAGGGGTCACGGATGAATCCAAACTAACCGGGCAATTTGTGGCGGACCATATGCGTAACCCTGTCTACTTCTACCAAGCTGTCATGCGGTTGAAGAGGCGATATGGTTCATCCCAGTGTGTCTTCCTCGAGGCAGGCACAAACTCCACTATCACCTCGATGGCGGCTCATGCCCTGGCTGGGGCTCCAGGCGTCCATAGCTTCCATGCCGTGAACATTGCCAACTGTGAGGATGGATGGAACAGATTGACCGAGAGCATCGTTTCGCTGTGGAAATTAGGCCTGAACGTCCAACACTGGGCTCATCACAAGAAACAAAGCACGCTGCAAGTTGACGTCAAGCCTTTGTTTCTACCTCCGTACCAGTTCGATCCAGAAAGTCGCCATTGGATGACATTAAAATCACCAATTGAGGCACCACCGGCAACAAAGGATGACCCAGTAGCTCGAGAGAAGGCGCTGGCTTTTGTTGGTTACACAGATGGCTCGATTGAGAGGCAGGCATTGTTCGAAATCAACACCACCACAGAAAAATACAAACAGCTTCTGAATGGGCACGTCACAATCGACACTGCGCCCATTCTCTCAGCGACACTCCAAATTGGATTTGTACTCGATGGGATAGGGATCATGTACTCAGGGATCCAGACACAGCAACGCCAGCCACAGATTCATGACGTCGAATACGTATCGCCAGTTTGCGCCAATGGTAGTCAAAAGACGTACATCGAGATCAGCCCAGACACAGTGGGTGAATTTCAGTGGACATTCAAAGTATTTAGCCGAACTCGAAATGATTCTACAGCCAACGAAATGCTGCATACCAAAGGCAAGATAGCATTGACATTTCCCGAAGATTCTGATCTGAGGCGTCAGCTTATCCGCTTTGAGAGATTGTTCCAACACGCTCGCGCGCTGGACTTGCTGGAAAGCCCCAGGGTTACCGAGACGCTTGCCAATCGAACAATCTACCGCATCTTTTCGGATATTGTGGATTACGGGGCTGAATTTCGGGGACTGCAGAAGCTGACCGTTCAAGGCAACGAAACTGCCGGTCACATCATTCGCCTGAGCCAAAACCCTCGCTTGTGGTTCGACCCCCATCTTGCCGACACTTTCTGCCAATTGGGCGGTTTGTGGATCAATTGTTTCACTGACCGAGATCCCGGCTATGTCTACCTTGCAAATGGCATTGATCAGTGGTTGCGGGCCCATCCAACCAGTACACGAGTCAACAGCTTTCATGCCTATGCAGTGCATCAGCGTCCATCAGAACAGGCCTCCCTAACCGATGTGTTTGTCTTCAATGGCGTGGACGGAACCCTGGTAGAGGTCATATTAGGAATCTCCTATGTCAAGATTCCCAAGGCATCCATGACGAAGCTGCTCACCTCTCTCACAGAGCCGTCATGGCTGCCTGCGTCCCTGAGATCCAATGCTAGGCCGAATAATTCTTCAATTTTAACTCAGGCATTTGACTTAGACGGGGGCAACTCAGACCACCGTGCTCATTCCTCAACAGAAACAGGGAACCCAATGCCAGGTCATGCACGGCCAGAGCCGCTATCGCAAAAGTGTCACGATAAGCCCACTGGGTGGAAATTAGCTGACGTAACAGAAACAGTGAAGGGGATTATCGCAGAGTTGTCGGGACTGGATGTGAAAATGATCGGGGACAACAGTATGATGGCTGACTTGGGCATCGACTCCCTTGCTGGCATGGAGATGATCCACGAGATAGAATCTGCTCTCAGAATGACGCTTCCGCAGACAGATGTCCTACAAGTGGTTGACATGCCGAGCTTGATGGCTTGCATCATTCGAGAGTTAGGTATCGAGACAATGGACGGTGACACCGATGAACCAAGTGCCATCTCTTCTTTCGACGAAGATGCCACAGACCACACAAGTAGCAGTATGAGCAGTGCATTCTCCGAGTCTTACCTACAAGACGAACTTGAGAAGGGCTCGGAAACAAATCTTCTTTCTTTGTTGCCATTCGAGAATGTGACGAGTGCTTTCAGCGAGACAAAAAGGATCACCGACAGTCGCATTGAAGAGATGGGAGATGTCGCCTATGTCGCTCAATCACTTCCACTGCAAAATCAACTTACCGTCGCATTGACCATTGAGACATTCGAAAAATTGGGTGCAGGATTCCATAATGCCAGCTCTGGCACCCAGCTTTCGCGAATCCCGCACCGCAGCGAGCATAAGCGATTCGTGGCACATTTATACAAGATGCTGGAAACTGAAACTCAAATCATCAAGATAGACGATGACAGGATCACACGAACAGCTGTGCCACTCCCAGGACGGCACAGCAAAGAGATATACAAAGAGCTCCTCAGCAAACATTCCAGCCAGCAGTCGGCAACGGAGCTGATTCAGTATGCCGGGCATGCTCTAAGCCAGGTATTAATGTGTGAAACGGATGGAGTGAAACTGCTATTCGGACAAAAGGAGGGCCGCGACCTGCTCAGTCGATGGTACGCAGAATGGCCGTTGAATCGAGCACTCATCACCCAGGTGGAGGATCTTCTTAGTCGACTCTGTGAGACAATAAAGCGCCGGTCCAGCGCGATAGATCTAGGCAAACAAAGCCCACTTCGCGTCTTGGAAATGGGAGCGGGCACCGGCGGAACAACAAAGCGCATTGTGCCGCTGTTGGCGCAATCAGGCATACCGGTCGAATATACCTTCACAGATCTGTCCCCTTCCCTGGTAGCGACAGCACGAAAAACTTTCGGAAAGCAGTATCCTTGGATGACATTCCGTACCCATGACATTGAGAAGGAACCAGAGGAGGACCTAGAAGGCAGGCATCATATTGTGATTGCGAGTAATGCTATTCATGCAACCAAGTCCTTGTGTGTAAGCACAGCGAACGTGCGCAAAGCGCTGCGGTCAGATGGATTGCTGGTCATGATAGAGATGACACGCCCGCCATGGTGGGTTGATCTAATATTTGGGATGTTCGAGGGCTGGTGGCTTTTTGAAGATCAACGAGAGCACGCATTGGTGCATGAGGCGGCATGGAAGAAGCATCTTCAGGCTGCTGGGTATGGCTATGTCGCATGGACAGACGGTGACAGGCCCGAGACTCAGATTCAAAAAGTGATCCTCGCGGCGGCTGATACAGCGACACGGTGAGTGCTATCGAACTGCATGCGCGTCTATGTCTGTATTCCTTTTCATAGAGATTTTACAATATATTCTAAAGCATTTTGTTGAATGATTAGACACGAATCAATATCAGATTCGCGAAGAATCCCACCATCGGCCGACTGCGCAGCCCGCGAGGTAACTGTGTCACAGTACGTTCAGGACCTTACACAAGGGTTCGAAGAAGCAATGCGACACCCTTCTGGGAGCAAAGTGACTCTCTCAAGGCCAACCGGCAGATGTGTCCTGATAACCGGTGGCACTGGAGGGTTGGGGGCACACCTGGTGGCGGAGGCGGCTTTACGCGGTGACGTGGCACAGGTCATCTGTCTCAACCGTTCTGATAAGCGTCAGACAGCGCGACCGAGGCAGATTCAAGCCTTGCTCAAGCGGGGCATTGTTCTCCCTTTCGACGCCCAGGCTAAGATACAGGTTTTCGAGGCGTCAACAGACATGGCTCGGTCGAAGACATTGGGCCTGACAAGTGAAACATACCAGTTTCTGGTTAAACATGTGACGCACATTGTGCACAATGCATGGTTAATGCATGCCAAATGGCCTGTCCGGCGATTTGAGCCACAGTTGCGCATCATGGCTCATCTGCTGGAGCTGAGTGGCGCGATTTCATGCCAGCGACCCAAAGACTGCCCAGTCAGCTTCCAGTTCATCTCTTCTATCGCCACTGTTGGCCACCATCCGATCAGGACCAACACACCTATTGTACTCGAGGACCGTGTCAACATCGACAGTGTCCTTCCCACGGGCTACGGCGACGCCAAGTATATTTGTGAACGAATGGTCGATGCAACACTTCACCGACATCCGGAACGCTTCCGGGCCACCATCGTACGCCTAGGCCAGATTGCCGGTAGCACAATCAACGGGTATTGGAATCCATTCGAGCATGTGCCGTTTCTGCTCAAGTCGTCCCAGACATTGGGCGTGCTGCCTGACCTACCGGGGACGATGGGGTGGACGCCGGCGGATGACATTGCGCGGGGTCTGCTTGAAATTTTGTGCCAGCCCGAGACGCTCTCACTGTACCCAGTGTATCACATTGAAAATCCCGTTCGTCAGCGATGGGCGGAGGTCCTGGCGGTGATCGCAGTGGAGATGGGCATTTCGCAGGATAACAGTAGAATTCTCCCCTTCTCAGAATGGATCGATCGCGTGAAGCACTGGCCACGTCAGGAAGACAACAATGCGCAGGGAGCAAATCCAGCGTACTTGCTGGTGGACTTTCTAGAGTCCAACTTCATCCGCATGAGTTGTGGAGGTCTTCTGATGGGCACAGCCAAGGCCAGAGAGCATTCCCCAACTCTGGCTCGACTGGGACCAGTTGATGAGAGTCTAATCCGGAGGTTCGTGAGGAGTTGGAGAAAAACGGGGTTTTTGGCTTGA", "translation": "MTCLNNHLSPQILLWGSLALSFNASTLEHLCAVLRQHEENFWLADVLKTLPHACRTVLASIPANIIHRATGDQALRLLRELEELFRGNRPIETAIPLPLPNSVLLPLVVIAQLAQYCQYRHQRGPEAKTTQTLGLCTGLLSAFAVSSSQSTEELHIHGAAAVRLGLLIGLMVDSQDASLGLGRFQSLSAAWSTPEGENELADIIRNFPHAYISVYYDEKRATVTSAPQSIPALVRRLESAGIAVSEIGLYGRFHSADNEGLIDSLTTFCDCHAEFQLPDASTLRLVSRSNNSTAAILTDGSLHVHALRAILVESSQWYQAFSATVSANNHDKRVQVLDFGPERSIPPSLAVKGRLNMQVLYLPDQKTPSRTDQQPERMWQDNDIAVVGMACKVPGANSIEEFWELLLRGQSQHQEIGPGTGTSGRFYFGDTQFRTSADPNMTRKWFANLIDGHDQFDHRFFKKSARESAAMDPQQRHILQVAYQALEQSGYFQHEDENRDTHVGCFIGACLNDYENNVACHIANAFTATGNLQGFLSGKISHFFGWTGPGLTINTACSSSLVAVHQACQAILAGDCVAALAGGSHILTSAEWFQNLAAGSFLSPTGQCKPFDEKADGYCRGEGVGAVVLKRMSRALADGDSILGVIAATAVQQNQNCSPIFVPNTPSLSDLFTRVMAKAGVTPSQISVVEAHGTGTAVGDPAEYGSIRKALGGSHRGLGPDLMVSSCTSGIMSLIKGALPPQGSFTAVSTALEASPEDRIFIPTQDRPWQTDFRAALINNYGASGSNASAVVVQAPIQSRIQKARATVQPGIKYPFWISGSDNKALHRNAQAFQRYLAKLGPNASLANVSFNSAHQGNRTLGSRLIFAASSSEELDDRLKKFAQVKDDADRCFGAPGSTPNLILCFGGQTSSYVGLDTQVYENVAIFRLHLDHVDAVAQSLGSITNIVELQVMLFAVQYACARSWLDSKIKPSALLTALCISEVLTVEDTLKMIVRRSTLVRDRWGPDKGDLNVVTEPASIACYNGPRSFTVAGPVRVIDASLRCKKLNVTNAFHSVLVDQSAEDLVFHRPKIPIEFATEGVTDESKLTGQFVADHMPVMRLKRRYGSSQCVFLEAGTNSTITSMAAHALAGAPGVHSFHAVNIANCEDGWNRLTESIVSLWKLGLNVQHWAHHKKQSTLQVDVKPLFLPPYQFDPESRHWMTLKSPIEAPPATKDDPVAREKALAFVGYTDGSIERQALFEINTTTEKYKQLLNGHVTIDTAPILSATLQIGFVLDGIGIMYSGIQTQQRQPQIHDVEYVSPVCANGSQKTYIEISPDTVGEFQWTFKVFSRTRNDSTANEMLHTKGKIALTFPEDSDLRRQLIRFERLFQHARALDLLESPRVTETLANRTIYRIFSDIVDYGAEFRGLQKLTVQGNETAGHIIRLSQNPRLWFDPHLADTFCQLGGLWINCFTDRDPGYVYLANGIDQWLRAHPTSTRVNSFHAYAVHQRPSEQASLTDVFVFNGVDGTLVEVILGISYVKIPKASMTKLLTSLTEPSWLPASLRSNARPNNSSILTQAFDLDGGNSDHRAHSSTETGNPMPGHARPEPLSQKCHDKPTGWKLADVTETVKGIIAELSGLDVKMIGDNSMMADLGIDSLAGMEMIHEIESALRMTLPQTDVLQVVDMPSLMACIIRELGIETMDGDTDEPSAISSFDEDATDHTSSSMSSAFSESYLQDELEKGSETNLLSLLPFENVTSAFSETKRITDSRIEEMGDVAYVAQSLPLQNQLTVALTIETFEKLGAGFHNASSGTQLSRIPHRSEHKRFVAHLYKMLETETQIIKIDDDRITRTAVPLPGRHSKEIYKELLSKHSSQQSATELIQYAGHALSQVLMCETDGVKLLFGQKEGRDLLSRWYAEWPLNRALITQVEDLLSRLCETIKRRSSAIDLGKQSPLRVLEMGAGTGGTTKRIVPLLAQSGIPVEYTFTDLSPSLVATARKTFGKQYPWMTFRTHDIEKEPEEDLEGRHHIVIASNAIHATKSLCVSTANVRKALRSDGLLVMIEMTRPPWWVDLIFGMFEGWWLFEDQREHALVHEAAWKKHLQAAGYGYVAWTDGDRPETQIQKVILAAADTATRHESISDSRRIPPSADCAAREVTVSQYVQDLTQGFEEAMRHPSGSKVTLSRPTGRCVLITGGTGGLGAHLVAEAALRGDVAQVICLNRSDKRQTARPRQIQALLKRGIVLPFDAQAKIQVFEASTDMARSKTLGLTSETYQFLVKHVTHIVHNAWLMHAKWPVRRFEPQLRIMAHLLELSGAISCQRPKDCPVSFQFISSIATVGHHPIRTNTPIVLEDRVNIDSVLPTGYGDAKYICERMVDATLHRHPERFRATIVRLGQIAGSTINGYWNPFEHVPFLLKSSQTLGVLPDLPGTMGWTPADDIARGLLEILCQPETLSLYPVYHIENPVRQRWAEVLAVIAVEMGISQDNSRILPFSEWIDRVKHWPRQEDNNAQGANPAYLLVDFLESNFIRMSCGGLLMGTAKAREHSPTLARLGPVDESLIRRFVRSWRKTGFLA"}, "identity": 0.48491457651763, "similarity": 0.6190476190476191}, "3f779ef0-3bd6-492a-a1d4-99442443dbd6": {"uid": "3f779ef0-3bd6-492a-a1d4-99442443dbd6", "query": {"uid": "eafabad8-ef2e-46db-889e-563726fbae43", "label": "WHP53400.1", "names": {"protein_id": "WHP53400.1", "cluster_role": "hit_required"}, "start": 18888, "end": 23466, "strand": 1, "sequence": "ATGGGGTTGGCATCGGAGAGTTTAGGTCTCGGCGAGATGCCAGGCCCTCCCGCCACTGTCGAGGCTACGCACACCATCGGCACTTCCAACCACCCTGGGGACCCGAACACGATGGTACCCGAGACACGAGCAGCCATGGTGCAGCAGCTGGCACAACAATATGCCGAGAAGACATCCTCCCATACAGATGCAGACGGCGAAGCTTCGCTGCCGCTGGCCAGCAGCGATCCAGACTCCCCGCTGAACCCCAACGGCAAGAGGTTCGACGCTCGCGCCTGGGCCAAGCACATCAGCAAAGCCGCCGACAAGAACGGCCACGGCTTCCGCCGCATCGGCCTGTGCTTCCAGAACGTCGACGTCTTTGGCTACAACACGCCTACCGACTTCCAGAAGAACATCGCCAACATCTGGCTGGCCCTGCCGAGCATCCTGCGTCGTCGCCTCCTGTCGAGCAACACGGGCCAGAAGCGCGTCGACATCTTGACCAGCTTTGATGGCATCATCCGGCCGGGAGAGATGTGCGTGGTCCTCGGACCTCCTGGCTCGGGCTGCTCTACTCTCCTCAAGACCCTCTCTGGAGACACAAACGGCATCCACGTAAACGACAGCTCGTACTTCAACTACCAGGGCATATCCTCCAAGGAAATGCACACTGCGCACAGAGGCGATGCCATTTACACCGCCGAGGTTGACGTGCACTTTCCCATGCTCACGGTGGGAGAAACGCTGCTGTTTGCATCCAAGGCGCGCTGCCAGAGGAACGTTCCCGACGGCTTCTCGCGAGATGAATACTCGAGACACCTGCGCGACGTGGTCATGTCCATGTACGGCATCATGCACACCATCGACACCAACGTCGGCAATGACTTCGAGCGAGGCGTATCCGGCGGCGAGCGGAAGCGCGTCACCATCGCTGAGGCTACGTTGGCGGAAGCCCCGTTTCAGTGCTGGGACAACTCGACGCGCGGCCTCGACTCGGCCAACGCCATCGAGTTCTGCAAGACGCTCCGGCTGCAGGTGGGCCTCTTCGGCCAGGCCTGCGCCGTGTCCATGTACCAAGCGCCCCAGTCCGCCTACGACCTGTTTGACAAGGCCACGGTGCTCTACGAGGGTCGTCAGATCTACTTCGGCCCAGCCTCCGAAGCCAAGCAATACTTTGTCGATCTCGGGTTCGAATGCCCCGCCCGCCAGACGACCCCGGACTTCCTGACGTCCATGACGTGCCCCGGCGAGAGAACCGTCCGCCCTGGCTGCAACCCCCCACGAGATGCTGATGAGTTTGCCGCAGCGTGGAGAGACAGCCCCGCCTACCACAAGCTGCAGCTGGAGATCGAAACGTACAAGCAGCAGCACGTCATCAACGGACCAGACGCGGAGGCCTATCGCGAGCTCAAGAGCGGCCACCAGGCCAAGGGCCAGCGCCTCAAGTCGCCCTACACCTTGACCTACGGCCAGCAGGTTCAGCTGTGCATGTGGCGTGGTTGGGCACGATTCAAAGCTGATCCGTGGCAAACGATTGGAGTCATGATTGGCAACGTGATCATGGCGCTCATCATCTCGTCTCTCTTCTACAATCTGCAGGAAACCACCGCCTCGTTTTATGGCCGCTCCGTGGTCCTGTTTATGGCTATCCTCTTCAACGCCTTCTCTTCCATCCTCGAAGTCATGACGCTCTACGCGCAGCGCCCGATTGTCGAAAAGCAATCTCGATATGCCTTCTACCATCCTTCTGCTGAAGCCTACGCATCTGTGCTGGTCGACTTGCCAATAAAAGTTGCCAGCGCCGTTTCGTTCAACCTGGTCTTCTACTTTATGACCAATCTTCGGCGAGAGCCTGGGCACTTCTTCTACTACCTGTTTGTCGTTTTCCTCATTATTTTGTCCATGTCAGGAATGTTCCGGTTCATCGGGTCCTTGTCGCGCACCGAGCAGCAGGCCATGGTTCCGGCTTCCGTCATCATGCTTGCGCTGCTCATCTTCACAGGATTTATCGTCCCGGTGGACTACATGCTGCCGTGGTGTCGCTGGATCAACTATGTGAATCCTGTAGCGTACGGCTACGAGGCTCTCATGGTCAACGAGTTCTACGGACGAAAGTTTGCCTGCTCCCTTCACATCCCTGATTACCCCGGCATCGACTCAGCTCACTCTGCGTGCGACGCCGTTGGGGCCATCGCTGGCGAGCAGTTTGTGGACGGCGGCCTCCACGTCAGCGTGGCCTACAGCTATCTTAATTCCCACAAGTGGCGAAACGTCGGCATCATCATCGCCATGCTGGTCTTTAACCACCTGGTCTACTTTGTGGCCAGCGAGTACGTTACCGCCAAGAAGTCCAAGGGCGAGGTGCTTGTGTTTCCCCGCGCTGTGATGCCCAAGCACGGCGCTGGAAGCCATGCGGACATCGAGACGCGCAATCAGCCTGCCAAGGCCATTGTAGACACGGCTCTGACAAGCGCCCCTGCCTCGACATCGGGTCTCCACATGTCTGACAGCGTATTCCACTGGAATAAGGTCTGCTATGATCTCAAGGTCAAAGGAAAGCCGCGACGCATCTTGGATGAAGCTCACGGCTGGGTCAAACCCGGTACGCTAACAGCGCTCATGGGCGTTTCTGGTGCAGGCAAGACTACGCTCCTTGACTGCTTGGCAGATCGTCGAACTGGTATTGGTATCATCTCTGGCGAGATCCTGATCAACGGGAAACAGCGTGACGCGAGCTTCCAGCGCAAAACCGGCTACGCCCAGCAGCAGGACTTGCATCTGGAGACCAGCACCGTGCGAGAGGTACGTCGTTATTCATTCACTTTTGGTTGCATTGCATAGCTCCTCAACATTCACTGTCAAGATAATGCTGACAAGCGCTAGGCCCTGACGTTCTCTGCCCTCCTTCGGCAGCCAGCGGCGGTCCCCAAGGCCGAGAAGCTGGCATACGTGGAAGAAGTCATCAAGATGCTGGACATGGAAGAGTGCGCCGACGCCGTAGTTGGCATCCTCGGCGAAGGCCTCAACGTGGAACAGCGAAAGCGCTTAACCATCGGCGTTGAGCTTGTCGCCAAGCCCCCCCTGCTGCTCTTCATTGACGAGCCGACGTCCGGCCTCGACTCGCAGACTTCTTGGGCTGTCATTGATCTCCTGCAGAAGCTCTCCAACGCTGGCCAGTCCATCCTCTGCACCATTCATCAGCCGTCGGCCATGCTCTTTCAACGATTTGACCGGCTACTCCTGCTGGCCGAGGGCGGTAAAACGGTCTACTTTGGTAAGTCTCACCCCATCCCTTGGGTCTCACACATGCTGTTGGCTCGTGTACTTACTACGATAATTACAGGTGATATTGGGGAGAACTCCGAGACCTTAACCACCTACTTCGCAGAGAACGGTGCCCCTCCTTGCCCCAAAGGTGCCAACCCGGCCGAATGGATGCTGGACGCCATCGGTGCTGCTCCTGGAAGCCACTCTGAAATCGACTGGGCCGAAACATGGCGATCCAGCCCTGAGCACGAAGCTGTGCAAGCTGAGCTGCTGCGGTTGAGAACCGAGTCCACGGAGAAGGGCGCTCTCTCGGATGTGCACGACCCTGCCTCGTACGCTGAGTTCGCGGCGCCGCTCTGGGACCAATTCATCATCGTAACCGAACGCGTCTTCCAGCAGTCATGGCGATCTCCGGCGTACATCTACCCCAAGTTTTTGCTCTGCATCTCCACCAGCCTCTTCATCGGCCTCGTGTTCCTGGATGCGCCTCTCACGATCCAGGGTCTACAGAATCAAATGTTTTCCATCTTTGAGCTGATGAGCATCGTGGGCCAGCTGGTCGACCAGCAGATGCCCAACTTCATCACGCAGCGCAACCTCTACGAGGTGCGTGAGCGCCCCGCAAAGACGTACTCGTGGAAAATCTTCATGCTCAGCCAGATCCTTTCCGAGATCCCGTGGAGCGCCCTGGCGTCCGTCTTCATGTGGGTGCTGTTCTACTACCCTGTCGGCTTCAACAAGAACGCAGAGGCTGCCGGGCAGGGGACGGAGAGGGCAGGGCTCATGTGGCTTCTGTTCATGCAGTTCCTCATCTGGGTGTCCACGTTTACGAACCTGTGCATCTCCTTTTCCGATACGGCCGACGCCGGCGGCAACGTTGGCAACCTTCTCTTTGTGCTCATCTTCTTCTTCTGCGGCGTGCTGGCCTCGCCGGATCAGATGCCGCGATTTTGGATCTTCCTCTACCGCATGTCGCCCCTCTCGTACTTTGTGTCGGCCGTGCTGTCCACCGGCCTAGCCAACGTCGAGGTGCACTGCGCTAGCAACGAGTACACGCCTATTGCCTTGCCTGAGGGCAAGTCGTGCGGCGCGTACATGGCCGACTACATCTCGCGCGCTGGCGGTTACGTCGAGGACGCCAGCTCAACGACGCTCTGCAACTACTGCAAGATCAAGGACACCAATGTGTTCCTGGCGCACATCAACGCCGACTACAGCACGCGATGGCGCAACTTTGGCATTCTCTGGGCGTACATCGCCTTCAACATCATCGCCGCCATGGGCTTGTACTGGCTGGCGCGAGTGCCCAAGGGAAAGAGGAAGATTTAG", "translation": "MGLASESLGLGEMPGPPATVEATHTIGTSNHPGDPNTMVPETRAAMVQQLAQQYAEKTSSHTDADGEASLPLASSDPDSPLNPNGKRFDARAWAKHISKAADKNGHGFRRIGLCFQNVDVFGYNTPTDFQKNIANIWLALPSILRRRLLSSNTGQKRVDILTSFDGIIRPGEMCVVLGPPGSGCSTLLKTLSGDTNGIHVNDSSYFNYQGISSKEMHTAHRGDAIYTAEVDVHFPMLTVGETLLFASKARCQRNVPDGFSRDEYSRHLRDVVMSMYGIMHTIDTNVGNDFERGVSGGERKRVTIAEATLAEAPFQCWDNSTRGLDSANAIEFCKTLRLQVGLFGQACAVSMYQAPQSAYDLFDKATVLYEGRQIYFGPASEAKQYFVDLGFECPARQTTPDFLTSMTCPGERTVRPGCNPPRDADEFAAAWRDSPAYHKLQLEIETYKQQHVINGPDAEAYRELKSGHQAKGQRLKSPYTLTYGQQVQLCMWRGWARFKADPWQTIGVMIGNVIMALIISSLFYNLQETTASFYGRSVVLFMAILFNAFSSILEVMTLYAQRPIVEKQSRYAFYHPSAEAYASVLVDLPIKVASAVSFNLVFYFMTNLRREPGHFFYYLFVVFLIILSMSGMFRFIGSLSRTEQQAMVPASVIMLALLIFTGFIVPVDYMLPWCRWINYVNPVAYGYEALMVNEFYGRKFACSLHIPDYPGIDSAHSACDAVGAIAGEQFVDGGLHVSVAYSYLNSHKWRNVGIIIAMLVFNHLVYFVASEYVTAKKSKGEVLVFPRAVMPKHGAGSHADIETRNQPAKAIVDTALTSAPASTSGLHMSDSVFHWNKVCYDLKVKGKPRRILDEAHGWVKPGTLTALMGVSGAGKTTLLDCLADRRTGIGIISGEILINGKQRDASFQRKTGYAQQQDLHLETSTVREALTFSALLRQPAAVPKAEKLAYVEEVIKMLDMEECADAVVGILGEGLNVEQRKRLTIGVELVAKPPLLLFIDEPTSGLDSQTSWAVIDLLQKLSNAGQSILCTIHQPSAMLFQRFDRLLLLAEGGKTVYFGDIGENSETLTTYFAENGAPPCPKGANPAEWMLDAIGAAPGSHSEIDWAETWRSSPEHEAVQAELLRLRTESTEKGALSDVHDPASYAEFAAPLWDQFIIVTERVFQQSWRSPAYIYPKFLLCISTSLFIGLVFLDAPLTIQGLQNQMFSIFELMSIVGQLVDQQMPNFITQRNLYEVRERPAKTYSWKIFMLSQILSEIPWSALASVFMWVLFYYPVGFNKNAEAAGQGTERAGLMWLLFMQFLIWVSTFTNLCISFSDTADAGGNVGNLLFVLIFFFCGVLASPDQMPRFWIFLYRMSPLSYFVSAVLSTGLANVEVHCASNEYTPIALPEGKSCGAYMADYISRAGGYVEDASSTTLCNYCKIKDTNVFLAHINADYSTRWRNFGILWAYIAFNIIAAMGLYWLARVPKGKRKI"}, "target": {"uid": "9d105e09-ff6b-438a-b48d-f7fb9f8a4bfc", "label": "XP_025441298.1", "names": {"protein_id": "XP_025441298.1", "cluster_role": "hit_required"}, "start": 24158, "end": 28745, "strand": 1, "sequence": "ATGGCCGCATTTCCTGCCGACAAAGAGGAAGCAGACCCTCCGGCCAATGATCCCGAATCGCCACTGAACCCATTCAGCAAGAGATTCAATGCGCGTGCATGGGCTACAGGGGTCGCTGAGCTGGTGGCGGAGAGAGGCCAGGACTTCCGTCGCGTTGGTTTGTGCTTTCAGGATCTTCATGTCTTTGGCTATAGCACTTCAACAGACTTTCAGAAGACGGTTGCGAATATCTGGCTCGCCTTGCCTGGGATGATTGCCCGTCGACTGTGGCCCAGCGCCACTAAATTAGGGCAGACACGGGTAGACATCTTACGAGGTTTTGATGGCATTCTAAACCCTGGAGAGATGTGTGTTGTGCTGGGTCCCCCAGGGTCTGGCTGCTCGACCTTCCTCCGAGCCATCTCCGGGGATCGCAATGGCATTCATATCAACCAGGGATCGTATTTCAACTACCACGGAATTTCCGATCGTGAGATGCACACAGCTCACCGAGGAGATGCAATCTATACCGCTGATGTTGATGTTCATTTTCCTATGCTGACGGTGGGGGATACCCTCACCTTTGCCGCATCTGCACGCTGTCAAAGGGAGCTCCCGGACGGCGTCACTCGAAAACAGTATGTCATCTATGCTGCAAACCTGATCCGCCGATTGAATTGATTGCTGACCCACATTTACTTATTTAGATACTGCGAGCATCTGCGTGATGTCGTTATGGCCATGTACGGAATCAGTCACACCATTCACACCAAGGTTGGGGACGAATTCGTGCGGGGAGTTTCTGGAGGCGAACGCAAACGTGTGAGCATTGCCGAGGCTACCCTAGCCAATGCGCCTTTCCAGTGTTGGGACAAGTGAGTGGCAGACCAGAATTTGGAGCTTCTGAGACTGATGGTAAACAAACCCCAGTTCAACACGCGGTCTCGACGCTGCCAACGCCATCGAGTTCTGCAAAACGCTGCGGCTGCAGTCGGAGCTATTCGGTCAGACCTGCGCAGTGTCAATGTATCAAGCACCGGAAAGCGCATACGATCTCTTCGATAAAGCTCTAGTCCTCTACGAAGGGCGGCAGATTTACTTTGGCCCCGCTCACCGGGCGAAGCAGTACTTCGTCGATCTTGGGTTTGAGTGTCCGGCTCGTCAGACCACCCCAGATTTCCTCACCTCCATGGCTTTCCCTGCAGAGCGCGTCGTTCGTGCGAAATGCAACCCACCTCGCACGGCAGACGACTTTGCAGCTGCCTGGATAAGGAGCGAGGAATATAAAGCACTCCAGCAGAGCATTGAGCTCTACAAAGCCCAGCACCCAATCGACGGCCCTGACTCTGTCGCCTACAGACAGCTGAAGAGAGCTTGTCAAGCCAAGGGACAGCGTCTCAACTCGCCTTATCTCCTCAGCTATTCTCAGCAAGTGAGGCTGTGCATGTGGCGAGGATGGAGACGATTCTGGGCCGACCCTGGTCCCTCTGTATGGGTTATGATCGGCAACGTGATCATGGCCCTGATCATGTCCTCTCTGTTCTACAACCTCGACCAGACGACGGCCTCGTTCTACGGACGAGCTGTCGTGCTATTCATGGCGATTCTGTTCAATGCATTCGCCTCAATCCTGGAGGTGATGACTCTCTATGCCCAGCGGCCGATTGTCGAGAAGCAAGTCCGCTATGCTTTCTACCACGCTTCCGCCGAGTCGTATGCTTCGGTCCTGGTCGACTTACCCATGAAAATCACAGGAACAGTCTCGTTCAATCTCGTGTTCTATTTCATGACGAATCTCAATCGGACACCCGGCAACTTCTTCTATTACCTGTTTGTGGTCTTTCTGATTGTTCTCGCCATGTCGGGAGTCTTCCGGTTTATGTAAGTGCACTGTCCCATCTGAGATGTTATGCAAAGGCTAAGAACCTATCAGTGGCGCTATATCTCGAACAGAACAACAAGCAATGGTTCCCGCCTCGATTCTCATGCTTGCCCTGCTCGTTTTCACCGGCTTCGTGGTTCCAATTCGCTACATGCTCTCCTGGTGCCGCTGGATCAACTACCTCAATCCGGTCGCTTATGGGTACGAATCGCTGATGGTCAACGAATATCACGCGCGCAATTTCACCTGTGCGTCATATATCCCAGCCTATACGTCCGCTGGCAGCACGAGTGTGGCCTGTGACGCCGTGGGCGCGGTGCGTGGTCAAGACTACGTGAACGGGGATGCGTATATTGGCTCCGCCTACAGCTACTACCATAGTCACAAGTGGCGCAACGTCGGTATCATCATCGCCATGGTGATCTTCAATCACCTCGTCTACTTTCTAGCGAGTGAGTATGTCACGGCCAAGAAGTCCAAAGGGGCAATTCTTGTCTTCCGTCGCGGATTTGTCCCACGATTCCTGCCCTGGGTTAAGTCAGACGTCGAGTCATTGCCCTCAGGCCCAGTGACAGCCCTACTCGAAAAGCCGAGGGGTGACTACAAGCCCTTCAAGGAGCCGACCTTGCAGGGCACCCGAGGTGTATTCCACTGGAGCAATGTGTGCTACGATATCAAGATCAAAGGTAAACCCCGCCGGATTCTGGATCGTGTGGATGGGTGGGTTAAGCCAGGCACTTTGACAGCCCTCATGGGGGTATCGGGGGCCGGGAAGACCACGTTACTGGACTGTCTTGCGGGCCGCCGCGCAGGGGTGGGCATCTTGGCTGGAGAGATGCTGGTTGATGGGAAGCTGCGAGACAAGAGCTTCCAGCGCAAGACTGGTTATGCGCAGCAGCAAGATTTGCACCTGGAGACGACCACCGTGCGCGAGGTGAGAGACAAGCCTCGCCAGATCCACCAGCGCCTAGAAGATCGACACTAACGATCGCGATTCCATAGGCCCTTACATTCTCAGCTCTTCTTCGCCAACCAGAGAGTGTGCCAGAAGCGGAGAAGCTGGCCTACGTCGATGAGGTTATTGAGTTGCTGGACATGCAGGATTACGCCGATGCTGTGGTGGGCGTCCCCGGGGAAGGCCTGAATGTCGAGCAACGCAAGCGTCTGACGATTGGCGTTGAACTGGCCGCGAAGCCCCCATTGCTACTGTTCATTGACGAGCCTACATCCGGGCTGGACTCTCAAACCAGCTGGGCGATTCTCGACCTCCTCACCAAACTGTCCAAGGCGGGTCAATCAATCATCTGTACCATCCACCAGCCCTCAGCCATGTTATTTGAACGTTTTGATCGTCTGTTACTCCTTGCTGAAGGGGGTAAGACGGTGTATTTTGGTGGGTCGTCTTCTTCTTAGGGCTAGTTAGCCTCAACATCAAGCATGACAGGCGCTAACACCGCGCAGGTGACATTGGAGCCAACTCTGAAATCCTGGTGGATTACTTCCAAAAAAACGGTGTGAAGCCGTGTCCTCCGAATGCCAATCCAGGCGAATGGATGCTGGAAGCGATTGGCGCTACCCCTGGCAGCAAATCAGAGGTCGATTGGCACGGAATCTGGCGCTCCAGCCCCGAATACCGCGATGTTCAGATCGAACTGGCGAGGCTTCGATCCATCACTACATCTGATACCCTGAACACCAGCAGTGATGACCTGGCCTCTTATAATGAGTTTGCGGTTTCAACATGGCGCCAGTTTGTTCTATTATCCCAGCGTACCTTCAAACAGACCTGGCGCACTCCGTCCTACATCTACTCCAAGCTTTTACTCTGCACTGCCACAAGCTTGTTCATCGGCCTCGTTTTTCTCAACTCGCCACTCAGCATCCAAGGCCTGCAAAACCAGATGTTCGCCATCTTCGAGCTGATGAGCATCGTCGGGCAACTGGTAGACCAACAATTCCCACACTTCGTCGCACAGCGCTCGCTGTACGAAGCTCGCGAGCGACCAGCCAAGACCTACAGCTGGCAAGTGTTCATGCTGAGCCAGATCCTATGCGAGATCCCCTGGTACACCCTTGCTTCGGTGTTCATGTGGGCACTGTTCTACTTCCCCGTGGGGTTCTACCGCTACGCCGACGCCGCCGGCCAGGGCACGGAGAGAGGCGCGCTCATGTGGCTCCTCTTCTGGGTGTTCCTGCTGTGGGTGTCGACCTTTGCGCACCTGTGCGTCTCCTTCGCGGGCTCCGCCGATGATGGGGGCAATATCGCCAATTTCATGTTCGTCCTGGCCTTCTTCTTTTGCGGGGTGCTGGCGTCGCCGGACCAGATGCCCCGGTTCTGGATCTTCCTCTACCGCGCCTCGCCTCTGTCGTACTATGTTTCCGCCGTCTTGTCGACCGGTCTCGCGAATGGCAACGTGACGTGCGCGGGCAATGAGTTCACCGTGTTGGACCCGCCGTCTGGCCAGACGTGTGGCGCGTATCTGGCCGAGTATCTCTCCACGGCCGGCGGGTATCTGCTGGACGCGAATGCCGCGAGCGACTGCCACTACTGCAAGGTGAAGGAGACGAACACATATCTGGCCGCGATCCATTCGGAGTACAGCACGCGCTGGCGCAACTTCGGCATCATGTGGGCGTATGTCGCCTTCAACGTGGTGGGTGCGTTGGTTCTGTACTGGCTGGCCCGAGTGCCTAAGCGGGAGAAGGAGCAGAAGCAGAAACAGTAG", "translation": "MAAFPADKEEADPPANDPESPLNPFSKRFNARAWATGVAELVAERGQDFRRVGLCFQDLHVFGYSTSTDFQKTVANIWLALPGMIARRLWPSATKLGQTRVDILRGFDGILNPGEMCVVLGPPGSGCSTFLRAISGDRNGIHINQGSYFNYHGISDREMHTAHRGDAIYTADVDVHFPMLTVGDTLTFAASARCQRELPDGVTRKQYCEHLRDVVMAMYGISHTIHTKVGDEFVRGVSGGERKRVSIAEATLANAPFQCWDNSTRGLDAANAIEFCKTLRLQSELFGQTCAVSMYQAPESAYDLFDKALVLYEGRQIYFGPAHRAKQYFVDLGFECPARQTTPDFLTSMAFPAERVVRAKCNPPRTADDFAAAWIRSEEYKALQQSIELYKAQHPIDGPDSVAYRQLKRACQAKGQRLNSPYLLSYSQQVRLCMWRGWRRFWADPGPSVWVMIGNVIMALIMSSLFYNLDQTTASFYGRAVVLFMAILFNAFASILEVMTLYAQRPIVEKQVRYAFYHASAESYASVLVDLPMKITGTVSFNLVFYFMTNLNRTPGNFFYYLFVVFLIVLAMSGVFRFIGAISRTEQQAMVPASILMLALLVFTGFVVPIRYMLSWCRWINYLNPVAYGYESLMVNEYHARNFTCASYIPAYTSAGSTSVACDAVGAVRGQDYVNGDAYIGSAYSYYHSHKWRNVGIIIAMVIFNHLVYFLASEYVTAKKSKGAILVFRRGFVPRFLPWVKSDVESLPSGPVTALLEKPRGDYKPFKEPTLQGTRGVFHWSNVCYDIKIKGKPRRILDRVDGWVKPGTLTALMGVSGAGKTTLLDCLAGRRAGVGILAGEMLVDGKLRDKSFQRKTGYAQQQDLHLETTTVREALTFSALLRQPESVPEAEKLAYVDEVIELLDMQDYADAVVGVPGEGLNVEQRKRLTIGVELAAKPPLLLFIDEPTSGLDSQTSWAILDLLTKLSKAGQSIICTIHQPSAMLFERFDRLLLLAEGGKTVYFGDIGANSEILVDYFQKNGVKPCPPNANPGEWMLEAIGATPGSKSEVDWHGIWRSSPEYRDVQIELARLRSITTSDTLNTSSDDLASYNEFAVSTWRQFVLLSQRTFKQTWRTPSYIYSKLLLCTATSLFIGLVFLNSPLSIQGLQNQMFAIFELMSIVGQLVDQQFPHFVAQRSLYEARERPAKTYSWQVFMLSQILCEIPWYTLASVFMWALFYFPVGFYRYADAAGQGTERGALMWLLFWVFLLWVSTFAHLCVSFAGSADDGGNIANFMFVLAFFFCGVLASPDQMPRFWIFLYRASPLSYYVSAVLSTGLANGNVTCAGNEFTVLDPPSGQTCGAYLAEYLSTAGGYLLDANAASDCHYCKVKETNTYLAAIHSEYSTRWRNFGIMWAYVAFNVVGALVLYWLARVPKREKEQKQKQ"}, "identity": 0.6844234659474039, "similarity": 0.7828725556304788}, "c2dc5395-1db0-4327-85d8-f7009eea8c8d": {"uid": "c2dc5395-1db0-4327-85d8-f7009eea8c8d", "query": {"uid": "f356666a-4aa9-4c98-8e3b-b9eeed500fc7", "label": "WHP53402.1", "names": {"protein_id": "WHP53402.1", "cluster_role": "hit_required"}, "start": 25823, "end": 27825, "strand": -1, "sequence": "ATGCAGTCGGTGATGCAGTCCTTGGCCACAGCCCTGGAGTCCTCTTGGCAGGCATCGATCGGATCATCTGTTCTCATTGGCTGCCTCTGCCACCAGCTTGTCCTGCCTTTTGAAATCGACAATGAGGGCTGGATGCTGGTTTTTGGCTACCTGGGCGCCACCACGACCCTGTTTCTTGGCTACTCTACCATGACGCAGTTTGGCACTTTCATGTCCGCAGTACGAACATGCGTCATGGGCGCTTCCATGTTGACGGGCTTGTCCACAAGCATCCTGGCTTACCGAGCCTTCTTCCACCGTCTGAGACGCTTCCCAGGTCCCTTTACCGCACGCCTGTCCAAGTTTGATCAGTAAGCTTTTTAGGCAACATATTCTCTATAAGAGCGAGAAAGCATTAACGTCTAGCGTTTAGCGTTCGTACAATACTTCGCACTAAACAGAAGTATCATTTGCACGTTCAGGGTTTGCACAAGCAGTACGGTGACTTTGTCCGAACGGGCCCTCGCGAGCTCTCCATCACGCGGCTGTCTGCCATCAACACCATCTACGGCCCGTCCTCCAAATGTGAGAAGGGCACATGGTATGACCAGAATTCCGGCAACCAAGACAACGTGGGCATTGAAAATCTGCGTGACCGGCAAAAGCATCGCATGAGGCGCAGAGCGTGGGACATGGGATTGGGATTTCGAGGTGCCGTTGCTCTATTCTATTCATTCTCTTCTCGTTAGCATCTAACAGTCTCCATCTAGCGATCACGACATACGAAACCAGAATCAAGGATAAGGTGGACATGCTCATGGCTCGCCTGGGCAACCCAGGAGCGCTGAATATTACTCAACACAGCATCTTTTATTCCTTTGATGTCATGGGCGAAATCTCGCTTTCTCAAGACTTTGGAATGCTGCGGTATGTGCGAAACCAAAGGCACTTGTCCCTGTCCGATGCTTTACGCTGACGTCAACTTGCAGCACCGGCAAGGAGCATCCCGCAGTGGCCAGCCTGCACACAGCCTTGTCCATCGCTGGCGTGGTGACGACGGTGCCGTGGCTCATGAACATGCTCAGGGTCGTGCCTGGCGCCACTGGACCCTTTGAGAAGTTTGCCAACTGGTGCTACGAACAGCTGAGGCTGAAGCGGTTAGCGCTCAAGGCAGAGCAGGAAGCAAACGGCGACCCAACGCCCCGGGACGTCATGACGTGGCTGATCAATGCTCAGGAAAATGGCGACAAGTCTGCTCCTCCAACAGAAGCTGCTATTCAGGAAGACGCACGTACCCTGATATCGGCAGGCAGGTGGGTTGATATTGACATTCTCGTCGTCTTTGTAGATTTTTGGTACTAACATAGTTGCAGTGATACGGTTGCTATCGTCTTCACCAATTTGTATGTTCGCACTGTTGCGGAGTTAAAACTCATTCAAGTTCTAATGGCTGAAACTTTTTAGCATTTACTTCATGATTCAAAACCCAGATGCCTACAAGAAGCTCCAGAGCATACTGAACGACGAATTTCCACAAGGGCTTGCTGAGTGGACATATGCCAGGGCCAAAGCGATCAAGTACATTGACTATCTGATATTTGAGACGCTGCGTCTGCATCCCGCGGTGCCGATGGGGTTCTTGCGGCAGACACCAGCGGAGGGCATCCAGGTCGACGAGGTGTACATTCCGGGCGATACCATTGTTTCTGTTCCCACGTGGACTATCCACCGCGACTCTCGCTACTATGAGAGAGCCGAGGAGTTCGTTCCAGAGAGGTGGGAGACACTTTCGCCCGACACGGCAGCTTTCCTAGCGTTTCAGAGGGGCCAGTTTGCGTGTTCGGGCAAGCAGGTTGCTCTGATGCAGCTCCGAATGCTCATCAGCAACATCGCCATGAAGTACAACGTGGATTTCGCGCCAGGGGAAGATGGGATGTCATTTGTGGACGGACAAAAAGAGGCGCTGATGCTCTGGCTGCCTCCACTGCACGTGGTGTTCACGGCGAAGGACGGCGACGCGTAG", "translation": "MQSVMQSLATALESSWQASIGSSVLIGCLCHQLVLPFEIDNEGWMLVFGYLGATTTLFLGYSTMTQFGTFMSAVRTCVMGASMLTGLSTSILAYRAFFHRLRRFPGPFTARLSKFDHVRTILRTKQKYHLHVQGLHKQYGDFVRTGPRELSITRLSAINTIYGPSSKCEKGTWYDQNSGNQDNVGIENLRDRQKHRMRRRAWDMGLGFRAITTYETRIKDKVDMLMARLGNPGALNITQHSIFYSFDVMGEISLSQDFGMLRTGKEHPAVASLHTALSIAGVVTTVPWLMNMLRVVPGATGPFEKFANWCYEQLRLKRLALKAEQEANGDPTPRDVMTWLINAQENGDKSAPPTEAAIQEDARTLISAGSDTVAIVFTNFIYFMIQNPDAYKKLQSILNDEFPQGLAEWTYARAKAIKYIDYLIFETLRLHPAVPMGFLRQTPAEGIQVDEVYIPGDTIVSVPTWTIHRDSRYYERAEEFVPERWETLSPDTAAFLAFQRGQFACSGKQVALMQLRMLISNIAMKYNVDFAPGEDGMSFVDGQKEALMLWLPPLHVVFTAKDGDA"}, "target": {"uid": "6a1786de-e24a-43d1-8092-634ded161bc7", "label": "XP_025441290.1", "names": {"protein_id": "XP_025441290.1", "cluster_role": "hit_required"}, "start": 1033, "end": 3085, "strand": -1, "sequence": "ATGGACTCGCTGGCTAAGATCTTCTTGTCGCTGCCGCAGGTAACATTGAGCGGTGCGGGACTGCTGGGGATAGCATGTCACCAGAGTCTTCTGCAGCCGTTCGAGGTTGACAGCTACGGCTGGGAATTATTCTTAACCTTCTGGATTGGGATCGGAGGCTTGCTTTCTGGTTATCTACATGTGGCAGAGCTGGGCGTCATCGATGCTTTCGTCCGCAGCTCTGCAGTTGGAGCCGCTTTTTTGGCAGGCATTTATGGCAGCATGTTGATGTATCGTGCATACTTCCATCGACTCCGTCGTTTTCCAGGCCCATATCCTGCGCGCCTTTCGAACCTATATCAGTTAGTAGTTGTCCCTAACTGAATGACTGACTGACTGACTCCAACGGGAACAGTTTGCTGTCTATGGCAGGCACGAAATTGAAGTACCATCTGCATGTTCAGAAGCTACATGCTCGTTACGGTGATTTCATCCGAACAGGGCCACGCGAGCTGACCATATTCCGCGCCTCCGCCATCGAACTCATCTATGGCTCCTCGTCCAAGTGCACCAAAGGCGCCTGGTACGATCAGAACTCCGGCGATCCCGACAAGGTTGGAATCGAGAATCTTCGCGATGCAGCGAAGCATCGGCTGCGACGGAAAGCGTGGGACAAAGGACTGGGTCTTCGAGGTAATGCGATGCCTGCTGTTGTATTAACCTCACTTGTCACGACGCAACTGTCTAACAATGTAGACATAGCGCTGGACAAGTATGAGGCTCGAGTGACTGCGAAAGTCAACCAATTGATGGCTGGGATTGGCACCGGCAAACCGGTGAATATCACCCAACACAGCACCTTCTATGCTTGGGACGTGATGGGAGAGATCGCCTTCTCGAAAGACTTCGGCATGTTGGAGTAAGAGTCTCCAGGTGGATTGTTTGTAAGAGGAACGAGGCACCCATACTAACTCTTTCATCACACCACAGGACGGGGCTCGAGCACCCTGCAGTCGATGGGCTGCACTGGGCCATGACCACAGCTGGGGTTGTCACGACTCTCCCGTGGCTGATGAATATGCTGCGTGTTATTCCAGGGGCCACCGGTCGGTTCGAACGCTTTGCCGGCTGGTGCTCGGAGCAGCTGAATACTAAACGCCAGGCACTTCTACGACAGAAGGCTGAAGGTACACTGGGAGAGCCACAAGACGTCATGTCGTGGATCATAAGAGCCCAGCAAGAGGGGGATAGGTCCGCTCCACCCACGGAGTCGGCCATCAAGGAGGACGTACGCACCCTGATTTCGGCCGGCAGGTATGTGAAGCGCTATATCCTCCCCCAGTGTGTCGAGACCAGCTGACACATTTTGGCCTGAAAGTGATACGGTCGCTATCGCCTTTACCAACTTGTCAGTGCTCCCCTTTCTAATCCACGCCTGGTCGAGATACACTTGACTCAATACTAAACCTCTGTAGCCTATACTTTATGGCCAAAAACCCGAGGATCTACCGGAAGCTGCAACGACTAGTGCGCGAGAGCTGCCCCGATGGTGGGCCGGAGAGCTGGACTTATGAACAGCTCAAGCGAGTCTCCTACATTGACCAGCTGATCCACGAAACGCTACGGTTGCGCCCGCCGGTGCCAATGGGATTTCCGCGTGAGACCCCGCCAGAGGGTTTACAGGTTGAGGAGATTTACATTCCGGGGAATGTCATTGTCAACGTTCCAATTTGGGCGATTCAACAGGACGAGCGCTATTTCGAATCGGCGACTGAGTTCCAACCGGAGCGCTGGGGATCCCTCACCCCACAGACAGCCGCGTATCTTCCTTTCCAGCGGGGCCAATTCACCTGTGCGGGGAAAGCTCTCGCGATGATGCAATTGCGAATGCTGATCGGGTGTGTGGCTCTACGGTTCGACGATCTGGCGTTTGCGCCCGGAGAGGATGGGGTGGTGTTTTGGACGGAGGCAAGAGAGACTTTGACCTTGTGGATACCACCATTGAACATGATGTTTTACCCAGCGGAAACGAGAAAGGATGAAGGGGGAAAGGGTGTCGGGCCATTTTGCTGA", "translation": "MDSLAKIFLSLPQVTLSGAGLLGIACHQSLLQPFEVDSYGWELFLTFWIGIGGLLSGYLHVAELGVIDAFVRSSAVGAAFLAGIYGSMLMYRAYFHRLRRFPGPYPARLSNLYHLLSMAGTKLKYHLHVQKLHARYGDFIRTGPRELTIFRASAIELIYGSSSKCTKGAWYDQNSGDPDKVGIENLRDAAKHRLRRKAWDKGLGLRALDKYEARVTAKVNQLMAGIGTGKPVNITQHSTFYAWDVMGEIAFSKDFGMLETGLEHPAVDGLHWAMTTAGVVTTLPWLMNMLRVIPGATGRFERFAGWCSEQLNTKRQALLRQKAEGTLGEPQDVMSWIIRAQQEGDRSAPPTESAIKEDVRTLISAGSDTVAIAFTNFLYFMAKNPRIYRKLQRLVRESCPDGGPESWTYEQLKRVSYIDQLIHETLRLRPPVPMGFPRETPPEGLQVEEIYIPGNVIVNVPIWAIQQDERYFESATEFQPERWGSLTPQTAAYLPFQRGQFTCAGKALAMMQLRMLIGCVALRFDDLAFAPGEDGVVFWTEARETLTLWIPPLNMMFYPAETRKDEGGKGVGPFC"}, "identity": 0.5689655172413793, "similarity": 0.7017241379310345}, "9db05fc4-7a89-4ff2-bf87-dace905f9e98": {"uid": "9db05fc4-7a89-4ff2-bf87-dace905f9e98", "query": {"uid": "03e38826-cb72-4639-8e8a-b459b7bc6ea8", "label": "WHP53403.1", "names": {"protein_id": "WHP53403.1", "cluster_role": "hit_required"}, "start": 28508, "end": 29693, "strand": 1, "sequence": "ATGACGGAAACCAGCCTGAAGATGATGTGGGAGGGTCTGAAGGAGTACTTTGGCGACGGCTTCGCTCCCGGCTCGGCTCCCTTTAGAAACAACGTGCACTACTGCGACCTGCATCCTGCGCCGAAGCGCGACGCCAACTTCAGGTACGGCGTCGAGGTGGAAGAAGAAGCCATGCCTTTATTCTCCGTGCTCGGCGACACCTGCGCTCCGCCATGCACCTGCTTCGAAGTCACCAAGCTGGTCGAGCACATCGATAGCTTCATCGCCACGGCCTCGGACTACCACGCGGACGACTACGCCATCACGAGCGGCAAGAACGACGCGACCATCGACCAGGTCTGCTTCTACGCCATGCGCGACACGCTGAGCTGGTGGGTGCACTGGGGCGGCGGCCTGCGGCCCTCGGCGGACTACTGGAAGCACGTGTACGTGGCCTTTGCCGCCGTGCCCGACGACTTCCAGCTGCCGCCGCGAGACTTCCTCAGCGGCCAGTACACGCTGCTGGGCCACACGTGGGATGACTGCCGCGAGGGCCTGCTGCGGGAAGGCGTGCCCCCCGAGACGGTCAAGATGGCCGAGATGGCGCTCTGGCGCCAGATGCTGACGCAGTACCTGGAAAAGGTCGACCCGACGCTGCGCTCGCTGCTCGTCGCCAGGACGTCCATGATGACGCTGTACCGCGTCCAGACGGCCAACACGCTCGGCTGCGCGGCGCTGCTGCTGTCCAGCAAGGGCGTCAACGTCAACGGCCTCGAGGACGGCGCGCTCGAGGTCGCGTCCATCGCCCAGTGCGTCTTCCTCGACATCTCCAAGGAGGCCATGGGCATCCTCAAGGGCGAGAAGACCGAGACCATCACCGGAAACAGAGCCCAGATGAAGCGCGAGATGCTCTGGGTCTACACGCGATGCATGGACTACCTGGGCAGCCAGCCCAATGCCGATTTCCTGCGCCGGTATGCGTCGGCGGGCATGCACTACGTCCCCATGATGGATAGGTATCGCGAGCGTATGAACGGCCACAGCCGCTTTGCTATCCCGCCCGCCATGGCTCGCATTTTGCTGCCCTATGTCAAGAACCCGAGCGCCTTGTCCGGCGTGCTACCTATCGAGGACACGACGACAGGCGTCTCGATTCACGAGGCTGTCAACTTTCTGCCTTCCGCTAATGCTACCGTTGTCTCTTGA", "translation": "MTETSLKMMWEGLKEYFGDGFAPGSAPFRNNVHYCDLHPAPKRDANFRYGVEVEEEAMPLFSVLGDTCAPPCTCFEVTKLVEHIDSFIATASDYHADDYAITSGKNDATIDQVCFYAMRDTLSWWVHWGGGLRPSADYWKHVYVAFAAVPDDFQLPPRDFLSGQYTLLGHTWDDCREGLLREGVPPETVKMAEMALWRQMLTQYLEKVDPTLRSLLVARTSMMTLYRVQTANTLGCAALLLSSKGVNVNGLEDGALEVASIAQCVFLDISKEAMGILKGEKTETITGNRAQMKREMLWVYTRCMDYLGSQPNADFLRRYASAGMHYVPMMDRYRERMNGHSRFAIPPAMARILLPYVKNPSALSGVLPIEDTTTGVSIHEAVNFLPSANATVVS"}, "target": {"uid": "d4ff21cd-9d9a-4f8b-a43d-93dd1994d4f0", "label": "XP_025441296.1", "names": {"protein_id": "XP_025441296.1", "cluster_role": "hit_required"}, "start": 20241, "end": 21022, "strand": -1, "sequence": "ATGACGCCACTCACCACCAAGGGGATGTGGGAAACCATCAAACATTACTTCGGCGATGGCCACGTCCTTGGTTCCGCCCCTCTGCGGTACAATATGCACATCTGCGAAATGAGACGTCCTTCACCCAGCGACCGTGCGGCTGACAGTGAGCAGCATGGAAGCGCCAGATATGGCGTGGAGATCAGCGAGGAGGCGATGCCTCTATATTCCGTGTGTAAGGAAGCCGTGCTTTTTTCGTGCCTCCACTCCATGAGAAAACCAGTTGCTAATTCTTGAGAAAACAGTAGGAGACACATGCCCTCCTCCCTGCACCTGCTTCGACATGTCTACTGTGGTGAAGCGGATCGATGAGTACCTTGAGATGGCACCGGACCGCCACCAGGACGATGGAGTTATCACTAGTGGGAAGAACGACTCGGACGCCGACGAGGTGAGCCTGTACATCATGCGTGACGTGCTCAGCTGGTGGGTACATTGGGGAGCAGGCTTGCGGCGCGGGGACTATTGGAAACAGATCTACGTCGCGTTTGCCGCCATCCCCGATGATGTGCAGATCGCCCCCAGCGACTTCTTGAATGGATCGTATCAATTTCTGGGTCACACATGGGAAGACTGCAAGCGGGGGTTGCTGGGAGAGGGCATGGCACCGAGTGAGATTGAGTTTGTCGAGATGTGTCTCTGGCGACAAATGCTCACCCAATACTTTGAGAAGGTGGTTCCAGACATATACCGGCTTTTGAGGGCGAAGACCACGCTCATGACTCAGTATCGAGTTCACACG", "translation": "MTPLTTKGMWETIKHYFGDGHVLGSAPLRYNMHICEMRRPSPSDRAADSEQHGSARYGVEISEEAMPLYSVYTCPPPCTCFDMSTVVKRIDEYLEMAPDRHQDDGVITSGKNDSDADEVSLYIMRDVLSWWVHWGAGLRRGDYWKQIYVAFAAIPDDVQIAPSDFLNGSYQFLGHTWEDCKRGLLGEGMAPSEIEFVEMCLWRQMLTQYFEKVVPDIYRLLRAKTTLMTQYRVHT"}, "identity": 0.3308457711442786, "similarity": 0.4054726368159204}, "ab0ea101-ca96-4bd4-a925-8594cfd7f7d9": {"uid": "ab0ea101-ca96-4bd4-a925-8594cfd7f7d9", "query": {"uid": "8ba193cc-3933-481b-9aba-9c828b59261f", "label": "WHP53394.1", "names": {"protein_id": "WHP53394.1", "cluster_role": "hit_required"}, "start": 0, "end": 1140, "strand": -1, "sequence": "ATGACGACTGAAACGAAGTATGCAATCCCAACTGTGGACATCAGTGCATTTCTTTCGCCGTCCTCGTCCCCTGAAACACGAGATGAAGTTGTGCAAAAAGTACGAGACGCCTGCCACAGCTACGGCTTCTTTAATCTGATCGGACATGGTATCCCGCGTGAAGCTCTCAGAGAGGCTTTTGAATGCAACAAGATGTTCTTTTCTTTATCTCAGGAGCAAAAGCTGGAGGTATCCATCACCAAGTCGATCGGACGCTCTTTCAGAGGTTACGAGCCCCCAGGCATCCAGACCCATCACGAAGGCTTGCTTCCTGATACCAAGGAGGTATGGAATTGAGAATTCCCCTGCTTCATCCTTCTACTGAAATCTAATAATGCGGAATATGCAGACATTTATGGTCGGGAGAGAAGTCTCGGAAGATGACCCAGACTGTGGCTCGTTTTCAACTGGGCCGAACTTGTGGCCGTCCAGTTTAGCCAAAGACCAGTTCCAAGATCGCGTCATGGAGTATCAGGGTCGCATGCTCAGCCTTGTAGAGACGATCTTGGATATTTTGGGCAGGGGCCTGCCTAGTGAATGGCAGCAACCCAAGGACATCTTCAAGCCGCTGCTTAACAAGCCGTCCATCCCCATGCGATTCCTACACTATAGTCCGGTGCCCAAGCACAACGACTTGCAGTTTGGTGGTGAGTACTCTCCCTCGCATACGGCCGCCGCTTCAGCACCACTGACAATTTTGGAACAGTTGCTGACCACACTGACTTCGGCTGTGTCTCCATTCTGCTTCAGGAAGAGGGAACGGCAGGATTGGAGGTGTTCCACCCTCCATCGCAGACTTGGGTCCCGGTTCCCGTGATTGCCGACGGTTTCGTCATTAACATGGGCGACACCATGCAAAAGTACACTGCTGGCTACTACCTGAGCGCTCGGCATCGCGTGCTCACCAGCAGGGACAAGCATCGCCACAGCATTGCCTTCTTTCTCAACGGCAACTTGGAGCTCAAAGCAGATGCCTTGGATGGGTCTGGCTCCTCAGTCGTCATCGGCGAGCATATTCGACAGCGACTTATTGAGACTATGGGAGAGACTGGTAACCTGCTGAAGCGGGAGACAGAGCCTGTGAGCGTGGCTACGGCATAA", "translation": "MTTETKYAIPTVDISAFLSPSSSPETRDEVVQKVRDACHSYGFFNLIGHGIPREALREAFECNKMFFSLSQEQKLEVSITKSIGRSFRGYEPPGIQTHHEGLLPDTKETFMVGREVSEDDPDCGSFSTGPNLWPSSLAKDQFQDRVMEYQGRMLSLVETILDILGRGLPSEWQQPKDIFKPLLNKPSIPMRFLHYSPVPKHNDLQFGVADHTDFGCVSILLQEEGTAGLEVFHPPSQTWVPVPVIADGFVINMGDTMQKYTAGYYLSARHRVLTSRDKHRHSIAFFLNGNLELKADALDGSGSSVVIGEHIRQRLIETMGETGNLLKRETEPVSVATA"}, "target": {"uid": "52984bdb-63cc-47d3-b83e-04980629ad28", "label": "XP_033529128.1", "names": {"protein_id": "XP_033529128.1", "cluster_role": "hit_required"}, "start": 32545, "end": 33685, "strand": -1, "sequence": "ATGGGTAGCATCAACGAAGAAGCGGCGCTACCAACTATCGACATTAGCGCGTTGCTGTCGCCGACGGCTTCGGAGGAGGCGCGCCAGGCTGTTGTCGAGAGTATGAGTAATGCTTGCCATACATATGGCTTCTTCAACCTCGTCGGCCACGGCATACCGCAAGATGCCCTACGAGATGCTCTTGAATGCAACAAGTTATTCTTCGCCTTACCCGAGGACAAGAAGATGGAGGTTTCCATCAAAAAGTCTGTTGGTCGCTCATTCAGAGGCTACGAGCCTCCCGGTATCCAGACCCATCATGATGGTCTGTTGCCTGACACCAAAGAGGTGAGTCCTTCCTACGGTCAAACATAATACATGTTTCATCATTCGAAAAGGTTAACAACGAGATGTTCTAGACTTTCATGGTAGGGCGGGAGGTCAGTGAAAACGACCCCGACTACGGCTCCTTCTCTACTGGACCAAACCAGTGGCCCTCCAACATGCATGAGGAGAAGTTCCAAGGCCGTGTAATGGACTATCAAAAGAGGATGTTGGGGCTTGTAAAAGAAATTCTTGACATCCTGGCTCTTGGTCTTCCGAAAGACTGGAAATGCCCGTCAAATGTTTTTGACCCGCTTCTCAACGAGCCGTCCATTCCAATGAGATATCTTCACTACGGACCCATCGAGGTCCATAACTCCCGCCAATTTGGAGGTGAGTCTTCAGAGTGTTCCCAAAGTAGTCTTGTTATATGTGTATGTGCTTATACTGTCTTCAGTGGCCGATCACACCGATTTTGGATTTGTGTCAATCCTACTTCAGGAGGCAGGCACTTCAGGTCTTGAGGTGTTCTACCCGCCGTTGGAGACGTGGGTGCCTGTGCCTGTGGTTCGGGAAGGCTTCGTCATCAATATGGGCGATATGATGCAGATGTACACGGGAGGTTATTACCGCAGCGCTCGCCATCGCGTGTTGACTAATCGAGACAAGCACCGCCACAGCGTTGCGTTCTTCCTGAATGGAAACCTGAAGCTCAATGTGAAGGCACTGGACGGCTCTGGCGTGGAAACGGTGGTAGGTGAGCAGATACAGCAGCGACTGATTGAGACTATGGGAGAAACGGGCAATTTGCTCAAACGCCAGGTAGTGAGTCCTTAG", "translation": "MGSINEEAALPTIDISALLSPTASEEARQAVVESMSNACHTYGFFNLVGHGIPQDALRDALECNKLFFALPEDKKMEVSIKKSVGRSFRGYEPPGIQTHHDGLLPDTKETFMVGREVSENDPDYGSFSTGPNQWPSNMHEEKFQGRVMDYQKRMLGLVKEILDILALGLPKDWKCPSNVFDPLLNEPSIPMRYLHYGPIEVHNSRQFGVADHTDFGFVSILLQEAGTSGLEVFYPPLETWVPVPVVREGFVINMGDMMQMYTGGYYRSARHRVLTNRDKHRHSVAFFLNGNLKLNVKALDGSGVETVVGEQIQQRLIETMGETGNLLKRQVVSP"}, "identity": 0.6932153392330384, "similarity": 0.7964601769911505}, "694394b5-9b60-46cc-b883-b78975f45809": {"uid": "694394b5-9b60-46cc-b883-b78975f45809", "query": {"uid": "26c55479-46a4-490d-9b80-d779731f7188", "label": "WHP53395.1", "names": {"protein_id": "WHP53395.1", "cluster_role": "hit_required"}, "start": 1561, "end": 2518, "strand": -1, "sequence": "ATGACAGCGACAAACGAGCGACTTCTGGTCCTGATAACCGGCGCCAATACGGGACTAGGTAGTAGATATCAAATCAGACCAAAGTAGGCCAGCAAGAGCTAATGCGTCGCATTGCATAGGATTCGAAACGTGCAGGGCACTCTTTGGCGGAACTACACCGTGTCACATTTTGGTGGGATGTCGAACGAACGCGTCTCGCGCTGTTGAAGCCATCGACAAGCTGAAGCACGAATTTCCCGAGTCCGCGTCTACAGCCGAGGAGCTCCTGATTGACATCTCCTCCGACGAGTCTATCGAGCAAGCATTTCAATATGTGGATTCGAAATTTGGCAAGCTAGACGTTTTGGTGAACAACGCAGGTTTGTACCACGAGAGAGCTCTCCATCTGTTGTTGGGCACAGACTCAGTGACTTTTGCATAGGTGCCGATATGGATCTGGCTGTCTTGTCCGGTCGCTTGAGCAAGCGCGAGGGTTGGAACCTAACATGGGACACCAACGTCACCGGCACGCATGCCTGCACCGAGGCTTTCGCGCCGCTGCTGCTGGCTTCGAAGCAAGCTCGGCTCGTCTTCATCACGAGCGGCATCTCGTCGCTCTCCAACCACGCAAACGGCACAAGCGCGCGGTACGCCCTGGAGCCGCCAGGCTGGCCCAAGAAGAATGCGCTGTTCCTGCCCTACCGCGCGAGCAAGACCGGGCTCAACATGGTGGCGATAGAGTGGGCGCGGATGCTTCGCAACGACGGCGTCCGCGTGTTCAACCTCTCGCCCGGCTTCCTCAACACCGGGCTGAGCAACGATCGAGCTACGGGTGAGGTGCTGGATAAGGCTGCTCTTGGTGCGCAGGATCCCTTCTTGGGTGGACAGTTTTGCGCAGATGTGGTGGGTGGTAAAAAGGACGAGTTCGCTTGGCCGGCGAGGGTGCTCCATAGAGGCGACTGGGGGCAACCGTGGTGA", "translation": "MTATNERLLVLITGANTGLGFETCRALFGGTTPCHILVGCRTNASRAVEAIDKLKHEFPESASTAEELLIDISSDESIEQAFQYVDSKFGKLDVLVNNAGADMDLAVLSGRLSKREGWNLTWDTNVTGTHACTEAFAPLLLASKQARLVFITSGISSLSNHANGTSARYALEPPGWPKKNALFLPYRASKTGLNMVAIEWARMLRNDGVRVFNLSPGFLNTGLSNDRATGEVLDKAALGAQDPFLGGQFCADVVGGKKDEFAWPARVLHRGDWGQPW"}, "target": {"uid": "9198eb21-f84b-4d56-ab58-6883dfdac521", "label": "XP_033529129.1", "names": {"protein_id": "XP_033529129.1", "cluster_role": "hit_required"}, "start": 34466, "end": 35423, "strand": -1, "sequence": "ATGACGAATGTTGGATCCAAAACTATCGTGCTCATTACAGGCGCCAATACTGGCCTAGGTACAACAACATTACCCGGCCATCTACTCGTAAACTCGGCTGATCATGAACTTTGTTGGTAGGATTTGAGATTGCTAAAGCTCTTTTCGCACGTCCAGAACAGTATCACATTCTCATCGGATGTCGCGGTCAATTCAGTCGTGCAGATGATGCTATAAAAGAACTGCAGAAGCTTTCACCTCACAGTGCTTCTACGGCGGAGCCACTTTCGATTGACATATCTTCAGACGAATCGATTGCCGAGGCGTTGGAGCGAGTCCAAAAGACTCTTGGCTACATCGATATCTTGGTCAATAACGCTGGTACGTCCACTTTTTGCATTTTCCTGACCATCTCTGCGGCGACTTAACACTACTTTAGGCGCCGACTTCGAAACAGCTGTATCCTCCGGCCGTCTTACTAAGCGGGAGGCTTGGAGTCAGACCTGGGATGTCAATGTATCTAGCACACATCTCTTCACCGAGGCTTTCGCACCGCTGTTATTGGCTTCGAAAACTCACTCGCCCCGTCTGCTCTTCATCACCAGTGGTTTAGCTTCTGCTACTGAGAATGCCAGCGGCTCTAGTCCGCGTTACGCGCTCGCGCCAGCCGGGTGGCCGAAACCGTATGCGCCATATCTGGCCTATCGGTCGAGTAAGAGCGGGCTAAACTTGCTGGCGACAGAATGGGCACGGCTCTTGTACAACGATGGCGTCAAGGTATTCAACATTTCGCCGGGCTTTCTCAATACGGGTCTGGGCGATGATCGTGCTACGTCTGAACGAAGAGATAAGGGCGCTATGGGCGCACTCGATCCGGCTATTGGAGGCGAATACTGTGCCGACGTTGTCGAAGGCAAGCTAGACGAGAAGTCTTGGCCCATCAAGACACTGAGATATGATATGGTGCAGCCCTGGTAG", "translation": "MTNVGSKTIVLITGANTGLGFEIAKALFARPEQYHILIGCRGQFSRADDAIKELQKLSPHSASTAEPLSIDISSDESIAEALERVQKTLGYIDILVNNAGADFETAVSSGRLTKREAWSQTWDVNVSSTHLFTEAFAPLLLASKTHSPRLLFITSGLASATENASGSSPRYALAPAGWPKPYAPYLAYRSSKSGLNLLATEWARLLYNDGVKVFNISPGFLNTGLGDDRATSERRDKGAMGALDPAIGGEYCADVVEGKLDEKSWPIKTLRYDMVQPW"}, "identity": 0.6093189964157706, "similarity": 0.7419354838709677}, "62003d1c-cacd-4eac-bf18-efcdd0d0e75b": {"uid": "62003d1c-cacd-4eac-bf18-efcdd0d0e75b", "query": {"uid": "245f4f69-dcf0-4167-ba1c-4e01c0aac9b0", "label": "WHP53396.1", "names": {"protein_id": "WHP53396.1", "cluster_role": "hit_required"}, "start": 2877, "end": 4485, "strand": -1, "sequence": "ATGACAACCAATTCTATACCTGCTGCTGGACCACGAGTCGCTGTTGTTGGTGGCGGTATTGTTGGGATCATACTAACACTAGCACTGTCACATCGCAATGTCTCCGTTCGCTTGTATGAGCAGGCAGAGCGCTTCCGTGAGGTTGGTGCAGGCATTGCCTTTTCAGCCAGCGCACGAAGATGCAGTATGTCCTTGATCTTGACAATGGCCGGCCAGCATAGCCTAGAGGTGCTGATGGCTTATGTATAGTGTCGCAAATGAACCCCCGAATTATTGATGCCTTGAGCCGCTGCGGTGCAGTTTCCGTTTCGGACCAAGATCGTGACGAGGACTACCTTCGATGGGTAGACGGCTACAATCACAAAGCCGGAGATGGCGATAGCGTCATCCCAGAGAGACATTTGGCTGAAATTGGCGGTAGCGGATTTAGAGGATGCCGACGAGACCAATTTATTGAAGAGCTATTCAAAGAGCTACCGCCAGGATGCGTCGAGTTCAGCAAGCGCTTCGATACGTTTCGATCCGAGGCCGATGGGACAGTTGTGCTACAATTCTTCGACGGCACGGAAGCTAACGTTGACGCAGGTAAGCTTTTTCTATTACGACAAGTTTCGCTGCACCCAAAACTGACTTAGCTGGGCTGCAGTGATTGGGTGTGACGGCATCAAGTCGAGGGTACGCCAAGCACTCTTCGGCACTGAGGATCCGGCATCCTACCCTCAATACACGCACAAAGTGGCCTATCGCGGTCTTGTTCCCATGGACAAAGCCGTGGACATCCTAGGCAAATGGAAAGCGAACAACTTTCATCACCACGTCGGGCCTGGAGCCCATCTGACTCACTACCCCGTAGCGAATCACACGGCGCTCAATGTCGTTGTGTTCCTCTCGGACCCTGAGCCCTGGCCGCAGGATGTGGGCATGGTAACGGAAGGTTCTCGAAAAGATATCGAGAATTTTATGGAAGGGTGGCATCCGATGGTGTTGGGTCTCGTGAAGCTTCTTCCCGACACTCTGATCAAATGGGGCCTTTTCGATACAGGCGACTTTCCGGTCGCATTTTACAATGTAGGAAATGTGTGCATTGCTGGAGACGCTGCTCATGCCAGTAGCCCTCATCACGGTGCAGGTGCTTGTGTAGGGGTAAGCAGGATGCATATGAATTCATGCAGCCTCGAGCTAGCTATCTACATTCGCGCTTACTAACGCCTGGTTTAGATCGAAGATGCCCTGTGTCTTAGCGTCCTCTTGGGTGACGTTCAAGACAAGTGCGAGACTATCAAAGAAGACGGATCAAGCTCGTTTACTATTTCTGACGCGATAAAGGCCGCTTTTGAGACGTACAATGCTGTCTGTCGTCCTCGATCACAGTGGCTCGTCAACAGCAGTCGTCGTGTCTGCGACCTGTATCACCAGGAGGAGTGGGCGGACCCAAGGCGGCGCATAAAAGCTGAGACTTGCTTTGAAGAGATCCGTGACCGGTCTTACAAGATCTGGAATTTCGACGGCGCTGAAATGGCTCGTCGGGCAATTGTGGAACTTCAAAGAAGGTTGGGAGAACGTTCTGATTGTGATAAATTGGATATTGCGCGTGTGAACGGCGCTTAA", "translation": "MTTNSIPAAGPRVAVVGGGIVGIILTLALSHRNVSVRLYEQAERFREVGAGIAFSASARRCMSQMNPRIIDALSRCGAVSVSDQDRDEDYLRWVDGYNHKAGDGDSVIPERHLAEIGGSGFRGCRRDQFIEELFKELPPGCVEFSKRFDTFRSEADGTVVLQFFDGTEANVDAVIGCDGIKSRVRQALFGTEDPASYPQYTHKVAYRGLVPMDKAVDILGKWKANNFHHHVGPGAHLTHYPVANHTALNVVVFLSDPEPWPQDVGMVTEGSRKDIENFMEGWHPMVLGLVKLLPDTLIKWGLFDTGDFPVAFYNVGNVCIAGDAAHASSPHHGAGACVGIEDALCLSVLLGDVQDKCETIKEDGSSSFTISDAIKAAFETYNAVCRPRSQWLVNSSRRVCDLYHQEEWADPRRRIKAETCFEEIRDRSYKIWNFDGAEMARRAIVELQRRLGERSDCDKLDIARVNGA"}, "target": {"uid": "5003b307-3414-49ac-ad01-8c4051158226", "label": "XP_033529133.1", "names": {"protein_id": "XP_033529133.1", "cluster_role": "hit_required"}, "start": 39477, "end": 40767, "strand": -1, "sequence": "ATGGCCGTCGACTCCCTCACGCCTTCATCTGGGCCACATGTTGCTATTGTCGGGGGAGGCATTGTTGGAGTCATTCTCACGCTTGGTTTGCTGCGCCAGAATGTCGAGGTGCGCTTGTACGAGCAGGCGGCTGGGTTCCGAGAGATCGGGGCTGGGATCGCGTTTTCGGAATGTGCACGTCGCTGCAGTGCGTAACAATACCCACAACATACTTGATGCCGTTATTTGAGAAGCTATAATGTGGTATCTGACATGTTAGAGTAGTGGAGTTGATGGACCCGGCCATTATCGATGCCCTGAGACGCTGTGGCGCCGTGTCTGTGTCTGACAAGGCCAGTGAGGATGACTACTTGCGCTGGATAGACGGATACAACCAGCACAGTGTCGACGATCCCTCATACCAGAAATCACTGGCTCAGATTGGTGGCAGCGGTTTCAACGGCTGTCGACGAGACCAGTTTCTCGAGGAGCTTGCAAAGGATATCCCGCCCGGGGTGATTGTGTTCCAGAAGCGCTTAGACGTTTTGACGCAGGAAGAAGACGGGAAAACACTACTGGGCTTTGTCGATGGAACAACAGTCAAGGTCGATGCTGGTATGGCTGTCAACCCCTCTCTGTTGCTGCTAGTGCGTGTGTGTATTCACTGACTACAACACAGTCATCGGATGCGACGGCATCAAGTCACGCGTCCGCCAACATCTCTTTGGCGCCAACAACCCGGCCTCGTTCCCGCAATACACACATAAAGTAGCATACCGCGGCCTCGCGCCGATGGACTGTGCCGTAGAGGTACTCGGAGAGTGGAAAGCACACAACTTCCACCACCACGTCGGCCCAGGCGCGCACCTAACGCACTACCCAGTCGCCAACCACACCGCGCTGAACGTAGTCGTTTTCCTCTCCGATCCGAACCCCTGGCCAGATCCCGCGGCCATGGTCGCCGAGGGCACGCGCAGCGAAGTCGAAACGGCGCTGCGTGGCTGGCATCCGACTGTCCTCGGCGTCGTGGGCCTCCTACCCGCCACGCTTTCTAAATGGGCGCTTTTCGACCACGGCGAATATCCCGCGTCACGCTACAATGCAGGTCGTATCTGCATAGCGGGTGATGCTGCACATGCAAGTAGTCCGCACCACGGCGCTAGTGCATGCCTAGGTGTGAGTAACCCCCTACATAACACACTACCATCTCTAGCTACATCACTAACAACCACCAAACGAAAAGGTCGAAGATGCACTCTGCCTCACCACTCTCCTGGGCCAGGTCCGCACGCACACATCCCGCAATCCTAA", "translation": "MAVDSLTPSSGPHVAIVGGGIVGVILTLGLLRQNVEVRLYEQAAGFREIGAGIAFSECARRCMELMDPAIIDALRRCGAVSVSDKASEDDYLRWIDGYNQHSVDDPSYQKSLAQIGGSGFNGCRRDQFLEELAKDIPPGVIVFQKRLDVLTQEEDGKTLLGFVDGTTVKVDAVIGCDGIKSRVRQHLFGANNPASFPQYTHKVAYRGLAPMDCAVEVLGEWKAHNFHHHVGPGAHLTHYPVANHTALNVVVFLSDPNPWPDPAAMVAEGTRSEVETALRGWHPTVLGVVGLLPATLSKWALFDHGEYPASRYNAGRICIAGDAAHASSPHHGASACLGVSNPLHNTLPSLATSLTTTKRKGRRCTLPHHSPGPGPHAHIPQS"}, "identity": 0.5159914712153518, "similarity": 0.6226012793176973}, "dce15b8b-fb32-44a5-89a4-9785aed6a734": {"uid": "dce15b8b-fb32-44a5-89a4-9785aed6a734", "query": {"uid": "738d9f65-79a2-4088-9b83-eec73553bc0a", "label": "WHP53397.1", "names": {"protein_id": "WHP53397.1", "cluster_role": "hit_required"}, "start": 4917, "end": 13166, "strand": 1, "sequence": "ATGGCTGCATTACGTAGCAATGGTCAGCCTGACCTGTCAGATGACGTACTTCTTTTTGGGCCGCTCATTCTCTCTTTTGATGACGAAACGTTGGGTCGAACTTGCCAGTCCACCTTGCAGAGCAAACCGAACGCTTGGCTGGTTGACGCTATTCGAGATCTACCTCCAAGATTGGAAGATGCCATAGCGTCACTAGGCTTCTTAAAAGAAAAGCAAGAGCTTGTAAGAAAACAAGTCTATGCCGTCAGCAGCATCTTCAGCAACAACGGCGAGGGGCTCATTTCATCGTCGCCTACACCGAACGCGATACTCGTCCCGTTGACAGTTGCGACGCAGTTGTCTCAGTTCAGCGAATTTATTTACCAAAAGTACGCAGGTATTGGAACGGAAGCAGTAGATCCATACGCAGCGTTCGCTTCGGACCAACATACACATACCCACATCCTTGGTCTATGCACCGGCTTGTTGGCGGCTTTTGTGGCATCAGCCGCCACAACGGAGGCCGAGTTCCATCGCCACGGGGCTGCTGCTATACGACTCGGGTTACTTATTGGTCTTGCTATCGACAGTCAGCACGAAGCGTCGCCCAGGGGCAGCTCTACGTGCATGACGGTAGCATGGCTGCGAGAGACGGGGCTAGACGAGCTGAGAACGATTTTGGAGCAATCCAGCTATGATGTGAGTCCTTATTGCTCACTACAACAGACATGACACTTACCACGATGGAGTAGGCATACATTTCAGTGCATTACGACGATGCGAGGGCGACAATTAATGCCCCTACGTCGTCCAAGGGCGAACTAGTCCAAGCGCTACGAGCCCAGAACTTCAACGTGGCGGACATCAACCTGTTCGGCCCTTTCCACCATGGCGAAAATGAATCTATTGCGGCTGAGCTGCAACAATTCATCACCTCTCAAGAAGAAATCCAATTGCCAGATGCATCTTGTCTAACTCGTCGAATTCGCTCTACTGGAGAGACGAAGTCGTACATACACGCGGGACCCTTGCACGAACATGCAATCCAGTCCATCATTGTTGATGCGGCGCATTGGTACAGTGCCGTGGAGAGCGCTATCACCCAAGTTGCAGCTACAACAGATGGAGAGCGGCCTGTAAATGTCGTCACATTTGGGTCTGAACGTTGCGTGCCGGCATCACTGGCCGCGAAACACGTCCTCAACATTCGATCAGCAACTGCCGCCACTGGGGCGTCCATCTCGTCAGAGGAATCACGCAGTGGGATCCAGAATGATATTGCCATTGTTGGCATGGCCTGCAAGGTGTCAGGGGCGGAGAACGTGGAGGAGTTTTGGGATTTGATACTGGCGGGAGAATCACAGCATTGCGATCTGAGCCGCAGTGATCGATTCTCATTCAAAGACACACCCTTTCGACATTCAACAGACCCCAACATGGACCGCAAGTGGTTTGCAAACTTGATCAGCGGTCATGACCAGTTTGATCACCGCTTCTTTAAGAAGACGGCACGAGACAGCGCGACGATGGATCCCCAGCAACGTCAGATTTTACAAGTAGCCTACCAGGCTGTAGAGCAGAGCGGCTATCTCAATAAGTTATCAGACGACGGAGCATCTACAGAAAACCAAGATGCCAACGTTGGATGCTTCCTCGGCGTCTGCTTGAGCGACTATGACGGCAACGTGTCCACGCACCCAGCCAACGCGTTCACGGCCACTGGCAACCTTCAAGGCTTCATTGCCGGCAGAGTCTCGCACTTCTTTGGCTGGACAGGGCCTGGGCTCACCATCGATACAGCATGCAGCTCGTCCCTGGTCGCCATCCATCAGGCCTGCAACTCTATCTTGGCTGGAGAGTGCACAGCGGCGCTGGCGGGCGGTTCGCACATCATGTCCTCGGCCGGCTGGTTTCAAAACCTGGCAGCTGGATCCTTCCTGAGCCCTACTGGCGCCTGCAAGCCGTTCGACGCCGCAGCAGATGGGTACTGCCGGGGCGAAGGTATCGGTGCTGTCTTCCTGAAGAAGATGAGCGCTGCCATCGAAGACGGCGACCAAATCCTCGGCGTCATAGGCGCTACTGCCGTGCAGCAGAACCAGAACACGACGCCGATTTTCGTTCCCAACACCCCTTCACTGTCGAACCTGCTGAGAAATGTCACAAACAAGGCAAACGTGAAGCCGTCAGCTGTTTCGTATGTCGAGGCTCACGGCACAGGGACGCCCGTGGGCGACCCAGCCGAGTATGGCAGCATTCGTGACGTGTTTGGAGGACCGCAGCGGATGGGCCAACCGCTATTCCTCGGCTCGGTCAAGGGCCTGGTCGGACACATGGAATGCACCTCTGGCATCATCAGCCTTATCAAGGTTTTGCTGATGATAAATAAGGGGGTTCTGCCGAAGCAGGCGAGCTTCAACCAGGTCAACCCTGCCCTGAACAAGCGCCCCGAAGATTTGATTACCATCCCGACGCAGCCGCATTCGTGGGATGCTCGCCAAAGAGTGGCGGTAATCAACAACTACGGGGCTTCGGGATCTAATGCCTCTATGGTTGTCCTCGAGCCGCCGGGCCATCGGGAGACGAGACACAGGCTGGCGTCGGCAGCACTGCCATCTCTTAATACACACATCCAAGCCAGACACCCTTTTTGGTTCAGTGGCGCAGATACGAAGAGCCTCGTTAGGTATGCTGCTGAATTCCGCAAATATCTTGATAATATTGGCGATAATGTGTCGATTGCGGACATTTCCTACCACCTTGCGCACCAAAGCAACCGAAGCCTCGATCAAGCGCTCTTCTTCACAGCCAAGTCAATATCGGAATTGAAGGCTGCTTTGCAAACAGTGAAAGATCAAACACAGTCAACTAGCTCCTCAACAACCCCGACAGCCATTCTGTGCTTTGGTGGCCAGACTTCTACATTCGTTGGCGTAGACCAGCAGGTCTATGACAATGTTGCGCTGCTGCGGACTCATTTGAACGCTGTCGACATTTCTGTCCAAAGCTTAGGACACAGAAGCATATTTCCGGATATCTTCCAGACAACCTCCATCAACGACGTTGTGCAATTGCAGACGTTGCTATTTGCCTTGCAGTACGCCTGCGCGCGGTGCTGGATGGATTGTGGTGTTCGGCCTGCGGCCCTCGTCGGCCACAGCTTTGGCGAGCTCACGGCGTTGGCCGTATCAGGAATACTGTCACTGAAAGATGCGATCAACATGATACGAAACCGAGCGACCATCATCAAGGAGCTTTGGGGCAAGGATGCGGGAGCAATGATGGCCATCGAGGGTGACCTCGATGACGTTGAAGCGCTGCTTCGCCGTGCCAATGGCGAGCACGACGGAATACCTGCCAGCGTTGCCTGCTACAACGGACGACGCAGCTTCACCGTCGCAGGCTCAACGGAAGCTGTGGATGCAGTTGCTGCTGAGCTGTCCAGCGTTAGCTCCGACCAAGCCGTGTTCAAAAGCAAGAGGCTCAAGGTAACGAACGCGTTCCACTCGGCGTTGGTTGACCCATTGCTGGACTCGCTGGAAGAGAGTGCCAGGACGCTTACTTTCCGTGAGCCTTCTATCTGGATCGAGTCAGCAACCAAGACAGCAACCCCTGTGTTTAAGCCAACTGCCAAATATATCGCCTCTCACATGCGAGAGCCCGTCTTCTTCAGCCACGCCATCGAGCGCTTGGAAGCCAGATATGGCAGCAAGCCGTGCGTCTTCCTTGAAGCTGGATCCAGCTCTACGGTCACTGCCATGGCTGCCCGCGTGCTCGCCAATACGAAGACTAGACACACGTTTCAGGGGCTAAACATCCTCGGCTCTGGCAACGGCCTGAACAATCTAGCAGACAGCACCCTGTCGCTTTGGAAGGCCGGCTTGCGTGTGCAGCACTGGCAGCATCACGGTACGCAGCAAAAGCTGAATCTCGTTGAAACGACCTTACTGCTACCACCCTATCAATTCGACCCTGATTCTCGACATTGGCTAGAGCTGAGAGGACCTCCCGAGATCCCAGCTCCCGTCTCCTCCGCAGAAGCAGACGACAAAGCCGAGAACGACACCGCCATGCTGCATCATTGGGAGTCCCACGCAGATAAGAACCATGCCCGTGCAGTTTTCCGCCTGAACACGTCACAAGAGAAGTACGCACAGTTGCTCTCTGGGCACCTGACAATACAAACTGCCCCCATCTGTCCGGCAACGATCCAGCTTGGCTTTGTTATAGACGCCATCGGCACCCTCGAAGCAAAGTACAAGCAAGGCTCCTTCCAGCCGCAAATTCGAAATGTCAAGTATCACTCACCGGTGTGCGCTAACCGCAACTTGACGACGTGGATTGAAGTTGTCTGCGAGCAGCGCCAAGAGGTTGCTGCAACATGGGACTTTGAAGTCTTCAGCAACGACAGATCCTTAAACGACCCATCGAAGGCGCGTGCATCTCATACCACGGGCCAAATCTCGTTTGCCGGATCCGCCTGTCCAAACGTAAAGCACCAGCTAGACGTCTTCCAGCGACTGTTTACGCACCAGCGAGCCACTGAGCTGCTGAAACGTTCCGACGCTGATGAAATCTTGACCAATCGCAGCATTTATCGCCTATTTGCTGAGATTGTGGACTACGGAGACGAGTTCAAGGGCCTGCAGAAGATTGTCAGTCACGGCAATGAAGTTGCTGGTCATGTCGTGCGCAAGGTCAGCTCGTTTCTGGATCCAAGGAACCCAGACGCAGGCTTTGACGCTCATCTCGTCGATACCTTTTGCCAGCTGGGTGGTTTGTTTGCCAACAGCCTGACGGATAGAGAGCCTGACAAGGTATATCTGGCGAACGGCATTGATCAATGGATCCGCGCACCAGTCACGTCAATTGCAAAGGAGTTTCATGTCTTGGCGACGATTCATCGTGCGACGGATCGCATCTTCCAGGCTGATGTCTTTGCGTTCGATGCTGTCACTGGAGCTCTCACGGAAGTAATCTTGGGTGTCTCCTATGCCAAGATTCCCAAGGGTTTCATGGAGAAGCTGCTGGTGCGCTCAACCGACGCAGCATGGCTGACCCCGTTGGCTCGCGCCTCGGTCGGCTCGTCGGCTGATAATGCAACTGCGATACCAGCACCGGATGCTGTGTTGGAACCAGCAAGACGCCAGCCTGGCCCAATGTTATCCGAAGTTACCTCCCAAGCAGCGCCGAAGCATGCTCAGCAGAATGCGGCCGAAGGACCTCAGGTTATCGACGCAGCGGTATCAAAAATAAAGAATGCCGTTGCGGAACTCTCTGGCCTGGAAATTGAAGAGATCAAGGACGACAGCTTCCTCGCTGACCTTGGAATTGATTCTCTGGTTGGCATGGAACTCATTAACGAGCTCAACACCACTCTGAAAGTCAAGCTGCCAGAAGAAGAAGCATTCGCCGTTGTCACGATGGCGGAGTTGTTGGACTGCGCGCTCAAGGCGATGGGACTTTCAAGAGGAGCCCAATCATCAGAAAGCTCCGAGTATGGCAACATGAGCAGTTCGAGCAATGCCTCGAGCCATGGAGATGCCAGCGATTCAACAGCATCTACTAGTCATCCCCAGAGCGAAGCAGACGTGGCAAAGCCTCGCCTCGAGCTCAGCAATCTTACGGGCAGCTCCAGCTCCAACTGCTTGTCGTCGACCATCACAAATGCGTTCAAAGAAATACAAGCACAGAGCGACGCGTTCGTTGTGGCTAGCAACCAAGAAGAGTATCTTGCAACATGCTTTCCGCGCCAAAACGAACTAGCAGTCGCGTGGACGTTGGACGCATTGGAGGCCCTGGATGCTGGAATCTTGCAGGCTAAGCCCGGACAGCAAATCCAGGTCATCGAGCATAAAGAAGAGCACCGGAAACTTGTTGCGCACCTCTACCGCGCGATACAAGATGAGACGCAGCTGATCAAGATTGACGGCGACGTGATCACCAGAACGGCGGTACCTCCTTCTATCAGCCCAAGCGCGGAAATATATGACGGAATTCGAACAGAATTTCCGGATCAGGATCCTGCCACAAAGCTGATACACTATGTTGGCGCAAACCTCCGGAGCGTGCTGTCTGGCGAAGTGGACGGCGTCAAGTTGATATTTGGCAGCCAAGAGGGCCGCGAGCTAGTCAGCGCATTTTACGCCGACTGGCCTCTGAACCGGGTGCTGTATTCGCAGATGATTGAGTTCCTGTCCAGGGCTTTATCTGATCTCTCGGCGCAAGGTCCAGCGTCTGGCATCACGGAGAGCAACCCGCTTCGCATCATGGAGATGGGCGGCGGCACGGGCGGCACGACAAAGCAGATTGTGCCAATGCTCGCCGCCTTGAAGCTGCCGATAGAGTACACGTTTACGGATCTATCGCCCAGCTTTGTTGCTGCCGCCCGCAAGAGATGGGCCAAGCAGTATCCGTGGATGAGGTTCCGCGCGCACGACGCCGAAAGCGCTCCGGATGATGACAGCTTGCTCGGGTCGCAGCACCTTGTCGTGGCCAGCAACGTCATTCACGCGACAAGGTCCATTCGAAAGACAACGGCAAACGTGCACAAGATACTGCGACCAGATGGCTTCCTCTTGATGCTTGAAATGACGCGCCAGCCGTTCTGGGTGGACTTGATATTCGGGCTGTTCGAGGGATGGTGGTACTTTGAAGACGGCCGGTCTCATGTCCTGACGCATGAGACGACTTGGAAGACGGATATGCAGCTTGCCGGCTACGGAGCTGTTCAGTGGACAGGTGGCTATCTGCCAGAGACGGATATCGAAAAGCTTATCCTGGCTTCTGCCAACCCAGAAACCTCGTAAGTTTTGACCATTTACTTCATGTTGCTTTCGAGCCGATGGTGTATATCATGTATATATATAATTAGCTCCAGCAGTAACGCATCAATATCAATATTCTGACACTACTTTCTACTCTTCAGACGCAACGAAAATGAGAATGATGATGTTGTTGAGGGCTTTCAAACGAGGCAGCTGCCCCGGGAGCCTGATCTTGCGGCTCGAGAGAGGACCGTCGCCCACTACGTGGAAGCCTTAACTGCAGACGTACTAGATCACCTGGTTCCCAGCAGACGTTTGCATTGCTCTGATGCCACGATTGACCCAAAACCTGTAAGGAAGCCAACCTGCGTGCTCATCACAGGAGCGACGGGCGGCCTCGGGACGCATCTGGTTGCCGATGCAGCACTCCGGCCCGACGTTGAACGCGTCATATGCCTTAATCGACGGAGCAAGCTGGATCCCAAAGAGCGTCAGATGCAGTCGCTGCTAAAAAAGCAGATCAACTTGCCGCCGCACGCCGAGGCCAAGATCTCCGTCTTGGAAACAGACCTCTCTGCACCTCACCATCTCGGCCTTTCCGACGAGACGTACCAGTCGCTTGCGCACAGCGTCACGCACATAATTCACAACGCGTGGCTTATGCACTCCAAATGGACCATCCAGCGCTTTGAGCCGCAGCTTCGCATCATGGCAAACATGCTGCGCTTCGCCGTTGACGTCTCCAACGACTCGCGCAGCAGCGCCGAGAGAGTCACGTTTGCGCTGGTGTCGTCCATCGCTACCGTCGGTCACCACACCATACACGGCCCCCCCTTCGTCGTGCCCGAAGAGCGCGTAGGCATCGAGAGCGTCCTTCCGACTGGCTACGGCGACGCCAAGTACACGTGCGAACGCATGCTGGACGCCACTCTCCACCGCTGGCCGAAGCTGTTCCGGGCTACAGCAGTTCGGCTCGGCCAGATTGCAGGTAGTCGCACCAACGGCCACTGGAACCCCATGGAGCACGTGCCTTTCTTCATCAAGTCGTCTCAGACGCTGGGCGCGCTGCCGGATTTCCCTGGCACCGCTGGATGGACGCCCGCAGACGACATCGCCGCAGGGCTGGTGGACATCGCTACGCAGCCGGACGCGGTCGATGTGTATCCCGTGTACCATATAGAGAACCCCGTGCGGCAGCCTTGGAGCGCCATCAGCAAAGTCCTAGCTCGGGAGATGGGCCTCAGCGGCGTCATCCCCGTGGATGACTGGCTGCAGAGGGTGAGGGAGTGGCCGCGAAGAGAGGACAATCACCCAAACGGCGCCAACCCGGCGTATGCCCTCGTCGACTTCTTGCAGGACAACTTTGAACGGATTAGCTGCGGGGGGCTGCTGATGGGCACTGCTCACGCGCGCGAGCACTCGGCTTGCCTGGCTAAGCTGGGGGCTGTGGATGACGATTTGATACGTCTGTATGTTGAGAGTTGGAAGAGTCTGAAGTTTTTATAG", "translation": "MAALRSNGQPDLSDDVLLFGPLILSFDDETLGRTCQSTLQSKPNAWLVDAIRDLPPRLEDAIASLGFLKEKQELVRKQVYAVSSIFSNNGEGLISSSPTPNAILVPLTVATQLSQFSEFIYQKYAGIGTEAVDPYAAFASDQHTHTHILGLCTGLLAAFVASAATTEAEFHRHGAAAIRLGLLIGLAIDSQHEASPRGSSTCMTVAWLRETGLDELRTILEQSSYDAYISVHYDDARATINAPTSSKGELVQALRAQNFNVADINLFGPFHHGENESIAAELQQFITSQEEIQLPDASCLTRRIRSTGETKSYIHAGPLHEHAIQSIIVDAAHWYSAVESAITQVAATTDGERPVNVVTFGSERCVPASLAAKHVLNIRSATAATGASISSEESRSGIQNDIAIVGMACKVSGAENVEEFWDLILAGESQHCDLSRSDRFSFKDTPFRHSTDPNMDRKWFANLISGHDQFDHRFFKKTARDSATMDPQQRQILQVAYQAVEQSGYLNKLSDDGASTENQDANVGCFLGVCLSDYDGNVSTHPANAFTATGNLQGFIAGRVSHFFGWTGPGLTIDTACSSSLVAIHQACNSILAGECTAALAGGSHIMSSAGWFQNLAAGSFLSPTGACKPFDAAADGYCRGEGIGAVFLKKMSAAIEDGDQILGVIGATAVQQNQNTTPIFVPNTPSLSNLLRNVTNKANVKPSAVSYVEAHGTGTPVGDPAEYGSIRDVFGGPQRMGQPLFLGSVKGLVGHMECTSGIISLIKVLLMINKGVLPKQASFNQVNPALNKRPEDLITIPTQPHSWDARQRVAVINNYGASGSNASMVVLEPPGHRETRHRLASAALPSLNTHIQARHPFWFSGADTKSLVRYAAEFRKYLDNIGDNVSIADISYHLAHQSNRSLDQALFFTAKSISELKAALQTVKDQTQSTSSSTTPTAILCFGGQTSTFVGVDQQVYDNVALLRTHLNAVDISVQSLGHRSIFPDIFQTTSINDVVQLQTLLFALQYACARCWMDCGVRPAALVGHSFGELTALAVSGILSLKDAINMIRNRATIIKELWGKDAGAMMAIEGDLDDVEALLRRANGEHDGIPASVACYNGRRSFTVAGSTEAVDAVAAELSSVSSDQAVFKSKRLKVTNAFHSALVDPLLDSLEESARTLTFREPSIWIESATKTATPVFKPTAKYIASHMREPVFFSHAIERLEARYGSKPCVFLEAGSSSTVTAMAARVLANTKTRHTFQGLNILGSGNGLNNLADSTLSLWKAGLRVQHWQHHGTQQKLNLVETTLLLPPYQFDPDSRHWLELRGPPEIPAPVSSAEADDKAENDTAMLHHWESHADKNHARAVFRLNTSQEKYAQLLSGHLTIQTAPICPATIQLGFVIDAIGTLEAKYKQGSFQPQIRNVKYHSPVCANRNLTTWIEVVCEQRQEVAATWDFEVFSNDRSLNDPSKARASHTTGQISFAGSACPNVKHQLDVFQRLFTHQRATELLKRSDADEILTNRSIYRLFAEIVDYGDEFKGLQKIVSHGNEVAGHVVRKVSSFLDPRNPDAGFDAHLVDTFCQLGGLFANSLTDREPDKVYLANGIDQWIRAPVTSIAKEFHVLATIHRATDRIFQADVFAFDAVTGALTEVILGVSYAKIPKGFMEKLLVRSTDAAWLTPLARASVGSSADNATAIPAPDAVLEPARRQPGPMLSEVTSQAAPKHAQQNAAEGPQVIDAAVSKIKNAVAELSGLEIEEIKDDSFLADLGIDSLVGMELINELNTTLKVKLPEEEAFAVVTMAELLDCALKAMGLSRGAQSSESSEYGNMSSSSNASSHGDASDSTASTSHPQSEADVAKPRLELSNLTGSSSSNCLSSTITNAFKEIQAQSDAFVVASNQEEYLATCFPRQNELAVAWTLDALEALDAGILQAKPGQQIQVIEHKEEHRKLVAHLYRAIQDETQLIKIDGDVITRTAVPPSISPSAEIYDGIRTEFPDQDPATKLIHYVGANLRSVLSGEVDGVKLIFGSQEGRELVSAFYADWPLNRVLYSQMIEFLSRALSDLSAQGPASGITESNPLRIMEMGGGTGGTTKQIVPMLAALKLPIEYTFTDLSPSFVAAARKRWAKQYPWMRFRAHDAESAPDDDSLLGSQHLVVASNVIHATRSIRKTTANVHKILRPDGFLLMLEMTRQPFWVDLIFGLFEGWWYFEDGRSHVLTHETTWKTDMQLAGYGAVQWTGGYLPETDIEKLILASANPETSRNENENDDVVEGFQTRQLPREPDLAARERTVAHYVEALTADVLDHLVPSRRLHCSDATIDPKPVRKPTCVLITGATGGLGTHLVADAALRPDVERVICLNRRSKLDPKERQMQSLLKKQINLPPHAEAKISVLETDLSAPHHLGLSDETYQSLAHSVTHIIHNAWLMHSKWTIQRFEPQLRIMANMLRFAVDVSNDSRSSAERVTFALVSSIATVGHHTIHGPPFVVPEERVGIESVLPTGYGDAKYTCERMLDATLHRWPKLFRATAVRLGQIAGSRTNGHWNPMEHVPFFIKSSQTLGALPDFPGTAGWTPADDIAAGLVDIATQPDAVDVYPVYHIENPVRQPWSAISKVLAREMGLSGVIPVDDWLQRVREWPRREDNHPNGANPAYALVDFLQDNFERISCGGLLMGTAHAREHSACLAKLGAVDDDLIRLYVESWKSLKFL"}, "target": {"uid": "bcdca7a9-e9d8-4474-96fc-c3cdd4508f3d", "label": "XP_033529134.1", "names": {"protein_id": "XP_033529134.1", "cluster_role": "hit_required"}, "start": 41365, "end": 49652, "strand": 1, "sequence": "ATGAAGATGGCAGACCGAACGACCAACTCCCCTCATGGACAGGCGGAACCCAGCATTTTATTATTTGGATCCCTCGCCCTCTCCTTCGACGACTCTGCGTTAGCGCAGGTTCGTAAATCCGTGGTAGATAACGACAACAATACCTGGCTCGTTGATGTGGTCAGACAGCTCCCGCAGGACTGCGAAAGAATATCGTCGGAACTCCCATCACTCTACAATTCTGGAGCTCTAGCTTGCAAACAGCTGGCCGATCTCCAAGAAGCGTTTCATACCGGCCGTCCCTTGGACACAACGTTTCCACTACCTAATGCTCTTCTCATCCCCCTTGTGGTCATCGACCAATTGACTCAGTATGCTGCCTTTGTTCGTCACTCCAATATCGACAGAGATGGCGGATTGGACGACTGGCCGACGAGCAAAAACGAGACTGAGACGCTGGGCTTGTGCACCGGGATCTTGAGCTCGTTTGCCGTGTCGAGTGCGCATAGCATGAATGAGTTTCGAAGATATGGCGCAGCCGCTGTACGACTAGGCATGCTCGTTGGCTTGGTGGTGGACAGCCAGGACGCAGCATTCGAGGGTGGACGATCGCGCTCACTGAGTGTAGCCTGGAGTGCGGAGAGAGGAGGTGAAGAATTAGAAGAGATTCTGGAAGACTTTGATGAGGTAACGACGTCCCTTGGCAAATGCAATTCCCTCCAAATCTGACACATCTCCCAGGCATATGTCTCCGTCTACTACGACGAGAAACGGAGCACCGTGACAACGCCAGCAGCTTCCCTGCTTGATTTGGTTCGAAGACTCAAAGCCGCAGGACTTGGTGTTACGGAGCTTGGCCTGTATGGAGCCTTCCACTCAGCACGCAACTCGGCCCTTGTCGAGCAGCTCGTTGCTTTTTGCGATTCTCACAGCCAATTCCAGCTTGCGGACGCCACGGCGCTGGAAATGCCTTCGTGGGTAAACGGCATTGACGGAAGCCATGTGAGCCAAGGCGCGCTACACGTGCACGCGCTGCGAAGCATTCTGGAACAACCTCCTCGGTGGTTTGACACCTTCTCCACTGCGCTCAGAGAAAAGGGCGAAAGCGTGTCGGTCCTTTCCTTCGGACCCGAGCGAAGCGTGCCTCTGTCACTGACGTCCCGGTCGAACATACAAGTCGTACACGCCGCAGACGCACGTGATGATGCCAATCGAAAGGGCGGCAAAGCAGACAGGCATTCCGATCGGCTGTGGAGGGAGAGCGACATTGCCGTCGTCGGCATGGCGTGCAAGGTTGCCGGGGCCGACGATGTCGAAGAGTTCTGGGACTTGCTGGTCGAGGGGCAATCGCAGCACCGTGATGTCAGCACCTCGGAGCGTTTCTCCTTTGCCGACACGCCCTTCCGGACGGCGGCGGACAACAAGATGGACCGCACGTGGTTCGCCAACCTGGTGCGTGGTCATGATCAGTTCGACCACCGCTTCTTCAAGAAGAGCGCACGTGAGAGCGCGGCCATGGACCCGCAGCAACGGCAGATCCTGCAGGTGGCATACCAGGCAGCCGCGCAGGGCGGCTACTTTGCGAGAGAGGCGCGAGAGCGTGACGGCAATGTTGGCTGCTTCGTGGGCGTGTGCCTCGGCGACTACGAGTCCAATGTCGGGTGCCACGCCGCCAACGCCTTCACGGCCACGGGGAACCTGCAAGGCTTCATTGCGGGCAAGGTGTCGCACTTCCTGGGTTGGACGGGACCGGCCCTCACAATCGACACGGCATGCAGCTCTTCACTAGTCGCTGTCCACCAAGCGTGTCAGTCCATCCTGTCGGGCGAGTGCAACGCAGCGCTCGCAGGCGGAACACACGTGATGACCTCGGCGGCGTGGTTCCAGAATCTGGCGGCAGGCTCGTTCCTGAGCCCAACCGGCCAGTGCAAGCCCTTTGACGCTGCTGCTGACGGCTACTGTCGCGGTGAGGGCGTCGGCGCCGTCTTGCTGAAGAAGATGAGCCAGGCCGTGGCAGACGGTGACCAGATCCTGGGCGTCATCGCTGCGACGGCGGTGCAGCAGAACCAGAACTGCACGCCCATCTTCGTGCCCAACGTGCCGTCGCTGGCAGACCTCTTCACCACCGTCACCGCCAAGGCCCATGTCAAGCCCTCGCAGATCTCTGTCGTCGAGGCTCATGGCACAGGCACGGCAGTCGGCGACCCGGCCGAGTACGACAGCATCCGCCAGACGCTCGCCGGGCCGAAGCGTACGCCTGACACGCCGTTGATGGTGAGCTCGGTGAAGGGGCTCGTGGGGCATCTCGAGTGCACCTCTGGCATCGTCAGCCTCGTCAAGACGCTGCTGATGCTGAACAAGCGCATGCTGCCGCCCCAGGCTAGCTTCCACGCGCTGAATCCTGCCCTCAACGCGCAGCCCAGCGACCACATGTTCATCCCGCGCCGTCTCCAGCCGTGGGATGTCGACTTTCGCGTAGCCCTCATCAACAACTACGGTGCCTCGGGGTCCAATGCCTCGATGATTGTCATGCAGGCCCCGTCGTTCGCTGCGAAGGAAGCACGACTAGTAGAACACGTGAAGGACTGTCCATACCCCTTCTGGCTTAGCGGCCTCGATGCGCACAGCCTCCGTCGTGGCGCAACAGCCTTGCGACGCTTCCTTGCGCGCTCCACCATCTCTCCCTCTCCCTCTCTTACCAACATTTCCTTCAATCTCGCCCACCAGAGTGACCGCGCCCTAGGGCAGAGCTTCCTCTTCACTGCTGCCTCTGTGACCGAGTTGGACCAGCGCTTGGCCACGCTTGAGAAAGGACATACTTCTCCTTCTGCCACGCCCGAAACTAACCACACAGTCATCTTGTGCTTTGGCGGTCAAATCTCCACCTACATTGGCCTCGACCCTCACATCTACAACAGCGTCGCTCTGCTCCGTAAACACCTTGACAATGTTGACACAGCCCTGCAGTCGCTTGGACGCCCCTCCATTTTCCCCCTCATCTTCCAACGCACCCCCATTGCCGATATTGTCCGGCTGCAAACAACCCTCTTCGCCATTCAGTATGCTTGTGCCCGCGCCTGGATCGACTCGGGCATCCGTCCAGCTGTCCTGGTCGGCCATAGCTTTGGTGAGCTGACGGCCCTCTGTGTTTCCCAAGTCCTTTCTCTACAGGATACGCTGAGAATGATCGTGCGTCGGGCTACCATCGTACAGGATGCGTGGGGCTCTGACAAAGGAGCCATGATGGCCATCGAAGCCGATCGCAATGACGTCGAGCAACTGCTCCTCGATGCCAACAGTCGGCATCCGGACAAGCCTGCCAGTATCGCTTGCTACAATGGGCCAAGGAGCTTCACCCTCGCTGGTTCCACCAGTGCCATCGACGCCGTCGACGCCCGGCTCCGTGAGTTGCCCACTAAGACTGCGAAAAGCAAGAGGTTGAATGTGACGAATGCTTTCCACTCTGCCCTCGTAGATCCGCTTCTTGATCGTCTTGAGCAAGGTGTTCAAGGATTGACTTTCCGCAAGCCAGTCATACCTCTTGAGCGGGCTGTAGAACCTACATCATCCCAGACCAACTTGTCGGCGAGGTCAGTAGCAGACCACATGCGCAATCCTGTCTACTTCCACCATGCTCTAGAGCGCATAGCTAGGCGGCATGCCTCATCTCCTTGCGTTTTCCTCGAGGCTGGCACAAATTCCACAATCACGGCCATGGCTTCCCGTGCCCTCGGAAATTCAAGTGTCAAAGGCACGAGCACGTTCCATGGCCTCAACATGGCCAACTGTGACGATGGCTGGAACAAGCTAACCGACACCACCATGTCTCTCTGGAAAGCCGACATAAACGTGCAGCATTGGGCGCACCATGGGCTGCAGAGGCGCCACCAAGCGGACATCGAGCCGTTACTCCTGCCACCCTACCAGTTTGACCCGAACGCACGACACTGGATGGAGCTGAAGACCTTGCCCAAGGCACTACCAACATCGACAGATGAAGCGGCCAAGAACTTGATTGAGGCGGACAAGCAACCTGAGGAGCTCTTGACTTTCTTTGGCTTCTTGGATGGATCAACCCAGAAGCAGGCACGATTCCAGATCAACACGGCGACTGAAAAATACAAGAATCTCTTGTCAGGGCACTTCACCATCCAGACGGCGCCTATATGTCCTGCAACCATGCAAATATCCTTCGTGATCGAAGCTATTGGTAGTATTCAACCTCAACTCCGGCCCGAGCATGAGCCACAAATACAGGATGTTCAGTACCAGTCACCAGTTTGTGCAAACTCCTCGCGCACAACGTGGATCGAGGTCAACAATGACGTAGCAGGAGGGCTCGAGTGGCGGTTCGAGGTCTTCAGTACTGAGAACCAGAGTAAGTCCCGAATGGTACATACAACAGGTAAAATCATCTTCAGCCATGCCAGTGATGCATCAGTGAAGCGCCAGCTGGTGCATTTTGAACGTTTATTCGGCCATCATCGTGCGGTAGATCTTCTGCAGAGCGCTGAAGTCGACGAGGTACTCGCCAACCGTAACATTTACCGCATCTTTTCTGAGATTGTTGACTACGGTGACGAGTACCGCGGTTTGCAAAAGATGGTTGCTCACGGAAATCAATCGGCTGGTCATGTCATTCGGAAGAATTTGGACTCTGATCAAACACCTCGGTTTGATGCTTACCTTGCTGATACCTTCTGCCAGCTGGGTGGCCTCTGGGTCAATTGCATGACAGATCGGTCTCCCAATGACGTGTATCTTGCCAATGGCATCGACCAATGGATCCGGTCACCTCGCACAGCGGTCCAACCACCGAAAGAGTTCCATGTCTTCGCGACGCATCACCGTCCGTCCGATAAATTGTCTTTGACGGATGTCTTCGTCTTCGATGCTACGGATGGTGCCTTGGTCGAGGTCATCCTTGGCATTGCCTACGTCAAAATTTCCAAGCCATCCATGCAGAAGATGCTCACGCGTCTGACTGGGCCGGAGTGGCTGGCCAAGGTACCGACTGAGTCGACGATGCTTGAGCCTATCAGTGCGCCTAAATCATCTAGTAGGCTGGAGAAAGTCAATCTACCTTCAGCCGCACTTCAGGTCCCAACACTACCGCCACCACCAGCCAACTCAGTTGTAGAGCCCAAAATGCCCAACTCAAACGACCGGTCGCTTCAAGACGACCTGACAATGAGAGTGAAGGCCGTGATTGCGGATCTGTCAGGCCTGGAAGTCACCGAGATCGGGGATGACAGCGATCTGGCAGACTTGGGCATTGATTCACTAGCCGGCATGGAGATGGTGCATGAGATCGAAACCGCCCTGCATGTCACACTCCCGGCGAACGAAATCCTCACCGTCGTCAACATGCGCGATCTAATGAAAGTCGTGGCTGGAGCGCTAGGCGTAGACATGGATGCAAACGAGGATGACTCTGACAACTACATTCCCAGTACCACAACTTCCTTAGATGGAGCCGGGGCCACTACCAATACGACGACCCCATCACCAGAGTCGGACGTAGAAAAAGATGAACTTGAAGCTTCCGAATCGAGTGGTCTCAAACTCTCTCATACAATCGTTATGGAGGCCTTCAATGAGACAAAGAAATTGACGGACGAATGCATCGCCGATGTGGGGCAAGCACATTATGTGTCTGAAGTGCTGCCGCTGCAGAACGAGTTGGCGGTGCTGCTGACGTTCGAAGCCTTCGAAGCACTTGGAGCTGGATTCCACCATGCGCGATTGGGCGAGCGACTCCCACGCATACCATATGGCAAAGAGCACGACCACTTTGTGAACTACCTATACGATATGCTCGAGACCGAAACGCAGATCATCAAGCTGGATGGAGACGCCATTACCCGGACAGCAATGCCCCTCCCTCAGCGGAGCAGCGCGGAAGTGTACGAGGAACTGCTTCGACGCTTCCCAGACCAGCACTCAGCGGACAAACTGACGTATCACGCGGGCGTCAACCTGAGACAGGTGCTCTCGGGCGAGACAACCGGCGTGAAGCTCATCTTTGGTAGCAGTGAAGGACGGGAGCTCGTTAGTGCCTTTTACGGCGAGTGGCCGTTGAATCAAGTGCTGTACACGCAAATGGAAGACTTTTTCACGCGGCTCACAGCGAAACTTCGAGCCAGCCAAGACGTCATAAGCGACAGCAAACCGCTCCGTATCTTGGAGATGGGGGCTGGCACCGGTGGCACAACACGGCGCATCGTGCCGTTGCTAGCCCAACTACAGGTCCCAATCGAATACACCTTCACCGACCTGGCGCCATCTTTTGTGGCGGCGGCGCGCAAGAAATGGGGCAAGCTGTACCCGTGGATGAGGTTCCGGGCTCACGACATCGAAAAAGCGCCAGAAGACGATTTGGTAGGCACTCAACACTTTGTTCTTGCGAGCAACGCGATCCACGCGACGCATTCTCTTTGTGAGAGCACGAGGAACGTGCGCAAATTCCTGCGTCCTGACGGCTTCCTTCTCATGGGCGAGATGACACGCACGCCCTATTGGGTCGATATCATCTTTGGGCTTTTTGAGGGCTGGTGGATGTTCGATGACGGTCGGACGCACGCCTTGACCCATGAGTCGAGGTGGGAGACTGATCTGCAGGCTGTGGACTATGGTCGCGTGGACTGGACTGAGGGCGCGAGGCCGGAGAGCGAGATTGAGAAGTTGATACTGGCTGCTGCTGCTAGCTCGACAAAATTGTAGGTACATTTGAGTTTTCGAATATTGAATCACAATCCCCTTTCTTTATATCGAGTTTGCACTGCGTGTTTGTTTTCCCTTTCCTCCGACCAAATCCCATGGTCTTATCCACAGAAGAGTTCAATTGCCCCTCGGGATAAACGAATGGTTCTGCCGATAGTTATGTGCTTCGATCTGACACTTCCCTCGCTTCATCTTCATTTCATCGTTGATCAAGTTCTGACAGTTTTCCAGAGCAGGGCCCGGGAGCGTACACCCAGTGCAGAACGCAACCCCAGTAAGCTACCGGCTCAAGAAGAGCAACTCGATCGATTGCGCGAAGCGTGAAGAGCTAGTCGCGAAATACGTCCGTGACTTGACGCAGGGCTTTGGAGAGAACCTCCAGCCACACTGGCCTTCTACCAACAGCAAATCTCCCTACAACCCCCAAGCCAAATGGATTCTGATAACAGGTGCCACGGGTGGTCTAGGCGCGCACTTGGTCGCCGAAGCGGCGATGCGGCCAGACGTCGAGCGCGTCGTGTGTCTCAACCGTCGAAGCAAGCAGGATCCGCTCGAACGGCAGAACCAAGCCCTACGCAAGAAGGGCGTCGAGCTGGCCCCCGAAGCCCTGGCAAAGTTACTTGTCTACGAAACCGATCTCTCCCAGCCCACCAATCTCGGTCTATCCGACGAGCAATACGCCTCGCTCGTTGAGAACGTAACGCACATCGTCCACAACGCGTGGCTCATGCACTCGAAATGGACAGTCAAGCGTTTCGAACCCCAGCTCCGCATCATGGCGCACATGCTCTCCCTCGCGCAGGCCATCTCCCTCCACCGCCCACGCAGCGACCTAGTAACCTTCCTATTCATCTCCTCCATCGCAACCGTCGGCGCACACCCCCTCCTAACCAACTCCCCCGTCGTCCCCGAACAGCGCGTCCCCATCGCCAGCGTACTCCCCACCGGCTACGGCGACGCAAAGTATATCTGCGAGCGCATGCTCGACGCCACATTGCACCAGCACACCGACCGCTTCCGCGCAGCCACCATCCGCCTCGGCCAGATCGCCGGCAGCGCCACAAACGCGCACTGGAACCCCATGGAGCACGTGCCCTTTATGATAAAGTCGTCGCAGACGCTGCGCGCCCTACCCGATCTCCCAGGCTCACTGGGCTGGACGCCCGCCGACGCCATCGCCCGCTCGCTGCTCGACATCTGCGCACAACCCCACGCCGTGGCCCTACACCCCATCTACCACATCGACAACCCCGTGCGCCAACCCTGGGCAGATGTGATCGCCGTGCTGGCCGACGCACTGCATATCCCGCAAGACACTACGGGGATCATCCCGCTGCACGAGTGGCTGCGCCGTGTGCGCGAGTGGCCGCGCGCAGAGGACAACGCGCCCGATGGGGCGAATCCGGCGCATTTGCTCGTTGACTTTTTGGAGGATAATTTCGTGCGGATGAGCTGTGGTGGGCTTTTGATGGGCACGGCGAAGGCTAGGGCGCATTCGGAGACGCTGGCTGGTGTTGGGCCGGTGGGGGAGGGACTGGTTAGGGCGTTTGTTGCGGGGTGGAGGGAGGGCGGGTTTTTGGCTTAG", "translation": "MKMADRTTNSPHGQAEPSILLFGSLALSFDDSALAQVRKSVVDNDNNTWLVDVVRQLPQDCERISSELPSLYNSGALACKQLADLQEAFHTGRPLDTTFPLPNALLIPLVVIDQLTQYAAFVRHSNIDRDGGLDDWPTSKNETETLGLCTGILSSFAVSSAHSMNEFRRYGAAAVRLGMLVGLVVDSQDAAFEGGRSRSLSVAWSAERGGEELEEILEDFDEAYVSVYYDEKRSTVTTPAASLLDLVRRLKAAGLGVTELGLYGAFHSARNSALVEQLVAFCDSHSQFQLADATALEMPSWVNGIDGSHVSQGALHVHALRSILEQPPRWFDTFSTALREKGESVSVLSFGPERSVPLSLTSRSNIQVVHAADARDDANRKGGKADRHSDRLWRESDIAVVGMACKVAGADDVEEFWDLLVEGQSQHRDVSTSERFSFADTPFRTAADNKMDRTWFANLVRGHDQFDHRFFKKSARESAAMDPQQRQILQVAYQAAAQGGYFAREARERDGNVGCFVGVCLGDYESNVGCHAANAFTATGNLQGFIAGKVSHFLGWTGPALTIDTACSSSLVAVHQACQSILSGECNAALAGGTHVMTSAAWFQNLAAGSFLSPTGQCKPFDAAADGYCRGEGVGAVLLKKMSQAVADGDQILGVIAATAVQQNQNCTPIFVPNVPSLADLFTTVTAKAHVKPSQISVVEAHGTGTAVGDPAEYDSIRQTLAGPKRTPDTPLMVSSVKGLVGHLECTSGIVSLVKTLLMLNKRMLPPQASFHALNPALNAQPSDHMFIPRRLQPWDVDFRVALINNYGASGSNASMIVMQAPSFAAKEARLVEHVKDCPYPFWLSGLDAHSLRRGATALRRFLARSTISPSPSLTNISFNLAHQSDRALGQSFLFTAASVTELDQRLATLEKGHTSPSATPETNHTVILCFGGQISTYIGLDPHIYNSVALLRKHLDNVDTALQSLGRPSIFPLIFQRTPIADIVRLQTTLFAIQYACARAWIDSGIRPAVLVGHSFGELTALCVSQVLSLQDTLRMIVRRATIVQDAWGSDKGAMMAIEADRNDVEQLLLDANSRHPDKPASIACYNGPRSFTLAGSTSAIDAVDARLRELPTKTAKSKRLNVTNAFHSALVDPLLDRLEQGVQGLTFRKPVIPLERAVEPTSSQTNLSARSVADHMRNPVYFHHALERIARRHASSPCVFLEAGTNSTITAMASRALGNSSVKGTSTFHGLNMANCDDGWNKLTDTTMSLWKADINVQHWAHHGLQRRHQADIEPLLLPPYQFDPNARHWMELKTLPKALPTSTDEAAKNLIEADKQPEELLTFFGFLDGSTQKQARFQINTATEKYKNLLSGHFTIQTAPICPATMQISFVIEAIGSIQPQLRPEHEPQIQDVQYQSPVCANSSRTTWIEVNNDVAGGLEWRFEVFSTENQSKSRMVHTTGKIIFSHASDASVKRQLVHFERLFGHHRAVDLLQSAEVDEVLANRNIYRIFSEIVDYGDEYRGLQKMVAHGNQSAGHVIRKNLDSDQTPRFDAYLADTFCQLGGLWVNCMTDRSPNDVYLANGIDQWIRSPRTAVQPPKEFHVFATHHRPSDKLSLTDVFVFDATDGALVEVILGIAYVKISKPSMQKMLTRLTGPEWLAKVPTESTMLEPISAPKSSSRLEKVNLPSAALQVPTLPPPPANSVVEPKMPNSNDRSLQDDLTMRVKAVIADLSGLEVTEIGDDSDLADLGIDSLAGMEMVHEIETALHVTLPANEILTVVNMRDLMKVVAGALGVDMDANEDDSDNYIPSTTTSLDGAGATTNTTTPSPESDVEKDELEASESSGLKLSHTIVMEAFNETKKLTDECIADVGQAHYVSEVLPLQNELAVLLTFEAFEALGAGFHHARLGERLPRIPYGKEHDHFVNYLYDMLETETQIIKLDGDAITRTAMPLPQRSSAEVYEELLRRFPDQHSADKLTYHAGVNLRQVLSGETTGVKLIFGSSEGRELVSAFYGEWPLNQVLYTQMEDFFTRLTAKLRASQDVISDSKPLRILEMGAGTGGTTRRIVPLLAQLQVPIEYTFTDLAPSFVAAARKKWGKLYPWMRFRAHDIEKAPEDDLVGTQHFVLASNAIHATHSLCESTRNVRKFLRPDGFLLMGEMTRTPYWVDIIFGLFEGWWMFDDGRTHALTHESRWETDLQAVDYGRVDWTEGARPESEIEKLILAAAASSTKLAGPGSVHPVQNATPVSYRLKKSNSIDCAKREELVAKYVRDLTQGFGENLQPHWPSTNSKSPYNPQAKWILITGATGGLGAHLVAEAAMRPDVERVVCLNRRSKQDPLERQNQALRKKGVELAPEALAKLLVYETDLSQPTNLGLSDEQYASLVENVTHIVHNAWLMHSKWTVKRFEPQLRIMAHMLSLAQAISLHRPRSDLVTFLFISSIATVGAHPLLTNSPVVPEQRVPIASVLPTGYGDAKYICERMLDATLHQHTDRFRAATIRLGQIAGSATNAHWNPMEHVPFMIKSSQTLRALPDLPGSLGWTPADAIARSLLDICAQPHAVALHPIYHIDNPVRQPWADVIAVLADALHIPQDTTGIIPLHEWLRRVREWPRAEDNAPDGANPAHLLVDFLEDNFVRMSCGGLLMGTAKARAHSETLAGVGPVGEGLVRAFVAGWREGGFLA"}, "identity": 0.5308506754289887, "similarity": 0.6681270536692223}, "ccce9a06-ef5a-4450-8575-e8c24a3bfc7c": {"uid": "ccce9a06-ef5a-4450-8575-e8c24a3bfc7c", "query": {"uid": "45055589-f518-42b6-ac54-4715022d5577", "label": "WHP53398.1", "names": {"protein_id": "WHP53398.1", "cluster_role": "hit_required"}, "start": 13633, "end": 14740, "strand": -1, "sequence": "ATGAAGCTCCTCGCTACCGCCATCGCCGGCCTCGCCATCGTTGGTCAGCCGCTGGCCTCGGCCTCTCCCACAGCTCGTACCGACGTTAAGCTCCCTCTCCCGCAGCGCCTGCTTCACGACTGGGCCAACGGGTCGTGGGTCGAGAACATCTCGGTGCGCCCCAACGGCAACCTGCTGGTGAGCACGTCGACGCCCGACGGCTCTGTGTGGCAGATCAAGGAGCCGTGGAAGGACCAGCCCGAGGTCGAGCTTGTCTACAACTTCGACCAGTGGGTGGACCGCCTGATCGGCATTGGCGAGACCACGCCCGACAAGTACGTCGTGGTTGGCTCGCGCTTCTACTCGACGGACCCCATGTCGTCGCACGTTGACCGCACCTTTGCCGCCATGGAGCTCGACTTCAGCGGCAGCGCCAACAAAGACAAGCCCGCCGTCCGCCTCATCGCCTGGTTCCCCGACGCCCACCTGCTGCAAGGAGTCGCCGCCCTGCCCTGGGACAGGACCAAGGTGCTCATCTCGGACCAGTACCTGCTGCGCCCTCGCGCGGCGCCCCAGAAGGACTGGACGCCGGCGCGCGGGCAGGTCTGGACGCTGGACACGGTGACGGGCGCGCACGAGGTCGTCTTCGCCAACGACACGGCGCTCGACACGACGTACCGCCACGGCTACGACGTCGGCATCAACGGCATCAAGATCCGCCGCGACTGGTTGTACTGGGTCAACTCGGACGACGGCAACATCTACCGTCTCAAGATTGACAAGACTGGCCATGCCGTGCCCCCCGCCAAGCCCGAGGTCGTCGCCTTCCAGGACACCATCTGGGACGACTTTACCTTTGGCCCCGAGCACGAGGATACCATCTGGGCCACCGGCTTCAACGCCATCTTCGCCGCCTCGCCCCAGGGCAAGGTCGTCACCGTCAACGGCGTCGGCACGTCTGACAACGGAATCATGCCCGGTCCCACGGCTTGCGCCTTTGGCCGCTCGCCTCACGACAGGAACATCCTGTACGTCACTGGCAACATGGGCGAGATTCCCGTTGACATTGAGCACGTTCACCTCAAGGGCTGGGTTCGCGCCATCGACACTACTGGCTTTCACTTCTGA", "translation": "MKLLATAIAGLAIVGQPLASASPTARTDVKLPLPQRLLHDWANGSWVENISVRPNGNLLVSTSTPDGSVWQIKEPWKDQPEVELVYNFDQWVDRLIGIGETTPDKYVVVGSRFYSTDPMSSHVDRTFAAMELDFSGSANKDKPAVRLIAWFPDAHLLQGVAALPWDRTKVLISDQYLLRPRAAPQKDWTPARGQVWTLDTVTGAHEVVFANDTALDTTYRHGYDVGINGIKIRRDWLYWVNSDDGNIYRLKIDKTGHAVPPAKPEVVAFQDTIWDDFTFGPEHEDTIWATGFNAIFAASPQGKVVTVNGVGTSDNGIMPGPTACAFGRSPHDRNILYVTGNMGEIPVDIEHVHLKGWVRAIDTTGFHF"}, "target": {"uid": "150a4f6b-34be-4972-89e2-49b8f6a941a7", "label": "XP_033529117.1", "names": {"protein_id": "XP_033529117.1", "cluster_role": "hit_required"}, "start": 10853, "end": 11945, "strand": -1, "sequence": "ATGCGCTCTTCCATCTCATCCATGGTCCTGGCCTTTGCTGCCTTCACACAGACCCTGGCTGCCCCCACGCCCGGTAATGGATCAATCCCGCTCCCCAATCGTCTGCTACACCATTGGCCAAACGGGACCTGGGTTGAGAACATCTCAGTGCGGCCCAATGGCAACCTGCTCGTAACGACATCCACCCCTGATGGCTCGGTGTGGCAGGTCAAGGAGCCATGGAACGACAGCCCGGAAGTGGAGCTCGTGTTCAACTTCGACGAGTGGGCTGACAGGCTGATTGGCATCGGCCAGACTACCCCGGACAAGTACGTCGTTGTCGGGTCCCGCTTTTACTCGATAGACGCTCAGTCATCGCACGTCGCCAGGACGTTTTGCGCCATGGAACTTGATTTTAGCGTCAACAGCACTAAGCCGGCGGCCCGGCTCATTGCATGGATGCCTGAATCCTATCTCCTGCAGGGCGTCGCGGCCCTCCCATGGGACCTGGAAACTGTGCTTATCTCAGACCAATATGTTCTCAGACCGAGACAAACGCAGGTCGACTGGACGCCGAGTCCAGGGCAGGTGTGGTCCCTTGACACTCGTACCGGTGAATACAAGCTCGTCATGACCGATTACGCCGAGTTAAACACCACCTACGCCAAAGGCCCTGATGTTGGCATCGATGGTATCAAGATCCGCGATCACGACCTCTTCTGGGTGAACCAGGATGACTCGAACATTTACCGTATCAAGATTGACGATGCTGGCCTACCCGTTTCTCCCGGCAAACCTGAGATCATCGCTACTGCCGACACCATGTGGGACGACCTCGCATTCGATCCAGTGGACGAGAACGTCATCTGGGCCACTGGACTCAATGCTGTTTTCGCCGCAACTCTCGATGGCAAAATTGTCGCCGTCGATGGTATCGGTACGAGTGACAATCTGACCCTTCCAGGCCCTACCGCCTGTGCATTTGGAAAAACTGAGAAGGACAAGAATGTCCTCTATGTTACGGGAAATCTCCTTACTGTCCCTGAGAGTCTTCTGGATGTTAAGCTCGGTGGTTGGGTGCGTGCCCTTGATACCACTGGCTTCAAGATCTAG", "translation": "MRSSISSMVLAFAAFTQTLAAPTPGNGSIPLPNRLLHHWPNGTWVENISVRPNGNLLVTTSTPDGSVWQVKEPWNDSPEVELVFNFDEWADRLIGIGQTTPDKYVVVGSRFYSIDAQSSHVARTFCAMELDFSVNSTKPAARLIAWMPESYLLQGVAALPWDLETVLISDQYVLRPRQTQVDWTPSPGQVWSLDTRTGEYKLVMTDYAELNTTYAKGPDVGIDGIKIRDHDLFWVNQDDSNIYRIKIDDAGLPVSPGKPEIIATADTMWDDLAFDPVDENVIWATGLNAVFAATLDGKIVAVDGIGTSDNLTLPGPTACAFGKTEKDKNVLYVTGNLLTVPESLLDVKLGGWVRALDTTGFKI"}, "identity": 0.6287262872628726, "similarity": 0.7723577235772358}, "18001428-98f8-480e-a0f1-ff233a8c05f0": {"uid": "18001428-98f8-480e-a0f1-ff233a8c05f0", "query": {"uid": "1bbf98f7-ef59-47af-8783-ba8e5c8d9895", "label": "WHP53399.1", "names": {"protein_id": "WHP53399.1", "cluster_role": "intermediate"}, "start": 15361, "end": 16699, "strand": -1, "sequence": "ATGTCCAACGCCCAAGAAAAGCCGCTTTCGCCCTCGCCCTCGCCCTCGCCTGAGGCGCCATATGATCCTAATAATAAAGCGCTTGACAAGCCTGCCAAGACGCACCGGCGAATGCGCTCCGCCTGCGACTCGTGTCACCAGTCAAAGATCCGCTGCTCTCGAGAAATGCCATGCTCGTCCTGCCGAAGAGCGCAATCCGCCTGCACATACAGCTTACGAAGCCGACTTGGCCGCCCAAAGGGTAGCAAGAACAAGCGGACGTTAATGCGAGAAGCATACGAAAACAACCAGCAAGAGTCGCAAGCACTAGAAAATGGAAATGGGAATGGAAACATATGCCCCGACCTCTCAGATGCTCAACAACAACCTCCACCGCATCTGAGCCCCAGTGCCTTTGACATGGAAGCCACAAGCAGTGCCGGGACGGAATTGGCCATCAATCACAGCCCCTTTGGCGACGACGAGCTTAACCTGTTCATCAACACCAGCCTGGACTCGCTCGATCTTCTCGGCACACCTGGTATTCCACCACCAAATTCCATACAACACGACGATGGAGCTTTCCTTGTGCACAACTGCCATTCGAGTACAAGCAGCAGCGACTGCTTGTCATTACAAGACATGCCACTCGACTTGACAGGTTCATCATCGAGCACGGCATCGTCTGAAAGCAGTCGAGGTCCTAGCCCAGCAGGGCTATCCACTCCTCGCTGCTCGTGTCTTCATGAGCTAGCAAAGCTGCTGTCGCAGCTGGGCGACCTGCAGCGTTCGGGCAATGACAACAACTGCTCCCTTGAGGCTATTCTCACGGGAGTGCAAATTGCGCAGGAACCGTGGCAGAAGCTAATGGTGTGTTCCAAGTGCCGAGATCAGGTCAGCCAAAAGGAAGTTTCACTCCTGTTCTCCATCGGCATCCGTCTACTCCTGTCGTCGCTTCAGCAGCACATGGAAACCATGGATGGCAAGAGCCCGCCTCAGCGGTCCACCGTATCCGTGGGGGGCTTCGAGCTGAGCGGAGACATCAAGACGGAAGTGATGGACATGGTGACACGCAAGGCGTTCTGCACCATCACAGCGGCGTCGTTGCACTTTTTCGAGCGAATGGGGCGCCAGAAGCCCTTGGAAAGCGCAGACATTGACACGGCCTTGGCCTCTTTAGGGAGCACGAGCACGGGCAAAGATAAACACGCAAGCTCAAGAGGGGTTGATTCGCGGCATGCCTTGCACACGCAAATGCTGGGGGCCTTGGCTAAGACGCTGGTGCCGGAAGCAGAAACGGCATCACTGCTGCTGAAAACTTTACAAATGACAATGAAGCTGCTCTATAATGAAAATTAG", "translation": "MSNAQEKPLSPSPSPSPEAPYDPNNKALDKPAKTHRRMRSACDSCHQSKIRCSREMPCSSCRRAQSACTYSLRSRLGRPKGSKNKRTLMREAYENNQQESQALENGNGNGNICPDLSDAQQQPPPHLSPSAFDMEATSSAGTELAINHSPFGDDELNLFINTSLDSLDLLGTPGIPPPNSIQHDDGAFLVHNCHSSTSSSDCLSLQDMPLDLTGSSSSTASSESSRGPSPAGLSTPRCSCLHELAKLLSQLGDLQRSGNDNNCSLEAILTGVQIAQEPWQKLMVCSKCRDQVSQKEVSLLFSIGIRLLLSSLQQHMETMDGKSPPQRSTVSVGGFELSGDIKTEVMDMVTRKAFCTITAASLHFFERMGRQKPLESADIDTALASLGSTSTGKDKHASSRGVDSRHALHTQMLGALAKTLVPEAETASLLLKTLQMTMKLLYNEN"}, "target": {"uid": "bab12581-10ae-484f-8f2f-073ebf59f130", "label": "XP_033529118.1", "names": {"protein_id": "XP_033529118.1", "cluster_role": "intermediate"}, "start": 13131, "end": 15173, "strand": 1, "sequence": "CTGTACTGGAGCTTGATCCTCACGAAGAGTACAGAAGATTAGGTGATCCGATGCTTATACTGGGGTAAGTCTTACTCTGGGCTGATGGCTGAAACAGGGGTATCGAGTGTAAAGCGCAACCCCGATTGTGTCGGCCGAAAATTCAGTAACGCTATCAGTGATGTAGCATCAAGAGGAAAGGCAGGTCGCCTAAGCCTGTAGCCGCTTGGTGCAGGAGATGCAAAGACTGATCGAATGGTTCGGCTGACATTTGAGCAAGTCATCTAGAGGCGGCACTACGGTGACCGAGAAGAGGAGCGGGCTGCCTAATAGACTTACGTATGAGAAGGTGAGGTTCTCGGGTTACTCTGATTACATATTGGGTTTGTCGATGCTACGACTCGACGCGCTGGAATGCCTGCATGAACTTTGTACACCGTTGGCACTCTCCATTATCACAATCGCTCCAGGGATGTCCCAACCCAGCGTTCGAAGCATGTCTCCCCGACCTCACTCCTCCAACGAACAAGACCGACCCTCGGGAAACGGTGAGGCAGTAAAAAGAACAAACCGGTTGCGTTCATCTTGCGACGCGTGTCACCGATCCAAGATAAAATGCACTGGTGGCGACCCGTGCTCAACCTGCCTCGGCTCCCAGAGTCGCTGCACCTATAGTCGCGGCAATAGACTTGGGCGACCAAAGGGAAGCAAAAACAAACGGACGTTAATGCAAGACGGCGGCAACGAGAACGTCAAAGCACAGTCGGAAACCACAAAAGGTAGTGCAGATGTCATCCAGTGGCCCTCTACCGACTTGACGTCATTCGAACCTGATTTCGACTTCAACTTCGAAACGGCGTTTGCGGACAATTTTGCGGACAGTCGTCTTCTTCTTGATTCGCACCTGGGTGAAATGGAAAATCTGAACTCAGAAGATAGAATGGACGCGTCTCGCTTTGCTCAAGTAAGCCCACATCTAGACTAGTGTCACCTACAATATCTGATCTACTTTGGCCAGAACTATAGTACGTCGGACCCATCAGAATCCTTGAGATATGATAGCGGCGGATCTGGAACCGACACAGTGACTACGCCGCCAAATTACACGACCTTGCCGAGTCCTTACAGGAGCTCGTTAGCTAGTAGCAAAGCAGGGGCCCCAGTCACATCGATAGCCTCAGGCCCATCCGACTGTTCGTGTCTCCAGCAGCTGATAAAGCTGCTCTACCATCTGCAAGATCTACGATGTTCTCACGCCAGCGGTCCTGCAATTGACGCTGTCCTCATAGGAGTCAGACTTGCCGAAATTCCATGGAAGATCGTAATGCATTGCGGTCATTGCCAAAACGGAGATAAGCACAAAGAGGCTTATCTTCTCTTCTCCATGAGTATCCGAATCCTCCTATCTTCGGTCCAGAAGTTGAGCAGCGGCCTTTTCCAAACCGAAGTTACCTCGAACATGGCAGTCTCGATAGGCACCTTCAGCTTGTCGGGCGACGCAAAATCAGAAGTCATAGAAGTCGCGATTCGAAAGGCGCTGCAAGCCATTGCGATCGCGTTGGTTCATCTCTGGGAACGTACAGGCCGGCCAAGACCAACCCCAACTGCTGATATGGGGATGGGCAACAGCGCACTACTCACTCCTATGAGCCTTTTTGCCAGTATATCTGACGAAACACAGAGGCTGCTGGCTTGCCATGACTTGACCTCGGCACTTTCTGGGACTGAGAATACCATGTCCCTGCTGAATATGTTACAGTTCATTATGAAAGTCACGGAGGAAGAGCTCAAGACTAGCACATATTGAAACCCCCACGTATAGAATGTCCAGGAAAGATTACGAATGCACATGCGCAGATCTGTATGTTCCGATGTATGACAGTTATCAAAAGATCATAAATCCTTCAAGGTGGAGTTTGAGTCAATCTTCCGGAACTCATTCTCGAGTCGGGGGCGGGATTATCTTTGGCCTCGTGATACGGCTTAGAGATAGCGTAACGATAGTGCAAAGGCTGTGTAACAATGGTTGGTTGTCAGAAATACAAATGTTTGAACCTCTTTCT", "translation": "MLRLDALECLHELCTPLALSIITIAPGMSQPSVRSMSPRPHSSNEQDRPSGNGEAVKRTNRLRSSCDACHRSKIKCTGGDPCSTCLGSQSRCTYSRGNRLGRPKGSKNKRTLMQDGGNENVKAQSETTKGSADVIQWPSTDLTSFEPDFDFNFETAFADNFADSRLLLDSHLGEMENLNSEDRMDASRFAQNYSTSDPSESLRYDSGGSGTDTVTTPPNYTTLPSPYRSSLASSKAGAPVTSIASGPSDCSCLQQLIKLLYHLQDLRCSHASGPAIDAVLIGVRLAEIPWKIVMHCGHCQNGDKHKEAYLLFSMSIRILLSSVQKLSSGLFQTEVTSNMAVSIGTFSLSGDAKSEVIEVAIRKALQAIAIALVHLWERTGRPRPTPTADMGMGNSALLTPMSLFASISDETQRLLACHDLTSALSGTENTMSLLNMLQFIMKVTEEELKTSTY"}, "identity": 0.30417495029821073, "similarity": 0.4234592445328032}, "2916f3fe-e2cc-41fd-a807-8408193dfbb3": {"uid": "2916f3fe-e2cc-41fd-a807-8408193dfbb3", "query": {"uid": "eafabad8-ef2e-46db-889e-563726fbae43", "label": "WHP53400.1", "names": {"protein_id": "WHP53400.1", "cluster_role": "hit_required"}, "start": 18888, "end": 23466, "strand": 1, "sequence": "ATGGGGTTGGCATCGGAGAGTTTAGGTCTCGGCGAGATGCCAGGCCCTCCCGCCACTGTCGAGGCTACGCACACCATCGGCACTTCCAACCACCCTGGGGACCCGAACACGATGGTACCCGAGACACGAGCAGCCATGGTGCAGCAGCTGGCACAACAATATGCCGAGAAGACATCCTCCCATACAGATGCAGACGGCGAAGCTTCGCTGCCGCTGGCCAGCAGCGATCCAGACTCCCCGCTGAACCCCAACGGCAAGAGGTTCGACGCTCGCGCCTGGGCCAAGCACATCAGCAAAGCCGCCGACAAGAACGGCCACGGCTTCCGCCGCATCGGCCTGTGCTTCCAGAACGTCGACGTCTTTGGCTACAACACGCCTACCGACTTCCAGAAGAACATCGCCAACATCTGGCTGGCCCTGCCGAGCATCCTGCGTCGTCGCCTCCTGTCGAGCAACACGGGCCAGAAGCGCGTCGACATCTTGACCAGCTTTGATGGCATCATCCGGCCGGGAGAGATGTGCGTGGTCCTCGGACCTCCTGGCTCGGGCTGCTCTACTCTCCTCAAGACCCTCTCTGGAGACACAAACGGCATCCACGTAAACGACAGCTCGTACTTCAACTACCAGGGCATATCCTCCAAGGAAATGCACACTGCGCACAGAGGCGATGCCATTTACACCGCCGAGGTTGACGTGCACTTTCCCATGCTCACGGTGGGAGAAACGCTGCTGTTTGCATCCAAGGCGCGCTGCCAGAGGAACGTTCCCGACGGCTTCTCGCGAGATGAATACTCGAGACACCTGCGCGACGTGGTCATGTCCATGTACGGCATCATGCACACCATCGACACCAACGTCGGCAATGACTTCGAGCGAGGCGTATCCGGCGGCGAGCGGAAGCGCGTCACCATCGCTGAGGCTACGTTGGCGGAAGCCCCGTTTCAGTGCTGGGACAACTCGACGCGCGGCCTCGACTCGGCCAACGCCATCGAGTTCTGCAAGACGCTCCGGCTGCAGGTGGGCCTCTTCGGCCAGGCCTGCGCCGTGTCCATGTACCAAGCGCCCCAGTCCGCCTACGACCTGTTTGACAAGGCCACGGTGCTCTACGAGGGTCGTCAGATCTACTTCGGCCCAGCCTCCGAAGCCAAGCAATACTTTGTCGATCTCGGGTTCGAATGCCCCGCCCGCCAGACGACCCCGGACTTCCTGACGTCCATGACGTGCCCCGGCGAGAGAACCGTCCGCCCTGGCTGCAACCCCCCACGAGATGCTGATGAGTTTGCCGCAGCGTGGAGAGACAGCCCCGCCTACCACAAGCTGCAGCTGGAGATCGAAACGTACAAGCAGCAGCACGTCATCAACGGACCAGACGCGGAGGCCTATCGCGAGCTCAAGAGCGGCCACCAGGCCAAGGGCCAGCGCCTCAAGTCGCCCTACACCTTGACCTACGGCCAGCAGGTTCAGCTGTGCATGTGGCGTGGTTGGGCACGATTCAAAGCTGATCCGTGGCAAACGATTGGAGTCATGATTGGCAACGTGATCATGGCGCTCATCATCTCGTCTCTCTTCTACAATCTGCAGGAAACCACCGCCTCGTTTTATGGCCGCTCCGTGGTCCTGTTTATGGCTATCCTCTTCAACGCCTTCTCTTCCATCCTCGAAGTCATGACGCTCTACGCGCAGCGCCCGATTGTCGAAAAGCAATCTCGATATGCCTTCTACCATCCTTCTGCTGAAGCCTACGCATCTGTGCTGGTCGACTTGCCAATAAAAGTTGCCAGCGCCGTTTCGTTCAACCTGGTCTTCTACTTTATGACCAATCTTCGGCGAGAGCCTGGGCACTTCTTCTACTACCTGTTTGTCGTTTTCCTCATTATTTTGTCCATGTCAGGAATGTTCCGGTTCATCGGGTCCTTGTCGCGCACCGAGCAGCAGGCCATGGTTCCGGCTTCCGTCATCATGCTTGCGCTGCTCATCTTCACAGGATTTATCGTCCCGGTGGACTACATGCTGCCGTGGTGTCGCTGGATCAACTATGTGAATCCTGTAGCGTACGGCTACGAGGCTCTCATGGTCAACGAGTTCTACGGACGAAAGTTTGCCTGCTCCCTTCACATCCCTGATTACCCCGGCATCGACTCAGCTCACTCTGCGTGCGACGCCGTTGGGGCCATCGCTGGCGAGCAGTTTGTGGACGGCGGCCTCCACGTCAGCGTGGCCTACAGCTATCTTAATTCCCACAAGTGGCGAAACGTCGGCATCATCATCGCCATGCTGGTCTTTAACCACCTGGTCTACTTTGTGGCCAGCGAGTACGTTACCGCCAAGAAGTCCAAGGGCGAGGTGCTTGTGTTTCCCCGCGCTGTGATGCCCAAGCACGGCGCTGGAAGCCATGCGGACATCGAGACGCGCAATCAGCCTGCCAAGGCCATTGTAGACACGGCTCTGACAAGCGCCCCTGCCTCGACATCGGGTCTCCACATGTCTGACAGCGTATTCCACTGGAATAAGGTCTGCTATGATCTCAAGGTCAAAGGAAAGCCGCGACGCATCTTGGATGAAGCTCACGGCTGGGTCAAACCCGGTACGCTAACAGCGCTCATGGGCGTTTCTGGTGCAGGCAAGACTACGCTCCTTGACTGCTTGGCAGATCGTCGAACTGGTATTGGTATCATCTCTGGCGAGATCCTGATCAACGGGAAACAGCGTGACGCGAGCTTCCAGCGCAAAACCGGCTACGCCCAGCAGCAGGACTTGCATCTGGAGACCAGCACCGTGCGAGAGGTACGTCGTTATTCATTCACTTTTGGTTGCATTGCATAGCTCCTCAACATTCACTGTCAAGATAATGCTGACAAGCGCTAGGCCCTGACGTTCTCTGCCCTCCTTCGGCAGCCAGCGGCGGTCCCCAAGGCCGAGAAGCTGGCATACGTGGAAGAAGTCATCAAGATGCTGGACATGGAAGAGTGCGCCGACGCCGTAGTTGGCATCCTCGGCGAAGGCCTCAACGTGGAACAGCGAAAGCGCTTAACCATCGGCGTTGAGCTTGTCGCCAAGCCCCCCCTGCTGCTCTTCATTGACGAGCCGACGTCCGGCCTCGACTCGCAGACTTCTTGGGCTGTCATTGATCTCCTGCAGAAGCTCTCCAACGCTGGCCAGTCCATCCTCTGCACCATTCATCAGCCGTCGGCCATGCTCTTTCAACGATTTGACCGGCTACTCCTGCTGGCCGAGGGCGGTAAAACGGTCTACTTTGGTAAGTCTCACCCCATCCCTTGGGTCTCACACATGCTGTTGGCTCGTGTACTTACTACGATAATTACAGGTGATATTGGGGAGAACTCCGAGACCTTAACCACCTACTTCGCAGAGAACGGTGCCCCTCCTTGCCCCAAAGGTGCCAACCCGGCCGAATGGATGCTGGACGCCATCGGTGCTGCTCCTGGAAGCCACTCTGAAATCGACTGGGCCGAAACATGGCGATCCAGCCCTGAGCACGAAGCTGTGCAAGCTGAGCTGCTGCGGTTGAGAACCGAGTCCACGGAGAAGGGCGCTCTCTCGGATGTGCACGACCCTGCCTCGTACGCTGAGTTCGCGGCGCCGCTCTGGGACCAATTCATCATCGTAACCGAACGCGTCTTCCAGCAGTCATGGCGATCTCCGGCGTACATCTACCCCAAGTTTTTGCTCTGCATCTCCACCAGCCTCTTCATCGGCCTCGTGTTCCTGGATGCGCCTCTCACGATCCAGGGTCTACAGAATCAAATGTTTTCCATCTTTGAGCTGATGAGCATCGTGGGCCAGCTGGTCGACCAGCAGATGCCCAACTTCATCACGCAGCGCAACCTCTACGAGGTGCGTGAGCGCCCCGCAAAGACGTACTCGTGGAAAATCTTCATGCTCAGCCAGATCCTTTCCGAGATCCCGTGGAGCGCCCTGGCGTCCGTCTTCATGTGGGTGCTGTTCTACTACCCTGTCGGCTTCAACAAGAACGCAGAGGCTGCCGGGCAGGGGACGGAGAGGGCAGGGCTCATGTGGCTTCTGTTCATGCAGTTCCTCATCTGGGTGTCCACGTTTACGAACCTGTGCATCTCCTTTTCCGATACGGCCGACGCCGGCGGCAACGTTGGCAACCTTCTCTTTGTGCTCATCTTCTTCTTCTGCGGCGTGCTGGCCTCGCCGGATCAGATGCCGCGATTTTGGATCTTCCTCTACCGCATGTCGCCCCTCTCGTACTTTGTGTCGGCCGTGCTGTCCACCGGCCTAGCCAACGTCGAGGTGCACTGCGCTAGCAACGAGTACACGCCTATTGCCTTGCCTGAGGGCAAGTCGTGCGGCGCGTACATGGCCGACTACATCTCGCGCGCTGGCGGTTACGTCGAGGACGCCAGCTCAACGACGCTCTGCAACTACTGCAAGATCAAGGACACCAATGTGTTCCTGGCGCACATCAACGCCGACTACAGCACGCGATGGCGCAACTTTGGCATTCTCTGGGCGTACATCGCCTTCAACATCATCGCCGCCATGGGCTTGTACTGGCTGGCGCGAGTGCCCAAGGGAAAGAGGAAGATTTAG", "translation": "MGLASESLGLGEMPGPPATVEATHTIGTSNHPGDPNTMVPETRAAMVQQLAQQYAEKTSSHTDADGEASLPLASSDPDSPLNPNGKRFDARAWAKHISKAADKNGHGFRRIGLCFQNVDVFGYNTPTDFQKNIANIWLALPSILRRRLLSSNTGQKRVDILTSFDGIIRPGEMCVVLGPPGSGCSTLLKTLSGDTNGIHVNDSSYFNYQGISSKEMHTAHRGDAIYTAEVDVHFPMLTVGETLLFASKARCQRNVPDGFSRDEYSRHLRDVVMSMYGIMHTIDTNVGNDFERGVSGGERKRVTIAEATLAEAPFQCWDNSTRGLDSANAIEFCKTLRLQVGLFGQACAVSMYQAPQSAYDLFDKATVLYEGRQIYFGPASEAKQYFVDLGFECPARQTTPDFLTSMTCPGERTVRPGCNPPRDADEFAAAWRDSPAYHKLQLEIETYKQQHVINGPDAEAYRELKSGHQAKGQRLKSPYTLTYGQQVQLCMWRGWARFKADPWQTIGVMIGNVIMALIISSLFYNLQETTASFYGRSVVLFMAILFNAFSSILEVMTLYAQRPIVEKQSRYAFYHPSAEAYASVLVDLPIKVASAVSFNLVFYFMTNLRREPGHFFYYLFVVFLIILSMSGMFRFIGSLSRTEQQAMVPASVIMLALLIFTGFIVPVDYMLPWCRWINYVNPVAYGYEALMVNEFYGRKFACSLHIPDYPGIDSAHSACDAVGAIAGEQFVDGGLHVSVAYSYLNSHKWRNVGIIIAMLVFNHLVYFVASEYVTAKKSKGEVLVFPRAVMPKHGAGSHADIETRNQPAKAIVDTALTSAPASTSGLHMSDSVFHWNKVCYDLKVKGKPRRILDEAHGWVKPGTLTALMGVSGAGKTTLLDCLADRRTGIGIISGEILINGKQRDASFQRKTGYAQQQDLHLETSTVREALTFSALLRQPAAVPKAEKLAYVEEVIKMLDMEECADAVVGILGEGLNVEQRKRLTIGVELVAKPPLLLFIDEPTSGLDSQTSWAVIDLLQKLSNAGQSILCTIHQPSAMLFQRFDRLLLLAEGGKTVYFGDIGENSETLTTYFAENGAPPCPKGANPAEWMLDAIGAAPGSHSEIDWAETWRSSPEHEAVQAELLRLRTESTEKGALSDVHDPASYAEFAAPLWDQFIIVTERVFQQSWRSPAYIYPKFLLCISTSLFIGLVFLDAPLTIQGLQNQMFSIFELMSIVGQLVDQQMPNFITQRNLYEVRERPAKTYSWKIFMLSQILSEIPWSALASVFMWVLFYYPVGFNKNAEAAGQGTERAGLMWLLFMQFLIWVSTFTNLCISFSDTADAGGNVGNLLFVLIFFFCGVLASPDQMPRFWIFLYRMSPLSYFVSAVLSTGLANVEVHCASNEYTPIALPEGKSCGAYMADYISRAGGYVEDASSTTLCNYCKIKDTNVFLAHINADYSTRWRNFGILWAYIAFNIIAAMGLYWLARVPKGKRKI"}, "target": {"uid": "a2d155d7-d123-4652-9bd4-d8a3895d26b6", "label": "XP_033529116.1", "names": {"protein_id": "XP_033529116.1", "cluster_role": "hit_required"}, "start": 5000, "end": 9722, "strand": 1, "sequence": "ATGGGTAACTCGAACACAAACGAGCCTCAGCCAGATACATCCGATTCAGCAAAGACCCGCGACTCCAGGGTGCAGACGCTTGCTCGCGAATACTCAGACAAAGCCTCACCTAATGCACAACCCATATTTGGCAGCGACGACCCGGACTCTCCCCTCAATCCGCGTGGCGAGCAATTCAACGCACGCATTTGGGCCACGAATGTAGCTACCATCGCCCAGGAACGCGGCCAGCGCTTCCGTCAAGTCGGCTTATGTTTCCAGAACGTCAATGTTTTTGGATACGGCACTCCGACTGACTTCCAGAAGAACGTTGGCAACATCTGGCTCGCTCTGCCAGGGATGATCCGCCGGCTCTTCGCCTCTAGGGCAGGTCAGACACGAATCGATATCCTGCGCCAATTTGACGGCATCATTCGTGCCGGCGAGATGTGCGTTGTGTTGGGCCCGCCTGGTTCTGGCTGCTCCACCTTCCTCAAGACGATATCAGGCGACACGAACGGCCTTCATGTCAACCAGAATTCGTACTTCAACTACCAAGGCATCTCGGCCAAGGAGATGCACACTGCGCATCGAGGGGATTGCATCTACACGGCTGAGGTCGATGTCCACTTTCCCATGCTGACAGTGGGCGAGACACTGACCTTTGCTTCGCGTGCCCGCTGCCAGCAGGAGCTACCGCCGGGCATGTCTCGCGATGAGTATGTTAATTGAATGCGTCTTTTGTCTTGACTTGCCAATACTAACTACCTTACACAGATATTGCGAACACCTTCGAGACGTCGTCATGGCCATGTACGGCATCAGCCACACCATCCATACCAAAGTAGGAGACGATTTCGTACGCGGTGTCTCGGGTGGAGAGCGCAAGCGTGTCACGATTGCCGAGGCCACCTTAGCAGACGCTCCCTTCCAGTGCTGGGATAAGTGAGTAGCCCCTGTCCGATTGCCTTTGTACGTCGATGGGAATGCACGCTGATGGTTAACGCAAGCTCGACACGGGGTTTAGACTCAGCCAATGCAATTGAGTTCTGTAAGACCTTAAGACTCCAATCTGAACTGTTCGGCCAGGCCTGCGCCGTATCCATGTACCAAGCTCCCCAGACTGCCTACGACCTCTTCGACAAGGTTTTACTCATCTATGAGGGACGTCAAATCTACTTTGGCCCTGCACCCAGGGCGAAGGACTACTTCGTCAGGCTTGGCTTTGAGTGCCCGGCGCGCCAGACAACCCCTGACTTCCTGACATCTATCACTTTCCCCGCAGAACGCATTCCTCGTCCTGACTGCAACCCGCCGCGGACATCTGACGAGTTTGCAGCCGCTTGGAAGAACAGTCTGGAGTACGCGGCCCTGCAAGCCGAAATCAACGAGTACAAAACGAAGCATTCCATCGATGGCCCCGACGCTGATACTTTTCGACAACTCAAGAAAGAACACCAGGCTCCGGGACAGCGCGTCAACTCGCCATTCACCCTTACGTACGGGCAACAGGTCAAGCTTTGTATGTGGCGCGGATGGGCGCGCTTCAGAGCGGATCCTTGGCCTGCAGTCTGGGTGATGGTTGGGAATACCATCATGGCTCTCATCATGTCCTCTTTATTCTACAATATGAGCCAGAATACAGGTTCATTCTACGGCCGCTCTGTCGTTCTTTTCATGGCCATCCTGTTCAATGCCTTCTCCTCTATTCTCGAGGTCATGACGCTCTACGCCCAACGGCCCATTGTGGAGAAACAATCTCGCTATGCCTTTTACCACCCGTCGGCGGAAGCATATGCTTCTGTTTTAGTTGACATGCCTATGAAGATCACCAGCACTATATCGTTCAACTTGGTGTTTTACTTCATGACAAATCTTCATCGAGAACCCGGCAACTTCTTCTTCTACTTGTTGGTCGTATTCCTCATTGTCTTGGCCATGTCAGGTGTCTTTAGGTTCATGTGAGTCGATTTATGATCGTGACGGCGCTGAAGAATGAACTGACAAATTGTTAGCGGTTCGCTGTCACGAACGGAACAGCAAGCTATGGTTCCGGCTTCGGTCATGATGCTTGCACTGCTCATATTCACTGGATTCGTCGTGCCTGTCGACTACATGCTGCCCTGGTGCCGGTGGATCAACTATGTAAACCCCGTGGCATATGGTTACGAAGCACTCATGGTCAACGAGTTCCACAACCGCCAATTTACATGCACTGCCTATATACCCGACTATGCAAACGCCACTACAAACAGTGGAGCTTGTGACGTTGTCGGCGCCGTTCCCGGTCAGTCTTACGTGGACGGAGATGATCATATCAACCTGGCTTTCAGCTACCAGCATAGCCACAAGTGGCGCAATGTCGGCATCATCATCGCAATGGTGGCTTTCAATTATTTCCTGTACTTCATCGCGAGCGAGTATGTCACAGCCAAGAAATCCAAGGGTGAGATCCTCGTCTTCCGTCGAGGCTATGTCCCGAATACTTCCACCAAGGGTGGCCACGATCCCGAGAAGTCGCCATCTAGCCCAGTCGCAGCTGTGCTGGAGACTCTAGGATCACCAGAGAGCGACGCAGTTGGAGCCTTCCAGGGTTCTACAAGTGTTTTCCATTGGAACAATGTGTGCTACGATCTGAAGACCAAGGGCAAACCTCGACGCATCTTAGACAACGTCGATGGCTGGATCAAACCTGGTACTCTCACAGCCTTGATGGGTGTTTCTGGTGCTGGAAAAACTACACTTTTGGACTGCCTAGCTAGTCGTCGTGTCGGTGTGGGTATCATCACCGGCGAGATGTTGGTCGACGGGAAGATATGTGATCAGAGCTTCCAGCGCAAAACTGGCTACGCTCAGCAGCAAGATCTACATCTCGAAACAACTACCATCCGAGAGGTAAGTTCGCGTAGCCCTTGCTATCTTTCAATTCTACTGGAGCAGCCTATAATTGGTGTCGTCTTCATCTGTATCCAGGCCACACAGGCTAACAACTTCTAATAGGCTCTGACGTTTTCTGCACTTCTTCGCCAGCCGTACAGTACCCCAAAGGCAGAGAAACTAGCATACGTCGAAGAAGTCATCAGATTACTAGACATGCAAGAGTATGCTGATGCCGTTGTTGGCGTACTCGGAGAAGGCCTCAATGTTGAGCAACGCAAGCGCCTGACTATTGGTGTTGAGCTAGTCGCCAAACCACCGCTACTTCTGTTTGTTGATGAACCTACCTCGGGCCTTGACTCTCAAACCAGCTGGGCTGTCTTGGATCTGCTAGAGAAGCTTTCCAAGGCTGGTCAGTCTATCCTCTGCACTATTCATCAGCCTTCTGCAATGCTGTTCCAGAGGTTCGACCGTTTGCTGTTACTCGCTGAAGGAGGCAAATCAGTTTACTTTGGTAAGTAATACCATTGTCCTTCTGCTCTTTTTTAGAGCGAAGATTTCACCTCTTTCGAAGAGGCCTACACAATTCATGTGATAATAACCGGTCTTACAGGAGATATTGGTGACAACTCGAAGACTCTTATCGACTACTTTGAGCTGAACGGTGCAAAGGCCTGTCCACCAGGAGCTAATCCAGCCGAGTGGATGCTCGAGGCTATTGGCGCTGCCCCTGGTACTTCCTCCGAAGCGGACTGGCCCCAGATTTGGCGAGCCAGCCAAGAGTACCGCACTGTCCAAGATGAATTGGCACGCCTCAGAGTCACAGACACCAATCGACCATCAACAGACGACAACGATGATCCTGCCTCGTACCATGAGTTTGCTGCACCTCTCTGGCAGCAGTTTGTAGTGGTTACTCAGCGTGTTTTCCAACAGTCCTGGCGATCACCGTCTTACATCTACTCCAAACTCACGCTGTGTATCGCCACTAGCCTGTTCATTGGGCTCGTCTTCTTCAACGCACCTCTAAGCATTCAAGGACTTCAAAACCAGATGTTCGCTATATTCGAGATGATGAGCATCGTCGGGCAGTTGGTCGACCAACAAATGCCCAACTTCCTCACTCAGCGCTCGCTATATGAAGTCCGCGAACGTCCTGCGAAGACATACTCCTGGGTGGTCTTCATGCTTAGCCAGATTGTCTCCGAGCTTCCTTGGAGTACACTGGCCTCTGTGTTCATGTGGGCTCTGTTCTATTACCCCATTGGCTTCTATAAGAACGCTGAAGCTGCTGGTCAAGGTACTGAGAGGGGCGCACTAATGTGGCTTTTGTTTTGGCAATTTCTTGTTTGGGTTTCCACCTTTACACACATGTGCATCTCTTTCGTTGATTCGGCCGATGACGGTGGCAATATCGCCAACTTTCTTTTTGTCCTCGCCTTCTTCTTCTGCGGCGTGTTGGCTTCGCCTTCCCAGATGCCTGGATTCTGGATCTTCTTGTATCGGGCGTCGCCATTGTCATACTGGGTCTCAGCTATCTTGTCAACAGGTTTGGCCAACGTCAATGTGACGTGTACAGACAAAGAGTTCACCACCTTCAGCCCCCCAGATGGCCAAACGTGCGGCAACTATATGACGGAGTACATCTCACGAGCAGGCGGTTACATGCAATACCCCAACGCAACAACAGATTGCAGGTATTGCAAAATCAAGGACACGAACGTCTTTTTAGCGGCTGTCAGTTCCGAATACGATACCAGATGGCGCAACTTTGGCATTCTGTGGGTGTATATTGGGTTTAATATCTTTGCGGCTTTGGCGCTCTACTGGATTGCTAGGATGCCGAAAGGGAAGAAGAAGGTGTGA", "translation": "MGNSNTNEPQPDTSDSAKTRDSRVQTLAREYSDKASPNAQPIFGSDDPDSPLNPRGEQFNARIWATNVATIAQERGQRFRQVGLCFQNVNVFGYGTPTDFQKNVGNIWLALPGMIRRLFASRAGQTRIDILRQFDGIIRAGEMCVVLGPPGSGCSTFLKTISGDTNGLHVNQNSYFNYQGISAKEMHTAHRGDCIYTAEVDVHFPMLTVGETLTFASRARCQQELPPGMSRDEYCEHLRDVVMAMYGISHTIHTKVGDDFVRGVSGGERKRVTIAEATLADAPFQCWDNSTRGLDSANAIEFCKTLRLQSELFGQACAVSMYQAPQTAYDLFDKVLLIYEGRQIYFGPAPRAKDYFVRLGFECPARQTTPDFLTSITFPAERIPRPDCNPPRTSDEFAAAWKNSLEYAALQAEINEYKTKHSIDGPDADTFRQLKKEHQAPGQRVNSPFTLTYGQQVKLCMWRGWARFRADPWPAVWVMVGNTIMALIMSSLFYNMSQNTGSFYGRSVVLFMAILFNAFSSILEVMTLYAQRPIVEKQSRYAFYHPSAEAYASVLVDMPMKITSTISFNLVFYFMTNLHREPGNFFFYLLVVFLIVLAMSGVFRFIGSLSRTEQQAMVPASVMMLALLIFTGFVVPVDYMLPWCRWINYVNPVAYGYEALMVNEFHNRQFTCTAYIPDYANATTNSGACDVVGAVPGQSYVDGDDHINLAFSYQHSHKWRNVGIIIAMVAFNYFLYFIASEYVTAKKSKGEILVFRRGYVPNTSTKGGHDPEKSPSSPVAAVLETLGSPESDAVGAFQGSTSVFHWNNVCYDLKTKGKPRRILDNVDGWIKPGTLTALMGVSGAGKTTLLDCLASRRVGVGIITGEMLVDGKICDQSFQRKTGYAQQQDLHLETTTIREALTFSALLRQPYSTPKAEKLAYVEEVIRLLDMQEYADAVVGVLGEGLNVEQRKRLTIGVELVAKPPLLLFVDEPTSGLDSQTSWAVLDLLEKLSKAGQSILCTIHQPSAMLFQRFDRLLLLAEGGKSVYFGDIGDNSKTLIDYFELNGAKACPPGANPAEWMLEAIGAAPGTSSEADWPQIWRASQEYRTVQDELARLRVTDTNRPSTDDNDDPASYHEFAAPLWQQFVVVTQRVFQQSWRSPSYIYSKLTLCIATSLFIGLVFFNAPLSIQGLQNQMFAIFEMMSIVGQLVDQQMPNFLTQRSLYEVRERPAKTYSWVVFMLSQIVSELPWSTLASVFMWALFYYPIGFYKNAEAAGQGTERGALMWLLFWQFLVWVSTFTHMCISFVDSADDGGNIANFLFVLAFFFCGVLASPSQMPGFWIFLYRASPLSYWVSAILSTGLANVNVTCTDKEFTTFSPPDGQTCGNYMTEYISRAGGYMQYPNATTDCRYCKIKDTNVFLAAVSSEYDTRWRNFGILWVYIGFNIFAALALYWIARMPKGKKKV"}, "identity": 0.7217332430602573, "similarity": 0.8151658767772512}, "2c9910d0-a5d9-49e7-ae6b-aea221c4317e": {"uid": "2c9910d0-a5d9-49e7-ae6b-aea221c4317e", "query": {"uid": "c1537da5-61b0-48e2-b4a5-3c0448c63bbc", "label": "WHP53401.1", "names": {"protein_id": "WHP53401.1", "cluster_role": "intermediate"}, "start": 23891, "end": 25214, "strand": -1, "sequence": "ATGTCGCTCAACGTTCTCATAGTCGGTGCGGGCATCGGCGGCCCGGCGCTGGCGATGCTCCTTCAAAGATCCGATCCAGCGTCGCGCAAAATCACCGTCATCGAGCAGCATCCGACGCTGCGCACGTCGGGACAGCAGATCGACGTCAAGGGGCAGGGCATTAACATCCTACGAAAAATGGGCTTGCTAGACACGATCAAGGCGCACCACACCAACGAATCTGGCCTCGAGGTTGTCGACTCGCAAGGCAAGCCCGTGAGCTTCTTCGGCGTCAGCCCCTCAGACGAGAAGCGACCGGGTCTCACCTCCGAGTACGAGATCATGCGACACGACTTCGTCCAGATCTTGTACGACGCCAGCATAAAGCAAAACGCGCTGCTTAAGAGCATGAGCAAGCTGGGCGATGATGGCGCGGGATTGACGTATGAGTTTGGAAAGTCCATCGCCAGCCTCGACCAGAGCAGCGACAAGGGCGTCGACGTCACCTTCACCGACGGACAGACGCAGCGGTACGATCTGGTGGTTGGCGCGGACGGGCAGGGCTCGAGGACGCGGAAGCTCGCATTCGGGAGCGACGTGAGCAAGGCTGCCTTCAGGTCCACCGGCATCCACGGCGCCTACTTCAGCATCCCGCGCGTCGAGACGGACCCGCGACACGCTCGGGTGTTCAACGCGCTCGGACGACGCATGATCTTCACCAGATCCGGAGATAACCCGACGACGCAGGTGCTGCTCTTCACCATGAGCGACACGGAGAGGCTCAACCAGTCCTACAGGGAGCCGATGGATGCGCAGAAGGCCGCGTTCGCGGAATCCTTCAAGGATGCCGGATGGCAGCTGAGCCGCTTCCTGGCCGCCATGCGCGACAGCAAAGACTTCTACGCGCACGAGGTCGGCCAGATCAAGCTGAAGAAGTGGCATACGGGACGCGTCGTGCTTCTCGGTGACTCGGCGTACTGCCCCAGCCTGTTCACGGGCATGGGCGCCACAAGCTGCCTCGCTGGCGCGTACGTCCTCGCTGGAGAGCTGGCGCGCCATGGCGGCGATGTGCCTCGGGCGCTGACTCGATACGGCGAGGTGTTGCGGCCGGCTATCGATGAGTACCAGCGGCTGCCCATCTCTATCTTGGGAGCCTTCTTCCCGTCTTCGCAGATCGGTGGCTACATACTCCAAAGCGCGTTAAAGATTGTCTCCAAGCTGGAGCAGATGACGCGGCGCGAACCAGGAGCAGCAGCAGCAGCACCAAAGGAGCCGACCGGGTGGGTGTTACCAGAGTACCCCGAGCTGAATTTGGAAGATGGAATCAGTAAATGCACGTTGTAA", "translation": "MSLNVLIVGAGIGGPALAMLLQRSDPASRKITVIEQHPTLRTSGQQIDVKGQGINILRKMGLLDTIKAHHTNESGLEVVDSQGKPVSFFGVSPSDEKRPGLTSEYEIMRHDFVQILYDASIKQNALLKSMSKLGDDGAGLTYEFGKSIASLDQSSDKGVDVTFTDGQTQRYDLVVGADGQGSRTRKLAFGSDVSKAAFRSTGIHGAYFSIPRVETDPRHARVFNALGRRMIFTRSGDNPTTQVLLFTMSDTERLNQSYREPMDAQKAAFAESFKDAGWQLSRFLAAMRDSKDFYAHEVGQIKLKKWHTGRVVLLGDSAYCPSLFTGMGATSCLAGAYVLAGELARHGGDVPRALTRYGEVLRPAIDEYQRLPISILGAFFPSSQIGGYILQSALKIVSKLEQMTRREPGAAAAAPKEPTGWVLPEYPELNLEDGISKCTL"}, "target": {"uid": "04979358-709a-41f5-bea1-78ecd1ec7d36", "label": "XP_033529121.1", "names": {"protein_id": "XP_033529121.1", "cluster_role": "hit_required"}, "start": 20262, "end": 21555, "strand": 1, "sequence": "ATGTCTTCTCTCAAGGTTCTCATTGCTGGAGCAGGCATCGGCGGCCCAGCTGCAGCGTTCTGGCTCTCGCGCATCGGCTGTGATGTTACCGTCGTGGAGCGTAACCCCACGCTTCGGGCAACCGGGCAACAAGTCGATCTGAGCGGACAGGGGATTGTCATAACAAGAATGATGGGCATAGAAGATGCTCTGCGGGCCGCTCGATGCCCCGAGCCTGGGATGCGGTTCGTCGATTATCAAGGCAAAACAAAAGCCTTCTTTCCGGTCGACACCAGCGGTAAGGCCGCATACAGCCCGACACACGAGATCGAAGTGATGCGCGGAGACCTCGTCAATATTCTCTACGATGCGACTAAGAACCTTGGAGGGGTGAAATACCTGTTCGACTCTCACGTCAAGCACTTTACTCAGGACGAGGGATCATCGGGCGGGAAGGTTCATGTCACACTATCCGATGGCACTCGGGACGACTTCGATATCCTCATCGGTGCCGATGGTATCGCCTCTGCCACGCGCAAACTCTTACTAGGCACTTCGTTTCCAGATCTGCACCGCGATCTTGGCGTCTACATGGCCTACTTCACAGCGCCGTCTCGGGAGGATGACACTTTCGATTGGAGTGTATGCCATATCCCAGGAGGCAAGGCTATCATGACCCGCAGGGACAAGCCAGAGAACATCAGAGTATACCTCGCCACCCGTGTTGGGTTCGCAGCCCTCGACGCGGCCAAGACACTTGCAGACCAAAAGACGGCTCTGGTGGACCTGTTTAAAGGGACGCAAGGCTGGCAACTCGACAGGTTTCTAAACGACCTGGAGAACTCCTCAGAGGCCGACGATTTGTATTGCCAGCGCATGAGCCAGATCCGCCTACCAGAAGGCGGATGGTCTAAGGGGCGGGTTGTCCTACTTGGTGATGCGGCGTTCTGTCCGGGAGCCATTGGAGGTGGAGTGGGAACAACGGCTGCGCTGATTGGAGCTTATGTGCTGGCGGGAGAGATTGAGAAACAATGGAAGAAAAACGGACAAACGTCTGACAAATTCAACGCCGAGGAGGCAGCAAAGGAGTATGAGCGCGTTCTGAGGCCATTCATCACAAGCAAGTCTGAAATGTCTACTTGGATGGTCAGACTCTGGCTCCCCGAGTCGAATTTCGGGGTCAAGACTTTACAAGCCATTGCAGGATATGCAGCAGGAGCCCAAATTAGCAAGTACTCAGGCAAGTCGCAGAAACCGGACGAGTCACGAAAACTCGAGTACCCCGACTATTTTGGACTAAAGCCAGGGTTGTGA", "translation": "MSSLKVLIAGAGIGGPAAAFWLSRIGCDVTVVERNPTLRATGQQVDLSGQGIVITRMMGIEDALRAARCPEPGMRFVDYQGKTKAFFPVDTSGKAAYSPTHEIEVMRGDLVNILYDATKNLGGVKYLFDSHVKHFTQDEGSSGGKVHVTLSDGTRDDFDILIGADGIASATRKLLLGTSFPDLHRDLGVYMAYFTAPSREDDTFDWSVCHIPGGKAIMTRRDKPENIRVYLATRVGFAALDAAKTLADQKTALVDLFKGTQGWQLDRFLNDLENSSEADDLYCQRMSQIRLPEGGWSKGRVVLLGDAAFCPGAIGGGVGTTAALIGAYVLAGEIEKQWKKNGQTSDKFNAEEAAKEYERVLRPFITSKSEMSTWMVRLWLPESNFGVKTLQAIAGYAAGAQISKYSGKSQKPDESRKLEYPDYFGLKPGL"}, "identity": 0.35913978494623655, "similarity": 0.4774193548387097}, "e1dc26d5-7434-43da-afb8-885d0b3892bd": {"uid": "e1dc26d5-7434-43da-afb8-885d0b3892bd", "query": {"uid": "f356666a-4aa9-4c98-8e3b-b9eeed500fc7", "label": "WHP53402.1", "names": {"protein_id": "WHP53402.1", "cluster_role": "hit_required"}, "start": 25823, "end": 27825, "strand": -1, "sequence": "ATGCAGTCGGTGATGCAGTCCTTGGCCACAGCCCTGGAGTCCTCTTGGCAGGCATCGATCGGATCATCTGTTCTCATTGGCTGCCTCTGCCACCAGCTTGTCCTGCCTTTTGAAATCGACAATGAGGGCTGGATGCTGGTTTTTGGCTACCTGGGCGCCACCACGACCCTGTTTCTTGGCTACTCTACCATGACGCAGTTTGGCACTTTCATGTCCGCAGTACGAACATGCGTCATGGGCGCTTCCATGTTGACGGGCTTGTCCACAAGCATCCTGGCTTACCGAGCCTTCTTCCACCGTCTGAGACGCTTCCCAGGTCCCTTTACCGCACGCCTGTCCAAGTTTGATCAGTAAGCTTTTTAGGCAACATATTCTCTATAAGAGCGAGAAAGCATTAACGTCTAGCGTTTAGCGTTCGTACAATACTTCGCACTAAACAGAAGTATCATTTGCACGTTCAGGGTTTGCACAAGCAGTACGGTGACTTTGTCCGAACGGGCCCTCGCGAGCTCTCCATCACGCGGCTGTCTGCCATCAACACCATCTACGGCCCGTCCTCCAAATGTGAGAAGGGCACATGGTATGACCAGAATTCCGGCAACCAAGACAACGTGGGCATTGAAAATCTGCGTGACCGGCAAAAGCATCGCATGAGGCGCAGAGCGTGGGACATGGGATTGGGATTTCGAGGTGCCGTTGCTCTATTCTATTCATTCTCTTCTCGTTAGCATCTAACAGTCTCCATCTAGCGATCACGACATACGAAACCAGAATCAAGGATAAGGTGGACATGCTCATGGCTCGCCTGGGCAACCCAGGAGCGCTGAATATTACTCAACACAGCATCTTTTATTCCTTTGATGTCATGGGCGAAATCTCGCTTTCTCAAGACTTTGGAATGCTGCGGTATGTGCGAAACCAAAGGCACTTGTCCCTGTCCGATGCTTTACGCTGACGTCAACTTGCAGCACCGGCAAGGAGCATCCCGCAGTGGCCAGCCTGCACACAGCCTTGTCCATCGCTGGCGTGGTGACGACGGTGCCGTGGCTCATGAACATGCTCAGGGTCGTGCCTGGCGCCACTGGACCCTTTGAGAAGTTTGCCAACTGGTGCTACGAACAGCTGAGGCTGAAGCGGTTAGCGCTCAAGGCAGAGCAGGAAGCAAACGGCGACCCAACGCCCCGGGACGTCATGACGTGGCTGATCAATGCTCAGGAAAATGGCGACAAGTCTGCTCCTCCAACAGAAGCTGCTATTCAGGAAGACGCACGTACCCTGATATCGGCAGGCAGGTGGGTTGATATTGACATTCTCGTCGTCTTTGTAGATTTTTGGTACTAACATAGTTGCAGTGATACGGTTGCTATCGTCTTCACCAATTTGTATGTTCGCACTGTTGCGGAGTTAAAACTCATTCAAGTTCTAATGGCTGAAACTTTTTAGCATTTACTTCATGATTCAAAACCCAGATGCCTACAAGAAGCTCCAGAGCATACTGAACGACGAATTTCCACAAGGGCTTGCTGAGTGGACATATGCCAGGGCCAAAGCGATCAAGTACATTGACTATCTGATATTTGAGACGCTGCGTCTGCATCCCGCGGTGCCGATGGGGTTCTTGCGGCAGACACCAGCGGAGGGCATCCAGGTCGACGAGGTGTACATTCCGGGCGATACCATTGTTTCTGTTCCCACGTGGACTATCCACCGCGACTCTCGCTACTATGAGAGAGCCGAGGAGTTCGTTCCAGAGAGGTGGGAGACACTTTCGCCCGACACGGCAGCTTTCCTAGCGTTTCAGAGGGGCCAGTTTGCGTGTTCGGGCAAGCAGGTTGCTCTGATGCAGCTCCGAATGCTCATCAGCAACATCGCCATGAAGTACAACGTGGATTTCGCGCCAGGGGAAGATGGGATGTCATTTGTGGACGGACAAAAAGAGGCGCTGATGCTCTGGCTGCCTCCACTGCACGTGGTGTTCACGGCGAAGGACGGCGACGCGTAG", "translation": "MQSVMQSLATALESSWQASIGSSVLIGCLCHQLVLPFEIDNEGWMLVFGYLGATTTLFLGYSTMTQFGTFMSAVRTCVMGASMLTGLSTSILAYRAFFHRLRRFPGPFTARLSKFDHVRTILRTKQKYHLHVQGLHKQYGDFVRTGPRELSITRLSAINTIYGPSSKCEKGTWYDQNSGNQDNVGIENLRDRQKHRMRRRAWDMGLGFRAITTYETRIKDKVDMLMARLGNPGALNITQHSIFYSFDVMGEISLSQDFGMLRTGKEHPAVASLHTALSIAGVVTTVPWLMNMLRVVPGATGPFEKFANWCYEQLRLKRLALKAEQEANGDPTPRDVMTWLINAQENGDKSAPPTEAAIQEDARTLISAGSDTVAIVFTNFIYFMIQNPDAYKKLQSILNDEFPQGLAEWTYARAKAIKYIDYLIFETLRLHPAVPMGFLRQTPAEGIQVDEVYIPGDTIVSVPTWTIHRDSRYYERAEEFVPERWETLSPDTAAFLAFQRGQFACSGKQVALMQLRMLISNIAMKYNVDFAPGEDGMSFVDGQKEALMLWLPPLHVVFTAKDGDA"}, "target": {"uid": "12b3fca6-b7d9-4dcb-b808-981f51677284", "label": "XP_033529123.1", "names": {"protein_id": "XP_033529123.1", "cluster_role": "hit_required"}, "start": 22168, "end": 24159, "strand": 1, "sequence": "ATGTCGTATCTATCCGCAGCCCTCGATTCGTCATGGCAATCGACAGCTGGTTTCTCGGCGCTGCTGGGCCTGCTGTTGCACCAAACCATCCGACACCTCGAAATCGACAACCGGGGATGGGAACTGGTGTTTACGTACCTAGGAGTGCTTGCATCACTCTTCGTCAACTACGTGACATTTTCCAGTTTAGGTGTTACGAGCGCCTTGTTGCGCACTTGGTTGGCAGGTTCGGCCTTCCTCCTTGGGCTATACAGCAGCATGCTGGTATACCGCGCCTTTTTTCACCAATTACGCCGGTTCCCGGGTCCGTTCGCTGCCAGACTCTCGAATGCATACCAGTAAGTTTAAAAAAATGGGAGTTTCACGTTTTGTTTGGTACCAGGTTCTGACACGTAACGCCGAAAAGCATGATCATCATCAAACGAACAAACATGCGGTACCACCGACACGTCCAGAAGCTTCATGCCTGCTATGGCGACTTTGTTCGTACCGGGCCGCGCGAGATCTCCGTGATCCGCGCGTCGGCCATCAATCTGGTTTATGGCCCGATGTCGACGTGCGAGAAGGCGACATGGTACGATCAGAACTCAGGCGATGCTGACAAGGTTGGCATCGAGAACATTCGGAGCAAAGAGAAGCATAGACTTAGACGCCGAGCCTGGGACAAAGGGCTTGGCTTTCGAGGTATGATCACCCAGTGGAAAGTCTATCCTCGCCTCTGATTACTGTAGCTGACTGTTGATACCAGCTCTGAGCGTCTATGAGAGTCGTGTCAAGGCCAAGGTAGATTTGTTACTGGCGCGCATCGGGACTATGGAACCCCTCAATATAACTCAGCAGAGTGTCTTTTATTCGTTCGATGTTATGGGGGATATTGCTTTCTCCGAGGACTTCAAAATGCTCCAGTACGTATATATCTGCGAAACTCTCTCAGAAAAACTGCCATAGCAATGGCTAACTGGCACGCATCGTAGCACTGGCGAGGAACATCCCGCCATTGCCAGTCTGCACGAAGCCATGTCCATAGCAGGACTTGTCACCACCCTACCATGGCTCATGAATATGCTACGCGTAGTTCCGGGCGCCACGGGTAAATTTGAGCGCTTCGCCGGGTGGTGCTACGAGCAGCTGCGCCTGAAACGAGAGTCCCTAGCAGCAGAACGTGCGGCAAACAGCAAACAGGAACCGCGCGATGTGATGACCTGGCTAATCAAAGCCATGGATGAGGGTGACCGATCGGCTCCTCCGACCGAATCGGCTATCCAAGAGGATGTACGAACCTTGATCAGTGCTGGCAGGTGAGTTGCCTTTCTGCTCACCGTGTCCCGACTCTTGGAGCTAATCATCACACACAAAGCGATACTGTTGCCATCACGTTCACAAACACGTAAGTTGCATGTGACGATTCCACTGAACCAATTCTCCCAGACTAACGTGGACGTAGTTTATACTTTCTCGTCAAATACCCAGCCGTCTACCAAAAGCTCCAGCGCCTCATGGCAGCCGAATTCCCCAGCGGATACGGCGCCTGGACCTACGAAAAAGCCAAGAGCATTCCGTACGTAGACTACATAATCCACGAGACGCTGCGTCTCCGACCCGCAGTCCCAATGGGCTTCCTGCGGCAGACGCCCCCACAAGGACTGCAGGTGGATGAAGTCTTCATCCCGGGAGACACCATCATCAACGTGCCGACGTACACCATCCACAGGGATGAGCGGTATTTCGAAGAGGCGACGGAATTCGTGCCCGAGCGATGGGAGACGTTGTCGCCAGATACGGCGGCTTACTTAGCTTTTCAGCGGGGCCCGTTCATGTGCTCGGGTAGGAATTTGGCGATTATGCAACTGCGCATGCTGATTAGCTGTCTTGCTCTTCGTTATAGCATTGCTTTCGCGCCCGGGGAGGATGGTGTGGCCTTTGCGGATGGGGAGAAGGAGACCCTGACTATGTGGATTCCGCCGCTGCAGATGGTTTTCACGCCTTTGTAG", "translation": "MSYLSAALDSSWQSTAGFSALLGLLLHQTIRHLEIDNRGWELVFTYLGVLASLFVNYVTFSSLGVTSALLRTWLAGSAFLLGLYSSMLVYRAFFHQLRRFPGPFAARLSNAYHMIIIKRTNMRYHRHVQKLHACYGDFVRTGPREISVIRASAINLVYGPMSTCEKATWYDQNSGDADKVGIENIRSKEKHRLRRRAWDKGLGFRALSVYESRVKAKVDLLLARIGTMEPLNITQQSVFYSFDVMGDIAFSEDFKMLHTGEEHPAIASLHEAMSIAGLVTTLPWLMNMLRVVPGATGKFERFAGWCYEQLRLKRESLAAERAANSKQEPRDVMTWLIKAMDEGDRSAPPTESAIQEDVRTLISAGSDTVAITFTNTLYFLVKYPAVYQKLQRLMAAEFPSGYGAWTYEKAKSIPYVDYIIHETLRLRPAVPMGFLRQTPPQGLQVDEVFIPGDTIINVPTYTIHRDERYFEEATEFVPERWETLSPDTAAYLAFQRGPFMCSGRNLAIMQLRMLISCLALRYSIAFAPGEDGVAFADGEKETLTMWIPPLQMVFTPL"}, "identity": 0.6442477876106195, "similarity": 0.7663716814159292}, "3d90323b-1c49-42d2-8c9a-38db060c7e7a": {"uid": "3d90323b-1c49-42d2-8c9a-38db060c7e7a", "query": {"uid": "03e38826-cb72-4639-8e8a-b459b7bc6ea8", "label": "WHP53403.1", "names": {"protein_id": "WHP53403.1", "cluster_role": "hit_required"}, "start": 28508, "end": 29693, "strand": 1, "sequence": "ATGACGGAAACCAGCCTGAAGATGATGTGGGAGGGTCTGAAGGAGTACTTTGGCGACGGCTTCGCTCCCGGCTCGGCTCCCTTTAGAAACAACGTGCACTACTGCGACCTGCATCCTGCGCCGAAGCGCGACGCCAACTTCAGGTACGGCGTCGAGGTGGAAGAAGAAGCCATGCCTTTATTCTCCGTGCTCGGCGACACCTGCGCTCCGCCATGCACCTGCTTCGAAGTCACCAAGCTGGTCGAGCACATCGATAGCTTCATCGCCACGGCCTCGGACTACCACGCGGACGACTACGCCATCACGAGCGGCAAGAACGACGCGACCATCGACCAGGTCTGCTTCTACGCCATGCGCGACACGCTGAGCTGGTGGGTGCACTGGGGCGGCGGCCTGCGGCCCTCGGCGGACTACTGGAAGCACGTGTACGTGGCCTTTGCCGCCGTGCCCGACGACTTCCAGCTGCCGCCGCGAGACTTCCTCAGCGGCCAGTACACGCTGCTGGGCCACACGTGGGATGACTGCCGCGAGGGCCTGCTGCGGGAAGGCGTGCCCCCCGAGACGGTCAAGATGGCCGAGATGGCGCTCTGGCGCCAGATGCTGACGCAGTACCTGGAAAAGGTCGACCCGACGCTGCGCTCGCTGCTCGTCGCCAGGACGTCCATGATGACGCTGTACCGCGTCCAGACGGCCAACACGCTCGGCTGCGCGGCGCTGCTGCTGTCCAGCAAGGGCGTCAACGTCAACGGCCTCGAGGACGGCGCGCTCGAGGTCGCGTCCATCGCCCAGTGCGTCTTCCTCGACATCTCCAAGGAGGCCATGGGCATCCTCAAGGGCGAGAAGACCGAGACCATCACCGGAAACAGAGCCCAGATGAAGCGCGAGATGCTCTGGGTCTACACGCGATGCATGGACTACCTGGGCAGCCAGCCCAATGCCGATTTCCTGCGCCGGTATGCGTCGGCGGGCATGCACTACGTCCCCATGATGGATAGGTATCGCGAGCGTATGAACGGCCACAGCCGCTTTGCTATCCCGCCCGCCATGGCTCGCATTTTGCTGCCCTATGTCAAGAACCCGAGCGCCTTGTCCGGCGTGCTACCTATCGAGGACACGACGACAGGCGTCTCGATTCACGAGGCTGTCAACTTTCTGCCTTCCGCTAATGCTACCGTTGTCTCTTGA", "translation": "MTETSLKMMWEGLKEYFGDGFAPGSAPFRNNVHYCDLHPAPKRDANFRYGVEVEEEAMPLFSVLGDTCAPPCTCFEVTKLVEHIDSFIATASDYHADDYAITSGKNDATIDQVCFYAMRDTLSWWVHWGGGLRPSADYWKHVYVAFAAVPDDFQLPPRDFLSGQYTLLGHTWDDCREGLLREGVPPETVKMAEMALWRQMLTQYLEKVDPTLRSLLVARTSMMTLYRVQTANTLGCAALLLSSKGVNVNGLEDGALEVASIAQCVFLDISKEAMGILKGEKTETITGNRAQMKREMLWVYTRCMDYLGSQPNADFLRRYASAGMHYVPMMDRYRERMNGHSRFAIPPAMARILLPYVKNPSALSGVLPIEDTTTGVSIHEAVNFLPSANATVVS"}, "target": {"uid": "2dbddf60-039d-4f6d-96f0-c154307259f8", "label": "XP_033529119.1", "names": {"protein_id": "XP_033529119.1", "cluster_role": "hit_required"}, "start": 15600, "end": 16740, "strand": 1, "sequence": "ATGAAGGAAATGTGGGAGACACTCAAGCAGTACTTCGGGGACGGCTATATCCCTGGATCTGCTCCGCTGCGCTACAATCTCCACGTCTGCACCATGAAACAAGTCCCAGCCAAAAACGACAGCATTCGTTACGGAGTGGAGATCAGCGAGGAGGCTATGCCTTTATTTTCCGTTCTGGGAGATACTTGTGCACCGCCCTGTTCATGCCAGGATATCACGGGCGTGATTCAACATATCGACAAGTATCTCGAGAACGCGCCGGTCCGTCACGTCGACGACAACACAATCACCAGTGAGAAGGGCGACGTGGACGTTGACCAAGTATCCTTGTACATCATGCGCGACACTCTCAGCTGGTGGGTGCATTGGGGTGGATCATTGCAGCCCACCAACTACTGGAAATTGATCTACGTTGCATTCGCTGCCATTCCAGACGATGTGCAAGTCCATCCCAGAGACTTCATTGACGGCACTTTCCGTTTTCTCGGACACACTTGGGCTGATTGCCGTGACGGGCTGCTGGCTGAGGGCGTCCCCTCAAATCAAGTCAAGCTCGCGGAGATGACTCTCTGGCGCCAGATGGTCACCCAGTATCTGGAGAAGGTTGACCCTGGACTGCGCCCGTTGCTCGTTTCCAAAACGAGCCTGATGACTCAGTATCGAGTCATGACTGCAAACACACTTGGTTGTGCCGCACTGCTGTTGGCGAGTGAGGGAGTTGTATCTGGAGGTATGGACGACAACGCTCTTGAAATGGCTTCAACAGCCCAGTGCTTGAGCATGGACATGGCCAAAGAAGCCATGGGGGTGCTGGAAGGCGAGAAGACTGAAACGGTGGCAGGAAACAGGAAACAGCTGAAGAGAGAGTTACGCTGGGTGTATGTGAGGTGCATGCAATATTTGGAAACCCAACCGCATGCGTACTTGTTGAGGCGATACGCCTCCTCAGGTCTGCACTACGTTCCTATGATGGACCGGTATCTTGAGCGTGTTCGGGGCAATATTCGGTTCCCGATTCGGGAGGCGGTCGCTCGCCTTCTTGAGCCTTTCATCAAACGGGAGCCAGTGATGAACAGGGTAAAAGAAAATGGACACTTCGCCGCCGAGACCGTTCACAAGCCTATCGATGTAGTAGCCTAG", "translation": "MKEMWETLKQYFGDGYIPGSAPLRYNLHVCTMKQVPAKNDSIRYGVEISEEAMPLFSVLGDTCAPPCSCQDITGVIQHIDKYLENAPVRHVDDNTITSEKGDVDVDQVSLYIMRDTLSWWVHWGGSLQPTNYWKLIYVAFAAIPDDVQVHPRDFIDGTFRFLGHTWADCRDGLLAEGVPSNQVKLAEMTLWRQMVTQYLEKVDPGLRPLLVSKTSLMTQYRVMTANTLGCAALLLASEGVVSGGMDDNALEMASTAQCLSMDMAKEAMGVLEGEKTETVAGNRKQLKRELRWVYVRCMQYLETQPHAYLLRRYASSGLHYVPMMDRYLERVRGNIRFPIREAVARLLEPFIKREPVMNRVKENGHFAAETVHKPIDVVA"}, "identity": 0.583756345177665, "similarity": 0.7055837563451777}, "0c4c0997-3c5c-4a6b-835b-582c2c1fa6d5": {"uid": "0c4c0997-3c5c-4a6b-835b-582c2c1fa6d5", "query": {"uid": "35d9757a-6aaf-46b3-9750-86bd19ba96b9", "label": "WHP53404.1", "names": {"protein_id": "WHP53404.1", "cluster_role": "hit_required"}, "start": 29915, "end": 32500, "strand": -1, "sequence": "ATGGACGAAGCCGTACGAGAAATCGAAGACGATCGGCAGGACACCCAACCGCCTAGCGTGCTGCCTAGCGTAACGGCGTGCCCCAGCGCCGCCGCTGTTGGATCCGAGTCGAAGCGACGAAAGCTGCGAAAGGGAACGCATAGCTGCTGGGAATGCAAGAGGCGTAAAATCCGCTGCAACTTTGCCAAGGCATCCGACTCGACGTGCGTGGCGTGCCGCAAACACCGCATCCGCTGCGTCAGCCAGCACGACCCCGAAGAAACCGCCGAGCGCTCGTCGTACCTGGCCGACGATGCACGCCTCATGGGAGAGCGCATCGTGCGCGTCGAGGACCTCGTCAAGCGCCTCGCTGAGCGCATCGGCACCATATCCGACGAGAGCACAACCGAGACCAGCCCGCACGCCAAATCCAACGCGTCCGTAGCCGGCGATGCTGCGGTAAGGGGAACCTCCACGTCGGCCAGCGAGGGCGACCATCGGACGTGGCCACCGTTGGCAGCAGCTGCGAGCAGCTCACAGGTAGGTGAAGCCGCCTTCAGCACACCAATCCCCCGCACTCTGTTTGTCATGTATGTATGTACTGACTGCATGCCACGCAGGAGCAGCAACCGAGTGCGGTATCAGGCGGAAACAACAGCTACAGCACACCAGATTGGGAGCAAGGCGCCTTTGCCCCGACGCGCGACCCGGACATAGACATAGCAATGGCGGCAAGGGCCGCTGGGTGCCATCTTTCTCTCGAAAGCATTGCGTCAGCGTTGCATGCCGCGCTCCCCCAGCACGAAGACATCATGCTGATGGTGCAGGCCGGGATCCATGTGTCCTTCCACAACATCATGATGCAGCCGTATGCCGTGATAGCGCAGCATCAGGCTGGCGATAGGGAGATCTTGACCAGGCGACCGTCCGCAACCACGCACCCAACCGTCATCGCCAAGTACATGCTCATCATTGCCACGTGCCTGCAGTTTGCGCATCCGCAAATCCACGCCAAGTTCATAGCGCGCCTGTCGGAGCCGCCTGCGGAGCTGGCGCGTCGGCTTGTCACTCTCGCCAGCAGGCTCGTCACAAACAACGACGACCTGCTCGACTCTGTGGAGGCTCTCCAGTGCATCATGATGGAGTCGATATTCGAAGCCAACGCTGGCCACTTGCGCCGTGCTTGGTTTGTATGCCGACGAGCCATGCTCGTCGCGCAGCTTATGGGGTTTCATAGAAACAGCCGTCGCAAGCCACCCAACGCCATCGACCCGACGCAGCTGATCTATCCCAACGTTTTATGGACGCGTATAGTCTCTACAGATCGACAGCTCTGCTTAATGCTGGGTCTTCCTCAAGGATCGCTCGACATATCCATGGCGTCGGAAGTGAATCTCAGGGGCGAGACTCCTGAAGGTCGATTCGAACGAAAGCAGGCTGTTATTGCCTCGTTTATCCTTGAGCGCAATGAGTCATCTAGTGTCGATGATATTGGAAATCTTGCTGCGCTGCAGGCCATTGACGCTGACTTGCAAAAAGCAGCTGATGAACTGCCTAGCAAGTGGTGGCTGGTCCCCAATCTTGCTGGTCTGGTCCACGATTCTGACGAGCTGTTCTGGGCCACCATCCGGCTTCTTGATCAGGTGTTTTATTTCAATCTGCGCAACATGCTACATCTTCCGTACATGCTACGGTCGCATACGCCAGCGGCAATAAAGTACGACTACAGCAAGGTGGCTTGCACCAATGCATCGCGAGAGCTTCTAACACGTTTCATCATGTTCCGTTCGTTCAACCCCGTGGCATTTACCTGTCGCTCGTTGGACTTCTTCGCTATCACGGCATCCCTGACGCTTGCCATCGCCCACCTCGACGCGCACCGCAGACGGCGAGAGCACCCAAACGGCGGCAGCAACATGGTCAGCTTGGACATACTTGCTCACCAACGGCAAAGCGACCGGGCAATGATTGAACAAACTATGGAAAACATGGAAACAGTGGCAAGCCTGAACGGTGACATTCTTACGGAGCGCGGCGCAAGCCTCCTTCGAGACTTACTGTCGTTTGAGAGAGCTGCTGCTGGAAGTAGTAGTGCGGACAATACGCCATCGATGGCAGCGTCCGCTACTCCAGGTCTGCTCGCTGTGCCTACGAACACCCCATCCGAGACCAGGCTGTTTCTGCTAGTCGACATACCCTACTTCGGAGCTGTGCAAGTAAGCCGCGACGGCCTGATCGCCATTGATGACGAAATCGCGCGGGATGACACGCCACCACCCTTGCAGAGCTGGCTGGTATCAGACTCTGAGCTGGCACCACAGCCACAGCCATACACGACAGCGCCGATGGACATGACCCAAACATTGCCTCAGCCACCTGTTCTGGCAGGCGTTGGCCCGTTGCGGGTGCTGGGACCAAGTCATCACGTACAAGATGCGCAAGGCTCTGAGCCCCATATGCACAGCGTCATTCGGGACACGCTGGAGGATCAGTACCAATACCCCAGCCTCACGGCCGGTATTGAGGATTGGACATTCCAGGGCATCGACATGACTTTCTTTGATAACCTCATGAGGCATGCCGATGAGCAGCCTTCCAACCACTGA", "translation": "MDEAVREIEDDRQDTQPPSVLPSVTACPSAAAVGSESKRRKLRKGTHSCWECKRRKIRCNFAKASDSTCVACRKHRIRCVSQHDPEETAERSSYLADDARLMGERIVRVEDLVKRLAERIGTISDESTTETSPHAKSNASVAGDAAVRGTSTSASEGDHRTWPPLAAAASSSQEQQPSAVSGGNNSYSTPDWEQGAFAPTRDPDIDIAMAARAAGCHLSLESIASALHAALPQHEDIMLMVQAGIHVSFHNIMMQPYAVIAQHQAGDREILTRRPSATTHPTVIAKYMLIIATCLQFAHPQIHAKFIARLSEPPAELARRLVTLASRLVTNNDDLLDSVEALQCIMMESIFEANAGHLRRAWFVCRRAMLVAQLMGFHRNSRRKPPNAIDPTQLIYPNVLWTRIVSTDRQLCLMLGLPQGSLDISMASEVNLRGETPEGRFERKQAVIASFILERNESSSVDDIGNLAALQAIDADLQKAADELPSKWWLVPNLAGLVHDSDELFWATIRLLDQVFYFNLRNMLHLPYMLRSHTPAAIKYDYSKVACTNASRELLTRFIMFRSFNPVAFTCRSLDFFAITASLTLAIAHLDAHRRRREHPNGGSNMVSLDILAHQRQSDRAMIEQTMENMETVASLNGDILTERGASLLRDLLSFERAAAGSSSADNTPSMAASATPGLLAVPTNTPSETRLFLLVDIPYFGAVQVSRDGLIAIDDEIARDDTPPPLQSWLVSDSELAPQPQPYTTAPMDMTQTLPQPPVLAGVGPLRVLGPSHHVQDAQGSEPHMHSVIRDTLEDQYQYPSLTAGIEDWTFQGIDMTFFDNLMRHADEQPSNH"}, "target": {"uid": "4fa792eb-9c02-41e5-bc25-7a4755fcf27a", "label": "XP_033529120.1", "names": {"protein_id": "XP_033529120.1", "cluster_role": "hit_required"}, "start": 17189, "end": 19521, "strand": -1, "sequence": "ATGCTGAGTAGAGAACGCCCCTCAGATACAGCGGCGGGATCCCCAAATCCATCCGAGACGAGGCGGCGGAAAACCCGCAAAGGCACCCACAGCTGCTGGGAGTGCAAGCGGCGCAAGGTCCGGTGTTCGTACTCTATCCCGTCGGACCCCTGTTGTATCGGATGTCGGAGGCGTGGCACAAGATGCGTCAGCCAACAGGACGTTGATGAGAGGACTGCAACAGCATCGTCGATAGGAAGTACAGATCGACACTTGAGTGATCGCATGGTGCGTGTCGAGGCCCTGCTCGAACAGTTGGCCAGTCAAATCGTCGATGGCGGGAACAAGAATTCGTTTGCTGGAAACGAGAATCCATCTGGTGGTAATGGTTCAGAGGTAAGTCGCAGCTTACTAACCTCATCTTATACAGACGAAATTAACGTGTTTGTAGTCGGATTTGGCAACGTCGTGCTCGCCGCAAGAGATGCAGTCATTCGAGCACCTTTCGCCAATGACAATGATAATGGACACTCCATTTCGAGTTACGGGGTATGAGTCCGTCTCGGCCGCACTGTACGCTGCATTGCCGCCTCGCGAGGACATCCACTTGATGATCAAGGCAGGCCTCGATGTCTCCCTCCATAGACTCATGACTCATTCTCTCGCTGTGCTCTCCCAGTGTCCAGGCGGATGGAGTGCGGGTCTGGCCGACATGCCAAATGCAGGGACACATCCAACCCTACTTGCCAAGTATATGCTGATCTTGGCCACGTGTCTGCAATTTGCACATCCAGAACTCCATGCAGACGAGATCCACCGTCTGTCAGAACCGCCGCGGCAGCTTATGCGTCGCGTGGCCGACACAGCTATAAGTCTGGTAACGAGCAAGGACGAATTCCTCAACTCCGTCGAAGCGTTAGAGTGCGTCATGCTAGAATCCTTGTACTTGGCCAATGGCGGCAATCTTCGTCGTGCCTGGTTTGCTTGCAGGCGCGCCATGGTGGTTGCACAGATGCTTGGTTTGCACCGTGGCGATTGTCAGCAGCCACCGCACCTAACGACTACAAGTCAGACCATCGTTCCGAACTTCTTCTGGTTTCGAATAGTCTGTACTGACCGCCAACTATGCCTTATGCTTGGTCTGCCGCAAGGCTCTTTAGACGTGTCCATGGCCACTGAAGCTGCTCTTGCAAACGATTCACCATCGGGCCAATTCGAGCGCAAGCAGTGCGTCATTGCCTCGCGCATACTCGCGCATAACGAGATGTCAGGTGTTGCTACTAATGATGACTTTACGGCTGTCTTGGAACTCGATTCCGAGCTCCAACAAGCCGCAAACGAGATGCCTGGCCAGTGGTGGCTGGTTCCAAACCTCGCCAGCTCGATGCAAGATAAAGAGAAGACGTTTTGGGAGATGTTGCGTCTAATTGAGCAGATGCTTTACTTCAATTTGCTCAACCTACTGCATCTCCCCTACATGCTACGATCCAACAAACCCAGTGCAGAGGAGACTGATAAGAAGTTCAATTATGAATACAGCAAGATGGCTAGCATCAACGCATCGCGCGAGTTGCTGACGCGCTTTATTATGCTCCGCTCTTTCAACCGCGTTGCTTTCTTCTGTCGAGCTGTTGACTTCTTCGCCATCACAGCTGCAATGACTTTAGTCATCGCACACCTCGACGGGCACCGCAAGCAGCGACAACGGCAGTATGAGGGAGGTGTGGCGGGAATCAATGTGCTTGCACATCAGAGGAACGGCGACCGAGCCATGATGGAAAAGGTTCTCGAGAATATGGAGGGCGTTGCGAAGCTAAGCACTGATGCTCTCAGTCAACGCAGCGCGAGTCTACTGAAAAGCCTGCTAGCTCTCGAGGTTGACGCTGCGGAGGGCAAACCCGGTGCCTCAGGAACAGAAGCTGGGCATTCCCTCCAGCTCGGTATTCCCTACTTCGGTACTGTCAGGATTAGTAGCGACGGCGTAGTCGTATCCATGGAATCTCCCCCGAGCTACACGACGGAACAGGTGGATGGCTATAGAGATTTCAGCGTCCTACCATCGGTGCAAACCCCGTTGGATGGTATGGCAGCAATATCTGCTACACCTCAGCAGACGCTACGCATTCCACAAACTTTGTCTCCAGTAGTGCATTTTCCTGAGCCAACGATGCAGCAGTCGTTCGCGCCGCCATATCCCACCGCCATCAACGATGTCCTACATCAGCAATATCTGTACCCCGGTTTGACAGCTGATGCCGATGAATGGACATTTCAAGGGGTCGACACGGTGTTCTTTCACAGTCTGATGAGGGGGTTTGAAGGTGAAACTGTATATAACACTGGTCCTATTTAG", "translation": "MLSRERPSDTAAGSPNPSETRRRKTRKGTHSCWECKRRKVRCSYSIPSDPCCIGCRRRGTRCVSQQDVDERTATASSIGSTDRHLSDRMVRVEALLEQLASQIVDGGNKNSFAGNENPSGGNGSESDLATSCSPQEMQSFEHLSPMTMIMDTPFRVTGYESVSAALYAALPPREDIHLMIKAGLDVSLHRLMTHSLAVLSQCPGGWSAGLADMPNAGTHPTLLAKYMLILATCLQFAHPELHADEIHRLSEPPRQLMRRVADTAISLVTSKDEFLNSVEALECVMLESLYLANGGNLRRAWFACRRAMVVAQMLGLHRGDCQQPPHLTTTSQTIVPNFFWFRIVCTDRQLCLMLGLPQGSLDVSMATEAALANDSPSGQFERKQCVIASRILAHNEMSGVATNDDFTAVLELDSELQQAANEMPGQWWLVPNLASSMQDKEKTFWEMLRLIEQMLYFNLLNLLHLPYMLRSNKPSAEETDKKFNYEYSKMASINASRELLTRFIMLRSFNRVAFFCRAVDFFAITAAMTLVIAHLDGHRKQRQRQYEGGVAGINVLAHQRNGDRAMMEKVLENMEGVAKLSTDALSQRSASLLKSLLALEVDAAEGKPGASGTEAGHSLQLGIPYFGTVRISSDGVVVSMESPPSYTTEQVDGYRDFSVLPSVQTPLDGMAAISATPQQTLRIPQTLSPVVHFPEPTMQQSFAPPYPTAINDVLHQQYLYPGLTADADEWTFQGVDTVFFHSLMRGFEGETVYNTGPI"}, "identity": 0.43457943925233644, "similarity": 0.5490654205607477}, "c2d112f7-528a-403f-a5a7-7c108d2b315f": {"uid": "c2d112f7-528a-403f-a5a7-7c108d2b315f", "query": {"uid": "8ba193cc-3933-481b-9aba-9c828b59261f", "label": "WHP53394.1", "names": {"protein_id": "WHP53394.1", "cluster_role": "hit_required"}, "start": 0, "end": 1140, "strand": -1, "sequence": "ATGACGACTGAAACGAAGTATGCAATCCCAACTGTGGACATCAGTGCATTTCTTTCGCCGTCCTCGTCCCCTGAAACACGAGATGAAGTTGTGCAAAAAGTACGAGACGCCTGCCACAGCTACGGCTTCTTTAATCTGATCGGACATGGTATCCCGCGTGAAGCTCTCAGAGAGGCTTTTGAATGCAACAAGATGTTCTTTTCTTTATCTCAGGAGCAAAAGCTGGAGGTATCCATCACCAAGTCGATCGGACGCTCTTTCAGAGGTTACGAGCCCCCAGGCATCCAGACCCATCACGAAGGCTTGCTTCCTGATACCAAGGAGGTATGGAATTGAGAATTCCCCTGCTTCATCCTTCTACTGAAATCTAATAATGCGGAATATGCAGACATTTATGGTCGGGAGAGAAGTCTCGGAAGATGACCCAGACTGTGGCTCGTTTTCAACTGGGCCGAACTTGTGGCCGTCCAGTTTAGCCAAAGACCAGTTCCAAGATCGCGTCATGGAGTATCAGGGTCGCATGCTCAGCCTTGTAGAGACGATCTTGGATATTTTGGGCAGGGGCCTGCCTAGTGAATGGCAGCAACCCAAGGACATCTTCAAGCCGCTGCTTAACAAGCCGTCCATCCCCATGCGATTCCTACACTATAGTCCGGTGCCCAAGCACAACGACTTGCAGTTTGGTGGTGAGTACTCTCCCTCGCATACGGCCGCCGCTTCAGCACCACTGACAATTTTGGAACAGTTGCTGACCACACTGACTTCGGCTGTGTCTCCATTCTGCTTCAGGAAGAGGGAACGGCAGGATTGGAGGTGTTCCACCCTCCATCGCAGACTTGGGTCCCGGTTCCCGTGATTGCCGACGGTTTCGTCATTAACATGGGCGACACCATGCAAAAGTACACTGCTGGCTACTACCTGAGCGCTCGGCATCGCGTGCTCACCAGCAGGGACAAGCATCGCCACAGCATTGCCTTCTTTCTCAACGGCAACTTGGAGCTCAAAGCAGATGCCTTGGATGGGTCTGGCTCCTCAGTCGTCATCGGCGAGCATATTCGACAGCGACTTATTGAGACTATGGGAGAGACTGGTAACCTGCTGAAGCGGGAGACAGAGCCTGTGAGCGTGGCTACGGCATAA", "translation": "MTTETKYAIPTVDISAFLSPSSSPETRDEVVQKVRDACHSYGFFNLIGHGIPREALREAFECNKMFFSLSQEQKLEVSITKSIGRSFRGYEPPGIQTHHEGLLPDTKETFMVGREVSEDDPDCGSFSTGPNLWPSSLAKDQFQDRVMEYQGRMLSLVETILDILGRGLPSEWQQPKDIFKPLLNKPSIPMRFLHYSPVPKHNDLQFGVADHTDFGCVSILLQEEGTAGLEVFHPPSQTWVPVPVIADGFVINMGDTMQKYTAGYYLSARHRVLTSRDKHRHSIAFFLNGNLELKADALDGSGSSVVIGEHIRQRLIETMGETGNLLKRETEPVSVATA"}, "target": {"uid": "994ddca3-3adb-404a-b2c2-f477156a8e90", "label": "XP_057063405.1", "names": {"protein_id": "XP_057063405.1", "cluster_role": "hit_required"}, "start": 32053, "end": 33236, "strand": -1, "sequence": "ATGGACACTTTCAGCAACTCCCCAGCTATTCCAACCGTGGATATAAGTGCATTCCTCCACCCAAGCTCTACAGAAGAGGAACGAAAGAATGTCGTCAAGCGTGTCAGTAATGCTTGTCACACATACGGATTCTTCAACCTCATTGGGCATGGCATTCCCAAATGTGACTTAGAAGAGGCTTTTGAGATTAACAAGATGTTTTTCGCCTTGCCTGAAGAAAAGAAGATGGAGGTTTGGATCAACAAGTCTTTTGGTCGTTCCTTCAGAGGCTACGAACCTCCTGGAATCCAAACTCATCAAGAGGGCCTACTTCCTGATAGTAAGGAGGTATGAGAGCCAAAAATTCCACAATTTCAACTTTCCTTGCAATCATCCAAAGAGAAGCTAAGTGAGATCTTTTCAGACTTTCATGGTCGGGCGAGAAGTCTCGACAGATGACCCTGACTGTGGTAGCTTCTCGACCGGCCCAAACCTATGGCCCTCCAGTCTGCCAAAGGATAAATTTCAGGATCGTATCATGGCTTATCAGGGTAAGATGCTTGCGCTAGTCAGCAAAATGTTAGATATTCTTGCTCTGGGACTTCCCACAGAATGGGGCTGCCCGCCAGATGTGTTCGATTCATTACTGGATAAGCCATCGATCCCAATGAGGTTCCTGCATTACGGGCCAGTGCCAACCAAAGACGACCGTCAGTTTGGAGGTAAGTGACACAGGCTTCCCGCGTATAGATAAACCTAGTAGCACGAAGTTCAAGCGTACGCAGCGTTTGGATGAGCAAGATTGCTGACTATATCATTCGTAGTCGCTGACCACACTGACTTCGGATGCGTATCTATTATCCTCCAGGAACCTGAAACCACAGGTCTGGAGGTTTACTACCCACCAGCTGAGGCTTGGGTCTCCGTTCCTGTGGTTGAGGATGCGTTCGTGGTCAACATGGGCGATATGATGCAAAAGTACACGAGCGGCTACTACCGCAGCGCACGGCACCGTGTCCAGACCAATCGAGACAAGCACCGCCATAGCGTGGCATTTTTCCTCAATGGTAACCTGAAATTGAAAGCCAAGGCTTTGGATGGATCAGGGGTCGAGACGGTTGTTGGTGAACACATCTCTGGTCGACTTATTGAGACTATGGGCGCCACTGGCAAGTTGCTTCAGCGAGAGGCTGTTACTGCCTAG", "translation": "MDTFSNSPAIPTVDISAFLHPSSTEEERKNVVKRVSNACHTYGFFNLIGHGIPKCDLEEAFEINKMFFALPEEKKMEVWINKSFGRSFRGYEPPGIQTHQEGLLPDSKETFMVGREVSTDDPDCGSFSTGPNLWPSSLPKDKFQDRIMAYQGKMLALVSKMLDILALGLPTEWGCPPDVFDSLLDKPSIPMRFLHYGPVPTKDDRQFGVADHTDFGCVSIILQEPETTGLEVYYPPAEAWVSVPVVEDAFVVNMGDMMQKYTSGYYRSARHRVQTNRDKHRHSVAFFLNGNLKLKAKALDGSGVETVVGEHISGRLIETMGATGKLLQREAVTA"}, "identity": 0.7197640117994101, "similarity": 0.7964601769911505}, "c863485f-231e-403c-b028-b1e99289d5eb": {"uid": "c863485f-231e-403c-b028-b1e99289d5eb", "query": {"uid": "26c55479-46a4-490d-9b80-d779731f7188", "label": "WHP53395.1", "names": {"protein_id": "WHP53395.1", "cluster_role": "hit_required"}, "start": 1561, "end": 2518, "strand": -1, "sequence": "ATGACAGCGACAAACGAGCGACTTCTGGTCCTGATAACCGGCGCCAATACGGGACTAGGTAGTAGATATCAAATCAGACCAAAGTAGGCCAGCAAGAGCTAATGCGTCGCATTGCATAGGATTCGAAACGTGCAGGGCACTCTTTGGCGGAACTACACCGTGTCACATTTTGGTGGGATGTCGAACGAACGCGTCTCGCGCTGTTGAAGCCATCGACAAGCTGAAGCACGAATTTCCCGAGTCCGCGTCTACAGCCGAGGAGCTCCTGATTGACATCTCCTCCGACGAGTCTATCGAGCAAGCATTTCAATATGTGGATTCGAAATTTGGCAAGCTAGACGTTTTGGTGAACAACGCAGGTTTGTACCACGAGAGAGCTCTCCATCTGTTGTTGGGCACAGACTCAGTGACTTTTGCATAGGTGCCGATATGGATCTGGCTGTCTTGTCCGGTCGCTTGAGCAAGCGCGAGGGTTGGAACCTAACATGGGACACCAACGTCACCGGCACGCATGCCTGCACCGAGGCTTTCGCGCCGCTGCTGCTGGCTTCGAAGCAAGCTCGGCTCGTCTTCATCACGAGCGGCATCTCGTCGCTCTCCAACCACGCAAACGGCACAAGCGCGCGGTACGCCCTGGAGCCGCCAGGCTGGCCCAAGAAGAATGCGCTGTTCCTGCCCTACCGCGCGAGCAAGACCGGGCTCAACATGGTGGCGATAGAGTGGGCGCGGATGCTTCGCAACGACGGCGTCCGCGTGTTCAACCTCTCGCCCGGCTTCCTCAACACCGGGCTGAGCAACGATCGAGCTACGGGTGAGGTGCTGGATAAGGCTGCTCTTGGTGCGCAGGATCCCTTCTTGGGTGGACAGTTTTGCGCAGATGTGGTGGGTGGTAAAAAGGACGAGTTCGCTTGGCCGGCGAGGGTGCTCCATAGAGGCGACTGGGGGCAACCGTGGTGA", "translation": "MTATNERLLVLITGANTGLGFETCRALFGGTTPCHILVGCRTNASRAVEAIDKLKHEFPESASTAEELLIDISSDESIEQAFQYVDSKFGKLDVLVNNAGADMDLAVLSGRLSKREGWNLTWDTNVTGTHACTEAFAPLLLASKQARLVFITSGISSLSNHANGTSARYALEPPGWPKKNALFLPYRASKTGLNMVAIEWARMLRNDGVRVFNLSPGFLNTGLSNDRATGEVLDKAALGAQDPFLGGQFCADVVGGKKDEFAWPARVLHRGDWGQPW"}, "target": {"uid": "29566132-1b34-4dce-abfa-c0b9a9b4e644", "label": "XP_057063406.1", "names": {"protein_id": "XP_057063406.1", "cluster_role": "hit_required"}, "start": 34057, "end": 35030, "strand": -1, "sequence": "ATGGCATCTATTGACAGCAAGACGCTTGTTCTCATCACTGGCGCCAATACCGGTCTAGGTAGAACAAGACAGCCCAATGGACGGCCATTTGAAACTAACTTTTTGATTATTGCTATAGGATTTGAAGTATCCAAAGTTCTTTTTGCCGGTTCTCATCCCTACCATATCCTCATCGGATGTCGCGGCGATGTTGGTCGTGCGAGCGACGCTATATCAAAGTTGAAGGAACTATCTCCAAACAGTGCATCAAGCGCGGAGCCACTTTCTGTTGATATTTCATCAGATGAGTCGATCGCCACGGCTTTCAAGCAAGTCAGTGAAAAATTCGGATATGTCGATATCCTTGTGAACAATGCAGGTAAGAGATAAAACTCACCATAAACTGCTTATCACGTGAAATACTTCCTTCAATACTAACGATACTATCTCCACAGGCCTAGCCCTAGATACAGCTGTAGATACCGACCAGCTCACCCTGCGCGAGGGTTGGAACGGGACTTATGACGTTAACGTTACTGGGACCCACCTCTTCACATTGACCTTTGCGCCTCTCCTACTCGCATCAAAGGCTAATTCTGCTCGACTCATCTTCATCACGAGCGGTCTGTCATCTGTTGCCGAGCATGCGACTGGCGTGAGTCCAAAATATTCACTCCCAGTTGCGGGTTGGCCGAAGCCAGACAGCTTGTGGCTGCCGTACCGTGTGAGTAAGACAGCTATGAACATGATGGCGACTGAGTGGGGGCGGATTCTACGGAATGATGATGTTGCAGTATTTAATGTATCACCTGGATTCCTGAACACTGGGCTAGGAGATAACCGCACTACCGGTGAATGGAGAGACAAAAGTGTGATGGGAGCTATTGAGCCAGCTATTGGAGCTGCTTTCTGTGCGGATGTTATTGGAGGCAAGAGAGATGATCAGGCTTGGCCTACTAGGGTGATACGGAAAGACAACTTGCAGCCGTGGTAG", "translation": "MASIDSKTLVLITGANTGLGFEVSKVLFAGSHPYHILIGCRGDVGRASDAISKLKELSPNSASSAEPLSVDISSDESIATAFKQVSEKFGYVDILVNNAGLALDTAVDTDQLTLREGWNGTYDVNVTGTHLFTLTFAPLLLASKANSARLIFITSGLSSVAEHATGVSPKYSLPVAGWPKPDSLWLPYRVSKTAMNMMATEWGRILRNDDVAVFNVSPGFLNTGLGDNRTTGEWRDKSVMGAIEPAIGAAFCADVIGGKRDDQAWPTRVIRKDNLQPW"}, "identity": 0.5985663082437276, "similarity": 0.7526881720430108}, "e400569e-46a2-4604-a9e8-33348452acc9": {"uid": "e400569e-46a2-4604-a9e8-33348452acc9", "query": {"uid": "245f4f69-dcf0-4167-ba1c-4e01c0aac9b0", "label": "WHP53396.1", "names": {"protein_id": "WHP53396.1", "cluster_role": "hit_required"}, "start": 2877, "end": 4485, "strand": -1, "sequence": "ATGACAACCAATTCTATACCTGCTGCTGGACCACGAGTCGCTGTTGTTGGTGGCGGTATTGTTGGGATCATACTAACACTAGCACTGTCACATCGCAATGTCTCCGTTCGCTTGTATGAGCAGGCAGAGCGCTTCCGTGAGGTTGGTGCAGGCATTGCCTTTTCAGCCAGCGCACGAAGATGCAGTATGTCCTTGATCTTGACAATGGCCGGCCAGCATAGCCTAGAGGTGCTGATGGCTTATGTATAGTGTCGCAAATGAACCCCCGAATTATTGATGCCTTGAGCCGCTGCGGTGCAGTTTCCGTTTCGGACCAAGATCGTGACGAGGACTACCTTCGATGGGTAGACGGCTACAATCACAAAGCCGGAGATGGCGATAGCGTCATCCCAGAGAGACATTTGGCTGAAATTGGCGGTAGCGGATTTAGAGGATGCCGACGAGACCAATTTATTGAAGAGCTATTCAAAGAGCTACCGCCAGGATGCGTCGAGTTCAGCAAGCGCTTCGATACGTTTCGATCCGAGGCCGATGGGACAGTTGTGCTACAATTCTTCGACGGCACGGAAGCTAACGTTGACGCAGGTAAGCTTTTTCTATTACGACAAGTTTCGCTGCACCCAAAACTGACTTAGCTGGGCTGCAGTGATTGGGTGTGACGGCATCAAGTCGAGGGTACGCCAAGCACTCTTCGGCACTGAGGATCCGGCATCCTACCCTCAATACACGCACAAAGTGGCCTATCGCGGTCTTGTTCCCATGGACAAAGCCGTGGACATCCTAGGCAAATGGAAAGCGAACAACTTTCATCACCACGTCGGGCCTGGAGCCCATCTGACTCACTACCCCGTAGCGAATCACACGGCGCTCAATGTCGTTGTGTTCCTCTCGGACCCTGAGCCCTGGCCGCAGGATGTGGGCATGGTAACGGAAGGTTCTCGAAAAGATATCGAGAATTTTATGGAAGGGTGGCATCCGATGGTGTTGGGTCTCGTGAAGCTTCTTCCCGACACTCTGATCAAATGGGGCCTTTTCGATACAGGCGACTTTCCGGTCGCATTTTACAATGTAGGAAATGTGTGCATTGCTGGAGACGCTGCTCATGCCAGTAGCCCTCATCACGGTGCAGGTGCTTGTGTAGGGGTAAGCAGGATGCATATGAATTCATGCAGCCTCGAGCTAGCTATCTACATTCGCGCTTACTAACGCCTGGTTTAGATCGAAGATGCCCTGTGTCTTAGCGTCCTCTTGGGTGACGTTCAAGACAAGTGCGAGACTATCAAAGAAGACGGATCAAGCTCGTTTACTATTTCTGACGCGATAAAGGCCGCTTTTGAGACGTACAATGCTGTCTGTCGTCCTCGATCACAGTGGCTCGTCAACAGCAGTCGTCGTGTCTGCGACCTGTATCACCAGGAGGAGTGGGCGGACCCAAGGCGGCGCATAAAAGCTGAGACTTGCTTTGAAGAGATCCGTGACCGGTCTTACAAGATCTGGAATTTCGACGGCGCTGAAATGGCTCGTCGGGCAATTGTGGAACTTCAAAGAAGGTTGGGAGAACGTTCTGATTGTGATAAATTGGATATTGCGCGTGTGAACGGCGCTTAA", "translation": "MTTNSIPAAGPRVAVVGGGIVGIILTLALSHRNVSVRLYEQAERFREVGAGIAFSASARRCMSQMNPRIIDALSRCGAVSVSDQDRDEDYLRWVDGYNHKAGDGDSVIPERHLAEIGGSGFRGCRRDQFIEELFKELPPGCVEFSKRFDTFRSEADGTVVLQFFDGTEANVDAVIGCDGIKSRVRQALFGTEDPASYPQYTHKVAYRGLVPMDKAVDILGKWKANNFHHHVGPGAHLTHYPVANHTALNVVVFLSDPEPWPQDVGMVTEGSRKDIENFMEGWHPMVLGLVKLLPDTLIKWGLFDTGDFPVAFYNVGNVCIAGDAAHASSPHHGAGACVGIEDALCLSVLLGDVQDKCETIKEDGSSSFTISDAIKAAFETYNAVCRPRSQWLVNSSRRVCDLYHQEEWADPRRRIKAETCFEEIRDRSYKIWNFDGAEMARRAIVELQRRLGERSDCDKLDIARVNGA"}, "target": {"uid": "50e222f0-8351-45c6-9e03-c52fbf1d7ef6", "label": "XP_057063400.1", "names": {"protein_id": "XP_057063400.1", "cluster_role": "hit_required"}, "start": 9886, "end": 11469, "strand": -1, "sequence": "ATGGCTATCAAACTTGAAAGCGCTGCTGAGCCACAAATTGCTATCGTCGGGGGTGGAATTGTGGGTGTGATTCTCGCCCTCGGACTTGTTCGACAGAATATTTCGGTTCATGTGTATGAACAGGCTGCTGGCTTCCGAGAGATTGGGGCCGGCATTGCTTTTTCAGCATGCGCCCGGTACTGCAGTTAGTACTTCCCCGTTGATCAATGGGTAGTTGTAGCAACTAGTTATACTGAATTTCGCTGACTCAGAGCCACGCAAAAGTGGACCTCATGGATCCTGTGATTACCGAAGCCTTGGGACGGTGCGGTGCCGTTTTAATATCGGATGAAGATAAGGAAGATGACTACCTGCGCTGGATTGATGGATATAACCAGTATCACACTGATGACTCCACCTATCAGAAGCCGCTGGCTCAAATAGGAGGTGCCGGTTTCAAAGGCTGCCGACGGGACCAGTTTCTAGAAGAACTTGCCAAAGATATGCCGCCAGATGTGATCGAGTTTAGCAAGCGGCTAGAGGGGCTTGAAAAGAGAGAAGATGGAAAGATAACTCTCACTTTCTCCGATGGGACCAGTGCGGATGTCGATGCCGGTATGTGAAATTTCTCAGAACTATCCGTCAACTGAATCTGACAGCACTACGTAGTGATTGGCTGTGACGGTGTCAAATCATGTGTGCGCAAATTTATGTTTGGTGCAGATCATGAGGCTTCAATCGCCCAGTACACGCATAAAACGGCCTACCGGGGCCTAGTTCCACTAGATCTTGCAACTAAAGTTCTAGGAGAGTGGAAGGCAAACAACTTTCATCATCACGTTGGCCCCGGTGCTCACATAACGCACTACCCAGTGGCAAACCACAAGGTGCTTAACGTGGTTGTCTTTCTGTCAGACCCAGAACCATGGTTTGATTCAAGTAGTATGATAGCAGAGGGTACGCGAGACCAGGTTGAGGCAGCGCTGAGTGGATGGCACCCGACAGTCCTTGGTCTGGTCAAACTCCTACCAGAAAAGTTGGTGACTTGGGGTTTATTTGATCTTGGGGACTTTCCATTGCCGCATTACAACGACGGCCGAGTTTGTCTTGCTGGGGATGCTGCGCATGCTTCTAGTCCACACCATGGAGCTGGGGCTTGTCTTGGGGTAAGCTGATATGTTGATTCATCTCTCTTTTTCCTAGCTCATAGCTGACGACTCGGTATATCATTACAGATTGAAGATGCACTTTGTCTGAACGTACTTCTAGGTCAAGTTCAGCAGGCACCCTTTGAGAGCAAGGGGACAGCTCTGGTAGCCGCATTTAAGACATTCGACTCTATGCGTCGACTACGTACCCAGTGGCTTGTAAACAGTAGTAGGCGAGTCTGTGACCTATATCACCAGTCCGAATGGGCTGACCCAAAGCGGCGGACTAAGGCCGAGACCTGTTTTGAAGAAATCAGGGACCGTTCATACAAAATTTGGCATTTTGATGCTGATAACATGGTAGAGCATGCTGTGGCTGAGTACAAGCAAAGATTTTCAGCTCTCGGGCATGGTAGTCTTCAGTTTGAAGATAACGAGGACAGCTACCACCTGTGA", "translation": "MAIKLESAAEPQIAIVGGGIVGVILALGLVRQNISVHVYEQAAGFREIGAGIAFSACARHAKVDLMDPVITEALGRCGAVLISDEDKEDDYLRWIDGYNQYHTDDSTYQKPLAQIGGAGFKGCRRDQFLEELAKDMPPDVIEFSKRLEGLEKREDGKITLTFSDGTSADVDAVIGCDGVKSCVRKFMFGADHEASIAQYTHKTAYRGLVPLDLATKVLGEWKANNFHHHVGPGAHITHYPVANHKVLNVVVFLSDPEPWFDSSSMIAEGTRDQVEAALSGWHPTVLGLVKLLPEKLVTWGLFDLGDFPLPHYNDGRVCLAGDAAHASSPHHGAGACLGIEDALCLNVLLGQVQQAPFESKGTALVAAFKTFDSMRRLRTQWLVNSSRRVCDLYHQSEWADPKRRTKAETCFEEIRDRSYKIWHFDADNMVEHAVAEYKQRFSALGHGSLQFEDNEDSYHL"}, "identity": 0.5991561181434599, "similarity": 0.7236286919831224}, "9890e29e-398d-4c46-8f96-61ef0159ed00": {"uid": "9890e29e-398d-4c46-8f96-61ef0159ed00", "query": {"uid": "738d9f65-79a2-4088-9b83-eec73553bc0a", "label": "WHP53397.1", "names": {"protein_id": "WHP53397.1", "cluster_role": "hit_required"}, "start": 4917, "end": 13166, "strand": 1, "sequence": "ATGGCTGCATTACGTAGCAATGGTCAGCCTGACCTGTCAGATGACGTACTTCTTTTTGGGCCGCTCATTCTCTCTTTTGATGACGAAACGTTGGGTCGAACTTGCCAGTCCACCTTGCAGAGCAAACCGAACGCTTGGCTGGTTGACGCTATTCGAGATCTACCTCCAAGATTGGAAGATGCCATAGCGTCACTAGGCTTCTTAAAAGAAAAGCAAGAGCTTGTAAGAAAACAAGTCTATGCCGTCAGCAGCATCTTCAGCAACAACGGCGAGGGGCTCATTTCATCGTCGCCTACACCGAACGCGATACTCGTCCCGTTGACAGTTGCGACGCAGTTGTCTCAGTTCAGCGAATTTATTTACCAAAAGTACGCAGGTATTGGAACGGAAGCAGTAGATCCATACGCAGCGTTCGCTTCGGACCAACATACACATACCCACATCCTTGGTCTATGCACCGGCTTGTTGGCGGCTTTTGTGGCATCAGCCGCCACAACGGAGGCCGAGTTCCATCGCCACGGGGCTGCTGCTATACGACTCGGGTTACTTATTGGTCTTGCTATCGACAGTCAGCACGAAGCGTCGCCCAGGGGCAGCTCTACGTGCATGACGGTAGCATGGCTGCGAGAGACGGGGCTAGACGAGCTGAGAACGATTTTGGAGCAATCCAGCTATGATGTGAGTCCTTATTGCTCACTACAACAGACATGACACTTACCACGATGGAGTAGGCATACATTTCAGTGCATTACGACGATGCGAGGGCGACAATTAATGCCCCTACGTCGTCCAAGGGCGAACTAGTCCAAGCGCTACGAGCCCAGAACTTCAACGTGGCGGACATCAACCTGTTCGGCCCTTTCCACCATGGCGAAAATGAATCTATTGCGGCTGAGCTGCAACAATTCATCACCTCTCAAGAAGAAATCCAATTGCCAGATGCATCTTGTCTAACTCGTCGAATTCGCTCTACTGGAGAGACGAAGTCGTACATACACGCGGGACCCTTGCACGAACATGCAATCCAGTCCATCATTGTTGATGCGGCGCATTGGTACAGTGCCGTGGAGAGCGCTATCACCCAAGTTGCAGCTACAACAGATGGAGAGCGGCCTGTAAATGTCGTCACATTTGGGTCTGAACGTTGCGTGCCGGCATCACTGGCCGCGAAACACGTCCTCAACATTCGATCAGCAACTGCCGCCACTGGGGCGTCCATCTCGTCAGAGGAATCACGCAGTGGGATCCAGAATGATATTGCCATTGTTGGCATGGCCTGCAAGGTGTCAGGGGCGGAGAACGTGGAGGAGTTTTGGGATTTGATACTGGCGGGAGAATCACAGCATTGCGATCTGAGCCGCAGTGATCGATTCTCATTCAAAGACACACCCTTTCGACATTCAACAGACCCCAACATGGACCGCAAGTGGTTTGCAAACTTGATCAGCGGTCATGACCAGTTTGATCACCGCTTCTTTAAGAAGACGGCACGAGACAGCGCGACGATGGATCCCCAGCAACGTCAGATTTTACAAGTAGCCTACCAGGCTGTAGAGCAGAGCGGCTATCTCAATAAGTTATCAGACGACGGAGCATCTACAGAAAACCAAGATGCCAACGTTGGATGCTTCCTCGGCGTCTGCTTGAGCGACTATGACGGCAACGTGTCCACGCACCCAGCCAACGCGTTCACGGCCACTGGCAACCTTCAAGGCTTCATTGCCGGCAGAGTCTCGCACTTCTTTGGCTGGACAGGGCCTGGGCTCACCATCGATACAGCATGCAGCTCGTCCCTGGTCGCCATCCATCAGGCCTGCAACTCTATCTTGGCTGGAGAGTGCACAGCGGCGCTGGCGGGCGGTTCGCACATCATGTCCTCGGCCGGCTGGTTTCAAAACCTGGCAGCTGGATCCTTCCTGAGCCCTACTGGCGCCTGCAAGCCGTTCGACGCCGCAGCAGATGGGTACTGCCGGGGCGAAGGTATCGGTGCTGTCTTCCTGAAGAAGATGAGCGCTGCCATCGAAGACGGCGACCAAATCCTCGGCGTCATAGGCGCTACTGCCGTGCAGCAGAACCAGAACACGACGCCGATTTTCGTTCCCAACACCCCTTCACTGTCGAACCTGCTGAGAAATGTCACAAACAAGGCAAACGTGAAGCCGTCAGCTGTTTCGTATGTCGAGGCTCACGGCACAGGGACGCCCGTGGGCGACCCAGCCGAGTATGGCAGCATTCGTGACGTGTTTGGAGGACCGCAGCGGATGGGCCAACCGCTATTCCTCGGCTCGGTCAAGGGCCTGGTCGGACACATGGAATGCACCTCTGGCATCATCAGCCTTATCAAGGTTTTGCTGATGATAAATAAGGGGGTTCTGCCGAAGCAGGCGAGCTTCAACCAGGTCAACCCTGCCCTGAACAAGCGCCCCGAAGATTTGATTACCATCCCGACGCAGCCGCATTCGTGGGATGCTCGCCAAAGAGTGGCGGTAATCAACAACTACGGGGCTTCGGGATCTAATGCCTCTATGGTTGTCCTCGAGCCGCCGGGCCATCGGGAGACGAGACACAGGCTGGCGTCGGCAGCACTGCCATCTCTTAATACACACATCCAAGCCAGACACCCTTTTTGGTTCAGTGGCGCAGATACGAAGAGCCTCGTTAGGTATGCTGCTGAATTCCGCAAATATCTTGATAATATTGGCGATAATGTGTCGATTGCGGACATTTCCTACCACCTTGCGCACCAAAGCAACCGAAGCCTCGATCAAGCGCTCTTCTTCACAGCCAAGTCAATATCGGAATTGAAGGCTGCTTTGCAAACAGTGAAAGATCAAACACAGTCAACTAGCTCCTCAACAACCCCGACAGCCATTCTGTGCTTTGGTGGCCAGACTTCTACATTCGTTGGCGTAGACCAGCAGGTCTATGACAATGTTGCGCTGCTGCGGACTCATTTGAACGCTGTCGACATTTCTGTCCAAAGCTTAGGACACAGAAGCATATTTCCGGATATCTTCCAGACAACCTCCATCAACGACGTTGTGCAATTGCAGACGTTGCTATTTGCCTTGCAGTACGCCTGCGCGCGGTGCTGGATGGATTGTGGTGTTCGGCCTGCGGCCCTCGTCGGCCACAGCTTTGGCGAGCTCACGGCGTTGGCCGTATCAGGAATACTGTCACTGAAAGATGCGATCAACATGATACGAAACCGAGCGACCATCATCAAGGAGCTTTGGGGCAAGGATGCGGGAGCAATGATGGCCATCGAGGGTGACCTCGATGACGTTGAAGCGCTGCTTCGCCGTGCCAATGGCGAGCACGACGGAATACCTGCCAGCGTTGCCTGCTACAACGGACGACGCAGCTTCACCGTCGCAGGCTCAACGGAAGCTGTGGATGCAGTTGCTGCTGAGCTGTCCAGCGTTAGCTCCGACCAAGCCGTGTTCAAAAGCAAGAGGCTCAAGGTAACGAACGCGTTCCACTCGGCGTTGGTTGACCCATTGCTGGACTCGCTGGAAGAGAGTGCCAGGACGCTTACTTTCCGTGAGCCTTCTATCTGGATCGAGTCAGCAACCAAGACAGCAACCCCTGTGTTTAAGCCAACTGCCAAATATATCGCCTCTCACATGCGAGAGCCCGTCTTCTTCAGCCACGCCATCGAGCGCTTGGAAGCCAGATATGGCAGCAAGCCGTGCGTCTTCCTTGAAGCTGGATCCAGCTCTACGGTCACTGCCATGGCTGCCCGCGTGCTCGCCAATACGAAGACTAGACACACGTTTCAGGGGCTAAACATCCTCGGCTCTGGCAACGGCCTGAACAATCTAGCAGACAGCACCCTGTCGCTTTGGAAGGCCGGCTTGCGTGTGCAGCACTGGCAGCATCACGGTACGCAGCAAAAGCTGAATCTCGTTGAAACGACCTTACTGCTACCACCCTATCAATTCGACCCTGATTCTCGACATTGGCTAGAGCTGAGAGGACCTCCCGAGATCCCAGCTCCCGTCTCCTCCGCAGAAGCAGACGACAAAGCCGAGAACGACACCGCCATGCTGCATCATTGGGAGTCCCACGCAGATAAGAACCATGCCCGTGCAGTTTTCCGCCTGAACACGTCACAAGAGAAGTACGCACAGTTGCTCTCTGGGCACCTGACAATACAAACTGCCCCCATCTGTCCGGCAACGATCCAGCTTGGCTTTGTTATAGACGCCATCGGCACCCTCGAAGCAAAGTACAAGCAAGGCTCCTTCCAGCCGCAAATTCGAAATGTCAAGTATCACTCACCGGTGTGCGCTAACCGCAACTTGACGACGTGGATTGAAGTTGTCTGCGAGCAGCGCCAAGAGGTTGCTGCAACATGGGACTTTGAAGTCTTCAGCAACGACAGATCCTTAAACGACCCATCGAAGGCGCGTGCATCTCATACCACGGGCCAAATCTCGTTTGCCGGATCCGCCTGTCCAAACGTAAAGCACCAGCTAGACGTCTTCCAGCGACTGTTTACGCACCAGCGAGCCACTGAGCTGCTGAAACGTTCCGACGCTGATGAAATCTTGACCAATCGCAGCATTTATCGCCTATTTGCTGAGATTGTGGACTACGGAGACGAGTTCAAGGGCCTGCAGAAGATTGTCAGTCACGGCAATGAAGTTGCTGGTCATGTCGTGCGCAAGGTCAGCTCGTTTCTGGATCCAAGGAACCCAGACGCAGGCTTTGACGCTCATCTCGTCGATACCTTTTGCCAGCTGGGTGGTTTGTTTGCCAACAGCCTGACGGATAGAGAGCCTGACAAGGTATATCTGGCGAACGGCATTGATCAATGGATCCGCGCACCAGTCACGTCAATTGCAAAGGAGTTTCATGTCTTGGCGACGATTCATCGTGCGACGGATCGCATCTTCCAGGCTGATGTCTTTGCGTTCGATGCTGTCACTGGAGCTCTCACGGAAGTAATCTTGGGTGTCTCCTATGCCAAGATTCCCAAGGGTTTCATGGAGAAGCTGCTGGTGCGCTCAACCGACGCAGCATGGCTGACCCCGTTGGCTCGCGCCTCGGTCGGCTCGTCGGCTGATAATGCAACTGCGATACCAGCACCGGATGCTGTGTTGGAACCAGCAAGACGCCAGCCTGGCCCAATGTTATCCGAAGTTACCTCCCAAGCAGCGCCGAAGCATGCTCAGCAGAATGCGGCCGAAGGACCTCAGGTTATCGACGCAGCGGTATCAAAAATAAAGAATGCCGTTGCGGAACTCTCTGGCCTGGAAATTGAAGAGATCAAGGACGACAGCTTCCTCGCTGACCTTGGAATTGATTCTCTGGTTGGCATGGAACTCATTAACGAGCTCAACACCACTCTGAAAGTCAAGCTGCCAGAAGAAGAAGCATTCGCCGTTGTCACGATGGCGGAGTTGTTGGACTGCGCGCTCAAGGCGATGGGACTTTCAAGAGGAGCCCAATCATCAGAAAGCTCCGAGTATGGCAACATGAGCAGTTCGAGCAATGCCTCGAGCCATGGAGATGCCAGCGATTCAACAGCATCTACTAGTCATCCCCAGAGCGAAGCAGACGTGGCAAAGCCTCGCCTCGAGCTCAGCAATCTTACGGGCAGCTCCAGCTCCAACTGCTTGTCGTCGACCATCACAAATGCGTTCAAAGAAATACAAGCACAGAGCGACGCGTTCGTTGTGGCTAGCAACCAAGAAGAGTATCTTGCAACATGCTTTCCGCGCCAAAACGAACTAGCAGTCGCGTGGACGTTGGACGCATTGGAGGCCCTGGATGCTGGAATCTTGCAGGCTAAGCCCGGACAGCAAATCCAGGTCATCGAGCATAAAGAAGAGCACCGGAAACTTGTTGCGCACCTCTACCGCGCGATACAAGATGAGACGCAGCTGATCAAGATTGACGGCGACGTGATCACCAGAACGGCGGTACCTCCTTCTATCAGCCCAAGCGCGGAAATATATGACGGAATTCGAACAGAATTTCCGGATCAGGATCCTGCCACAAAGCTGATACACTATGTTGGCGCAAACCTCCGGAGCGTGCTGTCTGGCGAAGTGGACGGCGTCAAGTTGATATTTGGCAGCCAAGAGGGCCGCGAGCTAGTCAGCGCATTTTACGCCGACTGGCCTCTGAACCGGGTGCTGTATTCGCAGATGATTGAGTTCCTGTCCAGGGCTTTATCTGATCTCTCGGCGCAAGGTCCAGCGTCTGGCATCACGGAGAGCAACCCGCTTCGCATCATGGAGATGGGCGGCGGCACGGGCGGCACGACAAAGCAGATTGTGCCAATGCTCGCCGCCTTGAAGCTGCCGATAGAGTACACGTTTACGGATCTATCGCCCAGCTTTGTTGCTGCCGCCCGCAAGAGATGGGCCAAGCAGTATCCGTGGATGAGGTTCCGCGCGCACGACGCCGAAAGCGCTCCGGATGATGACAGCTTGCTCGGGTCGCAGCACCTTGTCGTGGCCAGCAACGTCATTCACGCGACAAGGTCCATTCGAAAGACAACGGCAAACGTGCACAAGATACTGCGACCAGATGGCTTCCTCTTGATGCTTGAAATGACGCGCCAGCCGTTCTGGGTGGACTTGATATTCGGGCTGTTCGAGGGATGGTGGTACTTTGAAGACGGCCGGTCTCATGTCCTGACGCATGAGACGACTTGGAAGACGGATATGCAGCTTGCCGGCTACGGAGCTGTTCAGTGGACAGGTGGCTATCTGCCAGAGACGGATATCGAAAAGCTTATCCTGGCTTCTGCCAACCCAGAAACCTCGTAAGTTTTGACCATTTACTTCATGTTGCTTTCGAGCCGATGGTGTATATCATGTATATATATAATTAGCTCCAGCAGTAACGCATCAATATCAATATTCTGACACTACTTTCTACTCTTCAGACGCAACGAAAATGAGAATGATGATGTTGTTGAGGGCTTTCAAACGAGGCAGCTGCCCCGGGAGCCTGATCTTGCGGCTCGAGAGAGGACCGTCGCCCACTACGTGGAAGCCTTAACTGCAGACGTACTAGATCACCTGGTTCCCAGCAGACGTTTGCATTGCTCTGATGCCACGATTGACCCAAAACCTGTAAGGAAGCCAACCTGCGTGCTCATCACAGGAGCGACGGGCGGCCTCGGGACGCATCTGGTTGCCGATGCAGCACTCCGGCCCGACGTTGAACGCGTCATATGCCTTAATCGACGGAGCAAGCTGGATCCCAAAGAGCGTCAGATGCAGTCGCTGCTAAAAAAGCAGATCAACTTGCCGCCGCACGCCGAGGCCAAGATCTCCGTCTTGGAAACAGACCTCTCTGCACCTCACCATCTCGGCCTTTCCGACGAGACGTACCAGTCGCTTGCGCACAGCGTCACGCACATAATTCACAACGCGTGGCTTATGCACTCCAAATGGACCATCCAGCGCTTTGAGCCGCAGCTTCGCATCATGGCAAACATGCTGCGCTTCGCCGTTGACGTCTCCAACGACTCGCGCAGCAGCGCCGAGAGAGTCACGTTTGCGCTGGTGTCGTCCATCGCTACCGTCGGTCACCACACCATACACGGCCCCCCCTTCGTCGTGCCCGAAGAGCGCGTAGGCATCGAGAGCGTCCTTCCGACTGGCTACGGCGACGCCAAGTACACGTGCGAACGCATGCTGGACGCCACTCTCCACCGCTGGCCGAAGCTGTTCCGGGCTACAGCAGTTCGGCTCGGCCAGATTGCAGGTAGTCGCACCAACGGCCACTGGAACCCCATGGAGCACGTGCCTTTCTTCATCAAGTCGTCTCAGACGCTGGGCGCGCTGCCGGATTTCCCTGGCACCGCTGGATGGACGCCCGCAGACGACATCGCCGCAGGGCTGGTGGACATCGCTACGCAGCCGGACGCGGTCGATGTGTATCCCGTGTACCATATAGAGAACCCCGTGCGGCAGCCTTGGAGCGCCATCAGCAAAGTCCTAGCTCGGGAGATGGGCCTCAGCGGCGTCATCCCCGTGGATGACTGGCTGCAGAGGGTGAGGGAGTGGCCGCGAAGAGAGGACAATCACCCAAACGGCGCCAACCCGGCGTATGCCCTCGTCGACTTCTTGCAGGACAACTTTGAACGGATTAGCTGCGGGGGGCTGCTGATGGGCACTGCTCACGCGCGCGAGCACTCGGCTTGCCTGGCTAAGCTGGGGGCTGTGGATGACGATTTGATACGTCTGTATGTTGAGAGTTGGAAGAGTCTGAAGTTTTTATAG", "translation": "MAALRSNGQPDLSDDVLLFGPLILSFDDETLGRTCQSTLQSKPNAWLVDAIRDLPPRLEDAIASLGFLKEKQELVRKQVYAVSSIFSNNGEGLISSSPTPNAILVPLTVATQLSQFSEFIYQKYAGIGTEAVDPYAAFASDQHTHTHILGLCTGLLAAFVASAATTEAEFHRHGAAAIRLGLLIGLAIDSQHEASPRGSSTCMTVAWLRETGLDELRTILEQSSYDAYISVHYDDARATINAPTSSKGELVQALRAQNFNVADINLFGPFHHGENESIAAELQQFITSQEEIQLPDASCLTRRIRSTGETKSYIHAGPLHEHAIQSIIVDAAHWYSAVESAITQVAATTDGERPVNVVTFGSERCVPASLAAKHVLNIRSATAATGASISSEESRSGIQNDIAIVGMACKVSGAENVEEFWDLILAGESQHCDLSRSDRFSFKDTPFRHSTDPNMDRKWFANLISGHDQFDHRFFKKTARDSATMDPQQRQILQVAYQAVEQSGYLNKLSDDGASTENQDANVGCFLGVCLSDYDGNVSTHPANAFTATGNLQGFIAGRVSHFFGWTGPGLTIDTACSSSLVAIHQACNSILAGECTAALAGGSHIMSSAGWFQNLAAGSFLSPTGACKPFDAAADGYCRGEGIGAVFLKKMSAAIEDGDQILGVIGATAVQQNQNTTPIFVPNTPSLSNLLRNVTNKANVKPSAVSYVEAHGTGTPVGDPAEYGSIRDVFGGPQRMGQPLFLGSVKGLVGHMECTSGIISLIKVLLMINKGVLPKQASFNQVNPALNKRPEDLITIPTQPHSWDARQRVAVINNYGASGSNASMVVLEPPGHRETRHRLASAALPSLNTHIQARHPFWFSGADTKSLVRYAAEFRKYLDNIGDNVSIADISYHLAHQSNRSLDQALFFTAKSISELKAALQTVKDQTQSTSSSTTPTAILCFGGQTSTFVGVDQQVYDNVALLRTHLNAVDISVQSLGHRSIFPDIFQTTSINDVVQLQTLLFALQYACARCWMDCGVRPAALVGHSFGELTALAVSGILSLKDAINMIRNRATIIKELWGKDAGAMMAIEGDLDDVEALLRRANGEHDGIPASVACYNGRRSFTVAGSTEAVDAVAAELSSVSSDQAVFKSKRLKVTNAFHSALVDPLLDSLEESARTLTFREPSIWIESATKTATPVFKPTAKYIASHMREPVFFSHAIERLEARYGSKPCVFLEAGSSSTVTAMAARVLANTKTRHTFQGLNILGSGNGLNNLADSTLSLWKAGLRVQHWQHHGTQQKLNLVETTLLLPPYQFDPDSRHWLELRGPPEIPAPVSSAEADDKAENDTAMLHHWESHADKNHARAVFRLNTSQEKYAQLLSGHLTIQTAPICPATIQLGFVIDAIGTLEAKYKQGSFQPQIRNVKYHSPVCANRNLTTWIEVVCEQRQEVAATWDFEVFSNDRSLNDPSKARASHTTGQISFAGSACPNVKHQLDVFQRLFTHQRATELLKRSDADEILTNRSIYRLFAEIVDYGDEFKGLQKIVSHGNEVAGHVVRKVSSFLDPRNPDAGFDAHLVDTFCQLGGLFANSLTDREPDKVYLANGIDQWIRAPVTSIAKEFHVLATIHRATDRIFQADVFAFDAVTGALTEVILGVSYAKIPKGFMEKLLVRSTDAAWLTPLARASVGSSADNATAIPAPDAVLEPARRQPGPMLSEVTSQAAPKHAQQNAAEGPQVIDAAVSKIKNAVAELSGLEIEEIKDDSFLADLGIDSLVGMELINELNTTLKVKLPEEEAFAVVTMAELLDCALKAMGLSRGAQSSESSEYGNMSSSSNASSHGDASDSTASTSHPQSEADVAKPRLELSNLTGSSSSNCLSSTITNAFKEIQAQSDAFVVASNQEEYLATCFPRQNELAVAWTLDALEALDAGILQAKPGQQIQVIEHKEEHRKLVAHLYRAIQDETQLIKIDGDVITRTAVPPSISPSAEIYDGIRTEFPDQDPATKLIHYVGANLRSVLSGEVDGVKLIFGSQEGRELVSAFYADWPLNRVLYSQMIEFLSRALSDLSAQGPASGITESNPLRIMEMGGGTGGTTKQIVPMLAALKLPIEYTFTDLSPSFVAAARKRWAKQYPWMRFRAHDAESAPDDDSLLGSQHLVVASNVIHATRSIRKTTANVHKILRPDGFLLMLEMTRQPFWVDLIFGLFEGWWYFEDGRSHVLTHETTWKTDMQLAGYGAVQWTGGYLPETDIEKLILASANPETSRNENENDDVVEGFQTRQLPREPDLAARERTVAHYVEALTADVLDHLVPSRRLHCSDATIDPKPVRKPTCVLITGATGGLGTHLVADAALRPDVERVICLNRRSKLDPKERQMQSLLKKQINLPPHAEAKISVLETDLSAPHHLGLSDETYQSLAHSVTHIIHNAWLMHSKWTIQRFEPQLRIMANMLRFAVDVSNDSRSSAERVTFALVSSIATVGHHTIHGPPFVVPEERVGIESVLPTGYGDAKYTCERMLDATLHRWPKLFRATAVRLGQIAGSRTNGHWNPMEHVPFFIKSSQTLGALPDFPGTAGWTPADDIAAGLVDIATQPDAVDVYPVYHIENPVRQPWSAISKVLAREMGLSGVIPVDDWLQRVREWPRREDNHPNGANPAYALVDFLQDNFERISCGGLLMGTAHAREHSACLAKLGAVDDDLIRLYVESWKSLKFL"}, "target": {"uid": "d49f4152-efb9-40c3-890f-94864f04ed53", "label": "XP_057063401.1", "names": {"protein_id": "XP_057063401.1", "cluster_role": "hit_required"}, "start": 11933, "end": 20028, "strand": 1, "sequence": "ATGACACAACAGAACACTGGGTTGACCCCTAGCATTCTCCTATGGGGGTCACTCGCACTATCATTCGATAAATCGTCGTTTGAGCGATTGCGCAAATCAATCACCGAAATCGAAGACAATATTTGGCTTGTGGATGTTTTCGAATCACTCCCAGAAGCTTGCAAAACAGCCCTGGCGGCATTGCCCACACTTCATCAGGCCACAGGAAGCAGCGCAATCAAGCAGTTGATCAACTTCAATGAAATATTTACCACCAGTCGTTCCGTGGACACAGAATTGACTCTACCGAATACTTTATTGATTCCTCTTGTGATCATGAACCAATTGGCCCAATACACCAAATTTTTGCAACAGGAAGGCCTTGAACATGAGGATGTCAAATCTCGCTACGGAGAAACTCTAGGCTTGTGTACCGGACTATTGAGTGCATTTGCCGTGTCGAGTGCACACAACAAATCCGAGTTTCAGCGATATGGTGCTACAGCTATCCGTTTGGGTCTCCTCGTCGGCTTGGTGATTGATAGTCAGGATGCCGTCCTGGGTAAGGGAAGGTCTAAATCTCTTAGTGTTGCCTGGGCCTCTGTTGAGGCGCACAGAGAGATGACCCAAATTTTGGAAGAGTTCCAAGAGCAGCCAAGCCCTTCCTCAGCGCGAGCATACATCTCGGTTTATTTTGATGAGAACCGCGCAACCATAACCAGCTGTGCCGACACTATAACCCAGCTAGTACATCGGCTACAGGCCGCTGGAATTAGCGTTTCAGAGCTAAGTCTGTACGGGCGCTTTCATTGTAACGATAATCTTGGGTTCATTGAGGATTTGAACACGTTCTGCGAGCGTCATGCAGACTTCAAACTCCCAGATGCATCATTGCTCAATTTATCTACTCGGGCAAACAATAGCACCGCGAGTTTATTGACAGAAGGCCCTCTCCATGTGCACGCACTTCGTTCCATTTTAGTTGAGCCCCCTCAATGGTATGAGGCCTTTTCCGCTACTATTCGGGCAAAAAGTGAGAATTCTCAAGTCGATGTCTTTGACTTCGGCCCTGAGCGCAGTATACCCTTATCTCTTCCATTAGAAGGCAGCCCAATCATGCGAGTAATCAATTTTACCGACCAAGGGACCAAAAGCCGGCGATCTGACCGTATTTGGCTTGATAGCGACATTGCAGTCGTGGGAATGTCATGCAAAGTTCCTGGAGCCAATAACCTGGATGAGTTTTGGAAGTTACTAGTATCAGGCGAATCACAGCATCGTGAAATCAGCCCGGGATCGAAATCGGCTGATCGGTTTTCATTTGAAGATACCGTGTTCCGCACTTCTGCCGATGCCAACATGAAGCGCAAATGGTACGCCAATCTTGTGGATGGGCACGACCAATTTGACCACCAATTCTTCAAGAAGAGTGCTCGTGAGGCTGCCTCAACGGATCCGCAGCAGAGACACATTCTACAAGTGGCATACCAAGCTGTTGAGCAAAGCGGGTACTTCCAGCAGGAAAAGATCAGCCGTGATGCCAGAGTTGGCTGTTTTGTGGGTGTTTGCTTGGGAGACTATGACAACAATGTGGCCAGCCATGCAGCAAATGCTTTCACGGCTACTGGTAACTTGCAGGGTTTTATATCTGGCAGAGTTTCTCATTTCTTTGGTTGGACAGGGCCAGGTCTCACTATAAATACAGCTTGTAGCTCATCCCTGGTAGCTGTGCATCAGGCATGCCAATCGATTTTATCTGGAGAGTGTGAAGCGGCACTTGCAGGAGGGTCGCATATTATGACTTCTGCAGAGTGGTTTCAGAACTTGGCCGCCGGGTCTTTCTTGAGTCCTACAGGCCAATGCAAGCCGTTTGATTCCAAAGCTGACGGGTATTGTCGAGGTGAAGGTGTCGGCGCTGTCTTCTTGAAGAAGATGAGCAAGGCAGTTGCCGATGGAGACCCTATACTGGGTGTTATTGCCGCAACTGAAGTTCAGCAGAACCAGAACTGCACTCCCATTTTCGTGCCTAATACAACATCTTTAAAAGATCTGTTCACAAGGGTTATGACCAAAGCCAAAGTTAGGCCATCGCAGATTTCTGTGGTTGAAGCTCATGGCACCGGAACGGCTGTTGGTGATCCCGCTGAATACGACAGCATCCGTCTGGCCCTTGGAGGACCAAACCGGGGGCCGGGGAAAGAACTGATGGTGAGCTCTGTCAAGGGCCTCGTTGGTCACATGGAGTGTACCTCAGGTGTGATTAGTTTAATCAAAGTCCTACTCATGATGAACAAGGGTATTCTGCCACCACAAGCTAGCTTCAACGCCATGAACCCAGCCCTAAAGGCATCTCCAGCCGATCGGATGTTTGTTCCAACCAAGGCACAGCCATGGGTTGCTGACGTTCGAGCTGCACTCATTAACAACTATGGTGCCTCGGGCTCAAATGCATCTGCAATTATACTGCAAGCGCCGAGTCGCAACGTTCCGGAGGCTGTCTCAGAGATGACTCTGTCTGATGTCAAATATCCATTCTGGCTCAGTGGATTTGACATGAAAGCTCTATACCGCAATGCTCACGCCTTCCGAAAGTTTGTTGATCGATCAACTGGTACATCTCTCGCCAATCTATCATTCAACCTTGCATATCAGAGTAATCGAAACTTGAAATCGAGCATGATTTTCTCCGCTCAATCTTTTGATGATCTAGATAGGAAGCTGGCTGCATTCATACAGTCTGACGATGACGAGCACGTCTTCTCCGGAAAGCCAACAACTATACCGACTGTTATATTATGTTTCGGGGGCCAGATATCTTCTTTTATCGGTCTTGACCCACGATTATACCATAATATGGCCATCCTACGCAGCTATCTTGACCGCGTCGATACCATCATTCAGACAATTGGATGTCCTAGCATTTTCCCTGCTATCTTCCAACGCACTCCTATTGTCGACACAGTCCAACTGCAAACAGTACTATTTGCCATGCAGTACGCATGTGCGCGTAGCTGGATAGACTCTGGAATTCGCCCAACCGCACTGGTTGGCCATAGTTTTGGTGAACTGACAGCCCTTTGCGTATCGGAGATCCTATCGATCGAAGAGACAGTGAAAATGATTGTGCGACGGGCTACATTAGTTCGGGACGCCTGGGGCACTGATAAGGGAGCCATGATGGCTGTTGAGGGTGATCTAAGCAATATACAAGAAATATTGGCTAATGCTAACGCGAAGCATTCCGACAAACCGGCCAGCATTGCTTGCTATAATGGACCGCGCAGCTTCACGCTTGCAGGTCCAGCCGTGGCCATTGATGCTGTGGCTGCTCAACTGGAAAGCCAGAATGGCATCAAATCTAAGCGGCTACAAGTCACGAATGCGTTCCATTCTGTGCTTGTTGACACAATATATGACCAACTTGAGTATAGTGCCAGAGCTTTGAACTTCCGGAAGCCTGTCATTCCCCTCGAGCTAGCTACTGAAAATGCCACAAATGCAGCAGAACTGACACCAGAGTTTGTGGCAAGTCACATGCGCAGTCCTGTATTCTTTCACCATGCAATAAAGCGCCTGGGACAGCAGAATTCCTCCTCACCTTGCATTTTCCTTGAGGCTGGTGCCAACTCAACAATAACTTCAATGACCGCTCGCGCACTATCAGATACTAATGGCACATATTCTTTCCATAGTGTGAATATTGCCAATTGTGATGACGGGTGGAACAAGCTGACTGATACTACTGTATCTCTCTGGAAAAACCATCTACCTGTTCAACATTGGGCCCATCACAAAGTCCAAGGTCATCAAGCGGATCTTAAGCATTTGTTTCTGCCTCCGTACCAGTTCGATCCAAACAGCCGCCACTGGATGGATCTGAAGGTATCCTCAAAGGCGTTAACGACACTCATAGATGCGAAAGCTGAAGGGGCTTCTGCAGAGGAGAAGCAGCCCGAAGGGCCACTGACCTTCATGGGATACACGGATGGTGCGGCACGCAAGCAAGCGCAGTTCCAGATTCATACGGCGACAGAGAAATACCAACAGCTCCTCTCGGGGCATGTGACGATGAAGACTGCTCCAATATTGTCAGCCACCCTACAAATCAGCTTTGTGGTTGATGCAATCAACATGCTCCATCCTGAGTATAAGACCGTGCAGCATCAGCCGCAGATTCAAGACGTGGAGTACAAATCACCTGTCTGTGCCAACCGGGCACGTACGACTTGGATTGAGATCAGTGAGGAGGTATCAGGGAATGCTGAATGGCGATTTGAGGTATACAGCACTGTGAATGCGTGCAAGCAGCAGAAGCGTACGATGCATACCATTGGCAAAGTTGCTCTCAACAGCCCCGATGACCCATCTCTGAAACGTCAGTTGAAACGGTTCGAGCGGTTTTTCGGACACGATCGCGCGGTTGGATTACTACAGAGCGCGGGTGTTGATGAAGTTCTTGGCAACCGAAGCATCTACAACATTTTCTCCGAGATTGTGGATTATGGCGAGGAATTCCGCGGAATGCAGAAGTTTGTTGTCAGGGATAATCACACTGCTGGCCAAGTTGTTCGTCTCAACCATGACACTGAGCTGCTATTTGATCCCCATCTGGCCGACACATTCTGTCAACTAGGTGGCCTCTGGATCAACTGTATGACCAACAGAGCGCCAAATTATGTCTATCTTGCTAATGGCATTGATCAGTGGATCAGAGCACATCCAGCTGCCAAACGGCCAGAAAATTTCAATGTGTTTGCTGTCCACAATCGGCCGTCTGATCAACTGTCCTTGACTGATGTATTCGTATTTGATGCCGCCGATGGCGCTCTTGTTGAGGTTATTCTTGGTATTGCCTATGTGAAAATACCAAAGACTTCCATGGAGAAACTGCTTCTTTCCTTGACTGAAGCTTCACAAATGGCTCAAGTGCCATCGAACATCGTGACGGTGATTCCCTCGATTGATAAGTCAATGTCTGCTGAGATTCCGAGCATGATAAATGGTGGTCATCAGCCCTACCCTCAGTTGCAGCAGACAGCAAAACGAGAGAAGCTACCGCTACAGAGTGAAACTGCGCTCCAGGAGCTTGTCATGAAATTGAAAGCAGTTATCGCAGACCTCTCTGGCTTGGAGATATCAGAGGTAAAAGATAACAGCGAACTAGCTGACCTTGGCATCGACTCTCTGGCGGGAATGGAGATGGTTAATGAGATTGAATCAACTTTAAAGGTGAGGCTGCCGCAAGACGAGATCATCATGGTTCATGACATGCCTGGTTTAATAAAATGTGTTGCCGGAGCCTTGGGCATCACCACAAAATCTAGTCCCGAGTCAGGCGATTATTCGACTGAGGAGTCTGAGAGTGACGTGCCTAGCATTATGTCTGCTCCAGACGGTGCAATGGGACTGAGCAGCGCCAGTTTTGGTACAGCTGGTACAGATTCCGATATGAAGGAGGAGCTGGACAAAATACCAGGAGAACTTTCACTTCCCTTGGCAACTGTGATGGAGGCCTTCAATGAGTCCAAACAATTGACGGATACCCGCGTTGCCGAGATGAACCAGACAGACTATGTTGCCCGAGCCTTGCCGCTTCAGAACGAGCTGACAGTTGCACTTACTATCGAGACGTTTGAAAATCTTGGTTCTGGATTTGGAGCTGCCCGACCGGGCGAACAGCTTTCTCGCATCCCACACGTCAAAGAACACAAACACTTCGTCACGTATCTTTATGAGATGCTTGAAGCTGAGACTCAGATCATCAAGCTGGATGGTACAATCATCACCCGAACTGCAGTACCACTTCCACACCGTCATAGCAAGGAGCTATATGAGGAGCTCCTTCGAGATTACCCTGACCAGCAAGAGGCTAACAAACTCACCTACTACGCCGGCGAGAACCTCGAGCGAGTACTCTCTGGTTCCACGGACGGTGTCAAGCTCATATTTGGCAGCCCCGAAGGTCGAGACCTTGTCGGCCGCTGGTACGCCGATTGGCCACTAAACCGAGTTCTAATCTCAACGATGGAGGATTTTTTCACGCGACTGTGCGAAAAGCTCAGGTACTTAAACGATGGCAATGGCATCAGTGATGGCCAACCACTGCGTATCTTGGAAATGGGTGCCGGTACTGGCGGCACGACGAAGCGCATAGTGCCACTCTTAGCACAACTAGGGGTCCCAGTGGAGTATACTTTCACAGACCTAGCGCCATCTCTAGTAGCTACAGCGCGGAAGAAATGGGGCAAGCAGTACCCGTGGATGAAGTTTCGCGCTCATGACATTGAGAAAAGTCCAGCGACGGAGCTAGAGGGAACTCAGCATTTTGTACTTGCGAGTAACGCGGTGCATGCCACTAAGTCACTGTGTGTCAGTGCGAGGAATGTGCGGAAGGCACTGCGCTCGGATGGCTTCCTTCTTCTTATGGAAATGACCCGCACACCATATTGGGTTGATTTGATCTTTGGCCTGTTCGAGGGTTGGTGGCTCTTTGACGACGGTCGAAAGCATGCTTTAACGCATGAATCGAGATGGGAGAGGGATCTCCAGAATTCCGGATTTGGCCATGTAGACTGGACGGATGGTGATACGCCAGAGAGCGAGATCCAGAAGGTTATCATCGCTGTCGCTGATTCTACAAATCCGTAAGTCAGATTTGAGCTTCGAAAATGGCATTTTCTTTGCTATTTTGCCGGCATTTATCTGGCTACAGTCTATATAGACACATTGAATTATATTGTACATTCTAACACTCTGAATCCGTAGATACGAACTATTCTCAGGCCCTCCCCCTAGGCTGCCAGTTACAAACCAGCTTCAGTCAGGCCTTTTGCCAAACTTCGTAGCCCGTGAGGAAATGGTCGCCAAATATGTCCGTAATTTTACCCAGAACTTTGACGCTGCCATACTTCAAAGTCCTACTGAAATTACTCAAGGTCGTATTGATACAAAGGGAATTTTAATTACCGGAGGCACTGGAGGGTTGGGCGCTCATTTGGTAGCAGAAGCAGCTGTCCGAACAGACGTGGCACGAGTGATATGCCTCAATCGACCAGGAAAGCAACAGAAGCCACGAGAGAGGCAGATACAAGCTCTTCACAAGAGAGGCATAGATCTCCCGCCAGATTCACTTGCCAAAATTGATGTATTCGAGACAGATTTATCTGCAGAGTCCTCGACACTGGGTCTACTCGAAGCCGACTACTATTCACTTCTCAACGATGTAACACACATCATACACAGCGCCTGGCTCATGCACTCAAAATGGCATGTACATCGATTTGAGTCTCAACTGAGAATAATGGCGAACATGCTTAAATTTGCGCGAGACATCAGTTCCAGCAGTCCCAAAAGTAACCCTGTTACCTTTGAATTTATCTCATCAATTGCCACCATCGGTCATCATCCTTTGCAGACAGGCAGACCTGTTGTACCGGAAGATCGTGTCCCAATCACCAGCGTTCTCCCTACGGGATATGGTGAGGCAAAGTATATCTGTGAGCGGATGCTTGATTCCACCCTACACCAGTATCCAGACCGTTTCAGAGCTACCGCTGTGCGCCTAGGTCAGATTGCCGGAAGTGCGATCAACGGCTATTGGAATCCAATGGAGCATGTTCCATTCATGTTTAAATCGTCGCAAACTCTGGGTGCCATGCCGGATCTGCCAGGGACTATGGGTTGGACTCCAGCAGATATTATGGCGCGCGGACTGCTTGATATCTTAACGCAACCGCATGATATTGCGCTGTATCCGATCTACCATATTGAAAATCCCGTACGGCAGTCGTGGGGTGAAACACTTGATATCATCGCTGAAGAGATGAATATTCCCAGGCTTGAGACTGGAACCTCTCTTCTTCCGTTCGATGAGTGGGTCAATCAAGTGAGGCATTGGCCACGACTGGAGGATAATGGTCCTCAGGGGAAAAATCCTGCTCATTTGCTCGTTGATTTCTTGGACTCTGGGTTCATTCGTATGAGCTGTGGGGGTCTTTTGATGGGAACAGCCCATGCGCGAGAGCATTCTCCAACACTGGCGAAGATGGGGCCAGTGGATGAGAACTTGATCAGATTGTTTGTGCAGAGTTGGAAGGATACATGCTTTCTTGCTTAA", "translation": "MTQQNTGLTPSILLWGSLALSFDKSSFERLRKSITEIEDNIWLVDVFESLPEACKTALAALPTLHQATGSSAIKQLINFNEIFTTSRSVDTELTLPNTLLIPLVIMNQLAQYTKFLQQEGLEHEDVKSRYGETLGLCTGLLSAFAVSSAHNKSEFQRYGATAIRLGLLVGLVIDSQDAVLGKGRSKSLSVAWASVEAHREMTQILEEFQEQPSPSSARAYISVYFDENRATITSCADTITQLVHRLQAAGISVSELSLYGRFHCNDNLGFIEDLNTFCERHADFKLPDASLLNLSTRANNSTASLLTEGPLHVHALRSILVEPPQWYEAFSATIRAKSENSQVDVFDFGPERSIPLSLPLEGSPIMRVINFTDQGTKSRRSDRIWLDSDIAVVGMSCKVPGANNLDEFWKLLVSGESQHREISPGSKSADRFSFEDTVFRTSADANMKRKWYANLVDGHDQFDHQFFKKSAREAASTDPQQRHILQVAYQAVEQSGYFQQEKISRDARVGCFVGVCLGDYDNNVASHAANAFTATGNLQGFISGRVSHFFGWTGPGLTINTACSSSLVAVHQACQSILSGECEAALAGGSHIMTSAEWFQNLAAGSFLSPTGQCKPFDSKADGYCRGEGVGAVFLKKMSKAVADGDPILGVIAATEVQQNQNCTPIFVPNTTSLKDLFTRVMTKAKVRPSQISVVEAHGTGTAVGDPAEYDSIRLALGGPNRGPGKELMVSSVKGLVGHMECTSGVISLIKVLLMMNKGILPPQASFNAMNPALKASPADRMFVPTKAQPWVADVRAALINNYGASGSNASAIILQAPSRNVPEAVSEMTLSDVKYPFWLSGFDMKALYRNAHAFRKFVDRSTGTSLANLSFNLAYQSNRNLKSSMIFSAQSFDDLDRKLAAFIQSDDDEHVFSGKPTTIPTVILCFGGQISSFIGLDPRLYHNMAILRSYLDRVDTIIQTIGCPSIFPAIFQRTPIVDTVQLQTVLFAMQYACARSWIDSGIRPTALVGHSFGELTALCVSEILSIEETVKMIVRRATLVRDAWGTDKGAMMAVEGDLSNIQEILANANAKHSDKPASIACYNGPRSFTLAGPAVAIDAVAAQLESQNGIKSKRLQVTNAFHSVLVDTIYDQLEYSARALNFRKPVIPLELATENATNAAELTPEFVASHMRSPVFFHHAIKRLGQQNSSSPCIFLEAGANSTITSMTARALSDTNGTYSFHSVNIANCDDGWNKLTDTTVSLWKNHLPVQHWAHHKVQGHQADLKHLFLPPYQFDPNSRHWMDLKVSSKALTTLIDAKAEGASAEEKQPEGPLTFMGYTDGAARKQAQFQIHTATEKYQQLLSGHVTMKTAPILSATLQISFVVDAINMLHPEYKTVQHQPQIQDVEYKSPVCANRARTTWIEISEEVSGNAEWRFEVYSTVNACKQQKRTMHTIGKVALNSPDDPSLKRQLKRFERFFGHDRAVGLLQSAGVDEVLGNRSIYNIFSEIVDYGEEFRGMQKFVVRDNHTAGQVVRLNHDTELLFDPHLADTFCQLGGLWINCMTNRAPNYVYLANGIDQWIRAHPAAKRPENFNVFAVHNRPSDQLSLTDVFVFDAADGALVEVILGIAYVKIPKTSMEKLLLSLTEASQMAQVPSNIVTVIPSIDKSMSAEIPSMINGGHQPYPQLQQTAKREKLPLQSETALQELVMKLKAVIADLSGLEISEVKDNSELADLGIDSLAGMEMVNEIESTLKVRLPQDEIIMVHDMPGLIKCVAGALGITTKSSPESGDYSTEESESDVPSIMSAPDGAMGLSSASFGTAGTDSDMKEELDKIPGELSLPLATVMEAFNESKQLTDTRVAEMNQTDYVARALPLQNELTVALTIETFENLGSGFGAARPGEQLSRIPHVKEHKHFVTYLYEMLEAETQIIKLDGTIITRTAVPLPHRHSKELYEELLRDYPDQQEANKLTYYAGENLERVLSGSTDGVKLIFGSPEGRDLVGRWYADWPLNRVLISTMEDFFTRLCEKLRYLNDGNGISDGQPLRILEMGAGTGGTTKRIVPLLAQLGVPVEYTFTDLAPSLVATARKKWGKQYPWMKFRAHDIEKSPATELEGTQHFVLASNAVHATKSLCVSARNVRKALRSDGFLLLMEMTRTPYWVDLIFGLFEGWWLFDDGRKHALTHESRWERDLQNSGFGHVDWTDGDTPESEIQKVIIAVADSTNPLPVTNQLQSGLLPNFVAREEMVAKYVRNFTQNFDAAILQSPTEITQGRIDTKGILITGGTGGLGAHLVAEAAVRTDVARVICLNRPGKQQKPRERQIQALHKRGIDLPPDSLAKIDVFETDLSAESSTLGLLEADYYSLLNDVTHIIHSAWLMHSKWHVHRFESQLRIMANMLKFARDISSSSPKSNPVTFEFISSIATIGHHPLQTGRPVVPEDRVPITSVLPTGYGEAKYICERMLDSTLHQYPDRFRATAVRLGQIAGSAINGYWNPMEHVPFMFKSSQTLGAMPDLPGTMGWTPADIMARGLLDILTQPHDIALYPIYHIENPVRQSWGETLDIIAEEMNIPRLETGTSLLPFDEWVNQVRHWPRLEDNGPQGKNPAHLLVDFLDSGFIRMSCGGLLMGTAHAREHSPTLAKMGPVDENLIRLFVQSWKDTCFLA"}, "identity": 0.5112973760932945, "similarity": 0.6454081632653061}, "7622be64-0dac-4a63-9ee5-4bc869e315b0": {"uid": "7622be64-0dac-4a63-9ee5-4bc869e315b0", "query": {"uid": "45055589-f518-42b6-ac54-4715022d5577", "label": "WHP53398.1", "names": {"protein_id": "WHP53398.1", "cluster_role": "hit_required"}, "start": 13633, "end": 14740, "strand": -1, "sequence": "ATGAAGCTCCTCGCTACCGCCATCGCCGGCCTCGCCATCGTTGGTCAGCCGCTGGCCTCGGCCTCTCCCACAGCTCGTACCGACGTTAAGCTCCCTCTCCCGCAGCGCCTGCTTCACGACTGGGCCAACGGGTCGTGGGTCGAGAACATCTCGGTGCGCCCCAACGGCAACCTGCTGGTGAGCACGTCGACGCCCGACGGCTCTGTGTGGCAGATCAAGGAGCCGTGGAAGGACCAGCCCGAGGTCGAGCTTGTCTACAACTTCGACCAGTGGGTGGACCGCCTGATCGGCATTGGCGAGACCACGCCCGACAAGTACGTCGTGGTTGGCTCGCGCTTCTACTCGACGGACCCCATGTCGTCGCACGTTGACCGCACCTTTGCCGCCATGGAGCTCGACTTCAGCGGCAGCGCCAACAAAGACAAGCCCGCCGTCCGCCTCATCGCCTGGTTCCCCGACGCCCACCTGCTGCAAGGAGTCGCCGCCCTGCCCTGGGACAGGACCAAGGTGCTCATCTCGGACCAGTACCTGCTGCGCCCTCGCGCGGCGCCCCAGAAGGACTGGACGCCGGCGCGCGGGCAGGTCTGGACGCTGGACACGGTGACGGGCGCGCACGAGGTCGTCTTCGCCAACGACACGGCGCTCGACACGACGTACCGCCACGGCTACGACGTCGGCATCAACGGCATCAAGATCCGCCGCGACTGGTTGTACTGGGTCAACTCGGACGACGGCAACATCTACCGTCTCAAGATTGACAAGACTGGCCATGCCGTGCCCCCCGCCAAGCCCGAGGTCGTCGCCTTCCAGGACACCATCTGGGACGACTTTACCTTTGGCCCCGAGCACGAGGATACCATCTGGGCCACCGGCTTCAACGCCATCTTCGCCGCCTCGCCCCAGGGCAAGGTCGTCACCGTCAACGGCGTCGGCACGTCTGACAACGGAATCATGCCCGGTCCCACGGCTTGCGCCTTTGGCCGCTCGCCTCACGACAGGAACATCCTGTACGTCACTGGCAACATGGGCGAGATTCCCGTTGACATTGAGCACGTTCACCTCAAGGGCTGGGTTCGCGCCATCGACACTACTGGCTTTCACTTCTGA", "translation": "MKLLATAIAGLAIVGQPLASASPTARTDVKLPLPQRLLHDWANGSWVENISVRPNGNLLVSTSTPDGSVWQIKEPWKDQPEVELVYNFDQWVDRLIGIGETTPDKYVVVGSRFYSTDPMSSHVDRTFAAMELDFSGSANKDKPAVRLIAWFPDAHLLQGVAALPWDRTKVLISDQYLLRPRAAPQKDWTPARGQVWTLDTVTGAHEVVFANDTALDTTYRHGYDVGINGIKIRRDWLYWVNSDDGNIYRLKIDKTGHAVPPAKPEVVAFQDTIWDDFTFGPEHEDTIWATGFNAIFAASPQGKVVTVNGVGTSDNGIMPGPTACAFGRSPHDRNILYVTGNMGEIPVDIEHVHLKGWVRAIDTTGFHF"}, "target": {"uid": "0201934b-0fae-475b-aee3-fb8392aa00a8", "label": "XP_057063396.1", "names": {"protein_id": "XP_057063396.1", "cluster_role": "hit_required"}, "start": 2921, "end": 4025, "strand": -1, "sequence": "ATGCGTTTCATCCTAACCACCTTCCTCGGCTTGGTGGCTGCTGCATCGCCAGCTCTATCGTCAATTGTCCCGCGCACTTCCAAGGCGACTGGATCTGTTCCTCTCCCAGAACGACTACTGCATCACTGGCCAAATGGAACCTGGGTCGAGAACATTGCCGTTCGACCCAATGGGAATCTTTTGCTCACAACATCTACTCCAAATGGCACCATTTGGCATGTCAAAAAGCCATGGACCGACTCGCCTGAAGTGGAGCTTGTCTACAACTTCGACCAATGGGTAGACCGTCTCATTGGTATCGGAGAGACCACTCCTGACAAGTACATCGTCGTCGGCTCACGTTTCTATTCGCCCGAGTCGTACTCCAGCCAAGTTGAACGGACATTTGCAGCCATGGAGATCGACTTCAACGTGAACCCGCCTGCTGCTCGCCTAGTTGCCTGGTTGCCTGAAGCCGCATTGCTTCAAGGTGTTGCAGCCCTGCCGTGGAAGAAGACCTCCGTTCTTATCTCCGATCAATATGTCCAGCGCCCCCGGTACCAGCAAATTGACTGGACACCTAGCCCCGGACAGATCTGGCTCCTGGACACATTGACCGGAGAATACGATCTGGTAATGACCGACTTTGCTGAGATGAACACTACCTATGCTCATGGCGAGGATGTCGGTATTGATGGAATTCGAATTCTTCATGATGAGATGTACTGGGTTAACCAGGATAATGGAGGTATTTACCGGGTGAAGATTGGTAAAAATGGCCACCCTGTAAAGCCTATCGTCCCCGAACTTGTCACTGTTGTGGAAAGCCAGCTGTGGGATGATTTTGCCTTTGGCCCTGGAAACAGTGACCTTCTTTGGGCAACCGGCCTCAATGCGATCTATGCCGTCTCGACAAAGAACGGGACCGCAGTTGTCGTCGACGGTGTGGGCACCAGCAACAATCTAACTTTCCCTGGCCCGACCTCCTGCCAGTTCGGAAGAACCAAGCACGACTCTAACATCCTATATGTCACGGGCAATTTATACAGCGTCCCTGATAGCCTATTGGACCTGACTATCAGCGGCTGGGTTCGGGCTATTGATACCACTGGGTTCCACCTCTGA", "translation": "MRFILTTFLGLVAAASPALSSIVPRTSKATGSVPLPERLLHHWPNGTWVENIAVRPNGNLLLTTSTPNGTIWHVKKPWTDSPEVELVYNFDQWVDRLIGIGETTPDKYIVVGSRFYSPESYSSQVERTFAAMEIDFNVNPPAARLVAWLPEAALLQGVAALPWKKTSVLISDQYVQRPRYQQIDWTPSPGQIWLLDTLTGEYDLVMTDFAEMNTTYAHGEDVGIDGIRILHDEMYWVNQDNGGIYRVKIGKNGHPVKPIVPELVTVVESQLWDDFAFGPGNSDLLWATGLNAIYAVSTKNGTAVVVDGVGTSNNLTFPGPTSCQFGRTKHDSNILYVTGNLYSVPDSLLDLTISGWVRAIDTTGFHL"}, "identity": 0.5967741935483871, "similarity": 0.7526881720430108}, "c833cc13-842b-4e69-b44c-74aa00b7e8a6": {"uid": "c833cc13-842b-4e69-b44c-74aa00b7e8a6", "query": {"uid": "eafabad8-ef2e-46db-889e-563726fbae43", "label": "WHP53400.1", "names": {"protein_id": "WHP53400.1", "cluster_role": "hit_required"}, "start": 18888, "end": 23466, "strand": 1, "sequence": "ATGGGGTTGGCATCGGAGAGTTTAGGTCTCGGCGAGATGCCAGGCCCTCCCGCCACTGTCGAGGCTACGCACACCATCGGCACTTCCAACCACCCTGGGGACCCGAACACGATGGTACCCGAGACACGAGCAGCCATGGTGCAGCAGCTGGCACAACAATATGCCGAGAAGACATCCTCCCATACAGATGCAGACGGCGAAGCTTCGCTGCCGCTGGCCAGCAGCGATCCAGACTCCCCGCTGAACCCCAACGGCAAGAGGTTCGACGCTCGCGCCTGGGCCAAGCACATCAGCAAAGCCGCCGACAAGAACGGCCACGGCTTCCGCCGCATCGGCCTGTGCTTCCAGAACGTCGACGTCTTTGGCTACAACACGCCTACCGACTTCCAGAAGAACATCGCCAACATCTGGCTGGCCCTGCCGAGCATCCTGCGTCGTCGCCTCCTGTCGAGCAACACGGGCCAGAAGCGCGTCGACATCTTGACCAGCTTTGATGGCATCATCCGGCCGGGAGAGATGTGCGTGGTCCTCGGACCTCCTGGCTCGGGCTGCTCTACTCTCCTCAAGACCCTCTCTGGAGACACAAACGGCATCCACGTAAACGACAGCTCGTACTTCAACTACCAGGGCATATCCTCCAAGGAAATGCACACTGCGCACAGAGGCGATGCCATTTACACCGCCGAGGTTGACGTGCACTTTCCCATGCTCACGGTGGGAGAAACGCTGCTGTTTGCATCCAAGGCGCGCTGCCAGAGGAACGTTCCCGACGGCTTCTCGCGAGATGAATACTCGAGACACCTGCGCGACGTGGTCATGTCCATGTACGGCATCATGCACACCATCGACACCAACGTCGGCAATGACTTCGAGCGAGGCGTATCCGGCGGCGAGCGGAAGCGCGTCACCATCGCTGAGGCTACGTTGGCGGAAGCCCCGTTTCAGTGCTGGGACAACTCGACGCGCGGCCTCGACTCGGCCAACGCCATCGAGTTCTGCAAGACGCTCCGGCTGCAGGTGGGCCTCTTCGGCCAGGCCTGCGCCGTGTCCATGTACCAAGCGCCCCAGTCCGCCTACGACCTGTTTGACAAGGCCACGGTGCTCTACGAGGGTCGTCAGATCTACTTCGGCCCAGCCTCCGAAGCCAAGCAATACTTTGTCGATCTCGGGTTCGAATGCCCCGCCCGCCAGACGACCCCGGACTTCCTGACGTCCATGACGTGCCCCGGCGAGAGAACCGTCCGCCCTGGCTGCAACCCCCCACGAGATGCTGATGAGTTTGCCGCAGCGTGGAGAGACAGCCCCGCCTACCACAAGCTGCAGCTGGAGATCGAAACGTACAAGCAGCAGCACGTCATCAACGGACCAGACGCGGAGGCCTATCGCGAGCTCAAGAGCGGCCACCAGGCCAAGGGCCAGCGCCTCAAGTCGCCCTACACCTTGACCTACGGCCAGCAGGTTCAGCTGTGCATGTGGCGTGGTTGGGCACGATTCAAAGCTGATCCGTGGCAAACGATTGGAGTCATGATTGGCAACGTGATCATGGCGCTCATCATCTCGTCTCTCTTCTACAATCTGCAGGAAACCACCGCCTCGTTTTATGGCCGCTCCGTGGTCCTGTTTATGGCTATCCTCTTCAACGCCTTCTCTTCCATCCTCGAAGTCATGACGCTCTACGCGCAGCGCCCGATTGTCGAAAAGCAATCTCGATATGCCTTCTACCATCCTTCTGCTGAAGCCTACGCATCTGTGCTGGTCGACTTGCCAATAAAAGTTGCCAGCGCCGTTTCGTTCAACCTGGTCTTCTACTTTATGACCAATCTTCGGCGAGAGCCTGGGCACTTCTTCTACTACCTGTTTGTCGTTTTCCTCATTATTTTGTCCATGTCAGGAATGTTCCGGTTCATCGGGTCCTTGTCGCGCACCGAGCAGCAGGCCATGGTTCCGGCTTCCGTCATCATGCTTGCGCTGCTCATCTTCACAGGATTTATCGTCCCGGTGGACTACATGCTGCCGTGGTGTCGCTGGATCAACTATGTGAATCCTGTAGCGTACGGCTACGAGGCTCTCATGGTCAACGAGTTCTACGGACGAAAGTTTGCCTGCTCCCTTCACATCCCTGATTACCCCGGCATCGACTCAGCTCACTCTGCGTGCGACGCCGTTGGGGCCATCGCTGGCGAGCAGTTTGTGGACGGCGGCCTCCACGTCAGCGTGGCCTACAGCTATCTTAATTCCCACAAGTGGCGAAACGTCGGCATCATCATCGCCATGCTGGTCTTTAACCACCTGGTCTACTTTGTGGCCAGCGAGTACGTTACCGCCAAGAAGTCCAAGGGCGAGGTGCTTGTGTTTCCCCGCGCTGTGATGCCCAAGCACGGCGCTGGAAGCCATGCGGACATCGAGACGCGCAATCAGCCTGCCAAGGCCATTGTAGACACGGCTCTGACAAGCGCCCCTGCCTCGACATCGGGTCTCCACATGTCTGACAGCGTATTCCACTGGAATAAGGTCTGCTATGATCTCAAGGTCAAAGGAAAGCCGCGACGCATCTTGGATGAAGCTCACGGCTGGGTCAAACCCGGTACGCTAACAGCGCTCATGGGCGTTTCTGGTGCAGGCAAGACTACGCTCCTTGACTGCTTGGCAGATCGTCGAACTGGTATTGGTATCATCTCTGGCGAGATCCTGATCAACGGGAAACAGCGTGACGCGAGCTTCCAGCGCAAAACCGGCTACGCCCAGCAGCAGGACTTGCATCTGGAGACCAGCACCGTGCGAGAGGTACGTCGTTATTCATTCACTTTTGGTTGCATTGCATAGCTCCTCAACATTCACTGTCAAGATAATGCTGACAAGCGCTAGGCCCTGACGTTCTCTGCCCTCCTTCGGCAGCCAGCGGCGGTCCCCAAGGCCGAGAAGCTGGCATACGTGGAAGAAGTCATCAAGATGCTGGACATGGAAGAGTGCGCCGACGCCGTAGTTGGCATCCTCGGCGAAGGCCTCAACGTGGAACAGCGAAAGCGCTTAACCATCGGCGTTGAGCTTGTCGCCAAGCCCCCCCTGCTGCTCTTCATTGACGAGCCGACGTCCGGCCTCGACTCGCAGACTTCTTGGGCTGTCATTGATCTCCTGCAGAAGCTCTCCAACGCTGGCCAGTCCATCCTCTGCACCATTCATCAGCCGTCGGCCATGCTCTTTCAACGATTTGACCGGCTACTCCTGCTGGCCGAGGGCGGTAAAACGGTCTACTTTGGTAAGTCTCACCCCATCCCTTGGGTCTCACACATGCTGTTGGCTCGTGTACTTACTACGATAATTACAGGTGATATTGGGGAGAACTCCGAGACCTTAACCACCTACTTCGCAGAGAACGGTGCCCCTCCTTGCCCCAAAGGTGCCAACCCGGCCGAATGGATGCTGGACGCCATCGGTGCTGCTCCTGGAAGCCACTCTGAAATCGACTGGGCCGAAACATGGCGATCCAGCCCTGAGCACGAAGCTGTGCAAGCTGAGCTGCTGCGGTTGAGAACCGAGTCCACGGAGAAGGGCGCTCTCTCGGATGTGCACGACCCTGCCTCGTACGCTGAGTTCGCGGCGCCGCTCTGGGACCAATTCATCATCGTAACCGAACGCGTCTTCCAGCAGTCATGGCGATCTCCGGCGTACATCTACCCCAAGTTTTTGCTCTGCATCTCCACCAGCCTCTTCATCGGCCTCGTGTTCCTGGATGCGCCTCTCACGATCCAGGGTCTACAGAATCAAATGTTTTCCATCTTTGAGCTGATGAGCATCGTGGGCCAGCTGGTCGACCAGCAGATGCCCAACTTCATCACGCAGCGCAACCTCTACGAGGTGCGTGAGCGCCCCGCAAAGACGTACTCGTGGAAAATCTTCATGCTCAGCCAGATCCTTTCCGAGATCCCGTGGAGCGCCCTGGCGTCCGTCTTCATGTGGGTGCTGTTCTACTACCCTGTCGGCTTCAACAAGAACGCAGAGGCTGCCGGGCAGGGGACGGAGAGGGCAGGGCTCATGTGGCTTCTGTTCATGCAGTTCCTCATCTGGGTGTCCACGTTTACGAACCTGTGCATCTCCTTTTCCGATACGGCCGACGCCGGCGGCAACGTTGGCAACCTTCTCTTTGTGCTCATCTTCTTCTTCTGCGGCGTGCTGGCCTCGCCGGATCAGATGCCGCGATTTTGGATCTTCCTCTACCGCATGTCGCCCCTCTCGTACTTTGTGTCGGCCGTGCTGTCCACCGGCCTAGCCAACGTCGAGGTGCACTGCGCTAGCAACGAGTACACGCCTATTGCCTTGCCTGAGGGCAAGTCGTGCGGCGCGTACATGGCCGACTACATCTCGCGCGCTGGCGGTTACGTCGAGGACGCCAGCTCAACGACGCTCTGCAACTACTGCAAGATCAAGGACACCAATGTGTTCCTGGCGCACATCAACGCCGACTACAGCACGCGATGGCGCAACTTTGGCATTCTCTGGGCGTACATCGCCTTCAACATCATCGCCGCCATGGGCTTGTACTGGCTGGCGCGAGTGCCCAAGGGAAAGAGGAAGATTTAG", "translation": "MGLASESLGLGEMPGPPATVEATHTIGTSNHPGDPNTMVPETRAAMVQQLAQQYAEKTSSHTDADGEASLPLASSDPDSPLNPNGKRFDARAWAKHISKAADKNGHGFRRIGLCFQNVDVFGYNTPTDFQKNIANIWLALPSILRRRLLSSNTGQKRVDILTSFDGIIRPGEMCVVLGPPGSGCSTLLKTLSGDTNGIHVNDSSYFNYQGISSKEMHTAHRGDAIYTAEVDVHFPMLTVGETLLFASKARCQRNVPDGFSRDEYSRHLRDVVMSMYGIMHTIDTNVGNDFERGVSGGERKRVTIAEATLAEAPFQCWDNSTRGLDSANAIEFCKTLRLQVGLFGQACAVSMYQAPQSAYDLFDKATVLYEGRQIYFGPASEAKQYFVDLGFECPARQTTPDFLTSMTCPGERTVRPGCNPPRDADEFAAAWRDSPAYHKLQLEIETYKQQHVINGPDAEAYRELKSGHQAKGQRLKSPYTLTYGQQVQLCMWRGWARFKADPWQTIGVMIGNVIMALIISSLFYNLQETTASFYGRSVVLFMAILFNAFSSILEVMTLYAQRPIVEKQSRYAFYHPSAEAYASVLVDLPIKVASAVSFNLVFYFMTNLRREPGHFFYYLFVVFLIILSMSGMFRFIGSLSRTEQQAMVPASVIMLALLIFTGFIVPVDYMLPWCRWINYVNPVAYGYEALMVNEFYGRKFACSLHIPDYPGIDSAHSACDAVGAIAGEQFVDGGLHVSVAYSYLNSHKWRNVGIIIAMLVFNHLVYFVASEYVTAKKSKGEVLVFPRAVMPKHGAGSHADIETRNQPAKAIVDTALTSAPASTSGLHMSDSVFHWNKVCYDLKVKGKPRRILDEAHGWVKPGTLTALMGVSGAGKTTLLDCLADRRTGIGIISGEILINGKQRDASFQRKTGYAQQQDLHLETSTVREALTFSALLRQPAAVPKAEKLAYVEEVIKMLDMEECADAVVGILGEGLNVEQRKRLTIGVELVAKPPLLLFIDEPTSGLDSQTSWAVIDLLQKLSNAGQSILCTIHQPSAMLFQRFDRLLLLAEGGKTVYFGDIGENSETLTTYFAENGAPPCPKGANPAEWMLDAIGAAPGSHSEIDWAETWRSSPEHEAVQAELLRLRTESTEKGALSDVHDPASYAEFAAPLWDQFIIVTERVFQQSWRSPAYIYPKFLLCISTSLFIGLVFLDAPLTIQGLQNQMFSIFELMSIVGQLVDQQMPNFITQRNLYEVRERPAKTYSWKIFMLSQILSEIPWSALASVFMWVLFYYPVGFNKNAEAAGQGTERAGLMWLLFMQFLIWVSTFTNLCISFSDTADAGGNVGNLLFVLIFFFCGVLASPDQMPRFWIFLYRMSPLSYFVSAVLSTGLANVEVHCASNEYTPIALPEGKSCGAYMADYISRAGGYVEDASSTTLCNYCKIKDTNVFLAHINADYSTRWRNFGILWAYIAFNIIAAMGLYWLARVPKGKRKI"}, "target": {"uid": "8630b2e5-a18f-41b3-bed8-c6c0e14c58c8", "label": "XP_057063403.1", "names": {"protein_id": "XP_057063403.1", "cluster_role": "hit_required"}, "start": 23310, "end": 28042, "strand": 1, "sequence": "ATGTCGACTGCTGCGGATTCAGATCCGTTGCAGGAAAAGGCCCAGTCCATGACTGAAAAGACCCCGAGCGGAGAAAATTCAGAAACTCAGAGAACACCAACGCCTACCGAGCACAGGCACTCTGCAGTGAAAGATCTAACAGATGAATTTATCCGCAATAGTACTGATGACTCTGACGGTAACCCTCTATTCGGAAGCGATGATCTGGAATCTCCCCTCAACTCATCCGGTAGTAAGTTCAATGCCCGCTCGTGGGCCACCAATATCGCTCGAGCTGCTCAGAAGGGTGGCCAGGACTTTCGCAGAATCGGCTTATGTTTCGAAGATTTGAACGTTTTCGGCTACATCACCGCGGCAGACTTTCAAAAGACTGTTGGGAATATATGGCTGGCCTTGCCTGCAATGATCGCTCGTCGTCTTTGGCCTAGTGCGAGCACTTCTGGCCAAAGCCGAGTAGATATTCTCCGACAATTTGACGGCCTTATACAGCCCGGAGAAATGTGCATCGTACTGGGCCCACCAGGATCCGGCTGCTCGTCGTTTCTCAAGGCGATCTCAGGGGAACGGAACGGGATATACATTGGCGAGAATTCGTTCTTCAATTACCAAGGAATAACAGATGAGGAAATGCATACAGCTCATAGGGGTGATACCATTTACACCGCGGAGGTCGATGTCCATTTTCCTATGTTAACAGTGGAAGAGACGTTAACATTTGCCGCCCACGCGCGGTGTCCCAGGGAGCTGCCAGAGGGAATCACGCGCACACAGTGAGTTCCTGATCGATTCCATCTTAAAGTGTAGACTCAATTGACTGGTATGAATAGATACTGCGAGCATTACCGTGATGTCGTGATGGCCATGTATGGAATCAGCCACACCAACCACACCAAAGTTGGAGACTCTTTTGTCCGTGGAGTCTCCGGAGGTGAGCGCAAACGTGTCACCATTGCAGAGGCGACACTTTCGAACGCTCCATTCCAATGTTGGGATAAGTAAGTGATTTTAAATTATATGTTTATGCTTTAACACGAGCGAAAGCTAACAATGGACTCCGCTCCCAGCTCGACTCGTGGCTTAGATGCTGCTAATGCGGTTGAATTCTGTAAGACTCTCCGACTGCAGTCCGAGGTATTCGGTCAGACCTGCGCGGTATCAATGTACCAAGCCCCACAGAGTGCCTACGACTTATTCGACAAAGCTATGGTTATCTATGAAGGGCAACAGATCTTCTTTGGATCTGCTTCTCAAGCCAAGGATTACTTTATCAATCTCGGATTCGAGTGTCCAGCTCGGCAAACAACGCCCGACTTTCTGACATCCATGGCATTCCCAGCTGAACGCGTCGCTCGTGCCGGCTGCAACCCACCACGAAAGGCCGAGGAATTTGCAGTTGCATGGAAAAAAAGCAGAGAATATAAACTCCTTCAACAAGAGATTGAAGAATACAAGTCCAAGCACCCGATCAATGGTCCAGATGCAGTGACTTATCGAGAGCTGAAGAAGGGCCACCAGGCTAAGGGTCAGCGCCTGAACTCTCCATTCACTTTGACATACTCCCAGCAGGTGAGGCTCTGTATGTGGCGAGGATGGAGAAGATTTTGGGCAGATCCTTGGCCATCAATCTGGGTCATGATTGGAAATGTCATCATGGCACTCATAATCTCGTCTCTGTTCTACAACATGGGCCCGACGACAGCATCGTTTTATGGCCGGGCCGTCGTTCTTTTCATGGCAATTCTGTTCAATGCATTTGCCTCTATTTTAGAGGTTATGACTTTGTATGCACAGCGGCCGATTGTTGAGAAACAAGCCCGCTACGCGTTCTATCACCCATCAGCAGAATCATATGCATCAGTACTCGTGGATTTGCCTATGAAGATCACAGGCTGCATTTCCTTCAATTTGGTGTTCTACTTCATGACAAATTTGAACCGGCATCCAGGTAATTTCTTCTTTTATCTCATGGTGGTCTTTTCAATTGTTTTAGCCATGTCTGGAATCTTTAGATTCATGTAAGTTGCCGCAATATCGCTGTCCATACACCAAGGGAAGAGGAAAAGGAGCTAACTTGGTTTTCAGCGGCGCGTTTTCCCGAACAGAGCAGCAGGCAATGGTTCCAGCTTCGATTCTGATGCTTGCCCTGCTTGTATTCACAGGATTTGTCGTCCCAATTCGCTACATGTTGTCATGGTGCCGATGGATTAATTACCTCAATCCTGTCGCATATGGCTATGAAGCGCTGATGGTCAACGAGTACCATGGCCGAAACTTCACTTGTTCATCGTACATCCCCAGTTACGGGATTCCCGGTACCAAGAACGTCGCATGCGACGCAATTGGCGCTGTGCCCGGTGAGCCCCATGTCAATGGTGATGCGTATATCAACTCCGCCTACAGCTATGACAACGTTCATAAATGGCGCAACTTTGGTATCATTATCGCAATGATAATCTTCAACCATCTGGTCTACTTCCTGGCTAGTGAGTACGTGACCGCAAAGAAGTCTAAGGGAGAAGTCCTGGTCTTCCGTCGAGGCTTCGTCCCCAAAGGTCCTACCAAAAGCACCCAAGACATCGAGGGATCTCTTTCGGGTCCTGTTGCAACTGTCTTGGAGAGCTCAAGCAACGATTACGGCTCTACAAAGGAAGGAGCTTTTCAGGGTTCAGAAGGTGTGTTTCACTGGAGCAACATATGCTATGACATCAAGATCAAGGACAAGCCTCGGCGTATTCTCAACAATGTCGATGGTTGGGTGAAGCCAGGTACTTTGACAGCTCTCATGGGCGTTTCTGGCGCTGGTAAAACAACACTCTTGGATTGTCTTGCGGACCGCACCGGTGGCCTGGGTGTTCTCACAGGGGAGATGCTGGTTGACGGAAAACCTCGGGATAAGAGCTTCCAGCGCAAGACAGGCTACGCGCAACAGCAGGATTTGCATCTTGAATCAAGTACCGTCCGAGAGGTGAGCTCAGCGTCTAAAATACATTTCTATCCACCGACTAACCTTAGCGTCTATTTTAGGCTCTAGAATTCTCTGCCCTTCTACGGCAGCCGGAAAGTACCCCAAAGGCCGAAAAGTTGGCTTATGTCGATGAAGTGATCCAGCTCCTTGATATGGAGGAGTATGCGGACGCTATTGTTGGCGAGCCAGGTGAAGGCCTCAACGTTGAGCAACGCAAGCGTCTAACTATTGGAATTGAACTGGCCGCAAAACCACCGCTGTTACTTTTCATCGACGAGCCTACCTCAGGCCTTGACTCACAAACAAGTTGGGCCATTCTTGATCTGCTTACCAAACTCTCCAAAGCTGGTCAATCAATTCTTTGTACGATTCATCAGCCCTCTGCCATGTTGTTCCAGCGATTTGACCGCCTTCTCCTCCTCTCAGGAGGTGGTAAAACGGTTTATTTTGGTGAGTGTGACCAATACCATGTATAATGGGTCTATGACAATTCTAACGTGAGCCCTTTTGAGCACAGGTGACATTGGCGAAAATTCAAACACACTAACCAGTTACTTCGAGCACAACGGCGCCAAACCCTGTCCACCTGGTGCAAATCCAGGAGAGTGGATGCTTGAGGCTATTGGAGCAGCACCTGGCAGCGATTCTACAATTGACTGGCACGAAAAATGGCGTTCCAGCCCCGAATACCGCAGCATCCACAACGAGCTAGATCAGCTCCGAGAAAAGAGATCATCGGTGTCGTCGAAAACCGAGGTTGATCCAACTGTGTATAACGAATTTGCAACATCCCTTTATTTCCAGTTCCTCGTGGTTACAAAGCGCGCATTCCAACACACATGGCGCACTCCCTCATACATCTACTCCAAGCTTCTCCTCTGCATCGTTACCAGCTTATTCCTTGGACTTGTCTTCCTTAACTCTCCTCTGAGCATTCAGGGCCTGCAAAATCAGATGTTTGCTATCTTCGAGCTGATGAGTATTGTTGGGCAGCTTGTGGACCAGCAATTTCCTCAGTTTATCGCGCAACGCTCATTATATGAGGCCCGAGAGAGGCCTTCCAAAGCTTACAGCTGGAAAGTGTTCATGGTGAGCCAGATTCTTTCAGAGATCCCTTGGTACACGCTTGCTTCAGTATTTATGTGGGCGCTTTTCTACTACCCGATTGGCTTTTACAAAAATGCCGAAGCTGCTGAACAGGGCACTGAAAGAGGCGCACTGATGTGGCTTCTTGTCTGGGTGTTCTTAATGTGGGTTTCTACATTTGCACACTTCTGCATCTCATTCGCCGGCTCAACCGACGATGCCGGAAACATAGCCAACTTCATGTTTGTTTTGGCCTTTTTCTTTTGCGGTGTCTTGGCCTCCCCGGATCAGATGCCTCGGTTCTGGATCTTTCTCTACCGCGCCTCGCCATTGTCGTATTATGTCTCCGCAGTTCTCTCAACGGGTCTGGCCAATGTCAATGTGACTTGTGCTACCAACGAGTTCACCACTGTCAACCCGCCTCAAGGCCAGACATGTGGTGACTACATGTCGCAGCATATTTCGGAGGCAGGCGGGTATCTTCTGGACATGAACGCCACGAGCAACTGCCAGTTCTGCAAGGTGAAGGAAACAAACGTGTACCTGGCTGCTATTCACTCTGATTATGGCACTCGGTGGCGGAACTTTGGTATCATGTGGGCCTATGTCGCTTTTAATATTGCAGCGGCGTTAGTCTTGTACTGGGTGGCGCGAATGCCGAAGGGTAAGAACAAGCTGTAG", "translation": "MSTAADSDPLQEKAQSMTEKTPSGENSETQRTPTPTEHRHSAVKDLTDEFIRNSTDDSDGNPLFGSDDLESPLNSSGSKFNARSWATNIARAAQKGGQDFRRIGLCFEDLNVFGYITAADFQKTVGNIWLALPAMIARRLWPSASTSGQSRVDILRQFDGLIQPGEMCIVLGPPGSGCSSFLKAISGERNGIYIGENSFFNYQGITDEEMHTAHRGDTIYTAEVDVHFPMLTVEETLTFAAHARCPRELPEGITRTQYCEHYRDVVMAMYGISHTNHTKVGDSFVRGVSGGERKRVTIAEATLSNAPFQCWDNSTRGLDAANAVEFCKTLRLQSEVFGQTCAVSMYQAPQSAYDLFDKAMVIYEGQQIFFGSASQAKDYFINLGFECPARQTTPDFLTSMAFPAERVARAGCNPPRKAEEFAVAWKKSREYKLLQQEIEEYKSKHPINGPDAVTYRELKKGHQAKGQRLNSPFTLTYSQQVRLCMWRGWRRFWADPWPSIWVMIGNVIMALIISSLFYNMGPTTASFYGRAVVLFMAILFNAFASILEVMTLYAQRPIVEKQARYAFYHPSAESYASVLVDLPMKITGCISFNLVFYFMTNLNRHPGNFFFYLMVVFSIVLAMSGIFRFIGAFSRTEQQAMVPASILMLALLVFTGFVVPIRYMLSWCRWINYLNPVAYGYEALMVNEYHGRNFTCSSYIPSYGIPGTKNVACDAIGAVPGEPHVNGDAYINSAYSYDNVHKWRNFGIIIAMIIFNHLVYFLASEYVTAKKSKGEVLVFRRGFVPKGPTKSTQDIEGSLSGPVATVLESSSNDYGSTKEGAFQGSEGVFHWSNICYDIKIKDKPRRILNNVDGWVKPGTLTALMGVSGAGKTTLLDCLADRTGGLGVLTGEMLVDGKPRDKSFQRKTGYAQQQDLHLESSTVREALEFSALLRQPESTPKAEKLAYVDEVIQLLDMEEYADAIVGEPGEGLNVEQRKRLTIGIELAAKPPLLLFIDEPTSGLDSQTSWAILDLLTKLSKAGQSILCTIHQPSAMLFQRFDRLLLLSGGGKTVYFGDIGENSNTLTSYFEHNGAKPCPPGANPGEWMLEAIGAAPGSDSTIDWHEKWRSSPEYRSIHNELDQLREKRSSVSSKTEVDPTVYNEFATSLYFQFLVVTKRAFQHTWRTPSYIYSKLLLCIVTSLFLGLVFLNSPLSIQGLQNQMFAIFELMSIVGQLVDQQFPQFIAQRSLYEARERPSKAYSWKVFMVSQILSEIPWYTLASVFMWALFYYPIGFYKNAEAAEQGTERGALMWLLVWVFLMWVSTFAHFCISFAGSTDDAGNIANFMFVLAFFFCGVLASPDQMPRFWIFLYRASPLSYYVSAVLSTGLANVNVTCATNEFTTVNPPQGQTCGDYMSQHISEAGGYLLDMNATSNCQFCKVKETNVYLAAIHSDYGTRWRNFGIMWAYVAFNIAAALVLYWVARMPKGKNKL"}, "identity": 0.6864463924477411, "similarity": 0.7909642616318274}, "af387eb1-be5d-4a02-b4d1-2f9945dedef0": {"uid": "af387eb1-be5d-4a02-b4d1-2f9945dedef0", "query": {"uid": "f356666a-4aa9-4c98-8e3b-b9eeed500fc7", "label": "WHP53402.1", "names": {"protein_id": "WHP53402.1", "cluster_role": "hit_required"}, "start": 25823, "end": 27825, "strand": -1, "sequence": "ATGCAGTCGGTGATGCAGTCCTTGGCCACAGCCCTGGAGTCCTCTTGGCAGGCATCGATCGGATCATCTGTTCTCATTGGCTGCCTCTGCCACCAGCTTGTCCTGCCTTTTGAAATCGACAATGAGGGCTGGATGCTGGTTTTTGGCTACCTGGGCGCCACCACGACCCTGTTTCTTGGCTACTCTACCATGACGCAGTTTGGCACTTTCATGTCCGCAGTACGAACATGCGTCATGGGCGCTTCCATGTTGACGGGCTTGTCCACAAGCATCCTGGCTTACCGAGCCTTCTTCCACCGTCTGAGACGCTTCCCAGGTCCCTTTACCGCACGCCTGTCCAAGTTTGATCAGTAAGCTTTTTAGGCAACATATTCTCTATAAGAGCGAGAAAGCATTAACGTCTAGCGTTTAGCGTTCGTACAATACTTCGCACTAAACAGAAGTATCATTTGCACGTTCAGGGTTTGCACAAGCAGTACGGTGACTTTGTCCGAACGGGCCCTCGCGAGCTCTCCATCACGCGGCTGTCTGCCATCAACACCATCTACGGCCCGTCCTCCAAATGTGAGAAGGGCACATGGTATGACCAGAATTCCGGCAACCAAGACAACGTGGGCATTGAAAATCTGCGTGACCGGCAAAAGCATCGCATGAGGCGCAGAGCGTGGGACATGGGATTGGGATTTCGAGGTGCCGTTGCTCTATTCTATTCATTCTCTTCTCGTTAGCATCTAACAGTCTCCATCTAGCGATCACGACATACGAAACCAGAATCAAGGATAAGGTGGACATGCTCATGGCTCGCCTGGGCAACCCAGGAGCGCTGAATATTACTCAACACAGCATCTTTTATTCCTTTGATGTCATGGGCGAAATCTCGCTTTCTCAAGACTTTGGAATGCTGCGGTATGTGCGAAACCAAAGGCACTTGTCCCTGTCCGATGCTTTACGCTGACGTCAACTTGCAGCACCGGCAAGGAGCATCCCGCAGTGGCCAGCCTGCACACAGCCTTGTCCATCGCTGGCGTGGTGACGACGGTGCCGTGGCTCATGAACATGCTCAGGGTCGTGCCTGGCGCCACTGGACCCTTTGAGAAGTTTGCCAACTGGTGCTACGAACAGCTGAGGCTGAAGCGGTTAGCGCTCAAGGCAGAGCAGGAAGCAAACGGCGACCCAACGCCCCGGGACGTCATGACGTGGCTGATCAATGCTCAGGAAAATGGCGACAAGTCTGCTCCTCCAACAGAAGCTGCTATTCAGGAAGACGCACGTACCCTGATATCGGCAGGCAGGTGGGTTGATATTGACATTCTCGTCGTCTTTGTAGATTTTTGGTACTAACATAGTTGCAGTGATACGGTTGCTATCGTCTTCACCAATTTGTATGTTCGCACTGTTGCGGAGTTAAAACTCATTCAAGTTCTAATGGCTGAAACTTTTTAGCATTTACTTCATGATTCAAAACCCAGATGCCTACAAGAAGCTCCAGAGCATACTGAACGACGAATTTCCACAAGGGCTTGCTGAGTGGACATATGCCAGGGCCAAAGCGATCAAGTACATTGACTATCTGATATTTGAGACGCTGCGTCTGCATCCCGCGGTGCCGATGGGGTTCTTGCGGCAGACACCAGCGGAGGGCATCCAGGTCGACGAGGTGTACATTCCGGGCGATACCATTGTTTCTGTTCCCACGTGGACTATCCACCGCGACTCTCGCTACTATGAGAGAGCCGAGGAGTTCGTTCCAGAGAGGTGGGAGACACTTTCGCCCGACACGGCAGCTTTCCTAGCGTTTCAGAGGGGCCAGTTTGCGTGTTCGGGCAAGCAGGTTGCTCTGATGCAGCTCCGAATGCTCATCAGCAACATCGCCATGAAGTACAACGTGGATTTCGCGCCAGGGGAAGATGGGATGTCATTTGTGGACGGACAAAAAGAGGCGCTGATGCTCTGGCTGCCTCCACTGCACGTGGTGTTCACGGCGAAGGACGGCGACGCGTAG", "translation": "MQSVMQSLATALESSWQASIGSSVLIGCLCHQLVLPFEIDNEGWMLVFGYLGATTTLFLGYSTMTQFGTFMSAVRTCVMGASMLTGLSTSILAYRAFFHRLRRFPGPFTARLSKFDHVRTILRTKQKYHLHVQGLHKQYGDFVRTGPRELSITRLSAINTIYGPSSKCEKGTWYDQNSGNQDNVGIENLRDRQKHRMRRRAWDMGLGFRAITTYETRIKDKVDMLMARLGNPGALNITQHSIFYSFDVMGEISLSQDFGMLRTGKEHPAVASLHTALSIAGVVTTVPWLMNMLRVVPGATGPFEKFANWCYEQLRLKRLALKAEQEANGDPTPRDVMTWLINAQENGDKSAPPTEAAIQEDARTLISAGSDTVAIVFTNFIYFMIQNPDAYKKLQSILNDEFPQGLAEWTYARAKAIKYIDYLIFETLRLHPAVPMGFLRQTPAEGIQVDEVYIPGDTIVSVPTWTIHRDSRYYERAEEFVPERWETLSPDTAAFLAFQRGQFACSGKQVALMQLRMLISNIAMKYNVDFAPGEDGMSFVDGQKEALMLWLPPLHVVFTAKDGDA"}, "target": {"uid": "b502967e-a031-4f22-8954-90c0e5fb1e20", "label": "XP_057063404.1", "names": {"protein_id": "XP_057063404.1", "cluster_role": "hit_required"}, "start": 28928, "end": 30516, "strand": -1, "sequence": "ATGATTAGTACCGACATGAAATACCACCTTCACGTTCAGAAACTCCATTCTCATTACGGCGACTTCGTGCGTACGGGGCCGCGTGAACTTACAGTACTACGCGCTTCAGCCGTCGACCTCATCTATGGTCCTTCTTCAAAGTGTACAAAAGGTACCTGGTACAATCAAAATTCTGGCGATGCGGACAAATGTGGAATTGAAAATGTTCGTGACAAGGAAAAGCACCGTATTCGTCGTAAGGCGTGGGATATGGGGCTTGGATTTCGAGGTATGATCCCCGTAATGAATATCTGGTCACTGTTACCCATCTTTCTAACATTTGAGAAGCGCTTGAGTTGTATGAAAACCGGGTGGCCGACAAAGTAAAACAGCTTATGAAGCGAATCGGTTCGGGAAAGCCAGTTAATGTCACCCAAGACAATATCTTCTTTGCTTGGGATGTGATGGGAGAAATATCATTCTCCAAGGATTTCAAGATGTTACAGTAAGAAATGATATACATGCTTCCTGAGGAATGCCTGAGAAACTTCGACGCCTTATTGACTGACCTTATATCATAGCACTGGGATAGAGCATCCCGCAGTGGACGGTCTTCATTGGGCTATGGCTACAGCCGGAGTAGTGACAACCTTGCCGTGGCTTATGAACATGTTGAGGGTAATCCCCGGCGCTACGGGAAAATTTGAGCACTTTGCCAGGTGGTGCTCGGAGGAGCTCGATATGAAACGAAAGGCTCTGGCCCTGGAGAAAGCTAGTGGCGAGTCAAAAGAATCACAGGACGTGATGTCATTTATCATCAAGGCTCAGCAAGAAGGAGAGCGATCAGCTCCACCAACCGAGTCCGCGATCAGGGAGGATGTTCGTACGTTAGTTTCTGCTGGAAGGTTGGTTTTACTCACGTTTCACATGTTGATGAACCTTGTCATCGATACTAATCTTATTATACAGTGATACTGTTGCAATTGCGTTTACAAATTTGTAAGGACCTTTGATGTTGACACCTAGTTGTAAGCTAATCCAGTCATTCGGAAATAGTCTCTACTTTATGGTCAAGTATCCAAAAATCTACAAAAAGCTCCAAAATCTGGTCTCAGCAGAGTTCCCTTCAGGTCCCAGTACTTGGAATTACAAAAGAGCCAGGAAAATATCCTACATTGACAAGTTGATCCACGAGACACTACGTCTTCGCCCTCCGGTTCCAATGGGGTTTCCCCGTCAAACACCGCCAGAAGGACTCCAAATTGATGAAGTTTTTATCCCCGGGGATGTTATTGTCAACGTACCCACCTGGTCACTCCAGCACGACGAGCGGTATTTTGAATCTGCGACAGAGTTTGTTCCAGAGCGGTGGGAGGGCGACTTGAGCTCTGAAAAAGCCGCGTATTTGCCGTTTCAGCGCGGACCATTTACATGTGTGGGTAAGTCAATGGCTATGATGCAGATGCGGATGCTCATATCATCTGTGGCGCTCTCATATGATGTGGCTTTCGCACCGGGAGAAGATGGGTTGGAGTTTTGGGATGGTGCAAAGGAGACATTGACTTTGTGGATTCCTGGGTTGGAGATGGTCTTTACACCCAGATCTTAG", "translation": "MISTDMKYHLHVQKLHSHYGDFVRTGPRELTVLRASAVDLIYGPSSKCTKGTWYNQNSGDADKCGIENVRDKEKHRIRRKAWDMGLGFRALELYENRVADKVKQLMKRIGSGKPVNVTQDNIFFAWDVMGEISFSKDFKMLHTGIEHPAVDGLHWAMATAGVVTTLPWLMNMLRVIPGATGKFEHFARWCSEELDMKRKALALEKASGESKESQDVMSFIIKAQQEGERSAPPTESAIREDVRTLVSAGSDTVAIAFTNFLYFMVKYPKIYKKLQNLVSAEFPSGPSTWNYKRARKISYIDKLIHETLRLRPPVPMGFPRQTPPEGLQIDEVFIPGDVIVNVPTWSLQHDERYFESATEFVPERWEGDLSSEKAAYLPFQRGPFTCVGKSMAMMQMRMLISSVALSYDVAFAPGEDGLEFWDGAKETLTLWIPGLEMVFTPRS"}, "identity": 0.4929328621908127, "similarity": 0.5901060070671378}, "c41a5fe5-c319-467b-8d01-313c0591fe57": {"uid": "c41a5fe5-c319-467b-8d01-313c0591fe57", "query": {"uid": "03e38826-cb72-4639-8e8a-b459b7bc6ea8", "label": "WHP53403.1", "names": {"protein_id": "WHP53403.1", "cluster_role": "hit_required"}, "start": 28508, "end": 29693, "strand": 1, "sequence": "ATGACGGAAACCAGCCTGAAGATGATGTGGGAGGGTCTGAAGGAGTACTTTGGCGACGGCTTCGCTCCCGGCTCGGCTCCCTTTAGAAACAACGTGCACTACTGCGACCTGCATCCTGCGCCGAAGCGCGACGCCAACTTCAGGTACGGCGTCGAGGTGGAAGAAGAAGCCATGCCTTTATTCTCCGTGCTCGGCGACACCTGCGCTCCGCCATGCACCTGCTTCGAAGTCACCAAGCTGGTCGAGCACATCGATAGCTTCATCGCCACGGCCTCGGACTACCACGCGGACGACTACGCCATCACGAGCGGCAAGAACGACGCGACCATCGACCAGGTCTGCTTCTACGCCATGCGCGACACGCTGAGCTGGTGGGTGCACTGGGGCGGCGGCCTGCGGCCCTCGGCGGACTACTGGAAGCACGTGTACGTGGCCTTTGCCGCCGTGCCCGACGACTTCCAGCTGCCGCCGCGAGACTTCCTCAGCGGCCAGTACACGCTGCTGGGCCACACGTGGGATGACTGCCGCGAGGGCCTGCTGCGGGAAGGCGTGCCCCCCGAGACGGTCAAGATGGCCGAGATGGCGCTCTGGCGCCAGATGCTGACGCAGTACCTGGAAAAGGTCGACCCGACGCTGCGCTCGCTGCTCGTCGCCAGGACGTCCATGATGACGCTGTACCGCGTCCAGACGGCCAACACGCTCGGCTGCGCGGCGCTGCTGCTGTCCAGCAAGGGCGTCAACGTCAACGGCCTCGAGGACGGCGCGCTCGAGGTCGCGTCCATCGCCCAGTGCGTCTTCCTCGACATCTCCAAGGAGGCCATGGGCATCCTCAAGGGCGAGAAGACCGAGACCATCACCGGAAACAGAGCCCAGATGAAGCGCGAGATGCTCTGGGTCTACACGCGATGCATGGACTACCTGGGCAGCCAGCCCAATGCCGATTTCCTGCGCCGGTATGCGTCGGCGGGCATGCACTACGTCCCCATGATGGATAGGTATCGCGAGCGTATGAACGGCCACAGCCGCTTTGCTATCCCGCCCGCCATGGCTCGCATTTTGCTGCCCTATGTCAAGAACCCGAGCGCCTTGTCCGGCGTGCTACCTATCGAGGACACGACGACAGGCGTCTCGATTCACGAGGCTGTCAACTTTCTGCCTTCCGCTAATGCTACCGTTGTCTCTTGA", "translation": "MTETSLKMMWEGLKEYFGDGFAPGSAPFRNNVHYCDLHPAPKRDANFRYGVEVEEEAMPLFSVLGDTCAPPCTCFEVTKLVEHIDSFIATASDYHADDYAITSGKNDATIDQVCFYAMRDTLSWWVHWGGGLRPSADYWKHVYVAFAAVPDDFQLPPRDFLSGQYTLLGHTWDDCREGLLREGVPPETVKMAEMALWRQMLTQYLEKVDPTLRSLLVARTSMMTLYRVQTANTLGCAALLLSSKGVNVNGLEDGALEVASIAQCVFLDISKEAMGILKGEKTETITGNRAQMKREMLWVYTRCMDYLGSQPNADFLRRYASAGMHYVPMMDRYRERMNGHSRFAIPPAMARILLPYVKNPSALSGVLPIEDTTTGVSIHEAVNFLPSANATVVS"}, "target": {"uid": "fb2a9759-bf85-4b88-9a98-b15443725363", "label": "XP_057063397.1", "names": {"protein_id": "XP_057063397.1", "cluster_role": "hit_required"}, "start": 4915, "end": 5848, "strand": 1, "sequence": "ATGGCAGCTGTCGTTCGGCGTATTGATGAGTATCTCGAGACTGCACCGGATGTCCACCCGGATGATTACACAATCATGAGCGGTAAAAACGACACCGACAGAGATGAGGTCAGTCTGTACATCATGCGCGACGTTCTCAGCTGGTGGGTTCACTGGGGTGGAGCACTGCGACCAGAGGACTACTGGAAGCAGATTTATGTCGCCTTCGCTGCCATTCCCGATGATTTCCAGATTCCCCCTGCAGCCTTTTTGGACGGAACCTACCGCTTCCTTGGCCACACTTGGGAAGACTGCCGCCAAGGCCTACTCGGCGAGGGTATGCTCCCGACTGAAGTCGAGTTTGTCGAGATGTGTCTTTGGCGACAGATACTCACGCAGTACTTTGAGAAAGTAGACCCGGAAGTGTACCGATTGCTGAGATCGAAGACTACAATCATGACCCAGTACCGAGTGCTTACCGGAAATACACTTGGGTGTGCGGCTCTGATCCTGGCGACTGAAGGCCTCGTATCGGGAGGGGTCGAGGACAATGCACTCGAGATTGCCTCTATTGCTCAGTGCTTGAGCATGGACATGGCCAAAGAGGCGCTGGGTATCCTGCAGGGTGAGAAGACGGAGACGGTGGCGGGAAATCGTACACAGCTCAAAGCAGAACTGCGCTGGATCTACGTTCGATGCATGAAGTATCTTGAGACTCAGCCCAATGCGCACTTGCTGCGGCGATTTGCTTCTGCTGGGCTCCACTATGTTCCTATGATGGACCGGTATCTTGAGCGCGTGCGTGGCAATGTCAGGTTCCCGATTCGAGCCTCCACAGCGCGCATTCTTGAGCCATTTATCAAACGAGCTTATGTTTCCGAGAAGCTGAACCCTGAGGGCCAACTCTTCGAGACGTCGAATAATGGGTTCAAACTGCCCACTATCTGTGCTTAG", "translation": "MAAVVRRIDEYLETAPDVHPDDYTIMSGKNDTDRDEVSLYIMRDVLSWWVHWGGALRPEDYWKQIYVAFAAIPDDFQIPPAAFLDGTYRFLGHTWEDCRQGLLGEGMLPTEVEFVEMCLWRQILTQYFEKVDPEVYRLLRSKTTIMTQYRVLTGNTLGCAALILATEGLVSGGVEDNALEIASIAQCLSMDMAKEALGILQGEKTETVAGNRTQLKAELRWIYVRCMKYLETQPNAHLLRRFASAGLHYVPMMDRYLERVRGNVRFPIRASTARILEPFIKRAYVSEKLNPEGQLFETSNNGFKLPTICA"}, "identity": 0.4577114427860697, "similarity": 0.5348258706467661}, "40671308-a916-4642-a3e3-d82ef1dc0ea8": {"uid": "40671308-a916-4642-a3e3-d82ef1dc0ea8", "query": {"uid": "ddbcd444-26bf-42cf-8e03-8b6b0bf13827", "label": "WHS04486.1", "names": {"protein_id": "WHS04486.1", "cluster_role": "hit_required"}, "start": 1905, "end": 3018, "strand": -1, "sequence": "ATGGGCAGCATTACCGAGCAAGCAGCGATTCCAACCATTGACATCAGCGCATTCCTGTCGCCCACGGCTTCGGACAAAGCGCGACAAGATGTCGTCGAAAAGATGAGCGACGCCTGCCACACGTACGGCTTCTTCAACCTCGTCGGCCATGGCGTACCGCAGGAATCTCTACGCGACGCACTCACACTGAACAAATTGTTTTTCGCCCTGCCCGATGAAAAGAAAATGGAAGTCTCCATCGACAGGTCAGTCGGTCGCTCATTCCGAGGCTACGAGCCACCCGGTATCCAAACCCACCACGAAGGGCTGTTACCCGATACCAAAGAGGTCAGTTACACACTTGTTCCACTCCGATGCAAAAGGGCTAACGGAATTCTTCACAGACGTTCATGGTCGGCCGAGAAGTCCAAGAAGGCGAAGAAGGTTACGGCACGTTCTCCACCGGCCCGAATCTCTGGCCCTCCAACATGGACAAGGGAAAGTTCCAGGAGCGCGTCATGGACTACCAGAAGAAGATGCTGGGCCTCGTGAGCACGCTGCTCGAGATCCTGGCTCTCGGTCTTCCAAAGGCGTGGAAATGCCCGCCCAAGGTGTTTGAGCCGCTTCTGCACAAGCCGTCTATCCCGATGAGATTTCTGCATTACGGGCCGGTGGAGACGCAGGATGCGAGGCAGTTTGGAGGTATGTGAAGTTTCCTCAAACGTATATATGCACATGCTTATAATGCACTCAGTCGCCGACCACACCGACTTCGGCTTCGTTTCCATCCTCCTGCAAGAGGCTGGAACTGCCGGACTCGAGGTCTTTTACCCGCCGTCTGAGTCGTGGGTTCCTGTACCCGTCGTCGCGGAAGGGTTCGTCATCAACATGGGAGATATGATGCAGAAGTACTCGGGCGGCTACTATCGCAGCGCACGTCATCGCGTCTTGACCAACCGTAACCAGCATCGTCATAGCGTGGCGTTCTTTCTCAATGGAAACTTGGGGCTGAATGTCAAAGCGCTGGATGGGTCCGGTGTAGAGACGGTGGTGGGCGAGCAGATTCAGCAGCGGTTGATTGAGACTATGGGGAAGACGGGGAACTTGCTCAAGCGCGAAGTGGTGCAAGCTTAG", "translation": "MGSITEQAAIPTIDISAFLSPTASDKARQDVVEKMSDACHTYGFFNLVGHGVPQESLRDALTLNKLFFALPDEKKMEVSIDRSVGRSFRGYEPPGIQTHHEGLLPDTKETFMVGREVQEGEEGYGTFSTGPNLWPSNMDKGKFQERVMDYQKKMLGLVSTLLEILALGLPKAWKCPPKVFEPLLHKPSIPMRFLHYGPVETQDARQFGVADHTDFGFVSILLQEAGTAGLEVFYPPSESWVPVPVVAEGFVINMGDMMQKYSGGYYRSARHRVLTNRNQHRHSVAFFLNGNLGLNVKALDGSGVETVVGEQIQQRLIETMGKTGNLLKREVVQA"}, "target": {"uid": "3c552256-8607-418c-bb9f-4a73ab27c4d8", "label": "QCO93106.1", "names": {"protein_id": "QCO93106.1", "cluster_role": "hit_required"}, "start": 0, "end": 1119, "strand": -1, "sequence": "ATGGAGATTGCCAATACACAAGCGGCGATACCAACCATTGACATTAGCGCACTGTTGTCACCAACAGCCTCAGAACAGTCGAGGCAGACCGTTATTAACAATATGAGTGATGCTTGTCACGCTTATGGCTTCTTCAATCTCGTTGGTCATGATATACCCCCCGAAGCCATGCGCGATGCTCTTGATTGCAACAAGCTCTTCTTTGCCTTACCCCAGGACAGGAAGATGGAGGTCTCGATCGACAAGTCTATTGGCCGCTCATTTCGAGGCTACGAGCCACCTGGTATTCAGACCCATCACGAAGGTCTGTTGCCAGATACTAAGGAGGTAAGACCCCTCATAGGACACAAAGTTTCCATTGTATTTCAGTCGACATAACTGATGCCCACATTACAGACTTTCATGGTAGGAAGGGAGGTCATGGAGGGTGACCCAGACTGTGGCTCGTTCTCTACTGGGCCTAACCTGTGGCCATCAGACCTGCACAAGAAGGGATTCCAGGATCGTGTAATGAGCTACCAGGCGAGGATGTTACGACTTGTTGAGACGATTCTCGACTGTCTGGCTCTTGGTCTCCCCAAGAGTTGGAACTGCACATCGCATGTCTTCAAACCCCTTCTCAACAAACCATCTATCCCAATGAGGTTTCTTCACTACGGCCCCGTTGAAATTCATGATGATCGCCAATTTGGAGGTGAGTTAGAAATGCCTTTTCTGTGTACATAAGTGCTCAAAGTGTCTCTAGTTGCCGACCACACGGATTTTGGGTTCGTCTCGATCCTGCTTCAAGAGGCTGGTACATCGGGTCTTGAGGTGTTCTATCCGCCAACGAAGTCATGGGTACCAGTACCGGTGTTCGAGCAAGGTTTCGTTATCAACATGGGCGACATGATGCAAAAGTATAGTGGAGGGTACTATCGTAGCGCTCGCCATCGCGTTTTGACGAATCGACACAGACACCGACACAGCGTCGCGTTTTTTTTAAATGGAGACTTGAAGTTGAATGCAAAAGCACTGGATGGATCCGGCCATGAAACGATAGTGGGCGAGCAGATCCAGCAGCGGCTGATTGAGACCATGGGCATGACCGGGAACTTACTTAGACGAGAATTAGTGTAA", "translation": "MEIANTQAAIPTIDISALLSPTASEQSRQTVINNMSDACHAYGFFNLVGHDIPPEAMRDALDCNKLFFALPQDRKMEVSIDKSIGRSFRGYEPPGIQTHHEGLLPDTKETFMVGREVMEGDPDCGSFSTGPNLWPSDLHKKGFQDRVMSYQARMLRLVETILDCLALGLPKSWNCTSHVFKPLLNKPSIPMRFLHYGPVEIHDDRQFGVADHTDFGFVSILLQEAGTSGLEVFYPPTKSWVPVPVFEQGFVINMGDMMQKHRHSVAFFLNGDLKLNAKALDGSGHETIVGEQIQQRLIETMGMTGNLLRRELV"}, "identity": 0.7275449101796407, "similarity": 0.8023952095808383}, "a9f5c9e5-bad7-4930-bbff-6ef1f0030892": {"uid": "a9f5c9e5-bad7-4930-bbff-6ef1f0030892", "query": {"uid": "d6e175cd-9e03-4ab5-aa28-83acd1b96be1", "label": "WHS04487.1", "names": {"protein_id": "WHS04487.1", "cluster_role": "hit_required"}, "start": 3515, "end": 4481, "strand": -1, "sequence": "ATGACGTCTTTTGGAACCAAACCCCTTATAGTCATCACTGGAGCTAATTCTGGCCTAGGTAATTTCGATGTCTTCTCCCGAGGTCATCAATCCACTTTGGAAAGTTCGCTAATATCGATACCATCTTATAGGTTTCGAGATCGCCAAAGCTCTTTTTGCCCGTCCGGAGCCGTGCCACATCCTCATCGGATGCCGTGGCTACATCAGCCGCGCAGAAGATGCGATCCATAAACTGAAAAAGCTGTCGCCTGGGAGTGCTTCCATCGCGGAGCCGTTCGTGGTCGACATCTCATCCGACGAATCCATCGCCGCAGCTTTTACGCACATTCAAGAGAAGTTCGGCTACATCGATGTCCTTGTTAACAACGCTGGTACGTTCGACGTGATCTCGCAAAATCCATACAGCGGTGCATTAATATGTATCCAGGCGCCGATCTGGACACGGCAGTGAGTGCCGGACGTCTGTCGAAGCGTGAGGCCTGGAACCAAGCATGGGATGTGAATGTGACCGGCACGCACCTTTTCACTGAGGCGTGCACGCCGCTTTTGTTGGCTTCTAAGAGCGCATCGCCTCGCTTGGTTTTCATCACCAGCGGTCTGTCCTCCATCACTGAGCATGCCAATGGTTCCAGCCCCCGCTACTCGCTCGCGCCGGCTGGGTGGCCCAAGCCGAGTACGTTGTTCCTAGGCTACAGGTCCACGAAGAGCGGACTGAACATGGTTGCGACGGAATGGGCGCGAGTCTTGCGCAATGATGGTGTCAAGGTTTTCAATATCTCGCCGGGATTCCTCAACACTGGTCTGGGCGACGATCGAGGTACATCTGAACGCCGGGAAAAGGCCGCTATGGGAGCGATTGATCCAGCCATTGGTGGGGAGTTTTGCGCGGACGTTGTGGAAGGGAAGATAGATGAGCAGGCTTGGCCTCCAAAGGTACTCAGGAGGACTATGGTGCAACCCTGGTAG", "translation": "MTSFGTKPLIVITGANSGLGFEIAKALFARPEPCHILIGCRGYISRAEDAIHKLKKLSPGSASIAEPFVVDISSDESIAAAFTHIQEKFGYIDVLVNNAGADLDTAVSAGRLSKREAWNQAWDVNVTGTHLFTEACTPLLLASKSASPRLVFITSGLSSITEHANGSSPRYSLAPAGWPKPSTLFLGYRSTKSGLNMVATEWARVLRNDGVKVFNISPGFLNTGLGDDRGTSERREKAAMGAIDPAIGGEFCADVVEGKIDEQAWPPKVLRRTMVQPW"}, "target": {"uid": "86be5c95-27a4-4d0b-ab95-94f4cc243637", "label": "QCO93107.1", "names": {"protein_id": "QCO93107.1", "cluster_role": "hit_required"}, "start": 1681, "end": 2632, "strand": -1, "sequence": "ATGAACTCTGCTGGGCCCAAATGTGTGACCCTCATCACCGGTGCCAATACCGGTCTAGGTGAATAAACCAGACTCGATTAACACTCCCCATTTGACTGAACTGAGACTCTCGACAGGATTTGAGACCGCTAAAGCTCTATTCGCACGTCCAGAACCATACCACATTCTTGTTGGATGTCGTGGGCAAATCAGTCGCGCGGAAGATGCGATAGAAGAGCTACAACATCTCTTCCCTGGTACCGCTTCTACTGCGCAGCCGCTTCTAATTGACATTTCGTCAGACAAGTCTATTGCGCTCGCATTTGCGGAGGTTCAAGAAGAATTTGGATACCTCGATATCGTGGTCAACAACGCTGGTACGTCCGATTTGATACTGAACGGTCCAATAAGTTTTGATTGATCATTGCTGCAGGCGCCGATCTGGACACCGCTGTTTCCTCCGGACGCTTGACAAAGCGAGAGGCTTGGAATCAAACGTGGGATGTCAACGTAACCGGCACTCAACTCTTCACCGAGACGTTCGCACCGCTCTTGCTAGCCTCTAAAACACAACTGCCTCGCCTCATTTTCATTACGAGCGGTTTATCCTCTATCACAGAGCATGCAAACGGCTCGAGTCCGCGTTATGCGCTCGCTCCGGCGGGATGGCCTAAACCAGATACGTTATTCCTGGCTTATCGCTCAAGTAAGAGCGGATTGAACATGATTGCAGCCGAGTGGGCGCGAGTTCTGCGCAATGACGGGGTCAAAGTGTTCAACATTTCGCCAGGCTTCCTGGATACCGGGCTGGGTGATGATCGCGCTTCAGCCGAACGAAGGGAGAAGCGTGCTTTGGGCGCGATTGATGCATCTGTTGGAGGTGAATTCTGTGCGAACGTTGTTGAGGGTAAACTGGACGAGCAGTCCTGGCCAAGCAAGGCATTGAGAAAAAATACGGTGCAACCGTGGTGA", "translation": "MNSAGPKCVTLITGANTGLGFETAKALFARPEPYHILVGCRGQISRAEDAIEELQHLFPGTASTAQPLLIDISSDKSIALAFAEVQEEFGYLDIVVNNAGADLDTAVSSGRLTKREAWNQTWDVNVTGTQLFTETFAPLLLASKTQLPRLIFITSGLSSITEHANGSSPRYALAPAGWPKPDTLFLAYRSSKSGLNMIAAEWARVLRNDGVKVFNISPGFLDTGLGDDRASAERREKRALGAIDASVGGEFCANVVEGKLDEQSWPSKALRKNTVQPW"}, "identity": 0.762589928057554, "similarity": 0.8633093525179856}, "0d1e226a-23fc-41e9-8e94-c310ae582bae": {"uid": "0d1e226a-23fc-41e9-8e94-c310ae582bae", "query": {"uid": "7192ac59-3286-471f-b147-6d9fc06910a2", "label": "WHS04489.1", "names": {"protein_id": "WHS04489.1", "cluster_role": "hit_required"}, "start": 5401, "end": 7129, "strand": -1, "sequence": "ATGTCTCTCCAAAACTCCTCAGATACCATACCATCAACTTCCAACATCAGCCTCTCGAACTCCAGCACGAACCGGCTTTTCGAACCCCACGACCCCGAACCATCCCCTTACACCTCCCAACCCGACGGCGGCCCCACCGCCTGGCTGCAAGTGCTCGGCAGCTTCATCCTCTTCTTCAACACGTGGGGCGCAATGAACACTTTCGGCGTGTTCCAAACGTACTACGAAAGCGGCGCGCTCTTCACGCAGTCGTCCTCGAACATCGCGTGGATCGGGTCCATCCAGACGTTCTGTTTGCAAGCCATGGGGCTGGTTGCGGGGCCTGTGTATGATCGCGGAGGGTTTAGGGTGCTTGTTGTAATTGGGAGTGCGGGGGTGGTGGGGGGGTATGTGGTGTTGAGCTTCGTGAGTAATTGATGATTTGGATGGAATGGTTTGACAGGGGGGTTTTGCTGACGATAGCGCTTGCAGTGCAAAGAGTTCTGGCACGTCGTGCTCGCCCAGGGCTTCTTGATCGGCCTCGCGGAAGGGTGTCTTTTCACGCCGATGATTTCGATTTTGCCGACGTATTTCAGTAAGAGGGTCGGGCTGGCCATGGGGATCGCGTCGTCGGGGTCGTCGCTGGGCGGCGTCATTTCGCCCATTGTGATGAAGAGCCTAATGTACAAGATTGGGTTTGCGTGGACGACAAGAGTGCTGGGATTCATGGCGTTTAGCATGTTGCTGGTGCCTGTGCTTGTCATGAAAGAGCGCGTTAAACCCGCTGTGAGGAAACGCCGGGCGATTGTTGATAGGTCAGTCTTTACGGATCGGCCGTTTATCATGTTTGTGGTTGCAACGATGGTTGGCTTTGTTGCGCTGACCATTGCGTTGTTTTATCTTTCATTGTTTGCGCTGGCGCAGAAAATCACGGACGAGGATTTGGCGTTCTATGTTGTCCCGCTGTACAACGCGGCTTCCATCTTTGGTCGCATTGCGCCGAATTTTCTGTCCGACAAGGTTGGGCCGCTGAATGTCATAGCACCCTGCGCCATCATTACGGGTGTTCTGCTGTTCTGTCTTGTTCCCCTTCGCGCGGGACAGGTTGGCGGCATTGTCGTTCTGACTATCTTGTTGGGCTTCTTCAGCGGAGTGTTTGTCGCTATTCCTGGTACCTGCTTTCCTCGTTTGACAAAGGACAAGAGCATGCTCGGCACGCGAGTAGGAATGGCTTTCAGTGTTATTGGCTTTGGAATGCTGATTGGAGGCCCTGCTGCAGGAAGGGTGCTGGATCCGAGTACGAGCACGAAGGGACCGCTGAACTTTATGGGGCTGTGGGTCTTTGGAGGTGTAGCTGCAATTGTTTCTGGATGCTTGTATGTAGTAGTTCGATACCTTTTGACTGGATTTAGACTTAGAGTCAAGGTGTGATTTTACATTTGTAGTTGAACTTTTGATGACTTTATTGGACAGAGCTATGTCTCAAGTCCTCGATACAGTGGCGCATATCAGAACGAGCGAACAGTGCAAATGAGTGTGTACCAGGTCTATTCGTTATACCAGGAGCTCCAAGCTATTTACAAATGCGGTGCCAAGCACGCTAGTCCCAACATGGACTACTGCCACAACACTGCCGAGGTCGAGACTCCCGAAAGTTGCCACACACAAACTTTGTACATCGCTCACAGTCAGATCGATTGGCAACACAGAACTTTGATGAACAGATCTCCTAATCATAAAAGCTCGTAA", "translation": "MSLQNSSDTIPSTSNISLSNSSTNRLFEPHDPEPSPYTSQPDGGPTAWLQVLGSFILFFNTWGAMNTFGVFQTYYESGALFTQSSSNIAWIGSIQTFCLQAMGLVAGPVYDRGGFRVLVVIGSAGVVGGYVVLSFCKEFWHVVLAQGFLIGLAEGCLFTPMISILPTYFSKRVGLAMGIASSGSSLGGVISPIVMKSLMYKIGFAWTTRVLGFMAFSMLLVPVLVMKERVKPAVRKRRAIVDRSVFTDRPFIMFVVATMVGFVALTIALFYLSLFALAQKITDEDLAFYVVPLYNAASIFGRIAPNFLSDKVGPLNVIAPCAIITGVLLFCLVPLRAGQVGGIVVLTILLGFFSGVFVAIPGTCFPRLTKDKSMLGTRVGMAFSVIGFGMLIGGPAAGRVLDPSTSTKGPLNFMGLWVFGGVAAIVSGCFGAYQNERTVQMSVYQVYSLYQELQAIYKCGAKHASPNMDYCHNTAEVETPESCHTQTLYIAHSQIDWQHRTLMNRSPNHKSS"}, "target": {"uid": "3ce2fef9-7277-40dd-be66-bf9688c68a44", "label": "QCO93108.1", "names": {"protein_id": "QCO93108.1", "cluster_role": "hit_required"}, "start": 3766, "end": 5801, "strand": -1, "sequence": "ATGTCGAATCAGCATTCTTCTACTGCAGCTCCATCAAGCTACATATTGGACAGTGCGAACCAGCCTACAAGCTTCGATGGAAACGAACAGGGTGACGTGAACCCAAAGCCCCTTGATCACATTCGACCAGTCTGCAATCTTGAGACCCAGATGTCCAACTTGCCTACAGATTCGGTTTATGCGAGTCAGCCGGATGGAGGTTTGGTGGCATGGTTGCAAGTTCTCGGTGCCTGGGTCTTGTTCTTCAACACATGGGGGGCAATGAACAGCTTTGGCGTGTTCCAGACCTACTACGAGAGCGGGGTGCTGTTTGATCGATCGTCATCCGACATTGCATGGATTGGTTCCATTCAGACGTTTTGCCTGCAGGCGATGGGCCTTGTTGCGGGTCCATTATATGACCGCGGGGGGTTCAAGATCTTGATTGTCACGGGCAGCGTCGGTGTGGTCTCAGGATATATGATGCTCAGTCTGGTAACGTGGCCTGGAAACACTCGACTGAAAGTTGCTGACGGATCAATGTTACAGTGTGAAGAATTCTGGCAGGTTCTCCTTGCCCAAGGATTTCTCATCGGAATCGCGGAGGGTTGCCTCTTCACGCCTATGATATCTATTCTCCCGACGTATTTCAGTACAAAGATCGGTCTCGCTACAGGCATTGCATCCTCGGGTTCTTCTATGGGTGGAGTTGTCTATCCTATCGTGATGAAGTCTCTGATGTATAATATCGGCTTTGCTTGGACGACTCGGGTACTGGGATTCATATCGTTGGGCATGCTCCTCATTCCTATCATCGTAATGAGGGAACGTGTCAAACCTGCTCTGAGAGTACACCGGGATCTCATTGACCTTTCTGTCTTCACCGACTGGCCGTTCATCGTTTTTGTCATCGCTACGATGGTAGGCTTCATTGGTCTGACAATAGCTTTGTTCTATCTCTCTTTATTCGCTCTGGTACGAGATATCACTGATGAGGATACAAGCTTTTATGTTGTTCCTTTATACAACGCCGCATCCGTTTTTGGCCGCATTGCACCAAATTATCTGTCTGATAGAATTGGGTCGTTCAACGTAATAACACCATGCGCCTTCATCACTGGTATCCTATTGATATGTCTGCAGTCGCTTCGAGCAGGGCAAGTCGGCGCGATCGTCATACTGACTATACTATTGGGATTTTTCAGTGGCGTATTCGTGGCTATTCCGGGAACCTGCTTTCCCTATCTAACCAGGGACAAGAGTATGCTTGGGACACGCGTCGGAATGGCATTTTCAGTGATCGGCTTTGGAATGCTTATTGGAGGCCCTGGTGCTGGACGGGTGCTAGATTCCAGCACAAGCTCAAATAAATCACTGAATTTCATGGGCCTGTGGATGTTTGGAGGTATAGCGACGATGGTTTCTGGTCTTCTCTACGTCATGGTTCGCTTTCTCTTGGTTGGCTGTAAGCTTTTGGTCAGGGCATAAAAGTACAACCTTACATACTTATTAGAATGCATTCGGACAATAGTTTTTAAATAGAATACATCTCAAGATTGATTTATTGTCGACTGTGATCTCTAAAACTCATGGGGCTAGGCCATTGTTCGAAAGTCTTCGGATTGATATAGGGTATGGGGCATGGTCGCTTACCCTTAATTTTTAACCTATGATCATGCTGAGGACCAAGTTGTATACAAAGTTTCTAGATATAATGTGCAGTCACAGCATTCCCTTGTCGACGGTAGCTGTTTTACAATGTGGATGGAACATACTCAGGTGCGAAGACTTGTACAAGCTCTATCCGAAACCTTTGGTGACGTGGATGGTCTAAGGGAAGGTTTTTGTACTATTCCCCTCCGTTCTGTATTGAAAATAGATCTAAGACAAACATCTTACGTTCCTCTTTTCTTGCCAGAAGATTTTCATGAAGTTCTTTTAGGGGAATTCTCAGCGACGTATCAAACTTCTCATTGACTTTTATAGAGATCCGCTATGCTGTCACCGAATTAAGCTGAAGGCTTCTTCGTGTTGACAGCTAATATGAAAGATCTGA", "translation": "MSNQHSSTAAPSSYILDSANQPTSFDGNEQGDVNPKPLDHIRPVCNLETQMSNLPTDSVYASQPDGGLVAWLQVLGAWVLFFNTWGAMNSFGVFQTYYESGVLFDRSSSDIAWIGSIQTFCLQAMGLVAGPLYDRGGFKILIVTGSVGVVSGYMMLSLCEEFWQVLLAQGFLIGIAEGCLFTPMISILPTYFSTKIGLATGIASSGSSMGGVVYPIVMKSLMYNIGFAWTTRVLGFISLGMLLIPIIVMRERVKPALRVHRDLIDLSVFTDWPFIVFVIATMI"}, "identity": 0.34450651769087526, "similarity": 0.40037243947858475}, "507dfb9c-e3d5-4838-a8f4-b1a96bc3788b": {"uid": "507dfb9c-e3d5-4838-a8f4-b1a96bc3788b", "query": {"uid": "a1e83ad0-93ef-4b29-b321-6bb77e97a577", "label": "WHS04490.1", "names": {"protein_id": "WHS04490.1", "cluster_role": "hit_required"}, "start": 7995, "end": 9602, "strand": -1, "sequence": "ATGGCCATTGACACGTCCACCCGCTCCTCTGGGCCCCATATTGCCATCATCGGCGGTGGCATCGTTGGAGTGATCTTGACGCTCGGCTTGCTACGACAAAACGTTTCGGTACGCTTGTACGAGCAGTCAGGTGGCTTTCGAGAGATCGGTGCTGGGATCGCCTTCTCGGCATGCGCGCGACGATGTAGTGCGTACACTGTTCTCATATTGCGGCTCTGCATATTACCCATCCCATCGTCCGTATGCTTCCGTCTTGAGCATTCCATCTACTACGACAGAGTCGCTAGAGGCTTCAAGTTCTCTGATGATAACTAACGCTGTAGTTTAGTGGAACTGATGGACCCAGCCATCATTGCCGCCCTCGAACGTTGCGGCGCCGTGCCTGTGTCCGATAAGGCTACCGATGAAGATGATCACCTGCGCTGGATTGATGGGTACAACCAGCATCGTGACGACGATCCCAGCTACCAGAAACCTCTTGCTGAGATCGGTGGCAGCGGTTTCCATGGCTGTCGACGAGATCAATTCCTCGAGGAACTTGCAAAGGACATCCCGCCGGGGGTGATCATGTTCCACAAACGCTTGGGCGATTTGAGGCAAGAAAAGGACGGCAAGATTCAACTTGGCTTCGTCGATGGCTCAAGGGTCGAAGCAGATGCTGGTATGCTAAAATAAAAACTGTTCCCCCCTGTGGCGAGGGATCACGCGGCTAATTACAAGACAGTCATTGGCTGCGACGGCATCAAATCGCGCGTCCGCCAACATCTCTTTGGCGCCGAGAACCCAGCCTCATACCCCCAATACACGCACAAAGTAGCATACAGAGGCCTCATACCCATGGACCGCGCCATCGAAGTCCTCGGCACGTGGAAAGCGAACAACTTCCACCACCATGTCGGGCCCGGTGCACACCTAACGCACTACCCAGTAGCTAACCACACCATGCTCAACGTAGTCGTCTTCCTCTCCGATCCGAACGAGTGGCCCGATCCAGCCACCATGGTTGAAAAGGGCACCCGAAGTGAAGTAGAAACCACACTGCAAGGATGGCATCCCACTGTCCTCGGCGTCGTGAACTTACTCCCCAACGAGCTATCCAAGTGGGCGCTCTTCGACCAGGGCGAGTTCCCTCTCCCCCAGTACAACGTAGGTCGCGTCTGCGTAGCCGGCGATGCCGCGCACGCGAGTAGTCCGCATCACGGCGCGGGCGCGTGTCTGGGTGTACGTCATCTGTTCTCATTTCCCTACCTCCACTGTCTTTCCGCTAATGTTCATACCAGGTCGAAGACGCGCTCTGTCTATCAACCCTTTTAGGCCAAGTCCAAGCCCGTTCCAATTCCAAACTCAGCACAAACGCCCTCCTCGAATCCGCTCTCCAGGCCTTCGACAAGTTGCGTCGTCCTCGCACGCAGTGGCTTGTTAATAGTAGTAGAAGGGTGTGCGACTTGTATCATCAGTCGGAATGGGCGGAGCCGAGGCGGTGGGTCAAGGCGGAAACGTGCTTTGAGGAGATTAGAGATCGGTCGTATAAGATTTGGCATTATGATGCTGATGGGTTGGCGGGGCGGACGAGGAGGGAGTTTGAGGGGAGGGTGGGTTTGGTGTAG", "translation": "MAIDTSTRSSGPHIAIIGGGIVGVILTLGLLRQNVSVRLYEQSGGFREIGAGIAFSACARRCMELMDPAIIAALERCGAVPVSDKATDEDDHLRWIDGYNQHRDDDPSYQKPLAEIGGSGFHGCRRDQFLEELAKDIPPGVIMFHKRLGDLRQEKDGKIQLGFVDGSRVEADAVIGCDGIKSRVRQHLFGAENPASYPQYTHKVAYRGLIPMDRAIEVLGTWKANNFHHHVGPGAHLTHYPVANHTMLNVVVFLSDPNEWPDPATMVEKGTRSEVETTLQGWHPTVLGVVNLLPNELSKWALFDQGEFPLPQYNVGRVCVAGDAAHASSPHHGAGACLGVEDALCLSTLLGQVQARSNSKLSTNALLESALQAFDKLRRPRTQWLVNSSRRVCDLYHQSEWAEPRRWVKAETCFEEIRDRSYKIWHYDADGLAGRTRREFEGRVGLV"}, "target": {"uid": "2e6fcd4d-d94d-4f9c-9d23-60fe461e39d0", "label": "QCO93109.1", "names": {"protein_id": "QCO93109.1", "cluster_role": "hit_required"}, "start": 6659, "end": 8363, "strand": -1, "sequence": "ATGACGATATACACCTTCACCTCGTCTGAGCCACATATCGCCATCGTCGGTGGTGGCATCGTTGGAGTGATTCTCACACTCGGCTTGCTCCGCCAGAATGTTTCCGTACGCTTGTACGAGCAATCGGCCGGATTCCGAGAGATCGGTGCAGGGATCGCCTTTACAGCATCCGCGCGTCGATGTAGTACGTGTACCGTTCTCTTGTTGCCATGCTGCATACAATCCTCCTGATCCTCCCATCATCTCAAACTCGAGCTCAATTTCAAGGGAAATCCGACCCCAACAATTAGTTGAATTTGTAAACTGAGTAAGAGCTAATACAATAGAGTAGTGGAGTTGATGGATCCGGCCATCATCGATGCTCTCAGGCGTTGTGGCGCCGTGTCTGTATCTGATAAGGTAGCTGATGAAGATGACCACCTGCGCTGGATAGACGGATACAATCAGCATAGCAAAGCACACCCCACCTACCAGAAACCGCTTGCTGAAATATGTGGTAGCGGGTTTCAAGGTTGTCGGCGCGACCAGCTCCTGGAAGAACTTGCGAAACATATCCCATCTGGAACGATCATGTTCCACAAACGCTTAGACACAATCCAGCAGGGCAAAGACCATAAAATGATTCTAAATTTTGTTGACGGTTCGAGCAATCAAGCTGATGCTGGTATGACAGTAGAAAATTCCCATATATGTTCCTCGTGTAGAATGTCAAGCTAACTGCAACACAGTCATCGGTTGTGATGGCATCAAGTCACGCGTAAGGCAACACCTATTCGGTGATAACCACCCAGCTTCGTTCCCGCAGTATACGCACAAAGTAGCATATAGAGGCCTCGTACCTATGGACCGTGCTATCGAGATACTAGGTACGTGGAAGGCGCATAACTTCCACCACCACGTCGGTCCCGGCGCACATTTGACACATTACCCGGTGGCCAACCACACTGCACTCAATGTAGTAGTTTTTCTCTCGGATGAAACCCCATGGCCTGACTCTACGACCATGGTGTCGAAGGGGACGCGTAGCGAAGTGGAGAAAGCGCTGCAAGGATGGCACCCGACTGTTCTAGGCATCGTTAACTTGCTTCCCGATGAACTTTCCAAATGGGCCCTCTTTGACCAAGGCGAGTTTCCTCTACCACATTACAGTAAAGGCCGTATTTGTCTAGCAGGCGATGCCGCACACGCAAGCAGTCCACATCATGGGGCTGGTGCATGCCTTGGAGTTAGTATTCCCTGAAGTCACCCTATACACCTCCGGTCTATCACTGACGCTTTGCACTACGTTGCAGGTAGAAGATGCGCTTTGTCTGAGTACATTGCTGAGTCAGGTACGGACGACACTCACTCAGGCTGACGAGGGCTCCAAAGACAAGTCTGAATCTTCTATGGGTCAGCTCCTCGAGGCTGCATTCGAGACATTCAACCTAGTGCGCCGCACTCGCACACAATGGCTGGTGAATAGCAGCAGGCGCGTTTGCGATTTGTACCATCAGCAGGAGTGGGCGGACCCCATACGCTGTCCCAAAGCTGAGACCTGCTTTGAGGAGATACGAGATCGGTCGTACAAAATTTGGCATTTCGACGTTGATGGAATGTTGGAGCAGACCAGGAGTGAGTTCACGAGTAGGAAGATGTGAATATGCTTTGTAGCACTTGCTGCCAGTCTGATTGGCTAATTTAATTTTGCCACCACGAGCTTGA", "translation": "MTIYTFTSSEPHIAIVGGGIVGVILTLGLLRQNVSVRLYEQSAGFREIGAGIAFTASARRCMELMDPAIIDALRRCGAVSVSDKVADEDDHLRWIDGYNQHSKAHPTYQKPLAEICGSGFQGCRRDQLLEELAKHIPSGTIMFHKRLDTIQQGKDHKMILNFVDGSSNQADAVIGCDGIKSRVRQHLFGDNHPASFPQYTHKVAYRGLVPMDRAIEILGTWKAHNFHHHVGPGAHLTHYPVANHTALNVVVFLSDETPWPDSTTMVSKGTRSEVEKALQGWHPTVLGIVNLLPDELSKWALFDQGEFPLPHYSKGRICLAGDAAHASSPHHGAGACLGVEDALCLSTLLSQVRTTLTQADEGSKDKSESSMGQLLEAAFETFNLVRRTRTQWLVNSSRRVCDLYHQQEWADPIRCPKAETCFEEIRDRSYKIWHFDVDGMLEQTRT"}, "identity": 0.7609649122807017, "similarity": 0.8114035087719298}, "6105c60b-4cd3-4c62-86c3-0ff3fb211bca": {"uid": "6105c60b-4cd3-4c62-86c3-0ff3fb211bca", "query": {"uid": "bb53c1d3-8dc3-4e8e-8c0f-06771061b17d", "label": "WHS04491.1", "names": {"protein_id": "WHS04491.1", "cluster_role": "hit_required"}, "start": 10186, "end": 18438, "strand": 1, "sequence": "ATGGCGGACCAGAATACAAACCCACCACATGGACATACAGAGCCTTGTATATACCTTTTCGGATCACTGTCCTTAGCCTTCGACGCCGCTGCATTCGCGCAGCTGCGCAAAGTCGTTGTCGAGGACGATAACAATGTCTGGCTCCTCGACGTGGTCAGTCAGCTCTCACAAGACCTGGAACTGATCCTGTCGGCACTACCCTCGCTTCAAACCACTGGACCTCGAGCGCGCCAAGAGTTGGCAGATCTCCGAGAAGCCTTCACAGGCGGACGACCGCTAGACCTACCTTTTCCACTACCTAATACAGTCCTTATTCCACTGGTGGTAATCGACCAATTGAGCCAATATGCAGCATTTGCTCGCCAGAAGAGTGTTGACCGAGATGACGAGCCAGACAACTGGCCAGCGGATGACAGCGACACAGAAATCATGGGCTTATGCACAGGGACTCTGAGTTCCTTTGTTGTATCGAGCGCACAAAGTTGGGATGACTTCCGGAAGTATGGCGCTGCCGCTATCAGACTGGGTTTGCTAGTTGGCCTGGTCATCGACAGCCAGGACGCAGCATCTGGAAGTGGACGATCGCGATCTCTCAGCGTGGCCTGGAGTCGGGAGCAAGGAGACAAGGAGTTACAACGCGTCCTGCAGGACTTCAATGAGGTAACGTTAACCCTCTACATTCAGGAGCTCCAATACTTGGCAGACAGATCTAACGCCTTTTCTAGACATATGTGTCAGTATATTACGACAAGTGCCGGAGCACGATCACAACGTCGGCTGCTTCTCTGCCTCGTCTCGTCCCGAAGCTCAGAACCGCCGGCCTAGGTGTGACCGAGATTGGACTCTATGGGGCTTTCCACTCAGCAGCACGCAACTCCGTCGTTTTCGAGAAGCTCGTGTCCTTTTGCAATTCTCACAGCAAATTCCAGCTTCCCGTCGTGACGGCCTCGCGATCATACACCGTCAACGGCAGCCGACTGGTGGAAGGCGCGCTGCACGAGCATGCGCTACGATGTATTCTGGTAGAGCCTGCTCGGTGGTTCGACGACTTTTCTGCCGCGCTCTGGGAGGGATGCGACCGTGTGAAGGTTTTCTCGTTCGGATCAGAGCGAAGCGTGCCTTTGTCGCTGAGTTCGCGGTCGAGGATGCAAGTGGTGCACCCTGCAGATGCACGTGATGACGCAAATCGAGGGCCCGAGCGATTGTACAGAGAGAGTGATATAGCGGTCGTTGGCATGGCGTGTAAGGTTGCCGGGGCTGATGACGTTCAAGAGTTCTGGGACCTGCTGGTGGAAGGGGAGTCGCAGCACCGCGATATCAGCACTTCGGAGCGATTTTCCTTCGAAGACACGCCCTTCCGAACATGTGGCGATAGCAACATGCAGAGGAAGTGGTACGCCAGCTTGGTCAATGGTCATGACCAGTTCGACCATCGCTTCTTCAAGAAGAGCGCGCGCGAGAGCGCTACTATGGACCCGCAGCAGCGGCAGATATTGCAGGTCGCCTACCAAGCAGCCGAGCAAGGTGGCTACTTTGCGAAGGAGGCGAGCGAGCGCGACCGCAATCTGGGCGTCTTTGTTGGTGTTTGCCTCAGCGACTACGAGTCCAACATCGGGTGCCACGCTGCCAACGCCTTCACCGCCACAGGCAACCTGCAGGGCTTCGTTGCAGGGAAGGTGTCGCATTTTCTGGGCTGGACGGGGCCGGCGCTGACCGTCGACACAGCGTGCAGCTCGTCGCTCGTGGCCGTCCACCAGGCGTGTGCATCGATCCTGTCTGGCGAGTGCAACGCAGCGCTCGCGGGCGGAACGCACATCATGACCTCGGCGGGCTGGTTCCAGAACCTGGCAGCCGGCTCCTTCCTCAGTCCTACAGGCCAGTGCAAGCCGTTCGATGCCGCCGCAGATGGGTATTGTCGCGGCGAGGGTGTCGGCGCGGTGCTGCTGAAGAAGCTGAGCCAGGCCATTGCCGACGGGGACCAGGTGCTGGGCGTGATTGGGGCTACGGCCGTGCAGCAGAACGAGAACTGCACGCCCATCTTCGTGCCGAATGTGCCCTCGCTGTCGAACCTCTTCACCACCGTTACAGCCAGGGCCCATGTGAAGCCCTCGTCCATCACCGTCGTCGAGGCGCATGGCACGGGCACCGCCGTTGGGGATCCTGCCGAGTGGGATAGCATCCGGCAGACGCTCGGCGGGCACAACCGCCCGTCTGAGCAGCCGTTGATGGTGAGCTCGACCAAGGGCCTCGTCGGCCATCTCGAGTGCACGTCTGGCATCATCAGTCTGATCAAGATGTTGCTGATGCTCAACAAGCGCATGCTGCCGCCTCAGGCGAGCTTCCACACCCTGAATCCGGCGCTCAACGCCGTGCCCAGCGACCACATGTTCATACCGCGCCGCCCGCAGCCATGGGACGTTGAATTCCGCGTGGGTCTCATCAACAACTATGGCGCCTCGGGATCCAACGCGTCCATGGTTGTGATGCAGGCGCCGACATTCGGTGCGGCTCCAAAGGCGGTGGTAGTTGGTGAAGGTGTCGAGCTGTCTCCTGGCGTGGAAGTCGACGACAAGGGCAGGCGCCAGTACCCCTTTTGGCTTAGCGGCTTGGATGCCGGCAGCCTCCGCCGCTCCGCCAAGGCTTTGCGACGTTTCCTCGCCCGCTCCACCTCCATCCCTTCTATTGGCAACATCTCATACAACCTCGCTCATCAGAGCGACCGCGCCTTGGACCAGCGCTTCATCTTTGCCGCCGCTTCCGTGAGTGAATTGGACCGCCAGCTGGCCACGTGCGAAGATGGCCAGGGCATCACGTGCGCCCCTGCTGCGGCAGACCAGACAGTCGTCTTGTGTTTTGGCGGCCAAATATCAACTTCCATCGGCCTAGACCCTAATGTCTACAACAATGCTGGCTTGTTCCGCAAACATCTCGACAATGTCGACAATGTTGTTCGGTCACTTGGCTACTCGTCCATCTTCCCGGCCGTCTTCCAGCGCACCCCGGTTTCCAATACGGTCCATCTTCAGACGACGCTCTTCGCCATGCAGTACGCTTGTGCTCAGGCGTGGATTGACTCGGGCATCCGACCAACGGTTTTGGTCGGCCATAGCTTCGGTGAACTGACTGCACTTTGTGTGTCGCAGGTCCTTTCCCTGGAGGACACGGTAAAGATGATCGCGCGTCGAGCCACCATCGTACGTGATGCATGGGGCGCTGACAAGGGCGCCATGATGGCCATCGAAGGCGACCTCGATGATGTCGAGAAACTGCTCCTCGGGGCCAACAGTCAGCATACGAGTGCGCCTGCCAGCGTTGCTTGCTATAACGGACCGCGGAGCTTCACTCTCGCTGGTTCAACTGAAGCCATGGATGCCGTCGATGCCCGAATCCTGGATGTGCCCGGCAGGACCATGAAGAGTCGAAGACTGAATGTGACCAACGCCTTCCACTCTGCCCTTGTCGACCCGCTTGTCCATCGTCTCGAAGAAAGCTGCAAAGACTTGACCTTCCGCAAGCCCGTCATACCTCTTGAACGGGCCGTTGAAAGTCCATCGATCAAGTCCGAGTTGTCTGCAAGATCGGTGGCAGACCACATGCGCAACCCGGTCTACTTCCATCACGCGCTAGAGCGCATAGCACGGCGTTATTCTTCCTCAACATGTGTCTTCTTGGAGGCTGGGACCAACTCAACCATAACGGCCATGGCCTCGCGGGCCCTCAACAACTCAACCGTTAAAGCCGCAAGCACTTTTCATGGCCTTAACATGGCCAATAGTGACAACGGTTGGAACGCATTGGCCGACACTACCTTGTCTCTTTGGAAAGCTGGCCTCAATGTGCAACACTGGGCGCACAACGCGCGGCAAAGGCGGTATCAAACAGATATCGAGCCGTTACTCTTGCCACCTTACCAGTTTGACCCGAACGCGCGCCACTGGCTGGAGCTGAAGTCGCTACCCAAGGCGTTACCAGCATCGGCAGCGGCACCTCCCCAATCAGAGGCCAACAAGGAACCAGAAGGTCTGCTAAGTTTCTTTGCCTATCTGGATGGTTCCATCAAGAAGCGGGCACAGTTTCGCATCAATACGGCAACAGAAGAGTACAAGACACTCCTGCTGGGACACCAGACCATCCAGACAGCGCCTATATGCCCTGCCACTATCCAAATATCCTTCGTAATTGAAGCCATTGGCCAACTGCGACCTGAACTCCGATCCAAGCATGAGCCACAGATCCAAGACGTTCAGTACCGCTCGCCAGTCTGCGCAAACTCGTCACGCGCGACGTGGATCGAGGTTAATAATGATGTACAAGGAGAGCTTGGGTGGCATTTCGACGTCTTCAGTACCGAGGGCCACAGCCAGACCCGAACTGTGCATACAGTTGGGACAGTCATTTTCAGTGATGCTAGCAACGCGCCACTGAAACGTCAGCTCGCGAACTTTGAACGACTCTTTAGCCATCGTCGTGCGGTAGATCTTCTCCAAAGCGCCGAGATCGACGAGGTGCTCGCCAACCGCAACATCTACCGCATCTTCTCCGAGATCGTTGACTATGGCGAAGAGTACCGCGGCTTGCAAAAGATGGTCACGCGAGGGAATGAATCGGCAGGTCTTGTCGTCCGCAAGAGCTCAAAGTTGCAACCTGCTCCTTGGTTTGACGCCCACCTCGCTGATACCTTCTGCCAGCTCGGCGGCCTATGGATAAATTGCATGACGGATCGGCCACCGAGCGACGTATATCTTGCCAATGGTATCGATCAGTGGATTAGGTTGCCCCGCTCAGCAGGTGCTGATGGATCATCTGCTGAACCATCTAAAGAGTTTCACGTCTTTGCAACTAATCATCGTCCATCCGACAAGTTGTCTATGACTGATGTCTTTGTCTTTGATGCTGAGGACGGAGCCTTAGTTGAGGTCATTCTCGGTATTGCCTACGTCAAGATACCCAAGCTGTCAATGCAGAAGATGCTTTCACGTCTGACTGATCCAGAGTGGCTGGCCAGTGCGCCAGCCAGATCGACCGTACTTGACCCCGTCACGGCGCCAAAACCGATCAGCAGACCAGAAGCTAACAGTCCACCACACGCCCCACTTCAGGCTCCGTTACCAATGCCGCGAGAGGTTGAACTCGTTACTGAGATCAAAGTGTCTGAGCCGGCCGAAAACTCCCTCCACGATGATGTAGCGGGACGAGTCAAGGTCGTGATCGCAGAGCTATCCGGAGTGGAGGTTGCTGAGATTGGTGACGACTGTGACCTGGCAGACTTGGGTATTGATTCATTGGCCGGCATGGAGATGGTGCACGATATTGAATCTGCTCTTCACATAACACTCCCGGAGAAGGACATCATCATGGTCGTCACCATGCGCGACCTGATGAAAGTCGTGACTGGAGCGCTGGGTATGGAGGTGGATGCCGACGACGACTCCTCTTCTGACAACGATGTCCCCAGCCTTGCGAGTTCTTCAGAGGGTGTCGGGGTCACTACCAACCTGACGACACCTGCACCTCAGTCAGACCAAGACAAGGATGAGCATGAAGCTTTCGAATCAGACGATCTCAGGCTGCCACATGCGGTCGTCATGGAGGCATTTAACGAGACTAAGGAGCTGACGGATAAGGTTGTAGTCGATGTAGGACAAGCACACTATGTCTCTGACGCCCTGCCCCTGCAGAATGAGCTATCGGTTCTGTTGACGCTCGACGCCTTCGAGGCACTTGGGGCCGGGTTTCGTCATGCCCAACCGGGTGAGCGGCTGCAACGTATTGTATACGGAAAGGAGCACGTACACTTTGTGAACTACCTATACGATATGATTGAGGCCGAAACGCAAATCATCAAGCTAGATGGAGACATCATCACCCGGACTGCGATACCCTTTCCTCAGAGGACCAGCACGGAAGTGTACGAGGAACTCCGCCGGCGCTTCCCAGATCAATACTCAGCAGATGCGTTGACATACTATGCCGGCATGCATTTGCAACAGGTGCTGTCGGGCGAGACGACCGGCGTCAAGCTTATCTTCGGTTGTAGTGAGGGCCGCGAGCTCGTCAGTTCCTTCTACGCTGAGTGGCCGCTGAACCAGTTGATGTACACGCAAATGGAAGACTTCTTTACACGGCTGGCAGGGAAACTCCGAGCTCGACAAGACGGCAAACCGCTCCGTATCTTGGAAATGGGAGCCGGCACTGGTGGCACAACAAAGCGAATCGTACCACTACTGGCGCAGCTTCAGATACCGATCGAGTATACCTTTACCGATCTGGCACCGTCCTTTGTTGCTGCTGCCCGCAAGAAGTGGGGAAAGATGTATCCCTGGATGAGGTTCCGAAATCACGACATTGAGAAAGCGCCAGAAGAGGATTTGGTCAATACCCAACACTTTGTACTCGCAAGCAACGCGATCCATGCGACACACTCTATCTGCGAAAGTACAAGGAACGTGCGAAAGTTCCTGCGTCCCGACGGTTTCCTTCTCATGGGCGAGATGACTCGCACTCCGTACTGGGTCGACACCATCTTTGGTCTCTTCGAGGGCTGGTGGTTGTTTGATGACGGCCGCAAGCACGCCTTGACCCACGAGTCGAGGTGGGAGAGGGATCTGCAGGCGGTAGGCTATGGTCGCGTGGACTGGACGGAAGGCGCAAGGCCAGAGTGCGAGATTGAGAAGTTGATACTGGCTGCCGCTAGCTCGACGAATTTGTAGGTAATGATGTTTCATAGATTGAACTAGATGTCTTTTCTTCGCATCTCTTTTGCACAGGCATCGCAGCCCATCGCATAGCGGCCCTCATCATCATCTCGTTCCCCAGCTGTTTTGAGATGATGGTGCTGTCGCTAGCTGTACGCTTCATGCGGCGACTCTTGCCCTTTATCTACCGCTCACATTCTGACTGCTATCAGAGAACAATACCGGTCTACACGATCAACGCAAAACTCAACAGCCGTAAATTACCGCTTTAGAAAGGAAAATTCTGCCGATTGCGCAAAGCGTGAAGAAGTTGTCGCCAAATACGTTCGCGACTTAACGCAAGGCTTTGGAGAGACCCTCGAGCCACTTTCGTCTCCACCCACGAACTCTTCACTCGACAAGACCAACGCGAAATGGGTAGTCATCACAGGCGCAACCGGCGGTTTAGGTGCGCACATGGTCGCTGAAGCCGCCGTCCGACCGGACGTCTCACGAGTCATCTGTCTAAACCGGCGCAACAAGCAAAACGCGCTGGACCGACAAATCCACGCTCTCCGCAAGAAAGGCATTAACCTGACCTCCACCGAGCTATCCAAGCTCACCGTCCACGAAACCGACCTCTCCCAGCCCACTCACCTCGGCCTCCCCCCTGACATCTACACCGCCCTCCTCCCGCACGTAACCCACATCATCCACAACGCCTGGCTCATGCACTCCAAATGGCCCGTCGCGCGCTTCTCGCCCCAACTACGCATCATGTCCCACCTGCTGCACTTCGCGCGCGACGTTTCCCTGCACTGCACCACCCGCTCCCCCCTCTCCTTCATCTTCATATCCTCCATCGCAACCGTGGGCTACCACCCATACCTCATATCCTCCCCCTCCGTCCCCGAAGCCCGTGTCCCCATCGCCAGCGTCCTGCCCACCGGGTACGGCGACGCAAAGTACATCTGCGAGCGCATGCTGGACGCCACGTTGCACGCGCACCCGACGCGCTTCCGCGCGGCTGCTATTCGGCTCGGCCAGATTGCGGGGAGTAGTCTCAACGGGCATTGGAATCCAATGGAGCATGTGAGTTTCCTGGTAAAGTCGAGTCAGACGCTGGGGTGCTTGCCGGATTTGCAGGGGAGTATGGGGTGGACGAGTGCGGATGATGTCGCGCGGGGGGTGGTGGATATTGCGATGCAACCGGATCGTGTAGCACTGTATCCGATTTACCACATCGATAACCCCGTGCGCCAGCCTTGGAGTCGGGTCATCGAAGTGCTGGCTGATGCGCTGGGGAATGGGACGAGGGTTGTGCCGTTTGAGGAGTGGCTGGGCCGCGTGAGGAATTGGCCGAGAAAGGAAGATAATGGGCCTGAGGGGAGGAACCCGGCGTTTTTGCTGGTGAATTTTCTAGAGGAGCATTTTGCGAGGATGAGTTGTGGGGGGTTGGTGATGGGGACGAGGAGGGCGAGGGAGCATTCGGAGACTTTGGCGAGGGTTGGGATGGTGGATGAGGGGTTGATTAGGTTGTTTGTGGAGGGGTGGAGGGAGATGGGGTTCTTGGAGTAG", "translation": "MADQNTNPPHGHTEPCIYLFGSLSLAFDAAAFAQLRKVVVEDDNNVWLLDVVSQLSQDLELILSALPSLQTTGPRARQELADLREAFTGGRPLDLPFPLPNTVLIPLVVIDQLSQYAAFARQKSVDRDDEPDNWPADDSDTEIMGLCTGTLSSFVVSSAQSWDDFRKYGAAAIRLGLLVGLVIDSQDAASGSGRSRSLSVAWSREQGDKELQRVLQDFNETYVSVYYDKCRSTITTSAASLPRLVPKLRTAGLGVTEIGLYGAFHSAARNSVVFEKLVSFCNSHSKFQLPVVTASRSYTVNGSRLVEGALHEHALRCILVEPARWFDDFSAALWEGCDRVKVFSFGSERSVPLSLSSRSRMQVVHPADARDDANRGPERLYRESDIAVVGMACKVAGADDVQEFWDLLVEGESQHRDISTSERFSFEDTPFRTCGDSNMQRKWYASLVNGHDQFDHRFFKKSARESATMDPQQRQILQVAYQAAEQGGYFAKEASERDRNLGVFVGVCLSDYESNIGCHAANAFTATGNLQGFVAGKVSHFLGWTGPALTVDTACSSSLVAVHQACASILSGECNAALAGGTHIMTSAGWFQNLAAGSFLSPTGQCKPFDAAADGYCRGEGVGAVLLKKLSQAIADGDQVLGVIGATAVQQNENCTPIFVPNVPSLSNLFTTVTARAHVKPSSITVVEAHGTGTAVGDPAEWDSIRQTLGGHNRPSEQPLMVSSTKGLVGHLECTSGIISLIKMLLMLNKRMLPPQASFHTLNPALNAVPSDHMFIPRRPQPWDVEFRVGLINNYGASGSNASMVVMQAPTFGAAPKAVVVGEGVELSPGVEVDDKGRRQYPFWLSGLDAGSLRRSAKALRRFLARSTSIPSIGNISYNLAHQSDRALDQRFIFAAASVSELDRQLATCEDGQGITCAPAAADQTVVLCFGGQISTSIGLDPNVYNNAGLFRKHLDNVDNVVRSLGYSSIFPAVFQRTPVSNTVHLQTTLFAMQYACAQAWIDSGIRPTVLVGHSFGELTALCVSQVLSLEDTVKMIARRATIVRDAWGADKGAMMAIEGDLDDVEKLLLGANSQHTSAPASVACYNGPRSFTLAGSTEAMDAVDARILDVPGRTMKSRRLNVTNAFHSALVDPLVHRLEESCKDLTFRKPVIPLERAVESPSIKSELSARSVADHMRNPVYFHHALERIARRYSSSTCVFLEAGTNSTITAMASRALNNSTVKAASTFHGLNMANSDNGWNALADTTLSLWKAGLNVQHWAHNARQRRYQTDIEPLLLPPYQFDPNARHWLELKSLPKALPASAAAPPQSEANKEPEGLLSFFAYLDGSIKKRAQFRINTATEEYKTLLLGHQTIQTAPICPATIQISFVIEAIGQLRPELRSKHEPQIQDVQYRSPVCANSSRATWIEVNNDVQGELGWHFDVFSTEGHSQTRTVHTVGTVIFSDASNAPLKRQLANFERLFSHRRAVDLLQSAEIDEVLANRNIYRIFSEIVDYGEEYRGLQKMVTRGNESAGLVVRKSSKLQPAPWFDAHLADTFCQLGGLWINCMTDRPPSDVYLANGIDQWIRLPRSAGADGSSAEPSKEFHVFATNHRPSDKLSMTDVFVFDAEDGALVEVILGIAYVKIPKLSMQKMLSRLTDPEWLASAPARSTVLDPVTAPKPISRPEANSPPHAPLQAPLPMPREVELVTEIKVSEPAENSLHDDVAGRVKVVIAELSGVEVAEIGDDCDLADLGIDSLAGMEMVHDIESALHITLPEKDIIMVVTMRDLMKVVTGALGMEVDADDDSSSDNDVPSLASSSEGVGVTTNLTTPAPQSDQDKDEHEAFESDDLRLPHAVVMEAFNETKELTDKVVVDVGQAHYVSDALPLQNELSVLLTLDAFEALGAGFRHAQPGERLQRIVYGKEHVHFVNYLYDMIEAETQIIKLDGDIITRTAIPFPQRTSTEVYEELRRRFPDQYSADALTYYAGMHLQQVLSGETTGVKLIFGCSEGRELVSSFYAEWPLNQLMYTQMEDFFTRLAGKLRARQDGKPLRILEMGAGTGGTTKRIVPLLAQLQIPIEYTFTDLAPSFVAAARKKWGKMYPWMRFRNHDIEKAPEEDLVNTQHFVLASNAIHATHSICESTRNVRKFLRPDGFLLMGEMTRTPYWVDTIFGLFEGWWLFDDGRKHALTHESRWERDLQAVGYGRVDWTEGARPECEIEKLILAAASSTNLEQYRSTRSTQNSTAVNYRFRKENSADCAKREEVVAKYVRDLTQGFGETLEPLSSPPTNSSLDKTNAKWVVITGATGGLGAHMVAEAAVRPDVSRVICLNRRNKQNALDRQIHALRKKGINLTSTELSKLTVHETDLSQPTHLGLPPDIYTALLPHVTHIIHNAWLMHSKWPVARFSPQLRIMSHLLHFARDVSLHCTTRSPLSFIFISSIATVGYHPYLISSPSVPEARVPIASVLPTGYGDAKYICERMLDATLHAHPTRFRAAAIRLGQIAGSSLNGHWNPMEHVSFLVKSSQTLGCLPDLQGSMGWTSADDVARGVVDIAMQPDRVALYPIYHIDNPVRQPWSRVIEVLADALGNGTRVVPFEEWLGRVRNWPRKEDNGPEGRNPAFLLVNFLEEHFARMSCGGLVMGTRRAREHSETLARVGMVDEGLIRLFVEGWREMGFLE"}, "target": {"uid": "33f0afd5-d6f5-434e-afed-31c3fa4ca28c", "label": "QCO93110.1", "names": {"protein_id": "QCO93110.1", "cluster_role": "hit_required"}, "start": 8875, "end": 17190, "strand": 1, "sequence": "ATGCAGACTGAGGAATGGAAAATGGCAAATCAAGACAACAACAAGCCTCAGCGAGATTCAGAAAGATGCGTTTTTCTTTTCGGCTCACTCTCCCTCTCCTTTGATGCCTCGGCGTTCGCTCAGGTACGCAAAGCCATAGCCAACGACGAAAGGAATTCCTGGCTTGTGAATGCGGCTCGACAGTTACCACAGGATTTGGAAACGATTTTGTCCGGACTTCCCTCGCTCAACAACTCCAACACCCGAGCGCGCAAGCAGCTTGCCGACCTTCATAACGCCATTATTGGGGGCCGGCCGTTAGACACTCCATTTCCACTACCTAATACTGTGCTTATACCACTTGTGGTAATCGAGCAGTTGAGCCAGTACGCCGATTTTGCTCGTCAAAAAGGTGTCGAGAGGTCCGGCACGCCGGATGGCTGGCCAGCAATTGAGGCCGACACTAAAAGTTTGGGCCTTTGCACAGGGAACTTGGCAGCATTCGCTACATCGAGTGCACGTAGTTGGGGCGACTTTCAGAAATATGGCGCAGCCGCTGTACGATTGGGCTTGCTGGTCGGACTTGTCATTGACAGCCAGGACGAAGCGTTTGACAGCAGACGATGGCGATCTTTGAGTGTGGCATGGAGTGGGAGCCAAGGAGGTGAAGAGTTGCAGCGAATCTTGCCAGAATTTGACGAGGTAATGTTGTTCCCTGTCGAGCATGTGTCGGTATGCTCTGCCTACAAGACTGACACTTTCCCCAGACATATGTGTCAGTATATTACGACGCGTGCCGGAGCACAATCACAACACCAGTTTCTTCACTACCGACTCTAGTTCACAGGCTCAAAGCTGCAGGGCTCGGTGTAACTGAGATTACCTTGTACGGTGCATTCCACTCGGCGGCACGCAATTCAGCCGTTCTTGAGCAGCTCACTGTTTTTTGCGATTCCCACGCGGACTTTCAGCTTTCCACTTCTGCAGCGTCAGTGGCGGCCTTACAGGCAAACGACAACACCGACCACAAAGACATCATACGCAAGCAGGGCGCGCTACATGCCAAGGCGCTGCGACGCATTCTCGTGGAACCTGCTCAGTGGTTTGACGCCTTAGCGGCTGTGCTTGGAGAAGAAGGCGAACGTGCTCGTGTGGTGTCGTTTGGATCAGAGCGAAGCGTGCCATTGTCGTTAGCGATGCGGTCGAATGTGCGAGTAGTGCATGCTACAGATACACATGACGGGAACAGAGGAACCAATGCCGATGGTGGTGAGCGAATGTGGGCCGAGAGCGATATTGCGGTTATCGGAATGGCGTGTAAGGTTGCTGGAGCTGAAGGTGTGGAGGAGTTCTGGGAGCTGCTGGTGGAAGGGCACTCACAGCACCGAGACATCAGCGCTTCGGAGCGCTTCTCCTTCGACGACACAGCATTCCGGACAGCAAGCGATAGCAACATGCAGCGCAAGTGGTATGCCAACTTGGTGGATGGCCACGACCAGTTTGACCATCGCTTCTTCAAGAAAAGCGCGCGTGAGAGTGCGGCTATGGACCCTCAGCAGCGGCAGCTACTGCAAGTGGCATACCAGGCAGCTGAGCAGGCTGGCTGCTTTACAAGGACTAACAGTGTGTGCGATGGCAATGTTGGTTGCTTTGTGGGTGTGTGTCTGAGTGACTACGAGTCTAACGTCGGTTGCCACCCGGCCAACGCATTCACGGCGACGGGTAACCTGCAGGGCTTCATTGCAGGCAAAGTGTCACACTTCCTCGGCTGGACGGGGCCGGCACTCACCATCGACACGGCGTGCAGCTCATCACTGGTGGCGGTGCACCAGGCGTGCGCATCAATCCTCGCCGGCGAGTGCAATTCCGCGCTCGCGGGCGGGACGCACATAATGACGACGGCGGGATGGTTCCAAAACCTGGCTGCCGGCGCGTTCGTCAGCCCAACCGGTCAGTGCAAACCGTTCGATGCCGCGGCCGATGGCTACTGTCGAGGCGAGGGGGTTGGTGCTGTCGTGCTGAAGAAGTTGAGCCAGGCCATTGCGGATGGAGACCGTGTGCTGGGCGTCATCGGCGCAACAGCCGTTCAGCAGAACCAGAACTGCACCCCTATTTTCGTGCCCAATGTACCTTCGCTGTCCGCGCTCTTCACCACTGTCACCGCCAAGGCTCACGTCAAGCCTGCGTCCGTCTCTGTGGTAGAGGCACATGGTACAGGCACTGCCGTGGGCGACCCAGCTGAGTGGGCGAGCATCCGGCAGACGTTGGGCGGGCTGAACCGTCCTCCAGAGCGGCCGTTGATGGTGAGCTCTACAAAGGGGCTTGTGGGCCATCTCGAATGCACGTCTGGCATTATCAGCCTCATCAAGGTCCTGCTGATGGTCCAAAAACGCATGCTGCCACCCCAGGCGAGCTTTGATACGCTCAATCCCGTGCTCAATGCCCAGCCGAGCGACCACATGTTCGTACCGCGCCGGGCGCAGCCATGGGACGCCGAATTTCGCGTAGCACTCATCAACAATTACGGCGCCTCAGGGTCTAATGCATCGATGATTGTGATGCAACCACCGACATTTGACACGGTCGCTCCAATCCATCTGGCTGCTGCTGTCAGGAGTCCTGACTGCCGATACCCCTTTTGGCTTAGCGGTCTAGACTCTAGCAGCCTCCGCCGTCGCGCCAAGGCACTAAGACGCTTCCTCTCCCGAGGCCTGGGACCTGCTTCCTCGCTCGCTCCTTCTCTTGCGAGCATCTCTTACAACCTTGCACATCAGGGTGACCGCGCCTTAGACCAGCGTATCACCTTTACCGCTGCCTCTGTGACCGAGCTGGATCAGCACTTGGCGGCGTGCGAAGATGGATCTGACAATAAACCTGCTGCCCCTGCCTCGACGGCGGCCTCAAAACAGACAGTCGTCATGTGCTTTGGCGGTCAGGTCTCCACTCACATAGGCCTTGATCCCCACGTCTACAACAGTGTGGGCCTTCTCCGTCAACACCTTGACAATGTTGACACCATCATCCAGTCCCTTGGCTACACAACTATCTTCCCGGCTATCTTCCAGCGCGTCCCCCTTGCCGACACTGTACACCTCCAGACAATGCTCTTTGCCATGCAGTTCGCTTGTGCCCAGGCCTGGATTGACTCGGGCCTCCGCCCAACAGTCTTAGTCGGCCATAGCTTTGGTGAGCTGACTGCTCTTTGTGTTTCCGGCGCTCTTTCTCTAGTAGATGCGGTAAAGATGATTGCGCGCCGAGCTGCCATTGTACGAGATGCATGGGGTATTGACAGAGGCACAATGATGGCTGTCGAAGGCGACCTCTATGAAGTCGAGCAGTTGCTCGTCGACGTTAACAGCAGTATATCTCCAGCCGTACCTATTAGCATCGCTTGCTACAATGGGCCACGGAGCTTTACTCTCGCTGGTTCCACGGATACTATAAACGAGGTCGATGCTCGACTCTGTGCCCAACCCGGCAGGTCCATTAAGAGTCGAAGGTTGAATGTGACGAATGCATTCCATTCTGCCCTTGTAGACCCGCTCCTCCACCGTCTCGAAGAGAGCTGTGAAGATTTGACTTTCCGTAGGCCCGTATTATATCTGGAACGAGCTCTTGACAGTACATCATCGGGGCCCGAATGGTCAGCAAGATCAGTAGCAGAACACATGCGCAACCCCGTCTACTTCCACCATGCGCTACAGCGCATAGTACAGATCGATCCTTCATCCTCTTTTGTGTTTGTTGAAGCCGGGACCAATTCCAGCATCACGGCCATGACTTCGCGTGCTCTGGACAATAAAATCATCAAAGGCACAAGCACCTTCCATGGTCTCTCCATAGCTAACTGTGACGATGGCTGGAACAAGTTAACTGACAGCATCATGTCTCTCTGGAAAGCGGGCCTGAATGTCCAACATTGGGCACACCACCAGCGACAGAGACGGTATCAAGCGGACATTGAGCCCTTACTCCTACCACCTTACCAGTTCGACCCAAACGCGCGACACTGGATGGACCTTAAGCCTTTGCCGAGACAACTACCCGCATTGATAGAGGAAGCCACTAAAACTGAGGCGGATAAGAAGCCAGAAGGATTACTGACCTTTGTTGGCTTCCAAGACAGCTCGACCCAGATGCAGGCCCAATTCCAAATCAATACGAACACGGAAGAGTACAAATCTCTTTTACTAGGGCATATGACCATACAAACAGCTCCTATATGCCCTGCCACTATGCAAATTTCGTTTGTGATAGAAGCTATCGTCACAATTCGACATGAACTTCAAACTGAGCAAGAGCCACAGATACAAGACGTCCAGTACCGGTCACCGGTCTGCGCAAACTTATCTCGCAAAACGTGGATCGAGATCAAGGATGAAAACGAAAGAGGCTTGGCATGGCGTTTCGAGGTTTTTAGTACCGAAAGTCATAGTGGCCCCCGGACTATCCATACGACTGGGAAAATCAAGTTCACGAATGCCCGCGATGCGACACTGCAGCGTCAGCTCATGCAGTTCGAGAGACTCTTCGGTCATCATCGTGCCACAGATCTTCTCAAGAGCGCCGAGGTTGATGAGGTTCTTGCTAACCGCAGCATCTACCTCATCTTCTCTGAGATTGTTGACTACGGTGAAGAATATCGCGGTTTGCAAAAATTCGCTTCCAAGGGACATGAATCAGCTGGCCATGTCGTGCGTAGGCACTCACATGACAGGAAGACACCTAGGTTCGATGCTCACCTTGCCGATACTTTCTGTCAGCTTGGCGGTATTTGGATAAATTGCATGACGGAACGATCTCAGGACGATATATATCTTGCAAACAGTATCGATCAGTGGATCCGGTCCCCTCACAACGCAGGTGCAGCAGGATCAACTGTCGAACCATCCAAAGAGTATCATGTTTATGCAACGCATCATAGGCCGTCCGACAAGTTGTCTCTGACTGATGTCTTTGTCTTCGATGTCAAGGCTGGGAAACTAGTCGAGGTCATCCTCGGCATTGCCTATGTCAAGATACCCAAGCTGTCTATGCAGAAGATGCTGACACGCCTAACCGGGTCAGAGTGGCTGAACAACACACCGGCAACATCTATGAATCAAGCACCTGTCAGTGCGCCAAATCCAGCCACCAGACCAAGCATTGTCGATCTGCCTTCTGCCGTAACTCAAGTCCCAGTGCTGTTGCCACAAGGGGTCAAACCCTCTGCAGAAATCAGACCGTCCGAGCCACCCAGCCGTTCCCTGTTAGAAAACATTACGGAGCGAGTAAAGGCTGTGGTGGCAGATCTATCCGGTGTAGAAGTCACTGAGATTGGCGACGAATGCGATCTTGCAGACTTAGGTATCGATTCACTAGCCGGCATGCAGATGGTGCATGAGATCGAGGGAGCTCTGCACGTAACACTCCCAGAGAAGGAGATCCTTTTGGTCGTAACCATGCGGGACTTAATGAAAGTCGTCACTGGTGTGGTTGAAGTGGATTTTGAAGCGACCGATAGCTTGTCCTCGGACAACGATCTCCCCAGCATCGCGACTTCTTCAGAAGGAGAAAGGGTCGCGACCAACCTGACAACTCCAGCACCACAGTCAGACGTAGACAAAGACGAACACGAAGCTTTCGAATCAAACGATCTCAGATTGCCAGCTGCGGTCGTCCTGGAAGCATTCAAAGAGACAAGGGAGTTGACAGACGAGCATGTGCTCGGCGTGGGTCAAGCATCCTATGTCTCTGAAGCCCTTCCGCTACAGACCGAGCTCTCAATATCACTCACACTCGAGGCGTTTGAAGCTCTTGGAGCTGGCCTTCGTAACGCTGGACCAGGCGAACAACTGTTCCGCATAGTACATGATGAGGAGCATGCGCGCTTTGTGGACTACATGTACGACATGCTTGAGATCGAAACACAAATTATCAAGGTGGATAGAGGTATCATCACTCGCACTGCGGTACCTTTTCCCGAGAGGAGCAGCACAGTGGTGTATGCAGAACTTCGCCGCCGCTTCCCAGATCAGCGCGCTGCGGATGAGTTGACATATTATGCCGGAACACACCTGATGCAGGTGCTCTCGGGCGAGACGACTGGTGTAAAGCTCATTTTCGGGACCACCGAGGGCCGCGAACTCGTAAGTACCTTCTACGGCGAGTGGCCGCTGAACCAGGTCATGTACACGCAAATGGAGGACTTCTTCACACGACTGGCGAGCAAACTTCCCGCTACCAACGACAACAAACCGCTGCGCATCTTGGAGATGGGTGCCGGCACTGGTGGAACGACAAAACGACTTGTGCCGTTGTTGGCGCGGCTGCAAATACCCGTCGAGTACACATTCACTGACCTCGCGCCGTCGTTTGTAAGGGCGGCAAGGAACAAGTGGGAAAAGCTGTACCCATGGATGAGATTTCGAGTTCACGATATCGAAAAAGCACCGGGGGAAGATCTGGTAAACACCCAGCATTTCGTGCTTGCAAGCAACGCGATTCATGCGACGCGTTCTATTCGCGAAAGTACGTTGAACGTACGCAAGTTCCTGCGTTCTGATGGGTACCTTCTCATGGGTGAGATGACTCGCACCCCGTATTGGGTTGATATTATATTCGGTCTTTTCGAGGGTTGGTGGCTGTTTGATGACGGTCGTCGACATGCTTTGACGCACGAGTCAAGGTGGGAGACAGACTTGCAGAGTGCAGGCTACGGTCACGTGTATTGGACAGAGGGTACGAGGCCGGAGAGTGAGATTGAGAAGTTGATTCTGGCTGCTGCAAGCTTGACGAATTTGTAGGTACATTGAATCTCATGAATCGCGCTGAATTTCCAATTTATATATGCCGGTTGTCATGATATATCAGTCTATTCACCGTTTATACATCATTCTCCTTCCTTGTAATTTCTGAGGTAATGCCGTTCTCGCTGGTTGCACAGGAGATTTAGCAGCACTCGTACTTCTTCCCTCAGCGCATAATTCTGATCATCTTCCAGAGCTGGATCCGACTTCGTGCAATCAGAGCGAAACCCAATTACCAAACGCCACCAATTCGATAACGAAGTCTCCGGTGGTTGCGCCGAGCGCGAAAAACTCATCATGGAATATGTTTGCGACTCAACGCAAGACTTCGCGAAGACTTTCAAGGTACCCATGTCATCGATCCCAAGATCTCTTCATCACAAGAGTAAAGGCAAATGGATAGTGGTGACGGGCGCTACAGGCGGATTGGGTGCGCACTTAGTAGCCAAAGCCGCGGTTCGATCTGACGTTGAACGCGTTGTATGTCTCAACCGCCGAAGTAAGCAAAATGCACTTGAACGCCAGATGCACGCTCTACGGAAGCAAGGTATCAGCTTGGACTCGGAATGTCTGGCCAAGCTGGATGTTCACGTAACAGAACTAGCTCAGCCTTCCAGTCTTGGGCTTCCCAATGAGCTTTACAACCTGCTGCTCGACAATGTAACGCACATTGTTCACAATGCATGGCTTATGAACTCCAAATGGACCGTCAAGCGCTTTGAGCCGCAGATACGAATCATGAAGCACATGATTCACTTCGCACGCGATATTTCACTCCGACACACAGAAAGCGATCCAGTCACCTTTATCTTCGTCTCATCCATCGCCACCGTCGGCTTCCATCCTCTGCTCGCCAAATCACCCATCGTTCCCGAGGATCGTGTATCAATCGATAGTGTCCTTCCGACCGGCTATGGCGAGGCAAAATATATCTGCGAGCGGATGCTCGACACGAGTCTACATCGATACCCCTCACGATTCCGTGCGGCCGCCGTTCGACTCGGCCAGATTGCAGGAAGTAGCTTGAACGGCTACTGGAATCCCATGGAGCATGTGTCGTTTCTGATCAAGTCTTCGCAGACGCTGCGCGCGCTTCCCAACCTTCCGGGCTCGTTGGGATGGACACCGGCTGACGCTATTGCCGACTCCCTGCTTGATATATGCACGCAGCCTGGTGACGTAGCATTGCACCCCCTTTACCATATCGATAATCCTGTTCGCCAGAACTGGGATGAGATGCTCGCGGTCCTGGCAGACGTGCTGAACATCTCGCAAGGGGCGTCGGGTATTGTCCCATTCGATGAGTGGCTACGACGTGTAAGGGACTGGCCACATACAGAGGATAATGCATCTGATGGGAAGAATCCAGCTTATGTACTGGTCGACTTTCTTGAGGATCATTTTGTGCGCATGAGTTGCGGAGGGTTGTTACTGGGGACGCGCAAAGCAAGAGAGCATTCGGAGACCTTGGCGTGTGTTGGGCCAGTTGATGCCCAGGCAATTAAACTGTACGTTAGAAGTTGGAAGGACATGGGTTTTTTGGATTAG", "translation": "MQTEEWKMANQDNNKPQRDSERCVFLFGSLSLSFDASAFAQVRKAIANDERNSWLVNAARQLPQDLETILSGLPSLNNSNTRARKQLADLHNAIIGGRPLDTPFPLPNTVLIPLVVIEQLSQYADFARQKGVERSGTPDGWPAIEADTKSLGLCTGNLAAFATSSARSWGDFQKYGAAAVRLGLLVGLVIDSQDEAFDSRRWRSLSVAWSGSQGGEELQRILPEFDETYVSVYYDACRSTITTPVSSLPTLVHRLKAAGLGVTEITLYGAFHSAARNSAVLEQLTVFCDSHADFQLSTSAASVAALQANDNTDHKDIIRKQGALHAKALRRILVEPAQWFDALAAVLGEEGERARVVSFGSERSVPLSLAMRSNVRVVHATDTHDGNRGTNADGGERMWAESDIAVIGMACKVAGAEGVEEFWELLVEGHSQHRDISASERFSFDDTAFRTASDSNMQRKWYANLVDGHDQFDHRFFKKSARESAAMDPQQRQLLQVAYQAAEQAGCFTRTNSVCDGNVGCFVGVCLSDYESNVGCHPANAFTATGNLQGFIAGKVSHFLGWTGPALTIDTACSSSLVAVHQACASILAGECNSALAGGTHIMTTAGWFQNLAAGAFVSPTGQCKPFDAAADGYCRGEGVGAVVLKKLSQAIADGDRVLGVIGATAVQQNQNCTPIFVPNVPSLSALFTTVTAKAHVKPASVSVVEAHGTGTAVGDPAEWASIRQTLGGLNRPPERPLMVSSTKGLVGHLECTSGIISLIKVLLMVQKRMLPPQASFDTLNPVLNAQPSDHMFVPRRAQPWDAEFRVALINNYGASGSNASMIVMQPPTFDTVAPIHLAAAVRSPDCRYPFWLSGLDSSSLRRRAKALRRFLSRGLGPASSLAPSLASISYNLAHQGDRALDQRITFTAASVTELDQHLAACEDGSDNKPAAPASTAASKQTVVMCFGGQVSTHIGLDPHVYNSVGLLRQHLDNVDTIIQSLGYTTIFPAIFQRVPLADTVHLQTMLFAMQFACAQAWIDSGLRPTVLVGHSFGELTALCVSGALSLVDAVKMIARRAAIVRDAWGIDRGTMMAVEGDLYEVEQLLVDVNSSISPAVPISIACYNGPRSFTLAGSTDTINEVDARLCAQPGRSIKSRRLNVTNAFHSALVDPLLHRLEESCEDLTFRRPVLYLERALDSTSSGPEWSARSVAEHMRNPVYFHHALQRIVQIDPSSSFVFVEAGTNSSITAMTSRALDNKIIKGTSTFHGLSIANCDDGWNKLTDSIMSLWKAGLNVQHWAHHQRQRRYQADIEPLLLPPYQFDPNARHWMDLKPLPRQLPALIEEATKTEADKKPEGLLTFVGFQDSSTQMQAQFQINTNTEEYKSLLLGHMTIQTAPICPATMQISFVIEAIVTIRHELQTEQEPQIQDVQYRSPVCANLSRKTWIEIKDENERGLAWRFEVFSTESHSGPRTIHTTGKIKFTNARDATLQRQLMQFERLFGHHRATDLLKSAEVDEVLANRSIYLIFSEIVDYGEEYRGLQKFASKGHESAGHVVRRHSHDRKTPRFDAHLADTFCQLGGIWINCMTERSQDDIYLANSIDQWIRSPHNAGAAGSTVEPSKEYHVYATHHRPSDKLSLTDVFVFDVKAGKLVEVILGIAYVKIPKLSMQKMLTRLTGSEWLNNTPATSMNQAPVSAPNPATRPSIVDLPSAVTQVPVLLPQGVKPSAEIRPSEPPSRSLLENITERVKAVVADLSGVEVTEIGDECDLADLGIDSLAGMQMVHEIEGALHVTLPEKEILLVVTMRDLMKVVTGVVEVDFEATDSLSSDNDLPSIATSSEGERVATNLTTPAPQSDVDKDEHEAFESNDLRLPAAVVLEAFKETRELTDEHVLGVGQASYVSEALPLQTELSISLTLEAFEALGAGLRNAGPGEQLFRIVHDEEHARFVDYMYDMLEIETQIIKVDRGIITRTAVPFPERSSTVVYAELRRRFPDQRAADELTYYAGTHLMQVLSGETTGVKLIFGTTEGRELVSTFYGEWPLNQVMYTQMEDFFTRLASKLPATNDNKPLRILEMGAGTGGTTKRLVPLLARLQIPVEYTFTDLAPSFVRAARNKWEKLYPWMRFRVHDIEKAPGEDLVNTQHFVLASNAIHATRSIRESTLNVRKFLRSDGYLLMGEMTRTPYWVDIIFGLFEGWWLFDDGRRHALTHESRWETDLQSAGYGHVYWTEGTRPESEIEKLILAAASLTNLAGSDFVQSERNPITKRHQFDNEVSGGCAEREKLIMEYVCDSTQDFAKTFKVPMSSIPRSLHHKSKGKWIVVTGATGGLGAHLVAKAAVRSDVERVVCLNRRSKQNALERQMHALRKQGISLDSECLAKLDVHVTELAQPSSLGLPNELYNLLLDNVTHIVHNAWLMNSKWTVKRFEPQIRIMKHMIHFARDISLRHTESDPVTFIFVSSIATVGFHPLLAKSPIVPEDRVSIDSVLPTGYGEAKYICERMLDTSLHRYPSRFRAAAVRLGQIAGSSLNGYWNPMEHVSFLIKSSQTLRALPNLPGSLGWTPADAIADSLLDICTQPGDVALHPLYHIDNPVRQNWDEMLAVLADVLNISQGASGIVPFDEWLRRVRDWPHTEDNASDGKNPAYVLVDFLEDHFVRMSCGGLLLGTRKAREHSETLACVGPVDAQAIKLYVRSWKDMGFLD"}, "identity": 0.7012987012987013, "similarity": 0.8037105751391466}, "12855238-fe43-440b-a054-e9a8b386630e": {"uid": "12855238-fe43-440b-a054-e9a8b386630e", "query": {"uid": "4a3613a7-6d83-477d-9212-bd302c76685a", "label": "WHS04494.1", "names": {"protein_id": "WHS04494.1", "cluster_role": "hit_required"}, "start": 23298, "end": 24453, "strand": 1, "sequence": "ATGAAAGAAATGTGGGAAACCATGAAAGCCTACTTCGGCGACGGCTTCGTCCCGGGCTCCTCTCCCCTGCGCTTCAACCTGCACTTCTGCGACATGCAAGACCCGGCCTCCACCACCGATACCATCCGCTACGGCGTCGAGCTCCCCGAGTCCGCCATGCCGCTCTTCTCCGTGCTCGGAGACACCTGCGCCCCATCATGTACATGCTACGACGCGCCGGGCGTGATCCAGCACATCGACCGGTACCTCGCGCGGGCGCCTGTCCGGCACGCAGACGACTACACCATTACGAGCGGCAAGGGCGACGTGGATATCAACCAAGTGAGCTTGTATATCATGCGCGACACGCTGAGCTGGTGGGTGCACTGGGGCGGCAGCCTCACGCCGAATAACTACTGGAAACTCATATACGTGGCGTTTGCGGCGATTCCGGATGACGTGCAGATCCATCCGCGCGACTTTATCGACGGGACGTATCGCTTCCTGGGCCACTCGTGGGAAGACTGCCGCGACGGGCTGCTCGCGGAAGGCGTGCCGCCGGCGCAGGTAAAACTCGCGGAGATGACCTTGTGGCGCCAGATGGTGACGCAGTACCTCGAGAAAGTGGACCCGGAGCTGCGGTCGCTGCTGGTGAGCAAGACGAGCTTGATGACTGCGTATCGGGTCATGACGGGGAACACGCTGGGGTGCTCGGTGCTGTTGCTTGCGAGCGAGGGCGTCGTTGCCGACGGGTTGACGGACAATGCGCTTGAGATGGCCTCGATAGCGCAGTGCTTGAGTATGGATATGGCCAAGGAAGCTATGGGCGTGCTGGAGGGCGAGAAGACGGAGACGGTGGCCGGGAATAAGTTCACGTCTAGGCAGCAGTTAAAGAGAGAGCTGAGGTGGCTGTATGCGAGGTGCATGAAGTATCTGGAGGCGCAGCCCAATGCGCATTTGTTGAGGAGGTATGCGTCTTCCGGGCTGCATTATGTTCCGATGATGGATCGCTATCTCGAGCGGGTGCGTGGGAATGTCCGGTTTCCGATTCGCGAGCCGGTAGCTTGTTTGCTTGAGCCGTTTATCAAGCACGAACTGGTTGCGAAGGTCGAGAAGGAAGATGGAGAAGAACATGTAGAGAAGATTTTGAGCGAGACGATTACTGTAGCGCCTTAG", "translation": "MKEMWETMKAYFGDGFVPGSSPLRFNLHFCDMQDPASTTDTIRYGVELPESAMPLFSVLGDTCAPSCTCYDAPGVIQHIDRYLARAPVRHADDYTITSGKGDVDINQVSLYIMRDTLSWWVHWGGSLTPNNYWKLIYVAFAAIPDDVQIHPRDFIDGTYRFLGHSWEDCRDGLLAEGVPPAQVKLAEMTLWRQMVTQYLEKVDPELRSLLVSKTSLMTAYRVMTGNTLGCSVLLLASEGVVADGLTDNALEMASIAQCLSMDMAKEAMGVLEGEKTETVAGNKFTSRQQLKRELRWLYARCMKYLEAQPNAHLLRRYASSGLHYVPMMDRYLERVRGNVRFPIREPVACLLEPFIKHELVAKVEKEDGEEHVEKILSETITVAP"}, "target": {"uid": "a754b084-b5d1-4cf1-9928-c03faef7367a", "label": "QCO93112.1", "names": {"protein_id": "QCO93112.1", "cluster_role": "hit_required"}, "start": 21999, "end": 23139, "strand": 1, "sequence": "ATGAAAGAGATCTGGGAGACCCTCAAGCAGTATTTCGGGGACGGTTTTGTCCCTGGGTCTGCTCCACTACGTTACGAAATGCACTTTTGCGACATGAAGGAGCCATTGAACAAGAAGCAGAGCATGCGCTATGGAGTAGAGATTCCCGAAGACGCAATGCCCTTGTTCTCCGTCTTGGGAGATACCTGCGCACCACCATGTTCATGCCAGGATATCTCGGGTGTAATTGAGCATATCGATAGATACCTCGAAAATGCTCCGATTCGTCACGCGGATGATTACACCATCACCAGTGGAAAGGATGACGAGGATATCAACCAAGTCTCCCTGTACATCATGCGCGACACTCTCAGCTGGTGGGTGCATTGGGGCGGAAGCTTACACCCAAACAACTACTGGAAATTGATATACGTTGCGTTCGCAGCCATCCCAGATGACGTTCAAGTGCATCCTAGGGACTTCATCGATGGCACGTACCGCTTCCTCGGACACTCATGGAACGATTGCCTCAATGGACTATTGGCTGAAGGGGTTCCTTCAGATCAGGTCAAGCTTGCAGAAATGACTCTTTGGCGCCAAATGGCTACTCAGTATATCGAGAAGGTCGATCCCGGTCTGCGTTCTTTGTTGGTTTCCAAGACAACCCTGATGACTCAGTACCGGGTCATGACGGCAAATACGCTAGGCTGCGCAGTCCTCCTGTTGGCAAGCGAAGGTGTCATAGTCGGCGACCTGGATGACGGTGCTCTTGAGATGGCTTCAATCGCTCAATGTTTGAGTATGGACATGGCCAAGGAAGCCCTAGGTGTGTTAGAAGGAGAGAAGACAGAGACGGTGGCAGGAGATAGGAGACAATTAAAGAGGGAGCTCCGATGGTTGTATGTCAGGTGTATGAAGTACCTGGATGCCCAGCCCCATGCAGAGTTTTTGAGGCGATTCGCTTCTTCTGGTCTACATTATGTTCCTATGATGGACCGGTATCTCGAACGCGTTCGAGGCCATATCCGATTTCCCATTAGGGAGTCCGTCGCCCGCATACTTGAGCCATTCATCAAGCGAGAGCCCACCCCGAACAAGTCAGGAAGGGAAGCAGACCATATCGCTCAGGTTGTCAATGAACCCATCACTGTGGCACTTTAG", "translation": "MKEIWETLKQYFGDGFVPGSAPLRYEMHFCDMKEPLNKKQSMRYGVEIPEDAMPLFSVLGDTCAPPCSCQDISGVIEHIDRYLENAPIRHADDYTITSGKDDEDINQVSLYIMRDTLSWWVHWGGSLHPNNYWKLIYVAFAAIPDDVQVHPRDFIDGTYRFLGHSWNDCLNGLLAEGVPSDQVKLAEMTLWRQMATQYIEKVDPGLRSLLVSKTTLMTQYRVMTANTLGCAVLLLASEGVIVGDLDDGALEMASIAQCLSMDMAKEALGVLEGEKTETVAGDRRQLKRELRWLYVRCMKYLDAQPHAEFLRRFASSGLHYVPMMDRYLERVRGHIRFPIRESVARILEPFIKREPTPNKSGREADHIAQVVNEPITVAL"}, "identity": 0.772020725388601, "similarity": 0.8497409326424871}, "0481005d-e11d-44e9-9349-54feafad1ada": {"uid": "0481005d-e11d-44e9-9349-54feafad1ada", "query": {"uid": "a3b82537-5e6f-4919-af96-626f7d6c7b23", "label": "WHS04495.1", "names": {"protein_id": "WHS04495.1", "cluster_role": "hit_required"}, "start": 24702, "end": 27017, "strand": -1, "sequence": "ATGTCGGGTACGGAAAGCCCCACGGACATGGCACCGGCATCTCCGAGTCGTCCGGAGACCAAGCGGCGCAAGGTCCGCAGAGGCACGCACAGCTGCTGGGAGTGCAAGCGACGCAAAATCAGGTGTTCTTTCGCTGCCCCATCCGACCATGCGTGCGTTGGGTGTCGAAGGCGTGGCGCCACGTGTCTGAGTCAGCAGGACGTCGATGAGAGAGCGGCAGTGGCATGGACTGCCGTCACCGAGGATCGCCGCATGGGCGACCGCATGGTCCGTGTCGAGGCGCTGGTCGAGCGGCTGGCCAGTCAAGTCGCTGGCGGCGAGGGCAAAAAGGCGCCCGCATTCGGAAGCAATGACTCTGGAGTGAGTCGCACCTCATCAGCCTTACCAAGAGCATCAACATTGACGGTTTGTAGTCGGACATGGCAACCTCAGTCTCCCCGCGGGAGATGCAGTCCTTCGACTACCTCTCCCCCTTGACCATGGACACCCCGTTCCACGGTCTGGGGTACGAGCCCGTCTCCGCTGCGCTGTACGCAGCACTGCCGCCGCAAGAGGAAATCAACTTAGTCATCCGCGCAGGCCTCGACGTCTCTCTCCATAGGCTGATGACCTCTTCACTTGCTGTGCTCTCTCAATATCCCAACGGATTCAAGGCGGGCCTGGCCGACATACCTCATGCCGGCACTCACCCCACGCTTCTCGCCAAGTACATGCTGATCCTAGCCACATGCCTGCAGTCTGCACATCCAGAAGCCAACGCAGACGAGTTTCGCTGCCTGTCAGTTCCGCCGCACCAGCTCATGCGGCGCCTAGTTGATACAGCCACAAGCCTGGTAACAAGCAAAGATGAATTCCTCGGATCCATCGAAGGATTGGAGTGCATCATGCTCGAATCCGTCTATCTGGCCAACAGCGGCGATCTTCGTCGTGCCTGGTTCGTCTGCAGGCGGGCCATGGTAGTGGCCCAGATGCTTGGGTTGCACCGAGGCGACAAACAGCAACCACCATATCTGTCTGCTTCAAGCCAGACCATTGATCCCAGTTTCTTCTGGTTTCGAATTGTCTGCACTGATCGGCAACTATGTCTAATGCTTGGACTGCCGCAGGGCACTTTAGATGTGTCCATGGCCACCGCAACTGCACTTGCTACAGACTCACCATCAGGCAGATTTGAGCGTAAGCAGTGTGTCATTGCCTCCCGCATCCTCACACGCAACGAGTCGTTGGATGGTACTGATAGCAATGATTTCGCAGCTGTCCTGAAACTGGATGCGGAGCTCCAACAAGCTGCAAACGAAATGCCTAGCAAGTGGTGGCTGATTCCTAATCTCGCCAGCTCCCTACACAATCAAGAAAAAACACTGTGGGAGATGCTACAGTTGATTGAACAGATGCTTTACTTTAATCTACTCAATCTGTTGCATCTTCCTTACATGCTCCGATCAAGCAACGCTAGCACAGGCCAGATTGGCGATAAGAACGACTATGAATACAGCAAGCTGGCAAGCATCAACGCATCGCGAGAATTACTGACGCGCTATATCATGCTTCGCTCGCTCAATCGGGTTGCCTCTGCTTGCCGTTCGGTCGACTTCTTCGCAATCACAGCGGCTATGACGCTGGTGATGTCGCATCTTGGGGTTCACAAGCAGCGTCAAATGCAACCCGACGCGGGTGCGGGCGGCCTGCGCATGCTAGCATACCAAAGAAACAGCGATCGTGCTATGATGGAAAAGGTGCTAGAGAACATGAAGGCTGTCGCGAAACTAAGCACCGACTTTTTGAGCAAACGCAGCGCAGCTCTACTAGAAAAGTTACTAGCTCTGGAGGCCGAAGTTGCTGAAGGGAAGTCCCATACGTCGAACACAGAAGATGGGCACTTCTTTCGACTCGGTATTCCCTATTTTGGCACCATCAGGATCAGCAGCGAGGGTGATGTCCTCTCTATGGACACTTCACAGAGCTATACGGCGGATCCTTTGGATGGTTATGAAGGCGACAGCATCCCGACGCTAGTTCAGAGTTCACCTGATAATATGGCCATGGTGCCTCCGCCACAGCAGCATCCGCAACATCTTACACCGAATTCGCCTCCAATTACACAACTTCCGGGCCAGGCATCACATCAGCTGTCAATCTCACGATATCCAAACGCAATCGACGATGCTTTGAACCAGCAATATCCGTACCCTGGCTTGACAGCACATGGAGACGAATGGATGTTTCAGTCAACGGACACGGTTTTCTTCGATAATCTGATCAGGGGTCCTGGTATGGAAAGTGTATCTGATACCGGCTCTAGTTGGACTAATTAG", "translation": "MSGTESPTDMAPASPSRPETKRRKVRRGTHSCWECKRRKIRCSFAAPSDHACVGCRRRGATCLSQQDVDERAAVAWTAVTEDRRMGDRMVRVEALVERLASQVAGGEGKKAPAFGSNDSGSDMATSVSPREMQSFDYLSPLTMDTPFHGLGYEPVSAALYAALPPQEEINLVIRAGLDVSLHRLMTSSLAVLSQYPNGFKAGLADIPHAGTHPTLLAKYMLILATCLQSAHPEANADEFRCLSVPPHQLMRRLVDTATSLVTSKDEFLGSIEGLECIMLESVYLANSGDLRRAWFVCRRAMVVAQMLGLHRGDKQQPPYLSASSQTIDPSFFWFRIVCTDRQLCLMLGLPQGTLDVSMATATALATDSPSGRFERKQCVIASRILTRNESLDGTDSNDFAAVLKLDAELQQAANEMPSKWWLIPNLASSLHNQEKTLWEMLQLIEQMLYFNLLNLLHLPYMLRSSNASTGQIGDKNDYEYSKLASINASRELLTRYIMLRSLNRVASACRSVDFFAITAAMTLVMSHLGVHKQRQMQPDAGAGGLRMLAYQRNSDRAMMEKVLENMKAVAKLSTDFLSKRSAALLEKLLALEAEVAEGKSHTSNTEDGHFFRLGIPYFGTIRISSEGDVLSMDTSQSYTADPLDGYEGDSIPTLVQSSPDNMAMVPPPQQHPQHLTPNSPPITQLPGQASHQLSISRYPNAIDDALNQQYPYPGLTAHGDEWMFQSTDTVFFDNLIRGPGMESVSDTGSSWTN"}, "target": {"uid": "7458af3e-5558-4ee6-97eb-d57967061293", "label": "QCO93113.1", "names": {"protein_id": "QCO93113.1", "cluster_role": "hit_required"}, "start": 24435, "end": 25673, "strand": -1, "sequence": "ATGGTGCGTGTCGAGGCTCTGATCGAGCAGTTGGCCAATCAAGTCGTCAACCGCGAAAGCGAGAAGGTAGTTGGAACCAACGACTCCGAAGTGAGTTGCGCCCAGCAGCTTTGAATTCACCGACAGTATTAACATACCACAGTCCGATCTGGCAACGTCATGCTCACCGCAGGACACGCAAACACTGAAACATCTGCTACCTCAGAAAGTAAACAGTCCATCTACATGCATAGAGTATGCGCCAGTCTCAGCTGCGCTACACGCAGCACTTCCACCTCATGAGGATATCAACTTAATCATCAAGGCCGGCCTCGATGTCTCACTCCATAGACTCATGACTACTTCTCTCGCTACGCTGTCACGTTGCATAGATGGTTTCAGAGCAGGACTGGCGGAAATTCCCAGCGTGGACACCCATCCAACGCTTCTCGCCAGATATCTACTGATCTTAGCCACATGTCTGCAAGCAGCGCATCCAGAGCTTCACGCAAAGGAAATTCGCTGTCTATCAGAACCACCACGGCTGGCCATGCGCCGCCTAGTCAACGCCGCTACAGACTTGGTAACCAGTAAAGATGAACTACTCAGCTCTGTAGAAGGGTTGGAATGCGTCATGCTCGAGTCTCTGTATCTTGCCAATGACGGCAATCTTCGTCGTGCCTGGTTAGTCTGCAGGCGGGCTATGGCAGTTGCACAGTTGCTTGGGTTGCATCGTGTGGACTCACAGCAACTACCATGCTTGACTTTCTTGAGTCAGTCAGTTGATCCTAGGTTCCTCTGGTTCCGAATCGTCTGTACTGACCGACAATTATGTCTAATGCTTGGTCTGCCACAAGGCACGCCAGATGTATCCATGGCCACCGAATCTGCACTTGCAAATGACTCAGCATCAGGAAGATTCGAGCGAAAGCAGTGTGTTATTGCCTCGCGTATTCTTGAACGCAATGAGGCGTCCGGTGACTTCACGAATGATGACCTCGCTACCGTGCTCAAACTAGACGAGGAGCTCCAACAGGCCGCGAACGAAATGCCTAGTAGCTGGTGGTTAGTTCCTAACCTCGCTAGCTCCTTGCACGATCAAAACAAGACTATTTGGGAGATGCTACGCTTGATTGAGCAGATGCTCTATTTCAACCTGCTCAATCTTCTGCACCTACCCTGTATGCTACGAGCAAGGCAGCCTGGTATGTACCATATCTGTGACAACGACCTCAACTACAGCAAGTTAGCAAGCATAA", "translation": "MVRVEALIEQLANQVVNRESEKVVGTNDSESDLATSCSPQDTQTLKHLLPQKVNSPSTCIEYAPVSAALHAALPPHEDINLIIKAGLDVSLHRLMTTSLATLSRCIDGFRAGLAEIPSVDTHPTLLARYLLILATCLQAAHPELHAKEIRCLSEPPRLAMRRLVNAATDLVTSKDELLSSVEGLECVMLESLYLANDGNLRRAWLVCRRAMAVAQLLGLHRVDSQQLPCLTFLSQSVDPRFLWFRIVCTDRQLCLMLGLPQGTPDVSMATESALANDSASGRFERKQCVIASRILERNEASGDFTNDDLATVLKLDEELQQAANEMPSSWWLVPNLASSLHDQNKTIWEMLRLIEQMLYFNLLNLLHLPCMLRARQPA"}, "identity": 0.3545816733067729, "similarity": 0.4050464807436919}, "80d387c9-095e-447a-b7f8-2bf957131ccc": {"uid": "80d387c9-095e-447a-b7f8-2bf957131ccc", "query": {"uid": "8894220e-a676-4bc1-8c21-d6067f32ceda", "label": "WHS04496.1", "names": {"protein_id": "WHS04496.1", "cluster_role": "hit_required"}, "start": 27598, "end": 28909, "strand": 1, "sequence": "ATGACGTCTCTCAGAGTTCTCATTGCTGGGGCGGGCATCGGCGGTCCTGCCGCAGCTTTCTGGCTTTCGCGCATAGGATGCAATGTCACCGTCCTGGAGCGCAACCCCAGCCTTCGGGCAACCGGTCAGCAAGTCGATCTAAGCGGACAAGGCATTGTCGTAACCAGAATGATGGGCATCGAGGACGAGTTGCGGGCGGTTCGATGTCCTGAGCCTGGCATGCGCTTCGTCGACCATCAAGGGGTCACAAAGGCATTCTTTCCCGTCGACAACAGCGGCGAGGCTATATACAGTCCTACACACGAGGTCGAGGTGATGCGCGGAGACCTCGTACACATCTTGTATGAGGCGACGAGAAAACTTCGAGGCGTCAATTACGTCTTCGACCGCCACATCAAGGGGTTCACCCAAGACGAGGGCCCAACGGGTGGAAAAGTTCATGTCACACTATCTGACGGCACCCAGGAAGACTTTGATATTCTCATCGGCGCCGACGGTATCGCTTCCAAAACACGAAAGCTTATGCTAGGCACTGATCTCCCAGATGTGCGGCGTGATCTCGGGGTGTACATGGCTTACTTCACTGCGCCGTCAAGAGAAGACGACACCTTCGATTGGAGTGTGTGTCACATTCCAGGAGGTAAGGCCATCATGACACGCAGAGACAAGCCCGAGAACATCCGAGTCTATCTAGCCACCCGCGTCGGATTTACTGCCTTGGACGCGGCAGAAACACTGGCAGACCAGAAGAAAGCACTGTTCGACCTGTTCAACGGAACACAAGGCTGGCAGGTCGACAGATTCTTGAGAGATCTGCAAAATTCACCCGAGGCCGACGATCTGTATTGCCAGCGGATGAGCCAAATCCGCCTACCGGAGGGTGGATGGTCCAAAGGACGAGTTGTCTTACTTGGGGACGCAGCATATTGCCCAGCAGCCATTGGAGGCGGAGTGGGGACAACGGCTGCACTTATCGGAGCGTATGTGCTGGCTGGCGAGATCGACAAACAATGGAAGAAGAGCGGACAGACACGGGAGAACTTCAACGCAGAAGCGGCTGCAAAAGAATACGAGCGTGTCGTCCGACCCTTTGTCAACAGCAAGTCCGAGATGTCTACGTGGATGGTCCGACTATGGCTCCCAGAGTCAAACTTCGGGGTGAAAACCATACAGCATATCGCAGGCTTCGCGGCTGGAGCGCAGATGAGCAAGTACATGGGCAACCATAAGAAACCAGACGAGTCGAAGAAGCTCGAGTATCCCGACTATTTTGGTCTAAAGCCCGAATCCCCAACTCATGACGAGTTGTGA", "translation": "MTSLRVLIAGAGIGGPAAAFWLSRIGCNVTVLERNPSLRATGQQVDLSGQGIVVTRMMGIEDELRAVRCPEPGMRFVDHQGVTKAFFPVDNSGEAIYSPTHEVEVMRGDLVHILYEATRKLRGVNYVFDRHIKGFTQDEGPTGGKVHVTLSDGTQEDFDILIGADGIASKTRKLMLGTDLPDVRRDLGVYMAYFTAPSREDDTFDWSVCHIPGGKAIMTRRDKPENIRVYLATRVGFTALDAAETLADQKKALFDLFNGTQGWQVDRFLRDLQNSPEADDLYCQRMSQIRLPEGGWSKGRVVLLGDAAYCPAAIGGGVGTTAALIGAYVLAGEIDKQWKKSGQTRENFNAEAAAKEYERVVRPFVNSKSEMSTWMVRLWLPESNFGVKTIQHIAGFAAGAQMSKYMGNHKKPDESKKLEYPDYFGLKPESPTHDEL"}, "target": {"uid": "f26556db-ec6f-4c8e-8924-5bf1a0890b4c", "label": "QCO93114.1", "names": {"protein_id": "QCO93114.1", "cluster_role": "hit_required"}, "start": 26529, "end": 27822, "strand": 1, "sequence": "ATGACGTCCCTGAAAGTTCTCATTGCTGGCGCAGGGATCGGCGGTCCTGCTGCGGCTTTCTGGCTTTCACGTATCGGTTGTGAAGTTACTGTTGTGGAGCGAAGCCCTAGACTTCGTGCAACGGGCCAGCAGGTAGACCTCAGTGGACAGGGGATCGTTGTCACACGAATGATGGGTATAGAGGATGACTTGCGGGCAGTCCGATGTCCCGAGCGTGGGATGCGGTTCGTTGACCATCAAGGCGTAACAAAGGCGTTCTTTCCAGTCGATTATAGCGGAAAAGCTGTGTACAGTCCGACACAAGAGGTCGAAGTGATGCGTGGCGACCTCGTCCGCATTCTATACGATGCGACCAAAACCCTTCGCGGGGTAAAGTATGTCTTCGACTGTCACATAAAACACTTCAGTCAAGACGATGCGCCATCTGGTGGGAAAGTGCACGTCGCGCTATCTGATGGCACTCAGGATAGTTACGATATTCTTATTGGCGCCGATGGTATCGCTTCCGCAACGCGTGAAATGATGCTAGGCACTTCTTTCCCAGATTTGCATCGCGATCTCGGTGTTTATATGGCTTACTTTACGGCACCGTCTCAAAAGGATGACACTTTTGACTGGAGTGTGTGTCATATTTCAGGAGGGAAAGCAATTATGACCCGCAGGGATCAACCAGAGAACATAAGGGTCTATCTAGCCACGCGCGTTGGATTTGACGTCCTGGATGCGGCGAAGACACTCGCAGATCAGAAGGCTGCACTGATCAGCTTGTTCAAGGGGACGCAAGGTTGGCAGGTTGAGAGGTTTCTCAACAATCTGGAGAACTCCCCCGAGGCTGATGATTTATACTGTCAGCGCATGAGCCAGATCCGTCTACCAAAAGGTGCATGGTCTAAAGGACGAGCTGTCCTGCTTGGCGACGCAGCATTTTGTCCAGGAGCCATCGGAGGTGGGGTGGGCACAACTGCTGCGCTCATAGGAGCTTACGTGCTGGCAGGCGAGATCGAAAAAGAATGGGAAGGATGTGGGCGAAAAACTGAAGAATTCAACGCGCAAAATGCTACAAAGGAGTACGAGCGCATCGTTCGACCATTCATTACAAGCAGGTCAGACATGTCTACCTGGATGGTCAGACTCTGGCTCCCTGAATCAAACTTTGGCGTGAAGACCATTCAAACTATCGCAGGCTTTGCAGCTGGATCGCAGATGAGCAAGTACAGGGGCAATTCAAAGCCGGCAGATGAGACGCAAAAACTTGAGTATCCCGACTATTTTGGATTGGGACCTAAACCATGA", "translation": "MTSLKVLIAGAGIGGPAAAFWLSRIGCEVTVVERSPRLRATGQQVDLSGQGIVVTRMMGIEDDLRAVRCPERGMRFVDHQGVTKAFFPVDYSGKAVYSPTQEVEVMRGDLVRILYDATKTLRGVKYVFDCHIKHFSQDDAPSGGKVHVALSDGTQDSYDILIGADGIASATREMMLGTSFPDLHRDLGVYMAYFTAPSQKDDTFDWSVCHISGGKAIMTRRDQPENIRVYLATRVGFDVLDAAKTLADQKAALISLFKGTQGWQVERFLNNLENSPEADDLYCQRMSQIRLPKGAWSKGRAVLLGDAAFCPGAIGGGVGTTAALIGAYVLAGEIEKEWEGCGRKTEEFNAQNATKEYERIVRPFITSRSDMSTWMVRLWLPESNFGVKTIQTIAGFAAGSQMSKYRGNSKPADETQKLEYPDYFGLGPKP"}, "identity": 0.8004587155963303, "similarity": 0.8761467889908257}, "9a44ce9a-d007-4df1-a74e-c6928ca49508": {"uid": "9a44ce9a-d007-4df1-a74e-c6928ca49508", "query": {"uid": "9d9adc23-3942-4d18-bef6-94cfeb1d2704", "label": "WHS04497.1", "names": {"protein_id": "WHS04497.1", "cluster_role": "hit_required"}, "start": 29537, "end": 31419, "strand": 1, "sequence": "ATGTCATGGGGCTCGACAGCAGGCTGCTCCGCGCTGCTGAGCCTGTCGCTACACCAATTCATCCGACATGTTGAGATTGACAGTCGAGGTTGGGAAATGGTTTTCATGTACCTTGGAGCCCTCACGTTACTTTTCACTGGTTTTTTGAAAGCGTCGGGTTTGGGTGTTACGAACGCTCTGCTGCACACTTGGTTGGCTGGTTCGACTTTTCTGGTCGTGTTGTATGGCAGCATTTTAGTATATCGCGCCTTCTTTCACAGACTAAGACGCTTTCCGGGCCCGTTCGCTGCGAGACTGTCGAATCTATACCAGTAAGTTTCCCATCCATCCAATCACTTATGCATGTGGCATACTCAGATACTAACCACCCAAAAGCATGGTAATAATGAAGCGAACGAACATGCGCTATCATCGCCACATGCAAGAGCTTCATGTCCAATACGGCGACTTTGTACGTACCGGACCGCGCGAACTTTCCATTATCCGTGCTTCAGCTATCGATCTCATATATGGTCCAAAATCGACTTGCGAGAAGGCTACTTGGTATGATCAAAACTCGGGTAATGCAGACATGGTTGGCATCGAGAATGTGAGAAGCAAGAAGAAGCACGGAATTAGAAGAAGGGCTTGGGATAAGGGGTTGGGATTCCGAGGTACGTTCGGAAATCGCAGCGTCTATGAGACCAGCTTGTTAACGATTATCAATAGCTTTGGGCGTTTACGAGGATCGTGTAAAGGCCAAGGTAGATCTATTGATGGAACGAATCGGAACGAGGGAACCTCTCAATATAACTCAGCAAACGATCTTTTACTCGTTCGATGTCATGGGAGACATAGCATTTTCTGAGGACTTCGACATGCTTCAGTAAGTCATCTTCCACTATCGAACGCACTGGCTAACTGCCCCGTCTCACAGCACCGGCATCGAACACCCCGCCATAGCAAGCCTCCACGACGCCATGTCAATCGCCGGAATCGTCACCACCCTCCCCTGGCTCATGAACATGCTGCGCGTCATCCCAGGAGCAACCGGTCGCTTCGAACGCTTTGCCGGCTGGTGCACTGAACAACTAAATCTCAAGCGAGAAGCGCTGGCGAAGGAACGTGCTGCAGGCAAAGAACACGAGCCCCGAGACGTAATGACCTGGCTCATCAATGCCATGAACCAAGGTGATCGTTCAGCGCCACCAAGTGAACGCGCCATACAAGAAGATGCACGAACGTTAATAAGTGCCGGGAGGTTCGTTCCTATGCACTCCACCCCGCACTTCCAATCATCGCTAACAATCCCCACCCCAGTGACACCGTCGCCATAACATTCACAAATACCCTCTACTTCCTCGCCACCCACCCCACCACCTACCGCCACCTCCAAACCCTCCTTTCCACCGCCTTCCCCGCCGGCCCCACCTCCTGGACCTACGCCAAATCCAAATCCATTCCCTACATCGACTACATCATCCACGAAACGCTGCGCCTGCGCCCTGCCGTGCCCATGGGCTTCCTACGCCAAACGCCCCCGCAGGGCCTGCAAATCGACGAAATCTTCATCCCCGGCGACACCATCGTCAACGTGCCGACGTACACGATCCAGCGCGACGCGCGGTACTTCGCGGACCCTGAGGCGTTTCGGCCGGAGCGCTGGGAACACTTGTCGCCGGACACGGCGGCGTATCTGCCGTTTCAGCGCGGGGGGTTTACGTGCTCGGGACGCAATTTGGCGGTTATGCAATTGCGGATGCTGATTGCGAATGTGGCGCTGAGGTATGAAGTGGGGTTTGCGGAGGGGGAAGATGGGAGGGGGTTTTGGGAGGGGGAGAGGGAGACGTTGACGATGTGGATTCCGGAGTTGAGGATGATGTTTAGGCCGAGAGGGGAGTAG", "translation": "MSWGSTAGCSALLSLSLHQFIRHVEIDSRGWEMVFMYLGALTLLFTGFLKASGLGVTNALLHTWLAGSTFLVVLLRRFPGPFAARLSNLYHMVIMKRTNMRYHRHMQELHVQYGDFVRTGPRELSIIRASAIDLIYGPKSTCEKATWYDQNSGNADMVGIENVRSKKKHGIRRRAWDKGLGFRALGVYEDRVKAKVDLLMERIGTREPLNITQQTIFYSFDVMGDIAFSEDFDMLHTGIEHPAIASLHDAMSIAGIVTTLPWLMNMLRVIPGATGRFERFAGWCTEQLNLKREALAKERAAGKEHEPRDVMTWLINAMNQGDRSAPPSERAIQEDARTLISAGSDTVAITFTNTLYFLATHPTTYRHLQTLLSTAFPAGPTSWTYAKSKSIPYIDYIIHETLRLRPAVPMGFLRQTPPQGLQIDEIFIPGDTIVNVPTYTIQRDARYFADPEAFRPERWEHLSPDTAAYLPFQRGGFTCSGRNLAVMQLRMLIANVALRYEVGFAEGEDGRGFWEGERETLTMWIPELRMMFRPRGE"}, "target": {"uid": "9c154f36-0cd4-4b0f-9aa2-ac937aca3c88", "label": "QCO93115.1", "names": {"protein_id": "QCO93115.1", "cluster_role": "hit_required"}, "start": 29420, "end": 30390, "strand": 1, "sequence": "ATGTCTATTGCAGGATTGGTTACTACCCTACCATGGCTCATGAATATGCTTCGCGCAGTCCCGGGCGCTACGGGCAGATTCGAGCGCTTTGCTGGATGGTGCTACGAGCAGCTTCTTCTGAAGCGCGAGTCGTTGGCAGTGGAACGTGCTACAAATCACAACCACGAGCCTCGTGATGTGATGACTTGGCTGATCAATTCTATGGACGAGGGTGATCGCTGTGCCCCTCCGACTGAGTCAGCTCTCCAGGAGGACGCGCGAACGTTGATCAGCGCTGGCAGGTGAGCATTCAGCATGGCAAGAGACTGTGGAGCGTAGGGCTAATCAGTACACAAAGCGATACCGTTGCAATCACGTTTACAAATATGTGAGACTACCTGAACGTTTTACCATGGTTGTTCTGGCGAGCTAACATGTTACTAGTCTGTACTTCTTGGTCAAACATCCAACCATCTACCAGAAGCTCCAGCGTCTCATGGACCATGAATTCCCTCAGGGATACAGCAGTTGGACCTACAACAAGGCCAAGGGCGTACCATACATAGACTACATTATCCATGAGACGCTACGTCTCCGACCCGCAGTTCCGATGGGCTTCTTACGACAAACGCCCCCACAAGGCCTGCAGATAGACGAAATCTTCATTCCCGGAGATGTCATTGTGAACGTCCCGACATACACTATTCACAGGGACTCGCGCTATTTCTACGATGCCGCCAAATTCATACCTGAGCGTTGGGAGGAACTATCGCCCGATACTGCGGCTTACCTGGCCTTCCAGCGCGGTCCTTTTACTTGTTCTGGTAAAAATCTCGCCACAATGCAATTGCGCATGCTGATCAGCTGCCTTGCTCTCCGATACAGGATTCATTTTGCACCTGGAGAAGATGGCGTGGCTTTTGCGACGCAGGAGAAAGAGACTTTGACTATGTGGATTCCACCATTACAAATGGTGTTCAGGCCTAGATGA", "translation": "MSIAGLVTTLPWLMNMLRAVPGATGRFERFAGWCYEQLLLKRESLAVERATNHNHEPRDVMTWLINSMDEGDRCAPPTESALQEDARTLISAGSDTVAITFTNILYFLVKHPTIYQKLQRLMDHEFPQGYSSWTYNKAKGVPYIDYIIHETLRLRPAVPMGFLRQTPPQGLQIDEIFIPGDVIVNVPTYTIHRDSRYFYDAAKFIPERWEELSPDTAAYLAFQRGPFTCSGKNLATMQLRMLISCLALRYRIHFAPGEDGVAFATQEKETLTMWIPPLQMVFRPR"}, "identity": 0.409683426443203, "similarity": 0.44320297951582865}, "7ec3bc1a-6d25-4b28-abb6-5d8f0455d052": {"uid": "7ec3bc1a-6d25-4b28-abb6-5d8f0455d052", "query": {"uid": "ecba7b82-a909-43fd-b5b5-cfbb9cc138ec", "label": "WHS04498.1", "names": {"protein_id": "WHS04498.1", "cluster_role": "hit_required"}, "start": 31902, "end": 36624, "strand": -1, "sequence": "ATGGAGCCAGCGACAACAAAGGATGGCGAGCCTGACACGGCCAAGGCCGAGAAGACGCGCGACTCTAGGGTGCAAGAGCTCGCTCGCAAGTACTCAGACAGTGCACATCCTGATGCGCAACCTATATTCGGGAGTAACGACCTAGACTCTCCACTCAATCCTCGTGGCGACAACTTCAACGCACGCACATGGGCCACGAACCTAGCCAGTATCGCGAGAGAGAGCGGCCAACGCTTTCGTCAAGTTGGCCTATGTTTTCAAGACGTCCACGTCTTTGGATATGGCACTCCAACTGACTTTCAGAAAGACGTTGGCAACATCTGGCTCGCTTTACCAACGATGATTCGCCGACTCTTCGCTTCGAGAGCAGGCCAGACGCGAATCGACATTCTGCACCAGTTCGATGGCCTTATCCGCCCAAGAGAGATGTGTGTCGTTTTGGGACCTCCTGGTTCTGGTTGCTCGACATTTCTCAAGACCATCTCGGGTCACACGAATGGCCTACATGTCAACCCGAATTCGTACTTCAACTACCAAGGCATATCGGCAAAGGAGATGAGCTCTGAGCATCGAGGAGATTATATCTACACCGCTGAGGTTGATGTCCACTTTCCGATGTTGACCGTAGGCGAAACTCTGACATTTGCCGCGCGTGCTCGCTGCCAGCAAGGGCTACCGATGGGCATGTCTCGTAATGAGTATGTGTGCACACACCCTTACGCTAACGTTGTCGTTGTCGTTGACCATTTCGAACAGGTATTGTGATCACCTGAGAGACGTCGTTATGGCCATGTACGGCATCGGTCATACCATCCACACCAAAGTAGGCGACGACTTCGTACGCGGTGTTTCAGGTGGAGAGCGCAAGCGAGTTACGATCGCTGAGGCCACCCTAGCCAATGCGCCCCTGCAATGCTGGGACAAGTAAGTGATTTCAGAGTTCTTTCGCTGCTGTAAAGTTGAATACATGCTGACCATTTATACAAGCTCGACGCGAGGTCTAGATTCGGCCAATGCAATTGAATTCTGTAAGACTCTGAGGCTTCAGTCGGAACTATTCGGTCAGGCATGTGCCGTATCGATGTACCAGGCACCTCAGACTGCCTATGACCTCTTCGACAAGGTCTTGATCATCTACGAAGGACGCCAGATATACTTCGGCCCTACTTCGAAAGCCAAGGAATACTTCGTGCAGCTTGGCTTCGAATGTCCGGCGCGCCAAACTACGCCTGACTTTTTGACATCCATCACCTTCCCCGCAGAACGCATCACACGTTCCGGATGCAACCCTCCACGAACACCCGATGAGTTCGCAGCCGCTTGGAACAGTAGCCCGGAGTACAAGGCGTTGCGTGCCGAGATTAACGAATACAAGACGCACCATCCCATCGATGGTCCCGATGCGGATACTTTTCGCCAACTCAAAAAGGTTCATCAGGCTCAGGGGCAGCGAGTCACGTCGCCATACACCTTGACCTACTGGCAACAGGTCAAGATCTGCATGTGGCGCGGATGGGCACGGTTCAAGGCAGATCCTTGGCCAGCTGTTTGGGTAATGGTCGGAAACACCATCATGGCTCTTATCATGTCGTCCTTGTTCTATAACATGGGTCAGGATACGGGCTCATTCTATGGTCGCTCTGTCGTTCTGTTCATGGCCATTCTGTTCAACGCCTTCGCCTCTATCCTCGAGGTCATGACTCTCTACGCGCAGCGACCGATTGTGGAGAAGCATTCCCGCTACGCCTTCTATCACCCGTCAGCCGAAGCATACGCGTCTGTCCTTGTCGACATGCCGATGAAGATCACCAGCACTATCTCCTTCAATCTGGTGTTCTATTTCATGACGAATCTTTACCGAGTACCCGGAAATTTCTTCTTCTACCTCTTGGTCGTCTTTCTCATCGTTCTGGCCATGTCTGGTATCTTTAGGTTTATGTGAGTGGCATTCGGTCGTCCAATGTTTGTGGAAGAAAGTGCTGACATATCCTTAGTGGCTCGTTATCCCGAACAGAGCAACAGGCCATGGTACCCGCTTCGGTCATGATGCTTGCCTTGCTGATCTTCACTGGCTTCGTTGTACCTGTCGACTATATGCTGCCATGGTGTCGGTGGATCAACTATGTGAACCCTGTGGCTTATGGCTACGAAGCACTCATGGTCAATGAATTCCACAACCGCCAATTCGCATGCTCCTCCTACATCCCCGATTACGCCAATTCGACTTCACACAGTGGCGCCTGCGACGTGATTGGAGCCATCCCTGGTAATCCCTTCGTGAATGGTGACGATCATATCAATCTAGCTTTCAGCTACCGGCACAGTCACAAGTGGCGCAACGTCGGAATCATCATCGCCATGGTGGCTTTCAACTATCTCATTTACTTTGTCACCAGCGAATATGTCACCGCGAAGAAGTCGAAAGGCGAGATTCTGGTTTTCCGTCGTGGCTACGTTCCGAAACATTTCGCCAAAGGCGGCGGCGATCTCGAGAAGATGCCCTCCGGCCCAGTTACTACATTGCTAGAACGTCCAGGCTCATCGGAGCTCCATGAGAAGGGAAACTTCCAAGGCTCCACAAGCGTGTTTCATTGGAACAACGTGTGCTACGATCTCAAAATCAAAGGCAAGCCTCGGCGTATCTTGGACAATGTTGATGGTTGGATCAAACCTGGTACCCTTACAGCACTCATGGGTGTCTCTGGTGCGGGTAAGACTACGCTATTGGACTGTCTAGCCAATCGTCGCGTGGGCGTGGGTATCATCACTGGCGAGATGTTGGTCGATGGGAAGATCTGTGATCAGAGCTTCCAACGCAAGACTGGATATGTTCAACAACAGGATCTGCATCTTGAGACAACTACAGTGCGAGAGGTAAGTTGGACTATCTTGTGCACGGTATCGTACTGATGCGTTGTTGGGTCACATAAGCTAACAACTTTTCGCAGGCTTTGACATTCTCCGCCCTCCTCCGCCAGCCATACAGTACCCCAAAGGCAGAAAAGCTAGCCTATGTCGAAGAAGTCATCAAGCTGCTGAGCATGGAGGAATATGCCGATGCCGTAGTTGGCGTGCTAGGATCTGGCCTCAACGTTGAGCAACGAAAGCGCCTGACGATAGGTGTCGAACTCGTCGCTAAGCCCCCTCTGCTGCTCTTCATCGATGAGCCTACCTCGGGTCTTGATTCGCAAACTAGTTGGGCCGTCCTTGACCTGCTCGAAAAGCTCTCTAAGGCTGGCCAGTCCATCCTGTGTACTATTCACCAGCCCTCCGCCATGCTGTTCCAGAGGTTTGATCGACTCCTCTTACTTGCTGAGGGAGGTCGATCGGTTTACTTCGGTACGTTCTTTCTGACAACAACATCACCTCTGCTGGGGTGGTCCACAATCTTGACCCGTTACTGACATGTTTTACAGGCGAGATCGGCGACGACTCCAGGACCCTCATCGATTACTTCGAACGAAACGGCGCACCACCGTGTCCAGCTGGTGCTAACCCAGCTGAATGGATGCTGGAGGCTATCGGAGCCGCCCCTGGCATCTCTTCCGAAGGCGATTGGCCCGAGATCTGGCGTTCCAGCCCAGAGTTCAAGGTCGTTCAGGATGAGCTAGCACGTCTTCGAGCCTCGGGCAATGACCGCCGCTCCACAGACGACCAAGAGGACCCTAGTTCCTTCGATGAGTTTGCTGCACCACTCTGGCAACAATTCGTGATCGTCACGCAGCGCGTGTTCCAGCAGTCCTGGCGATCGCCATCATACATCTACTCCAAGCTCACGCTCTGCATCGCTACGAGTCTCTTCATCGGCCTAGTCTTCCTCAACGCCCCTTTGAGCATCCAAGGCCTCCAGAATCAAATGTTCGCCATCTTTGAGCTGATGAGCATTGTCGGGCAGTTGGTGGACCAACAGATGCCGAACTTCCTAACCCAGCGCTCCTTGTACGAGGTCCGCGAACGTCCTGCGAAGACATACTCCTGGGTAGTTTTCATGTTAAGCCAGATCGTCTCTGAGCTTCCTTGGAGTACCTTTGCCTCCGTGTTCATGTGGGCGCTTATCTACTATCCCATCGGCTTCTACAAGAACGCCGATGCTGCTGGTCAGGGCACTGAACGAGGTGCATTGATGTGGCTTCTCGTATGGCAGTTTCTCCTTTGGGTGTCCACATTCGCACACATGTGCATTTCTTTCGTCGTAAGTGGTACATGTACGAACTGCGTGTGAGACATACACTGACTTTGTACCAGGACTCAGCCGACGATGGCGGCAACATCGCCAACTTCCTCTTTGTCCTAGCCTTCTTCTTCTGTGGAGTATTGGCGTCGCCATCCCAAATGCCACGATTCTGGATCTTCCTCTATCGCGCATCGCCACTGTCATACTGGGTCTCGGCGATCTTGTCAACCGGCCTCGCCAACGTCGACGTGACCTGCACGGAGAAGGAGTTTACCATGTTCAGCCCTCCCGAAGGCCAATCCTGCGGCGACTATATGGCAAAGTACATCTCAAAAGCAGGTGGCTATCTGCAGAACTCTGCCGAGATGAAGACGTGCAGCTACTGCAAGGTCAAGGATACAAATGTCTTCTTGGCGGCTATCAGTTCCGAGTACGATACTAGGTGGCGCAACTTTGGCATCATTTGGGTGTATGTCGCGTTCAATATCGCAGCGGCGTTGACGCTGTACTGGCTTGCTAGGATGCCGAAGGGAAAGAAGAAGGCGTAG", "translation": "MEPATTKDGEPDTAKAEKTRDSRVQELARKYSDSAHPDAQPIFGSNDLDSPLNPRGDNFNARTWATNLASIARESGQRFRQVGLCFQDVHVFGYGTPTDFQKDVGNIWLALPTMIRRLFASRAGQTRIDILHQFDGLIRPREMCVVLGPPGSGCSTFLKTISGHTNGLHVNPNSYFNYQGISAKEMSSEHRGDYIYTAEVDVHFPMLTVGETLTFAARARCQQGLPMGMSRNEYCDHLRDVVMAMYGIGHTIHTKVGDDFVRGVSGGERKRVTIAEATLANAPLQCWDNSTRGLDSANAIEFCKTLRLQSELFGQACAVSMYQAPQTAYDLFDKVLIIYEGRQIYFGPTSKAKEYFVQLGFECPARQTTPDFLTSITFPAERITRSGCNPPRTPDEFAAAWNSSPEYKALRAEINEYKTHHPIDGPDADTFRQLKKVHQAQGQRVTSPYTLTYWQQVKICMWRGWARFKADPWPAVWVMVGNTIMALIMSSLFYNMGQDTGSFYGRSVVLFMAILFNAFASILEVMTLYAQRPIVEKHSRYAFYHPSAEAYASVLVDMPMKITSTISFNLVFYFMTNLYRVPGNFFFYLLVVFLIVLAMSGIFRFIGSLSRTEQQAMVPASVMMLALLIFTGFVVPVDYMLPWCRWINYVNPVAYGYEALMVNEFHNRQFACSSYIPDYANSTSHSGACDVIGAIPGNPFVNGDDHINLAFSYRHSHKWRNVGIIIAMVAFNYLIYFVTSEYVTAKKSKGEILVFRRGYVPKHFAKGGGDLEKMPSGPVTTLLERPGSSELHEKGNFQGSTSVFHWNNVCYDLKIKGKPRRILDNVDGWIKPGTLTALMGVSGAGKTTLLDCLANRRVGVGIITGEMLVDGKICDQSFQRKTGYVQQQDLHLETTTVREALTFSALLRQPYSTPKAEKLAYVEEVIKLLSMEEYADAVVGVLGSGLNVEQRKRLTIGVELVAKPPLLLFIDEPTSGLDSQTSWAVLDLLEKLSKAGQSILCTIHQPSAMLFQRFDRLLLLAEGGRSVYFGEIGDDSRTLIDYFERNGAPPCPAGANPAEWMLEAIGAAPGISSEGDWPEIWRSSPEFKVVQDELARLRASGNDRRSTDDQEDPSSFDEFAAPLWQQFVIVTQRVFQQSWRSPSYIYSKLTLCIATSLFIGLVFLNAPLSIQGLQNQMFAIFELMSIVGQLVDQQMPNFLTQRSLYEVRERPAKTYSWVVFMLSQIVSELPWSTFASVFMWALIYYPIGFYKNADAAGQGTERGALMWLLVWQFLLWVSTFAHMCISFVDSADDGGNIANFLFVLAFFFCGVLASPSQMPRFWIFLYRASPLSYWVSAILSTGLANVDVTCTEKEFTMFSPPEGQSCGDYMAKYISKAGGYLQNSAEMKTCSYCKVKDTNVFLAAISSEYDTRWRNFGIIWVYVAFNIAAALTLYWLARMPKGKKKA"}, "target": {"uid": "0c9d7744-0000-4b86-bfcb-3dd385c4d4a9", "label": "QCO93116.1", "names": {"protein_id": "QCO93116.1", "cluster_role": "hit_required"}, "start": 30991, "end": 35774, "strand": -1, "sequence": "ATGGCGCCAGCCATCGATTCGACGGTGAACGATCTGCAGCCTAACACGCCCAATCCCGAGAAGGCACTTAGCTCCCAAGCGCAAGCATTTGTTCGAGCATACTCAGAAGATGGAGATTCTGGTGGACAGTCTGTGTTGGGAGCGGAAGATCCACTCTCTCCTCTAAACCCTCGTGGTGAGCGTTTCAACGCGCGCGCATGGGCGAAAAACCTGGCCGCTGTCACTCGGGAACGTGGAGAAGGCTTTCGTCAGGTTGGCATAAGTTTCCAGAACGTCAATGTGTTTGGATATGGCACCCCGACGGACTTTCAAAAGAATGTCGGCAATGTCTGGCTTGCGCTGCCCGCTATGATCCGTCAGCTTTTTGCTCCTAAAGGAGGTCAAACACGTATCGACATTCTGAACCACTTTAACGGCCTCGTCCGTCCAGGTGAGATGTGCGTTGTATTGGGCCCGCCTGGGTCTGGCTGCTCTACCTTTCTTAAAACCATTTCGGGCCATACGAGTGGGCTTCATGTCAACCCTGATGCGCACTTCAATTACCAAGGCCTCTCAGCGAAAGAAATGATAACGGCCCATCGGGGAGACTGCATCTATACGGCCGAAGTTGATGTACACTTTCCCATGCTGACCGTGGGCGAGACCTTGACTTTTGCTGCGCGTGCGCGCTCTCAGCAGCATTTACCGGAAGGTATCTCCCGAAACAAGTATGTTACCCTTCTTCTCAAACCCGTTCACACCTACTCAATCCCTTCGTCATGGCTTCACGTTTCTCCTTTTCAGTCAACAAGTTGCCTATCACTAATCATCATTCACAGCTACTGCGATCAACTTCGAGATGTCATCATGGCCATGTACGGTATCAGGCATACAATCCATACCAAAGTAGGAGATGATTTCGTTCGTGGTGTCTCGGGTGGAGAGCGCAAGCGAGTCTCGGTCGCTGAGGCTACACTAGCCAATGCTCCGTTTCAGTGCTGGGACAAGTAAGTAGTCTTGGACCTTTCTCCCTGGGACAGGAGCTGGAATGTTAGGGCACTGACAATACAAGCTCTACACGTGGCCTAGACTCCGCAAACGCGATCGAATTCTGCAGAACTTTGAGACTCCAGTCTGAGATATTTGGCCAGACATGCGTTGTATCCATGTATCAAGCGCCACAGACCGCTTACGATCTCTTCGACAAAGTCCTTCTCATCTATGAAGGACGTCAGATCTACTTCGGATCTACTTCCAAAGCAAAGGATTACTTTGTCAACCTTGGTTTTGAGTGTCCGGCACGCCAAACAACTCCCGACTTTCTCACGTCGATCACTTTTCCCGCCGAACGCATCCCACGTCCCGACTGCCAACCACCACGAACGCCTGATGAATTTTCTCAGGTCTGGAAGAACAGTTTGGAGTGTAAGGCGTTGCAAGATGAGATAAATGAATACAACATGGAGCATCCTATCAACGGTCCTGATGCCGATACCTTTCGACAACTCAAACAGGCATCACAGGCTCAGGGACAAAAGGTCACTTCGCCATTTACTCTGACCTACTCACAACAGGTCAAGCTCTGTATGTGGCGCGGATGGGCCCGGTTCAAGGCGGATCCTTGGCCAGCAGTCTGGGTAATGGTTGGAAATACCATCATGGCTCTCATCATGTCCTCGCTGTTCTACAACATGGGACAAGACACTAATTCGTTCTATGGACGGTCTGTTGTCCTCTTCATGGCCATCCTCTTCAACGCCTTCTCCTCCATCCTCGAAGTCATGACACTCTACGCTCAACGGCCCATCGTGGAGAAACAATCCCGCTACGCATTCTACCACCCGTCAGCAGAAGCATATGCGTCTGTTTTGGTAGACATGCCTATGAAGATCACAAGCACCATATCGTTTAACTTGGTCTTTTACTTCATGACGAACCTAAACAGGGCGCCCGGCAACTTCTTTTTCTACCTACTGGTCGTTTTTCTCATTGTGCTGGCTATGTCTGGCGTTTTCAGGTTCATGTAAGTAACGCTCTATCTGGTCTTGCATCTCAAGTGAGACTAACATACTGTCAGCGGCTCCCTGTCACGAACAGAACAGCAAGCAATGGTCCCTGCTTCGGTACTGATGCTAGCATTGCTTATTTTCACGGGATTTGTAGTACCTGTTGACTACATGCTGCCTTGGTGTCGCTGGATCAATTATGTCAACCCTGTGGCATACGGCTACGAAGCACTGATGGTCAACGAATTTCACGGTCGAGAATTCACATGTTCCACCTACATTCCCGAATACGCAAATGCCACCTCAGGAACAGGTGCCTGCAGCGTCGTCGGTGCCACACCAGGGAACTTGTTTGTAAGTGGAGATGACCACATTAGCCTAGCTTTTAGCTACCAACATGGTCACAAGTGGCGGAATGTTGGCATCATCATCGCCATGGTGATATTCAATTATCTCATGTATTTCATCGCTAGTGAGTATGTCACCGCGAAGAAATCCAGAGGGGAGATCCTGGTTTTCCGCCGAGGTCACACTCCAAGTATCCCTGCCAAGGGCAGTGGCGATCTTGAGAAGTTGGAGTCAGGCCATGCCACAACTGTACTGGAGCGATCAGACCCATCAATGGTCCACAAAGGAGAGGGCTTCCAAGGTTCTGTAAGTGTTTTCCATTGGAACAACGTATGCTACGATCTAGAGATCAAAGGCAAACCTCGGCGCATCTTGGACAACGTCGATGGCTGGATCAAACCGGGCACTCTCACAGCATTGATGGGTGTCTCAGGTGCCGGGAAGACTACGCTACTGGACTGTCTGGCTAATCGTCGCGTCGGTGTCGGCATCGTCACTGGCGAGATGCTGGTCGACGGGAAGGTTTGTGATCAAAGCTTCCAGCGCAAAACCGGTTATGCTCAACAACAAGACCTACACCTTGAGACCTCCACTGTACGAGAGGTAAGCCCAAACATCCATGCCTATTCTGTGGAAGTCACCCAACCCTGCGAATGGTCACATTCCTCGGCGATATCACGAAATATATACTAAGCTTTCTACAGGCTCTGACATTCTCCGCATTCCTTCGCCAGCCACACAGCATTCCAAAGGCCGACAAGTTAACCTACGTGGAAGAGGTTATCAAACTCCTCGCCATGCAAGATTATGCAGATGCTGTTGTTGGTGTGATCGGAGAAGGCCTCAATGTTGAACAACGCAAACGTCTAACCCTGGGTGTCGAGCTGGTTGCAAAGCCTCCGCTACTGCTCTTTGTCGATGAACCAACTTCAGGGCTTGATTCGCAGACCAGCTGGGCCGTTCTAGATCTTCTAGAAAAGCTTTCCAAGGCTGGTCAATCCATTCTCTGTACGATCCATCAACCATCTGCTATGCTGTTTCAGAGGTTCGATCGCTTGTTGTTCCTCGCCGAGGGAGGTAAACCGGTCTACTTTGGTATGTTTTTCGTTTCCCTCATCGGCAGCTTGAAGCCCTCAGCGCAAGACCAGCACTGTCTCTAGGATGTATTGCATTACGAAGGTGGTATTAACGGTACTGCAGGTGAAATCGGGAACGATTCCAGTACCCTCATCGATTATTTCGAACGTAATGGCGCCAAACCATGTCTGCCCGGTTCCAACCCAGCAGAATGGATGCTAGAAGCTGTTGGCGCTGCCCCTAGTATCTCATCTGAAGGCGATTGGCCAGAGATTTGGCGTTCCAGTCCAGAATACCAGAGCGTTCACCATGAATTAGCACGTTTGAAAGCTGTGGACATCGACCAACTATCAGCGGACAAGCCCGACCCTACCTCCTACAATGAGTTTGCTGCACCTCTTTGGCAGCAGTTGGTAGTAGTCACTCAGCGTGCTTTCCTGCAGTCTTGGCGATCGCCATCGTACATCTACTCCAAGATCACGCTTTGCATTGCCACCAGTCTATTTATTGGTCTGGTCTTCTTCAACGCCCCGCTGAGCATTCAAGGTCTTCAGAACCAGATGTTTGCCATATTTGAGGTGATGAGCATTGTTGGGCAGCTCGTTGACCAGCAGATGCCAAACTTCCTCACACAACGCTCTTTGTACGAGGTCCGAGAACGTCCCGCCAAAACCTACTCTTGGATGGTTTTCATGCTGAGTCAGATTGTCACCGAACTCCCTTGGAGTACATTGGCCTCCGTCTTTATGTGGGCATTATTCTACTACCCCATCGGCTTCCACAAGAATGCTCAAGCCGCTGGTCAAGGTACGGAAAGAGGTGCTCTGATGTGGCTGCTGTTTTGGCAATTTCTCGTTTGGGTTTCTACCTTTACCCACATGTGCATCTCATTCGTTGACTCAGCGGACGATGGTGGTAATATTGCGAACTTTCTGTTTGTCCTCGCCTTCTTCTTCTGCGGAGTGTTGGCTTCGCCATCCCAGATGCCTAGGTTCTGGATCTTCCTATATCGGGCATCACCATTGTCATATTGGGTCTCAGCTGTCCTATCAACCGGTTTTGCCAACGTCCAGGTTACCTGTACAGACAAAGAGTACACAGCATTTGACCCTCCCAAGGGCAGTACTTGCGGCGAATATATGGCAGAATACATTTCAAGAGCAGGCGGATACGTGAAGGATCCGCAAGCAACAGAATCTTGCGGCTATTGCACAATCAAAGACACCAACGTCTTTTTGGCGGCTGTAAGCTCGGACTACGATACTAGATGGCGTAACTTTGGCATCCTTTGGGTTTACATCGGCTTCAACATCGCTGCAGCATTGGCCTTGTACTGGATTGCCAGGATGCCCAAAGGAAAGAAAAGACTCTGA", "translation": "MAPAIDSTVNDLQPNTPNPEKALSSQAQAFVRAYSEDGDSGGQSVLGAEDPLSPLNPRGERFNARAWAKNLAAVTRERGEGFRQVGISFQNVNVFGYGTPTDFQKNVGNVWLALPAMIRQLFAPKGGQTRIDILNHFNGLVRPGEMCVVLGPPGSGCSTFLKTISGHTSGLHVNPDAHFNYQGLSAKEMITAHRGDCIYTAEVDVHFPMLTVGETLTFAARARSQQHLPEGISRNNYCDQLRDVIMAMYGIRHTIHTKVGDDFVRGVSGGERKRVSVAEATLANAPFQCWDNSTRGLDSANAIEFCRTLRLQSEIFGQTCVVSMYQAPQTAYDLFDKVLLIYEGRQIYFGSTSKAKDYFVNLGFECPARQTTPDFLTSITFPAERIPRPDCQPPRTPDEFSQVWKNSLECKALQDEINEYNMEHPINGPDADTFRQLKQASQAQGQKVTSPFTLTYSQQVKLCMWRGWARFKADPWPAVWVMVGNTIMALIMSSLFYNMGQDTNSFYGRSVVLFMAILFNAFSSILEVMTLYAQRPIVEKQSRYAFYHPSAEAYASVLVDMPMKITSTISFNLVFYFMTNLNRAPGNFFFYLLVVFLIVLAMSGVFRFIGSLSRTEQQAMVPASVLMLALLIFTGFVVPVDYMLPWCRWINYVNPVAYGYEALMVNEFHGREFTCSTYIPEYANATSGTGACSVVGATPGNLFWRNVGIIIAMVIFNYLMYFIASEYVTAKKSRGEILVFRRGHTPSIPAKGSGDLEKLESGHATTVLERSDPSMVHKGEGFQGSVSVFHWNNVCYDLEIKGKPRRILDNVDGWIKPGTLTALMGVSGAGKTTLLDCLANRRVGVGIVTGEMLVDGKVCDQSFQRKTGYAQQQDLHLETSTVREALTFSAFLRQPHSIPKADKLTYVEEVIKLLAMQDYADAVVGVIGEGLNVEQRKRLTLGVELVAKPPLLLFVDEPTSGLDSQTSWAVLDLLEKLSKAGQSILCTIHQPSAMLFQRFDRLLFLAEGGKPVYFGEIGNDSSTLIDYFERNGAKPCLPGSNPAEWMLEAVGAAPSISSEGDWPEIWRSSPEYQSVHHELARLKAVDIDQLSADKPDPTSYNEFAAPLWQQLVVVTQRAFLQSWRSPSYIYSKITLCIATSLFIGLVFFNAPLSIQGLQNQMFAIFEVMSIVGQLVDQQMPNFLTQRSLYEVRERPAKTYSWMVFMLSQIVTELPWSTLASVFMWALFYYPIGFHKNAQAAGQGTERGALMWLLFWQFLVWVSTFTHMCISFVDSADDGGNIANFLFVLAFFFCGVLASPSQMPRFWIFLYRASPLSYWVSAVLSTGFANVQVTCTDKEYTAFDPPKGSTCGEYMAEYISRAGGYVKDPQATESCGYCTIKDTNVFLAAVSSDYDTRWRNFGILWVYIGFNIAAALALYWIARMPKGKKRL"}, "identity": 0.8122843340234644, "similarity": 0.8799171842650103}, "addd79cf-1eff-423d-975a-c0d90b63850e": {"uid": "addd79cf-1eff-423d-975a-c0d90b63850e", "query": {"uid": "ddbcd444-26bf-42cf-8e03-8b6b0bf13827", "label": "WHS04486.1", "names": {"protein_id": "WHS04486.1", "cluster_role": "hit_required"}, "start": 1905, "end": 3018, "strand": -1, "sequence": "ATGGGCAGCATTACCGAGCAAGCAGCGATTCCAACCATTGACATCAGCGCATTCCTGTCGCCCACGGCTTCGGACAAAGCGCGACAAGATGTCGTCGAAAAGATGAGCGACGCCTGCCACACGTACGGCTTCTTCAACCTCGTCGGCCATGGCGTACCGCAGGAATCTCTACGCGACGCACTCACACTGAACAAATTGTTTTTCGCCCTGCCCGATGAAAAGAAAATGGAAGTCTCCATCGACAGGTCAGTCGGTCGCTCATTCCGAGGCTACGAGCCACCCGGTATCCAAACCCACCACGAAGGGCTGTTACCCGATACCAAAGAGGTCAGTTACACACTTGTTCCACTCCGATGCAAAAGGGCTAACGGAATTCTTCACAGACGTTCATGGTCGGCCGAGAAGTCCAAGAAGGCGAAGAAGGTTACGGCACGTTCTCCACCGGCCCGAATCTCTGGCCCTCCAACATGGACAAGGGAAAGTTCCAGGAGCGCGTCATGGACTACCAGAAGAAGATGCTGGGCCTCGTGAGCACGCTGCTCGAGATCCTGGCTCTCGGTCTTCCAAAGGCGTGGAAATGCCCGCCCAAGGTGTTTGAGCCGCTTCTGCACAAGCCGTCTATCCCGATGAGATTTCTGCATTACGGGCCGGTGGAGACGCAGGATGCGAGGCAGTTTGGAGGTATGTGAAGTTTCCTCAAACGTATATATGCACATGCTTATAATGCACTCAGTCGCCGACCACACCGACTTCGGCTTCGTTTCCATCCTCCTGCAAGAGGCTGGAACTGCCGGACTCGAGGTCTTTTACCCGCCGTCTGAGTCGTGGGTTCCTGTACCCGTCGTCGCGGAAGGGTTCGTCATCAACATGGGAGATATGATGCAGAAGTACTCGGGCGGCTACTATCGCAGCGCACGTCATCGCGTCTTGACCAACCGTAACCAGCATCGTCATAGCGTGGCGTTCTTTCTCAATGGAAACTTGGGGCTGAATGTCAAAGCGCTGGATGGGTCCGGTGTAGAGACGGTGGTGGGCGAGCAGATTCAGCAGCGGTTGATTGAGACTATGGGGAAGACGGGGAACTTGCTCAAGCGCGAAGTGGTGCAAGCTTAG", "translation": "MGSITEQAAIPTIDISAFLSPTASDKARQDVVEKMSDACHTYGFFNLVGHGVPQESLRDALTLNKLFFALPDEKKMEVSIDRSVGRSFRGYEPPGIQTHHEGLLPDTKETFMVGREVQEGEEGYGTFSTGPNLWPSNMDKGKFQERVMDYQKKMLGLVSTLLEILALGLPKAWKCPPKVFEPLLHKPSIPMRFLHYGPVETQDARQFGVADHTDFGFVSILLQEAGTAGLEVFYPPSESWVPVPVVAEGFVINMGDMMQKYSGGYYRSARHRVLTNRNQHRHSVAFFLNGNLGLNVKALDGSGVETVVGEQIQQRLIETMGKTGNLLKREVVQA"}, "target": {"uid": "f5a8f117-c988-4012-8789-bf81e84f6bd2", "label": "KAI1853856.1", "names": {"protein_id": "KAI1853856.1", "cluster_role": "hit_required"}, "start": 37692, "end": 38863, "strand": 1, "sequence": "ATGGGAATCCCTGAAAAGCTATATGCCATTCCTAAAATCGACATCGAACCTTTCCTTGACCCCAGCTCATCCGATGATGCTCGTCGCGCTGTAGTCGAAAACATGAGCGATGCTTGTCACACTTACGGCTTCTTCAATCTTACCGGACACAGAATCCCCAGTGATTTCTTGAAGGAGGTGTTTGATGTGAACAAGATGTTTTTCGCTTTGCCCGAAGACAAGAAGATGGAAGTCTGGATCAAAAACTCTGTGGGACGGTCATTTAGGGGATACGAACCTTCCGGCATCCAGACCCACCACAAAGGCTTGCTCCCCGATATCAAGGAGGTGAGTGATGATTGACGGAAAATGGTTCATATTTGCCACTTTCTCTGCGGGCTAACGTCGATGCATTCAAGACTTTCATGGTCGGCCGGGAGGTCCCTGAAACCGATCCGGATTGCGGGTCATTCTCCACCGGACCGAACCTCTGGCCTTCTAGTCTGCCCAAAGAAAAGTTCCAGAACCGTATCATGGCATACCAGGGGCGGATGTTGAATCTCGTGAAGACCATCCTAGATATTCTGGCTCTAGGACTCCCTAAGGAATGGAAATGCCCACCCAATGTGTTTGACTCACTGCTCGATAAGCCATCTATCCCCATGCGATTTCTCCACTATGGTCCTGTCCAGGCTCGAGATGATCGCCAATTTGGAGGTAGGTCAATATTGCCCCTTTTGAAGGCGACCAAGCTCCATTCGGCCTCTCTGGCCACGTTTTCCATTACGTTCATTGACCGAGACGTTGCTCAGTTGCCGACCACACCGACTTTGGGTGTGTGTCTATTCTACTACAAGAGCCTGAGACAAGCGGACTCGAAGCCTACTACGCGCCAGCCGATACTTGGATTCCAGTCCCAGTCATAGAGGATGCGTTCGTGATCAACATGGGCGATATGATGCAGAAATACACGGGCGGATACTACCACAGTGCTCGCCACAGGGTTCAGACCAACTTGAACAAGCATCGCCACAGCATTGCATTCTTCCTCAACGGCAATCTCAAGTTGAGAGCATCGGCTCTGGATGGGTCAGGCGTCGAGACCGTTGTTGGTGAACACATTCGTAACCGCTTACTAGATACCATGGGGGACACTGGCAACCTGCTTCGGCGTGAGGTTGAAGCAGTTTAA", "translation": "MGIPEKLYAIPKIDIEPFLDPSSSDDARRAVVENMSDACHTYGFFNLTGHRIPSDFLKEVFDVNKMFFALPEDKKMEVWIKNSVGRSFRGYEPSGIQTHHKGLLPDIKETFMVGREVPETDPDCGSFSTGPNLWPSSLPKEKFQNRIMAYQGRMLNLVKTILDILALGLPKEWKCPPNVFDSLLDKPSIPMRFLHYGPVQARDDRQFGVADHTDFGCVSILLQEPETSGLEAYYAPADTWIPVPVIEDAFVINMGDMMQKYTGGYYHSARHRVQTNLNKHRHSIAFFLNGNLKLRASALDGSGVETVVGEHIRNRLLDTMGDTGNLLRREVEAV"}, "identity": 0.6976047904191617, "similarity": 0.8023952095808383}, "09f884b7-2358-4972-8b5a-e512b7fbfe52": {"uid": "09f884b7-2358-4972-8b5a-e512b7fbfe52", "query": {"uid": "d6e175cd-9e03-4ab5-aa28-83acd1b96be1", "label": "WHS04487.1", "names": {"protein_id": "WHS04487.1", "cluster_role": "hit_required"}, "start": 3515, "end": 4481, "strand": -1, "sequence": "ATGACGTCTTTTGGAACCAAACCCCTTATAGTCATCACTGGAGCTAATTCTGGCCTAGGTAATTTCGATGTCTTCTCCCGAGGTCATCAATCCACTTTGGAAAGTTCGCTAATATCGATACCATCTTATAGGTTTCGAGATCGCCAAAGCTCTTTTTGCCCGTCCGGAGCCGTGCCACATCCTCATCGGATGCCGTGGCTACATCAGCCGCGCAGAAGATGCGATCCATAAACTGAAAAAGCTGTCGCCTGGGAGTGCTTCCATCGCGGAGCCGTTCGTGGTCGACATCTCATCCGACGAATCCATCGCCGCAGCTTTTACGCACATTCAAGAGAAGTTCGGCTACATCGATGTCCTTGTTAACAACGCTGGTACGTTCGACGTGATCTCGCAAAATCCATACAGCGGTGCATTAATATGTATCCAGGCGCCGATCTGGACACGGCAGTGAGTGCCGGACGTCTGTCGAAGCGTGAGGCCTGGAACCAAGCATGGGATGTGAATGTGACCGGCACGCACCTTTTCACTGAGGCGTGCACGCCGCTTTTGTTGGCTTCTAAGAGCGCATCGCCTCGCTTGGTTTTCATCACCAGCGGTCTGTCCTCCATCACTGAGCATGCCAATGGTTCCAGCCCCCGCTACTCGCTCGCGCCGGCTGGGTGGCCCAAGCCGAGTACGTTGTTCCTAGGCTACAGGTCCACGAAGAGCGGACTGAACATGGTTGCGACGGAATGGGCGCGAGTCTTGCGCAATGATGGTGTCAAGGTTTTCAATATCTCGCCGGGATTCCTCAACACTGGTCTGGGCGACGATCGAGGTACATCTGAACGCCGGGAAAAGGCCGCTATGGGAGCGATTGATCCAGCCATTGGTGGGGAGTTTTGCGCGGACGTTGTGGAAGGGAAGATAGATGAGCAGGCTTGGCCTCCAAAGGTACTCAGGAGGACTATGGTGCAACCCTGGTAG", "translation": "MTSFGTKPLIVITGANSGLGFEIAKALFARPEPCHILIGCRGYISRAEDAIHKLKKLSPGSASIAEPFVVDISSDESIAAAFTHIQEKFGYIDVLVNNAGADLDTAVSAGRLSKREAWNQAWDVNVTGTHLFTEACTPLLLASKSASPRLVFITSGLSSITEHANGSSPRYSLAPAGWPKPSTLFLGYRSTKSGLNMVATEWARVLRNDGVKVFNISPGFLNTGLGDDRGTSERREKAAMGAIDPAIGGEFCADVVEGKIDEQAWPPKVLRRTMVQPW"}, "target": {"uid": "65870964-35e9-4e99-bce1-e070edb4f901", "label": "KAI1853847.1", "names": {"protein_id": "KAI1853847.1", "cluster_role": "hit_required"}, "start": 5530, "end": 6499, "strand": -1, "sequence": "ATGGATTCTAGCTCAAAGACGGTAGTGCTCATCACTGGAGCCAATACTGGTCTAGGTTCGTCGCTTCGCCTTGTCAGTTTGTGCGAAAAAGGGTCTTATACTAAATGCCAGCATGATGCAAGTCAGGCTTGGAGACGGCAAAGTCGTTGTTTGCACGACCAGAGTCTTACCATGTTCTGATTGGATGTCGAGGGGATCTTGAGCGCGCCAAAACTGCCATCTTCGAGTTAAGAGAGTCCTCACCCGCGAGCACATCGTTGGCGGATGCGCTGTCGATCGACATCACATCTGACGAATCTATCGCCTCTGCTTTCCAGCAAGTTCAGGAGAAATATGGCCACATTGATGTTTTAGTTAATAATGCTGGTATGTGAACGAACTTGGCACCTCACCATAGCTCATCTGATGTACTTATCGAAGCATGATGCAGGCGCCGACCTCGAATCCGCTGTCGCTGCTGGCCAAATGACCCCTCGTGAGTGCTGGAACGAGATGTACAATGTCAACGTAACTGGCACGCATCTCTTTACTTCAGCGTTTGCTCCATTGCTTCTGGCTTCCAAAGCCTCGACCCCGCGCATGCTGTTCATCACCAGTGGTCTCTCGTCCCTGACAGAACTCGCGAACGGCGAAAGCCCGCGCTACACGAACCCCCCGGCAGGCTGGCCAAAGCCCATCGTGCCGTTCTTCCCATACAGAGTGAGCAAGAGTGGCATGAATATGGTGGCGACAGAATGGGCACGTCTACTCCGCAAGGACGGCGTCTGTGTATTTCTCATCTCACCCGGTTTGCTAAACACAGGGCTTGGCAGCAACCGAAAGACGGGCCAAGGGCCCAACTTGGGTGCTTTGGGGGCTATTGATCCGGCTATAGGTGCCGGATTCTGTGCCGATGTCATTGAAGGGAAGCGTGACGGGCAGGCCTGGCCTACGAATGTGCTTAGGAAAGACGCCGTGCAGCAGTGGTAG", "translation": "MDSSSKTVVLITGANTGLGLETAKSLFARPESYHVLIGCRGDLERAKTAIFELRESSPASTSLADALSIDITSDESIASAFQQVQEKYGHIDVLVNNAGADLESAVAAGQMTPRECWNEMYNVNVTGTHLFTSAFAPLLLASKASTPRMLFITSGLSSLTELANGESPRYTNPPAGWPKPIVPFFPYRVSKSGMNMVATEWARLLRKDGVCVFLISPGLLNTGLGSNRKTGQGPNLGALGAIDPAIGAGFCADVIEGKRDGQAWPTNVLRKDAVQQW"}, "identity": 0.6366906474820144, "similarity": 0.7589928057553957}, "15aabfac-5fa0-4815-bf26-eef51e674757": {"uid": "15aabfac-5fa0-4815-bf26-eef51e674757", "query": {"uid": "a1e83ad0-93ef-4b29-b321-6bb77e97a577", "label": "WHS04490.1", "names": {"protein_id": "WHS04490.1", "cluster_role": "hit_required"}, "start": 7995, "end": 9602, "strand": -1, "sequence": "ATGGCCATTGACACGTCCACCCGCTCCTCTGGGCCCCATATTGCCATCATCGGCGGTGGCATCGTTGGAGTGATCTTGACGCTCGGCTTGCTACGACAAAACGTTTCGGTACGCTTGTACGAGCAGTCAGGTGGCTTTCGAGAGATCGGTGCTGGGATCGCCTTCTCGGCATGCGCGCGACGATGTAGTGCGTACACTGTTCTCATATTGCGGCTCTGCATATTACCCATCCCATCGTCCGTATGCTTCCGTCTTGAGCATTCCATCTACTACGACAGAGTCGCTAGAGGCTTCAAGTTCTCTGATGATAACTAACGCTGTAGTTTAGTGGAACTGATGGACCCAGCCATCATTGCCGCCCTCGAACGTTGCGGCGCCGTGCCTGTGTCCGATAAGGCTACCGATGAAGATGATCACCTGCGCTGGATTGATGGGTACAACCAGCATCGTGACGACGATCCCAGCTACCAGAAACCTCTTGCTGAGATCGGTGGCAGCGGTTTCCATGGCTGTCGACGAGATCAATTCCTCGAGGAACTTGCAAAGGACATCCCGCCGGGGGTGATCATGTTCCACAAACGCTTGGGCGATTTGAGGCAAGAAAAGGACGGCAAGATTCAACTTGGCTTCGTCGATGGCTCAAGGGTCGAAGCAGATGCTGGTATGCTAAAATAAAAACTGTTCCCCCCTGTGGCGAGGGATCACGCGGCTAATTACAAGACAGTCATTGGCTGCGACGGCATCAAATCGCGCGTCCGCCAACATCTCTTTGGCGCCGAGAACCCAGCCTCATACCCCCAATACACGCACAAAGTAGCATACAGAGGCCTCATACCCATGGACCGCGCCATCGAAGTCCTCGGCACGTGGAAAGCGAACAACTTCCACCACCATGTCGGGCCCGGTGCACACCTAACGCACTACCCAGTAGCTAACCACACCATGCTCAACGTAGTCGTCTTCCTCTCCGATCCGAACGAGTGGCCCGATCCAGCCACCATGGTTGAAAAGGGCACCCGAAGTGAAGTAGAAACCACACTGCAAGGATGGCATCCCACTGTCCTCGGCGTCGTGAACTTACTCCCCAACGAGCTATCCAAGTGGGCGCTCTTCGACCAGGGCGAGTTCCCTCTCCCCCAGTACAACGTAGGTCGCGTCTGCGTAGCCGGCGATGCCGCGCACGCGAGTAGTCCGCATCACGGCGCGGGCGCGTGTCTGGGTGTACGTCATCTGTTCTCATTTCCCTACCTCCACTGTCTTTCCGCTAATGTTCATACCAGGTCGAAGACGCGCTCTGTCTATCAACCCTTTTAGGCCAAGTCCAAGCCCGTTCCAATTCCAAACTCAGCACAAACGCCCTCCTCGAATCCGCTCTCCAGGCCTTCGACAAGTTGCGTCGTCCTCGCACGCAGTGGCTTGTTAATAGTAGTAGAAGGGTGTGCGACTTGTATCATCAGTCGGAATGGGCGGAGCCGAGGCGGTGGGTCAAGGCGGAAACGTGCTTTGAGGAGATTAGAGATCGGTCGTATAAGATTTGGCATTATGATGCTGATGGGTTGGCGGGGCGGACGAGGAGGGAGTTTGAGGGGAGGGTGGGTTTGGTGTAG", "translation": "MAIDTSTRSSGPHIAIIGGGIVGVILTLGLLRQNVSVRLYEQSGGFREIGAGIAFSACARRCMELMDPAIIAALERCGAVPVSDKATDEDDHLRWIDGYNQHRDDDPSYQKPLAEIGGSGFHGCRRDQFLEELAKDIPPGVIMFHKRLGDLRQEKDGKIQLGFVDGSRVEADAVIGCDGIKSRVRQHLFGAENPASYPQYTHKVAYRGLIPMDRAIEVLGTWKANNFHHHVGPGAHLTHYPVANHTMLNVVVFLSDPNEWPDPATMVEKGTRSEVETTLQGWHPTVLGVVNLLPNELSKWALFDQGEFPLPQYNVGRVCVAGDAAHASSPHHGAGACLGVEDALCLSTLLGQVQARSNSKLSTNALLESALQAFDKLRRPRTQWLVNSSRRVCDLYHQSEWAEPRRWVKAETCFEEIRDRSYKIWHYDADGLAGRTRREFEGRVGLV"}, "target": {"uid": "5b9f36f6-c756-40c7-8890-06588b9c49db", "label": "KAI1853848.1", "names": {"protein_id": "KAI1853848.1", "cluster_role": "hit_required"}, "start": 7101, "end": 8808, "strand": -1, "sequence": "ATGACTGCATCAGCAGATCTTCCATATGCTGACAGGGATGTGGGCGGTTGTGGTGGCCCAAAGCCTCACATTGCCATCGTTGGAGGAGGAATTGTTGGCGTGGTTCTTACCCTCGGACTGATCAAACAGGCAATTCCAGTACAGCTTTACGAACAGGCGCAGGGATTCCGTGAGCTAGGGGCGGGTATCGCCTTTTCGGCTTGTGCACGTCGCTGCAGTACGTGATAAGTTCTCTAACGTTTCGCATACTCGTCCTATTCAGGGGTTGTGACCTGTTCTCAAGCAGTTACGCTAAGATGACAGTCAAATCTCAGTCCGTAAAGGCTAAGCAGAGAAATAAATACGTCACATTGAACTAATCATTTTCATGAGTAATAGTGGAGCTTATTGATCCAAGTATACCCCAAGCCTTGGTCCGCGGTGGCGCAGTGTCCATCTCGGACGTGGAAGATCAAGATTGCCTGCGCTGGATTGACGGTTATAACCAATACCGCCCTGATGAACCCGAATACCAAAAACCACTGGCTCAGATAGGCGGCGCGGGCTTCAGAGGTTGTCGACGAGATGAGTTCCTCGAAGAGCTGTCCAAAAGCCTACCTGCTGGCGTCATCAAGTTCGGCAAGCGATTAGAGACGATAGAGATTCAAGCCGATGGGAAGATAATCCTTGCTTTTGGTGATGGTACACAAGCTGAGGCGACTGCAGGTAAGCACTCAGATACCTGCTGGCCTTTCTGGTGATTCGTTTAAATTTTCTAATAGTTTTACTAGTTATCGGCTGTGACGGCATAAAGTCCCGTGTCCGCAAACACATGTATGGTGCCAAAAACGAGGTATCATACCCACAATTCACTCACAAAGTCGCCTACCGTGCCCTGCTGCCGATGACAGATGCGTTGGAGGTTCTTGGGACCTGGAAGGCGAACAACTTTCACCATCACGTAGGGCCCGGTGCTCACATGACACACTACCCTGTGGCGAATCATAAAGCCCTTAATGTAGTCATCGTCCTCTCGGACCCGCAGCCATGGCCGGACCACGACAACATGGTGGCCGAGGGCTCGCGCGAGAAGCTCGAGGCAGCTCTGCAAGACTGGCACCCGACCGTGCTGAAACTTGTCCGGCGCCTGCCCGATAAACTCAATACTTGGGCTCTATTCGACCTCGGCGATTACCCGTTACCGAGGTATAACGCGGGCCGAATCTGTGTTGCTGGGGACGCCGCTCATGCCACCACTCCTCACCATGGTGCTGGGGCATGCTTGGGAGTAAGTACATGGACCGAATTGTTAAGGCGCTCGGTGCAATTGTGAAGGTGCCAGAAACTAACATGAGCGGCTGGCAGATTGAAGATGCACTGTGTCTCAACATTCTGCTAGGCCAGGTGTGCAGCAACAATAATGCAGATCTCAACCACGCCGTCGAGGTGGCATTTGGGGTATTCGACAAGATACGAAGGCCAAGAACCCAGTGGCTTGTGAACAGCAGCAGGCGGGCTTGTGACTTGTACCACCAGCAAGAATGGGCCGATCCAAGCCGGCGCGTCAAAGCAGAGACGTGCTTTGAAGAAATGCGAGACCGGTCCTACAAGATCTGGCACTTCGATGTGGATGACATGGTTAGACAGACCCAGGCCGAGTACAACAGGCGGCTGCTCGACTGCAGTGTAGAGAATGGGCCAGGGAGGAAGTTTGGTTACGTACTATGA", "translation": "MTASADLPYADRDVGGCGGPKPHIAIVGGGIVGVVLTLGLIKQAIPVQLYEQAQGFRELGAGIAFSACARRCMELIDPSIPQALVRGGAVSISDVEDQDCLRWIDGYNQYRPDEPEYQKPLAQIGGAGFRGCRRDEFLEELSKSLPAGVIKFGKRLETIEIQADGKIILAFGDGTQAEATAVIGCDGIKSRVRKHMYGAKNEVSYPQFTHKVAYRALLPMTDALEVLGTWKANNFHHHVGPGAHMTHYPVANHKALNVVIVLSDPQPWPDHDNMVAEGSREKLEAALQDWHPTVLKLVRRLPDKLNTWALFDLGDYPLPRYNAGRICVAGDAAHATTPHHGAGACLGIEDALCLNILLGQVCSNNNADLNHAVEVAFGVFDKIRRPRTQWLVNSSRRACDLYHQQEWADPSRRVKAETCFEEMRDRSYKIWHFDVDDMVRQTQAEYNRRLLDCSVENGPGRKFGYVL"}, "identity": 0.6348195329087049, "similarity": 0.7473460721868365}, "a7070426-8bf3-4312-ab75-18a42261ede2": {"uid": "a7070426-8bf3-4312-ab75-18a42261ede2", "query": {"uid": "bb53c1d3-8dc3-4e8e-8c0f-06771061b17d", "label": "WHS04491.1", "names": {"protein_id": "WHS04491.1", "cluster_role": "hit_required"}, "start": 10186, "end": 18438, "strand": 1, "sequence": "ATGGCGGACCAGAATACAAACCCACCACATGGACATACAGAGCCTTGTATATACCTTTTCGGATCACTGTCCTTAGCCTTCGACGCCGCTGCATTCGCGCAGCTGCGCAAAGTCGTTGTCGAGGACGATAACAATGTCTGGCTCCTCGACGTGGTCAGTCAGCTCTCACAAGACCTGGAACTGATCCTGTCGGCACTACCCTCGCTTCAAACCACTGGACCTCGAGCGCGCCAAGAGTTGGCAGATCTCCGAGAAGCCTTCACAGGCGGACGACCGCTAGACCTACCTTTTCCACTACCTAATACAGTCCTTATTCCACTGGTGGTAATCGACCAATTGAGCCAATATGCAGCATTTGCTCGCCAGAAGAGTGTTGACCGAGATGACGAGCCAGACAACTGGCCAGCGGATGACAGCGACACAGAAATCATGGGCTTATGCACAGGGACTCTGAGTTCCTTTGTTGTATCGAGCGCACAAAGTTGGGATGACTTCCGGAAGTATGGCGCTGCCGCTATCAGACTGGGTTTGCTAGTTGGCCTGGTCATCGACAGCCAGGACGCAGCATCTGGAAGTGGACGATCGCGATCTCTCAGCGTGGCCTGGAGTCGGGAGCAAGGAGACAAGGAGTTACAACGCGTCCTGCAGGACTTCAATGAGGTAACGTTAACCCTCTACATTCAGGAGCTCCAATACTTGGCAGACAGATCTAACGCCTTTTCTAGACATATGTGTCAGTATATTACGACAAGTGCCGGAGCACGATCACAACGTCGGCTGCTTCTCTGCCTCGTCTCGTCCCGAAGCTCAGAACCGCCGGCCTAGGTGTGACCGAGATTGGACTCTATGGGGCTTTCCACTCAGCAGCACGCAACTCCGTCGTTTTCGAGAAGCTCGTGTCCTTTTGCAATTCTCACAGCAAATTCCAGCTTCCCGTCGTGACGGCCTCGCGATCATACACCGTCAACGGCAGCCGACTGGTGGAAGGCGCGCTGCACGAGCATGCGCTACGATGTATTCTGGTAGAGCCTGCTCGGTGGTTCGACGACTTTTCTGCCGCGCTCTGGGAGGGATGCGACCGTGTGAAGGTTTTCTCGTTCGGATCAGAGCGAAGCGTGCCTTTGTCGCTGAGTTCGCGGTCGAGGATGCAAGTGGTGCACCCTGCAGATGCACGTGATGACGCAAATCGAGGGCCCGAGCGATTGTACAGAGAGAGTGATATAGCGGTCGTTGGCATGGCGTGTAAGGTTGCCGGGGCTGATGACGTTCAAGAGTTCTGGGACCTGCTGGTGGAAGGGGAGTCGCAGCACCGCGATATCAGCACTTCGGAGCGATTTTCCTTCGAAGACACGCCCTTCCGAACATGTGGCGATAGCAACATGCAGAGGAAGTGGTACGCCAGCTTGGTCAATGGTCATGACCAGTTCGACCATCGCTTCTTCAAGAAGAGCGCGCGCGAGAGCGCTACTATGGACCCGCAGCAGCGGCAGATATTGCAGGTCGCCTACCAAGCAGCCGAGCAAGGTGGCTACTTTGCGAAGGAGGCGAGCGAGCGCGACCGCAATCTGGGCGTCTTTGTTGGTGTTTGCCTCAGCGACTACGAGTCCAACATCGGGTGCCACGCTGCCAACGCCTTCACCGCCACAGGCAACCTGCAGGGCTTCGTTGCAGGGAAGGTGTCGCATTTTCTGGGCTGGACGGGGCCGGCGCTGACCGTCGACACAGCGTGCAGCTCGTCGCTCGTGGCCGTCCACCAGGCGTGTGCATCGATCCTGTCTGGCGAGTGCAACGCAGCGCTCGCGGGCGGAACGCACATCATGACCTCGGCGGGCTGGTTCCAGAACCTGGCAGCCGGCTCCTTCCTCAGTCCTACAGGCCAGTGCAAGCCGTTCGATGCCGCCGCAGATGGGTATTGTCGCGGCGAGGGTGTCGGCGCGGTGCTGCTGAAGAAGCTGAGCCAGGCCATTGCCGACGGGGACCAGGTGCTGGGCGTGATTGGGGCTACGGCCGTGCAGCAGAACGAGAACTGCACGCCCATCTTCGTGCCGAATGTGCCCTCGCTGTCGAACCTCTTCACCACCGTTACAGCCAGGGCCCATGTGAAGCCCTCGTCCATCACCGTCGTCGAGGCGCATGGCACGGGCACCGCCGTTGGGGATCCTGCCGAGTGGGATAGCATCCGGCAGACGCTCGGCGGGCACAACCGCCCGTCTGAGCAGCCGTTGATGGTGAGCTCGACCAAGGGCCTCGTCGGCCATCTCGAGTGCACGTCTGGCATCATCAGTCTGATCAAGATGTTGCTGATGCTCAACAAGCGCATGCTGCCGCCTCAGGCGAGCTTCCACACCCTGAATCCGGCGCTCAACGCCGTGCCCAGCGACCACATGTTCATACCGCGCCGCCCGCAGCCATGGGACGTTGAATTCCGCGTGGGTCTCATCAACAACTATGGCGCCTCGGGATCCAACGCGTCCATGGTTGTGATGCAGGCGCCGACATTCGGTGCGGCTCCAAAGGCGGTGGTAGTTGGTGAAGGTGTCGAGCTGTCTCCTGGCGTGGAAGTCGACGACAAGGGCAGGCGCCAGTACCCCTTTTGGCTTAGCGGCTTGGATGCCGGCAGCCTCCGCCGCTCCGCCAAGGCTTTGCGACGTTTCCTCGCCCGCTCCACCTCCATCCCTTCTATTGGCAACATCTCATACAACCTCGCTCATCAGAGCGACCGCGCCTTGGACCAGCGCTTCATCTTTGCCGCCGCTTCCGTGAGTGAATTGGACCGCCAGCTGGCCACGTGCGAAGATGGCCAGGGCATCACGTGCGCCCCTGCTGCGGCAGACCAGACAGTCGTCTTGTGTTTTGGCGGCCAAATATCAACTTCCATCGGCCTAGACCCTAATGTCTACAACAATGCTGGCTTGTTCCGCAAACATCTCGACAATGTCGACAATGTTGTTCGGTCACTTGGCTACTCGTCCATCTTCCCGGCCGTCTTCCAGCGCACCCCGGTTTCCAATACGGTCCATCTTCAGACGACGCTCTTCGCCATGCAGTACGCTTGTGCTCAGGCGTGGATTGACTCGGGCATCCGACCAACGGTTTTGGTCGGCCATAGCTTCGGTGAACTGACTGCACTTTGTGTGTCGCAGGTCCTTTCCCTGGAGGACACGGTAAAGATGATCGCGCGTCGAGCCACCATCGTACGTGATGCATGGGGCGCTGACAAGGGCGCCATGATGGCCATCGAAGGCGACCTCGATGATGTCGAGAAACTGCTCCTCGGGGCCAACAGTCAGCATACGAGTGCGCCTGCCAGCGTTGCTTGCTATAACGGACCGCGGAGCTTCACTCTCGCTGGTTCAACTGAAGCCATGGATGCCGTCGATGCCCGAATCCTGGATGTGCCCGGCAGGACCATGAAGAGTCGAAGACTGAATGTGACCAACGCCTTCCACTCTGCCCTTGTCGACCCGCTTGTCCATCGTCTCGAAGAAAGCTGCAAAGACTTGACCTTCCGCAAGCCCGTCATACCTCTTGAACGGGCCGTTGAAAGTCCATCGATCAAGTCCGAGTTGTCTGCAAGATCGGTGGCAGACCACATGCGCAACCCGGTCTACTTCCATCACGCGCTAGAGCGCATAGCACGGCGTTATTCTTCCTCAACATGTGTCTTCTTGGAGGCTGGGACCAACTCAACCATAACGGCCATGGCCTCGCGGGCCCTCAACAACTCAACCGTTAAAGCCGCAAGCACTTTTCATGGCCTTAACATGGCCAATAGTGACAACGGTTGGAACGCATTGGCCGACACTACCTTGTCTCTTTGGAAAGCTGGCCTCAATGTGCAACACTGGGCGCACAACGCGCGGCAAAGGCGGTATCAAACAGATATCGAGCCGTTACTCTTGCCACCTTACCAGTTTGACCCGAACGCGCGCCACTGGCTGGAGCTGAAGTCGCTACCCAAGGCGTTACCAGCATCGGCAGCGGCACCTCCCCAATCAGAGGCCAACAAGGAACCAGAAGGTCTGCTAAGTTTCTTTGCCTATCTGGATGGTTCCATCAAGAAGCGGGCACAGTTTCGCATCAATACGGCAACAGAAGAGTACAAGACACTCCTGCTGGGACACCAGACCATCCAGACAGCGCCTATATGCCCTGCCACTATCCAAATATCCTTCGTAATTGAAGCCATTGGCCAACTGCGACCTGAACTCCGATCCAAGCATGAGCCACAGATCCAAGACGTTCAGTACCGCTCGCCAGTCTGCGCAAACTCGTCACGCGCGACGTGGATCGAGGTTAATAATGATGTACAAGGAGAGCTTGGGTGGCATTTCGACGTCTTCAGTACCGAGGGCCACAGCCAGACCCGAACTGTGCATACAGTTGGGACAGTCATTTTCAGTGATGCTAGCAACGCGCCACTGAAACGTCAGCTCGCGAACTTTGAACGACTCTTTAGCCATCGTCGTGCGGTAGATCTTCTCCAAAGCGCCGAGATCGACGAGGTGCTCGCCAACCGCAACATCTACCGCATCTTCTCCGAGATCGTTGACTATGGCGAAGAGTACCGCGGCTTGCAAAAGATGGTCACGCGAGGGAATGAATCGGCAGGTCTTGTCGTCCGCAAGAGCTCAAAGTTGCAACCTGCTCCTTGGTTTGACGCCCACCTCGCTGATACCTTCTGCCAGCTCGGCGGCCTATGGATAAATTGCATGACGGATCGGCCACCGAGCGACGTATATCTTGCCAATGGTATCGATCAGTGGATTAGGTTGCCCCGCTCAGCAGGTGCTGATGGATCATCTGCTGAACCATCTAAAGAGTTTCACGTCTTTGCAACTAATCATCGTCCATCCGACAAGTTGTCTATGACTGATGTCTTTGTCTTTGATGCTGAGGACGGAGCCTTAGTTGAGGTCATTCTCGGTATTGCCTACGTCAAGATACCCAAGCTGTCAATGCAGAAGATGCTTTCACGTCTGACTGATCCAGAGTGGCTGGCCAGTGCGCCAGCCAGATCGACCGTACTTGACCCCGTCACGGCGCCAAAACCGATCAGCAGACCAGAAGCTAACAGTCCACCACACGCCCCACTTCAGGCTCCGTTACCAATGCCGCGAGAGGTTGAACTCGTTACTGAGATCAAAGTGTCTGAGCCGGCCGAAAACTCCCTCCACGATGATGTAGCGGGACGAGTCAAGGTCGTGATCGCAGAGCTATCCGGAGTGGAGGTTGCTGAGATTGGTGACGACTGTGACCTGGCAGACTTGGGTATTGATTCATTGGCCGGCATGGAGATGGTGCACGATATTGAATCTGCTCTTCACATAACACTCCCGGAGAAGGACATCATCATGGTCGTCACCATGCGCGACCTGATGAAAGTCGTGACTGGAGCGCTGGGTATGGAGGTGGATGCCGACGACGACTCCTCTTCTGACAACGATGTCCCCAGCCTTGCGAGTTCTTCAGAGGGTGTCGGGGTCACTACCAACCTGACGACACCTGCACCTCAGTCAGACCAAGACAAGGATGAGCATGAAGCTTTCGAATCAGACGATCTCAGGCTGCCACATGCGGTCGTCATGGAGGCATTTAACGAGACTAAGGAGCTGACGGATAAGGTTGTAGTCGATGTAGGACAAGCACACTATGTCTCTGACGCCCTGCCCCTGCAGAATGAGCTATCGGTTCTGTTGACGCTCGACGCCTTCGAGGCACTTGGGGCCGGGTTTCGTCATGCCCAACCGGGTGAGCGGCTGCAACGTATTGTATACGGAAAGGAGCACGTACACTTTGTGAACTACCTATACGATATGATTGAGGCCGAAACGCAAATCATCAAGCTAGATGGAGACATCATCACCCGGACTGCGATACCCTTTCCTCAGAGGACCAGCACGGAAGTGTACGAGGAACTCCGCCGGCGCTTCCCAGATCAATACTCAGCAGATGCGTTGACATACTATGCCGGCATGCATTTGCAACAGGTGCTGTCGGGCGAGACGACCGGCGTCAAGCTTATCTTCGGTTGTAGTGAGGGCCGCGAGCTCGTCAGTTCCTTCTACGCTGAGTGGCCGCTGAACCAGTTGATGTACACGCAAATGGAAGACTTCTTTACACGGCTGGCAGGGAAACTCCGAGCTCGACAAGACGGCAAACCGCTCCGTATCTTGGAAATGGGAGCCGGCACTGGTGGCACAACAAAGCGAATCGTACCACTACTGGCGCAGCTTCAGATACCGATCGAGTATACCTTTACCGATCTGGCACCGTCCTTTGTTGCTGCTGCCCGCAAGAAGTGGGGAAAGATGTATCCCTGGATGAGGTTCCGAAATCACGACATTGAGAAAGCGCCAGAAGAGGATTTGGTCAATACCCAACACTTTGTACTCGCAAGCAACGCGATCCATGCGACACACTCTATCTGCGAAAGTACAAGGAACGTGCGAAAGTTCCTGCGTCCCGACGGTTTCCTTCTCATGGGCGAGATGACTCGCACTCCGTACTGGGTCGACACCATCTTTGGTCTCTTCGAGGGCTGGTGGTTGTTTGATGACGGCCGCAAGCACGCCTTGACCCACGAGTCGAGGTGGGAGAGGGATCTGCAGGCGGTAGGCTATGGTCGCGTGGACTGGACGGAAGGCGCAAGGCCAGAGTGCGAGATTGAGAAGTTGATACTGGCTGCCGCTAGCTCGACGAATTTGTAGGTAATGATGTTTCATAGATTGAACTAGATGTCTTTTCTTCGCATCTCTTTTGCACAGGCATCGCAGCCCATCGCATAGCGGCCCTCATCATCATCTCGTTCCCCAGCTGTTTTGAGATGATGGTGCTGTCGCTAGCTGTACGCTTCATGCGGCGACTCTTGCCCTTTATCTACCGCTCACATTCTGACTGCTATCAGAGAACAATACCGGTCTACACGATCAACGCAAAACTCAACAGCCGTAAATTACCGCTTTAGAAAGGAAAATTCTGCCGATTGCGCAAAGCGTGAAGAAGTTGTCGCCAAATACGTTCGCGACTTAACGCAAGGCTTTGGAGAGACCCTCGAGCCACTTTCGTCTCCACCCACGAACTCTTCACTCGACAAGACCAACGCGAAATGGGTAGTCATCACAGGCGCAACCGGCGGTTTAGGTGCGCACATGGTCGCTGAAGCCGCCGTCCGACCGGACGTCTCACGAGTCATCTGTCTAAACCGGCGCAACAAGCAAAACGCGCTGGACCGACAAATCCACGCTCTCCGCAAGAAAGGCATTAACCTGACCTCCACCGAGCTATCCAAGCTCACCGTCCACGAAACCGACCTCTCCCAGCCCACTCACCTCGGCCTCCCCCCTGACATCTACACCGCCCTCCTCCCGCACGTAACCCACATCATCCACAACGCCTGGCTCATGCACTCCAAATGGCCCGTCGCGCGCTTCTCGCCCCAACTACGCATCATGTCCCACCTGCTGCACTTCGCGCGCGACGTTTCCCTGCACTGCACCACCCGCTCCCCCCTCTCCTTCATCTTCATATCCTCCATCGCAACCGTGGGCTACCACCCATACCTCATATCCTCCCCCTCCGTCCCCGAAGCCCGTGTCCCCATCGCCAGCGTCCTGCCCACCGGGTACGGCGACGCAAAGTACATCTGCGAGCGCATGCTGGACGCCACGTTGCACGCGCACCCGACGCGCTTCCGCGCGGCTGCTATTCGGCTCGGCCAGATTGCGGGGAGTAGTCTCAACGGGCATTGGAATCCAATGGAGCATGTGAGTTTCCTGGTAAAGTCGAGTCAGACGCTGGGGTGCTTGCCGGATTTGCAGGGGAGTATGGGGTGGACGAGTGCGGATGATGTCGCGCGGGGGGTGGTGGATATTGCGATGCAACCGGATCGTGTAGCACTGTATCCGATTTACCACATCGATAACCCCGTGCGCCAGCCTTGGAGTCGGGTCATCGAAGTGCTGGCTGATGCGCTGGGGAATGGGACGAGGGTTGTGCCGTTTGAGGAGTGGCTGGGCCGCGTGAGGAATTGGCCGAGAAAGGAAGATAATGGGCCTGAGGGGAGGAACCCGGCGTTTTTGCTGGTGAATTTTCTAGAGGAGCATTTTGCGAGGATGAGTTGTGGGGGGTTGGTGATGGGGACGAGGAGGGCGAGGGAGCATTCGGAGACTTTGGCGAGGGTTGGGATGGTGGATGAGGGGTTGATTAGGTTGTTTGTGGAGGGGTGGAGGGAGATGGGGTTCTTGGAGTAG", "translation": "MADQNTNPPHGHTEPCIYLFGSLSLAFDAAAFAQLRKVVVEDDNNVWLLDVVSQLSQDLELILSALPSLQTTGPRARQELADLREAFTGGRPLDLPFPLPNTVLIPLVVIDQLSQYAAFARQKSVDRDDEPDNWPADDSDTEIMGLCTGTLSSFVVSSAQSWDDFRKYGAAAIRLGLLVGLVIDSQDAASGSGRSRSLSVAWSREQGDKELQRVLQDFNETYVSVYYDKCRSTITTSAASLPRLVPKLRTAGLGVTEIGLYGAFHSAARNSVVFEKLVSFCNSHSKFQLPVVTASRSYTVNGSRLVEGALHEHALRCILVEPARWFDDFSAALWEGCDRVKVFSFGSERSVPLSLSSRSRMQVVHPADARDDANRGPERLYRESDIAVVGMACKVAGADDVQEFWDLLVEGESQHRDISTSERFSFEDTPFRTCGDSNMQRKWYASLVNGHDQFDHRFFKKSARESATMDPQQRQILQVAYQAAEQGGYFAKEASERDRNLGVFVGVCLSDYESNIGCHAANAFTATGNLQGFVAGKVSHFLGWTGPALTVDTACSSSLVAVHQACASILSGECNAALAGGTHIMTSAGWFQNLAAGSFLSPTGQCKPFDAAADGYCRGEGVGAVLLKKLSQAIADGDQVLGVIGATAVQQNENCTPIFVPNVPSLSNLFTTVTARAHVKPSSITVVEAHGTGTAVGDPAEWDSIRQTLGGHNRPSEQPLMVSSTKGLVGHLECTSGIISLIKMLLMLNKRMLPPQASFHTLNPALNAVPSDHMFIPRRPQPWDVEFRVGLINNYGASGSNASMVVMQAPTFGAAPKAVVVGEGVELSPGVEVDDKGRRQYPFWLSGLDAGSLRRSAKALRRFLARSTSIPSIGNISYNLAHQSDRALDQRFIFAAASVSELDRQLATCEDGQGITCAPAAADQTVVLCFGGQISTSIGLDPNVYNNAGLFRKHLDNVDNVVRSLGYSSIFPAVFQRTPVSNTVHLQTTLFAMQYACAQAWIDSGIRPTVLVGHSFGELTALCVSQVLSLEDTVKMIARRATIVRDAWGADKGAMMAIEGDLDDVEKLLLGANSQHTSAPASVACYNGPRSFTLAGSTEAMDAVDARILDVPGRTMKSRRLNVTNAFHSALVDPLVHRLEESCKDLTFRKPVIPLERAVESPSIKSELSARSVADHMRNPVYFHHALERIARRYSSSTCVFLEAGTNSTITAMASRALNNSTVKAASTFHGLNMANSDNGWNALADTTLSLWKAGLNVQHWAHNARQRRYQTDIEPLLLPPYQFDPNARHWLELKSLPKALPASAAAPPQSEANKEPEGLLSFFAYLDGSIKKRAQFRINTATEEYKTLLLGHQTIQTAPICPATIQISFVIEAIGQLRPELRSKHEPQIQDVQYRSPVCANSSRATWIEVNNDVQGELGWHFDVFSTEGHSQTRTVHTVGTVIFSDASNAPLKRQLANFERLFSHRRAVDLLQSAEIDEVLANRNIYRIFSEIVDYGEEYRGLQKMVTRGNESAGLVVRKSSKLQPAPWFDAHLADTFCQLGGLWINCMTDRPPSDVYLANGIDQWIRLPRSAGADGSSAEPSKEFHVFATNHRPSDKLSMTDVFVFDAEDGALVEVILGIAYVKIPKLSMQKMLSRLTDPEWLASAPARSTVLDPVTAPKPISRPEANSPPHAPLQAPLPMPREVELVTEIKVSEPAENSLHDDVAGRVKVVIAELSGVEVAEIGDDCDLADLGIDSLAGMEMVHDIESALHITLPEKDIIMVVTMRDLMKVVTGALGMEVDADDDSSSDNDVPSLASSSEGVGVTTNLTTPAPQSDQDKDEHEAFESDDLRLPHAVVMEAFNETKELTDKVVVDVGQAHYVSDALPLQNELSVLLTLDAFEALGAGFRHAQPGERLQRIVYGKEHVHFVNYLYDMIEAETQIIKLDGDIITRTAIPFPQRTSTEVYEELRRRFPDQYSADALTYYAGMHLQQVLSGETTGVKLIFGCSEGRELVSSFYAEWPLNQLMYTQMEDFFTRLAGKLRARQDGKPLRILEMGAGTGGTTKRIVPLLAQLQIPIEYTFTDLAPSFVAAARKKWGKMYPWMRFRNHDIEKAPEEDLVNTQHFVLASNAIHATHSICESTRNVRKFLRPDGFLLMGEMTRTPYWVDTIFGLFEGWWLFDDGRKHALTHESRWERDLQAVGYGRVDWTEGARPECEIEKLILAAASSTNLEQYRSTRSTQNSTAVNYRFRKENSADCAKREEVVAKYVRDLTQGFGETLEPLSSPPTNSSLDKTNAKWVVITGATGGLGAHMVAEAAVRPDVSRVICLNRRNKQNALDRQIHALRKKGINLTSTELSKLTVHETDLSQPTHLGLPPDIYTALLPHVTHIIHNAWLMHSKWPVARFSPQLRIMSHLLHFARDVSLHCTTRSPLSFIFISSIATVGYHPYLISSPSVPEARVPIASVLPTGYGDAKYICERMLDATLHAHPTRFRAAAIRLGQIAGSSLNGHWNPMEHVSFLVKSSQTLGCLPDLQGSMGWTSADDVARGVVDIAMQPDRVALYPIYHIDNPVRQPWSRVIEVLADALGNGTRVVPFEEWLGRVRNWPRKEDNGPEGRNPAFLLVNFLEEHFARMSCGGLVMGTRRAREHSETLARVGMVDEGLIRLFVEGWREMGFLE"}, "target": {"uid": "aae4c009-658f-4a32-b722-58b324260919", "label": "KAI1853849.1", "names": {"protein_id": "KAI1853849.1", "cluster_role": "hit_required"}, "start": 9623, "end": 17791, "strand": 1, "sequence": "ATGGCACGTTACGGCACTGGAGCGGAGCGCAGCGTCCTTTTATTTGGCGGTCTATCATTAAACTTGGACGCGTCGGCTCTAGAACTTGTACGAAAGGCTCTCATAGAGCACGAGGAAAACAAATGGGGCTTGGACGTGATCAGAGAACTACCGTCAGTGTGCGAGACGGCCTTAAGGTCTCTCCCTGTGCTACATCAAGCCACGGGAAAGCTCATGCTCAGGCAGCTTGCTGACCTGGAGGATGCCTTTACAACCGGCCGACCCCTCGACAAGACCTCTTACCCACTGCCAAACTCCCTTCTTATTCCCATTACAGTTATCAGGCAACTGGCTCAGTATGGAGAATTATTGCAAGAAAACAAAATTGAGGGCATTCTTCACGGCCGCCATGAGAATTTGGGCTTGTGCACGGGTTTGTTGAGTGCCTTTGTTGCGTCAAGCGCACGCAATATCGAAGAATTTCAACAACTAGCAGCTGTAGCTGTACGCCTAGGACTCCTGATAGGCCTAGTAGTTGATGGTCAGGACGCCTCCTTGGGTATGGGGAGGTCAAAGTCTCTAACCGCTGCCTGGAGCTCAGACAAGGCGCCAGAGATCTTGGAGTCGATCTTGGAGGAGTTCAGAGATGTAAGACCCTTTGCAATGCATTGCTTCCTGACAAGTTCAATCTTTTTTAACACAGGAACGGTACAGGCTTATGTTTCGGTATATTATGACAAGAACTGTGTCACAATTACAGTTTCTCCTGATAGAATACCTGAGCTGAGCAGTCGGTTGCGTGCTGCAGGTATCAGCGCGTCCGAGATTAACCTTTATGGAAGATTCCACTCTTCGAATAACTCGCCTCTTGTGGATGAATTAGTTGCCTTCTGCGATTCGCATGCTATGTTCCAACTTCCAAATGTTGCAGCCTTGGCCATGCCCACAAGAGCTAACGACATTGGAGGGTCGTTAATGCGCAAAGGTTCTTTGCATGGCCATGCACTCCGGGCTATCCTCGTTGAGCCCGCCCAGTGGTTTGATTCCTTCTCAGAATCAACAGCACCACTATCAGACACCCAGTTGACGGTCTTCGAACTGGGCACGGAGAGAAGTGTACCCACTTCACTTGCTCTGAAGCCGCCCCGGACGATGAAGATTGTGCACCTCGCAGACACGAAGGGAAAAGCGGATCGGCAGTCCGGCCGAATCTCAATGGAAAATGACATTGCTGTCGTGGGCATGTCTTGCAAGGTTCCCGGAGCTAATGATCTTGAAGAGTTTTGGGATCTGATTGCTGCGGCAAGGTCTCAGCATCAGGAGATCGGCCCAGGCAGCCGATCAATTGACCGTTTCTCTTTCAATGACGGTCCATTCCGCACTATTGACGACCCGAATATGAACCGTAAGTGGTTCGCCAACCTCATTGATGGTTATGATCAGTTTGATCACCGCTTCTTCAAGAAGAGTGCCCGTGAGAGCGCATCAATGGACCCGCAGCAGCGCCATATCCTGCAAGTGGCATACCAGGCGCTCGAGCAAAGTGGCTACTTCCACAACCAGGCAACGATAGAGCACACAAATAGAAGCATCGGTTGCTTTGTCGGTGTGTGCCTAAGCGACTATGATAACAACGTGGCTTCCCACCCTGCCAACGCCCTCACTGCCACAGGCAATCTACAGGGTTTCATCGCTGGCAAGGTCTCCCACTTCTTCGGCTGGACAGGTCCGAGCATTACACTCAACACTGCTTGCAGCTCCTCGCTAGTTGCCGTGCATCAAGCATGTCAGTCCATTCTCACAGGAGAGTGTGAAGCGGCTCTCGCCGGTGGAACGCACATCTTGACCTCGGCAGAGTGGTTCCAGAATCTCGCGGCAGGCTCATTCCTCAGCCCCACCGGCCAGTGCAAGCCATTTGATGAAAAGGCTGACGGATATTGCCGAGGAGAGGGTGCTGGGGTTGTTTTCCTCAAGAAGTTGAGCAAGGCCGCCGCCGATGGAGATCCAATTTTGGGCGTCATCGCCGCTACCAGTGTTCAACAGAACCAAAACTGTACTCCGATCTTCGTCCCTAACGTACCTTCGCTGGGTAATCTCTTCACTAAAGTCATGGATAAAGCCCGCGTCAAGCCCTCACAGGTCACCGTGGTTGAGGGCCACGGTACGGGTACGCCAGTAGGCGATCCGGCTGAGTACGACAGCATCCGGCGCGCTCTTGGTGGGCCAACACGGGGACCAGGCAACCAGTTGGCTGTGGGCTCGGTGAAGGGGCTGGTCGGCCACATGGAGTGTACCTCCGGTGTAATCAGCCTTATAAAGGTACTTTTGATGATCCAAAAGGGCACGATTCAGCCACAAGCCAGTTTTAATCAGGCGAATCCAAGCTTGAAGATCTCGCCCAGTGACCAAATGTTCATTCCAACCCGGGCGCTCGCGTGGGACTCCGACTTCCGTGTGGCGCTCATCAATAACTACGGCGCGTCTGGATCGAATGCCTCCGTGGTCGTCATCCAACCGCCCTCACGGAGCGCATCAAAGAGGCAGGAATTCACAGTCCGAGAGCCGAGTGGGCTCAAGTATCCGTTCTGGTTCACCGGGTTCGACAAGAACAGTATACGTCGCTATTTCATGGTCTTCCGCAAGTACCTACAACGACCAGCAGCTGCTATATCACTCGCTGGTCTGTCATTCAACCTTGCCACCCAGAGCAATCGCAACTTGGCTGCCAGTTTGATGCTGACAGCAAGCTCCGTCAATGAACTAGACCAGAAACTGGCGACGTTTATAGGTAGCGATGGCACTGACGGACCTTCGGTCGAAATTGCTTCACATATGACGGTTCCAAACGTGATCCTATGCTTTGGAGGCCAATCATCTCCCTTCGTGGGTCTCGATCGCTATCTGTACGAAAACATCGCTATCCTACGCAAGCACCTCGACCAAGTCGACGCTGTGGTACAGTCGCTGTCGAAGGGAACCTGCATCTTCCCTGGTATCTTCCAGCGTACTCCAGTAGACGACGTCGTTGAGCTGCAAGCAATGATCTTTGCGATGCAGTACGCGTGTGCCCAAAGTTGGATCGACGTCGGAGTTCGCCCAAGTGCGCTGGTCGGCCACAGTTTTGGCGAACTTACAGCATTATGCGTTGCGCAGGTGCTGTCACTTGAAGACACGGTCAAGATGATCCTGCGCCGGGCAACCGTCATAAAAGAGCACTGGGGTCCTGAGAGAGGCGCCATGCTGGCCGTCCAAGCAACCCTTGCTGACGTGACAAAGTTGTTGGCCGAGGCCAACGCCGATCACTCGGGTGAACCTGCAAGCATAGCCTGCTACAATGGACCGTCGAGCTTCACCATTGCAGGACCGACTCAGGCAATCGACGCAGTGGTTGCGTTGTTTAAGAAGAAACAACCAGATGGCGAAAAGAAGGGAAACCAAATCAAGAGACTCGCCGTGACGCACGCCTTCCATTCCGTACTCGCAGATCCTCTGCTTGGCAAGCTAGTGGAAGCTTTTCAAGGTCTGACCTTCCGCGAGGCGAAATTCCATGTCGAGCGAGCTGTACCAGATGAGGCAGTGGGTGTAGAACACAATAACATCCAATTTATTGCGAAGCATATCCGAAGCCCAGTTTACTTTCACCACGCCATCGAGCGCCTGGTACGACGTCGTCACACTTCTTCTCCGTGCGTCTTCCTAGAGGCGGGCACAAATACATCAATTACATCAATTGCCGCCCACGCGTTGGGTAATGTGAAGGGCAACTTCTCCTTCCACGGCCTAAAAATTGCTAGCGGAGACGACGGCTGGAACAAGCTGACCGAAACCACAATGTCCCTATGGAAGACTGCTCGGCTCGCAATACACCATTGGGCACATCACCCGATGCAGAGGCATCACGTGTCTTTGACCCTTCAGCCCTTGTTCCTGCCGCCGTACCAGTTTGACCCGGATTCTCGACACTGGTTGGCACTTAAGACGCTACCTAAAGCTATGTTAGCAGCGGATGCCGGTCGCAAGGCTGTTGCGGAGGCAGAAAAGAAGCCCCAGGGGTTACTAACATTCATTGGCCATCTCAACACCGAGGCAGAGGATGAGCGGGCATTGTTCCGGGTCGAGACAGCCGCCGAAAAGTACAAGAATCTTCTCTCAGGTCATGTCACCTTGCAAACAGCACCAATACTGTCTGCGACGCTGCAAATCAGCTTTGTTATTGACGCCATTGACTCTGCCCACCCCGAGTACAAATCCGAAGGATATCAGCCTCAAATACAAGAGGTCGAGTACCACTCTCCGGTTTGCTTCAATTCTGCCCGGACCCTATGGGTCGAGGTCAGTTACGACACCTCGAAACGGGCTCGTGTTCAACAGGGGTGGACCTTTGAAGTATTCAGCTGCTTCGGGAAGGAATCCAACGAGCGGACAGTGCACACGACGGGCAAAGTAGTTCTCAGCAGTTCTGGCGATTCATCATTGAAGCGTGAACTGGCACATTTCGAGAGACTATTTAGACATCATCGAGCTTCCTCGCTGCTCCAGAGCTCAGACGCCGAGGAGATTCTGGGCAAGCGCAGTATTTATCGCCTATTTAGTGACATTGTGGATTACGGCGAAGAATTCCGGGGTATGGTGAAAATGGCGAAGCGCGGTAATGACAATGCAGGCCATATTGTGCGCCTCAACACAAGCCCCGAGCGAGAATGGTTCGATCCACACTTGGCTGACACCTTCTGCCAGCTTGGCGGCATATGGATCAACTATATGGCAGAAGAACATGGTCAAAATCATGTGTTCCTTGCAAATGGCATCGATCGTTGGATCAGGTCATATCACTCTGGCAAGCGGCCGAGTGATTTCCATGCACTTGCCGTGCATGACCGTCCGTCTGCCCAGCTGTGCTTGACGGACGTTTTCATTTTTGATGCTGCCGATGGGGCGTTGGTGGAGGTAATCCTTGGCATTTGTTATGTGAAGATTCCAAGACTTTCCATGGAGAAGATGTTAAGTCGTCTCTCTTGTAATGTTTCTGAGTCTACGGCGACTGCCACAGTGATCCCCACCACTACTGTTTCTGCCCTGAAGAACCTGTCAACGGCCATTGCGGACAAGGTACCATTGGTGGCAGGATCAGCAAGCCAACAGGGTATTGCTACAGGAGAGCCAGCACCGTCGGCCACAGAGGGTAACGCATTTCTTGTAATGGCTCAAAAGATCAAAGATGTGATCTCCGATTTGTCGGGCGTAGACGTATCTGAGATCAAGGACGACAGCGAACTGGCAGATCTCGGCATCGATTCTCTCACCGGAATGGAAATGATGCACCAAATTGAATCCAACCTCAAGGTGAAGCTTCCAGAAGCTGAAATGATGCTGGTCGTCAGCATTACAGAGCTCGTCAAATGCGTAGCTGGTGCCATGTGCATCACGGATTCGGGCTTGCAACTCATCAAAGACTCGGACAGCGACGATTATCCCAGTGTTATGGAAGCTTCAGATAGCTCGGTGGGCCAGACCAACACGGATATCAGCACACCATTCCCAGAGCTGGACGTCGAACAATTTGAGGAACAAGAGGAGCACAACGCATCAGCTCAGAATCCCACGCTATCCCTTGGAGCCGCGTTGCAGGCTTTCCATGAGACTAAAAAATTGACAGATATGTGTGTGGTTAGCCTAGGACAAGAAAGATACGCAACAATGACTCTGCCCATTCAGAACAACCTGACCGTGGCCTTGACTCTTGAGGTTCTCCAATCTCTGGGTGCCGGGTTTGAGCACGCTCGACCGGGCCAAAAGCTCTCACGCATTCCGCACACCCCAGAACATCACCGGTTGGTTTCGCACCTGTATGACATGCTGGAGGCGGAGACACAGATTATCAAGATAGACGGGAGTGTTATCACTAGGACGGCAGTGCCTCTTCCAGATATAAACAGCAAGGATCTATTCCAGGTGCTACAGCAGCGTGGCGAAGACCAGCACTCGGCCAACAAGCTTATATACTATGCGGGAAAGAGTCTCAGACGTGTGCTTTCAGGAGAAACCAGCGGTGTCAAGGTGATATTTGGAGATGAAGAAGGCCGTGAACTTGTCAGCAAATGGTACGCAGATTGGCCACTGAATAAGTGCCTAATTGGTCAGATAGCGGACTTTGTACGAAGACTGCTTTCAAAACTCCAGACTGCTCGCATCTCTGGTACTGACAGGAATAGCCCACTGCGGATCCTGGAAATGGGCGGTGGGACCGGTGGCACCACGAGGCAGCTTGTACCGTTCTTGGCACAAGCACAGATACCCATTGAATACACCTTTACCGACTTGGCACCCTCTTTTGTGTCTGCTGCTCGCAAGAAGTGGGCCAAGGAGTACTCGTGGATGAAGTTTCGAGTTCATGACATCGAGAGTGAGCCAGCTCAAGACCTTCAAGGCATGCAAGACCTTGTGATTGCCAGCAATGCCATCCATGCAACTAAGTCACTATCCAAGAGTTTGAGAAATGTACGCAAAGCTCTGCGGCCTGACGGCATCCTTGTGATGTTAGAGATGACACGCACTCCGTACTGGGTTGATTTGATCTTTGGTCTTTTCGAAGGGTGGTGGCTATTTGCTGATGAACGGAACCACGCTTTGACGAATGAGCTCATTTGGCAACGGGAACTACATGCTGCTGGGTATGGTGAAGTGGACTGGACAGACGGTGAGATGCCCGAGACGGCGCTGCAGAGAGTGATCATGGCTGCTGCCAGCTCCACCAGCAGGTACGTTCGAGGATTGGCAGCGGAGCCCCAGCCCAAGTAGTATATAGGCTCAAAGGTCTAATGAAGCAGTCTCTGATTACACATAGGTCTGAACGAACTCCAGTTTCGCTGACGAAGAAGAAGATGACCTCTGTAGCCTGTATGGCGCGTGAGCAGACTGTCGCTGGATACGTGCAAGAATTTACCCGTGACTTCGACGCACCATTGCGCATCAACAATGCCAGCTTTCATGAGGATGACGCTTGTATTTCCTGTGAATCACAAAGCAACTGTGTGTTGATAACTGGTGGCACGGGAGGCTTGGGGGCGCACTTAGTAGCATCGGCGGCGCTTCGCACTGATGTGAGTAGGGTCATCTGCCTGAACCGCCCACGACAAGCACAGGAGCCCAAAGCGCGACAGCTAGAAGCCTTGCGAAAGAAGTGTATCGAGCTCCCGCCGGACGCCAAGGCCAAAATCGAGGTGTGGGAGACAGACCTGTCACAGCCCGTAGAACTCGGCCTGTCCCATGAACAGTACCTTTCGCTTATTGATAGGGTCACACGCATCGTGCACAACGCTTGGCTTATGCACTCTAAGTGGCCGGTCAAACGCTTTGAGCCGCAGCTCCGAATCATGGCGAACATGCTGAATCTGGCGCGCGACATTTCAGCGCGACATCCTCGTTTGGTGTGGTTCGAGTTTGTCTCTTCGATCGCAACGATTGGCCACCACTCCTTCTGGACGGGAAGCCCGATGGTGCCTGAGGAACGAGTACCTATCGAAAGCGTGTTGCCGACCGGATACGGCGAAGCCAAGTATATATGCGAACGCATGCTGGACGCTACCTTGCATAGGTTCCCCGAGCGCTTCCAGGCCACGGTGGTGCGTCTTGGTCAGATTGCTGGCAGCAAGACAAACGGTCATTGGAACCCCATGGAACACGTACCTTTTATGATCAAGTCCTCTCAGTGTCTGGGCGCTGTCCCCGAGCTCCCAGGCACATTGGGATGGACTCCATCCGACGATATAGCAAGTGCCCTGATCGAGATTTTGATGCAACCTAGTAGTGTCCAGCTGTATCCTGTCTACCATATCGAAAATCCCATACGTCAAGCCTGGTCAGATACACTTGCTACACTGATCGACGCCCTACGTATCTCTGGTGCCGAAGATAATTGCGAATTAAGCAAGATTCCTTTCCAGGAGTGGCTGGAGCGCGTACGCAGTTGGCCGCGGTCAGAAGACAACGGTCCACAAGGCGCCAACCCCGGCTTCATGTTAGTAGATTTCCTCAAGGATAATTTCGTCCGCATCAGCTGTGGTGGGCTTCTCATGGCAACAGCCAAGGCAAGAGAACATTCGCCGACGATGGCGCGATTGGGCCCAGTCAGCGATGAATTGATCCGATCTTATGTACAGAGCTGGAAAGAAAGCGGTTTTCTAAACTGA", "translation": "MARYGTGAERSVLLFGGLSLNLDASALELVRKALIEHEENKWGLDVIRELPSVCETALRSLPVLHQATGKLMLRQLADLEDAFTTGRPLDKTSYPLPNSLLIPITVIRQLAQYGELLQENKIEGILHGRHENLGLCTGLLSAFVASSARNIEEFQQLAAVAVRLGLLIGLVVDGQDASLGMGRSKSLTAAWSSDKAPEILESILEEFRDAYVSVYYDKNCVTITVSPDRIPELSSRLRAAGISASEINLYGRFHSSNNSPLVDELVAFCDSHAMFQLPNVAALAMPTRANDIGGSLMRKGSLHGHALRAILVEPAQWFDSFSESTAPLSDTQLTVFELGTERSVPTSLALKPPRTMKIVHLADTKGKADRQSGRISMENDIAVVGMSCKVPGANDLEEFWDLIAAARSQHQEIGPGSRSIDRFSFNDGPFRTIDDPNMNRKWFANLIDGYDQFDHRFFKKSARESASMDPQQRHILQVAYQALEQSGYFHNQATIEHTNRSIGCFVGVCLSDYDNNVASHPANALTATGNLQGFIAGKVSHFFGWTGPSITLNTACSSSLVAVHQACQSILTGECEAALAGGTHILTSAEWFQNLAAGSFLSPTGQCKPFDEKADGYCRGEGAGVVFLKKLSKAAADGDPILGVIAATSVQQNQNCTPIFVPNVPSLGNLFTKVMDKARVKPSQVTVVEGHGTGTPVGDPAEYDSIRRALGGPTRGPGNQLAVGSVKGLVGHMECTSGVISLIKVLLMIQKGTIQPQASFNQANPSLKISPSDQMFIPTRALAWDSDFRVALINNYGASGSNASVVVIQPPSRSASKRQEFTVREPSGLKYPFWFTGFDKNSIRRYFMVFRKYLQRPAAAISLAGLSFNLATQSNRNLAASLMLTASSVNELDQKLATFIGSDGTDGPSVEIASHMTVPNVILCFGGQSSPFVGLDRYLYENIAILRKHLDQVDAVVQSLSKGTCIFPGIFQRTPVDDVVELQAMIFAMQYACAQSWIDVGVRPSALVGHSFGELTALCVAQVLSLEDTVKMILRRATVIKEHWGPERGAMLAVQATLADVTKLLAEANADHSGEPASIACYNGPSSFTIAGPTQAIDAVVALFKKKQPDGEKKGNQIKRLAVTHAFHSVLADPLLGKLVEAFQGLTFREAKFHVERAVPDEAVGVEHNNIQFIAKHIRSPVYFHHAIERLVRRRHTSSPCVFLEAGTNTSITSIAAHALGNVKGNFSFHGLKIASGDDGWNKLTETTMSLWKTARLAIHHWAHHPMQRHHVSLTLQPLFLPPYQFDPDSRHWLALKTLPKAMLAADAGRKAVAEAEKKPQGLLTFIGHLNTEAEDERALFRVETAAEKYKNLLSGHVTLQTAPILSATLQISFVIDAIDSAHPEYKSEGYQPQIQEVEYHSPVCFNSARTLWVEVSYDTSKRARVQQGWTFEVFSCFGKESNERTVHTTGKVVLSSSGDSSLKRELAHFERLFRHHRASSLLQSSDAEEILGKRSIYRLFSDIVDYGEEFRGMVKMAKRGNDNAGHIVRLNTSPEREWFDPHLADTFCQLGGIWINYMAEEHGQNHVFLANGIDRWIRSYHSGKRPSDFHALAVHDRPSAQLCLTDVFIFDAADGALVEVILGICYVKIPRLSMEKMLSRLSCNVSESTATATVIPTTTVSALKNLSTAIADKVPLVAGSASQQGIATGEPAPSATEGNAFLVMAQKIKDVISDLSGVDVSEIKDDSELADLGIDSLTGMEMMHQIESNLKVKLPEAEMMLVVSITELVKCVAGAMCITDSGLQLIKDSDSDDYPSVMEASDSSVGQTNTDISTPFPELDVEQFEEQEEHNASAQNPTLSLGAALQAFHETKKLTDMCVVSLGQERYATMTLPIQNNLTVALTLEVLQSLGAGFEHARPGQKLSRIPHTPEHHRLVSHLYDMLEAETQIIKIDGSVITRTAVPLPDINSKDLFQVLQQRGEDQHSANKLIYYAGKSLRRVLSGETSGVKVIFGDEEGRELVSKWYADWPLNKCLIGQIADFVRRLLSKLQTARISGTDRNSPLRILEMGGGTGGTTRQLVPFLAQAQIPIEYTFTDLAPSFVSAARKKWAKEYSWMKFRVHDIESEPAQDLQGMQDLVIASNAIHATKSLSKSLRNVRKALRPDGILVMLEMTRTPYWVDLIFGLFEGWWLFADERNHALTNELIWQRELHAAGYGEVDWTDGEMPETALQRVIMAAASSTSRSERTPVSLTKKKMTSVACMAREQTVAGYVQEFTRDFDAPLRINNASFHEDDACISCESQSNCVLITGGTGGLGAHLVASAALRTDVSRVICLNRPRQAQEPKARQLEALRKKCIELPPDAKAKIEVWETDLSQPVELGLSHEQYLSLIDRVTRIVHNAWLMHSKWPVKRFEPQLRIMANMLNLARDISARHPRLVWFEFVSSIATIGHHSFWTGSPMVPEERVPIESVLPTGYGEAKYICERMLDATLHRFPERFQATVVRLGQIAGSKTNGHWNPMEHVPFMIKSSQCLGAVPELPGTLGWTPSDDIASALIEILMQPSSVQLYPVYHIENPIRQAWSDTLATLIDALRISGAEDNCELSKIPFQEWLERVRSWPRSEDNGPQGANPGFMLVDFLKDNFVRISCGGLLMATAKAREHSPTMARLGPVSDELIRSYVQSWKESGFLN"}, "identity": 0.5401088929219601, "similarity": 0.676950998185118}, "2ddfc07e-31f1-4077-8bb6-93277e57fcbb": {"uid": "2ddfc07e-31f1-4077-8bb6-93277e57fcbb", "query": {"uid": "1678d302-04bd-4567-8c70-bf8db5b182d0", "label": "WHS04492.1", "names": {"protein_id": "WHS04492.1", "cluster_role": "hit_required"}, "start": 19463, "end": 20612, "strand": -1, "sequence": "ATGCACAAGAACACTGCAACAAGCTACAAGCAGATACTTACTTTACCTGGAACTACCATGTACTCCCATATCGCTGCCCTGGCTCTGGCCTTTACCGCCTTCACGCAAACCATCGCTGCGCCCACTCCTGGTAATGGGAGCGTTCCACTACCTAATCGCCTCCTACACCATTGGCCAAATGGCACCTGGGTTGAGAACATCTCAGTCCGGCCCAATGGTAACCTGCTGCTCACCACCTCCACCCCCGATGGCTCCGTCTGGCAAGTCAAGGAGCCCTGGACTGATAACCCAGAGGTGGAAAAAGTCTTCAACTTCGATGAGTGGGTTGACCGGTTGATCGGCATCGGTGAAACCACCCCGGACAAGTACGTCGTGGTTGGATCACGCTTCTACTCTACCGACGCGCAGTCATCCCACGTTGCTCGGACCTTCTGTGCTATGGAACTCGACTTCAGCAAGAACAGCACCACCCCATCGGCCCGACTCATCGCGTGGATGCCTGAGTCCTATCTCTTGCAGGGCGTCGCTCCCCTTCCCTGGGACTTGGAAACCGTGCTTATCTCAGACCAATATGTACTCAGGCCCAGGCAGAATCAGACTGACTGGACGCCTAGTCCGGGCCAAATCTGGACGCTCAACACTCGCACCGGCGAGTACAAGCTTGTCATGACGGACTATGCCGAGCTGAACACCACATACGCTAAAGGACCTGACGTTGGCATCGATGGTATAAAGATCCGTGACCACGACCTGTTCTGGGTGAACCAGGACAATTCCGGTATCTACCGCATCAAGATCAACGACACTGGCGCACCTGCTGACGGTGCCAAACCCGAACTCATCGGTTCCTATGAAACCATGTGGAACGATATGGCCTTTGACCCTTTCAACAAAAACCTCATCTGGGCCACCGGTCTCAACGCTGTGTTTGCCGCTACCCTCGATGGCAAGATCGTCCCTGTTGATGGCGTCGGCACAAGTGACAATCTGACGCTGCCTGGTCCCACTGCATGCCAGTTCGGAAGGACCGAGCATGACAAGGCCACTCTTTACGTTACCGGTAATCTTGTTGAAGTCCCCACGAATCTCTTGGACGTCAAACTTGGTGGATGGGTACGTGCTCTCGACACTACTGGCTTTACCATGTAG", "translation": "MHKNTATSYKQILTLPGTTMYSHIAALALAFTAFTQTIAAPTPGNGSVPLPNRLLHHWPNGTWVENISVRPNGNLLLTTSTPDGSVWQVKEPWTDNPEVEKVFNFDEWVDRLIGIGETTPDKYVVVGSRFYSTDAQSSHVARTFCAMELDFSKNSTTPSARLIAWMPESYLLQGVAPLPWDLETVLISDQYVLRPRQNQTDWTPSPGQIWTLNTRTGEYKLVMTDYAELNTTYAKGPDVGIDGIKIRDHDLFWVNQDNSGIYRIKINDTGAPADGAKPELIGSYETMWNDMAFDPFNKNLIWATGLNAVFAATLDGKIVPVDGVGTSDNLTLPGPTACQFGRTEHDKATLYVTGNLVEVPTNLLDVKLGGWVRALDTTGFTM"}, "target": {"uid": "dbac0aa4-7c38-4f34-9f09-581b9df2090c", "label": "KAI1853855.1", "names": {"protein_id": "KAI1853855.1", "cluster_role": "hit_required"}, "start": 35462, "end": 36578, "strand": 1, "sequence": "ATGCGCTTCGCCACCTTGTACCTTGCCGCCGGATCTGTCCTGGCCACAGAGGCAGTCTCGTATGTTCTCCCGCGTGACGGCTACAACACGGGGTCCGTCCCCCTTCCATCACGCCTGTTGCATCATTGGCCTAATGGTACCTGGGTGGAAAATATTTCTGTCCGACCGAATGGTAACCTCCTGCTGACGACCTCCACCCCCAATGGCACTGTCTGGCATGTCAAGAACCCTTGGGACAATGAACCCGAGGTGGAGTTGGCCTATAACTTTGACGAGTGGGTCGACCGTCTGATTGGTATTGGCGAGTCAACTCCGGACAAGTATGTAGTCGTAGGCTCGCGATTCTACAGCCCTGGCCCTTTTTCCAGCCAGGTGGACAGAACCTTCTGTGCCATGGAACTCGACTACAGCGCAGATCCGAAAGGTGCTCCTAAGGCGCGACTGATTGCCTGGTTCCCGGAGGCGACCCTTCTCCAATCTGTTGCTGCCCTGCCCTGGAACCTATCAACTGTGCTCATATCCGACCAGTATGTCATCCGTGGTCGATATGAGCAGATCGACTGGACACCTAGCCCTGGACAGATTTGGCGCCTGGATACCAATACAGGAGATCATACTATCATTGCCACCAACTACTCTGAGATGAACACCACTTATCACCACGGCGAGGATGTTGGTATCGACGGAATCAAGATTCTTGACGACTATCTGTATTGGGTAAACCAGGATGACGGTGGTATCTACAAGTTACAGATTGATGAGGACGGTGTCCCGCTGGCTCCCGGCAAGGCTGAGCTTGTGTCAAAGGTCGACGATCAGCTGTGGGATGACTTTGCCTTCGGCCCTGGTGACGAGAAAATAATCTGGGCGACTGGTTATAACTCCATCTGGGCTGTTTCAATCGACAACGGTACGGCTATGGTTGTTGACGGTGTCGGGACGAGCGATAATCTGACCTTTCCTGGCCCGACTGCGGCCCAATTTGGCAGGACTCAGGACGACTGTCACATCCTGTACGTCACTGGAAATTTGTACTCGGTCCCCGACAACCTCCTGAACTTGGTCATGGGTGGATGGGTCAGAGCCATTGACACTACTGGCTTCCACTTCTCGTAG", "translation": "MRFATLYLAAGSVLATEAVSYVLPRDGYNTGSVPLPSRLLHHWPNGTWVENISVRPNGNLLLTTSTPNGTVWHVKNPWDNEPEVELAYNFDEWVDRLIGIGESTPDKYVVVGSRFYSPGPFSSQVDRTFCAMELDYSADPKGAPKARLIAWFPEATLLQSVAALPWNLSTVLISDQYVIRGRYEQIDWTPSPGQIWRLDTNTGDHTIIATNYSEMNTTYHHGEDVGIDGIKILDDYLYWVNQDDGGIYKLQIDEDGVPLAPGKAELVSKVDDQLWDDFAFGPGDEKIIWATGYNSIWAVSIDNGTAMVVDGVGTSDNLTFPGPTAAQFGRTQDDCHILYVTGNLYSVPDNLLNLVMGGWVRAIDTTGFHFS"}, "identity": 0.5948717948717949, "similarity": 0.717948717948718}, "b9f31e4d-5ebf-43c5-a7a3-d93ed9b0b36f": {"uid": "b9f31e4d-5ebf-43c5-a7a3-d93ed9b0b36f", "query": {"uid": "4a3613a7-6d83-477d-9212-bd302c76685a", "label": "WHS04494.1", "names": {"protein_id": "WHS04494.1", "cluster_role": "hit_required"}, "start": 23298, "end": 24453, "strand": 1, "sequence": "ATGAAAGAAATGTGGGAAACCATGAAAGCCTACTTCGGCGACGGCTTCGTCCCGGGCTCCTCTCCCCTGCGCTTCAACCTGCACTTCTGCGACATGCAAGACCCGGCCTCCACCACCGATACCATCCGCTACGGCGTCGAGCTCCCCGAGTCCGCCATGCCGCTCTTCTCCGTGCTCGGAGACACCTGCGCCCCATCATGTACATGCTACGACGCGCCGGGCGTGATCCAGCACATCGACCGGTACCTCGCGCGGGCGCCTGTCCGGCACGCAGACGACTACACCATTACGAGCGGCAAGGGCGACGTGGATATCAACCAAGTGAGCTTGTATATCATGCGCGACACGCTGAGCTGGTGGGTGCACTGGGGCGGCAGCCTCACGCCGAATAACTACTGGAAACTCATATACGTGGCGTTTGCGGCGATTCCGGATGACGTGCAGATCCATCCGCGCGACTTTATCGACGGGACGTATCGCTTCCTGGGCCACTCGTGGGAAGACTGCCGCGACGGGCTGCTCGCGGAAGGCGTGCCGCCGGCGCAGGTAAAACTCGCGGAGATGACCTTGTGGCGCCAGATGGTGACGCAGTACCTCGAGAAAGTGGACCCGGAGCTGCGGTCGCTGCTGGTGAGCAAGACGAGCTTGATGACTGCGTATCGGGTCATGACGGGGAACACGCTGGGGTGCTCGGTGCTGTTGCTTGCGAGCGAGGGCGTCGTTGCCGACGGGTTGACGGACAATGCGCTTGAGATGGCCTCGATAGCGCAGTGCTTGAGTATGGATATGGCCAAGGAAGCTATGGGCGTGCTGGAGGGCGAGAAGACGGAGACGGTGGCCGGGAATAAGTTCACGTCTAGGCAGCAGTTAAAGAGAGAGCTGAGGTGGCTGTATGCGAGGTGCATGAAGTATCTGGAGGCGCAGCCCAATGCGCATTTGTTGAGGAGGTATGCGTCTTCCGGGCTGCATTATGTTCCGATGATGGATCGCTATCTCGAGCGGGTGCGTGGGAATGTCCGGTTTCCGATTCGCGAGCCGGTAGCTTGTTTGCTTGAGCCGTTTATCAAGCACGAACTGGTTGCGAAGGTCGAGAAGGAAGATGGAGAAGAACATGTAGAGAAGATTTTGAGCGAGACGATTACTGTAGCGCCTTAG", "translation": "MKEMWETMKAYFGDGFVPGSSPLRFNLHFCDMQDPASTTDTIRYGVELPESAMPLFSVLGDTCAPSCTCYDAPGVIQHIDRYLARAPVRHADDYTITSGKGDVDINQVSLYIMRDTLSWWVHWGGSLTPNNYWKLIYVAFAAIPDDVQIHPRDFIDGTYRFLGHSWEDCRDGLLAEGVPPAQVKLAEMTLWRQMVTQYLEKVDPELRSLLVSKTSLMTAYRVMTGNTLGCSVLLLASEGVVADGLTDNALEMASIAQCLSMDMAKEAMGVLEGEKTETVAGNKFTSRQQLKRELRWLYARCMKYLEAQPNAHLLRRYASSGLHYVPMMDRYLERVRGNVRFPIREPVACLLEPFIKHELVAKVEKEDGEEHVEKILSETITVAP"}, "target": {"uid": "1af9b977-a230-4ee8-8bca-3a2f54fbacf0", "label": "KAI1853854.1", "names": {"protein_id": "KAI1853854.1", "cluster_role": "hit_required"}, "start": 33331, "end": 34549, "strand": -1, "sequence": "ATGACGACCAAACAGATGTGGGAGACCATCAAGCGGTACTTTGGGGATGGCCACGTCCCTGGATCTGCTCCGCTGCGCTACAATATACACATCTGCGAGATGATACCGTCGAGCCCTTTTACTGCCAGTGGCAGCTCTCGCTACGGAATAGAGCTGAGCGAGGCTGCGATGCCCCTATACTCTGTCCTCGGAGATACGTGCCCCCCACCTTGCACATGTTTCGAGATGCCAGCCGTTGTCAAGCACATTGAGGAGTGGTTGGAGAATAACCCGGATGATATCCACCCCGATGACATGGCCATTACCAGTGGAAAGAATGACACTGACGCCGATGAGGTCTCGCTCTTCATCATGCGAGACGTACTTAGTTGGTGGGTGCATTGGGGCGGAGCTCTGCGCCCAGAAGACTACTGGAAGCAAATATACGTCGCCTTCGCCGCCATCCCCGATGACATACAGCTGAGCCCGGCGGCGTTCTTCGACGGGACCTACCGTTTTCTTGGTCACACCTGGAACGACTGTCGCGAGGGTTTGTTGAAAGAAGGCATGACCCCAGACAAGGTGGAGTTTGTCGAAATGTGCCTGTGGCGCCAGATTCTCACGCAATACTTTGAGAAGGTGGACCCAGCCCTATACCCGCTCCTAAAGTCCAAGACGACCTTGATGACACAGTACCGAGTTCATACGGGCAACACATTGGGATGCGCGGCGTTAGTTTTGGCAACCATGGACATGGCCCCTGGAGTAGAGGGCGTACAGGACCATGCGCTGGAGGCGGCCTCGATCGCGCAGTGCCTGTCCATGGACATGGCCAAGGAGGCGCTAGGGATCCTTAAGGGTGAGAAGACGGAGACGGTGGCCGGGAACCGAGTGCAGCTCAAGAGGGAATTGCGATGGGTCTACGCTCGATGCATGGAGCAGCTCAACGCACACGAGGAACAGGCCTTTCTATTGCGCCGATTCGCCTCAGCTGGCTTGCACTATGTGCCCATGATGGACAGGTACCTTGAGAGGGTCAATGGCAACTCCCGCTTCCCGATTACCGAACTGCAGGCCAAAATCCTTGCCCCTTTCATCAATAGTCGATCGGTACCCCCATCCCTGAATAAGACTCTGGTTCTGTCTGGTGCGGTTTCCGGGATGAATATGGACGAGCTGGGGATCGTCGGCACTACCAATGGACTCAATGCTAACGGCCCAGAAAGTGTTGAAGCATGA", "translation": "MTTKQMWETIKRYFGDGHVPGSAPLRYNIHICEMIPSSPFTASGSSRYGIELSEAAMPLYSVLGDTCPPPCTCFEMPAVVKHIEEWLENNPDDIHPDDMAITSGKNDTDADEVSLFIMRDVLSWWVHWGGALRPEDYWKQIYVAFAAIPDDIQLSPAAFFDGTYRFLGHTWNDCREGLLKEGMTPDKVEFVEMCLWRQILTQYFEKVDPALYPLLKSKTTLMTQYRVHTGNTLGCAALVLATMDMAPGVEGVQDHALEAASIAQCLSMDMAKEALGILKGEKTETVAGNRVQLKRELRWVYARCMEQLNAHEEQAFLLRRFASAGLHYVPMMDRYLERVNGNSRFPITELQAKILAPFINSRSVPPSLNKTLVLSGAVSGMNMDELGIVGTTNGLNANGPESVEA"}, "identity": 0.5727923627684964, "similarity": 0.6825775656324582}, "dbad415a-ac46-4f06-bb16-b11bfb35aaab": {"uid": "dbad415a-ac46-4f06-bb16-b11bfb35aaab", "query": {"uid": "8894220e-a676-4bc1-8c21-d6067f32ceda", "label": "WHS04496.1", "names": {"protein_id": "WHS04496.1", "cluster_role": "hit_required"}, "start": 27598, "end": 28909, "strand": 1, "sequence": "ATGACGTCTCTCAGAGTTCTCATTGCTGGGGCGGGCATCGGCGGTCCTGCCGCAGCTTTCTGGCTTTCGCGCATAGGATGCAATGTCACCGTCCTGGAGCGCAACCCCAGCCTTCGGGCAACCGGTCAGCAAGTCGATCTAAGCGGACAAGGCATTGTCGTAACCAGAATGATGGGCATCGAGGACGAGTTGCGGGCGGTTCGATGTCCTGAGCCTGGCATGCGCTTCGTCGACCATCAAGGGGTCACAAAGGCATTCTTTCCCGTCGACAACAGCGGCGAGGCTATATACAGTCCTACACACGAGGTCGAGGTGATGCGCGGAGACCTCGTACACATCTTGTATGAGGCGACGAGAAAACTTCGAGGCGTCAATTACGTCTTCGACCGCCACATCAAGGGGTTCACCCAAGACGAGGGCCCAACGGGTGGAAAAGTTCATGTCACACTATCTGACGGCACCCAGGAAGACTTTGATATTCTCATCGGCGCCGACGGTATCGCTTCCAAAACACGAAAGCTTATGCTAGGCACTGATCTCCCAGATGTGCGGCGTGATCTCGGGGTGTACATGGCTTACTTCACTGCGCCGTCAAGAGAAGACGACACCTTCGATTGGAGTGTGTGTCACATTCCAGGAGGTAAGGCCATCATGACACGCAGAGACAAGCCCGAGAACATCCGAGTCTATCTAGCCACCCGCGTCGGATTTACTGCCTTGGACGCGGCAGAAACACTGGCAGACCAGAAGAAAGCACTGTTCGACCTGTTCAACGGAACACAAGGCTGGCAGGTCGACAGATTCTTGAGAGATCTGCAAAATTCACCCGAGGCCGACGATCTGTATTGCCAGCGGATGAGCCAAATCCGCCTACCGGAGGGTGGATGGTCCAAAGGACGAGTTGTCTTACTTGGGGACGCAGCATATTGCCCAGCAGCCATTGGAGGCGGAGTGGGGACAACGGCTGCACTTATCGGAGCGTATGTGCTGGCTGGCGAGATCGACAAACAATGGAAGAAGAGCGGACAGACACGGGAGAACTTCAACGCAGAAGCGGCTGCAAAAGAATACGAGCGTGTCGTCCGACCCTTTGTCAACAGCAAGTCCGAGATGTCTACGTGGATGGTCCGACTATGGCTCCCAGAGTCAAACTTCGGGGTGAAAACCATACAGCATATCGCAGGCTTCGCGGCTGGAGCGCAGATGAGCAAGTACATGGGCAACCATAAGAAACCAGACGAGTCGAAGAAGCTCGAGTATCCCGACTATTTTGGTCTAAAGCCCGAATCCCCAACTCATGACGAGTTGTGA", "translation": "MTSLRVLIAGAGIGGPAAAFWLSRIGCNVTVLERNPSLRATGQQVDLSGQGIVVTRMMGIEDELRAVRCPEPGMRFVDHQGVTKAFFPVDNSGEAIYSPTHEVEVMRGDLVHILYEATRKLRGVNYVFDRHIKGFTQDEGPTGGKVHVTLSDGTQEDFDILIGADGIASKTRKLMLGTDLPDVRRDLGVYMAYFTAPSREDDTFDWSVCHIPGGKAIMTRRDKPENIRVYLATRVGFTALDAAETLADQKKALFDLFNGTQGWQVDRFLRDLQNSPEADDLYCQRMSQIRLPEGGWSKGRVVLLGDAAYCPAAIGGGVGTTAALIGAYVLAGEIDKQWKKSGQTRENFNAEAAAKEYERVVRPFVNSKSEMSTWMVRLWLPESNFGVKTIQHIAGFAAGAQMSKYMGNHKKPDESKKLEYPDYFGLKPESPTHDEL"}, "target": {"uid": "c40f6d7a-f174-4271-bd3d-d3c86b39e943", "label": "KAI1853852.1", "names": {"protein_id": "KAI1853852.1", "cluster_role": "intermediate"}, "start": 28558, "end": 29842, "strand": -1, "sequence": "ATGCGTCCTCCGCTGAAGGTCCTTATCAACGGTGGCGGCATCGCAGGCAATGCCGTGGCCTTCTGGCTTTCGAGACTTGGTCATCACGTCACGGTCGTCGAACGCTTTCCCAGCCTGCGTGTCACAGGCTTGCAGCTAGACCTGCGCGGCCACGGCATCGATGTCATTAAGCAAATGGGCCTCGAACAGGCCATCCGCAACAAGTCTGCCCCAGAGGAAGGCATGCAGGTGGTCGACAGCTCAGGCAAACGGCGGGCGTATTTTCCGGTCAACAAATCTGGCAAGGGGAAACAAAGCCTGACCACCGAGTTCGAGATTGTCAGAGGCGACTTATGCCGTGTCTTGTACGATGCAGCTCTTGAGAGCAAGGTGAAGCCCGAATATATTTTCGGCACGGGCCCCCAAAGCCTTGTGCAAAAAGGAGAAGTGGTTGAGGTTCTTTTTGAGAACGGCCAAACGGACGAATTCGACCTGGTGGTCGGTGCAGACGGTCAGTGGTCGCGTACACGCAGACTGATGCACAAGTCCGAAACAAATGCCTCTTCGGACAGTATTCACATTATCCCGGATCTCTACTTCGCGTATTACACAATGCGACGGCCTATGGAGAATGGGGAACAGTACGCAGCAACTTCATACATGGCTCCGGGGAAAAGAGGAATCATGACACGCAGACACAGTCCAGGTGATCTACAGGTCATGTTGTCGTGTAGAAACAGTTCAGCACAAATGAGGAATGCCCGTCGTGGTAGTGTCACTGAGGAGAAGGCAGCCTTGGCGGATATCTTCCGCAATGCAGGTTGGATATCAGAAGATCTCGTCAAGGGCATGATGGAAGCAGACGACTTCTACTGCGAGCGGCCCGGTGTTGTGAAACAAGAATCATGGTCGCAGGGCCATATCACGCTGGTCGGAGACGCTGCCTACTGCCCAACCATTCTCACGGGTATGGGCACCACGGCTGCAATGGTTGGCGCTTATATACTGGCTGGCGAGATTGCAAGACATGCGACTGACAACAAAGATGCTGGCAGCCTCAGGGTTGCACTTACGAACTACGAACTGAAATTTCGACCCTATATGGACCAAATCCAGGATGGTGTCGTCGAAAAAGCCACGTATCAGTACACAATGCCGGATTCACCACTCGCAATCTCCATAATGAATTGGGGACTTGGCCTCGCCTCCTATTTCAATCTCAACATCGCTGAGATTTGGGGTATAAAAGAGGTTGTCAAGGGATGGCAGCTCCCAGAGTACGAGGAGCTGCCAGGGATATCGTGA", "translation": "MRPPLKVLINGGGIAGNAVAFWLSRLGHHVTVVERFPSLRVTGLQLDLRGHGIDVIKQMGLEQAIRNKSAPEEGMQVVDSSGKRRAYFPVNKSGKGKQSLTTEFEIVRGDLCRVLYDAALESKVKPEYIFGTGPQSLVQKGEVVEVLFENGQTDEFDLVVGADGQWSRTRRLMHKSETNASSDSIHIIPDLYFAYYTMRRPMENGEQYAATSYMAPGKRGIMTRRHSPGDLQVMLSCRNSSAQMRNARRGSVTEEKAALADIFRNAGWISEDLVKGMMEADDFYCERPGVVKQESWSQGHITLVGDAAYCPTILTGMGTTAAMVGAYILAGEIARHATDNKDAGSLRVALTNYELKFRPYMDQIQDGVVEKATYQYTMPDSPLAISIMNWGLGLASYFNLNIAEIWGIKEVVKGWQLPEYEELPGIS"}, "identity": 0.33974358974358976, "similarity": 0.5149572649572649}, "34a6e913-4fe6-4f3d-a086-e8405352192d": {"uid": "34a6e913-4fe6-4f3d-a086-e8405352192d", "query": {"uid": "9d9adc23-3942-4d18-bef6-94cfeb1d2704", "label": "WHS04497.1", "names": {"protein_id": "WHS04497.1", "cluster_role": "hit_required"}, "start": 29537, "end": 31419, "strand": 1, "sequence": "ATGTCATGGGGCTCGACAGCAGGCTGCTCCGCGCTGCTGAGCCTGTCGCTACACCAATTCATCCGACATGTTGAGATTGACAGTCGAGGTTGGGAAATGGTTTTCATGTACCTTGGAGCCCTCACGTTACTTTTCACTGGTTTTTTGAAAGCGTCGGGTTTGGGTGTTACGAACGCTCTGCTGCACACTTGGTTGGCTGGTTCGACTTTTCTGGTCGTGTTGTATGGCAGCATTTTAGTATATCGCGCCTTCTTTCACAGACTAAGACGCTTTCCGGGCCCGTTCGCTGCGAGACTGTCGAATCTATACCAGTAAGTTTCCCATCCATCCAATCACTTATGCATGTGGCATACTCAGATACTAACCACCCAAAAGCATGGTAATAATGAAGCGAACGAACATGCGCTATCATCGCCACATGCAAGAGCTTCATGTCCAATACGGCGACTTTGTACGTACCGGACCGCGCGAACTTTCCATTATCCGTGCTTCAGCTATCGATCTCATATATGGTCCAAAATCGACTTGCGAGAAGGCTACTTGGTATGATCAAAACTCGGGTAATGCAGACATGGTTGGCATCGAGAATGTGAGAAGCAAGAAGAAGCACGGAATTAGAAGAAGGGCTTGGGATAAGGGGTTGGGATTCCGAGGTACGTTCGGAAATCGCAGCGTCTATGAGACCAGCTTGTTAACGATTATCAATAGCTTTGGGCGTTTACGAGGATCGTGTAAAGGCCAAGGTAGATCTATTGATGGAACGAATCGGAACGAGGGAACCTCTCAATATAACTCAGCAAACGATCTTTTACTCGTTCGATGTCATGGGAGACATAGCATTTTCTGAGGACTTCGACATGCTTCAGTAAGTCATCTTCCACTATCGAACGCACTGGCTAACTGCCCCGTCTCACAGCACCGGCATCGAACACCCCGCCATAGCAAGCCTCCACGACGCCATGTCAATCGCCGGAATCGTCACCACCCTCCCCTGGCTCATGAACATGCTGCGCGTCATCCCAGGAGCAACCGGTCGCTTCGAACGCTTTGCCGGCTGGTGCACTGAACAACTAAATCTCAAGCGAGAAGCGCTGGCGAAGGAACGTGCTGCAGGCAAAGAACACGAGCCCCGAGACGTAATGACCTGGCTCATCAATGCCATGAACCAAGGTGATCGTTCAGCGCCACCAAGTGAACGCGCCATACAAGAAGATGCACGAACGTTAATAAGTGCCGGGAGGTTCGTTCCTATGCACTCCACCCCGCACTTCCAATCATCGCTAACAATCCCCACCCCAGTGACACCGTCGCCATAACATTCACAAATACCCTCTACTTCCTCGCCACCCACCCCACCACCTACCGCCACCTCCAAACCCTCCTTTCCACCGCCTTCCCCGCCGGCCCCACCTCCTGGACCTACGCCAAATCCAAATCCATTCCCTACATCGACTACATCATCCACGAAACGCTGCGCCTGCGCCCTGCCGTGCCCATGGGCTTCCTACGCCAAACGCCCCCGCAGGGCCTGCAAATCGACGAAATCTTCATCCCCGGCGACACCATCGTCAACGTGCCGACGTACACGATCCAGCGCGACGCGCGGTACTTCGCGGACCCTGAGGCGTTTCGGCCGGAGCGCTGGGAACACTTGTCGCCGGACACGGCGGCGTATCTGCCGTTTCAGCGCGGGGGGTTTACGTGCTCGGGACGCAATTTGGCGGTTATGCAATTGCGGATGCTGATTGCGAATGTGGCGCTGAGGTATGAAGTGGGGTTTGCGGAGGGGGAAGATGGGAGGGGGTTTTGGGAGGGGGAGAGGGAGACGTTGACGATGTGGATTCCGGAGTTGAGGATGATGTTTAGGCCGAGAGGGGAGTAG", "translation": "MSWGSTAGCSALLSLSLHQFIRHVEIDSRGWEMVFMYLGALTLLFTGFLKASGLGVTNALLHTWLAGSTFLVVLLRRFPGPFAARLSNLYHMVIMKRTNMRYHRHMQELHVQYGDFVRTGPRELSIIRASAIDLIYGPKSTCEKATWYDQNSGNADMVGIENVRSKKKHGIRRRAWDKGLGFRALGVYEDRVKAKVDLLMERIGTREPLNITQQTIFYSFDVMGDIAFSEDFDMLHTGIEHPAIASLHDAMSIAGIVTTLPWLMNMLRVIPGATGRFERFAGWCTEQLNLKREALAKERAAGKEHEPRDVMTWLINAMNQGDRSAPPSERAIQEDARTLISAGSDTVAITFTNTLYFLATHPTTYRHLQTLLSTAFPAGPTSWTYAKSKSIPYIDYIIHETLRLRPAVPMGFLRQTPPQGLQIDEIFIPGDTIVNVPTYTIQRDARYFADPEAFRPERWEHLSPDTAAYLPFQRGGFTCSGRNLAVMQLRMLIANVALRYEVGFAEGEDGRGFWEGERETLTMWIPELRMMFRPRGE"}, "target": {"uid": "9da82873-d27f-42d8-923c-6671d0b0a4c8", "label": "KAI1853846.1", "names": {"protein_id": "KAI1853846.1", "cluster_role": "hit_required"}, "start": 2333, "end": 4310, "strand": -1, "sequence": "ATGGTCTACGCCGGCCTGTTTGGTGTTTTTTGCCACCAAGTAATCTTCCGATCCTACGAAGTAGACAGTCATGGGTGGGAGATGGTACTTGCCTACGTGAACATCAACGCTGGTTTGGTGGTAGGTTACGGTTTGATGGGCACCCATAACCTCATGGATGTCATCATGCACGTCTGTCTGGCAGGGGCCGTCTTTCTGGTGGGCCTGTACGGCAGCTTGCTATTGTACCGTGCCTTCTTCCATCGACTGCACCGATTCCCTGGCCCCTTTCTCGCACGCCTGTCCAAAGTCTATCAGTAAGCACTGCTCGGTACAAACAGCCTTTCTTCCGGCTCACGCCCAGGTACTGACATTTTCATTTCCTCTGGCTTTAGGATCTCCTCCATTATTAATACCAAGATGCAATACCACATGCACGTGCCGAAACTGCAGAGGCAATATGGAGACTTCATTCGTACTGGGCCGCGTGAATTGACGGTGCTTCGCGCAGAAGCAATTGATCTCATTTACGGCTCGTCATCGCCGTGCACCAAAGGCACCTGGTACGATCAGAACTCGGGGAATGCAGACAAGGTTGGCATAGAGAATGTGCGAGACAAGGAAAAGCACAGGGTTCGTCGCAAAGCTTGGGATCGGGGTTTAGGCCTAAGAGGTAATCTATCTTAACGATTCAGGTATGACAGCTGATGATCTAACTATCGATGGTCAAAGCTCTGTCAGTGTATGAGCCTCGGATCAAAGGCAAGGTCGACGCGCTTATGACCAGATATGAAGGGAAACAGTCAGTTAATGTCACGAGAAATAACATTTTATATGCATGGGATGTCATGGGCGACATCGCATTTTCAAAGGATTTTCACATGTTGAAGTAGGTTGGAAACCAAATCATATCCCCTTCAGGCGTTCCAAACAGGAGAGATGAGTAATGCCTGACTCTGGTAGGACTGGCGTTGAGCACCCCGCCGTGGAAGGTCTTCATTGGGCCATGGCAATAGCTGGAGTTGTAACGACTCTCCCATGGCTTATGAACATGCTACGGGTCATCCCAGGTGCTACTGGTAAATTTGAAAAGTTTGCCAGTTGGTGTTCTGGTGAGGTTGATCTGAAGCGCGAAGCTCTAGCTTCGGAACAGGCCAAGGGTATGGATGAGGAGCCAAGCGATGTCATGTCTTGGATCATCAAGGCACAGCAGGAGAAGCAGCGGTCTGCGCCTCCGACAGAATCCGCGATCAGAGAGGATGCTCGAACCTTGATTTCTGCTGGCAGGTCTGTTGCGCGTCTTGTCAGGTCCCCTACCTCCGCCCATCGAGACTGACAATGATGATAGTGATACCATAGCTATCGCATTTACGAATTTGTAAGTTGGCCTCCTCTTTGGCCATGAGCTATGCACTTCAATGCAATAGCCAAACTGACATGAACTTCGAAAGCCTGTATTTAATGGTCAAAAACCCCGAGGCTTACAAGAAGCTCCAGAAGCTGCTAGACGCCGAGTTCCCAGGTGGCTACAACGACTGGGCCTATGACAACGTGAAGAGGATCCCTTACATAGATTGCCTTATTCATGAGACTCTACGGCTACGGCCGCCAGTACCGATGGGATTCTTACGCGAGACACCTGATGCAGGCTTGCAGGTAGGCGATGTCTTCATCCCGGGCAAAATCAACGTCAATGTACCCATATGGGCGATGCAGAGGGATGAACGGTACTTCGACAGAGCCCTAGATTTCATCCCTGAGCGATGGGAGACCCTGTCGCCCGAGTCGTCGGCGTACTTTCCTTTCCAGCGAGGAGGGTTTAGCTGCGTGGGTAAAGCCAACGCTATGATGCAAATTCGAATGCTTATCAGCGCAACGGCGCTGCAGTACAATCTTGCGTTCGCTCCAGGAGAGGATGGTGAGCGTTTTGGGGAAGGGACAGAGGAAAGACTCACCCTGTGGATTCCTCCCTTGTACATGACATTTCACCCGAGATAG", "translation": "MVYAGLFGVFCHQVIFRSYEVDSHGWEMVLAYVNINAGLVVGYGLMGTHNLMDVIMHVCLAGAVFLVGLYGSLLLYRAFFHRLHRFPGPFLARLSKVYQISSIINTKMQYHMHVPKLQRQYGDFIRTGPRELTVLRAEAIDLIYGSSSPCTKGTWYDQNSGNADKVGIENVRDKEKHRVRRKAWDRALSVYEPRIKGKVDALMTRYEGKQSVNVTRNNILYAWDVMGDIAFSKDFHMLKTGVEHPAVEGLHWAMAIAGVVTTLPWLMNMLRVIPGATGKFEKFASWCSGEVDLKREALASEQAKGMDEEPSDVMSWIIKAQQEKQRSAPPTESAIREDARTLISAGSDTIAIAFTNFLYLMVKNPEAYKKLQKLLDAEFPGGYNDWAYDNVKRIPYIDCLIHETLRLRPPVPMGFLRETPDAGLQVGDVFIPGKINVNVPIWAMQRDERYFDRALDFIPERWETLSPESSAYFPFQRGGFSCVGKANAMMQIRMLISATALQYNLAFAPGEDGERFGEGTEERLTLWIPPLYMTFHPR"}, "identity": 0.5626134301270418, "similarity": 0.691470054446461}, "4481a3bc-970d-4298-89e1-b3e36a0c9ca1": {"uid": "4481a3bc-970d-4298-89e1-b3e36a0c9ca1", "query": {"uid": "ecba7b82-a909-43fd-b5b5-cfbb9cc138ec", "label": "WHS04498.1", "names": {"protein_id": "WHS04498.1", "cluster_role": "hit_required"}, "start": 31902, "end": 36624, "strand": -1, "sequence": "ATGGAGCCAGCGACAACAAAGGATGGCGAGCCTGACACGGCCAAGGCCGAGAAGACGCGCGACTCTAGGGTGCAAGAGCTCGCTCGCAAGTACTCAGACAGTGCACATCCTGATGCGCAACCTATATTCGGGAGTAACGACCTAGACTCTCCACTCAATCCTCGTGGCGACAACTTCAACGCACGCACATGGGCCACGAACCTAGCCAGTATCGCGAGAGAGAGCGGCCAACGCTTTCGTCAAGTTGGCCTATGTTTTCAAGACGTCCACGTCTTTGGATATGGCACTCCAACTGACTTTCAGAAAGACGTTGGCAACATCTGGCTCGCTTTACCAACGATGATTCGCCGACTCTTCGCTTCGAGAGCAGGCCAGACGCGAATCGACATTCTGCACCAGTTCGATGGCCTTATCCGCCCAAGAGAGATGTGTGTCGTTTTGGGACCTCCTGGTTCTGGTTGCTCGACATTTCTCAAGACCATCTCGGGTCACACGAATGGCCTACATGTCAACCCGAATTCGTACTTCAACTACCAAGGCATATCGGCAAAGGAGATGAGCTCTGAGCATCGAGGAGATTATATCTACACCGCTGAGGTTGATGTCCACTTTCCGATGTTGACCGTAGGCGAAACTCTGACATTTGCCGCGCGTGCTCGCTGCCAGCAAGGGCTACCGATGGGCATGTCTCGTAATGAGTATGTGTGCACACACCCTTACGCTAACGTTGTCGTTGTCGTTGACCATTTCGAACAGGTATTGTGATCACCTGAGAGACGTCGTTATGGCCATGTACGGCATCGGTCATACCATCCACACCAAAGTAGGCGACGACTTCGTACGCGGTGTTTCAGGTGGAGAGCGCAAGCGAGTTACGATCGCTGAGGCCACCCTAGCCAATGCGCCCCTGCAATGCTGGGACAAGTAAGTGATTTCAGAGTTCTTTCGCTGCTGTAAAGTTGAATACATGCTGACCATTTATACAAGCTCGACGCGAGGTCTAGATTCGGCCAATGCAATTGAATTCTGTAAGACTCTGAGGCTTCAGTCGGAACTATTCGGTCAGGCATGTGCCGTATCGATGTACCAGGCACCTCAGACTGCCTATGACCTCTTCGACAAGGTCTTGATCATCTACGAAGGACGCCAGATATACTTCGGCCCTACTTCGAAAGCCAAGGAATACTTCGTGCAGCTTGGCTTCGAATGTCCGGCGCGCCAAACTACGCCTGACTTTTTGACATCCATCACCTTCCCCGCAGAACGCATCACACGTTCCGGATGCAACCCTCCACGAACACCCGATGAGTTCGCAGCCGCTTGGAACAGTAGCCCGGAGTACAAGGCGTTGCGTGCCGAGATTAACGAATACAAGACGCACCATCCCATCGATGGTCCCGATGCGGATACTTTTCGCCAACTCAAAAAGGTTCATCAGGCTCAGGGGCAGCGAGTCACGTCGCCATACACCTTGACCTACTGGCAACAGGTCAAGATCTGCATGTGGCGCGGATGGGCACGGTTCAAGGCAGATCCTTGGCCAGCTGTTTGGGTAATGGTCGGAAACACCATCATGGCTCTTATCATGTCGTCCTTGTTCTATAACATGGGTCAGGATACGGGCTCATTCTATGGTCGCTCTGTCGTTCTGTTCATGGCCATTCTGTTCAACGCCTTCGCCTCTATCCTCGAGGTCATGACTCTCTACGCGCAGCGACCGATTGTGGAGAAGCATTCCCGCTACGCCTTCTATCACCCGTCAGCCGAAGCATACGCGTCTGTCCTTGTCGACATGCCGATGAAGATCACCAGCACTATCTCCTTCAATCTGGTGTTCTATTTCATGACGAATCTTTACCGAGTACCCGGAAATTTCTTCTTCTACCTCTTGGTCGTCTTTCTCATCGTTCTGGCCATGTCTGGTATCTTTAGGTTTATGTGAGTGGCATTCGGTCGTCCAATGTTTGTGGAAGAAAGTGCTGACATATCCTTAGTGGCTCGTTATCCCGAACAGAGCAACAGGCCATGGTACCCGCTTCGGTCATGATGCTTGCCTTGCTGATCTTCACTGGCTTCGTTGTACCTGTCGACTATATGCTGCCATGGTGTCGGTGGATCAACTATGTGAACCCTGTGGCTTATGGCTACGAAGCACTCATGGTCAATGAATTCCACAACCGCCAATTCGCATGCTCCTCCTACATCCCCGATTACGCCAATTCGACTTCACACAGTGGCGCCTGCGACGTGATTGGAGCCATCCCTGGTAATCCCTTCGTGAATGGTGACGATCATATCAATCTAGCTTTCAGCTACCGGCACAGTCACAAGTGGCGCAACGTCGGAATCATCATCGCCATGGTGGCTTTCAACTATCTCATTTACTTTGTCACCAGCGAATATGTCACCGCGAAGAAGTCGAAAGGCGAGATTCTGGTTTTCCGTCGTGGCTACGTTCCGAAACATTTCGCCAAAGGCGGCGGCGATCTCGAGAAGATGCCCTCCGGCCCAGTTACTACATTGCTAGAACGTCCAGGCTCATCGGAGCTCCATGAGAAGGGAAACTTCCAAGGCTCCACAAGCGTGTTTCATTGGAACAACGTGTGCTACGATCTCAAAATCAAAGGCAAGCCTCGGCGTATCTTGGACAATGTTGATGGTTGGATCAAACCTGGTACCCTTACAGCACTCATGGGTGTCTCTGGTGCGGGTAAGACTACGCTATTGGACTGTCTAGCCAATCGTCGCGTGGGCGTGGGTATCATCACTGGCGAGATGTTGGTCGATGGGAAGATCTGTGATCAGAGCTTCCAACGCAAGACTGGATATGTTCAACAACAGGATCTGCATCTTGAGACAACTACAGTGCGAGAGGTAAGTTGGACTATCTTGTGCACGGTATCGTACTGATGCGTTGTTGGGTCACATAAGCTAACAACTTTTCGCAGGCTTTGACATTCTCCGCCCTCCTCCGCCAGCCATACAGTACCCCAAAGGCAGAAAAGCTAGCCTATGTCGAAGAAGTCATCAAGCTGCTGAGCATGGAGGAATATGCCGATGCCGTAGTTGGCGTGCTAGGATCTGGCCTCAACGTTGAGCAACGAAAGCGCCTGACGATAGGTGTCGAACTCGTCGCTAAGCCCCCTCTGCTGCTCTTCATCGATGAGCCTACCTCGGGTCTTGATTCGCAAACTAGTTGGGCCGTCCTTGACCTGCTCGAAAAGCTCTCTAAGGCTGGCCAGTCCATCCTGTGTACTATTCACCAGCCCTCCGCCATGCTGTTCCAGAGGTTTGATCGACTCCTCTTACTTGCTGAGGGAGGTCGATCGGTTTACTTCGGTACGTTCTTTCTGACAACAACATCACCTCTGCTGGGGTGGTCCACAATCTTGACCCGTTACTGACATGTTTTACAGGCGAGATCGGCGACGACTCCAGGACCCTCATCGATTACTTCGAACGAAACGGCGCACCACCGTGTCCAGCTGGTGCTAACCCAGCTGAATGGATGCTGGAGGCTATCGGAGCCGCCCCTGGCATCTCTTCCGAAGGCGATTGGCCCGAGATCTGGCGTTCCAGCCCAGAGTTCAAGGTCGTTCAGGATGAGCTAGCACGTCTTCGAGCCTCGGGCAATGACCGCCGCTCCACAGACGACCAAGAGGACCCTAGTTCCTTCGATGAGTTTGCTGCACCACTCTGGCAACAATTCGTGATCGTCACGCAGCGCGTGTTCCAGCAGTCCTGGCGATCGCCATCATACATCTACTCCAAGCTCACGCTCTGCATCGCTACGAGTCTCTTCATCGGCCTAGTCTTCCTCAACGCCCCTTTGAGCATCCAAGGCCTCCAGAATCAAATGTTCGCCATCTTTGAGCTGATGAGCATTGTCGGGCAGTTGGTGGACCAACAGATGCCGAACTTCCTAACCCAGCGCTCCTTGTACGAGGTCCGCGAACGTCCTGCGAAGACATACTCCTGGGTAGTTTTCATGTTAAGCCAGATCGTCTCTGAGCTTCCTTGGAGTACCTTTGCCTCCGTGTTCATGTGGGCGCTTATCTACTATCCCATCGGCTTCTACAAGAACGCCGATGCTGCTGGTCAGGGCACTGAACGAGGTGCATTGATGTGGCTTCTCGTATGGCAGTTTCTCCTTTGGGTGTCCACATTCGCACACATGTGCATTTCTTTCGTCGTAAGTGGTACATGTACGAACTGCGTGTGAGACATACACTGACTTTGTACCAGGACTCAGCCGACGATGGCGGCAACATCGCCAACTTCCTCTTTGTCCTAGCCTTCTTCTTCTGTGGAGTATTGGCGTCGCCATCCCAAATGCCACGATTCTGGATCTTCCTCTATCGCGCATCGCCACTGTCATACTGGGTCTCGGCGATCTTGTCAACCGGCCTCGCCAACGTCGACGTGACCTGCACGGAGAAGGAGTTTACCATGTTCAGCCCTCCCGAAGGCCAATCCTGCGGCGACTATATGGCAAAGTACATCTCAAAAGCAGGTGGCTATCTGCAGAACTCTGCCGAGATGAAGACGTGCAGCTACTGCAAGGTCAAGGATACAAATGTCTTCTTGGCGGCTATCAGTTCCGAGTACGATACTAGGTGGCGCAACTTTGGCATCATTTGGGTGTATGTCGCGTTCAATATCGCAGCGGCGTTGACGCTGTACTGGCTTGCTAGGATGCCGAAGGGAAAGAAGAAGGCGTAG", "translation": "MEPATTKDGEPDTAKAEKTRDSRVQELARKYSDSAHPDAQPIFGSNDLDSPLNPRGDNFNARTWATNLASIARESGQRFRQVGLCFQDVHVFGYGTPTDFQKDVGNIWLALPTMIRRLFASRAGQTRIDILHQFDGLIRPREMCVVLGPPGSGCSTFLKTISGHTNGLHVNPNSYFNYQGISAKEMSSEHRGDYIYTAEVDVHFPMLTVGETLTFAARARCQQGLPMGMSRNEYCDHLRDVVMAMYGIGHTIHTKVGDDFVRGVSGGERKRVTIAEATLANAPLQCWDNSTRGLDSANAIEFCKTLRLQSELFGQACAVSMYQAPQTAYDLFDKVLIIYEGRQIYFGPTSKAKEYFVQLGFECPARQTTPDFLTSITFPAERITRSGCNPPRTPDEFAAAWNSSPEYKALRAEINEYKTHHPIDGPDADTFRQLKKVHQAQGQRVTSPYTLTYWQQVKICMWRGWARFKADPWPAVWVMVGNTIMALIMSSLFYNMGQDTGSFYGRSVVLFMAILFNAFASILEVMTLYAQRPIVEKHSRYAFYHPSAEAYASVLVDMPMKITSTISFNLVFYFMTNLYRVPGNFFFYLLVVFLIVLAMSGIFRFIGSLSRTEQQAMVPASVMMLALLIFTGFVVPVDYMLPWCRWINYVNPVAYGYEALMVNEFHNRQFACSSYIPDYANSTSHSGACDVIGAIPGNPFVNGDDHINLAFSYRHSHKWRNVGIIIAMVAFNYLIYFVTSEYVTAKKSKGEILVFRRGYVPKHFAKGGGDLEKMPSGPVTTLLERPGSSELHEKGNFQGSTSVFHWNNVCYDLKIKGKPRRILDNVDGWIKPGTLTALMGVSGAGKTTLLDCLANRRVGVGIITGEMLVDGKICDQSFQRKTGYVQQQDLHLETTTVREALTFSALLRQPYSTPKAEKLAYVEEVIKLLSMEEYADAVVGVLGSGLNVEQRKRLTIGVELVAKPPLLLFIDEPTSGLDSQTSWAVLDLLEKLSKAGQSILCTIHQPSAMLFQRFDRLLLLAEGGRSVYFGEIGDDSRTLIDYFERNGAPPCPAGANPAEWMLEAIGAAPGISSEGDWPEIWRSSPEFKVVQDELARLRASGNDRRSTDDQEDPSSFDEFAAPLWQQFVIVTQRVFQQSWRSPSYIYSKLTLCIATSLFIGLVFLNAPLSIQGLQNQMFAIFELMSIVGQLVDQQMPNFLTQRSLYEVRERPAKTYSWVVFMLSQIVSELPWSTFASVFMWALIYYPIGFYKNADAAGQGTERGALMWLLVWQFLLWVSTFAHMCISFVDSADDGGNIANFLFVLAFFFCGVLASPSQMPRFWIFLYRASPLSYWVSAILSTGLANVDVTCTEKEFTMFSPPEGQSCGDYMAKYISKAGGYLQNSAEMKTCSYCKVKDTNVFLAAISSEYDTRWRNFGIIWVYVAFNIAAALTLYWLARMPKGKKKA"}, "target": {"uid": "faaae2d1-14e7-4001-a5e3-a2eaa5df7010", "label": "KAI1853850.1", "names": {"protein_id": "KAI1853850.1", "cluster_role": "hit_required"}, "start": 18932, "end": 23605, "strand": -1, "sequence": "ATGGGGTTGTTGGCCGCCAATGAGAGCGACGCACAGGTCAAAGAGGAGCCCATGAAGTCACGCGACTCAACGGTTAAAAGACTGGCGATTGGGTTTTCCCGCCACAGTATCGACAACAATGAGGAGAAGCCTCTCTTTGGAAGCAATGACCCTCTCTCTCCCCTTAACCCGCTGGGGGAGAGATTCAGCGCTCGCGCCTGGGCCCAGAATATGGCTAAGGCGGTAAGAAACAGCGGCCAGGAACAAAGAAGAGTTGGATTGTGTTTCGAAGACCTTGGAGTTTTTGGCTTTGGCACACCGACAGATTTTCAGAAAACTGTAGCCAACATCTGGTTTGCCTTGCCACAAATGGCAGCACGCGCTCTATTTCCACGCTCTATCACGTCTGGACAAAAGCGGCTTCAAATTCTGCGCCACTTCGATGGTATTATACGCCCTGGAGAGATGTGTGTTGTCCTGGGCCCACCTGGATCTGGCTGCTCGACATTCCTCAAGGCCATCTCGGGAGATCGAAATGGAGTCTATTTGAACGAGAAATCCTACCTCAACTATCAAGGAATTTCCGATGAAGAGATGCACACAATGCACCGAGGAGACGCGATATACACTGCCGAGATTGATGTCCACTTCCCCATGTTGACAGTTGGCGAGACATTGAGTTTTGCTTCACAGGCCCGCTGTCCCAGGGAACTGCCAGAGAATGTCACTCGCGAACAGTAAGACCCTTTCATATCCCCTTTCGCCGCGACTGATCCTCGATGCTAACATTCCCATCTGAAAGATATTGCGAACACATGCGCAATGTTGTCATGGCCATGTATGGTATCAGCCACACTGTTCACACTAAGGTTGGCGATGAGTTTGAACGAGGAGTTTCAGGCGGAGAACGCAAGCGTGTCAGTATTGCGGAAGCAACACTGTCCAATGCCCCATTTCAGTGTTGGGATAAGTGAGTGCATGCAGCTATCTTCGCCCATCACATGACTAATGCTGTACAACGTTCTGATTATAGTTCAACACGCGGTCTCGATTCAGCAAATGCAGTTGAGTTCTGCAAAACGTTACGACTTCAATCCGACCTGTTTGGCCAAGCTTGTGCAGTGTCACTGTACCAAGCACCCCAAAGTGCTTATGATCTTTTTGACAAATGCACGGTGCTCTACGAGGGACGCCAGATCTACTTTGGCAGTGCATCCCGTGCCAAGCAGTACTTTGTTGACCTTGGCTTCGAGTGTCCGGTGCGCCAGACAACATCAGACTTCCTCACCTCGATGACCTTTCCGGCGGAGCGTATCACCCGTCCCGGAGCCCACCCGCCCCAGACGGCGGATGAATTCGAAGCGGTATGGAGAGCCAGCGCAGAGTATCAAGCGCTGCGAGCCGAAATACACCAGTACAAAGCCCAGCATCCGATTAACGGAAGAGACGCGCAAGTATACCGTCAATTGAAGAGGGACTACCAGGCCAAGGGACAGCGCCTGGGCTCTCCATACACGCTCACTTACTCCCAGCAAGTGCGGCTGTGCATGTGGAGAGGATGGCGGCGTTTCTGGGCAGACCCGGGCCCTTCGCTCTGGGTCATGGTTGGCAACATCATGATGGCGCTGATAATGTCTTCACTTTTCTACGATATGAAGGAGTCCACCTCAACTTTCTATGGTCGGGCCGTCGTCCTGTTCATGGCTATCCTCTTCAATGCTTTCGCTTCTATTCTAGAGGTTATGACGCTGTATGCGCAACGTCCAATCGTGGAGAAACACTCGCGCTATGCCTTTTACCATCCGTCAGCCGAATCATATTCTTCTGTCCTTGTCGACCTACCGATGAAGATCACTGGGACAGTCTCATTCAACTTGGTTTTCTATTTCATGACCAATTTGAATCGCCAACCCGGAAACTTTTTCTTCTATCTGCTGGTGGTTTTCCTCATCGTCTTGGCCATGTCTGGTATCTTTAGGTTCATGTGAGTGTTGGATTGGAGCTATAACAAGAGTGTGGCTAACTTTGGTCGACAGTGGCGCACTGTCTCGAACTGAGCAACAGGCTATGGTTCCTGCGTCGATCTTGATGCTCGCTCTGCTGGTCTTCACCGGATTTGTCGTTCCGATTCGTTACATGCTGTCTTGGTGTAGGTGGATCAACTACGTCAACCCAGTCGCCTACGGCTACGAAGCACTCATGGTTAACGAATATCACAATCGTAACTTCACGTGTGCCTCCTACATTCCTGATTATACTGGTCCGGGTGCCGGTGTCGTCACGTGCGATGCCGTTGGTGCCGTTCCTGGCCAGTCCTTTGTGAACGGAGACACGTACATCGGCTCTGCTTACAGCTACTACCACAGCCACAAGTGGCGAAATGTCGGCATCATCATTGCTATGGTGATTTTCAATCATATCGTATACTTCTTAGCCAGTGAGTATGTCACTGCTAAGAAGTCCAAAGGCGAAGTACTCGTCTTTCGCAGAGGTTTCGTTCCCAAGCAGCCTGCCAACGACCTTGAGCATTCTCTCGAAGGCCCAGTTGCTACAATATTGGACAGACCTGGAACGATTAAAGAGTCCAAGGAAGCTGTCCTTGGTTCCAAAAGTGTGTTTCACTGGAGTAATGTGTGCTACGATATCAAAATCAAGGGAAAGCCTCGTCGTATTCTCGACAGCATCGACGGCTGGGTGAAGCCTGGCACCCTTACGGCATTGATGGGTGTGTCGGGTGCCGGAAAGACTACCCTACTTGACTGTCTAGCTGATCGCCGGACTGGTGTTGGCATTTTGACTGGTGAGATGTTGGTCGACGGGAAGATACGCGACGAGAGTTTTCAGCGCAAGACTGGCTACGCGCAGCAGCAGGACCTGCACCTAGATACAAGCACAGTTCGAGAGGTCAGTTCAGTTCTCTTTCCACTCGTGGCTTTTAATTCTACAATATCTATGCTGACTGGCTATATTATTGTATCGCAGGCTCTGGTTTTCTCGGCTCTCCTACGCCAGCCGGAGAATGTTCCAACAGAGGAGAAGCTCAAACACGTCGAGGAGGTTATCGAGCTCCTTGATATGCAGCAATATGCCGACGCTGTAGTCGGAGTCCTCGGTGAAGGTCTCAATGTTGAGCAGCGGAAGCGCTTGACAATAGGAGTTGAACTGGCTGCTAAGCCTCCGCTATTGCTCTTTGTTGATGAGCCTACCTCGGGTCTGGATTCTCAGACCAGCTGGGTCGTCCTAGATCTCCTGGAAAAGTTATCTCGGGCTGGTCAGTCTATTTTGTGTACGATCCATCAGCCCTCGGCGATGTTGTTTCAGTGGTTCGATCGGCTACTGCTTCTTGCGGAAGGAGGCAAAACAGTATATTTTGGTTAGTACTTTGTTCCGACGTGTCGTGCTCGGTTCAAAGGCCAAATGCTAACTTCCGATTCCCTTCGATAGGCGACGTTGGTGAAAATTCAAAAACTCTGATCGAATATTTTGAACGCAATTGCGCTGATACGTGCCCACCTACCGACAACCCAGCCGAGTGGATGCTCAAGGTCATCGGGGCTGCACCCGGCAGCTATTCTAAGGTGGACTGGCACCAGACATGGCGCTCAAGCGTTGAATATAACCATGTTCAGGACGAGCTGTCCCGTCTCCGTTCCAAAGAACACAACAAGCGCCCGCGTGAGGACGATGATGAAAACTTCGACAAGCAATTCGCAACATCGCTAAAGTACCAATTCCGCGTCGTCACCAAGCGTGTCTTCCAGCAATCCTGGCGCTCGCCGTCCTACATCTACTCCAAATTAGTTCTCTGTATCGCAACCAGTCTTTTTATTGGCCTTGTCTTCTTAAACTCGCCTTTGAGTATCCAAGGTTTGCAGAACCAGATGTTTGCGATTTTCGAGTTGATGAGTATCGTCGGGCAGCTGGTGGATCAACAAATGCCGCATTTTATCAGCCAACGCTCACTCTATGAAGTACGCGAGAGACCAGCGAAGACATATAGCTGGAAAGTGTTTATACTGAGCCAAATATTGTCCGAAATTCCTTGGTATACACTCGCCTCGGTATTCATGTGGGCGCTCTTTTACTTCTTGATCGGCCTATACCAGAACACAGAGGGCACCGACCAAGGAGGCGAACGTGGAGTACTAATGTTACTGCTATTCTGGGTGTTCCTTATCTGGGTTTCTACCTTTGCGCACTTCTGTATCTCATTCGCCGGCTCGTCTGACGATGGTGGTAATATTGCCAACTTCATGTTCGTCCTGGCCTTCTTCTTTTGTGGCGTTCTGGCGTCACCAGACCAGATGCCCCGGTTCTGGATTTTTTTGTATCACGCTTCACCACTGTCGTATTACGTCTCCGCGGTCCTGTCAACAGGTCTGGCGAACGCCAACGTTACCTGTGCTTCCAACGAGTTTACGGCGATCGCTCCGCCCCAAGGCCAAACTTGTGGCGAATACATGCAAAAGTACATCTCGACGGCCGGCGGGTACCTCCTGGACGCCAATGCGACGAGCGATTGCCAGTACTGCAGCATCAGCAACACCAATGTATACTTGTCCGCGTTGCATATCGATTATGGAAACAGGTGGCGCGACTTTGGCATCATGTGGGTGTACGTTGTTTTCAACGTCGCCGCTGCGTTGACGTTGTATTGGGTTGCGAGGATGCCCAAGGGAAAGAGAAAGTTGTAA", "translation": "MGLLAANESDAQVKEEPMKSRDSTVKRLAIGFSRHSIDNNEEKPLFGSNDPLSPLNPLGERFSARAWAQNMAKAVRNSGQEQRRVGLCFEDLGVFGFGTPTDFQKTVANIWFALPQMAARALFPRSITSGQKRLQILRHFDGIIRPGEMCVVLGPPGSGCSTFLKAISGDRNGVYLNEKSYLNYQGISDEEMHTMHRGDAIYTAEIDVHFPMLTVGETLSFASQARCPRELPENVTREQYCEHMRNVVMAMYGISHTVHTKVGDEFERGVSGGERKRVSIAEATLSNAPFQCWDNSTRGLDSANAVEFCKTLRLQSDLFGQACAVSLYQAPQSAYDLFDKCTVLYEGRQIYFGSASRAKQYFVDLGFECPVRQTTSDFLTSMTFPAERITRPGAHPPQTADEFEAVWRASAEYQALRAEIHQYKAQHPINGRDAQVYRQLKRDYQAKGQRLGSPYTLTYSQQVRLCMWRGWRRFWADPGPSLWVMVGNIMMALIMSSLFYDMKESTSTFYGRAVVLFMAILFNAFASILEVMTLYAQRPIVEKHSRYAFYHPSAESYSSVLVDLPMKITGTVSFNLVFYFMTNLNRQPGNFFFYLLVVFLIVLAMSGIFRFIGALSRTEQQAMVPASILMLALLVFTGFVVPIRYMLSWCRWINYVNPVAYGYEALMVNEYHNRNFTCASYIPDYTGPGAGVVTCDAVGAVPGQSFVNGDTYIGSAYSYYHSHKWRNVGIIIAMVIFNHIVYFLASEYVTAKKSKGEVLVFRRGFVPKQPANDLEHSLEGPVATILDRPGTIKESKEAVLGSKSVFHWSNVCYDIKIKGKPRRILDSIDGWVKPGTLTALMGVSGAGKTTLLDCLADRRTGVGILTGEMLVDGKIRDESFQRKTGYAQQQDLHLDTSTVREALVFSALLRQPENVPTEEKLKHVEEVIELLDMQQYADAVVGVLGEGLNVEQRKRLTIGVELAAKPPLLLFVDEPTSGLDSQTSWVVLDLLEKLSRAGQSILCTIHQPSAMLFQWFDRLLLLAEGGKTVYFGDVGENSKTLIEYFERNCADTCPPTDNPAEWMLKVIGAAPGSYSKVDWHQTWRSSVEYNHVQDELSRLRSKEHNKRPREDDDENFDKQFATSLKYQFRVVTKRVFQQSWRSPSYIYSKLVLCIATSLFIGLVFLNSPLSIQGLQNQMFAIFELMSIVGQLVDQQMPHFISQRSLYEVRERPAKTYSWKVFILSQILSEIPWYTLASVFMWALFYFLIGLYQNTEGTDQGGERGVLMLLLFWVFLIWVSTFAHFCISFAGSSDDGGNIANFMFVLAFFFCGVLASPDQMPRFWIFLYHASPLSYYVSAVLSTGLANANVTCASNEFTAIAPPQGQTCGEYMQKYISTAGGYLLDANATSDCQYCSISNTNVYLSALHIDYGNRWRDFGIMWVYVVFNVAAALTLYWVARMPKGKRKL"}, "identity": 0.7242090784044016, "similarity": 0.8218707015130674}, "bd30a8d1-6a73-4058-87e8-087a799a144e": {"uid": "bd30a8d1-6a73-4058-87e8-087a799a144e", "query": {"uid": "ddbcd444-26bf-42cf-8e03-8b6b0bf13827", "label": "WHS04486.1", "names": {"protein_id": "WHS04486.1", "cluster_role": "hit_required"}, "start": 1905, "end": 3018, "strand": -1, "sequence": "ATGGGCAGCATTACCGAGCAAGCAGCGATTCCAACCATTGACATCAGCGCATTCCTGTCGCCCACGGCTTCGGACAAAGCGCGACAAGATGTCGTCGAAAAGATGAGCGACGCCTGCCACACGTACGGCTTCTTCAACCTCGTCGGCCATGGCGTACCGCAGGAATCTCTACGCGACGCACTCACACTGAACAAATTGTTTTTCGCCCTGCCCGATGAAAAGAAAATGGAAGTCTCCATCGACAGGTCAGTCGGTCGCTCATTCCGAGGCTACGAGCCACCCGGTATCCAAACCCACCACGAAGGGCTGTTACCCGATACCAAAGAGGTCAGTTACACACTTGTTCCACTCCGATGCAAAAGGGCTAACGGAATTCTTCACAGACGTTCATGGTCGGCCGAGAAGTCCAAGAAGGCGAAGAAGGTTACGGCACGTTCTCCACCGGCCCGAATCTCTGGCCCTCCAACATGGACAAGGGAAAGTTCCAGGAGCGCGTCATGGACTACCAGAAGAAGATGCTGGGCCTCGTGAGCACGCTGCTCGAGATCCTGGCTCTCGGTCTTCCAAAGGCGTGGAAATGCCCGCCCAAGGTGTTTGAGCCGCTTCTGCACAAGCCGTCTATCCCGATGAGATTTCTGCATTACGGGCCGGTGGAGACGCAGGATGCGAGGCAGTTTGGAGGTATGTGAAGTTTCCTCAAACGTATATATGCACATGCTTATAATGCACTCAGTCGCCGACCACACCGACTTCGGCTTCGTTTCCATCCTCCTGCAAGAGGCTGGAACTGCCGGACTCGAGGTCTTTTACCCGCCGTCTGAGTCGTGGGTTCCTGTACCCGTCGTCGCGGAAGGGTTCGTCATCAACATGGGAGATATGATGCAGAAGTACTCGGGCGGCTACTATCGCAGCGCACGTCATCGCGTCTTGACCAACCGTAACCAGCATCGTCATAGCGTGGCGTTCTTTCTCAATGGAAACTTGGGGCTGAATGTCAAAGCGCTGGATGGGTCCGGTGTAGAGACGGTGGTGGGCGAGCAGATTCAGCAGCGGTTGATTGAGACTATGGGGAAGACGGGGAACTTGCTCAAGCGCGAAGTGGTGCAAGCTTAG", "translation": "MGSITEQAAIPTIDISAFLSPTASDKARQDVVEKMSDACHTYGFFNLVGHGVPQESLRDALTLNKLFFALPDEKKMEVSIDRSVGRSFRGYEPPGIQTHHEGLLPDTKETFMVGREVQEGEEGYGTFSTGPNLWPSNMDKGKFQERVMDYQKKMLGLVSTLLEILALGLPKAWKCPPKVFEPLLHKPSIPMRFLHYGPVETQDARQFGVADHTDFGFVSILLQEAGTAGLEVFYPPSESWVPVPVVAEGFVINMGDMMQKYSGGYYRSARHRVLTNRNQHRHSVAFFLNGNLGLNVKALDGSGVETVVGEQIQQRLIETMGKTGNLLKREVVQA"}, "target": {"uid": "08db9db7-25d4-47a4-ac1e-223b99c23b5f", "label": "XP_044645225.1", "names": {"protein_id": "XP_044645225.1", "cluster_role": "hit_required"}, "start": 5736, "end": 6932, "strand": 1, "sequence": "ATGGGTATCACTACGGAGACCGCGACAATCCCGACAGTCGACATCGGGCCCATCCTCGACCCCAAATCAACCAAAGAAGCCCGTCGCACGGTTGTTGAGGCCTTGTCCAATGCCTGTCATGTGTACGGATTCTTCAACCTGGTTGGACATGGGATTCCCAAAGAGTCGCTTCAGGAGGCCTTTGAGGTCAACAAGATGTTCTTCGCCCTTCCCGAAGACAAGAAGATGGAGGTGGCAATCTCTAAGTCCGTCGGCCGGTCTTTCCGGGGCTATGAGCCTGCCGGAATCCAGACGCACCATAAGGGCCTTCTACCTGACACCAAGGAGGTATGTACGGCTCACTCCCGCAGAAGGAGATGCTACTATTATCCATGTTATGAAAACTAACACACAGTGCCGCGAATCAGACCTTCATGGTCGGCCGCGAAGTGCCCCTCGATGACCCAGACTGCGGATCCTTCTCAACAGGCCCGAACCTCTGGCCTTCATGTCTGCCCAAAGAGAAATTCCAGGACAGGGTCATGGAGTACCAGGCAAAAATGCTCGACCTTGTGAGAATCATACTCGACATCCTGGCCCAAGGCCTTCCTTCGGAATGGGGATGCCCGCCCACCGTCTTCGACACCCTTCTTGAGGAGCCGTCGATCCCCATGCGATTCCTGCACTACGGCCCCGTACCGTCCCAGGACGCTCGTCAGTTCGGTGGTAAGTGCAAGTGCTAAACTACCCGCATAGATGAACGCCTTTGATGCGGGCTGGCTCCAAATGGCAAATGCGTGCGCGTTGAAATTGACCGTTTCAAATTTCTAGTCGCCGACCACACCGACTTCGGATGCGTCTCTATCCTCCTTCAGGAGCCCGGAACGACGGGGCTCGAGGTATACTACCCGCCTGCTGACCAATGGGTGCCCGTTCCCGTGCTAGACGATGGCTTCGTCATCAACATGGGCGACATGATGCAGAAATACACCGGTGGTTACTACCGCAGCGCCCGCCACCGCGTTCTGACCAACAAGGAGAAGCATCGACACAGCATCGCATTCTTCCTTAATGGAAACCTGAAGCTCAATGCCAAGGCGCTCGACGGATCTGGGGTCGAGACGGTGGTGGGTGACCATATACGCGGCCGCCTCATTGATACTATGGGCGAGACGGGCAAGTTACTCAAGCGTGAGGTTGCACCTGTTTCGACATGA", "translation": "MGITTETATIPTVDIGPILDPKSTKEARRTVVEALSNACHVYGFFNLVGHGIPKESLQEAFEVNKMFFALPEDKKMEVAISKSVGRSFRGYEPAGIQTHHKGLLPDTKETFMVGREVPLDDPDCGSFSTGPNLWPSCLPKEKFQDRVMEYQAKMLDLVRIILDILAQGLPSEWGCPPTVFDTLLEEPSIPMRFLHYGPVPSQDARQFGVADHTDFGCVSILLQEPGTTGLEVYYPPADQWVPVPVLDDGFVINMGDMMQKYTGGYYRSARHRVLTNKEKHRHSIAFFLNGNLKLNAKALDGSGVETVVGDHIRGRLIDTMGETGKLLKREVAPVST"}, "identity": 0.7202380952380952, "similarity": 0.8035714285714286}, "fcdb704a-d5d8-4546-a780-bc38ce778df0": {"uid": "fcdb704a-d5d8-4546-a780-bc38ce778df0", "query": {"uid": "d6e175cd-9e03-4ab5-aa28-83acd1b96be1", "label": "WHS04487.1", "names": {"protein_id": "WHS04487.1", "cluster_role": "hit_required"}, "start": 3515, "end": 4481, "strand": -1, "sequence": "ATGACGTCTTTTGGAACCAAACCCCTTATAGTCATCACTGGAGCTAATTCTGGCCTAGGTAATTTCGATGTCTTCTCCCGAGGTCATCAATCCACTTTGGAAAGTTCGCTAATATCGATACCATCTTATAGGTTTCGAGATCGCCAAAGCTCTTTTTGCCCGTCCGGAGCCGTGCCACATCCTCATCGGATGCCGTGGCTACATCAGCCGCGCAGAAGATGCGATCCATAAACTGAAAAAGCTGTCGCCTGGGAGTGCTTCCATCGCGGAGCCGTTCGTGGTCGACATCTCATCCGACGAATCCATCGCCGCAGCTTTTACGCACATTCAAGAGAAGTTCGGCTACATCGATGTCCTTGTTAACAACGCTGGTACGTTCGACGTGATCTCGCAAAATCCATACAGCGGTGCATTAATATGTATCCAGGCGCCGATCTGGACACGGCAGTGAGTGCCGGACGTCTGTCGAAGCGTGAGGCCTGGAACCAAGCATGGGATGTGAATGTGACCGGCACGCACCTTTTCACTGAGGCGTGCACGCCGCTTTTGTTGGCTTCTAAGAGCGCATCGCCTCGCTTGGTTTTCATCACCAGCGGTCTGTCCTCCATCACTGAGCATGCCAATGGTTCCAGCCCCCGCTACTCGCTCGCGCCGGCTGGGTGGCCCAAGCCGAGTACGTTGTTCCTAGGCTACAGGTCCACGAAGAGCGGACTGAACATGGTTGCGACGGAATGGGCGCGAGTCTTGCGCAATGATGGTGTCAAGGTTTTCAATATCTCGCCGGGATTCCTCAACACTGGTCTGGGCGACGATCGAGGTACATCTGAACGCCGGGAAAAGGCCGCTATGGGAGCGATTGATCCAGCCATTGGTGGGGAGTTTTGCGCGGACGTTGTGGAAGGGAAGATAGATGAGCAGGCTTGGCCTCCAAAGGTACTCAGGAGGACTATGGTGCAACCCTGGTAG", "translation": "MTSFGTKPLIVITGANSGLGFEIAKALFARPEPCHILIGCRGYISRAEDAIHKLKKLSPGSASIAEPFVVDISSDESIAAAFTHIQEKFGYIDVLVNNAGADLDTAVSAGRLSKREAWNQAWDVNVTGTHLFTEACTPLLLASKSASPRLVFITSGLSSITEHANGSSPRYSLAPAGWPKPSTLFLGYRSTKSGLNMVATEWARVLRNDGVKVFNISPGFLNTGLGDDRGTSERREKAAMGAIDPAIGGEFCADVVEGKIDEQAWPPKVLRRTMVQPW"}, "target": {"uid": "dbd7f2f6-47cf-42a4-9464-bbedbbe6a1bb", "label": "XP_044644600.1", "names": {"protein_id": "XP_044644600.1", "cluster_role": "hit_required"}, "start": 3221, "end": 4210, "strand": 1, "sequence": "ATGACATCGTCTCAGGACAAGATTGTCGTTCTCATCACCGGTGCTAACACCGGATTAGGTCAGGCTCCACATGCCACCCTGCTGCGAAAGTTCTGGCTCACTCACCACGCAGGCATACCCCAGGTTTTGAAATAGCGAAAGCGCTTTTTGCCCGTCCCAACTCTTACCATATTCTTGTTGGGTGCCGGGGTGACGTTAGCCGTGCGACTCATAGCATATCTAAGCTCAAGCAGATTTCGCCGAACAGCTCATCGACAGCTGAGCCGCTCTCCATAGATATCACGTCTGATGAATCCATCGCCACAGCTTTCCAACAGGTTGAGCAGAAAGTTGGTCATGTAGATGTGCTTGTGAATAATGCCGGTGGGTTTCCCCAAGCCCCTTCCGTATTTTACATTTTCTTGCATCCTCGTCATGAATCAACATTTCTCACAAGAGTACAACTAGGTGCCGATTTTGACAAGGCTACTGAGTCTGGTGAACTCACCGCTCGTGAGGGCTGGAACCAGACCTACGACGTCAATGTGACAGGAACGCACTTATTCACCGCCGCTTTTGCTCCGCTGCTCCTTCGCTCCACGGCCAAACCCCCGCGACTTCTGTTCATCACCAGTGGCCTGGCGTCAGTAGAAGAGCATTCGAATGGCACGAGTTCCAAGTATGCTCTTGCTCCAGCCGGCGAGTGGCCCAAACCAAAGTCGCTTTGGATCCCATACCGCGTCAGCAAGACTGCTTTGAATATGCTTGCGGTCGAGTGGGGTCGGCTACTACACAATGATGATGTAGCGGTGTTTAATATCTCCCCTGGGTTTCTGGACACGGGTTTAGGCCACAATCGCAGTACTGGTGAGAAGTGCGACAAAGGTGCTATGGGTGCCATTGACCCGGCGATAGGAGGTAGCTTCTGCGCGGATGTTGTTGAGGGGATCAGGGACGAGCGGGCGTGGCCTATGGCGACCATGAGAAGGGACAGTATCCAGCCGTGGTAG", "translation": "MTSSQDKIVVLITGANTGLGFEIAKALFARPNSYHILVGCRGDVSRATHSISKLKQISPNSSSTAEPLSIDITSDESIATAFQQVEQKVGHVDVLVNNAGADFDKATESGELTAREGWNQTYDVNVTGTHLFTAAFAPLLLRSTAKPPRLLFITSGLASVEEHSNGTSSKYALAPAGEWPKPKSLWIPYRVSKTALNMLAVEWGRLLHNDDVAVFNISPGFLDTGLGHNRSTGEKCDKGAMGAIDPAIGGSFCADVVEGIRDERAWPMATMRRDSIQPW"}, "identity": 0.6379928315412187, "similarity": 0.7706093189964157}, "def47cf1-c0c2-4849-86a9-ade3bb580908": {"uid": "def47cf1-c0c2-4849-86a9-ade3bb580908", "query": {"uid": "a1e83ad0-93ef-4b29-b321-6bb77e97a577", "label": "WHS04490.1", "names": {"protein_id": "WHS04490.1", "cluster_role": "hit_required"}, "start": 7995, "end": 9602, "strand": -1, "sequence": "ATGGCCATTGACACGTCCACCCGCTCCTCTGGGCCCCATATTGCCATCATCGGCGGTGGCATCGTTGGAGTGATCTTGACGCTCGGCTTGCTACGACAAAACGTTTCGGTACGCTTGTACGAGCAGTCAGGTGGCTTTCGAGAGATCGGTGCTGGGATCGCCTTCTCGGCATGCGCGCGACGATGTAGTGCGTACACTGTTCTCATATTGCGGCTCTGCATATTACCCATCCCATCGTCCGTATGCTTCCGTCTTGAGCATTCCATCTACTACGACAGAGTCGCTAGAGGCTTCAAGTTCTCTGATGATAACTAACGCTGTAGTTTAGTGGAACTGATGGACCCAGCCATCATTGCCGCCCTCGAACGTTGCGGCGCCGTGCCTGTGTCCGATAAGGCTACCGATGAAGATGATCACCTGCGCTGGATTGATGGGTACAACCAGCATCGTGACGACGATCCCAGCTACCAGAAACCTCTTGCTGAGATCGGTGGCAGCGGTTTCCATGGCTGTCGACGAGATCAATTCCTCGAGGAACTTGCAAAGGACATCCCGCCGGGGGTGATCATGTTCCACAAACGCTTGGGCGATTTGAGGCAAGAAAAGGACGGCAAGATTCAACTTGGCTTCGTCGATGGCTCAAGGGTCGAAGCAGATGCTGGTATGCTAAAATAAAAACTGTTCCCCCCTGTGGCGAGGGATCACGCGGCTAATTACAAGACAGTCATTGGCTGCGACGGCATCAAATCGCGCGTCCGCCAACATCTCTTTGGCGCCGAGAACCCAGCCTCATACCCCCAATACACGCACAAAGTAGCATACAGAGGCCTCATACCCATGGACCGCGCCATCGAAGTCCTCGGCACGTGGAAAGCGAACAACTTCCACCACCATGTCGGGCCCGGTGCACACCTAACGCACTACCCAGTAGCTAACCACACCATGCTCAACGTAGTCGTCTTCCTCTCCGATCCGAACGAGTGGCCCGATCCAGCCACCATGGTTGAAAAGGGCACCCGAAGTGAAGTAGAAACCACACTGCAAGGATGGCATCCCACTGTCCTCGGCGTCGTGAACTTACTCCCCAACGAGCTATCCAAGTGGGCGCTCTTCGACCAGGGCGAGTTCCCTCTCCCCCAGTACAACGTAGGTCGCGTCTGCGTAGCCGGCGATGCCGCGCACGCGAGTAGTCCGCATCACGGCGCGGGCGCGTGTCTGGGTGTACGTCATCTGTTCTCATTTCCCTACCTCCACTGTCTTTCCGCTAATGTTCATACCAGGTCGAAGACGCGCTCTGTCTATCAACCCTTTTAGGCCAAGTCCAAGCCCGTTCCAATTCCAAACTCAGCACAAACGCCCTCCTCGAATCCGCTCTCCAGGCCTTCGACAAGTTGCGTCGTCCTCGCACGCAGTGGCTTGTTAATAGTAGTAGAAGGGTGTGCGACTTGTATCATCAGTCGGAATGGGCGGAGCCGAGGCGGTGGGTCAAGGCGGAAACGTGCTTTGAGGAGATTAGAGATCGGTCGTATAAGATTTGGCATTATGATGCTGATGGGTTGGCGGGGCGGACGAGGAGGGAGTTTGAGGGGAGGGTGGGTTTGGTGTAG", "translation": "MAIDTSTRSSGPHIAIIGGGIVGVILTLGLLRQNVSVRLYEQSGGFREIGAGIAFSACARRCMELMDPAIIAALERCGAVPVSDKATDEDDHLRWIDGYNQHRDDDPSYQKPLAEIGGSGFHGCRRDQFLEELAKDIPPGVIMFHKRLGDLRQEKDGKIQLGFVDGSRVEADAVIGCDGIKSRVRQHLFGAENPASYPQYTHKVAYRGLIPMDRAIEVLGTWKANNFHHHVGPGAHLTHYPVANHTMLNVVVFLSDPNEWPDPATMVEKGTRSEVETTLQGWHPTVLGVVNLLPNELSKWALFDQGEFPLPQYNVGRVCVAGDAAHASSPHHGAGACLGVEDALCLSTLLGQVQARSNSKLSTNALLESALQAFDKLRRPRTQWLVNSSRRVCDLYHQSEWAEPRRWVKAETCFEEIRDRSYKIWHYDADGLAGRTRREFEGRVGLV"}, "target": {"uid": "2bdf49ec-844c-45bc-a9d4-12b6124c592b", "label": "XP_044644538.1", "names": {"protein_id": "XP_044644538.1", "cluster_role": "hit_required"}, "start": 0, "end": 1718, "strand": 1, "sequence": "ATGCCCACCGAGCAAGTGATTAACGACAGCCCGGAAGGGAACCTGGAGATCGGTATCGTGGGAGGTGGTATAGTTGGCTTAATACTCGCGCTGGGCTTGACCCGACGGAAAACAGCCGTTCGTGTGTACGAGCAAGCGGCTGGATTCCGTGAAATTGGTGCAGGCATTGCCTTCTCCGCGTGCGCGCGTCACTGCAGTGCGTGATACAAAGCGCCATCTTGGCACAGATTCTGTCCCCTCCCCTACCTTTCGCCTTTTCCAGCGGAAACTCTTACCATGACCTGCCATGTCCCTCCTCTAACATTTTCGTATCTTGATGTAGTGGATCTTGTAAACCCCGCAATCTTACAGGCTCTCGGACGCTGCGGTGCAGTTCCAGTTTCTGACGCGGACGACGAGGATGATTACCTGCGGTGGATCGACGGCTTCAACCACCACCGCTCCGAGGATCCTGCCTACCAGCGACCGCTGGCCCAGATTGGGGGCGCTGGCTTCCGAGGGTTTCGACGTGACCAATTCCTTGAAGAGCTGGTTAAGGAGGTGCCCCCCGGCGTGATCGAGCTTGGCAAGCGTCTAAAGAAGATCGATGAGAATCCAGATAATGGGAGAGTTGTGCTCACATTTTGTGATGGGACAAGTGATGAACTTGATGCCGGTCCGTCTCTGCCCTAACTACATACATTTGTTACTTACCCAGCTGAGTATTTGTGATCTAACTTGAACGACTTCCAGTCATTGGCTGCGATGGGATAAAATCGACCACCCGAAAGCACATGCTCGGCCCGAAAAACCCGGCCTCATACGCACAGTACACCCATAAAGTAGCATACCGCGGTCTTGTCCCGATGGACCGCGCAACGGCCGTGCTGGGCGCCTGGAAAGCCAACAACTTCCACCACCACGTTGGGCCCGGAGCACACCTCACACACTACCCCGTCGCAAACAACACAGCCCTCAACGTCGTAGTCTTCCTCTCGGACGACGAGCCCTGGCCCTCCTCGGACGACAACAGCATGGTCTCCGAGGGCACGCGGGACGAGGTCCAGGCCGCGCTGAAGGACTGGCACCCGACAGTCCTGGGCCTTGTAGGGCTACTTCCCGAGAAGCTGATCAAGTGGGCGTTGTTTGATCTTGGCGACTTCCCTGTGCCGCGATATAATGATGGTACCGTTTGTCTTGCGGGCGATGCGGCGCATGCGTCAAGTCCTCACCATGGCGCGAGTGCCTGTCTGGGGGTGAGTAGAATCTTACCCACCACTTCGGCCTGTTTCTTGATTTGGATAGGGTGGCTGACGGTGTTTGCTTGCAAGGTCGAGGATGCACTCTGTTTAACTACACTCCTGAATCGAGTCGTCGAGACGGCCAACGCAAAAGGTTCCGCTGGCGAGCGCTCTGAGCTACGCGCCGCCCTGGAGACCGCCTTCGAAACTTTTGACAATCTCCGTCGAAAGCGTACGCAGTGGCTCGTAAATAGCAGCCGCCGTGTCTGTGATCTGTACCATCAAGCTGAGTGGGCAGATCCGAAAAGGTGGGCTAAGGCGGACACGTGTTTTGAGGAACTTAGGGATCGCTCGTATAAGATCTGGAACTTTGATGCCGACAATATGGTCCGACAGAGTGTGGCAGAGTATGACCTCCGGCTTGGTAAGGCGAATGGCTCCAACGGTCTCAACGGTATTTCGGGGGTGGTCGATGAGAAGGGTGGCTACGTCTTGTAG", "translation": "MPTEQVINDSPEGNLEIGIVGGGIVGLILALGLTRRKTAVRVYEQAAGFREIGAGIAFSACARHCMDLVNPAILQALGRCGAVPVSDADDEDDYLRWIDGFNHHRSEDPAYQRPLAQIGGAGFRGFRRDQFLEELVKEVPPGVIELGKRLKKIDENPDNGRVVLTFCDGTSDELDAVIGCDGIKSTTRKHMLGPKNPASYAQYTHKVAYRGLVPMDRATAVLGAWKANNFHHHVGPGAHLTHYPVANNTALNVVVFLSDDEPWPSSDDNSMVSEGTRDEVQAALKDWHPTVLGLVGLLPEKLIKWALFDLGDFPVPRYNDGTVCLAGDAAHASSPHHGASACLGVEDALCLTTLLNRVVETANAKGSAGERSELRAALETAFETFDNLRRKRTQWLVNSSRRVCDLYHQAEWADPKRWAKADTCFEELRDRSYKIWNFDADNMVRQSVAEYDLRLGKANGSNGLNGISGVVDEKGGYVL"}, "identity": 0.6270833333333333, "similarity": 0.7375}, "612e2a8b-71f1-460f-b06a-6746aa220352": {"uid": "612e2a8b-71f1-460f-b06a-6746aa220352", "query": {"uid": "1678d302-04bd-4567-8c70-bf8db5b182d0", "label": "WHS04492.1", "names": {"protein_id": "WHS04492.1", "cluster_role": "hit_required"}, "start": 19463, "end": 20612, "strand": -1, "sequence": "ATGCACAAGAACACTGCAACAAGCTACAAGCAGATACTTACTTTACCTGGAACTACCATGTACTCCCATATCGCTGCCCTGGCTCTGGCCTTTACCGCCTTCACGCAAACCATCGCTGCGCCCACTCCTGGTAATGGGAGCGTTCCACTACCTAATCGCCTCCTACACCATTGGCCAAATGGCACCTGGGTTGAGAACATCTCAGTCCGGCCCAATGGTAACCTGCTGCTCACCACCTCCACCCCCGATGGCTCCGTCTGGCAAGTCAAGGAGCCCTGGACTGATAACCCAGAGGTGGAAAAAGTCTTCAACTTCGATGAGTGGGTTGACCGGTTGATCGGCATCGGTGAAACCACCCCGGACAAGTACGTCGTGGTTGGATCACGCTTCTACTCTACCGACGCGCAGTCATCCCACGTTGCTCGGACCTTCTGTGCTATGGAACTCGACTTCAGCAAGAACAGCACCACCCCATCGGCCCGACTCATCGCGTGGATGCCTGAGTCCTATCTCTTGCAGGGCGTCGCTCCCCTTCCCTGGGACTTGGAAACCGTGCTTATCTCAGACCAATATGTACTCAGGCCCAGGCAGAATCAGACTGACTGGACGCCTAGTCCGGGCCAAATCTGGACGCTCAACACTCGCACCGGCGAGTACAAGCTTGTCATGACGGACTATGCCGAGCTGAACACCACATACGCTAAAGGACCTGACGTTGGCATCGATGGTATAAAGATCCGTGACCACGACCTGTTCTGGGTGAACCAGGACAATTCCGGTATCTACCGCATCAAGATCAACGACACTGGCGCACCTGCTGACGGTGCCAAACCCGAACTCATCGGTTCCTATGAAACCATGTGGAACGATATGGCCTTTGACCCTTTCAACAAAAACCTCATCTGGGCCACCGGTCTCAACGCTGTGTTTGCCGCTACCCTCGATGGCAAGATCGTCCCTGTTGATGGCGTCGGCACAAGTGACAATCTGACGCTGCCTGGTCCCACTGCATGCCAGTTCGGAAGGACCGAGCATGACAAGGCCACTCTTTACGTTACCGGTAATCTTGTTGAAGTCCCCACGAATCTCTTGGACGTCAAACTTGGTGGATGGGTACGTGCTCTCGACACTACTGGCTTTACCATGTAG", "translation": "MHKNTATSYKQILTLPGTTMYSHIAALALAFTAFTQTIAAPTPGNGSVPLPNRLLHHWPNGTWVENISVRPNGNLLLTTSTPDGSVWQVKEPWTDNPEVEKVFNFDEWVDRLIGIGETTPDKYVVVGSRFYSTDAQSSHVARTFCAMELDFSKNSTTPSARLIAWMPESYLLQGVAPLPWDLETVLISDQYVLRPRQNQTDWTPSPGQIWTLNTRTGEYKLVMTDYAELNTTYAKGPDVGIDGIKIRDHDLFWVNQDNSGIYRIKINDTGAPADGAKPELIGSYETMWNDMAFDPFNKNLIWATGLNAVFAATLDGKIVPVDGVGTSDNLTLPGPTACQFGRTEHDKATLYVTGNLVEVPTNLLDVKLGGWVRALDTTGFTM"}, "target": {"uid": "52e53528-2ed0-44bc-ac91-c0f203ae83fe", "label": "XP_044645031.1", "names": {"protein_id": "XP_044645031.1", "cluster_role": "hit_required"}, "start": 20470, "end": 21662, "strand": -1, "sequence": "ATGCGCTCATTGGTCCTATCGGCCGCTCTCGGCTTTTTGGCTTACACGCCGGCCTTATCCCTCATTCTGCCGCGCAATACCACCGCCGACGATAGTGGGACGGTACCCCTTCCCAGCCGCCTGCTTCACCATTGGCCCAACGGAACATGGGTTGAGAACATCTCCGTCCGGCCGAATGGCAACCTGCTGCTGACCACGTCGACGCCGAACGGCACGGTCTGGCACGTCAAGGAGCCCTGGGCCGAGAATCCCGAGGTGGAGTTGGCTTACAACTTTGACGAGTGGGTGGACCGCCTGATTGGCATCGGCGAGACCACCCCTGACAAGTACGTTGTGGTTGGCTCTCGCTTCTACTCGCCCGACGCCCAGTCGAGCCAGGTCGACCGCACCTTCTGCGCCATGGAGCTCGACTTCACCGCCGGGGGCGATTCGCCCTCGGCGCGCCTGATCGCCTGGTTCCCCGAGGCCGCCCTGCTCCAGAGCGTGGCCGCGCTGCCCTGGGACCGTTCCAAGGTGCTCATCTCGGACCAGTACGTGCTGCGCGGCCGCTACCAGCAGGTCGACTGGACGCCTGCCCCGGGCCAGATATGGAGACTCGACACCGTCACGGGCGAGCACGAGGTGGTCATGACAAACTACGCCGAGATGAACACCACGTACGCCCATGGGCCGGACGTCGGCATCAATGGCATCAAGATCCGTGGCGACCAGCTCTACTGGGTCAACCAAGACACGGGCGGCGTGTATCGCTTGAAGATCGACGAGGACGGCTACCCAGTGCCCCGGGATGCTGTCCCCGAGACTGTCTCCATCGTCGAAACCCTTTGGGATGATTTTGACTTCGGCCCCAACGGTGCAGACACCATCTGGTCCACGGGTCTGAACAACGTGTGGGCCGTGAGCCCCGAGAATGGCACCTCGGTCATTGTGACTGGGGTCGGCACCAGTGACAACCTCACGTTCCCCGGACCCACGGCCGCCCAGTTCGGCCGGACCTCCAAGGATTCGAACATACTGTACGTGACGGGGAATCTTCTGGAGGTCCCTGTCTCCCTTCTTGACGTTGTGCTTGGCGGTTGGGTGCGTGCTGTTGACACGACTGGTTTCCACTTCTAGACGTGTGCTTGCCGTCGGCTTCTGGTCGGCATACGTGGTCGTGATAGGAGCAGAAATTTCGATTCTTCTCGGCTAG", "translation": "MRSLVLSAALGFLAYTPALSLILPRNTTADDSGTVPLPSRLLHHWPNGTWVENISVRPNGNLLLTTSTPNGTVWHVKEPWAENPEVELAYNFDEWVDRLIGIGETTPDKYVVVGSRFYSPDAQSSQVDRTFCAMELDFTAGGDSPSARLIAWFPEAALLQSVAALPWDRSKVLISDQYVLRGRYQQVDWTPAPGQIWRLDTVTGEHEVVMTNYAEMNTTYAHGPDVGINGIKIRGDQLYWVNQDTGGVYRLKIDEDGYPVPRDAVPETVSIVETLWDDFDFGPNGADTIWSTGLNNVWAVSPENGTSVIVTGVGTSDNLTFPGPTAAQFGRTSKDSNILRVLAVGFWSAYVVVIGAEISILLG"}, "identity": 0.5746835443037974, "similarity": 0.6810126582278481}, "bc41cd4e-468f-47e1-bbb1-57c49d9be75c": {"uid": "bc41cd4e-468f-47e1-bbb1-57c49d9be75c", "query": {"uid": "4a3613a7-6d83-477d-9212-bd302c76685a", "label": "WHS04494.1", "names": {"protein_id": "WHS04494.1", "cluster_role": "hit_required"}, "start": 23298, "end": 24453, "strand": 1, "sequence": "ATGAAAGAAATGTGGGAAACCATGAAAGCCTACTTCGGCGACGGCTTCGTCCCGGGCTCCTCTCCCCTGCGCTTCAACCTGCACTTCTGCGACATGCAAGACCCGGCCTCCACCACCGATACCATCCGCTACGGCGTCGAGCTCCCCGAGTCCGCCATGCCGCTCTTCTCCGTGCTCGGAGACACCTGCGCCCCATCATGTACATGCTACGACGCGCCGGGCGTGATCCAGCACATCGACCGGTACCTCGCGCGGGCGCCTGTCCGGCACGCAGACGACTACACCATTACGAGCGGCAAGGGCGACGTGGATATCAACCAAGTGAGCTTGTATATCATGCGCGACACGCTGAGCTGGTGGGTGCACTGGGGCGGCAGCCTCACGCCGAATAACTACTGGAAACTCATATACGTGGCGTTTGCGGCGATTCCGGATGACGTGCAGATCCATCCGCGCGACTTTATCGACGGGACGTATCGCTTCCTGGGCCACTCGTGGGAAGACTGCCGCGACGGGCTGCTCGCGGAAGGCGTGCCGCCGGCGCAGGTAAAACTCGCGGAGATGACCTTGTGGCGCCAGATGGTGACGCAGTACCTCGAGAAAGTGGACCCGGAGCTGCGGTCGCTGCTGGTGAGCAAGACGAGCTTGATGACTGCGTATCGGGTCATGACGGGGAACACGCTGGGGTGCTCGGTGCTGTTGCTTGCGAGCGAGGGCGTCGTTGCCGACGGGTTGACGGACAATGCGCTTGAGATGGCCTCGATAGCGCAGTGCTTGAGTATGGATATGGCCAAGGAAGCTATGGGCGTGCTGGAGGGCGAGAAGACGGAGACGGTGGCCGGGAATAAGTTCACGTCTAGGCAGCAGTTAAAGAGAGAGCTGAGGTGGCTGTATGCGAGGTGCATGAAGTATCTGGAGGCGCAGCCCAATGCGCATTTGTTGAGGAGGTATGCGTCTTCCGGGCTGCATTATGTTCCGATGATGGATCGCTATCTCGAGCGGGTGCGTGGGAATGTCCGGTTTCCGATTCGCGAGCCGGTAGCTTGTTTGCTTGAGCCGTTTATCAAGCACGAACTGGTTGCGAAGGTCGAGAAGGAAGATGGAGAAGAACATGTAGAGAAGATTTTGAGCGAGACGATTACTGTAGCGCCTTAG", "translation": "MKEMWETMKAYFGDGFVPGSSPLRFNLHFCDMQDPASTTDTIRYGVELPESAMPLFSVLGDTCAPSCTCYDAPGVIQHIDRYLARAPVRHADDYTITSGKGDVDINQVSLYIMRDTLSWWVHWGGSLTPNNYWKLIYVAFAAIPDDVQIHPRDFIDGTYRFLGHSWEDCRDGLLAEGVPPAQVKLAEMTLWRQMVTQYLEKVDPELRSLLVSKTSLMTAYRVMTGNTLGCSVLLLASEGVVADGLTDNALEMASIAQCLSMDMAKEAMGVLEGEKTETVAGNKFTSRQQLKRELRWLYARCMKYLEAQPNAHLLRRYASSGLHYVPMMDRYLERVRGNVRFPIREPVACLLEPFIKHELVAKVEKEDGEEHVEKILSETITVAP"}, "target": {"uid": "197679be-982b-4ea7-93e6-e5e711d8a94d", "label": "XP_044644603.1", "names": {"protein_id": "XP_044644603.1", "cluster_role": "hit_required"}, "start": 22533, "end": 23820, "strand": 1, "sequence": "ATGGAATCTCCAACTTCAACCAATATGTCTGGTTTAACAACGAAGGAGATGTGGCAAGTCATCAAAAGATACTTCGGAGAAGGTCATGTCCCCGGGTCTGCTCCCATTCGCTACAACATGCATATGTGCGAGATGTCGCCAGCCAGGTCTCCAAACGACGAGGCCAGCAAGCGGTACGGCATAGAGATCAGCGAGGATGCGATGCCCCTGTATTCCATCCTCGGAGACACATGCCCACCGCCATGCACATGCTTCGACATGGCCGGCGTGGTCGAGCACATCGACGCATGGCTCGAGACCGCGCCTGAGACCTTCGAGGACGACTACGCCATCACCAGTGGCAAAAACGACACCTCTATCGACGAGGCCGGCCTGTACATCATGCGCGACACACTCAGCTGGTGGGTCCACTGGGGAGGCTCCCTGAGCCCCAAGGACTACTGGAAGCAGATCTACGTGGCCTTCGCGGCCATCCCGGACGACGTGCAGCTGAGCCCCCGCGACTTTCTGGATGGCACCTACCGCTTCCTGGGCCATAGCTGGGCCGACTGCCGCGAGGGCCTGCTCGGGGAAGGCCTCGCGCCCGACGAGGTCGAGTTCGTCGAGATGTGCCTGTGGCGCCAGATGCTCACGCAGTACTTTGAAAAGGTCATCCCCACTCTCTACCCGCTGCTGAGGGCCAAAACGACACTGATGACGCAGTACCGCGTCCTGACTGGCAACACGCTTGGCTGCGCGGCGCTGATGCTCGCAGCCGAGGGGGCAGGCGGCGTGGGACGCGACGTCGGAGTGACCGACAGGGCCTTGGAGGCTGCGGCTATCGCACAGTGCATGAGCATGGACATGGCCAAGGAGGCGCTGGGCATCCTGAAGGGCGAGAAGACTGAGACCGTGGCCGGCGACCGCGCCCAGCTCAAGAGGGAACTCCGGTGGGTTTACGTCCGCTGCATGCAGTACCTCGAGGAGGGGCCAAACGCGCACATCCTGCGCCGCTTTGCCTCGGCCGGTCTGCACTACGTCCCCATGATGGACAGGTATCTGGAGCGGGTGCGTGGCAATGTGCGCTTCCCGATCACGGGGGCCAAGGCCCGCATCCTCGAGCGCTTCATCAACCGGTCGGCGCTTGCGCCCGGGTCGGAATGGCTGAATGCGGATGGGCTTGCGATGAGTGGTGTGCGTGTGAATGGCACTGGGAAAAGCAATGGCCACCAAGCTCATCACCAGGTTGCCTCATCTGAGACGAACGGATTCACTCGACAGTCGAAGGTTGAAACAGTCGTGGGTTAG", "translation": "MESPTSTNMSGLTTKEMWQVIKRYFGEGHVPGSAPIRYNMHMCEMSPARSPNDEASKRYGIEISEDAMPLYSILGDTCPPPCTCFDMAGVVEHIDAWLETAPETFEDDYAITSGKNDTSIDEAGLYIMRDTLSWWVHWGGSLSPKDYWKQIYVAFAAIPDDVQLSPRDFLDGTYRFLGHSWADCREGLLGEGLAPDEVEFVEMCLWRQMLTQYFEKVIPTLYPLLRAKTTLMTQYRVLTGNTLGCAALMLAAEGAGGVGRDVGVTDRALEAAAIAQCMSMDMAKEALGILKGEKTETVAGDRAQLKRELRWVYVRCMQYLEEGPNAHILRRFASAGLHYVPMMDRYLERVRGNVRFPITGAKARILERFINRSALAPGSEWLNADGLAMSGVRVNGTGKSNGHQAHHQVASSETNGFTRQSKVETVVG"}, "identity": 0.5810185185185185, "similarity": 0.6875}, "3660a29f-de95-4c4f-b09c-204526376cd8": {"uid": "3660a29f-de95-4c4f-b09c-204526376cd8", "query": {"uid": "9d9adc23-3942-4d18-bef6-94cfeb1d2704", "label": "WHS04497.1", "names": {"protein_id": "WHS04497.1", "cluster_role": "hit_required"}, "start": 29537, "end": 31419, "strand": 1, "sequence": "ATGTCATGGGGCTCGACAGCAGGCTGCTCCGCGCTGCTGAGCCTGTCGCTACACCAATTCATCCGACATGTTGAGATTGACAGTCGAGGTTGGGAAATGGTTTTCATGTACCTTGGAGCCCTCACGTTACTTTTCACTGGTTTTTTGAAAGCGTCGGGTTTGGGTGTTACGAACGCTCTGCTGCACACTTGGTTGGCTGGTTCGACTTTTCTGGTCGTGTTGTATGGCAGCATTTTAGTATATCGCGCCTTCTTTCACAGACTAAGACGCTTTCCGGGCCCGTTCGCTGCGAGACTGTCGAATCTATACCAGTAAGTTTCCCATCCATCCAATCACTTATGCATGTGGCATACTCAGATACTAACCACCCAAAAGCATGGTAATAATGAAGCGAACGAACATGCGCTATCATCGCCACATGCAAGAGCTTCATGTCCAATACGGCGACTTTGTACGTACCGGACCGCGCGAACTTTCCATTATCCGTGCTTCAGCTATCGATCTCATATATGGTCCAAAATCGACTTGCGAGAAGGCTACTTGGTATGATCAAAACTCGGGTAATGCAGACATGGTTGGCATCGAGAATGTGAGAAGCAAGAAGAAGCACGGAATTAGAAGAAGGGCTTGGGATAAGGGGTTGGGATTCCGAGGTACGTTCGGAAATCGCAGCGTCTATGAGACCAGCTTGTTAACGATTATCAATAGCTTTGGGCGTTTACGAGGATCGTGTAAAGGCCAAGGTAGATCTATTGATGGAACGAATCGGAACGAGGGAACCTCTCAATATAACTCAGCAAACGATCTTTTACTCGTTCGATGTCATGGGAGACATAGCATTTTCTGAGGACTTCGACATGCTTCAGTAAGTCATCTTCCACTATCGAACGCACTGGCTAACTGCCCCGTCTCACAGCACCGGCATCGAACACCCCGCCATAGCAAGCCTCCACGACGCCATGTCAATCGCCGGAATCGTCACCACCCTCCCCTGGCTCATGAACATGCTGCGCGTCATCCCAGGAGCAACCGGTCGCTTCGAACGCTTTGCCGGCTGGTGCACTGAACAACTAAATCTCAAGCGAGAAGCGCTGGCGAAGGAACGTGCTGCAGGCAAAGAACACGAGCCCCGAGACGTAATGACCTGGCTCATCAATGCCATGAACCAAGGTGATCGTTCAGCGCCACCAAGTGAACGCGCCATACAAGAAGATGCACGAACGTTAATAAGTGCCGGGAGGTTCGTTCCTATGCACTCCACCCCGCACTTCCAATCATCGCTAACAATCCCCACCCCAGTGACACCGTCGCCATAACATTCACAAATACCCTCTACTTCCTCGCCACCCACCCCACCACCTACCGCCACCTCCAAACCCTCCTTTCCACCGCCTTCCCCGCCGGCCCCACCTCCTGGACCTACGCCAAATCCAAATCCATTCCCTACATCGACTACATCATCCACGAAACGCTGCGCCTGCGCCCTGCCGTGCCCATGGGCTTCCTACGCCAAACGCCCCCGCAGGGCCTGCAAATCGACGAAATCTTCATCCCCGGCGACACCATCGTCAACGTGCCGACGTACACGATCCAGCGCGACGCGCGGTACTTCGCGGACCCTGAGGCGTTTCGGCCGGAGCGCTGGGAACACTTGTCGCCGGACACGGCGGCGTATCTGCCGTTTCAGCGCGGGGGGTTTACGTGCTCGGGACGCAATTTGGCGGTTATGCAATTGCGGATGCTGATTGCGAATGTGGCGCTGAGGTATGAAGTGGGGTTTGCGGAGGGGGAAGATGGGAGGGGGTTTTGGGAGGGGGAGAGGGAGACGTTGACGATGTGGATTCCGGAGTTGAGGATGATGTTTAGGCCGAGAGGGGAGTAG", "translation": "MSWGSTAGCSALLSLSLHQFIRHVEIDSRGWEMVFMYLGALTLLFTGFLKASGLGVTNALLHTWLAGSTFLVVLLRRFPGPFAARLSNLYHMVIMKRTNMRYHRHMQELHVQYGDFVRTGPRELSIIRASAIDLIYGPKSTCEKATWYDQNSGNADMVGIENVRSKKKHGIRRRAWDKGLGFRALGVYEDRVKAKVDLLMERIGTREPLNITQQTIFYSFDVMGDIAFSEDFDMLHTGIEHPAIASLHDAMSIAGIVTTLPWLMNMLRVIPGATGRFERFAGWCTEQLNLKREALAKERAAGKEHEPRDVMTWLINAMNQGDRSAPPSERAIQEDARTLISAGSDTVAITFTNTLYFLATHPTTYRHLQTLLSTAFPAGPTSWTYAKSKSIPYIDYIIHETLRLRPAVPMGFLRQTPPQGLQIDEIFIPGDTIVNVPTYTIQRDARYFADPEAFRPERWEHLSPDTAAYLPFQRGGFTCSGRNLAVMQLRMLIANVALRYEVGFAEGEDGRGFWEGERETLTMWIPELRMMFRPRGE"}, "target": {"uid": "5d468af7-f98c-488f-87d8-260682da2345", "label": "XP_044645026.1", "names": {"protein_id": "XP_044645026.1", "cluster_role": "hit_required"}, "start": 7768, "end": 9875, "strand": 1, "sequence": "ATGGTGACCCTAACTACAGCCCTCGCCTCACCGTGGGAGACCATCATCATCTTTGCCACAATGCTTGGCATTGTGTGTCACCAGACGATACGTCCCTTTGAGGTCGACAGCCATGGATGGGAGATGATAATTACCTTCCTGAGTGTGCTAAGCGGGCTTGTCGTGGGCTACGTTGTGTCCGCAGAATTCGATCTTGCGGATGCCCTTTTACGCGCTAGTTGCGCTGCCCTGGCGTTCCTCACAGGCTTGTACGGTAGCATCCTCATTTACCGGGCATTCTTCCATCGACTCCGTGGATTTTCTGGTCCTTTCACGGCGCGTCTGTCCAAGTTGTATCAGTAAGTTGGAGACAGCATCAAATACAGATACTCTGTAGTTTTCTCAAAGAGACACAATGATTTACTAATTACAAATGTTAATTAGCTTTGTGTACATGTCGGGCACAAACATGCAATATCATCTGCATCTTCAAGGGCTGAACACTCGCTACGGAGACTTTGTTCGCACCGGACCACGCGAGCTCACCATCATGCGCGCATCGGCCGTGGATCTCATTTACGGTCCAACCTCAAAATGCACAAAGAGCACCTGGTATGATCAGAACTCTGGAAACGCCGACAAGGTTGGCATCGAAAATGTCCGTGACAAAGCGAAGCACGGAACCCGGAGGCGTGTGTGGGATAAGGCGCTTGGTTTTCGAGGTATAGTGAAGTCGACTCCTCTAAACTTGGCGGTCCTGACTTTCCGACATCTGACCTCTCTCTTGTAGCTCTTCCAACGTATGAGAGCCGTGTTAAAGACAAGGTGGACCGGTTGATGACGAGATTCAGCACCGGGAAGCCTCTAAACGTGACCCAGGAGAATGTTTTCTACGCCTGGGATGTCATGGGCGACATCGCTTTCTCAACTCAGTTTGATATGCTCAGGTAAAGTAATACTCAGTGTCCTATTGCAACCAGTAAATTCACGTCATAGTGGCTAAGATATAAATTTATCACAGCACTGGGGTCCAGCACTCTGCCGTAGATGGTCTACACTGGGCCATGGCAACAGCAGGTTTGATTACAACCCTGCCATGGCTCATGAACATGCTTCGGGTTATCCCAGGGGCAACAGGAAAGTTTGAACAATTTGCCTCATGGTGCTACGAACAACTCAGGCTCAAACAACATCAATTGGCCTCAGAAAAGTCCACAGGTGAAACAGAACAGCGCGACGTCATGTCTTGGCTTATCCAGGCACAACAAAGAGGTGACCGCGCCGCGCCTCCGACAGAGTCAGCGATTCGGGAAGATGCCCGCACCCTGATATCTGCGGGGAGGTCAGTTCAGTTCCGTTCCGTCGTCTGTCCCTGGCCCGTCTTGTCTTATGGATTACATTGAGCCGATCATGCTAATATTCTCATACTCATGTAGCGACACCGTGGCAATTGCCTTTACAAATTGGTAAGTGGGGCTTTCACCCCCATGCCTTTCCCTGATGAGATTTATCGGATTGGGGCTTACAAAAGGATCTCCCATGCAGCCTCTACTTTCTGGCAAAGAACCCTCCAGCATACAGCAAACTCCGACACGTGGTGTCAGATGAATTTCCCTCCGGATATAGCTCCTGGACCTACGAAAAGGCCAAAGGTATCCGCTACATAGACCATCTCATCCACGAGACACTTCGACTCCGGCCCCCGGTCCCAATGGGGTTTCTACGGGAGACCCCACCCGAGGGCTTGCAGATTGATGAGGTCTTCGTCCCCGGCAATGTCAACGTCAACGTGCCCATATGGGCCATTCACAGAGATGAGCGTTATTTTCCCCGCGCAGCCGAATTCATTCCCGAGAGGTGGCAGACCCTGTCGCCCGAGTCGTCAGCCTCGGCGTACATGCCGTTCCAGAGGGGTGGGTTTGCGTGCGTTGGTAAGGCCATGGCGATGATGCAGTTGCGGATGCTGATCAGCTGCCTTGCTCTTCGGTATCAGGCTATTAGCTTTGCGCCGGGGGACGACGGCGAGGGGTTTTGGAACGAGGCAAAGGAGACAATGACGCTGTGGCTTCCGCCGCTGCAGCTTGCTTTTGAGTCCGTGGACCAGGGAACGACTGCTGCCACAACTTAG", "translation": "MVTLTTALASPWETIIIFATMLGIVCHQTIRPFEVDSHGWEMIITFLSVLSGLVVGYVVSAEFDLADALLRASCAALAFLTGLYGSILIYRAFFHRLRGFSGPFTARLSKLYHFVYMSGTNMQYHLHLQGLNTRYGDFVRTGPRELTIMRASAVDLIYGPTSKCTKSTWYDQNSGNADKVGIENVRDKAKHGTRRRVWDKALGFRALPTYESRVKDKVDRLMTRFSTGKPLNVTQENVFYAWDVMGDIAFSTQFDMLSTGVQHSAVDGLHWAMATAGLITTLPWLMNMLRVIPGATGKFEQFASWCYEQLRLKQHQLASEKSTGETEQRDVMSWLIQAQQRGDRAAPPTESAIREDARTLISAGSDTVAIAFTNCLYFLAKNPPAYSKLRHVVSDEFPSGYSSWTYEKAKGIRYIDHLIHETLRLRPPVPMGFLRETPPEGLQIDEVFVPGNVNVNVPIWAIHRDERYFPRAAEFIPERWQTLSPESSASAYMPFQRGGFACVGKAMAMMQLRMLISCLALRYQAISFAPGDDGEGFWNEAKETMTLWLPPLQLAFESVDQGTTAATT"}, "identity": 0.5746924428822495, "similarity": 0.6818980667838312}, "fed62a72-9b52-4a2e-a103-fdf4f15c0f5b": {"uid": "fed62a72-9b52-4a2e-a103-fdf4f15c0f5b", "query": {"uid": "ecba7b82-a909-43fd-b5b5-cfbb9cc138ec", "label": "WHS04498.1", "names": {"protein_id": "WHS04498.1", "cluster_role": "hit_required"}, "start": 31902, "end": 36624, "strand": -1, "sequence": "ATGGAGCCAGCGACAACAAAGGATGGCGAGCCTGACACGGCCAAGGCCGAGAAGACGCGCGACTCTAGGGTGCAAGAGCTCGCTCGCAAGTACTCAGACAGTGCACATCCTGATGCGCAACCTATATTCGGGAGTAACGACCTAGACTCTCCACTCAATCCTCGTGGCGACAACTTCAACGCACGCACATGGGCCACGAACCTAGCCAGTATCGCGAGAGAGAGCGGCCAACGCTTTCGTCAAGTTGGCCTATGTTTTCAAGACGTCCACGTCTTTGGATATGGCACTCCAACTGACTTTCAGAAAGACGTTGGCAACATCTGGCTCGCTTTACCAACGATGATTCGCCGACTCTTCGCTTCGAGAGCAGGCCAGACGCGAATCGACATTCTGCACCAGTTCGATGGCCTTATCCGCCCAAGAGAGATGTGTGTCGTTTTGGGACCTCCTGGTTCTGGTTGCTCGACATTTCTCAAGACCATCTCGGGTCACACGAATGGCCTACATGTCAACCCGAATTCGTACTTCAACTACCAAGGCATATCGGCAAAGGAGATGAGCTCTGAGCATCGAGGAGATTATATCTACACCGCTGAGGTTGATGTCCACTTTCCGATGTTGACCGTAGGCGAAACTCTGACATTTGCCGCGCGTGCTCGCTGCCAGCAAGGGCTACCGATGGGCATGTCTCGTAATGAGTATGTGTGCACACACCCTTACGCTAACGTTGTCGTTGTCGTTGACCATTTCGAACAGGTATTGTGATCACCTGAGAGACGTCGTTATGGCCATGTACGGCATCGGTCATACCATCCACACCAAAGTAGGCGACGACTTCGTACGCGGTGTTTCAGGTGGAGAGCGCAAGCGAGTTACGATCGCTGAGGCCACCCTAGCCAATGCGCCCCTGCAATGCTGGGACAAGTAAGTGATTTCAGAGTTCTTTCGCTGCTGTAAAGTTGAATACATGCTGACCATTTATACAAGCTCGACGCGAGGTCTAGATTCGGCCAATGCAATTGAATTCTGTAAGACTCTGAGGCTTCAGTCGGAACTATTCGGTCAGGCATGTGCCGTATCGATGTACCAGGCACCTCAGACTGCCTATGACCTCTTCGACAAGGTCTTGATCATCTACGAAGGACGCCAGATATACTTCGGCCCTACTTCGAAAGCCAAGGAATACTTCGTGCAGCTTGGCTTCGAATGTCCGGCGCGCCAAACTACGCCTGACTTTTTGACATCCATCACCTTCCCCGCAGAACGCATCACACGTTCCGGATGCAACCCTCCACGAACACCCGATGAGTTCGCAGCCGCTTGGAACAGTAGCCCGGAGTACAAGGCGTTGCGTGCCGAGATTAACGAATACAAGACGCACCATCCCATCGATGGTCCCGATGCGGATACTTTTCGCCAACTCAAAAAGGTTCATCAGGCTCAGGGGCAGCGAGTCACGTCGCCATACACCTTGACCTACTGGCAACAGGTCAAGATCTGCATGTGGCGCGGATGGGCACGGTTCAAGGCAGATCCTTGGCCAGCTGTTTGGGTAATGGTCGGAAACACCATCATGGCTCTTATCATGTCGTCCTTGTTCTATAACATGGGTCAGGATACGGGCTCATTCTATGGTCGCTCTGTCGTTCTGTTCATGGCCATTCTGTTCAACGCCTTCGCCTCTATCCTCGAGGTCATGACTCTCTACGCGCAGCGACCGATTGTGGAGAAGCATTCCCGCTACGCCTTCTATCACCCGTCAGCCGAAGCATACGCGTCTGTCCTTGTCGACATGCCGATGAAGATCACCAGCACTATCTCCTTCAATCTGGTGTTCTATTTCATGACGAATCTTTACCGAGTACCCGGAAATTTCTTCTTCTACCTCTTGGTCGTCTTTCTCATCGTTCTGGCCATGTCTGGTATCTTTAGGTTTATGTGAGTGGCATTCGGTCGTCCAATGTTTGTGGAAGAAAGTGCTGACATATCCTTAGTGGCTCGTTATCCCGAACAGAGCAACAGGCCATGGTACCCGCTTCGGTCATGATGCTTGCCTTGCTGATCTTCACTGGCTTCGTTGTACCTGTCGACTATATGCTGCCATGGTGTCGGTGGATCAACTATGTGAACCCTGTGGCTTATGGCTACGAAGCACTCATGGTCAATGAATTCCACAACCGCCAATTCGCATGCTCCTCCTACATCCCCGATTACGCCAATTCGACTTCACACAGTGGCGCCTGCGACGTGATTGGAGCCATCCCTGGTAATCCCTTCGTGAATGGTGACGATCATATCAATCTAGCTTTCAGCTACCGGCACAGTCACAAGTGGCGCAACGTCGGAATCATCATCGCCATGGTGGCTTTCAACTATCTCATTTACTTTGTCACCAGCGAATATGTCACCGCGAAGAAGTCGAAAGGCGAGATTCTGGTTTTCCGTCGTGGCTACGTTCCGAAACATTTCGCCAAAGGCGGCGGCGATCTCGAGAAGATGCCCTCCGGCCCAGTTACTACATTGCTAGAACGTCCAGGCTCATCGGAGCTCCATGAGAAGGGAAACTTCCAAGGCTCCACAAGCGTGTTTCATTGGAACAACGTGTGCTACGATCTCAAAATCAAAGGCAAGCCTCGGCGTATCTTGGACAATGTTGATGGTTGGATCAAACCTGGTACCCTTACAGCACTCATGGGTGTCTCTGGTGCGGGTAAGACTACGCTATTGGACTGTCTAGCCAATCGTCGCGTGGGCGTGGGTATCATCACTGGCGAGATGTTGGTCGATGGGAAGATCTGTGATCAGAGCTTCCAACGCAAGACTGGATATGTTCAACAACAGGATCTGCATCTTGAGACAACTACAGTGCGAGAGGTAAGTTGGACTATCTTGTGCACGGTATCGTACTGATGCGTTGTTGGGTCACATAAGCTAACAACTTTTCGCAGGCTTTGACATTCTCCGCCCTCCTCCGCCAGCCATACAGTACCCCAAAGGCAGAAAAGCTAGCCTATGTCGAAGAAGTCATCAAGCTGCTGAGCATGGAGGAATATGCCGATGCCGTAGTTGGCGTGCTAGGATCTGGCCTCAACGTTGAGCAACGAAAGCGCCTGACGATAGGTGTCGAACTCGTCGCTAAGCCCCCTCTGCTGCTCTTCATCGATGAGCCTACCTCGGGTCTTGATTCGCAAACTAGTTGGGCCGTCCTTGACCTGCTCGAAAAGCTCTCTAAGGCTGGCCAGTCCATCCTGTGTACTATTCACCAGCCCTCCGCCATGCTGTTCCAGAGGTTTGATCGACTCCTCTTACTTGCTGAGGGAGGTCGATCGGTTTACTTCGGTACGTTCTTTCTGACAACAACATCACCTCTGCTGGGGTGGTCCACAATCTTGACCCGTTACTGACATGTTTTACAGGCGAGATCGGCGACGACTCCAGGACCCTCATCGATTACTTCGAACGAAACGGCGCACCACCGTGTCCAGCTGGTGCTAACCCAGCTGAATGGATGCTGGAGGCTATCGGAGCCGCCCCTGGCATCTCTTCCGAAGGCGATTGGCCCGAGATCTGGCGTTCCAGCCCAGAGTTCAAGGTCGTTCAGGATGAGCTAGCACGTCTTCGAGCCTCGGGCAATGACCGCCGCTCCACAGACGACCAAGAGGACCCTAGTTCCTTCGATGAGTTTGCTGCACCACTCTGGCAACAATTCGTGATCGTCACGCAGCGCGTGTTCCAGCAGTCCTGGCGATCGCCATCATACATCTACTCCAAGCTCACGCTCTGCATCGCTACGAGTCTCTTCATCGGCCTAGTCTTCCTCAACGCCCCTTTGAGCATCCAAGGCCTCCAGAATCAAATGTTCGCCATCTTTGAGCTGATGAGCATTGTCGGGCAGTTGGTGGACCAACAGATGCCGAACTTCCTAACCCAGCGCTCCTTGTACGAGGTCCGCGAACGTCCTGCGAAGACATACTCCTGGGTAGTTTTCATGTTAAGCCAGATCGTCTCTGAGCTTCCTTGGAGTACCTTTGCCTCCGTGTTCATGTGGGCGCTTATCTACTATCCCATCGGCTTCTACAAGAACGCCGATGCTGCTGGTCAGGGCACTGAACGAGGTGCATTGATGTGGCTTCTCGTATGGCAGTTTCTCCTTTGGGTGTCCACATTCGCACACATGTGCATTTCTTTCGTCGTAAGTGGTACATGTACGAACTGCGTGTGAGACATACACTGACTTTGTACCAGGACTCAGCCGACGATGGCGGCAACATCGCCAACTTCCTCTTTGTCCTAGCCTTCTTCTTCTGTGGAGTATTGGCGTCGCCATCCCAAATGCCACGATTCTGGATCTTCCTCTATCGCGCATCGCCACTGTCATACTGGGTCTCGGCGATCTTGTCAACCGGCCTCGCCAACGTCGACGTGACCTGCACGGAGAAGGAGTTTACCATGTTCAGCCCTCCCGAAGGCCAATCCTGCGGCGACTATATGGCAAAGTACATCTCAAAAGCAGGTGGCTATCTGCAGAACTCTGCCGAGATGAAGACGTGCAGCTACTGCAAGGTCAAGGATACAAATGTCTTCTTGGCGGCTATCAGTTCCGAGTACGATACTAGGTGGCGCAACTTTGGCATCATTTGGGTGTATGTCGCGTTCAATATCGCAGCGGCGTTGACGCTGTACTGGCTTGCTAGGATGCCGAAGGGAAAGAAGAAGGCGTAG", "translation": "MEPATTKDGEPDTAKAEKTRDSRVQELARKYSDSAHPDAQPIFGSNDLDSPLNPRGDNFNARTWATNLASIARESGQRFRQVGLCFQDVHVFGYGTPTDFQKDVGNIWLALPTMIRRLFASRAGQTRIDILHQFDGLIRPREMCVVLGPPGSGCSTFLKTISGHTNGLHVNPNSYFNYQGISAKEMSSEHRGDYIYTAEVDVHFPMLTVGETLTFAARARCQQGLPMGMSRNEYCDHLRDVVMAMYGIGHTIHTKVGDDFVRGVSGGERKRVTIAEATLANAPLQCWDNSTRGLDSANAIEFCKTLRLQSELFGQACAVSMYQAPQTAYDLFDKVLIIYEGRQIYFGPTSKAKEYFVQLGFECPARQTTPDFLTSITFPAERITRSGCNPPRTPDEFAAAWNSSPEYKALRAEINEYKTHHPIDGPDADTFRQLKKVHQAQGQRVTSPYTLTYWQQVKICMWRGWARFKADPWPAVWVMVGNTIMALIMSSLFYNMGQDTGSFYGRSVVLFMAILFNAFASILEVMTLYAQRPIVEKHSRYAFYHPSAEAYASVLVDMPMKITSTISFNLVFYFMTNLYRVPGNFFFYLLVVFLIVLAMSGIFRFIGSLSRTEQQAMVPASVMMLALLIFTGFVVPVDYMLPWCRWINYVNPVAYGYEALMVNEFHNRQFACSSYIPDYANSTSHSGACDVIGAIPGNPFVNGDDHINLAFSYRHSHKWRNVGIIIAMVAFNYLIYFVTSEYVTAKKSKGEILVFRRGYVPKHFAKGGGDLEKMPSGPVTTLLERPGSSELHEKGNFQGSTSVFHWNNVCYDLKIKGKPRRILDNVDGWIKPGTLTALMGVSGAGKTTLLDCLANRRVGVGIITGEMLVDGKICDQSFQRKTGYVQQQDLHLETTTVREALTFSALLRQPYSTPKAEKLAYVEEVIKLLSMEEYADAVVGVLGSGLNVEQRKRLTIGVELVAKPPLLLFIDEPTSGLDSQTSWAVLDLLEKLSKAGQSILCTIHQPSAMLFQRFDRLLLLAEGGRSVYFGEIGDDSRTLIDYFERNGAPPCPAGANPAEWMLEAIGAAPGISSEGDWPEIWRSSPEFKVVQDELARLRASGNDRRSTDDQEDPSSFDEFAAPLWQQFVIVTQRVFQQSWRSPSYIYSKLTLCIATSLFIGLVFLNAPLSIQGLQNQMFAIFELMSIVGQLVDQQMPNFLTQRSLYEVRERPAKTYSWVVFMLSQIVSELPWSTFASVFMWALIYYPIGFYKNADAAGQGTERGALMWLLVWQFLLWVSTFAHMCISFVDSADDGGNIANFLFVLAFFFCGVLASPSQMPRFWIFLYRASPLSYWVSAILSTGLANVDVTCTEKEFTMFSPPEGQSCGDYMAKYISKAGGYLQNSAEMKTCSYCKVKDTNVFLAAISSEYDTRWRNFGIIWVYVAFNIAAALTLYWLARMPKGKKKA"}, "target": {"uid": "50eb1b5f-7720-4199-addd-7a6686a202c1", "label": "XP_044645175.1", "names": {"protein_id": "XP_044645175.1", "cluster_role": "hit_required"}, "start": 10692, "end": 15794, "strand": -1, "sequence": "ATGGCGATGGCCACGGCTCCTGGCCAGTTTACGGCACCGGGACCGGAGAATCCTCGCATTGAACCCAAGTCGAGCAAGGTGCCAGCTCCGGAAGCCGTCATCAGCGCCACCCCTGAGTCGATGGATTCACGGCACTCCACCGTCCAAGAGCTCGCTAAGAGGTTGTCCCGCAGCAGTTTCGATGTCACCAATTCCGACGCAAGACCCATTTTCGGCAGCGAGAATCCGGATTCGCCCCTGAACCCATCGAGCACCAAGTTCAACGCGAGGGTATGGGCCAAGAACTTTGCGAGTGTCGCGCGGGATGCCGGCCAGGACTTCCGCCGCACCGGCTTGTGCTTTCAAGATCTGAGCGTGTTCGGCTATGGCACACCTGCGGACTTCCAGAAGGACGTCGCGAATATCTGGCTGGCCCTGCCAGGAATGTTTGTGCGGCGCCTGCTCTCAAGCTTGCCGGGCTCCAGTGGAAATGTCCCCGGCCGGAGGCGGCTCGATATCCTGCACGGTGCCGACGGGCTTATTCGCCCTGGGGAGATGTGTGTAGTCCTCGGCCCACCGGGTTCTGGCTGCTCGACATTTCTGAAGACCATCTCTGGGGACCGCAATGGCCTTTACATTGGCGGGAACAGCTACTTCAACTACCATGGTATTTCTGACAAGGAGATGCGCTCTGCGCATCGCGGTGATGCCATCTACACGGCTGAAGTCGACGTTCATTTTCCCAACTTGACCGTGGGAGAGACGTTGACCTTCGCGGCGCGTGCTCGCTGCCAGAGAGAGCTGCCACAGGGAATTTCACGCAATCAGTAAGTTATTTAAACAGGAAGTGTCATTTCCTGCGCATGCGCGTGCTATTCCTTTCGAGCTAAGACCAAGATGTTAACATAAACTGTGACCACCATAGGTACTGTGAGCATCTCCGCGATGTTGTGATGGCGATGTATGGAATCAGTCATACGATCCATACCAAGGTGGGAGATGATTTTATACGTGGCGTCTCAGGAGGAGAACGCAAGCGTGTCACGATCGCTGAAGCCACGCTGTCAAACGCACCTTTTCAATGCTGGGACAAGTAAGTCTCCCAACTCGGTTCTTCACAGTGGCTCGCTGTATGCAACTTGTCATGACACTGACCGTCTCCCAATACAAGCTCAACCCGTGGTCTGGACGCAGCCAACGCAGTAGAATTCTGCAGAACCCTGCGCATCCAGTCCGAGCTCTTCGGCCAGACCTGTGCCGTCTCAATGTACCAGGCTCCCCAGACCGCTTACGACCTGTTCGACAAGGCCATGGTCCTCTACAAGGGCCGCCAGATCTACTTCGGCCCGGCGTCCCAGGCCAAGTCCTATTTCGAGAGCCTAGGCTTCGAGTGCCCCCCTCGGCAGACCACGCCCGACTTCCTCACCTCCATGACCTTCCCCGCCGAGAGGATTGTCCGCCCCGGGTTCAACCCACCCCGCACTGCAGACGAGTTCGCGGCCGCGTGGCGGTCGAGTCGGGAGTACAACGCCCTCCAGGTGGACATTGACGAGTACAAGGCGCAGCACCCCATCGACGGGCCGGACGCCCAGGAGTTCCGCCAGCTTAAGAGGGCGCACCAGGCTCGGGGCCAGCGGCTCAAGTCGCCGTTCACCTTGACGTACATGCAGCAGGTGCAGGTGTGCATGTGGCGCGGCTGGCGGCGGTTCTGGGCTGACCCGGGCCCAACTGTGTGGGTTATGGTGGGCAACGTCATGTTGGCTCTCATCATGTCGTCGCTTTTCTACAACTTGCAGCAGACCACGGCTTCGTTCTATGGTCGTGCAGTGGTTCTGTTCATGGCTATCCTGTTTAATGCATTTGCCTCTATCCTGGAGGTCATGACGCTGTATGCTCAGCGACCGATTGTCGGTAAGCAACCTTTGAAGTCTCTCTTGACCCGTTTGTGTGGAGCATCTGTCACGACGGGTAGTTGCTCCACTGCTTCTCTGTCTAGAGACACATCGTATACAGACAAGTTCTGGCCAGGTAGTGACCTGGTTCCCTATACATGTTTTCAATTTTTTCTATGCCATCTAGTTGCTAATCCCAAGTAATTCAGAAAAGCAATCCCGCTACGCCTTCTACCATCCTTCTGCCGAATCGTATGCCTCCGTACTGGTCGACTTGCCCGTCAAAGTTACCAGTTGTATATCCTTCAATTTAGTCTTCTACTTCATGACAAACCTCAATCGAAACCCAGGCAACTTTTTTTTCTACCTGCTGACGGTCTTTCTAATCGTTTTGGCCATGTCTGGTATCTTTCGATTCATGTAAGCCTTGCACTATCTTTGATCATTTATGAGCTAGTCCTGGAAGGCTGACGTGCACTTTCACAGTGGCGCTCTGTCTCGAACCGAGCAGCAAGCAATGGTTCCAGCCTCTATCCTCATGCTCGCTCTCCTGGTCTTCACCGGCTTTGTGGTCCCCGTGGACTACATGCTTCCTTGGTGCAGATGGATCAACTACGTCAACCCAGTGGCCTATGGATACGAGGCAATCATGGTTAATGAGTATCATGGCCGCAACTTCACCTGCTCCGCCTATATCCCAACGTACGGGACTCCTGGAAGCGCCAATGTAGCGTGCGATGCTGTGGGTGCTGTGCCTGGCCAGAGTTTTGTCAACGGTGATGCCTATATCAACTCGGCATATAGCTACTACCACTCCCACAAGTGGCGGAACATTGCCATCATCATCGCGATGACCCTGTTCAACCACATGATATACTTTCTCGCTAGCGAGTATGTCACGGCCAAGAAATCCAAAGGCGAGATCCTCGTATTCCGCCGCGGGTTCGTCCCCAAGCACGCCACCATGCCTGGCAATGATCTCGAGGCTCACGCCCCCTCCGGCCCCGTCGCCACAATCTTGGAGACACCGGGCGGGTATGAGTCCAAGGGGGGGAAGGCAGGCGGCTTCCAGGGATCCTCGAGCGTCTTCCACTGGCGGAATGTGTGCTACGACATCAAGATCAAGAAGAATCCTCGGCGAATTCTTGATAATGTCGACGGCTGGGTTAAGCCCGGCACGCTGACAGCACTTATGGGCGTCTCGGGTGCCGGCAAGACTACGTTGCTTGACTGCCTTGCTGACCGCCGCACGGGCGTTGGCATCCTCACTGGTGAAATGTTGGTTGATGGGAAGATCCGTGATCAGAGTTTCCAGCGCAAGACGGGCTACGCGCAGCAGCAGGACTTGCACCTACAGACAACCACTGTTCGGGAGGTATGTTCAGTCTCGAGATACCATTTCGAGTCGAATATTTTACTGATGTCGATGTCAACTAAATAGGCTTTGAACTTCTCCGCTCTTCTGCGTCAACCGCGTCACGTGCCTAGAGCGGAAAAACTGGCCTACGTTGAAGAGGTCATCCAGCTGCTCGATATGCAGGACTACGCTGATGCCGTTGTCGGCGTGCTTGGTGAAGGTCTGAACGTCGAGCAGCGTAAGCGCTTGACTATCGGCGTCGAATTAGCTGCTAAGCCGCCGCTACTACTATTTGTAGACGAGCCAACATCAGGGCTGGACTCGCAAACCAGCTGGGCTGTTCTAGATTTGCTTGAAAAGCTATCCAAGGCCGGCCAGTCTATTCTATGCACTATACATCAACCTTCTGCGGTGCTTTTCCAGCGGTTCGATCGCTTGCTTCTTCTCGCGGAAGGAGGCAAGACGGTTTATTTTGGTAAGTCTATGAGCTTTCTTCCCCTTCCCCTTCCCCCCCTTCTACTCGTCGAAACGTCTCTGGATTGACGGGATCGCCTGCGATGCCGGACACTCACGAGTTCAAATTTACTAACCGTACTATAGGTGAGATCGGCGACAACTCCAACATCCTTGTGGACTATTTCGAGAGAAATGGTGCCGATCCCTGTCCAAAAAGCGCCAATCCAGCAGAATGGATGCTCGACGCCATTGGTGCCAGCCCTGGCAGCACCTCAGAGGTCGACTGGCACAAGATATGGCGGGCCAGTCCCGAGTACCTCCATGTGCAAGACGAATTGGACCATCTCCGGTCACAAAATTCAAAGTCTGGCAAAAAGGACCGGAACAAAGACATGGACAACGGAGAGGTTGAAGCGGCGTCATACGAAGAGTTCGCGGTCCCGTTGTGGGATCAGTTTCTCATCGTGTCAAAGAGAACGTTTGAGCAAGGGTGGCGGACGCCCTCGTACATTTACTCAAAGATGGCACTCTGCGTAGCGACAAGCTTGTTCATCGGCCTGGTGTTCCTCGACTCTCCCCTCAGCATCCAGGGGCTCCAGAACCAGATGTTCGCAATATTTGAGCTCATGAGCATTGTTGGCCAACTTGTTGACCAGCAGATGCCCCATTTCATTGAACAGCGCTCCCTCTATGAAGTGCGCGAGCGGCCCGCCAAGACCTATAGTTGGAAGGTGTTCATGATGTCCCAGATCCTCTCGGAAATCCCCTACTACGCCGTCGCCTCAGTCTTCATGTGGGCTCTCTTCTATTTCCCCGTGGGCTTTTACAAAAATGCCGAGGCCGCCGACCAGGGCACTGAGCGCGGCGCCCTCGCGTGGCTGCTTTTCCTGGTATTTCTGCTCTGGGTCTCAACGTTTGGGCATTTCTGCATCTCCTTTGTGTCCTCGGCAGACGACGGCGGGAACGTGGCGAACTTCATGTTCGTGCTCGCCTTCTTCTTCTGCGGCGTGCTCGCCTCGCCGGAACAGATGCCTCGCTTCTGGATCTTCTTGTATCGTGCGTCGCCCTTGTCGTATTACGTTTCGGCGGTATTATCGACTGGTCTCGCAAACGTTGACGTAACCTGTGCGTCCAACGAGTTTACCACGCTGCATCCGCCTGACAGTCAGACCTGTGGCGAGTATCTGGGGGAATATATCTCCCAGGCTGGTGGGTATTTGCTCGATAATAACGCTACCAGCAACTGCCAGTATTGCAAGGTCAAGGAGACAAATACATACTTGTCTGGCATCGGTGCGGACTACTCCACGCGCTGGAGGAACTTCGGCATCATGTGGGCCTACGTGGTTTTCAACATTGCGGCGGCTATGTTGTTGTACTGGGTTGCCAGGATGCCCAAGGGGAAGAGGAAGTTGTGA", "translation": "MAMATAPGQFTAPGPENPRIEPKSSKVPAPEAVISATPESMDSRHSTVQELAKRLSRSSFDVTNSDARPIFGSENPDSPLNPSSTKFNARVWAKNFASVARDAGQDFRRTGLCFQDLSVFGYGTPADFQKDVANIWLALPGMFVRRLLSSLPGSSGNVPGRRRLDILHGADGLIRPGEMCVVLGPPGSGCSTFLKTISGDRNGLYIGGNSYFNYHGISDKEMRSAHRGDAIYTAEVDVHFPNLTVGETLTFAARARCQRELPQGISRNQYCEHLRDVVMAMYGISHTIHTKVGDDFIRGVSGGERKRVTIAEATLSNAPFQCWDNSTRGLDAANAVEFCRTLRIQSELFGQTCAVSMYQAPQTAYDLFDKAMVLYKGRQIYFGPASQAKSYFESLGFECPPRQTTPDFLTSMTFPAERIVRPGFNPPRTADEFAAAWRSSREYNALQVDIDEYKAQHPIDGPDAQEFRQLKRAHQARGQRLKSPFTLTYMQQVQVCMWRGWRRFWADPGPTVWVMVGNVMLALIMSSLFYNLQQTTASFYGRAVVLFMAILFNAFASILEVMTLYAQRPIVEKQSRYAFYHPSAESYASVLVDLPVKVTSCISFNLVFYFMTNLNRNPGNFFFYLLTVFLIVLAMSGIFRFIGALSRTEQQAMVPASILMLALLVFTGFVVPVDYMLPWCRWINYVNPVAYGYEAIMVNEYHGRNFTCSAYIPTYGTPGSANVACDAVGAVPGQSFVNGDAYINSAYSYYHSHKWRNIAIIIAMTLFNHMIYFLASEYVTAKKSKGEILVFRRGFVPKHATMPGNDLEAHAPSGPVATILETPGGYESKGGKAGGFQGSSSVFHWRNVCYDIKIKKNPRRILDNVDGWVKPGTLTALMGVSGAGKTTLLDCLADRRTGVGILTGEMLVDGKIRDQSFQRKTGYAQQQDLHLQTTTVREALNFSALLRQPRHVPRAEKLAYVEEVIQLLDMQDYADAVVGVLGEGLNVEQRKRLTIGVELAAKPPLLLFVDEPTSGLDSQTSWAVLDLLEKLSKAGQSILCTIHQPSAVLFQRFDRLLLLAEGGKTVYFGEIGDNSNILVDYFERNGADPCPKSANPAEWMLDAIGASPGSTSEVDWHKIWRASPEYLHVQDELDHLRSQNSKSGKKDRNKDMDNGEVEAASYEEFAVPLWDQFLIVSKRTFEQGWRTPSYIYSKMALCVATSLFIGLVFLDSPLSIQGLQNQMFAIFELMSIVGQLVDQQMPHFIEQRSLYEVRERPAKTYSWKVFMMSQILSEIPYYAVASVFMWALFYFPVGFYKNAEAADQGTERGALAWLLFLVFLLWVSTFGHFCISFVSSADDGGNVANFMFVLAFFFCGVLASPEQMPRFWIFLYRASPLSYYVSAVLSTGLANVDVTCASNEFTTLHPPDSQTCGEYLGEYISQAGGYLLDNNATSNCQYCKVKETNTYLSGIGADYSTRWRNFGIMWAYVVFNIAAAMLLYWVARMPKGKRKL"}, "identity": 0.7439678284182306, "similarity": 0.8203753351206434}, "7cd99c7b-a52a-46a7-bbe1-172dac7fa457": {"uid": "7cd99c7b-a52a-46a7-bbe1-172dac7fa457", "query": {"uid": "ddbcd444-26bf-42cf-8e03-8b6b0bf13827", "label": "WHS04486.1", "names": {"protein_id": "WHS04486.1", "cluster_role": "hit_required"}, "start": 1905, "end": 3018, "strand": -1, "sequence": "ATGGGCAGCATTACCGAGCAAGCAGCGATTCCAACCATTGACATCAGCGCATTCCTGTCGCCCACGGCTTCGGACAAAGCGCGACAAGATGTCGTCGAAAAGATGAGCGACGCCTGCCACACGTACGGCTTCTTCAACCTCGTCGGCCATGGCGTACCGCAGGAATCTCTACGCGACGCACTCACACTGAACAAATTGTTTTTCGCCCTGCCCGATGAAAAGAAAATGGAAGTCTCCATCGACAGGTCAGTCGGTCGCTCATTCCGAGGCTACGAGCCACCCGGTATCCAAACCCACCACGAAGGGCTGTTACCCGATACCAAAGAGGTCAGTTACACACTTGTTCCACTCCGATGCAAAAGGGCTAACGGAATTCTTCACAGACGTTCATGGTCGGCCGAGAAGTCCAAGAAGGCGAAGAAGGTTACGGCACGTTCTCCACCGGCCCGAATCTCTGGCCCTCCAACATGGACAAGGGAAAGTTCCAGGAGCGCGTCATGGACTACCAGAAGAAGATGCTGGGCCTCGTGAGCACGCTGCTCGAGATCCTGGCTCTCGGTCTTCCAAAGGCGTGGAAATGCCCGCCCAAGGTGTTTGAGCCGCTTCTGCACAAGCCGTCTATCCCGATGAGATTTCTGCATTACGGGCCGGTGGAGACGCAGGATGCGAGGCAGTTTGGAGGTATGTGAAGTTTCCTCAAACGTATATATGCACATGCTTATAATGCACTCAGTCGCCGACCACACCGACTTCGGCTTCGTTTCCATCCTCCTGCAAGAGGCTGGAACTGCCGGACTCGAGGTCTTTTACCCGCCGTCTGAGTCGTGGGTTCCTGTACCCGTCGTCGCGGAAGGGTTCGTCATCAACATGGGAGATATGATGCAGAAGTACTCGGGCGGCTACTATCGCAGCGCACGTCATCGCGTCTTGACCAACCGTAACCAGCATCGTCATAGCGTGGCGTTCTTTCTCAATGGAAACTTGGGGCTGAATGTCAAAGCGCTGGATGGGTCCGGTGTAGAGACGGTGGTGGGCGAGCAGATTCAGCAGCGGTTGATTGAGACTATGGGGAAGACGGGGAACTTGCTCAAGCGCGAAGTGGTGCAAGCTTAG", "translation": "MGSITEQAAIPTIDISAFLSPTASDKARQDVVEKMSDACHTYGFFNLVGHGVPQESLRDALTLNKLFFALPDEKKMEVSIDRSVGRSFRGYEPPGIQTHHEGLLPDTKETFMVGREVQEGEEGYGTFSTGPNLWPSNMDKGKFQERVMDYQKKMLGLVSTLLEILALGLPKAWKCPPKVFEPLLHKPSIPMRFLHYGPVETQDARQFGVADHTDFGFVSILLQEAGTAGLEVFYPPSESWVPVPVVAEGFVINMGDMMQKYSGGYYRSARHRVLTNRNQHRHSVAFFLNGNLGLNVKALDGSGVETVVGEQIQQRLIETMGKTGNLLKREVVQA"}, "target": {"uid": "8e52112d-aadc-48c7-aa47-82e6a3ec622b", "label": "XP_049166531.1", "names": {"protein_id": "XP_049166531.1", "cluster_role": "hit_required"}, "start": 37681, "end": 38853, "strand": 1, "sequence": "ATGGGAATCCCTGAAAAGCTATATGCCATTCCTAAAATCGACATTGAACCTTTCCTTGACCCCAGCTCATCCGATGATGCTCGTCGCGCTGTAGTCGAAAATATGAGCGATGCTTGTCACACTTACGGCTTCTTCAATCTTGCCGGACACAGAATCCCCAGGGATGTCTTGAACGAGGTGTTTGATGTGAACAAGATGTTTTTCGCTTTGCCCGAAGACAAGAAGATGGAAGTCTGGATCAAAAACTCTGTGGGACGGTCATTTAGGGGATACGAACCTTCCGGCATCCAGACCCACCACAAGGGCTTGCTCCCCGATATCAAGGAGGTGAGTGATGATTGACGGAAAATGGTTCATATTTGCCACTTTCTCTGCGGGCTAACATATTGATGCATTAAGACTTTCATGGTCGGCCGGGAGGTCCCTGAAACCGATCCAGATTGCGGGTCATTCTCCACCGGACCGAACCTCTGGCCTTCTAGTCTGCCCAAAGAAAAATTCCAGAACCGTATCATGGCATACCAGGGGCGGATGTTGAATCTCGTGAAGACAATCCTAGATATTCTGGCTCTAGGACTCCCTAAGGAATGGAAATGCCCACCCAATGTGTTTGACTCACTGCTCGATAAGCCATCTATCCCCATGCGATTTCTCCACTATGGTCCTGTCCAGGCTCGAGATGATCGCCAATTTGGAGGTAAGTCAATATTACCCCTCTGGAAGGCGACCAAACTCCATTCGGCCTCTCTGGCCACGTTTTCCATTACGTTCATTGACCGAGACGTTGCTCAGTTGCCGACCACACCGACTTTGGGTGTGTGTCTATTCTACTACAAGAGCCTGAGACAAGCGGACTCGAAGCCTACTACGCGCCAGCCGATACTTGGATTCCAGTCCCAGTCATAGAGGATGCGTTCGTGATCAACATGGGCGATATGATGCAGAAATACACGGGCGGATACTACCACAGTGCTCGCCACAGGGTTCAGACCAACTTGAACAAGCATCGCCACAGCATTGCATTCTTCCTCAACGGCAATCTCAAGTTGAGAGCATCGGCTCTGGATGGGTCAGGCGTCGAGACCGTTGTTGGTGAACACATTCGTAACCGCTTACTAGATACCATGGGGGACACTGGCAACCTGCTTCGGCGTGAGGTTGAAGCAGTTTAA", "translation": "MGIPEKLYAIPKIDIEPFLDPSSSDDARRAVVENMSDACHTYGFFNLAGHRIPRDVLNEVFDVNKMFFALPEDKKMEVWIKNSVGRSFRGYEPSGIQTHHKGLLPDIKETFMVGREVPETDPDCGSFSTGPNLWPSSLPKEKFQNRIMAYQGRMLNLVKTILDILALGLPKEWKCPPNVFDSLLDKPSIPMRFLHYGPVQARDDRQFGVADHTDFGCVSILLQEPETSGLEAYYAPADTWIPVPVIEDAFVINMGDMMQKYTGGYYHSARHRVQTNLNKHRHSIAFFLNGNLKLRASALDGSGVETVVGEHIRNRLLDTMGDTGNLLRREVEAV"}, "identity": 0.6976047904191617, "similarity": 0.8023952095808383}, "255f02a8-546c-477d-8028-c8af1a20d3c3": {"uid": "255f02a8-546c-477d-8028-c8af1a20d3c3", "query": {"uid": "d6e175cd-9e03-4ab5-aa28-83acd1b96be1", "label": "WHS04487.1", "names": {"protein_id": "WHS04487.1", "cluster_role": "hit_required"}, "start": 3515, "end": 4481, "strand": -1, "sequence": "ATGACGTCTTTTGGAACCAAACCCCTTATAGTCATCACTGGAGCTAATTCTGGCCTAGGTAATTTCGATGTCTTCTCCCGAGGTCATCAATCCACTTTGGAAAGTTCGCTAATATCGATACCATCTTATAGGTTTCGAGATCGCCAAAGCTCTTTTTGCCCGTCCGGAGCCGTGCCACATCCTCATCGGATGCCGTGGCTACATCAGCCGCGCAGAAGATGCGATCCATAAACTGAAAAAGCTGTCGCCTGGGAGTGCTTCCATCGCGGAGCCGTTCGTGGTCGACATCTCATCCGACGAATCCATCGCCGCAGCTTTTACGCACATTCAAGAGAAGTTCGGCTACATCGATGTCCTTGTTAACAACGCTGGTACGTTCGACGTGATCTCGCAAAATCCATACAGCGGTGCATTAATATGTATCCAGGCGCCGATCTGGACACGGCAGTGAGTGCCGGACGTCTGTCGAAGCGTGAGGCCTGGAACCAAGCATGGGATGTGAATGTGACCGGCACGCACCTTTTCACTGAGGCGTGCACGCCGCTTTTGTTGGCTTCTAAGAGCGCATCGCCTCGCTTGGTTTTCATCACCAGCGGTCTGTCCTCCATCACTGAGCATGCCAATGGTTCCAGCCCCCGCTACTCGCTCGCGCCGGCTGGGTGGCCCAAGCCGAGTACGTTGTTCCTAGGCTACAGGTCCACGAAGAGCGGACTGAACATGGTTGCGACGGAATGGGCGCGAGTCTTGCGCAATGATGGTGTCAAGGTTTTCAATATCTCGCCGGGATTCCTCAACACTGGTCTGGGCGACGATCGAGGTACATCTGAACGCCGGGAAAAGGCCGCTATGGGAGCGATTGATCCAGCCATTGGTGGGGAGTTTTGCGCGGACGTTGTGGAAGGGAAGATAGATGAGCAGGCTTGGCCTCCAAAGGTACTCAGGAGGACTATGGTGCAACCCTGGTAG", "translation": "MTSFGTKPLIVITGANSGLGFEIAKALFARPEPCHILIGCRGYISRAEDAIHKLKKLSPGSASIAEPFVVDISSDESIAAAFTHIQEKFGYIDVLVNNAGADLDTAVSAGRLSKREAWNQAWDVNVTGTHLFTEACTPLLLASKSASPRLVFITSGLSSITEHANGSSPRYSLAPAGWPKPSTLFLGYRSTKSGLNMVATEWARVLRNDGVKVFNISPGFLNTGLGDDRGTSERREKAAMGAIDPAIGGEFCADVVEGKIDEQAWPPKVLRRTMVQPW"}, "target": {"uid": "a3451876-03ed-4359-a6f9-a3fdbe6a57f7", "label": "XP_049166522.1", "names": {"protein_id": "XP_049166522.1", "cluster_role": "hit_required"}, "start": 5515, "end": 6484, "strand": -1, "sequence": "ATGGATTCTAGCTCAAAGACGGTAGTGCTCATCACTGGAGCCAATACTGGTCTAGGTTCGTCGCTTCGCCTTGTCAGTTTGTGCGAAAAAGGGTCTTATACTAAACGCCAGCATGATGCAAGTCAGGCTTGGAGACGGCAAAGTCGTTGTTTGCACGACCAGAGTCTTACCATGTTCTGATTGGATGTCGAGGGGATCTTGAGCGCGCCAAAACTGCCATCTTCGAGTTAAGAGAGTCCTCACCCGCGAGCACATCGTTGGCGGATGCGCTGTCGATCGACATCACATCTGACGAATCTATCGCCTCTGCTTTCCAGCAAGTTCAGGAGAAATATGGCCACATTGATGTTTTAGTTAATAATGCTGGTATGTGAACGAACTTGGCACCTCACCATAGCTCATCTGATGTACTTATCGAAGCATGATGCAGGCGCCGACCTCGAATCCGCTGTCGCTGCTGGCCAAATGACCCCTCGTGAGTGCTGGAACGAGATGTACAATGTCAACGTAACTGGCACGCATCTCTTTACTTCAGCGTTTGCTCCATTGCTTCTGGCTTCCAAAGCCTCGACCCCGCGCATGCTGTTCATCACCAGTGGTCTCTCGTCCCTGACAGAACTCGCGAACGGCGAAAGCCCGCGCTACACGAACCCCCCGGCAGGCTGGCCAAAGCCCATCGTGCCGTTCTTCCCATACAGAGTGAGCAAGAGTGGCATGAATATGGTGGCGACAGAATGGGCACGTCTACTCCGCAAGGACGGCGTCTGTGTATTTCTCATCTCACCCGGTTTGCTAAACACAGGGCTTGGCAGCAACCGAAAGACGGGCCAAGGGCCCAACTTGGGTGCTTTGGGGGCTATTGATCCGGCTATAGGTGCCGGATTCTGTGCCGATGTCATTGAAGGGAAGCGTGACGGGCAGGCCTGGCCTACGAACGTGCTTAGGAAAGACGCCGTGCAGCAGTGGTAG", "translation": "MDSSSKTVVLITGANTGLGLETAKSLFARPESYHVLIGCRGDLERAKTAIFELRESSPASTSLADALSIDITSDESIASAFQQVQEKYGHIDVLVNNAGADLESAVAAGQMTPRECWNEMYNVNVTGTHLFTSAFAPLLLASKASTPRMLFITSGLSSLTELANGESPRYTNPPAGWPKPIVPFFPYRVSKSGMNMVATEWARLLRKDGVCVFLISPGLLNTGLGSNRKTGQGPNLGALGAIDPAIGAGFCADVIEGKRDGQAWPTNVLRKDAVQQW"}, "identity": 0.6366906474820144, "similarity": 0.7589928057553957}, "eba5b92d-4b05-46f8-ac5e-344818c8fede": {"uid": "eba5b92d-4b05-46f8-ac5e-344818c8fede", "query": {"uid": "a1e83ad0-93ef-4b29-b321-6bb77e97a577", "label": "WHS04490.1", "names": {"protein_id": "WHS04490.1", "cluster_role": "hit_required"}, "start": 7995, "end": 9602, "strand": -1, "sequence": "ATGGCCATTGACACGTCCACCCGCTCCTCTGGGCCCCATATTGCCATCATCGGCGGTGGCATCGTTGGAGTGATCTTGACGCTCGGCTTGCTACGACAAAACGTTTCGGTACGCTTGTACGAGCAGTCAGGTGGCTTTCGAGAGATCGGTGCTGGGATCGCCTTCTCGGCATGCGCGCGACGATGTAGTGCGTACACTGTTCTCATATTGCGGCTCTGCATATTACCCATCCCATCGTCCGTATGCTTCCGTCTTGAGCATTCCATCTACTACGACAGAGTCGCTAGAGGCTTCAAGTTCTCTGATGATAACTAACGCTGTAGTTTAGTGGAACTGATGGACCCAGCCATCATTGCCGCCCTCGAACGTTGCGGCGCCGTGCCTGTGTCCGATAAGGCTACCGATGAAGATGATCACCTGCGCTGGATTGATGGGTACAACCAGCATCGTGACGACGATCCCAGCTACCAGAAACCTCTTGCTGAGATCGGTGGCAGCGGTTTCCATGGCTGTCGACGAGATCAATTCCTCGAGGAACTTGCAAAGGACATCCCGCCGGGGGTGATCATGTTCCACAAACGCTTGGGCGATTTGAGGCAAGAAAAGGACGGCAAGATTCAACTTGGCTTCGTCGATGGCTCAAGGGTCGAAGCAGATGCTGGTATGCTAAAATAAAAACTGTTCCCCCCTGTGGCGAGGGATCACGCGGCTAATTACAAGACAGTCATTGGCTGCGACGGCATCAAATCGCGCGTCCGCCAACATCTCTTTGGCGCCGAGAACCCAGCCTCATACCCCCAATACACGCACAAAGTAGCATACAGAGGCCTCATACCCATGGACCGCGCCATCGAAGTCCTCGGCACGTGGAAAGCGAACAACTTCCACCACCATGTCGGGCCCGGTGCACACCTAACGCACTACCCAGTAGCTAACCACACCATGCTCAACGTAGTCGTCTTCCTCTCCGATCCGAACGAGTGGCCCGATCCAGCCACCATGGTTGAAAAGGGCACCCGAAGTGAAGTAGAAACCACACTGCAAGGATGGCATCCCACTGTCCTCGGCGTCGTGAACTTACTCCCCAACGAGCTATCCAAGTGGGCGCTCTTCGACCAGGGCGAGTTCCCTCTCCCCCAGTACAACGTAGGTCGCGTCTGCGTAGCCGGCGATGCCGCGCACGCGAGTAGTCCGCATCACGGCGCGGGCGCGTGTCTGGGTGTACGTCATCTGTTCTCATTTCCCTACCTCCACTGTCTTTCCGCTAATGTTCATACCAGGTCGAAGACGCGCTCTGTCTATCAACCCTTTTAGGCCAAGTCCAAGCCCGTTCCAATTCCAAACTCAGCACAAACGCCCTCCTCGAATCCGCTCTCCAGGCCTTCGACAAGTTGCGTCGTCCTCGCACGCAGTGGCTTGTTAATAGTAGTAGAAGGGTGTGCGACTTGTATCATCAGTCGGAATGGGCGGAGCCGAGGCGGTGGGTCAAGGCGGAAACGTGCTTTGAGGAGATTAGAGATCGGTCGTATAAGATTTGGCATTATGATGCTGATGGGTTGGCGGGGCGGACGAGGAGGGAGTTTGAGGGGAGGGTGGGTTTGGTGTAG", "translation": "MAIDTSTRSSGPHIAIIGGGIVGVILTLGLLRQNVSVRLYEQSGGFREIGAGIAFSACARRCMELMDPAIIAALERCGAVPVSDKATDEDDHLRWIDGYNQHRDDDPSYQKPLAEIGGSGFHGCRRDQFLEELAKDIPPGVIMFHKRLGDLRQEKDGKIQLGFVDGSRVEADAVIGCDGIKSRVRQHLFGAENPASYPQYTHKVAYRGLIPMDRAIEVLGTWKANNFHHHVGPGAHLTHYPVANHTMLNVVVFLSDPNEWPDPATMVEKGTRSEVETTLQGWHPTVLGVVNLLPNELSKWALFDQGEFPLPQYNVGRVCVAGDAAHASSPHHGAGACLGVEDALCLSTLLGQVQARSNSKLSTNALLESALQAFDKLRRPRTQWLVNSSRRVCDLYHQSEWAEPRRWVKAETCFEEIRDRSYKIWHYDADGLAGRTRREFEGRVGLV"}, "target": {"uid": "f90196a7-c9ae-41be-87e2-99369adc8675", "label": "XP_049166523.1", "names": {"protein_id": "XP_049166523.1", "cluster_role": "hit_required"}, "start": 7068, "end": 8775, "strand": -1, "sequence": "ATGACTGCATCAGCAGATCTTCCATATGCTGATAGGGATGTGGGCGGTTGTGGTGGCCCAAAGCCTCACATTGCCATCGTTGGAGGAGGAATTGTTGGCGTGGTTCTTACCCTCGGACTGATCAAACAGGCAATTCCAGTACAGCTTTACGAACAGGCGCAGGGATTCCGTGAGCTAGGGGCAGGTATCGCCTTTTCGGCTTGTGCACGTCGCTGCAGTACGTGATAAGTTCTCTAACGTTTCGCATACTCGTCCTATTCAGGGGTTGTGACCTGTTCTCCAGCAGTTACGCTAAGATGACAGTCAAATCTCAGTCCGTAAAGGCTAAGCAGAGAAATAAATACGTCACATTGAACTAATCATTTTCATGAGTAATAGTGGAGCTTATTGATCCAAGTATACCCCAAGCCTTGGTCCGCGGTGGCGCAGTGTCCATCTCGGACGTGGAAGATCAAGATTGCCTGCGCTGGATTGACGGTTATAACCAATACCGCCCTGATGAACCCGAATACCAAAAACCACTGGCTCAGATAGGCGGCGCGGGCTTCAGAGGTTGTCGACGAGATGAGTTCCTCGAAGAGCTGTCCAAAAGCCTACCTGCTGGCGTCATCAAGTTCGGCAAGCGATTAGAGACGATAGAGAATCAAGCCGATGGGAAGATAATCCTTGCTTTTGGTGATGGTACACAAGCTGAGGCGACTGCAGGTAAGCACTCAGATACCTGCTGGCCTTTCTGGTGATTCGTTTAAATTTTCTAATAGTTTTACTAGTTATCGGCTGTGACGGCATAAAGTCCCGTGTCCGCAAACACATGTATGGTGCCAAAAACGAGGCATCATACCCACAATTCACTCACAAAGTCGCCTACCGTGCCCTGCTGCCGATGACAGATGCGTTGGAGGTTCTTGGGACCTGGAAGGCGAACAACTTTCACCATCACGTAGGGCCCGGTGCTCACATGACACACTACCCTGTGGCGAATCATAAAGCCCTTAATGTAGTCATCGTCCTCTCGGACCCGCAGCCATGGCCGGACCACGACAACATGGTGGCCGAGGGCTCGCGCGAGAAGCTCGAGGCAGCTCTGCAAGACTGGCACCCGACCGTGCTGAAACTTGTCCGGCGCCTGCCCGATAAACTCAATACTTGGGCTCTATTCGACCTCGGCGATTACCCGTTACCGAGGTATAACGCGGGCCGAATCTGTGTTGCTGGGGACGCCGCTCATGCCACCACTCCTCACCATGGTGCTGGGGCATGCTTGGGAGTAAGTACATGGCCCGAATTGTTAAGGCGCTCGGTGCAATTGTGAAGGTGCCAGAAACTAACATGAGCGGCTGGCAGATTGAAGATGCACTGTGTCTCAACATTCTGCTAGGCCAGGTGTGCAGCAACAATAATGCAGATCTCAACCACGCCGTCGAGGTGGCATTTGGGGTATTCGACAAGATACGAAGGCCAAGAACCCAGTGGCTTGTGAACAGCAGCAGGCGGGCTTGTGACTTGTACCACCAGCAAGAATGGGCCGATCCAAGCCGGCGCGTCAAAGCAGAGACGTGCTTTGAAGAAATGCGAGACCGGTCCTACAAGATCTGGCACTTCGATGTGGATGACATGGTTAGACAGACCCAGGCCGAGTACAACAGGCGGCTGCTCGACTGCAGTGTAGAGAATGGCCCAGGGAGGAAGTTTGGTTACGTACTATGA", "translation": "MTASADLPYADRDVGGCGGPKPHIAIVGGGIVGVVLTLGLIKQAIPVQLYEQAQGFRELGAGIAFSACARRCMELIDPSIPQALVRGGAVSISDVEDQDCLRWIDGYNQYRPDEPEYQKPLAQIGGAGFRGCRRDEFLEELSKSLPAGVIKFGKRLETIENQADGKIILAFGDGTQAEATAVIGCDGIKSRVRKHMYGAKNEASYPQFTHKVAYRALLPMTDALEVLGTWKANNFHHHVGPGAHMTHYPVANHKALNVVIVLSDPQPWPDHDNMVAEGSREKLEAALQDWHPTVLKLVRRLPDKLNTWALFDLGDYPLPRYNAGRICVAGDAAHATTPHHGAGACLGIEDALCLNILLGQVCSNNNADLNHAVEVAFGVFDKIRRPRTQWLVNSSRRACDLYHQQEWADPSRRVKAETCFEEMRDRSYKIWHFDVDDMVRQTQAEYNRRLLDCSVENGPGRKFGYVL"}, "identity": 0.6369426751592356, "similarity": 0.7494692144373672}, "7300df0b-36d3-4139-8b88-dcdd53eeee7d": {"uid": "7300df0b-36d3-4139-8b88-dcdd53eeee7d", "query": {"uid": "bb53c1d3-8dc3-4e8e-8c0f-06771061b17d", "label": "WHS04491.1", "names": {"protein_id": "WHS04491.1", "cluster_role": "hit_required"}, "start": 10186, "end": 18438, "strand": 1, "sequence": "ATGGCGGACCAGAATACAAACCCACCACATGGACATACAGAGCCTTGTATATACCTTTTCGGATCACTGTCCTTAGCCTTCGACGCCGCTGCATTCGCGCAGCTGCGCAAAGTCGTTGTCGAGGACGATAACAATGTCTGGCTCCTCGACGTGGTCAGTCAGCTCTCACAAGACCTGGAACTGATCCTGTCGGCACTACCCTCGCTTCAAACCACTGGACCTCGAGCGCGCCAAGAGTTGGCAGATCTCCGAGAAGCCTTCACAGGCGGACGACCGCTAGACCTACCTTTTCCACTACCTAATACAGTCCTTATTCCACTGGTGGTAATCGACCAATTGAGCCAATATGCAGCATTTGCTCGCCAGAAGAGTGTTGACCGAGATGACGAGCCAGACAACTGGCCAGCGGATGACAGCGACACAGAAATCATGGGCTTATGCACAGGGACTCTGAGTTCCTTTGTTGTATCGAGCGCACAAAGTTGGGATGACTTCCGGAAGTATGGCGCTGCCGCTATCAGACTGGGTTTGCTAGTTGGCCTGGTCATCGACAGCCAGGACGCAGCATCTGGAAGTGGACGATCGCGATCTCTCAGCGTGGCCTGGAGTCGGGAGCAAGGAGACAAGGAGTTACAACGCGTCCTGCAGGACTTCAATGAGGTAACGTTAACCCTCTACATTCAGGAGCTCCAATACTTGGCAGACAGATCTAACGCCTTTTCTAGACATATGTGTCAGTATATTACGACAAGTGCCGGAGCACGATCACAACGTCGGCTGCTTCTCTGCCTCGTCTCGTCCCGAAGCTCAGAACCGCCGGCCTAGGTGTGACCGAGATTGGACTCTATGGGGCTTTCCACTCAGCAGCACGCAACTCCGTCGTTTTCGAGAAGCTCGTGTCCTTTTGCAATTCTCACAGCAAATTCCAGCTTCCCGTCGTGACGGCCTCGCGATCATACACCGTCAACGGCAGCCGACTGGTGGAAGGCGCGCTGCACGAGCATGCGCTACGATGTATTCTGGTAGAGCCTGCTCGGTGGTTCGACGACTTTTCTGCCGCGCTCTGGGAGGGATGCGACCGTGTGAAGGTTTTCTCGTTCGGATCAGAGCGAAGCGTGCCTTTGTCGCTGAGTTCGCGGTCGAGGATGCAAGTGGTGCACCCTGCAGATGCACGTGATGACGCAAATCGAGGGCCCGAGCGATTGTACAGAGAGAGTGATATAGCGGTCGTTGGCATGGCGTGTAAGGTTGCCGGGGCTGATGACGTTCAAGAGTTCTGGGACCTGCTGGTGGAAGGGGAGTCGCAGCACCGCGATATCAGCACTTCGGAGCGATTTTCCTTCGAAGACACGCCCTTCCGAACATGTGGCGATAGCAACATGCAGAGGAAGTGGTACGCCAGCTTGGTCAATGGTCATGACCAGTTCGACCATCGCTTCTTCAAGAAGAGCGCGCGCGAGAGCGCTACTATGGACCCGCAGCAGCGGCAGATATTGCAGGTCGCCTACCAAGCAGCCGAGCAAGGTGGCTACTTTGCGAAGGAGGCGAGCGAGCGCGACCGCAATCTGGGCGTCTTTGTTGGTGTTTGCCTCAGCGACTACGAGTCCAACATCGGGTGCCACGCTGCCAACGCCTTCACCGCCACAGGCAACCTGCAGGGCTTCGTTGCAGGGAAGGTGTCGCATTTTCTGGGCTGGACGGGGCCGGCGCTGACCGTCGACACAGCGTGCAGCTCGTCGCTCGTGGCCGTCCACCAGGCGTGTGCATCGATCCTGTCTGGCGAGTGCAACGCAGCGCTCGCGGGCGGAACGCACATCATGACCTCGGCGGGCTGGTTCCAGAACCTGGCAGCCGGCTCCTTCCTCAGTCCTACAGGCCAGTGCAAGCCGTTCGATGCCGCCGCAGATGGGTATTGTCGCGGCGAGGGTGTCGGCGCGGTGCTGCTGAAGAAGCTGAGCCAGGCCATTGCCGACGGGGACCAGGTGCTGGGCGTGATTGGGGCTACGGCCGTGCAGCAGAACGAGAACTGCACGCCCATCTTCGTGCCGAATGTGCCCTCGCTGTCGAACCTCTTCACCACCGTTACAGCCAGGGCCCATGTGAAGCCCTCGTCCATCACCGTCGTCGAGGCGCATGGCACGGGCACCGCCGTTGGGGATCCTGCCGAGTGGGATAGCATCCGGCAGACGCTCGGCGGGCACAACCGCCCGTCTGAGCAGCCGTTGATGGTGAGCTCGACCAAGGGCCTCGTCGGCCATCTCGAGTGCACGTCTGGCATCATCAGTCTGATCAAGATGTTGCTGATGCTCAACAAGCGCATGCTGCCGCCTCAGGCGAGCTTCCACACCCTGAATCCGGCGCTCAACGCCGTGCCCAGCGACCACATGTTCATACCGCGCCGCCCGCAGCCATGGGACGTTGAATTCCGCGTGGGTCTCATCAACAACTATGGCGCCTCGGGATCCAACGCGTCCATGGTTGTGATGCAGGCGCCGACATTCGGTGCGGCTCCAAAGGCGGTGGTAGTTGGTGAAGGTGTCGAGCTGTCTCCTGGCGTGGAAGTCGACGACAAGGGCAGGCGCCAGTACCCCTTTTGGCTTAGCGGCTTGGATGCCGGCAGCCTCCGCCGCTCCGCCAAGGCTTTGCGACGTTTCCTCGCCCGCTCCACCTCCATCCCTTCTATTGGCAACATCTCATACAACCTCGCTCATCAGAGCGACCGCGCCTTGGACCAGCGCTTCATCTTTGCCGCCGCTTCCGTGAGTGAATTGGACCGCCAGCTGGCCACGTGCGAAGATGGCCAGGGCATCACGTGCGCCCCTGCTGCGGCAGACCAGACAGTCGTCTTGTGTTTTGGCGGCCAAATATCAACTTCCATCGGCCTAGACCCTAATGTCTACAACAATGCTGGCTTGTTCCGCAAACATCTCGACAATGTCGACAATGTTGTTCGGTCACTTGGCTACTCGTCCATCTTCCCGGCCGTCTTCCAGCGCACCCCGGTTTCCAATACGGTCCATCTTCAGACGACGCTCTTCGCCATGCAGTACGCTTGTGCTCAGGCGTGGATTGACTCGGGCATCCGACCAACGGTTTTGGTCGGCCATAGCTTCGGTGAACTGACTGCACTTTGTGTGTCGCAGGTCCTTTCCCTGGAGGACACGGTAAAGATGATCGCGCGTCGAGCCACCATCGTACGTGATGCATGGGGCGCTGACAAGGGCGCCATGATGGCCATCGAAGGCGACCTCGATGATGTCGAGAAACTGCTCCTCGGGGCCAACAGTCAGCATACGAGTGCGCCTGCCAGCGTTGCTTGCTATAACGGACCGCGGAGCTTCACTCTCGCTGGTTCAACTGAAGCCATGGATGCCGTCGATGCCCGAATCCTGGATGTGCCCGGCAGGACCATGAAGAGTCGAAGACTGAATGTGACCAACGCCTTCCACTCTGCCCTTGTCGACCCGCTTGTCCATCGTCTCGAAGAAAGCTGCAAAGACTTGACCTTCCGCAAGCCCGTCATACCTCTTGAACGGGCCGTTGAAAGTCCATCGATCAAGTCCGAGTTGTCTGCAAGATCGGTGGCAGACCACATGCGCAACCCGGTCTACTTCCATCACGCGCTAGAGCGCATAGCACGGCGTTATTCTTCCTCAACATGTGTCTTCTTGGAGGCTGGGACCAACTCAACCATAACGGCCATGGCCTCGCGGGCCCTCAACAACTCAACCGTTAAAGCCGCAAGCACTTTTCATGGCCTTAACATGGCCAATAGTGACAACGGTTGGAACGCATTGGCCGACACTACCTTGTCTCTTTGGAAAGCTGGCCTCAATGTGCAACACTGGGCGCACAACGCGCGGCAAAGGCGGTATCAAACAGATATCGAGCCGTTACTCTTGCCACCTTACCAGTTTGACCCGAACGCGCGCCACTGGCTGGAGCTGAAGTCGCTACCCAAGGCGTTACCAGCATCGGCAGCGGCACCTCCCCAATCAGAGGCCAACAAGGAACCAGAAGGTCTGCTAAGTTTCTTTGCCTATCTGGATGGTTCCATCAAGAAGCGGGCACAGTTTCGCATCAATACGGCAACAGAAGAGTACAAGACACTCCTGCTGGGACACCAGACCATCCAGACAGCGCCTATATGCCCTGCCACTATCCAAATATCCTTCGTAATTGAAGCCATTGGCCAACTGCGACCTGAACTCCGATCCAAGCATGAGCCACAGATCCAAGACGTTCAGTACCGCTCGCCAGTCTGCGCAAACTCGTCACGCGCGACGTGGATCGAGGTTAATAATGATGTACAAGGAGAGCTTGGGTGGCATTTCGACGTCTTCAGTACCGAGGGCCACAGCCAGACCCGAACTGTGCATACAGTTGGGACAGTCATTTTCAGTGATGCTAGCAACGCGCCACTGAAACGTCAGCTCGCGAACTTTGAACGACTCTTTAGCCATCGTCGTGCGGTAGATCTTCTCCAAAGCGCCGAGATCGACGAGGTGCTCGCCAACCGCAACATCTACCGCATCTTCTCCGAGATCGTTGACTATGGCGAAGAGTACCGCGGCTTGCAAAAGATGGTCACGCGAGGGAATGAATCGGCAGGTCTTGTCGTCCGCAAGAGCTCAAAGTTGCAACCTGCTCCTTGGTTTGACGCCCACCTCGCTGATACCTTCTGCCAGCTCGGCGGCCTATGGATAAATTGCATGACGGATCGGCCACCGAGCGACGTATATCTTGCCAATGGTATCGATCAGTGGATTAGGTTGCCCCGCTCAGCAGGTGCTGATGGATCATCTGCTGAACCATCTAAAGAGTTTCACGTCTTTGCAACTAATCATCGTCCATCCGACAAGTTGTCTATGACTGATGTCTTTGTCTTTGATGCTGAGGACGGAGCCTTAGTTGAGGTCATTCTCGGTATTGCCTACGTCAAGATACCCAAGCTGTCAATGCAGAAGATGCTTTCACGTCTGACTGATCCAGAGTGGCTGGCCAGTGCGCCAGCCAGATCGACCGTACTTGACCCCGTCACGGCGCCAAAACCGATCAGCAGACCAGAAGCTAACAGTCCACCACACGCCCCACTTCAGGCTCCGTTACCAATGCCGCGAGAGGTTGAACTCGTTACTGAGATCAAAGTGTCTGAGCCGGCCGAAAACTCCCTCCACGATGATGTAGCGGGACGAGTCAAGGTCGTGATCGCAGAGCTATCCGGAGTGGAGGTTGCTGAGATTGGTGACGACTGTGACCTGGCAGACTTGGGTATTGATTCATTGGCCGGCATGGAGATGGTGCACGATATTGAATCTGCTCTTCACATAACACTCCCGGAGAAGGACATCATCATGGTCGTCACCATGCGCGACCTGATGAAAGTCGTGACTGGAGCGCTGGGTATGGAGGTGGATGCCGACGACGACTCCTCTTCTGACAACGATGTCCCCAGCCTTGCGAGTTCTTCAGAGGGTGTCGGGGTCACTACCAACCTGACGACACCTGCACCTCAGTCAGACCAAGACAAGGATGAGCATGAAGCTTTCGAATCAGACGATCTCAGGCTGCCACATGCGGTCGTCATGGAGGCATTTAACGAGACTAAGGAGCTGACGGATAAGGTTGTAGTCGATGTAGGACAAGCACACTATGTCTCTGACGCCCTGCCCCTGCAGAATGAGCTATCGGTTCTGTTGACGCTCGACGCCTTCGAGGCACTTGGGGCCGGGTTTCGTCATGCCCAACCGGGTGAGCGGCTGCAACGTATTGTATACGGAAAGGAGCACGTACACTTTGTGAACTACCTATACGATATGATTGAGGCCGAAACGCAAATCATCAAGCTAGATGGAGACATCATCACCCGGACTGCGATACCCTTTCCTCAGAGGACCAGCACGGAAGTGTACGAGGAACTCCGCCGGCGCTTCCCAGATCAATACTCAGCAGATGCGTTGACATACTATGCCGGCATGCATTTGCAACAGGTGCTGTCGGGCGAGACGACCGGCGTCAAGCTTATCTTCGGTTGTAGTGAGGGCCGCGAGCTCGTCAGTTCCTTCTACGCTGAGTGGCCGCTGAACCAGTTGATGTACACGCAAATGGAAGACTTCTTTACACGGCTGGCAGGGAAACTCCGAGCTCGACAAGACGGCAAACCGCTCCGTATCTTGGAAATGGGAGCCGGCACTGGTGGCACAACAAAGCGAATCGTACCACTACTGGCGCAGCTTCAGATACCGATCGAGTATACCTTTACCGATCTGGCACCGTCCTTTGTTGCTGCTGCCCGCAAGAAGTGGGGAAAGATGTATCCCTGGATGAGGTTCCGAAATCACGACATTGAGAAAGCGCCAGAAGAGGATTTGGTCAATACCCAACACTTTGTACTCGCAAGCAACGCGATCCATGCGACACACTCTATCTGCGAAAGTACAAGGAACGTGCGAAAGTTCCTGCGTCCCGACGGTTTCCTTCTCATGGGCGAGATGACTCGCACTCCGTACTGGGTCGACACCATCTTTGGTCTCTTCGAGGGCTGGTGGTTGTTTGATGACGGCCGCAAGCACGCCTTGACCCACGAGTCGAGGTGGGAGAGGGATCTGCAGGCGGTAGGCTATGGTCGCGTGGACTGGACGGAAGGCGCAAGGCCAGAGTGCGAGATTGAGAAGTTGATACTGGCTGCCGCTAGCTCGACGAATTTGTAGGTAATGATGTTTCATAGATTGAACTAGATGTCTTTTCTTCGCATCTCTTTTGCACAGGCATCGCAGCCCATCGCATAGCGGCCCTCATCATCATCTCGTTCCCCAGCTGTTTTGAGATGATGGTGCTGTCGCTAGCTGTACGCTTCATGCGGCGACTCTTGCCCTTTATCTACCGCTCACATTCTGACTGCTATCAGAGAACAATACCGGTCTACACGATCAACGCAAAACTCAACAGCCGTAAATTACCGCTTTAGAAAGGAAAATTCTGCCGATTGCGCAAAGCGTGAAGAAGTTGTCGCCAAATACGTTCGCGACTTAACGCAAGGCTTTGGAGAGACCCTCGAGCCACTTTCGTCTCCACCCACGAACTCTTCACTCGACAAGACCAACGCGAAATGGGTAGTCATCACAGGCGCAACCGGCGGTTTAGGTGCGCACATGGTCGCTGAAGCCGCCGTCCGACCGGACGTCTCACGAGTCATCTGTCTAAACCGGCGCAACAAGCAAAACGCGCTGGACCGACAAATCCACGCTCTCCGCAAGAAAGGCATTAACCTGACCTCCACCGAGCTATCCAAGCTCACCGTCCACGAAACCGACCTCTCCCAGCCCACTCACCTCGGCCTCCCCCCTGACATCTACACCGCCCTCCTCCCGCACGTAACCCACATCATCCACAACGCCTGGCTCATGCACTCCAAATGGCCCGTCGCGCGCTTCTCGCCCCAACTACGCATCATGTCCCACCTGCTGCACTTCGCGCGCGACGTTTCCCTGCACTGCACCACCCGCTCCCCCCTCTCCTTCATCTTCATATCCTCCATCGCAACCGTGGGCTACCACCCATACCTCATATCCTCCCCCTCCGTCCCCGAAGCCCGTGTCCCCATCGCCAGCGTCCTGCCCACCGGGTACGGCGACGCAAAGTACATCTGCGAGCGCATGCTGGACGCCACGTTGCACGCGCACCCGACGCGCTTCCGCGCGGCTGCTATTCGGCTCGGCCAGATTGCGGGGAGTAGTCTCAACGGGCATTGGAATCCAATGGAGCATGTGAGTTTCCTGGTAAAGTCGAGTCAGACGCTGGGGTGCTTGCCGGATTTGCAGGGGAGTATGGGGTGGACGAGTGCGGATGATGTCGCGCGGGGGGTGGTGGATATTGCGATGCAACCGGATCGTGTAGCACTGTATCCGATTTACCACATCGATAACCCCGTGCGCCAGCCTTGGAGTCGGGTCATCGAAGTGCTGGCTGATGCGCTGGGGAATGGGACGAGGGTTGTGCCGTTTGAGGAGTGGCTGGGCCGCGTGAGGAATTGGCCGAGAAAGGAAGATAATGGGCCTGAGGGGAGGAACCCGGCGTTTTTGCTGGTGAATTTTCTAGAGGAGCATTTTGCGAGGATGAGTTGTGGGGGGTTGGTGATGGGGACGAGGAGGGCGAGGGAGCATTCGGAGACTTTGGCGAGGGTTGGGATGGTGGATGAGGGGTTGATTAGGTTGTTTGTGGAGGGGTGGAGGGAGATGGGGTTCTTGGAGTAG", "translation": "MADQNTNPPHGHTEPCIYLFGSLSLAFDAAAFAQLRKVVVEDDNNVWLLDVVSQLSQDLELILSALPSLQTTGPRARQELADLREAFTGGRPLDLPFPLPNTVLIPLVVIDQLSQYAAFARQKSVDRDDEPDNWPADDSDTEIMGLCTGTLSSFVVSSAQSWDDFRKYGAAAIRLGLLVGLVIDSQDAASGSGRSRSLSVAWSREQGDKELQRVLQDFNETYVSVYYDKCRSTITTSAASLPRLVPKLRTAGLGVTEIGLYGAFHSAARNSVVFEKLVSFCNSHSKFQLPVVTASRSYTVNGSRLVEGALHEHALRCILVEPARWFDDFSAALWEGCDRVKVFSFGSERSVPLSLSSRSRMQVVHPADARDDANRGPERLYRESDIAVVGMACKVAGADDVQEFWDLLVEGESQHRDISTSERFSFEDTPFRTCGDSNMQRKWYASLVNGHDQFDHRFFKKSARESATMDPQQRQILQVAYQAAEQGGYFAKEASERDRNLGVFVGVCLSDYESNIGCHAANAFTATGNLQGFVAGKVSHFLGWTGPALTVDTACSSSLVAVHQACASILSGECNAALAGGTHIMTSAGWFQNLAAGSFLSPTGQCKPFDAAADGYCRGEGVGAVLLKKLSQAIADGDQVLGVIGATAVQQNENCTPIFVPNVPSLSNLFTTVTARAHVKPSSITVVEAHGTGTAVGDPAEWDSIRQTLGGHNRPSEQPLMVSSTKGLVGHLECTSGIISLIKMLLMLNKRMLPPQASFHTLNPALNAVPSDHMFIPRRPQPWDVEFRVGLINNYGASGSNASMVVMQAPTFGAAPKAVVVGEGVELSPGVEVDDKGRRQYPFWLSGLDAGSLRRSAKALRRFLARSTSIPSIGNISYNLAHQSDRALDQRFIFAAASVSELDRQLATCEDGQGITCAPAAADQTVVLCFGGQISTSIGLDPNVYNNAGLFRKHLDNVDNVVRSLGYSSIFPAVFQRTPVSNTVHLQTTLFAMQYACAQAWIDSGIRPTVLVGHSFGELTALCVSQVLSLEDTVKMIARRATIVRDAWGADKGAMMAIEGDLDDVEKLLLGANSQHTSAPASVACYNGPRSFTLAGSTEAMDAVDARILDVPGRTMKSRRLNVTNAFHSALVDPLVHRLEESCKDLTFRKPVIPLERAVESPSIKSELSARSVADHMRNPVYFHHALERIARRYSSSTCVFLEAGTNSTITAMASRALNNSTVKAASTFHGLNMANSDNGWNALADTTLSLWKAGLNVQHWAHNARQRRYQTDIEPLLLPPYQFDPNARHWLELKSLPKALPASAAAPPQSEANKEPEGLLSFFAYLDGSIKKRAQFRINTATEEYKTLLLGHQTIQTAPICPATIQISFVIEAIGQLRPELRSKHEPQIQDVQYRSPVCANSSRATWIEVNNDVQGELGWHFDVFSTEGHSQTRTVHTVGTVIFSDASNAPLKRQLANFERLFSHRRAVDLLQSAEIDEVLANRNIYRIFSEIVDYGEEYRGLQKMVTRGNESAGLVVRKSSKLQPAPWFDAHLADTFCQLGGLWINCMTDRPPSDVYLANGIDQWIRLPRSAGADGSSAEPSKEFHVFATNHRPSDKLSMTDVFVFDAEDGALVEVILGIAYVKIPKLSMQKMLSRLTDPEWLASAPARSTVLDPVTAPKPISRPEANSPPHAPLQAPLPMPREVELVTEIKVSEPAENSLHDDVAGRVKVVIAELSGVEVAEIGDDCDLADLGIDSLAGMEMVHDIESALHITLPEKDIIMVVTMRDLMKVVTGALGMEVDADDDSSSDNDVPSLASSSEGVGVTTNLTTPAPQSDQDKDEHEAFESDDLRLPHAVVMEAFNETKELTDKVVVDVGQAHYVSDALPLQNELSVLLTLDAFEALGAGFRHAQPGERLQRIVYGKEHVHFVNYLYDMIEAETQIIKLDGDIITRTAIPFPQRTSTEVYEELRRRFPDQYSADALTYYAGMHLQQVLSGETTGVKLIFGCSEGRELVSSFYAEWPLNQLMYTQMEDFFTRLAGKLRARQDGKPLRILEMGAGTGGTTKRIVPLLAQLQIPIEYTFTDLAPSFVAAARKKWGKMYPWMRFRNHDIEKAPEEDLVNTQHFVLASNAIHATHSICESTRNVRKFLRPDGFLLMGEMTRTPYWVDTIFGLFEGWWLFDDGRKHALTHESRWERDLQAVGYGRVDWTEGARPECEIEKLILAAASSTNLEQYRSTRSTQNSTAVNYRFRKENSADCAKREEVVAKYVRDLTQGFGETLEPLSSPPTNSSLDKTNAKWVVITGATGGLGAHMVAEAAVRPDVSRVICLNRRNKQNALDRQIHALRKKGINLTSTELSKLTVHETDLSQPTHLGLPPDIYTALLPHVTHIIHNAWLMHSKWPVARFSPQLRIMSHLLHFARDVSLHCTTRSPLSFIFISSIATVGYHPYLISSPSVPEARVPIASVLPTGYGDAKYICERMLDATLHAHPTRFRAAAIRLGQIAGSSLNGHWNPMEHVSFLVKSSQTLGCLPDLQGSMGWTSADDVARGVVDIAMQPDRVALYPIYHIDNPVRQPWSRVIEVLADALGNGTRVVPFEEWLGRVRNWPRKEDNGPEGRNPAFLLVNFLEEHFARMSCGGLVMGTRRAREHSETLARVGMVDEGLIRLFVEGWREMGFLE"}, "target": {"uid": "565f78e3-0d65-4a67-b639-a7bba85cff2d", "label": "XP_049166524.1", "names": {"protein_id": "XP_049166524.1", "cluster_role": "hit_required"}, "start": 9590, "end": 17758, "strand": 1, "sequence": "ATGGCACGTTACGGCACTGGAGCGGAGCGCAGCGTCCTTTTATTTGGCGGTCTATCATTAAACTTGGACGCGTCGGCTCTAGAACTTGTACGAAAGGCTCTCATAGAGCACGAGGAAAACAAATGGGGCTTGGACGTGATCAGAGAACTACCGTCAGTGTGCGAGACGGCCTTAAGGTCTCTCCCTGTGCTACATCAAGCCACGGGAAAGCTCATGCTCAGGCAGCTTGCTGACCTGGAAGATGCCTTTACAACCGGCCGACCCCTCGACAAGACCTCTTACCCACTGCCAAACTCCCTTCTTATTCCCATTACAGTTATCAGGCAACTGGCTCAGTATGGAGAATTATTGCAAGAAAACAAAATTGAGGGCATTCTTCACGGCCGCCATGAGAATTTGGGCTTGTGCACGGGTTTGTTGAGTGCCTTTGTTGCGTCAAGCGCACGCAATATCGAAGAATTTCAACAACTAGCAGCTGTAGCTGTACGCCTAGGACTCCTGATAGGCCTAGTAGTTGATGGTCAGGACGCCTCCTTGGGTATGGGGAGGTCAAAGTCTCTAACCGCTGCCTGGAGCTCAGACAAGGCGCCAGAGATCTTGGAGTCGATCTTGGAGGAGTTCAGAGATGTAAGACCCTTTGCAATGCATTGCTTCCTGACAAGTTCAATCTTTTTTAACACAGGAACGGTACAGGCTTATGTTTCGGTATATTATGACAAGAACTGTGTCACAATTACAGTTTCTCCTGATAGAATACCGGAGCTGAGCAGTCGGTTGCGTGCTGCAGGTATCAGCGCGTCCGAGATTAACCTTTACGGAAGATTCCACTCTTCGAATAACTCGCCTCTTGTGGATGAATTAGTTGCCTTCTGCGATTCGCATGCTATGTTCCAACTTCCAAATGTTGCAGCCTTGGCCATGCCCACAAGAGCTAACGACATTGGAGGGTCGTTAATGCGCAAAGGTTCTTTGCATGGCCATGCACTCCGGGCTATCCTCGTTGAGCCCGCCCAGTGGTTTGATTCCTTCTCAGAATCAACAGCACCACTATCAGACACCCAGGTGACGGTCTTCGAACTGGGCACGGAGAGAAGTGTACCCACTTCACTTGCTCTGAAGCCGCCCCGGACGATGAAGATTGTGCACCTCGCAGACACGAAGGGAAAAGCGGATCGGCAGTCCGGCCGAATCTCAATGGAAAATGACATTGCTGTCGTGGGCATGTCTTGCAAGGTTCCCGGAGCTAATGATCTTGAAGAGTTTTGGGATCTGATTGCTGCGGCAAGGTCTCAGCATCAGGAGATCGGCCCAGGCAGCCGATCAATTGACCGTTTCTCCTTCAATGACGGTCCATTCCGCACTATTGACGACCCGAATATGAACCGTAAGTGGTTCGCCAACCTCATTGATGGTTATGATCAGTTTGATCACCGCTTCTTCAAGAAGAGTGCCCGTGAGAGCGCATCAATGGACCCGCAGCAGCGCCATATCCTGCAAGTGGCATACCAGGCGCTCGAGCAAAGTGGCTACTTCCACAACCAGGCAACGATAGAGCACACAAATAGAAGCATCGGTTGCTTTGTCGGTGTGTGCCTAAGCGACTATGATAACAACGTGGCTTCCCACCCTGCCAACGCCCTCACTGCCACAGGCAATCTACAGGGCTTCATCGCTGGCAAGGTCTCCCACTTCTTCGGCTGGACAGGTCCGAGCATTACACTCAACACTGCTTGCAGCTCCTCGCTAGTTGCCGTGCATCAGGCCTGTCAGTCCATTCTCACAGGAGAGTGTGAAGCGGCTCTCGCCGGTGGAACGCACATCTTGACCTCGGCAGAGTGGTTCCAGAATCTCGCGGCAGGCTCATTCCTCAGCCCCACCGGCCAGTGCAAGCCATTTGATGAGAAGGCTGACGGATATTGCCGAGGAGAGGGTGCTGGGGTTGTTTTCCTCAAGAAGTTGAGCAAGGCCGCCGCCGATGGAGATCCAATTTTGGGCGTCATCGCCGCTACCAGTGTTCAACAGAACCAAAACTGTACTCCGATCTTCGTCCCTAACGTACCTTCGCTGGGTAATCTCTTCACTAAAGTCATGGATAAAGCCCGCGTCAAGCCCTCACAGGTCACCGTGGTTGAGGGCCACGGTACGGGTACGCCAGTAGGCGATCCGGCTGAGTACGACAGCATCCGGCGCGCTCTTGGTGGGCCAACACGGGGACCAGGCAACCAGTTGGCTGTGGGCTCGGTGAAGGGGCTGGTCGGCCACATGGAGTGTACCTCCGGTGTGATCAGCCTTATAAAGGTACTTTTGATGATCCAAAAGGGCACGATTCAGCCACAAGCCAGTTTTAATCAGGCGAATCCAAGCTTGAAGATCTCGCCCAGTGACCAAATGTTCATTCCAACCCGGGCGCTCGCGTGGGACTCCGACTTCCGTGTGGCGCTCATCAATAACTACGGCGCGTCTGGATCGAATGCCTCCGTGGTCGTCATCCAACCGCCCTCACGGAGCGCATCAAAGAGGCAGGAATTCACAGTCCGAGAGCCGAGTGGGCTCAAGTATCCGTTCTGGTTCACCGGGTTCGACAAGAACAGTATACGTCGCTATTTCATGGTCTTCCGCAAGTACCTACAACGACCAGCAGCTGCTATATCACTCGCTGGTCTGTCATTCAACCTTGCCACCCAGAGCAATCGCAACTTGGCTGCCAGTTTGATGCTGACGGCAAGCTCCGTCAATGAACTAGACCAGAAACTGGCGACGTTTATAGGTAGCGATGGCACTGACGGACCTTCGGTCGAAATTGCTTCACATATGACGGTTCCAAACGTGATCCTATGCTTTGGAGGCCAATCATCTCCCTTCGTGGGTCTCGATCGCTATCTGTACGAAAACATCGCTATCCTACGCAAGCACCTCGACCAAGTCGACGCTGTGGTACAGTCGCTGTCGAAGGGAACCTGCATCTTCCCTGGTATCTTCCAGCGTACTCCAGTAGACGACGTCGTTGAGCTGCAAGCAATGATCTTTGCGATGCAGTACGCGTGTGCCCAAAGTTGGATCGACGTCGGAGTTCGCCCAAGTGCGCTGGTCGGCCACAGTTTTGGCGAACTTACAGCATTATGCGTTGCGCAGGTGCTGTCACTTGAAGACACGGTCAAGATGATCCTGCGCCGGGCAACCGTCATAAAAGAGCACTGGGGTCCTGAGAGAGGCGCCATGCTGGCCGTCCAAGCAACCCTTGCTGACGTGACAAAGTTGTTGGCCGAGGCCAACGCCGATCACTCGGGTGAACCTGCAAGCATAGCCTGCTACAATGGACCGTCGAGCTTCACCATTGCAGGACCGACTCGGGCAATCGACGCAGTGGTTGCGTTGTTTAAGAAGAAACAACCAGATGGCGAAAAGAAGGGAAACCAAATCAAGAGACTCGCCGTGACGCACGCCTTCCATTCCGTACTCGCAGATCCTCTGCTTGGCAAGCTAGTGGAAGCTTTTCAAGGTCTGACCTTCCGCGAGGCGAAATTCCATGTCGAGCGAGCTGTACCAGATGAGGCAGTGGGTGTAGAACACAATAACATCCAATTTATTGCGAAGCATATCCGAAGCCCAGTTTACTTTCACCACGCCATCGAGCGCCTGGTACGACGTCGTCACACTTCTTCGCCGTGCGTCTTCCTAGAGGCGGGCACAAATACATCAATTACATCAATTGCCGCCCACGCGTTGGGTAATGTGAAGGGCAACTTCTCCTTCCACGGCCTAAAAATTGCTAGCGGAGACGACGGCTGGAACAAGCTGACCGAAACCACAATGTCCCTATGGAAGACTGCTCGGCTCGCAATACACCATTGGGCACATCACCCGATGCAGAGGCATCACGTGTCTTTGACCCTTCAGCCCTTGTTCCTGCCGCCGTACCAGTTTGACCCGGATTCTCGACACTGGTTGGCACTTAAGACGCTACCTAAAGCTATGTTAGCAGCGGATGCCGGTCGCAAGGCTGTTGCGGAGGCAGAAAAGAAGCCCCAGGGGTTACTAACATTCATTGGCCATCTCAACACCGAGGCAGAGGATGAGCGGGCATTGTTCCGGGTCGAGACAGCCGCCGAAAAGTACAAGAATCTTCTCTCAGGTCATGTCACCTTGCAAACAGCACCAATACTGTCTGCGACGCTGCAAATCAGCTTTGTTATTGACGCCATTGACTCTGCCCACCCCGAGTACAAATCCGAAGGATATCAGCCTCAAATACAAGAGGTCGAGTACCACTCTCCGGTTTGCTTCAATTCTGCCCGGACCCTATGGGTCGAGGTCAGTTACGACACCTCGAAACGGGCTCGTGTTCAACAGGGGTGGACCTTTGAAGTATTCAGCTGCTTCGGGAAGGAATCCAACGAGCGGACAGTGCACACGACGGGCAAAGTAGTTCTCAGCAGTTCTGGCGATTCATCATTGAAGCGTGAACTGGCACATTTCGAGAGACTATTGAGACATCATCGAGCTTCCTCGCTGCTCCAGAGCTCAGACGCCGAGGAGATTCTAGGCAAGCGCAGTATTTATCGCCTATTTAGTGACATTGTGGATTACGGCGAAGAATTCCGGGGTATGGTGAAAATGGCGAAGCGCGGTAATGACAATGCAGGCCATATTGTGCGCCTCAACACAAGCCCCGAGCGAGAATGGTTCGATCCACACTTGGCCGACACCTTCTGCCAGCTTGGCGGCATATGGATCAACTATATGGCAGAAGAACATGGTCAAAATCATGTGTTCCTTGCAAATGGCATCGATCGTTGGATCAGGTCATATCACTCTGGCAAGCGGCCGAGTGATTTCCATGCACTTGCCGTGCATGACCGTCCGTCTGCCCAGCTGTGCTTGACGGACGTTTTCATTTTTGATGCTGCCGATGGGGCGTTGGTGGAGGTAATCCTTGGCATTTGTTATGTGAAGATTCCAAGACTTTCCATGGAGAAGATGTTAAGTCGTCTCTCTTGTAATGTTTCTGAGTCTACCGCGACTGCCACAGTGATCCCCACCACTACTGTTTCTGCCCTGAAGAACCTGTCAACGGCCATTGCGGATGAGGTACCATTGGTGGCAGGATCAGCAAGCCAACAGGGTATCGCTACAGGAGAGCCAGCACCGTCGGCCACAGAGGGTAACGCATTTCTTGTAATGGCTCAAAAGATCAAAGATGTGATCTCCGATTTGTCGGGCATAGACGTATCTGAGATCAAGGACGACAGCGAACTGGCAGATCTCGGCATCGATTCTCTCACCGGAATGGAAATGATGCACCAAATTGAATCCAACCTCAAGGTGAAGCTTCCAGAAGCTGAAATGATGCTGGTCGTCAGCATTACAGAGCTCGTCAAATGCGTAGCTGGTGCCATGTGCATCACGGATTCGGGCTTGCAACTCATCAAAGACTCGGACAGCGACGATTATCCCAGTGTTATGGAAGCTTCAGATAGCTCGGTGGGCCAGACCAACACGGATATCAGCACACCATTCCCAGAGCTGGACGTCGAACAATTTGAGGAACAAGAGGAGCACAACGCATCAGCTCAGAATCCCACGCTATCCCTTGGAGCCGCGTTGCAGGCTTTCCATGAGACTAAAAAATTGACAGATATGTGTGTGGTTAGCCTAGGACAAGAAAGATACGCAACAATGACTCTGCCCATTCAGAACAACCTGACCGTGGCCTTGACTCTTGAGGTTCTCCAATCTCTGGGTGCCGGGTTTGAGCACGCTCGACCGGGCCAAAAGCTCTCACGCATTCCGCACTGCCCAGAACATCACCGGTTCGTTTCGCACCTGTATGACATGCTGGAGGCGGAGACACAGATTATCAAGATAGACGGGAGTGTTATCACTAGGACGGCAGTGCCTCTTCCAGATATAAACAGCAAGGATCTATTCCAGGTGCTACAGCAGCGTGGCGAAGACCAGCACTCGGCCAACAAGCTTATATACTATGCGGGAAAGAGTCTCAGACGTGTGCTTTCAGGAGAAACCAGCGGTGTCAAGGTGATATTTGGAGATGAAGAAGGCCGTGAGCTTGTCAGCAAATGGTACGCAGATTGGCCACTGAATAAGTGCCTAATTGGTCAGATAGCGGACTTTGTACGAAGACTGCTTTCAAAACTCCAGACTGCTCGCATCTCTGGTACTGACAGGAATAGCCCACTGCGGATCCTGGAAATGGGCGGTGGGACCGGTGGCACCACGAGGCAGCTTGTACCGCTCTTGGCACAAGCACAGATACCCATTGAATACACCTTTACCGACTTGGCACCCTCTTTTGTGTCTGCTGCTCGCAAGAAGTGGGCCAAGGAGTACTCGTGGATGAAGTTTCGAGTTCATGACATCGAGAGTGAGCCAGCTCAAGACCTTCAAGGCATGCAAGACCTTGTGATTGCCAGCAATGCCATCCATGCAACTAAGTCACTATCCAAGAGTTTGAGAAATGTACGCAAAGCTCTGCGGCCTGACGGCATCCTTGTGATGTTAGAGATGACACGCACTCCGTACTGGGTTGATTTGATCTTTGGTCTTTTCGAAGGGTGGTGGCTATTTGCTGATGAACGGAACCACGCTTTGACGAATGAGCTCATTTGGCAACGGGAACTACATGCTGCTGGGTATGGTGAAGTGGACTGGACAGACGGTGAGATGCCCGAGACGGCGCTGCAGAGAGTGATCATGGCTGCTGCCAGCTCCACCAGCAGGTACGTTCGAGGATTGGCAGCGGAGCCCCAGCCCAAGTAGTATATAGGCTCAAAGGTCTAATGAAGCAGTCTCTGATTACACCTAGGTCTGAACGAACTCCAGTTTCGCTGACGAAGAAGAAGATGACGTCTGTAGCCTGTATGGCGCGTGAGCAGACTGTCGCTGGATACGTGCAAGAATTTACCCGTGACTTCGACGCACCATTGCGCATCAACAATGCCAGCTTTCATGAGGATGACGCTTGTATTTCCTGTGAATCACAAAGCAACTGTGTGTTGATAACTGGTGGCACGGGAGGCTTGGGGGCGCACTTAGTAGCATCGGCGGCGCTTCGCACTGATGTGAGTAGGGTCATCTGCCTGAACCGCCCACGACAAGCACAGGAGCCCAAAGCGCGACAGCTAGAAGCCTTGCGAAAGAAGTGTATCGAGCTCCCGCCGGACGCCAAGGCAAAAATCGAGGTGTGGGAGACAGACCTGTCACAGCCCGTAGAACTCGGCCTGTCCCATGAACAGTACCTTTCGCTTATTGATAGGGTCACACGCATCGTGCACAACGCTTGGCTTATGCACTCTAAGTGGCCGGTCAAACGCTTTGAGCCGCAGCTCCGAATCATGGCGAACATGCTGAATCTGGCGCGCGACATTTCAGCGCGACATCCTCGTTTGGTGTGGTTCGAGTTTGTCTCTTCGATCGCAACGATTGGCCACCACTCCTTCTGGACGGGAAGCCCGATGGTGCCTGAGGAACGAGTACCTATCGAAAGCGTGTTGCCGACCGGATACGGCGAAGCCAAGTATATATGCGAACGCATGCTGGACGCTACCTTGCATAGGTTCCCCGAGCGCTTCCAGGCCACGGTGGTGCGTCTTGGTCAGATTGCTGGCAGCAAGACAAACGGTCATTGGAACCCCATGGAACACGTACCTTTTATGATCAAGTCCTCTCAGTGTCTGGGCGCTGTCCCCGAGCTCCCAGGCACATTGGGATGGACTCCATCCGACGATATAGCAAGTGCCCTGATCGAGATTTTGATGCAACCTAGTAGTGTCCAGCTGTATCCTGTCTACCATATCGAAAATCCCATACGTCAAGCCTGGTCAGATACACTTGCTACACTGATCGACGCCCTACGTATCTCTGGTGCCGAAGATAATTGCGAATTAAGCAAGATTCCTTTCCAGGAGTGGCTGGAGCGCGTACGCAGTTGGCCGCGGTCAGAAGACAACGGTCCACAAGGCGCCAACCCCGGCTTCATGTTAGTAGATTTCCTCAAGGATAATTTCGTCCGCATCAGCTGTGGTGGGCTTCTCATGGCAACAGCCAAGGCAAGAGAACATTCGCCGACGATGGCGCGATTGGGCCCAGTCAGCGATGAATTGATCCGATCTTATGTACAGAGCTGGAAAGAAAGCGGTTTTCTAAACTGA", "translation": "MARYGTGAERSVLLFGGLSLNLDASALELVRKALIEHEENKWGLDVIRELPSVCETALRSLPVLHQATGKLMLRQLADLEDAFTTGRPLDKTSYPLPNSLLIPITVIRQLAQYGELLQENKIEGILHGRHENLGLCTGLLSAFVASSARNIEEFQQLAAVAVRLGLLIGLVVDGQDASLGMGRSKSLTAAWSSDKAPEILESILEEFRDAYVSVYYDKNCVTITVSPDRIPELSSRLRAAGISASEINLYGRFHSSNNSPLVDELVAFCDSHAMFQLPNVAALAMPTRANDIGGSLMRKGSLHGHALRAILVEPAQWFDSFSESTAPLSDTQVTVFELGTERSVPTSLALKPPRTMKIVHLADTKGKADRQSGRISMENDIAVVGMSCKVPGANDLEEFWDLIAAARSQHQEIGPGSRSIDRFSFNDGPFRTIDDPNMNRKWFANLIDGYDQFDHRFFKKSARESASMDPQQRHILQVAYQALEQSGYFHNQATIEHTNRSIGCFVGVCLSDYDNNVASHPANALTATGNLQGFIAGKVSHFFGWTGPSITLNTACSSSLVAVHQACQSILTGECEAALAGGTHILTSAEWFQNLAAGSFLSPTGQCKPFDEKADGYCRGEGAGVVFLKKLSKAAADGDPILGVIAATSVQQNQNCTPIFVPNVPSLGNLFTKVMDKARVKPSQVTVVEGHGTGTPVGDPAEYDSIRRALGGPTRGPGNQLAVGSVKGLVGHMECTSGVISLIKVLLMIQKGTIQPQASFNQANPSLKISPSDQMFIPTRALAWDSDFRVALINNYGASGSNASVVVIQPPSRSASKRQEFTVREPSGLKYPFWFTGFDKNSIRRYFMVFRKYLQRPAAAISLAGLSFNLATQSNRNLAASLMLTASSVNELDQKLATFIGSDGTDGPSVEIASHMTVPNVILCFGGQSSPFVGLDRYLYENIAILRKHLDQVDAVVQSLSKGTCIFPGIFQRTPVDDVVELQAMIFAMQYACAQSWIDVGVRPSALVGHSFGELTALCVAQVLSLEDTVKMILRRATVIKEHWGPERGAMLAVQATLADVTKLLAEANADHSGEPASIACYNGPSSFTIAGPTRAIDAVVALFKKKQPDGEKKGNQIKRLAVTHAFHSVLADPLLGKLVEAFQGLTFREAKFHVERAVPDEAVGVEHNNIQFIAKHIRSPVYFHHAIERLVRRRHTSSPCVFLEAGTNTSITSIAAHALGNVKGNFSFHGLKIASGDDGWNKLTETTMSLWKTARLAIHHWAHHPMQRHHVSLTLQPLFLPPYQFDPDSRHWLALKTLPKAMLAADAGRKAVAEAEKKPQGLLTFIGHLNTEAEDERALFRVETAAEKYKNLLSGHVTLQTAPILSATLQISFVIDAIDSAHPEYKSEGYQPQIQEVEYHSPVCFNSARTLWVEVSYDTSKRARVQQGWTFEVFSCFGKESNERTVHTTGKVVLSSSGDSSLKRELAHFERLLRHHRASSLLQSSDAEEILGKRSIYRLFSDIVDYGEEFRGMVKMAKRGNDNAGHIVRLNTSPEREWFDPHLADTFCQLGGIWINYMAEEHGQNHVFLANGIDRWIRSYHSGKRPSDFHALAVHDRPSAQLCLTDVFIFDAADGALVEVILGICYVKIPRLSMEKMLSRLSCNVSESTATATVIPTTTVSALKNLSTAIADEVPLVAGSASQQGIATGEPAPSATEGNAFLVMAQKIKDVISDLSGIDVSEIKDDSELADLGIDSLTGMEMMHQIESNLKVKLPEAEMMLVVSITELVKCVAGAMCITDSGLQLIKDSDSDDYPSVMEASDSSVGQTNTDISTPFPELDVEQFEEQEEHNASAQNPTLSLGAALQAFHETKKLTDMCVVSLGQERYATMTLPIQNNLTVALTLEVLQSLGAGFEHARPGQKLSRIPHCPEHHRFVSHLYDMLEAETQIIKIDGSVITRTAVPLPDINSKDLFQVLQQRGEDQHSANKLIYYAGKSLRRVLSGETSGVKVIFGDEEGRELVSKWYADWPLNKCLIGQIADFVRRLLSKLQTARISGTDRNSPLRILEMGGGTGGTTRQLVPLLAQAQIPIEYTFTDLAPSFVSAARKKWAKEYSWMKFRVHDIESEPAQDLQGMQDLVIASNAIHATKSLSKSLRNVRKALRPDGILVMLEMTRTPYWVDLIFGLFEGWWLFADERNHALTNELIWQRELHAAGYGEVDWTDGEMPETALQRVIMAAASSTSRSERTPVSLTKKKMTSVACMAREQTVAGYVQEFTRDFDAPLRINNASFHEDDACISCESQSNCVLITGGTGGLGAHLVASAALRTDVSRVICLNRPRQAQEPKARQLEALRKKCIELPPDAKAKIEVWETDLSQPVELGLSHEQYLSLIDRVTRIVHNAWLMHSKWPVKRFEPQLRIMANMLNLARDISARHPRLVWFEFVSSIATIGHHSFWTGSPMVPEERVPIESVLPTGYGEAKYICERMLDATLHRFPERFQATVVRLGQIAGSKTNGHWNPMEHVPFMIKSSQCLGAVPELPGTLGWTPSDDIASALIEILMQPSSVQLYPVYHIENPIRQAWSDTLATLIDALRISGAEDNCELSKIPFQEWLERVRSWPRSEDNGPQGANPGFMLVDFLKDNFVRISCGGLLMATAKAREHSPTMARLGPVSDELIRSYVQSWKESGFLN"}, "identity": 0.5404425099746101, "similarity": 0.6764599202031193}, "38275ef1-9492-49a7-b038-bb27a2d0b3ed": {"uid": "38275ef1-9492-49a7-b038-bb27a2d0b3ed", "query": {"uid": "1678d302-04bd-4567-8c70-bf8db5b182d0", "label": "WHS04492.1", "names": {"protein_id": "WHS04492.1", "cluster_role": "hit_required"}, "start": 19463, "end": 20612, "strand": -1, "sequence": "ATGCACAAGAACACTGCAACAAGCTACAAGCAGATACTTACTTTACCTGGAACTACCATGTACTCCCATATCGCTGCCCTGGCTCTGGCCTTTACCGCCTTCACGCAAACCATCGCTGCGCCCACTCCTGGTAATGGGAGCGTTCCACTACCTAATCGCCTCCTACACCATTGGCCAAATGGCACCTGGGTTGAGAACATCTCAGTCCGGCCCAATGGTAACCTGCTGCTCACCACCTCCACCCCCGATGGCTCCGTCTGGCAAGTCAAGGAGCCCTGGACTGATAACCCAGAGGTGGAAAAAGTCTTCAACTTCGATGAGTGGGTTGACCGGTTGATCGGCATCGGTGAAACCACCCCGGACAAGTACGTCGTGGTTGGATCACGCTTCTACTCTACCGACGCGCAGTCATCCCACGTTGCTCGGACCTTCTGTGCTATGGAACTCGACTTCAGCAAGAACAGCACCACCCCATCGGCCCGACTCATCGCGTGGATGCCTGAGTCCTATCTCTTGCAGGGCGTCGCTCCCCTTCCCTGGGACTTGGAAACCGTGCTTATCTCAGACCAATATGTACTCAGGCCCAGGCAGAATCAGACTGACTGGACGCCTAGTCCGGGCCAAATCTGGACGCTCAACACTCGCACCGGCGAGTACAAGCTTGTCATGACGGACTATGCCGAGCTGAACACCACATACGCTAAAGGACCTGACGTTGGCATCGATGGTATAAAGATCCGTGACCACGACCTGTTCTGGGTGAACCAGGACAATTCCGGTATCTACCGCATCAAGATCAACGACACTGGCGCACCTGCTGACGGTGCCAAACCCGAACTCATCGGTTCCTATGAAACCATGTGGAACGATATGGCCTTTGACCCTTTCAACAAAAACCTCATCTGGGCCACCGGTCTCAACGCTGTGTTTGCCGCTACCCTCGATGGCAAGATCGTCCCTGTTGATGGCGTCGGCACAAGTGACAATCTGACGCTGCCTGGTCCCACTGCATGCCAGTTCGGAAGGACCGAGCATGACAAGGCCACTCTTTACGTTACCGGTAATCTTGTTGAAGTCCCCACGAATCTCTTGGACGTCAAACTTGGTGGATGGGTACGTGCTCTCGACACTACTGGCTTTACCATGTAG", "translation": "MHKNTATSYKQILTLPGTTMYSHIAALALAFTAFTQTIAAPTPGNGSVPLPNRLLHHWPNGTWVENISVRPNGNLLLTTSTPDGSVWQVKEPWTDNPEVEKVFNFDEWVDRLIGIGETTPDKYVVVGSRFYSTDAQSSHVARTFCAMELDFSKNSTTPSARLIAWMPESYLLQGVAPLPWDLETVLISDQYVLRPRQNQTDWTPSPGQIWTLNTRTGEYKLVMTDYAELNTTYAKGPDVGIDGIKIRDHDLFWVNQDNSGIYRIKINDTGAPADGAKPELIGSYETMWNDMAFDPFNKNLIWATGLNAVFAATLDGKIVPVDGVGTSDNLTLPGPTACQFGRTEHDKATLYVTGNLVEVPTNLLDVKLGGWVRALDTTGFTM"}, "target": {"uid": "fcea2943-ff94-421c-92f3-ddccd59e1dcf", "label": "XP_049166530.1", "names": {"protein_id": "XP_049166530.1", "cluster_role": "hit_required"}, "start": 35450, "end": 36566, "strand": 1, "sequence": "ATGCGCTTCGCCACCTTGTACCTTGCCGCCGGATCTGTCCTGGCCACAGAGGCAGTCTCGTATGTTCTCCCGCGTGACGGCTACAACACGGGGTCCGTCCCCCTTCCATCACGCCTGTTGCATCATTGGCCTAATGGTACCTGGGTGGAAAATATCTCTGTCCGACCGAATGGTAACCTCCTGCTGACGACCTCCACCCCCAATGGCACTGTCTGGCATGTCAAGAACCCTTGGGACAATGAACCCGAGGTGGAGTTGGCCTATAACTTTGACGAGTGGGTCGACCGTCTGATTGGTATTGGCGAGTCAACTCCGGACAAGTATGTAGTCGTAGGCTCGCGATTCTACAGCCCTGGCCCTTTTTCCAGCCAGGTGGACAGAACCTTCTGTGCCATGGAACTCGACTACAGCGCAGATCCGAAAGGTGCTCCTAAGGCGCGACTGATCGCCTGGTTCCCGGAGGCGACCCTTCTCCAATCTGTTGCTGCCCTGCCCTGGAACCACTCAACTGTGCTCATATCCGACCAGTATGTCATCCGTGGTCGATATGAGCAGATCGACTGGACACCTAGCCCTGGACAGATTTGGCGCCTGGATACCAATACAGGAGATCATACTATCGTTGCCACCAACTACTCTGAGATGAACACCACTTATCACCACGGCGAGGATGTTGGTATCGACGGAATCAAGATTCTTGACGACTATCTGTATTGGGTAAACCAGGACGACGGTGGTATCTACAAGTTACAGATTGATGAGGACGGTGTCCCCCTGGCTCCCGGCAAGGCTGAGCTTGTGTCAAAGGTCGACGATCAGCTGTGGGATGACTTTGCCTTCGGCCCTGGTGACGAGAAAATAATCTGGGCGACTGGTTATAACTCCATCTGGGCTGTTTCAATCGACAACGGTACGGCTATGGTTGTTGACGGTGTCGGGACGAGCGATAATCTGACCTTTCCTGGCCCGACTGCGGCCCAATTTGGCAGGACTCAGGACGACTGTCACATCCTGTACGTCACTGGAAATTTGTACTCGGTCCCCGACAACCTCCTGAACTTGGTCATGGGTGGATGGGTCAGAGCCATTGACACTACTGGCTTCCACTTCTCATAG", "translation": "MRFATLYLAAGSVLATEAVSYVLPRDGYNTGSVPLPSRLLHHWPNGTWVENISVRPNGNLLLTTSTPNGTVWHVKNPWDNEPEVELAYNFDEWVDRLIGIGESTPDKYVVVGSRFYSPGPFSSQVDRTFCAMELDYSADPKGAPKARLIAWFPEATLLQSVAALPWNHSTVLISDQYVIRGRYEQIDWTPSPGQIWRLDTNTGDHTIVATNYSEMNTTYHHGEDVGIDGIKILDDYLYWVNQDDGGIYKLQIDEDGVPLAPGKAELVSKVDDQLWDDFAFGPGDEKIIWATGYNSIWAVSIDNGTAMVVDGVGTSDNLTFPGPTAAQFGRTQDDCHILYVTGNLYSVPDNLLNLVMGGWVRAIDTTGFHFS"}, "identity": 0.5948717948717949, "similarity": 0.7153846153846154}, "65139217-b1ff-4410-8a14-70d6d9da65e3": {"uid": "65139217-b1ff-4410-8a14-70d6d9da65e3", "query": {"uid": "4a3613a7-6d83-477d-9212-bd302c76685a", "label": "WHS04494.1", "names": {"protein_id": "WHS04494.1", "cluster_role": "hit_required"}, "start": 23298, "end": 24453, "strand": 1, "sequence": "ATGAAAGAAATGTGGGAAACCATGAAAGCCTACTTCGGCGACGGCTTCGTCCCGGGCTCCTCTCCCCTGCGCTTCAACCTGCACTTCTGCGACATGCAAGACCCGGCCTCCACCACCGATACCATCCGCTACGGCGTCGAGCTCCCCGAGTCCGCCATGCCGCTCTTCTCCGTGCTCGGAGACACCTGCGCCCCATCATGTACATGCTACGACGCGCCGGGCGTGATCCAGCACATCGACCGGTACCTCGCGCGGGCGCCTGTCCGGCACGCAGACGACTACACCATTACGAGCGGCAAGGGCGACGTGGATATCAACCAAGTGAGCTTGTATATCATGCGCGACACGCTGAGCTGGTGGGTGCACTGGGGCGGCAGCCTCACGCCGAATAACTACTGGAAACTCATATACGTGGCGTTTGCGGCGATTCCGGATGACGTGCAGATCCATCCGCGCGACTTTATCGACGGGACGTATCGCTTCCTGGGCCACTCGTGGGAAGACTGCCGCGACGGGCTGCTCGCGGAAGGCGTGCCGCCGGCGCAGGTAAAACTCGCGGAGATGACCTTGTGGCGCCAGATGGTGACGCAGTACCTCGAGAAAGTGGACCCGGAGCTGCGGTCGCTGCTGGTGAGCAAGACGAGCTTGATGACTGCGTATCGGGTCATGACGGGGAACACGCTGGGGTGCTCGGTGCTGTTGCTTGCGAGCGAGGGCGTCGTTGCCGACGGGTTGACGGACAATGCGCTTGAGATGGCCTCGATAGCGCAGTGCTTGAGTATGGATATGGCCAAGGAAGCTATGGGCGTGCTGGAGGGCGAGAAGACGGAGACGGTGGCCGGGAATAAGTTCACGTCTAGGCAGCAGTTAAAGAGAGAGCTGAGGTGGCTGTATGCGAGGTGCATGAAGTATCTGGAGGCGCAGCCCAATGCGCATTTGTTGAGGAGGTATGCGTCTTCCGGGCTGCATTATGTTCCGATGATGGATCGCTATCTCGAGCGGGTGCGTGGGAATGTCCGGTTTCCGATTCGCGAGCCGGTAGCTTGTTTGCTTGAGCCGTTTATCAAGCACGAACTGGTTGCGAAGGTCGAGAAGGAAGATGGAGAAGAACATGTAGAGAAGATTTTGAGCGAGACGATTACTGTAGCGCCTTAG", "translation": "MKEMWETMKAYFGDGFVPGSSPLRFNLHFCDMQDPASTTDTIRYGVELPESAMPLFSVLGDTCAPSCTCYDAPGVIQHIDRYLARAPVRHADDYTITSGKGDVDINQVSLYIMRDTLSWWVHWGGSLTPNNYWKLIYVAFAAIPDDVQIHPRDFIDGTYRFLGHSWEDCRDGLLAEGVPPAQVKLAEMTLWRQMVTQYLEKVDPELRSLLVSKTSLMTAYRVMTGNTLGCSVLLLASEGVVADGLTDNALEMASIAQCLSMDMAKEAMGVLEGEKTETVAGNKFTSRQQLKRELRWLYARCMKYLEAQPNAHLLRRYASSGLHYVPMMDRYLERVRGNVRFPIREPVACLLEPFIKHELVAKVEKEDGEEHVEKILSETITVAP"}, "target": {"uid": "0c73b368-4c1d-44af-bc41-d22c68df056a", "label": "XP_049166529.1", "names": {"protein_id": "XP_049166529.1", "cluster_role": "hit_required"}, "start": 33315, "end": 34533, "strand": -1, "sequence": "ATGACGACCAAACAGATGTGGGAGACCATCAAGCGGTACTTTGGGGATGGCCACGTCCCTGGATCTGCTCCGCTGCGCTACAATATACACATCTGCGAGATGATACCGTCGAGCCCTTTTACTGCCAGTGGCAGCTCTCGCTACGGAATAGAGCTGAGCGAGGCTGCGATGCCCCTATACTCTGTCCTCGGAGATACGTGCCCCCCACCTTGCACATGTTTCGAGATGCCAGCCGTTGTCAAGCACATTGAGGAGTGGTTGGAGAATAACCCGGATGATATCCACCCAGATGACATGGCCATTACCAGTGGAAAGAATGACACTGACGCCGATGAGGTCTCGCTCTTCATCATGCGAGACGTACTTAGTTGGTGGGTGCATTGGGGCGGAGCTCTGCGCCCAGAAGACTATTGGAAGCAAATATACGTCGCCTTCGCCGCCATCCCCGATGACATACAGCTAAGCCCGGCGGCGTTCTTCGACGGGACCTACCGTTTTCTTGGTCACACCTGGAACGACTGTCGCGAGGGTTTGTTGAAAGAAGGCATGACCCCAGACAAGGTGGAGTTTGTCGAAATGTGCCTGTGGCGCCAGATTCTCACGCAATACTTTGAGAAGGTGGACCCAGCCCTATACCCGCTCCTAAAGTCCAAGACGACCTTGATGACACAGTACCGAGTTCATACGGGCAACACATTGGGATGCGCGGCGTTAGTTTTGGCAACCATGGACATGGCCCCTGGAGTAGAGGGCGTACAGGACCATGCGCTGGAGGCGGCCTCGATCGCGCAGTGCCTGTCCATGGACATGGCCAAGGAGGCGCTAGGGATCCTTAAGGGTGAGAAGACGGAGACGGTGGCCGGGAACCGAGTGCAGCTCAAGAGGGAATTGCGATGGGTCTACGCTCGATGCATGGAGCAGCTCAACGCACACGAGGAACAGGCCTTTCTATTGCGCCGATTCGCCTCAGCTGGCTTGCACTATGTGCCCATGATGGACAGGTACCTTGAGAGGGTCAATGGCAACTCCCGCTTCCCGATTACCGAACTGCAGGCCAAAATCCTTGCCCCTTTCATTAATAGTCGATCGGTACCCCCATCCCTGAATAAGACTCTGGTTCTGTCTGGTGCGGTTTCCGGGATGAATATGGACGAGCTGGGGATCGTCGGTACTACCAATGGACTCAATGCTAACGGCCCAGAAAGTGTTGAAGCATGA", "translation": "MTTKQMWETIKRYFGDGHVPGSAPLRYNIHICEMIPSSPFTASGSSRYGIELSEAAMPLYSVLGDTCPPPCTCFEMPAVVKHIEEWLENNPDDIHPDDMAITSGKNDTDADEVSLFIMRDVLSWWVHWGGALRPEDYWKQIYVAFAAIPDDIQLSPAAFFDGTYRFLGHTWNDCREGLLKEGMTPDKVEFVEMCLWRQILTQYFEKVDPALYPLLKSKTTLMTQYRVHTGNTLGCAALVLATMDMAPGVEGVQDHALEAASIAQCLSMDMAKEALGILKGEKTETVAGNRVQLKRELRWVYARCMEQLNAHEEQAFLLRRFASAGLHYVPMMDRYLERVNGNSRFPITELQAKILAPFINSRSVPPSLNKTLVLSGAVSGMNMDELGIVGTTNGLNANGPESVEA"}, "identity": 0.5727923627684964, "similarity": 0.6825775656324582}, "65707a29-dcc5-4bb8-9e61-e0ec8108365d": {"uid": "65707a29-dcc5-4bb8-9e61-e0ec8108365d", "query": {"uid": "8894220e-a676-4bc1-8c21-d6067f32ceda", "label": "WHS04496.1", "names": {"protein_id": "WHS04496.1", "cluster_role": "hit_required"}, "start": 27598, "end": 28909, "strand": 1, "sequence": "ATGACGTCTCTCAGAGTTCTCATTGCTGGGGCGGGCATCGGCGGTCCTGCCGCAGCTTTCTGGCTTTCGCGCATAGGATGCAATGTCACCGTCCTGGAGCGCAACCCCAGCCTTCGGGCAACCGGTCAGCAAGTCGATCTAAGCGGACAAGGCATTGTCGTAACCAGAATGATGGGCATCGAGGACGAGTTGCGGGCGGTTCGATGTCCTGAGCCTGGCATGCGCTTCGTCGACCATCAAGGGGTCACAAAGGCATTCTTTCCCGTCGACAACAGCGGCGAGGCTATATACAGTCCTACACACGAGGTCGAGGTGATGCGCGGAGACCTCGTACACATCTTGTATGAGGCGACGAGAAAACTTCGAGGCGTCAATTACGTCTTCGACCGCCACATCAAGGGGTTCACCCAAGACGAGGGCCCAACGGGTGGAAAAGTTCATGTCACACTATCTGACGGCACCCAGGAAGACTTTGATATTCTCATCGGCGCCGACGGTATCGCTTCCAAAACACGAAAGCTTATGCTAGGCACTGATCTCCCAGATGTGCGGCGTGATCTCGGGGTGTACATGGCTTACTTCACTGCGCCGTCAAGAGAAGACGACACCTTCGATTGGAGTGTGTGTCACATTCCAGGAGGTAAGGCCATCATGACACGCAGAGACAAGCCCGAGAACATCCGAGTCTATCTAGCCACCCGCGTCGGATTTACTGCCTTGGACGCGGCAGAAACACTGGCAGACCAGAAGAAAGCACTGTTCGACCTGTTCAACGGAACACAAGGCTGGCAGGTCGACAGATTCTTGAGAGATCTGCAAAATTCACCCGAGGCCGACGATCTGTATTGCCAGCGGATGAGCCAAATCCGCCTACCGGAGGGTGGATGGTCCAAAGGACGAGTTGTCTTACTTGGGGACGCAGCATATTGCCCAGCAGCCATTGGAGGCGGAGTGGGGACAACGGCTGCACTTATCGGAGCGTATGTGCTGGCTGGCGAGATCGACAAACAATGGAAGAAGAGCGGACAGACACGGGAGAACTTCAACGCAGAAGCGGCTGCAAAAGAATACGAGCGTGTCGTCCGACCCTTTGTCAACAGCAAGTCCGAGATGTCTACGTGGATGGTCCGACTATGGCTCCCAGAGTCAAACTTCGGGGTGAAAACCATACAGCATATCGCAGGCTTCGCGGCTGGAGCGCAGATGAGCAAGTACATGGGCAACCATAAGAAACCAGACGAGTCGAAGAAGCTCGAGTATCCCGACTATTTTGGTCTAAAGCCCGAATCCCCAACTCATGACGAGTTGTGA", "translation": "MTSLRVLIAGAGIGGPAAAFWLSRIGCNVTVLERNPSLRATGQQVDLSGQGIVVTRMMGIEDELRAVRCPEPGMRFVDHQGVTKAFFPVDNSGEAIYSPTHEVEVMRGDLVHILYEATRKLRGVNYVFDRHIKGFTQDEGPTGGKVHVTLSDGTQEDFDILIGADGIASKTRKLMLGTDLPDVRRDLGVYMAYFTAPSREDDTFDWSVCHIPGGKAIMTRRDKPENIRVYLATRVGFTALDAAETLADQKKALFDLFNGTQGWQVDRFLRDLQNSPEADDLYCQRMSQIRLPEGGWSKGRVVLLGDAAYCPAAIGGGVGTTAALIGAYVLAGEIDKQWKKSGQTRENFNAEAAAKEYERVVRPFVNSKSEMSTWMVRLWLPESNFGVKTIQHIAGFAAGAQMSKYMGNHKKPDESKKLEYPDYFGLKPESPTHDEL"}, "target": {"uid": "2e7ccb52-d4e4-41e5-932a-a102aca803e0", "label": "XP_049166527.1", "names": {"protein_id": "XP_049166527.1", "cluster_role": "intermediate"}, "start": 28542, "end": 29826, "strand": -1, "sequence": "ATGCGTCCTCCGCTGAAGGTCCTTATCAACGGTGGCGGCATCGCAGGCAATGCCGTGGCCTTCTGGCTTTCGAGACTTGGTCATCACGTCACGGTCGTCGAACGCTTTCCCAGCCTGCGTGTCACAGGCTTGCAGCTAGACCTGCGCGGCCACGGCATCGATGTCATTAAGCAAATGGGCCTCGAACAGGCCATCCGCAACAAGTCTGCCCCAGAGGAAGGCATGCAGGTGGTCGACAGCTCAGGCAAACGGCGGGCGTATTTTCCGGTCAACAAATCTGGCAAGGGGAAACAAAGCCTGACCACCGAGTTCGAGATTGTCAGAGGCGACTTATGCCGTGTCTTGTACGATGCAGCTCTTGAGAGCAAGGTGAAGCCCGAATATATTTTCGGCACGGGCCCCCAAAGCCTTGTGCAAAAAGGAGAAGTGGTTGAGGTTCTTTTTGAGAACGGCCAAACGGACGAATTCGACCTGGTGGTCGGTGCAGACGGTCAGTGGTCGCGTACACGCAGACTGATGCACAAGTCTGAAACAAATGCCTCTTCCGACAGTATTCACATTATCCCGGATCTCTACTTCGCGTATTACACAATGCGACGGCCTATGGAGAATGGGGAACAGTACGCAGCAACTTCATACATGGCGCCGGGGAAAAGAGGAATCATGACACGCAGACACAGTCCAGGTGATCTACAGGTCATGTTGTCGTGTAGAAACAGTTCAGCACAAATGAGGAATGCCCGTCGTGGTAGTGTCAGTGAGGAGAAGGCAGCCTTGGCGGATATCTTCCGCAATGCAGGTTGGATATCAGAAGATCTCGTCAAGGGCATGATGGAAGCAGACGACTTCTACTGCGAGCGGCCCGGTGTTGTGAAACAAGAATCATGGTCGCAGGGCCATATCACGCTGGTCGGAGACGCTGCCTACTGCCCAACCATTCTCACGGGTATGGGCACCACGGCTGCAATGGTTGGCGCTTATATACTGGCTGGCGAGATTGCAAGACATGCGACTGACAACAAAGATGCTGGCAGCCTCAGGGTTGCACTTACGAACTACGAACTGAAATTTCGACCCTATATGGACAAAATCCAGGATGGTGTCGTGGAAAAAGCCACGTATCAGTACACAATGCCGGATTCACCACTCGCAATCTCCATAATGAATTGGGGACTTGGCCTCGCCTCCTATTTCAATCTCAATATCGCTGAGATTTGGGGTATAAAAGAGGTTGTCAAGGGATGGCAGCTCCCAGAGTACGAGGAGCTGCCAGGGATATCGTGA", "translation": "MRPPLKVLINGGGIAGNAVAFWLSRLGHHVTVVERFPSLRVTGLQLDLRGHGIDVIKQMGLEQAIRNKSAPEEGMQVVDSSGKRRAYFPVNKSGKGKQSLTTEFEIVRGDLCRVLYDAALESKVKPEYIFGTGPQSLVQKGEVVEVLFENGQTDEFDLVVGADGQWSRTRRLMHKSETNASSDSIHIIPDLYFAYYTMRRPMENGEQYAATSYMAPGKRGIMTRRHSPGDLQVMLSCRNSSAQMRNARRGSVSEEKAALADIFRNAGWISEDLVKGMMEADDFYCERPGVVKQESWSQGHITLVGDAAYCPTILTGMGTTAAMVGAYILAGEIARHATDNKDAGSLRVALTNYELKFRPYMDKIQDGVVEKATYQYTMPDSPLAISIMNWGLGLASYFNLNIAEIWGIKEVVKGWQLPEYEELPGIS"}, "identity": 0.33974358974358976, "similarity": 0.5149572649572649}, "18fc26ab-233b-458b-b711-55a4ee3077f0": {"uid": "18fc26ab-233b-458b-b711-55a4ee3077f0", "query": {"uid": "9d9adc23-3942-4d18-bef6-94cfeb1d2704", "label": "WHS04497.1", "names": {"protein_id": "WHS04497.1", "cluster_role": "hit_required"}, "start": 29537, "end": 31419, "strand": 1, "sequence": "ATGTCATGGGGCTCGACAGCAGGCTGCTCCGCGCTGCTGAGCCTGTCGCTACACCAATTCATCCGACATGTTGAGATTGACAGTCGAGGTTGGGAAATGGTTTTCATGTACCTTGGAGCCCTCACGTTACTTTTCACTGGTTTTTTGAAAGCGTCGGGTTTGGGTGTTACGAACGCTCTGCTGCACACTTGGTTGGCTGGTTCGACTTTTCTGGTCGTGTTGTATGGCAGCATTTTAGTATATCGCGCCTTCTTTCACAGACTAAGACGCTTTCCGGGCCCGTTCGCTGCGAGACTGTCGAATCTATACCAGTAAGTTTCCCATCCATCCAATCACTTATGCATGTGGCATACTCAGATACTAACCACCCAAAAGCATGGTAATAATGAAGCGAACGAACATGCGCTATCATCGCCACATGCAAGAGCTTCATGTCCAATACGGCGACTTTGTACGTACCGGACCGCGCGAACTTTCCATTATCCGTGCTTCAGCTATCGATCTCATATATGGTCCAAAATCGACTTGCGAGAAGGCTACTTGGTATGATCAAAACTCGGGTAATGCAGACATGGTTGGCATCGAGAATGTGAGAAGCAAGAAGAAGCACGGAATTAGAAGAAGGGCTTGGGATAAGGGGTTGGGATTCCGAGGTACGTTCGGAAATCGCAGCGTCTATGAGACCAGCTTGTTAACGATTATCAATAGCTTTGGGCGTTTACGAGGATCGTGTAAAGGCCAAGGTAGATCTATTGATGGAACGAATCGGAACGAGGGAACCTCTCAATATAACTCAGCAAACGATCTTTTACTCGTTCGATGTCATGGGAGACATAGCATTTTCTGAGGACTTCGACATGCTTCAGTAAGTCATCTTCCACTATCGAACGCACTGGCTAACTGCCCCGTCTCACAGCACCGGCATCGAACACCCCGCCATAGCAAGCCTCCACGACGCCATGTCAATCGCCGGAATCGTCACCACCCTCCCCTGGCTCATGAACATGCTGCGCGTCATCCCAGGAGCAACCGGTCGCTTCGAACGCTTTGCCGGCTGGTGCACTGAACAACTAAATCTCAAGCGAGAAGCGCTGGCGAAGGAACGTGCTGCAGGCAAAGAACACGAGCCCCGAGACGTAATGACCTGGCTCATCAATGCCATGAACCAAGGTGATCGTTCAGCGCCACCAAGTGAACGCGCCATACAAGAAGATGCACGAACGTTAATAAGTGCCGGGAGGTTCGTTCCTATGCACTCCACCCCGCACTTCCAATCATCGCTAACAATCCCCACCCCAGTGACACCGTCGCCATAACATTCACAAATACCCTCTACTTCCTCGCCACCCACCCCACCACCTACCGCCACCTCCAAACCCTCCTTTCCACCGCCTTCCCCGCCGGCCCCACCTCCTGGACCTACGCCAAATCCAAATCCATTCCCTACATCGACTACATCATCCACGAAACGCTGCGCCTGCGCCCTGCCGTGCCCATGGGCTTCCTACGCCAAACGCCCCCGCAGGGCCTGCAAATCGACGAAATCTTCATCCCCGGCGACACCATCGTCAACGTGCCGACGTACACGATCCAGCGCGACGCGCGGTACTTCGCGGACCCTGAGGCGTTTCGGCCGGAGCGCTGGGAACACTTGTCGCCGGACACGGCGGCGTATCTGCCGTTTCAGCGCGGGGGGTTTACGTGCTCGGGACGCAATTTGGCGGTTATGCAATTGCGGATGCTGATTGCGAATGTGGCGCTGAGGTATGAAGTGGGGTTTGCGGAGGGGGAAGATGGGAGGGGGTTTTGGGAGGGGGAGAGGGAGACGTTGACGATGTGGATTCCGGAGTTGAGGATGATGTTTAGGCCGAGAGGGGAGTAG", "translation": "MSWGSTAGCSALLSLSLHQFIRHVEIDSRGWEMVFMYLGALTLLFTGFLKASGLGVTNALLHTWLAGSTFLVVLLRRFPGPFAARLSNLYHMVIMKRTNMRYHRHMQELHVQYGDFVRTGPRELSIIRASAIDLIYGPKSTCEKATWYDQNSGNADMVGIENVRSKKKHGIRRRAWDKGLGFRALGVYEDRVKAKVDLLMERIGTREPLNITQQTIFYSFDVMGDIAFSEDFDMLHTGIEHPAIASLHDAMSIAGIVTTLPWLMNMLRVIPGATGRFERFAGWCTEQLNLKREALAKERAAGKEHEPRDVMTWLINAMNQGDRSAPPSERAIQEDARTLISAGSDTVAITFTNTLYFLATHPTTYRHLQTLLSTAFPAGPTSWTYAKSKSIPYIDYIIHETLRLRPAVPMGFLRQTPPQGLQIDEIFIPGDTIVNVPTYTIQRDARYFADPEAFRPERWEHLSPDTAAYLPFQRGGFTCSGRNLAVMQLRMLIANVALRYEVGFAEGEDGRGFWEGERETLTMWIPELRMMFRPRGE"}, "target": {"uid": "b62ac15f-ffab-4c68-ae81-f28768c1e48e", "label": "XP_049166521.1", "names": {"protein_id": "XP_049166521.1", "cluster_role": "hit_required"}, "start": 2333, "end": 4310, "strand": -1, "sequence": "ATGGTCTACGCCGGCCTGTTTGGTGTTTTTTGCCACCAAGTAATCTTCCGATCCTACGAAGTAGACAGTCATGGGTGGGAGATGGTACTTGCCTACGTGAACATCAACGCTGGTTTGGTGGTAGGTTACGGTTTGATGGGCACCCATAACCTCATGGATGTTATCATGCACGTCTGTCTGGCAGGGGCCGTCTTTCTGGTGGGCCTGTACGGCAGCTTGCTACTGTACCGTGCCTTCTTCCATCGACTGCACCGATTCCCTGGCCCCTTTCTCGCACGCCTGTCCAAAGTCTATCAGTAAGCACTGCTCGGTACAAACAGCCTTTCTTCCGGCTCGCGTCCAGGTACTGACATTTTCACTTCCCCTGGCTTTAGGATCTCCTCCATTATTAATACCAAAATGCAATACCACATGCACGTGCCGAAACTGCAGAGGCAATATGGAGACTTCATTCGTACTGGGCCGCGTGAATTGACGGTGCTTCGCGCAGAAGCAATTGATCTCATTTACGGATCGTCATCGCCGTGCACCAAAGGCACCTGGTACGATCAGAACTCGGGGAATGCAGACAAGGTTGGCATAGAGAATGTGCGAGACAAGGAAAAGCACAGGGTTCGTCGCAAAGCTTGGGATCGGGGTTTAGGCCTAAGAGGTAATCTATCTTAACGATTCAGTTATGACAGCTGATGATCTAACTATCGATGGTCAAAGCTCTGTCAGTGTATGAGCCTCGGATCAAAGGCAAGCTCGACGCGCTTATGACCAGATATGAAGGGAAACAGTCAGTTAATGTCACGAGAAATAACATTTTATATGCATGGGATGTCATGGGCGACATTGCATTTTCAAAGGATTTTCACATGTTGAAGTAGGTTGGAAACCAAATCATATCCCCTTCAGGCGTTCCAAACAGGACAGATGAGTAATGCCTGACTCTGGTAGGACTGGCGTTGAGCACCCCGCCGTGGAAGGTCTTCATTGGGCCATGGCAATAGCTGGAGTTGTAACGACTCTCCCATGGCTTATGAACATGCTACGGGTCATCCCAGGTGCTACTGGTAAATTTGAAAAGTTTGCCAGTTGGTGTTCTGGTGAGGTTGATCTGAAGCGCGAAGCTCTAGCTTCGGAACAGGCCAAGGGTATGGATGAGGAGCCAAGCGATGTCATGTCTTGGATCATCAAGGCACAGCAGGAGAAGCAGCGGTCTGCGCCTCCGACAGAATCCGCGATCAGAGAGGATGCTCGAACCTTGATTTCTGCTGGCAGGTCTGTTGCGCGTCTTGTCAGGTCCCCTACCTCCGCCCATTGAGACTGACAATGATGATAGTGATACCATAGCTATCGCATTTACGAACTTGTAAGTTGGCCTCCTCTTTGGCCATGAGCTATGCACTTCAATGCAATAGCCAAACTGACATGAACTTCGAAAGCCTGTATTTAATGGTCAAAAACCCCGAGGCTTACAAGAAGCTCCAGAAGCTGCTAGACGCCGAGTTCCCAGGTGGCTACAACGACTGGGCCTATGACAACGTGAAGAGGATCCCTTACATAGATTGCCTTATTCATGAGACTCTACGGCTACGGCCACCAGTACCGATGGGATTCTTACGCGAGACACCTGATGCAGGCTTGCAGGTAGGCGATGTCTTCATCCCGGGCAAAATCAACGTCAATGTACCCATATGGGCGATGCAGAGGGATGAACGGTACTTCGACAGAGCCCTAGATTTCATCCCTGAGCGATGGGAGACCCTGTCGCCCGAGTCGTCGGCGTACTTTCCTTTCCAGCGAGGAGGGTTTAGCTGCGTGGGTAAAGCCAACGCTATGATGCAAATGCGAATGCTTATCAGCGCAACGGCGCTGCAGTACAATCTTGCGTTCGCTCCAGGAGAGGATGGTGAGCGTTTTGGGGAAGGGACAGAGGAAAGACTCACCCTGTGGATTCCTCCCCTGTACATGACATTTCACCCGAGATAG", "translation": "MVYAGLFGVFCHQVIFRSYEVDSHGWEMVLAYVNINAGLVVGYGLMGTHNLMDVIMHVCLAGAVFLVGLYGSLLLYRAFFHRLHRFPGPFLARLSKVYQISSIINTKMQYHMHVPKLQRQYGDFIRTGPRELTVLRAEAIDLIYGSSSPCTKGTWYDQNSGNADKVGIENVRDKEKHRVRRKAWDRALSVYEPRIKGKLDALMTRYEGKQSVNVTRNNILYAWDVMGDIAFSKDFHMLKTGVEHPAVEGLHWAMAIAGVVTTLPWLMNMLRVIPGATGKFEKFASWCSGEVDLKREALASEQAKGMDEEPSDVMSWIIKAQQEKQRSAPPTESAIREDARTLISAGSDTIAIAFTNFLYLMVKNPEAYKKLQKLLDAEFPGGYNDWAYDNVKRIPYIDCLIHETLRLRPPVPMGFLRETPDAGLQVGDVFIPGKINVNVPIWAMQRDERYFDRALDFIPERWETLSPESSAYFPFQRGGFSCVGKANAMMQMRMLISATALQYNLAFAPGEDGERFGEGTEERLTLWIPPLYMTFHPR"}, "identity": 0.5607985480943739, "similarity": 0.6896551724137931}, "f60bb476-85a9-4d7f-b670-f0a0997b42c0": {"uid": "f60bb476-85a9-4d7f-b670-f0a0997b42c0", "query": {"uid": "ecba7b82-a909-43fd-b5b5-cfbb9cc138ec", "label": "WHS04498.1", "names": {"protein_id": "WHS04498.1", "cluster_role": "hit_required"}, "start": 31902, "end": 36624, "strand": -1, "sequence": "ATGGAGCCAGCGACAACAAAGGATGGCGAGCCTGACACGGCCAAGGCCGAGAAGACGCGCGACTCTAGGGTGCAAGAGCTCGCTCGCAAGTACTCAGACAGTGCACATCCTGATGCGCAACCTATATTCGGGAGTAACGACCTAGACTCTCCACTCAATCCTCGTGGCGACAACTTCAACGCACGCACATGGGCCACGAACCTAGCCAGTATCGCGAGAGAGAGCGGCCAACGCTTTCGTCAAGTTGGCCTATGTTTTCAAGACGTCCACGTCTTTGGATATGGCACTCCAACTGACTTTCAGAAAGACGTTGGCAACATCTGGCTCGCTTTACCAACGATGATTCGCCGACTCTTCGCTTCGAGAGCAGGCCAGACGCGAATCGACATTCTGCACCAGTTCGATGGCCTTATCCGCCCAAGAGAGATGTGTGTCGTTTTGGGACCTCCTGGTTCTGGTTGCTCGACATTTCTCAAGACCATCTCGGGTCACACGAATGGCCTACATGTCAACCCGAATTCGTACTTCAACTACCAAGGCATATCGGCAAAGGAGATGAGCTCTGAGCATCGAGGAGATTATATCTACACCGCTGAGGTTGATGTCCACTTTCCGATGTTGACCGTAGGCGAAACTCTGACATTTGCCGCGCGTGCTCGCTGCCAGCAAGGGCTACCGATGGGCATGTCTCGTAATGAGTATGTGTGCACACACCCTTACGCTAACGTTGTCGTTGTCGTTGACCATTTCGAACAGGTATTGTGATCACCTGAGAGACGTCGTTATGGCCATGTACGGCATCGGTCATACCATCCACACCAAAGTAGGCGACGACTTCGTACGCGGTGTTTCAGGTGGAGAGCGCAAGCGAGTTACGATCGCTGAGGCCACCCTAGCCAATGCGCCCCTGCAATGCTGGGACAAGTAAGTGATTTCAGAGTTCTTTCGCTGCTGTAAAGTTGAATACATGCTGACCATTTATACAAGCTCGACGCGAGGTCTAGATTCGGCCAATGCAATTGAATTCTGTAAGACTCTGAGGCTTCAGTCGGAACTATTCGGTCAGGCATGTGCCGTATCGATGTACCAGGCACCTCAGACTGCCTATGACCTCTTCGACAAGGTCTTGATCATCTACGAAGGACGCCAGATATACTTCGGCCCTACTTCGAAAGCCAAGGAATACTTCGTGCAGCTTGGCTTCGAATGTCCGGCGCGCCAAACTACGCCTGACTTTTTGACATCCATCACCTTCCCCGCAGAACGCATCACACGTTCCGGATGCAACCCTCCACGAACACCCGATGAGTTCGCAGCCGCTTGGAACAGTAGCCCGGAGTACAAGGCGTTGCGTGCCGAGATTAACGAATACAAGACGCACCATCCCATCGATGGTCCCGATGCGGATACTTTTCGCCAACTCAAAAAGGTTCATCAGGCTCAGGGGCAGCGAGTCACGTCGCCATACACCTTGACCTACTGGCAACAGGTCAAGATCTGCATGTGGCGCGGATGGGCACGGTTCAAGGCAGATCCTTGGCCAGCTGTTTGGGTAATGGTCGGAAACACCATCATGGCTCTTATCATGTCGTCCTTGTTCTATAACATGGGTCAGGATACGGGCTCATTCTATGGTCGCTCTGTCGTTCTGTTCATGGCCATTCTGTTCAACGCCTTCGCCTCTATCCTCGAGGTCATGACTCTCTACGCGCAGCGACCGATTGTGGAGAAGCATTCCCGCTACGCCTTCTATCACCCGTCAGCCGAAGCATACGCGTCTGTCCTTGTCGACATGCCGATGAAGATCACCAGCACTATCTCCTTCAATCTGGTGTTCTATTTCATGACGAATCTTTACCGAGTACCCGGAAATTTCTTCTTCTACCTCTTGGTCGTCTTTCTCATCGTTCTGGCCATGTCTGGTATCTTTAGGTTTATGTGAGTGGCATTCGGTCGTCCAATGTTTGTGGAAGAAAGTGCTGACATATCCTTAGTGGCTCGTTATCCCGAACAGAGCAACAGGCCATGGTACCCGCTTCGGTCATGATGCTTGCCTTGCTGATCTTCACTGGCTTCGTTGTACCTGTCGACTATATGCTGCCATGGTGTCGGTGGATCAACTATGTGAACCCTGTGGCTTATGGCTACGAAGCACTCATGGTCAATGAATTCCACAACCGCCAATTCGCATGCTCCTCCTACATCCCCGATTACGCCAATTCGACTTCACACAGTGGCGCCTGCGACGTGATTGGAGCCATCCCTGGTAATCCCTTCGTGAATGGTGACGATCATATCAATCTAGCTTTCAGCTACCGGCACAGTCACAAGTGGCGCAACGTCGGAATCATCATCGCCATGGTGGCTTTCAACTATCTCATTTACTTTGTCACCAGCGAATATGTCACCGCGAAGAAGTCGAAAGGCGAGATTCTGGTTTTCCGTCGTGGCTACGTTCCGAAACATTTCGCCAAAGGCGGCGGCGATCTCGAGAAGATGCCCTCCGGCCCAGTTACTACATTGCTAGAACGTCCAGGCTCATCGGAGCTCCATGAGAAGGGAAACTTCCAAGGCTCCACAAGCGTGTTTCATTGGAACAACGTGTGCTACGATCTCAAAATCAAAGGCAAGCCTCGGCGTATCTTGGACAATGTTGATGGTTGGATCAAACCTGGTACCCTTACAGCACTCATGGGTGTCTCTGGTGCGGGTAAGACTACGCTATTGGACTGTCTAGCCAATCGTCGCGTGGGCGTGGGTATCATCACTGGCGAGATGTTGGTCGATGGGAAGATCTGTGATCAGAGCTTCCAACGCAAGACTGGATATGTTCAACAACAGGATCTGCATCTTGAGACAACTACAGTGCGAGAGGTAAGTTGGACTATCTTGTGCACGGTATCGTACTGATGCGTTGTTGGGTCACATAAGCTAACAACTTTTCGCAGGCTTTGACATTCTCCGCCCTCCTCCGCCAGCCATACAGTACCCCAAAGGCAGAAAAGCTAGCCTATGTCGAAGAAGTCATCAAGCTGCTGAGCATGGAGGAATATGCCGATGCCGTAGTTGGCGTGCTAGGATCTGGCCTCAACGTTGAGCAACGAAAGCGCCTGACGATAGGTGTCGAACTCGTCGCTAAGCCCCCTCTGCTGCTCTTCATCGATGAGCCTACCTCGGGTCTTGATTCGCAAACTAGTTGGGCCGTCCTTGACCTGCTCGAAAAGCTCTCTAAGGCTGGCCAGTCCATCCTGTGTACTATTCACCAGCCCTCCGCCATGCTGTTCCAGAGGTTTGATCGACTCCTCTTACTTGCTGAGGGAGGTCGATCGGTTTACTTCGGTACGTTCTTTCTGACAACAACATCACCTCTGCTGGGGTGGTCCACAATCTTGACCCGTTACTGACATGTTTTACAGGCGAGATCGGCGACGACTCCAGGACCCTCATCGATTACTTCGAACGAAACGGCGCACCACCGTGTCCAGCTGGTGCTAACCCAGCTGAATGGATGCTGGAGGCTATCGGAGCCGCCCCTGGCATCTCTTCCGAAGGCGATTGGCCCGAGATCTGGCGTTCCAGCCCAGAGTTCAAGGTCGTTCAGGATGAGCTAGCACGTCTTCGAGCCTCGGGCAATGACCGCCGCTCCACAGACGACCAAGAGGACCCTAGTTCCTTCGATGAGTTTGCTGCACCACTCTGGCAACAATTCGTGATCGTCACGCAGCGCGTGTTCCAGCAGTCCTGGCGATCGCCATCATACATCTACTCCAAGCTCACGCTCTGCATCGCTACGAGTCTCTTCATCGGCCTAGTCTTCCTCAACGCCCCTTTGAGCATCCAAGGCCTCCAGAATCAAATGTTCGCCATCTTTGAGCTGATGAGCATTGTCGGGCAGTTGGTGGACCAACAGATGCCGAACTTCCTAACCCAGCGCTCCTTGTACGAGGTCCGCGAACGTCCTGCGAAGACATACTCCTGGGTAGTTTTCATGTTAAGCCAGATCGTCTCTGAGCTTCCTTGGAGTACCTTTGCCTCCGTGTTCATGTGGGCGCTTATCTACTATCCCATCGGCTTCTACAAGAACGCCGATGCTGCTGGTCAGGGCACTGAACGAGGTGCATTGATGTGGCTTCTCGTATGGCAGTTTCTCCTTTGGGTGTCCACATTCGCACACATGTGCATTTCTTTCGTCGTAAGTGGTACATGTACGAACTGCGTGTGAGACATACACTGACTTTGTACCAGGACTCAGCCGACGATGGCGGCAACATCGCCAACTTCCTCTTTGTCCTAGCCTTCTTCTTCTGTGGAGTATTGGCGTCGCCATCCCAAATGCCACGATTCTGGATCTTCCTCTATCGCGCATCGCCACTGTCATACTGGGTCTCGGCGATCTTGTCAACCGGCCTCGCCAACGTCGACGTGACCTGCACGGAGAAGGAGTTTACCATGTTCAGCCCTCCCGAAGGCCAATCCTGCGGCGACTATATGGCAAAGTACATCTCAAAAGCAGGTGGCTATCTGCAGAACTCTGCCGAGATGAAGACGTGCAGCTACTGCAAGGTCAAGGATACAAATGTCTTCTTGGCGGCTATCAGTTCCGAGTACGATACTAGGTGGCGCAACTTTGGCATCATTTGGGTGTATGTCGCGTTCAATATCGCAGCGGCGTTGACGCTGTACTGGCTTGCTAGGATGCCGAAGGGAAAGAAGAAGGCGTAG", "translation": "MEPATTKDGEPDTAKAEKTRDSRVQELARKYSDSAHPDAQPIFGSNDLDSPLNPRGDNFNARTWATNLASIARESGQRFRQVGLCFQDVHVFGYGTPTDFQKDVGNIWLALPTMIRRLFASRAGQTRIDILHQFDGLIRPREMCVVLGPPGSGCSTFLKTISGHTNGLHVNPNSYFNYQGISAKEMSSEHRGDYIYTAEVDVHFPMLTVGETLTFAARARCQQGLPMGMSRNEYCDHLRDVVMAMYGIGHTIHTKVGDDFVRGVSGGERKRVTIAEATLANAPLQCWDNSTRGLDSANAIEFCKTLRLQSELFGQACAVSMYQAPQTAYDLFDKVLIIYEGRQIYFGPTSKAKEYFVQLGFECPARQTTPDFLTSITFPAERITRSGCNPPRTPDEFAAAWNSSPEYKALRAEINEYKTHHPIDGPDADTFRQLKKVHQAQGQRVTSPYTLTYWQQVKICMWRGWARFKADPWPAVWVMVGNTIMALIMSSLFYNMGQDTGSFYGRSVVLFMAILFNAFASILEVMTLYAQRPIVEKHSRYAFYHPSAEAYASVLVDMPMKITSTISFNLVFYFMTNLYRVPGNFFFYLLVVFLIVLAMSGIFRFIGSLSRTEQQAMVPASVMMLALLIFTGFVVPVDYMLPWCRWINYVNPVAYGYEALMVNEFHNRQFACSSYIPDYANSTSHSGACDVIGAIPGNPFVNGDDHINLAFSYRHSHKWRNVGIIIAMVAFNYLIYFVTSEYVTAKKSKGEILVFRRGYVPKHFAKGGGDLEKMPSGPVTTLLERPGSSELHEKGNFQGSTSVFHWNNVCYDLKIKGKPRRILDNVDGWIKPGTLTALMGVSGAGKTTLLDCLANRRVGVGIITGEMLVDGKICDQSFQRKTGYVQQQDLHLETTTVREALTFSALLRQPYSTPKAEKLAYVEEVIKLLSMEEYADAVVGVLGSGLNVEQRKRLTIGVELVAKPPLLLFIDEPTSGLDSQTSWAVLDLLEKLSKAGQSILCTIHQPSAMLFQRFDRLLLLAEGGRSVYFGEIGDDSRTLIDYFERNGAPPCPAGANPAEWMLEAIGAAPGISSEGDWPEIWRSSPEFKVVQDELARLRASGNDRRSTDDQEDPSSFDEFAAPLWQQFVIVTQRVFQQSWRSPSYIYSKLTLCIATSLFIGLVFLNAPLSIQGLQNQMFAIFELMSIVGQLVDQQMPNFLTQRSLYEVRERPAKTYSWVVFMLSQIVSELPWSTFASVFMWALIYYPIGFYKNADAAGQGTERGALMWLLVWQFLLWVSTFAHMCISFVDSADDGGNIANFLFVLAFFFCGVLASPSQMPRFWIFLYRASPLSYWVSAILSTGLANVDVTCTEKEFTMFSPPEGQSCGDYMAKYISKAGGYLQNSAEMKTCSYCKVKDTNVFLAAISSEYDTRWRNFGIIWVYVAFNIAAALTLYWLARMPKGKKKA"}, "target": {"uid": "f19a6c7c-1164-42b3-9cb7-2794eb8e0719", "label": "XP_049166525.1", "names": {"protein_id": "XP_049166525.1", "cluster_role": "hit_required"}, "start": 18906, "end": 23579, "strand": -1, "sequence": "ATGGGGTTGTTGGCCGCCAATGAGAGCGACGCACAGGTCAAAGAGGAGCCCATGAAGTCACGCGACTCAACGGTTAAAAGACTGGCGATTGGGTTTTCCCGCCACAGTATCGACAACAATGAGGAGAAGCCTCTCTTTGGAAGCAATGACCCTCTCTCTCCCCTTAACCCGCTGGGGGAGAGATTCAGCGCTCGCGCCTGGGCCCAGAATATGGCTAAGGCGGTAAGAAACAGCGACCAGGAACAAAGAAGAGTTGGATTGTGTTTCGAAGACCTTGGAGTTTTTGGCTTTGGCACACCGACAGATTTTCAGAAAACTGTAGCCAACATCTGGTTTGCCTTGCCACAAATGGCAGCACGCGCTCTATTTCCACGCTCTATCATGTCTGGACAAAAGCGGCTTCAAATTCTGCGCCACTTCGATGGTATTATACGCCCTGGAGAGATGTGTGTTGTCCTGGGCCCACCTGGATCTGGCTGCTCGACATTCCTCAAGGCCATCTCGGGAGATCGAAATGGAGTCTACTTGAACGAGAAATCCTACCTCAACTATCAAGGAATTTCCGATGAAGAGATGCACACAATGCACCGAGGAGACGCGATATACACTGCCGAGATTGATGTCCACTTCCCCATGTTGACAGTTGGCGAGACATTGAGTTTTGCCTCACAGGCCCGCTGTCCCAGGGAACTGCCAGAGAATGTCACTCGCGAACAGTAAGACCCTTTCATATCCCCTTTCGCCGCGACTGATCCTCGATGCTAACATTCCCATCTGAAAGATATTGCGAACACATGCGCAATGTTGTCATGGCCATGTATGGTATCAGCCACACTGTTCACACTAAGGTTGGCGATGAGTTTGAACGAGGAGTTTCAGGCGGAGAACGCAAGCGTGTCAGTATTGCGGAAGCAACACTGTCCAATGCCCCATTTCAGTGTTGGGATAAGTGAGTGCATGCAGCTATCTTCGCCCATCACATGACTAATGCTGTACAACGTTCTGATTATAGTTCAACACGCGGTCTCGATTCAGCAAATGCAGTTGAGTTCTGCAAAACGTTACGACTTCAATCCGACCTGTTTGGCCAAGCTTGTGCAGTGTCACTGTACCAAGCACCCCAAAGTGCTTATGATCTTTTTGACAAATGCACGGTGCTCTACGAGGGACGCCAGATCTACTTTGGCAGTGCATCCCGTGCCAAGCAGTACTTTGTTGACCTTGGCTTCGAGTGTCCGGTGCGCCAGACAACATCAGACTTCCTCACCTCGATGACCTTTCCGGCGGAGCGTATCACCCGTCCCGGAGCCCACCCGCCCCAGACGGCGGATGACTTCGAAGCCGTATGGAGAGCCAGCGCAGAGTATCAAGCGCTGCGAGCCGAAATACACCAGTACAAAGCCCAGCATCCGATTAACGGAAGAGACGCGCAAGTATACCGTCAATTAAAGAGGGACTACCAGGCCAAGGGACAGCGCCTGGGCTCTCCATACACGCTCACTTACTCCCAGCAAGTGCGGCTGTGCATGTGGAGAGGATGGCGGCGTTTCTGGGCAGACCCGGGCCCTTCGCTCTGGGTCATGGTTGGCAACATCATGATGGCGCTGATAATGTCTTCACTTTTCTACGATATGAAGGAGTCCACCTCAACTTTCTATGGCCGGGCCGTCGTCCTGTTCATGGCTATCCTCTTCAATGCTTTCGCTTCTATTCTAGAGGTTATGACGCTGTATGCGCAACGTCCAATCGTGGAGAAACACTCGCGCTATGCCTTTTACCATCCGTCAGCCGAATCATATTCTTCTGTCCTTGTCGACCTACCGATGAAGATCACTGGGACAGTCTCATTCAACTTGGTTTTCTATTTCATGACCAATTTGAATCGCCAACCCGGAAACTTTTTCTTCTATCTGCTGGTGGTTTTCCTCATCGTCTTGGCCATGTCTGGTATCTTTAGGTTCATGTGAGTGTTGGATTGGAGCTATAACAAGAGTGTGACTAACTTTGGTCGACAGTGGCGCACTGTCTCGAACTGAGCAACAGGCTATGGTTCCTGCGTCGATCTTGATGCTCGCTCTGCTGGTCTTCACCGGATTTGTCGTTCCGATTCGTTACATGCTGTCTTGGTGTAGGTGGATCAACTACGTCAACCCAGTCGCCTACGGCTACGAAGCACTCATGGTTAACGAATATCACAATCGTAACTTCACGTGTTCCTCCTACATTCCTGATTATACTGGTCCGGGTGCCGGTGTCGTCACGTGCGATGCCGTTGGTGCCGTTCCTGGCCAGTCCTTTGTGAACGGAGACACGTACATCGGCTCTGCTTACAGCTACTACCACAGCCACAAGTGGCGAAATGTCGGCATCATCATTGCTATGGTGATTTTCAATCATATCGTATACTTCTTAGCCAGTGAGTATGTCACTGCTAAGAAGTCCAAAGGCGAAGTACTCGTCTTTCGCAGAGGTTTCGTTCCCAAACAGCCTGCCAACGACCTTGAGCATTCTCTCGAAGGCCCAGTCGCTACAATATTGGACAGACCTGGAACGATTAAAGAGTCCAAGGAAGCTGTCCTTGGTTCCAAAAGTGTGTTTCACTGGAGTAATGTGTGCTACGATATCAAAATCAAGGGAAAGCCTCGTCGTATTCTCGACAGCATCGACGGCTGGGTGAAGCCTGGCACTCTTACGGCATTGATGGGTGTGTCGGGTGCCGGAAAGACTACCCTACTTGACTGTCTAGCTGATCGCCGGACTGGTGTTGGCATTTTGACTGGTGAGATGTTGGTCGACGGGAAGATACGCGACGAGAGTTTTCAGCGCAAGACTGGCTACGCGCAGCAGCAGGACCTGCACCTAGATACAAGCACAGTTCGAGAGGTCAGTTCAGTTCTCTTTCCACTCGTGGCTTTTAATCCTACAATACCTATGCTGACTGGCTATATTATTGTATCGCAGGCTCTGGTTTTCTCGGCTCTCCTACGCCAGCCGGAGAATGTTCCAACAGAGGAGAAGCTCAAACACGTCGAGGAGGTTATCGAGCTCCTTGATATGCAGCAATATGCCGACGCTGTAGTCGGAGTCCTCGGTGAAGGCCTCAATGTTGAGCAGCGGAAGCGCTTGACAATAGGAGTTGAACTGGCTGCTAAGCCTCCGCTATTGCTCTTTGTTGATGAGCCTACCTCGGGTCTGGATTCTCAGACCAGCTGGGTCGTCCTAGATCTCCTGGAAAAGTTATCTCGGGCTGGTCAGTCTATTTTGTGTACGATCCATCAGCCCTCGGCGATGTTGTTTCAGTGGTTCGATCGGCTACTGCTTCTTGCGGAAGGAGGCAAAACAGTATATTTTGGTTAGTACTTTGTTCCGACGTGTCGTGCTCGGTTCAAAGGCCAAATGCTAACTTCCGATTCCCTTCGATAGGCGACGTTGGTGAAAATTCAAAAACCCTGATCGAATATTTTGAACGCAATGGCGCTGATCCGTGCCCACCTACCGACAACCCAGCCGAGTGGATGCTCAAGGTCATCGGGGCTGCACCCGGCAGCTATTCTGAGGTGGACTGGCACCAGACATGGCGCTCAAGCGTTGAATATAACCATGTTCAGGACGAGCTGTCCCGTCTCCGTTCCAAAGAACACAACAAGCGCCCGCGTGAGGACGATGATGAAAACTTCGACAAGCAATTCGCAACATCGCTAAAGTACCAATTCCGCGTCGTCACCAAGCGTGTCTTCCAGCAATCCTGGCGCTCGCCGTCCTACATCTACTCCAAATTAGTTCTCTGTATCGCAACCAGTCTTTTTATTGGCCTTGTCTTCTTAAACTCGCCTTTGAGTATCCAAGGTTTGCAGAACCAGATGTTTGCGATTTTCGAGTTGATGAGTATCGTCGGGCAGCTGGTGGATCAACAAATGCCGCATTTTATCAGCCAACGCTCACTCTATGAAGTACGCGAGAGACCAGCGAAGACATATAGCTGGAAAGTGTTTATACTGAGCCAAATATTGTCCGAAATTCCTTGGTATACACTCGCCTCGGTATTCATGTGGGTGCTCTTTTACTTCTTGATCGGCCTATACCAGAACACAGAGGGCACCGACCAAGGAGGCGAACGTGGAGTACTAATGTTACTGCTATTCTGGGTGTTCCTTATCTGGGTTTCTACCTTTGCGCACTTCTGTATCTCATTCGCCGGCTCTTCTGACGATGGTGGTAATATTGCCAACTTCATGTTCGTCCTGGCCTTCTTCTTTTGTGGCGTTCTGGCGTCACCAGACCAGATGCCCCGGTTCTGGATTTTTTTGTATCGCGCTTCACCACTGTCGTATTACGTCTCCGCGGTCCTGTCAACAGGTCTGGCGAACGCCAACGTTACCTGTGCTTCCAACGAGTTTACGGCGATCGCTCCGCCCCAAGGCCAAACTTGTGGCGAATACATGCAAAAGTACATCTCGACGGCCGGCGGGTACCTCCTCGACGCCAATGCGACGAGCGATTGCCAGTACTGCAGCATCAGCAACACCAATGTATATTTGTCCGCGTTGCATATCGATTATGGAAACAGGTGGCGCGACTTTGGCATCATGTGGGTGTACGTTGTTTTCAACGTCGCCGCTGCGTTGACGTTGTATTGGGTTGCGAGGATGCCCAAGGGAAAGAGAAAGTTGTAA", "translation": "MGLLAANESDAQVKEEPMKSRDSTVKRLAIGFSRHSIDNNEEKPLFGSNDPLSPLNPLGERFSARAWAQNMAKAVRNSDQEQRRVGLCFEDLGVFGFGTPTDFQKTVANIWFALPQMAARALFPRSIMSGQKRLQILRHFDGIIRPGEMCVVLGPPGSGCSTFLKAISGDRNGVYLNEKSYLNYQGISDEEMHTMHRGDAIYTAEIDVHFPMLTVGETLSFASQARCPRELPENVTREQYCEHMRNVVMAMYGISHTVHTKVGDEFERGVSGGERKRVSIAEATLSNAPFQCWDNSTRGLDSANAVEFCKTLRLQSDLFGQACAVSLYQAPQSAYDLFDKCTVLYEGRQIYFGSASRAKQYFVDLGFECPVRQTTSDFLTSMTFPAERITRPGAHPPQTADDFEAVWRASAEYQALRAEIHQYKAQHPINGRDAQVYRQLKRDYQAKGQRLGSPYTLTYSQQVRLCMWRGWRRFWADPGPSLWVMVGNIMMALIMSSLFYDMKESTSTFYGRAVVLFMAILFNAFASILEVMTLYAQRPIVEKHSRYAFYHPSAESYSSVLVDLPMKITGTVSFNLVFYFMTNLNRQPGNFFFYLLVVFLIVLAMSGIFRFIGALSRTEQQAMVPASILMLALLVFTGFVVPIRYMLSWCRWINYVNPVAYGYEALMVNEYHNRNFTCSSYIPDYTGPGAGVVTCDAVGAVPGQSFVNGDTYIGSAYSYYHSHKWRNVGIIIAMVIFNHIVYFLASEYVTAKKSKGEVLVFRRGFVPKQPANDLEHSLEGPVATILDRPGTIKESKEAVLGSKSVFHWSNVCYDIKIKGKPRRILDSIDGWVKPGTLTALMGVSGAGKTTLLDCLADRRTGVGILTGEMLVDGKIRDESFQRKTGYAQQQDLHLDTSTVREALVFSALLRQPENVPTEEKLKHVEEVIELLDMQQYADAVVGVLGEGLNVEQRKRLTIGVELAAKPPLLLFVDEPTSGLDSQTSWVVLDLLEKLSRAGQSILCTIHQPSAMLFQWFDRLLLLAEGGKTVYFGDVGENSKTLIEYFERNGADPCPPTDNPAEWMLKVIGAAPGSYSEVDWHQTWRSSVEYNHVQDELSRLRSKEHNKRPREDDDENFDKQFATSLKYQFRVVTKRVFQQSWRSPSYIYSKLVLCIATSLFIGLVFLNSPLSIQGLQNQMFAIFELMSIVGQLVDQQMPHFISQRSLYEVRERPAKTYSWKVFILSQILSEIPWYTLASVFMWVLFYFLIGLYQNTEGTDQGGERGVLMLLLFWVFLIWVSTFAHFCISFAGSSDDGGNIANFMFVLAFFFCGVLASPDQMPRFWIFLYRASPLSYYVSAVLSTGLANANVTCASNEFTAIAPPQGQTCGEYMQKYISTAGGYLLDANATSDCQYCSISNTNVYLSALHIDYGNRWRDFGIMWVYVVFNVAAALTLYWVARMPKGKRKL"}, "identity": 0.7255845942228336, "similarity": 0.8239339752407153}, "d66fc4bc-c2ce-4410-b2ed-9e408f42e86d": {"uid": "d66fc4bc-c2ce-4410-b2ed-9e408f42e86d", "query": {"uid": "ddbcd444-26bf-42cf-8e03-8b6b0bf13827", "label": "WHS04486.1", "names": {"protein_id": "WHS04486.1", "cluster_role": "hit_required"}, "start": 1905, "end": 3018, "strand": -1, "sequence": "ATGGGCAGCATTACCGAGCAAGCAGCGATTCCAACCATTGACATCAGCGCATTCCTGTCGCCCACGGCTTCGGACAAAGCGCGACAAGATGTCGTCGAAAAGATGAGCGACGCCTGCCACACGTACGGCTTCTTCAACCTCGTCGGCCATGGCGTACCGCAGGAATCTCTACGCGACGCACTCACACTGAACAAATTGTTTTTCGCCCTGCCCGATGAAAAGAAAATGGAAGTCTCCATCGACAGGTCAGTCGGTCGCTCATTCCGAGGCTACGAGCCACCCGGTATCCAAACCCACCACGAAGGGCTGTTACCCGATACCAAAGAGGTCAGTTACACACTTGTTCCACTCCGATGCAAAAGGGCTAACGGAATTCTTCACAGACGTTCATGGTCGGCCGAGAAGTCCAAGAAGGCGAAGAAGGTTACGGCACGTTCTCCACCGGCCCGAATCTCTGGCCCTCCAACATGGACAAGGGAAAGTTCCAGGAGCGCGTCATGGACTACCAGAAGAAGATGCTGGGCCTCGTGAGCACGCTGCTCGAGATCCTGGCTCTCGGTCTTCCAAAGGCGTGGAAATGCCCGCCCAAGGTGTTTGAGCCGCTTCTGCACAAGCCGTCTATCCCGATGAGATTTCTGCATTACGGGCCGGTGGAGACGCAGGATGCGAGGCAGTTTGGAGGTATGTGAAGTTTCCTCAAACGTATATATGCACATGCTTATAATGCACTCAGTCGCCGACCACACCGACTTCGGCTTCGTTTCCATCCTCCTGCAAGAGGCTGGAACTGCCGGACTCGAGGTCTTTTACCCGCCGTCTGAGTCGTGGGTTCCTGTACCCGTCGTCGCGGAAGGGTTCGTCATCAACATGGGAGATATGATGCAGAAGTACTCGGGCGGCTACTATCGCAGCGCACGTCATCGCGTCTTGACCAACCGTAACCAGCATCGTCATAGCGTGGCGTTCTTTCTCAATGGAAACTTGGGGCTGAATGTCAAAGCGCTGGATGGGTCCGGTGTAGAGACGGTGGTGGGCGAGCAGATTCAGCAGCGGTTGATTGAGACTATGGGGAAGACGGGGAACTTGCTCAAGCGCGAAGTGGTGCAAGCTTAG", "translation": "MGSITEQAAIPTIDISAFLSPTASDKARQDVVEKMSDACHTYGFFNLVGHGVPQESLRDALTLNKLFFALPDEKKMEVSIDRSVGRSFRGYEPPGIQTHHEGLLPDTKETFMVGREVQEGEEGYGTFSTGPNLWPSNMDKGKFQERVMDYQKKMLGLVSTLLEILALGLPKAWKCPPKVFEPLLHKPSIPMRFLHYGPVETQDARQFGVADHTDFGFVSILLQEAGTAGLEVFYPPSESWVPVPVVAEGFVINMGDMMQKYSGGYYRSARHRVLTNRNQHRHSVAFFLNGNLGLNVKALDGSGVETVVGEQIQQRLIETMGKTGNLLKREVVQA"}, "target": {"uid": "9696ffdd-8349-42ea-ac8f-db55d44ce867", "label": "XP_025441291.1", "names": {"protein_id": "XP_025441291.1", "cluster_role": "hit_required"}, "start": 3375, "end": 4528, "strand": -1, "sequence": "ATGCAGTCCGACGATGTCACTCCAGGCATCCCGATTGTCGATATCAGTCCCTTCCTTGATCCCAATGCTTCAACCGAAGCCCGCCTGGCCGGTGTCGCAGCACTCAGTCAGGCTGCACACATATACGGGTTTTTCAACCTGGTCGGCCATGGAATTCCCGATTGGGTTCTGGAGGAGATCATGACGGTCAACAAGATGTTCTTCAATATGTCCGAAGAGGACAAAATGGAGGTGTGGATCAACAAGTCCTTGGGTCGGTCTTTCAGAGGTTATGAGCCCCCAGGGATTCAAACCCACCATCCGGGACTACTGCCTGACATCAAAGAGGTAAGTCATTCCATCAGCCAGAAGTATTCCACTGCTGTTTTGTAAACCAAGAGACGGACTCTCTAATGGTCGAAAGACCTTCATGGTTGGGCGAGAGGTGCCAGAAGAAGACCCTGACTGCGGGTCGTTTTCGACCGGGCCCAACCTGTGGCCATCTCGACTCCCCAAGGCTGCATTCCAAGACCGAGTCATGGCGTACCAGAGCCGAATGGTGAGCCTAGTCCGCACGATTCTCGACATTCTCGCCCAAGGTCTGCCAGCAGAATGGGGTTGTTCACCCGAGGTGTTCCACGATTTACTTGTCAAGCCCTCCATCCCAATGCGCTTTCTACACTACGCACCCGTACAGGCAGAAGAGGATGCTCGTCAGTTTGGAGGTAAGGCTATATCCCTTGCCCTTGGACAACATGACACCTAATGCTTACTGGCGAGCCCCGTGCAAGTAGTGGCCGACCATACCGACTTCGGATGTGTGTCCATTATCTTGCAGGAACCAGGGACTACGGGTCTAGAAGTATACCATCCACCCTCTGAATCCTGGGTGCCCGTCCCGGTGGTTGAGAATGCCTTTGTGGTGAACATGGGAGACATGATGCAGCGTTACACGGGGGGGTTCTACCGCAGCGCTCGCCATCGGGTGTTGACCAACCGTCTCAATCACCGCTATAGCGTCGCTTTCTTTCTGAATGGAAATCTGCAGCTCAATGCCAAGGCTCTGGATGGTTCGGGGGGAGAGACAGTGGTCGGTGAATACATTCGTGGTCGTCTGATCGAGACGATGGGGTCTACAGGTCGAGTCCTCCAGCGCGAGGTGACCAGTGCTTGA", "translation": "MQSDDVTPGIPIVDISPFLDPNASTEARLAGVAALSQAAHIYGFFNLVGHGIPDWVLEEIMTVNKMFFNMSEEDKMEVWINKSLGRSFRGYEPPGIQTHHPGLLPDIKETFMVGREVPEEDPDCGSFSTGPNLWPSRLPKAAFQDRVMAYQSRMVSLVRTILDILAQGLPAEWGCSPEVFHDLLVKPSIPMRFLHYAPVQAEEDARQFGVADHTDFGCVSIILQEPGTTGLEVYHPPSESWVPVPVVENAFVVNMGDMMQRYTGGFYRSARHRVLTNRLNHRYSVAFFLNGNLQLNAKALDGSGGETVVGEYIRGRLIETMGSTGRVLQREVTSA"}, "identity": 0.6805970149253732, "similarity": 0.7880597014925373}, "62a5423d-3e3d-4f81-8f36-bf51a983dbd9": {"uid": "62a5423d-3e3d-4f81-8f36-bf51a983dbd9", "query": {"uid": "d6e175cd-9e03-4ab5-aa28-83acd1b96be1", "label": "WHS04487.1", "names": {"protein_id": "WHS04487.1", "cluster_role": "hit_required"}, "start": 3515, "end": 4481, "strand": -1, "sequence": "ATGACGTCTTTTGGAACCAAACCCCTTATAGTCATCACTGGAGCTAATTCTGGCCTAGGTAATTTCGATGTCTTCTCCCGAGGTCATCAATCCACTTTGGAAAGTTCGCTAATATCGATACCATCTTATAGGTTTCGAGATCGCCAAAGCTCTTTTTGCCCGTCCGGAGCCGTGCCACATCCTCATCGGATGCCGTGGCTACATCAGCCGCGCAGAAGATGCGATCCATAAACTGAAAAAGCTGTCGCCTGGGAGTGCTTCCATCGCGGAGCCGTTCGTGGTCGACATCTCATCCGACGAATCCATCGCCGCAGCTTTTACGCACATTCAAGAGAAGTTCGGCTACATCGATGTCCTTGTTAACAACGCTGGTACGTTCGACGTGATCTCGCAAAATCCATACAGCGGTGCATTAATATGTATCCAGGCGCCGATCTGGACACGGCAGTGAGTGCCGGACGTCTGTCGAAGCGTGAGGCCTGGAACCAAGCATGGGATGTGAATGTGACCGGCACGCACCTTTTCACTGAGGCGTGCACGCCGCTTTTGTTGGCTTCTAAGAGCGCATCGCCTCGCTTGGTTTTCATCACCAGCGGTCTGTCCTCCATCACTGAGCATGCCAATGGTTCCAGCCCCCGCTACTCGCTCGCGCCGGCTGGGTGGCCCAAGCCGAGTACGTTGTTCCTAGGCTACAGGTCCACGAAGAGCGGACTGAACATGGTTGCGACGGAATGGGCGCGAGTCTTGCGCAATGATGGTGTCAAGGTTTTCAATATCTCGCCGGGATTCCTCAACACTGGTCTGGGCGACGATCGAGGTACATCTGAACGCCGGGAAAAGGCCGCTATGGGAGCGATTGATCCAGCCATTGGTGGGGAGTTTTGCGCGGACGTTGTGGAAGGGAAGATAGATGAGCAGGCTTGGCCTCCAAAGGTACTCAGGAGGACTATGGTGCAACCCTGGTAG", "translation": "MTSFGTKPLIVITGANSGLGFEIAKALFARPEPCHILIGCRGYISRAEDAIHKLKKLSPGSASIAEPFVVDISSDESIAAAFTHIQEKFGYIDVLVNNAGADLDTAVSAGRLSKREAWNQAWDVNVTGTHLFTEACTPLLLASKSASPRLVFITSGLSSITEHANGSSPRYSLAPAGWPKPSTLFLGYRSTKSGLNMVATEWARVLRNDGVKVFNISPGFLNTGLGDDRGTSERREKAAMGAIDPAIGGEFCADVVEGKIDEQAWPPKVLRRTMVQPW"}, "target": {"uid": "abd36feb-5b1e-4f8d-8010-0e5bb1752aa6", "label": "XP_025441292.1", "names": {"protein_id": "XP_025441292.1", "cluster_role": "hit_required"}, "start": 4788, "end": 5736, "strand": -1, "sequence": "ATGGGAACAGCTGGCAAGACGCTGGTCTTCATCACCGGCGCAAACACTGGACTCGGTGAGCAATTATTACCATCTCGTTTTGAGGAACGGGTCCCATTGACGTCGAGAGCAGGATTTGAGGTTGCCAAGGTGCTCCTCAGTCGCCCGGATTCATATCATATCCTCATCGGCTGTCGTGGCGCCATCAGTCGTGGTAAAGGTGCCGTCGCCAGACTGATCGAATCTTCACCCAGGAGTACGTCCACCGCCGAACCAATCTCTGTCGACATCACAGATGACATCTCCATTACGACTGCATTCGAGTATGTCCGAGAGAAATGGGGCTATGTTGATATTTTGGTTAACAATGCCGGTACAGTCTGTTCTACAGCTGATATCTCGATTTATTGACCCGATTTGCAACCTCCAGGTATAGCCCTGGACACCGCCGTCACAGCGGGGCGAATAACACTACGTGAAGGTTGGAATGAGACCTATAATGTGAACGTTACTGGCACTCACCTCTTTACGACCACCTTTGCCCCCCTTCTACTGGCCTCCAGGGCGCCAATCCCACGCCTCATGTTCATCACAAGCGGCCTTTCCTCCCTTGCGGAGCATGCAGATGGCGTAAGCTCGCGCTATACCTTGGCACCCCCGGGGTTGCCCAAGCCGGACACTCTCTGGTTTCCTTATCGAGTGAGCAAGACGGCGATGAATATGCTTGCGACGGAATGGGGACGTGTGTTGCGCAATGACAAGGTGGCTGTGTTCAACATTTCGCCGGGGTTTCTGAATACGGGACTAGGGGATGATCGGATGACTGGAGAGTCAAGGGATAAGAGCGTCATGGGGGCAATAGATCCTCTCATCGGAGCGACCTTTTGCGCGGACGTGATTGCGGGCCAGCGGGATGAGCAATCCTGGCCCGTCAAGGTACTGCGGAAGGACGCCATCCAGCCCTGGTGA", "translation": "MGTAGKTLVFITGANTGLGFEVAKVLLSRPDSYHILIGCRGAISRGKGAVARLIESSPRSTSTAEPISVDITDDISITTAFEYVREKWGYVDILVNNAGIALDTAVTAGRITLREGWNETYNVNVTGTHLFTTTFAPLLLASRAPIPRLMFITSGLSSLAEHADGVSSRYTLAPPGLPKPDTLWFPYRVSKTAMNMLATEWGRVLRNDKVAVFNISPGFLNTGLGDDRMTGESRDKSVMGAIDPLIGATFCADVIAGQRDEQSWPVKVLRKDAIQPW"}, "identity": 0.6330935251798561, "similarity": 0.7733812949640287}, "32002f9b-4332-46b0-8c01-108b28400e37": {"uid": "32002f9b-4332-46b0-8c01-108b28400e37", "query": {"uid": "a1e83ad0-93ef-4b29-b321-6bb77e97a577", "label": "WHS04490.1", "names": {"protein_id": "WHS04490.1", "cluster_role": "hit_required"}, "start": 7995, "end": 9602, "strand": -1, "sequence": "ATGGCCATTGACACGTCCACCCGCTCCTCTGGGCCCCATATTGCCATCATCGGCGGTGGCATCGTTGGAGTGATCTTGACGCTCGGCTTGCTACGACAAAACGTTTCGGTACGCTTGTACGAGCAGTCAGGTGGCTTTCGAGAGATCGGTGCTGGGATCGCCTTCTCGGCATGCGCGCGACGATGTAGTGCGTACACTGTTCTCATATTGCGGCTCTGCATATTACCCATCCCATCGTCCGTATGCTTCCGTCTTGAGCATTCCATCTACTACGACAGAGTCGCTAGAGGCTTCAAGTTCTCTGATGATAACTAACGCTGTAGTTTAGTGGAACTGATGGACCCAGCCATCATTGCCGCCCTCGAACGTTGCGGCGCCGTGCCTGTGTCCGATAAGGCTACCGATGAAGATGATCACCTGCGCTGGATTGATGGGTACAACCAGCATCGTGACGACGATCCCAGCTACCAGAAACCTCTTGCTGAGATCGGTGGCAGCGGTTTCCATGGCTGTCGACGAGATCAATTCCTCGAGGAACTTGCAAAGGACATCCCGCCGGGGGTGATCATGTTCCACAAACGCTTGGGCGATTTGAGGCAAGAAAAGGACGGCAAGATTCAACTTGGCTTCGTCGATGGCTCAAGGGTCGAAGCAGATGCTGGTATGCTAAAATAAAAACTGTTCCCCCCTGTGGCGAGGGATCACGCGGCTAATTACAAGACAGTCATTGGCTGCGACGGCATCAAATCGCGCGTCCGCCAACATCTCTTTGGCGCCGAGAACCCAGCCTCATACCCCCAATACACGCACAAAGTAGCATACAGAGGCCTCATACCCATGGACCGCGCCATCGAAGTCCTCGGCACGTGGAAAGCGAACAACTTCCACCACCATGTCGGGCCCGGTGCACACCTAACGCACTACCCAGTAGCTAACCACACCATGCTCAACGTAGTCGTCTTCCTCTCCGATCCGAACGAGTGGCCCGATCCAGCCACCATGGTTGAAAAGGGCACCCGAAGTGAAGTAGAAACCACACTGCAAGGATGGCATCCCACTGTCCTCGGCGTCGTGAACTTACTCCCCAACGAGCTATCCAAGTGGGCGCTCTTCGACCAGGGCGAGTTCCCTCTCCCCCAGTACAACGTAGGTCGCGTCTGCGTAGCCGGCGATGCCGCGCACGCGAGTAGTCCGCATCACGGCGCGGGCGCGTGTCTGGGTGTACGTCATCTGTTCTCATTTCCCTACCTCCACTGTCTTTCCGCTAATGTTCATACCAGGTCGAAGACGCGCTCTGTCTATCAACCCTTTTAGGCCAAGTCCAAGCCCGTTCCAATTCCAAACTCAGCACAAACGCCCTCCTCGAATCCGCTCTCCAGGCCTTCGACAAGTTGCGTCGTCCTCGCACGCAGTGGCTTGTTAATAGTAGTAGAAGGGTGTGCGACTTGTATCATCAGTCGGAATGGGCGGAGCCGAGGCGGTGGGTCAAGGCGGAAACGTGCTTTGAGGAGATTAGAGATCGGTCGTATAAGATTTGGCATTATGATGCTGATGGGTTGGCGGGGCGGACGAGGAGGGAGTTTGAGGGGAGGGTGGGTTTGGTGTAG", "translation": "MAIDTSTRSSGPHIAIIGGGIVGVILTLGLLRQNVSVRLYEQSGGFREIGAGIAFSACARRCMELMDPAIIAALERCGAVPVSDKATDEDDHLRWIDGYNQHRDDDPSYQKPLAEIGGSGFHGCRRDQFLEELAKDIPPGVIMFHKRLGDLRQEKDGKIQLGFVDGSRVEADAVIGCDGIKSRVRQHLFGAENPASYPQYTHKVAYRGLIPMDRAIEVLGTWKANNFHHHVGPGAHLTHYPVANHTMLNVVVFLSDPNEWPDPATMVEKGTRSEVETTLQGWHPTVLGVVNLLPNELSKWALFDQGEFPLPQYNVGRVCVAGDAAHASSPHHGAGACLGVEDALCLSTLLGQVQARSNSKLSTNALLESALQAFDKLRRPRTQWLVNSSRRVCDLYHQSEWAEPRRWVKAETCFEEIRDRSYKIWHYDADGLAGRTRREFEGRVGLV"}, "target": {"uid": "dccaf3ab-c567-47ee-8089-d36c056c3488", "label": "XP_025441293.1", "names": {"protein_id": "XP_025441293.1", "cluster_role": "hit_required"}, "start": 5978, "end": 7518, "strand": -1, "sequence": "ATGGCACCGCACACCAGTCCGCAAATTGCTGTTGTGGGTGGTGGCATCGTCGGTATCATCCTCGCTCGAGGACTTGTGCAGCAGGGGATCTCTGTACGAGTCTATGAACAAGCCGCGAGCTTCCGCGAGATTGGGGCTGGCATTGCATTTTCGGCCTGCGCGCGTCGCTGCAGTACGTCGACACGGCCACCCCATTTGAGTGTCAATTCATCTTCATCTGATAGATCTGTCTCTAGTGGAGCTCATAGATACCGGAATTGTGGCAGCTCTAAAGCGCTGTGGTGCAGTTTCCGTCTCAGATGAGAATGAGGCTGACGACTATCTCCGCTGGATCGACGGCTACAACCTTCACGATGGACACAACGCAACCTACCAACGCCCTTTAGCTCAGATTGGAGGCGCTGGGTTCACTGGCTGTCGTCGAGATCAGTTCCTCGAGGAGCTTGTCAGCGAGATGCCCCCTGGGCTGATCGAGTTCGGAAAGCGTCTAGTCATGCTGGAAGATCAGCCAACAGGTCCTGTCATACTCACTTTCACCGATGGAACCAGCGCCGAAGCTCATGCCGGTATGTTTGTATACGATCTCACGGCTGGTCTGCCTTCGCCGTGCGGGACGCTTACCAGAGTTACACTATAGTCATCGGTTGCGACGGGGTCAAATCCCGCGTTCGGAAGTATCTTTTCGGTCCTGATCACGGCGCTTCACACGCTCAATACACACAGCATGTTGCATATCGTGGCCTAGTGTCTATGAGCCGCGCGGTTGAAGTGCTTGGCCGGTGGAAAGCGCACAACTTTCATCACCACGTTGGCCCCGGGGCACATCTGACTCACTACCCTGTGGCTAACAATGCCGCCCTAAATGTAGCCATCTTCGTGTCAGACCCTGAGCCTTGGCCGGACCAGAGTAACATGGTCACTCAGGGTCGCCGCGAGGACGTCGAGTCATTACTCGCCAAGTGGCATCCTACCGTGCGCTCGCTGGTTCGCTTGCTTCCAGACACACTGATGACCTGGGGACTATTTGATTTGGCTGAATTTCCAGCTCCAGTATACTGTACTGGCCGAGTGTGTATTGCAGGGGATGCTGCGCATGCCTCGAGCCCGCACCACGGTGCAGGTGCCTGCCTAGGGGTGAGTGATCCCCTGATCATAATTGATCTTATTCTGACGCTTGGTGTGTTTTCAGGTGGAAGATGCTCTGTGTCTTAATGTACTCCTCGGACATGTCTACAAAACAGCAACGAAAGACCCTGTGAAGGCAATGCAAACTGCATTCGAGACCTTCGACTCGGTGCGTCGGCCACGAACCCAATGGCTGGTCAATAGTAGTCGGCGGGTGTGTGATCTATACCACCAGTCTGAATGGGCTGATCCTCGACGCTGGACCAAGGCCGAGACGTGTTTCGAAGAGATCAGAGATCGTTCGTACAAGATCTGGAACTTTGATGTCGAGGACATGGTACAGAGAACATTGGCGGAGTATGAGAGGAAGCTGCGTGGGGTTCCCGTCGATGACAAACACGGTTACCGACTTTGA", "translation": "MAPHTSPQIAVVGGGIVGIILARGLVQQGISVRVYEQAASFREIGAGIAFSACARRCMELIDTGIVAALKRCGAVSVSDENEADDYLRWIDGYNLHDGHNATYQRPLAQIGGAGFTGCRRDQFLEELVSEMPPGLIEFGKRLVMLEDQPTGPVILTFTDGTSAEAHAVIGCDGVKSRVRKYLFGPDHGASHAQYTQHVAYRGLVSMSRAVEVLGRWKAHNFHHHVGPGAHLTHYPVANNAALNVAIFVSDPEPWPDQSNMVTQGRREDVESLLAKWHPTVRSLVRLLPDTLMTWGLFDLAEFPAPVYCTGRVCIAGDAAHASSPHHGAGACLGVEDALCLNVLLGHVYKTATKDPVKAMQTAFETFDSVRRPRTQWLVNSSRRVCDLYHQSEWADPRRWTKAETCFEEIRDRSYKIWNFDVEDMVQRTLAEYERKLRGVPVDDKHGYRL"}, "identity": 0.6280087527352297, "similarity": 0.7527352297592997}, "dd3485f5-3b48-4d14-85c2-7d8580683b28": {"uid": "dd3485f5-3b48-4d14-85c2-7d8580683b28", "query": {"uid": "bb53c1d3-8dc3-4e8e-8c0f-06771061b17d", "label": "WHS04491.1", "names": {"protein_id": "WHS04491.1", "cluster_role": "hit_required"}, "start": 10186, "end": 18438, "strand": 1, "sequence": "ATGGCGGACCAGAATACAAACCCACCACATGGACATACAGAGCCTTGTATATACCTTTTCGGATCACTGTCCTTAGCCTTCGACGCCGCTGCATTCGCGCAGCTGCGCAAAGTCGTTGTCGAGGACGATAACAATGTCTGGCTCCTCGACGTGGTCAGTCAGCTCTCACAAGACCTGGAACTGATCCTGTCGGCACTACCCTCGCTTCAAACCACTGGACCTCGAGCGCGCCAAGAGTTGGCAGATCTCCGAGAAGCCTTCACAGGCGGACGACCGCTAGACCTACCTTTTCCACTACCTAATACAGTCCTTATTCCACTGGTGGTAATCGACCAATTGAGCCAATATGCAGCATTTGCTCGCCAGAAGAGTGTTGACCGAGATGACGAGCCAGACAACTGGCCAGCGGATGACAGCGACACAGAAATCATGGGCTTATGCACAGGGACTCTGAGTTCCTTTGTTGTATCGAGCGCACAAAGTTGGGATGACTTCCGGAAGTATGGCGCTGCCGCTATCAGACTGGGTTTGCTAGTTGGCCTGGTCATCGACAGCCAGGACGCAGCATCTGGAAGTGGACGATCGCGATCTCTCAGCGTGGCCTGGAGTCGGGAGCAAGGAGACAAGGAGTTACAACGCGTCCTGCAGGACTTCAATGAGGTAACGTTAACCCTCTACATTCAGGAGCTCCAATACTTGGCAGACAGATCTAACGCCTTTTCTAGACATATGTGTCAGTATATTACGACAAGTGCCGGAGCACGATCACAACGTCGGCTGCTTCTCTGCCTCGTCTCGTCCCGAAGCTCAGAACCGCCGGCCTAGGTGTGACCGAGATTGGACTCTATGGGGCTTTCCACTCAGCAGCACGCAACTCCGTCGTTTTCGAGAAGCTCGTGTCCTTTTGCAATTCTCACAGCAAATTCCAGCTTCCCGTCGTGACGGCCTCGCGATCATACACCGTCAACGGCAGCCGACTGGTGGAAGGCGCGCTGCACGAGCATGCGCTACGATGTATTCTGGTAGAGCCTGCTCGGTGGTTCGACGACTTTTCTGCCGCGCTCTGGGAGGGATGCGACCGTGTGAAGGTTTTCTCGTTCGGATCAGAGCGAAGCGTGCCTTTGTCGCTGAGTTCGCGGTCGAGGATGCAAGTGGTGCACCCTGCAGATGCACGTGATGACGCAAATCGAGGGCCCGAGCGATTGTACAGAGAGAGTGATATAGCGGTCGTTGGCATGGCGTGTAAGGTTGCCGGGGCTGATGACGTTCAAGAGTTCTGGGACCTGCTGGTGGAAGGGGAGTCGCAGCACCGCGATATCAGCACTTCGGAGCGATTTTCCTTCGAAGACACGCCCTTCCGAACATGTGGCGATAGCAACATGCAGAGGAAGTGGTACGCCAGCTTGGTCAATGGTCATGACCAGTTCGACCATCGCTTCTTCAAGAAGAGCGCGCGCGAGAGCGCTACTATGGACCCGCAGCAGCGGCAGATATTGCAGGTCGCCTACCAAGCAGCCGAGCAAGGTGGCTACTTTGCGAAGGAGGCGAGCGAGCGCGACCGCAATCTGGGCGTCTTTGTTGGTGTTTGCCTCAGCGACTACGAGTCCAACATCGGGTGCCACGCTGCCAACGCCTTCACCGCCACAGGCAACCTGCAGGGCTTCGTTGCAGGGAAGGTGTCGCATTTTCTGGGCTGGACGGGGCCGGCGCTGACCGTCGACACAGCGTGCAGCTCGTCGCTCGTGGCCGTCCACCAGGCGTGTGCATCGATCCTGTCTGGCGAGTGCAACGCAGCGCTCGCGGGCGGAACGCACATCATGACCTCGGCGGGCTGGTTCCAGAACCTGGCAGCCGGCTCCTTCCTCAGTCCTACAGGCCAGTGCAAGCCGTTCGATGCCGCCGCAGATGGGTATTGTCGCGGCGAGGGTGTCGGCGCGGTGCTGCTGAAGAAGCTGAGCCAGGCCATTGCCGACGGGGACCAGGTGCTGGGCGTGATTGGGGCTACGGCCGTGCAGCAGAACGAGAACTGCACGCCCATCTTCGTGCCGAATGTGCCCTCGCTGTCGAACCTCTTCACCACCGTTACAGCCAGGGCCCATGTGAAGCCCTCGTCCATCACCGTCGTCGAGGCGCATGGCACGGGCACCGCCGTTGGGGATCCTGCCGAGTGGGATAGCATCCGGCAGACGCTCGGCGGGCACAACCGCCCGTCTGAGCAGCCGTTGATGGTGAGCTCGACCAAGGGCCTCGTCGGCCATCTCGAGTGCACGTCTGGCATCATCAGTCTGATCAAGATGTTGCTGATGCTCAACAAGCGCATGCTGCCGCCTCAGGCGAGCTTCCACACCCTGAATCCGGCGCTCAACGCCGTGCCCAGCGACCACATGTTCATACCGCGCCGCCCGCAGCCATGGGACGTTGAATTCCGCGTGGGTCTCATCAACAACTATGGCGCCTCGGGATCCAACGCGTCCATGGTTGTGATGCAGGCGCCGACATTCGGTGCGGCTCCAAAGGCGGTGGTAGTTGGTGAAGGTGTCGAGCTGTCTCCTGGCGTGGAAGTCGACGACAAGGGCAGGCGCCAGTACCCCTTTTGGCTTAGCGGCTTGGATGCCGGCAGCCTCCGCCGCTCCGCCAAGGCTTTGCGACGTTTCCTCGCCCGCTCCACCTCCATCCCTTCTATTGGCAACATCTCATACAACCTCGCTCATCAGAGCGACCGCGCCTTGGACCAGCGCTTCATCTTTGCCGCCGCTTCCGTGAGTGAATTGGACCGCCAGCTGGCCACGTGCGAAGATGGCCAGGGCATCACGTGCGCCCCTGCTGCGGCAGACCAGACAGTCGTCTTGTGTTTTGGCGGCCAAATATCAACTTCCATCGGCCTAGACCCTAATGTCTACAACAATGCTGGCTTGTTCCGCAAACATCTCGACAATGTCGACAATGTTGTTCGGTCACTTGGCTACTCGTCCATCTTCCCGGCCGTCTTCCAGCGCACCCCGGTTTCCAATACGGTCCATCTTCAGACGACGCTCTTCGCCATGCAGTACGCTTGTGCTCAGGCGTGGATTGACTCGGGCATCCGACCAACGGTTTTGGTCGGCCATAGCTTCGGTGAACTGACTGCACTTTGTGTGTCGCAGGTCCTTTCCCTGGAGGACACGGTAAAGATGATCGCGCGTCGAGCCACCATCGTACGTGATGCATGGGGCGCTGACAAGGGCGCCATGATGGCCATCGAAGGCGACCTCGATGATGTCGAGAAACTGCTCCTCGGGGCCAACAGTCAGCATACGAGTGCGCCTGCCAGCGTTGCTTGCTATAACGGACCGCGGAGCTTCACTCTCGCTGGTTCAACTGAAGCCATGGATGCCGTCGATGCCCGAATCCTGGATGTGCCCGGCAGGACCATGAAGAGTCGAAGACTGAATGTGACCAACGCCTTCCACTCTGCCCTTGTCGACCCGCTTGTCCATCGTCTCGAAGAAAGCTGCAAAGACTTGACCTTCCGCAAGCCCGTCATACCTCTTGAACGGGCCGTTGAAAGTCCATCGATCAAGTCCGAGTTGTCTGCAAGATCGGTGGCAGACCACATGCGCAACCCGGTCTACTTCCATCACGCGCTAGAGCGCATAGCACGGCGTTATTCTTCCTCAACATGTGTCTTCTTGGAGGCTGGGACCAACTCAACCATAACGGCCATGGCCTCGCGGGCCCTCAACAACTCAACCGTTAAAGCCGCAAGCACTTTTCATGGCCTTAACATGGCCAATAGTGACAACGGTTGGAACGCATTGGCCGACACTACCTTGTCTCTTTGGAAAGCTGGCCTCAATGTGCAACACTGGGCGCACAACGCGCGGCAAAGGCGGTATCAAACAGATATCGAGCCGTTACTCTTGCCACCTTACCAGTTTGACCCGAACGCGCGCCACTGGCTGGAGCTGAAGTCGCTACCCAAGGCGTTACCAGCATCGGCAGCGGCACCTCCCCAATCAGAGGCCAACAAGGAACCAGAAGGTCTGCTAAGTTTCTTTGCCTATCTGGATGGTTCCATCAAGAAGCGGGCACAGTTTCGCATCAATACGGCAACAGAAGAGTACAAGACACTCCTGCTGGGACACCAGACCATCCAGACAGCGCCTATATGCCCTGCCACTATCCAAATATCCTTCGTAATTGAAGCCATTGGCCAACTGCGACCTGAACTCCGATCCAAGCATGAGCCACAGATCCAAGACGTTCAGTACCGCTCGCCAGTCTGCGCAAACTCGTCACGCGCGACGTGGATCGAGGTTAATAATGATGTACAAGGAGAGCTTGGGTGGCATTTCGACGTCTTCAGTACCGAGGGCCACAGCCAGACCCGAACTGTGCATACAGTTGGGACAGTCATTTTCAGTGATGCTAGCAACGCGCCACTGAAACGTCAGCTCGCGAACTTTGAACGACTCTTTAGCCATCGTCGTGCGGTAGATCTTCTCCAAAGCGCCGAGATCGACGAGGTGCTCGCCAACCGCAACATCTACCGCATCTTCTCCGAGATCGTTGACTATGGCGAAGAGTACCGCGGCTTGCAAAAGATGGTCACGCGAGGGAATGAATCGGCAGGTCTTGTCGTCCGCAAGAGCTCAAAGTTGCAACCTGCTCCTTGGTTTGACGCCCACCTCGCTGATACCTTCTGCCAGCTCGGCGGCCTATGGATAAATTGCATGACGGATCGGCCACCGAGCGACGTATATCTTGCCAATGGTATCGATCAGTGGATTAGGTTGCCCCGCTCAGCAGGTGCTGATGGATCATCTGCTGAACCATCTAAAGAGTTTCACGTCTTTGCAACTAATCATCGTCCATCCGACAAGTTGTCTATGACTGATGTCTTTGTCTTTGATGCTGAGGACGGAGCCTTAGTTGAGGTCATTCTCGGTATTGCCTACGTCAAGATACCCAAGCTGTCAATGCAGAAGATGCTTTCACGTCTGACTGATCCAGAGTGGCTGGCCAGTGCGCCAGCCAGATCGACCGTACTTGACCCCGTCACGGCGCCAAAACCGATCAGCAGACCAGAAGCTAACAGTCCACCACACGCCCCACTTCAGGCTCCGTTACCAATGCCGCGAGAGGTTGAACTCGTTACTGAGATCAAAGTGTCTGAGCCGGCCGAAAACTCCCTCCACGATGATGTAGCGGGACGAGTCAAGGTCGTGATCGCAGAGCTATCCGGAGTGGAGGTTGCTGAGATTGGTGACGACTGTGACCTGGCAGACTTGGGTATTGATTCATTGGCCGGCATGGAGATGGTGCACGATATTGAATCTGCTCTTCACATAACACTCCCGGAGAAGGACATCATCATGGTCGTCACCATGCGCGACCTGATGAAAGTCGTGACTGGAGCGCTGGGTATGGAGGTGGATGCCGACGACGACTCCTCTTCTGACAACGATGTCCCCAGCCTTGCGAGTTCTTCAGAGGGTGTCGGGGTCACTACCAACCTGACGACACCTGCACCTCAGTCAGACCAAGACAAGGATGAGCATGAAGCTTTCGAATCAGACGATCTCAGGCTGCCACATGCGGTCGTCATGGAGGCATTTAACGAGACTAAGGAGCTGACGGATAAGGTTGTAGTCGATGTAGGACAAGCACACTATGTCTCTGACGCCCTGCCCCTGCAGAATGAGCTATCGGTTCTGTTGACGCTCGACGCCTTCGAGGCACTTGGGGCCGGGTTTCGTCATGCCCAACCGGGTGAGCGGCTGCAACGTATTGTATACGGAAAGGAGCACGTACACTTTGTGAACTACCTATACGATATGATTGAGGCCGAAACGCAAATCATCAAGCTAGATGGAGACATCATCACCCGGACTGCGATACCCTTTCCTCAGAGGACCAGCACGGAAGTGTACGAGGAACTCCGCCGGCGCTTCCCAGATCAATACTCAGCAGATGCGTTGACATACTATGCCGGCATGCATTTGCAACAGGTGCTGTCGGGCGAGACGACCGGCGTCAAGCTTATCTTCGGTTGTAGTGAGGGCCGCGAGCTCGTCAGTTCCTTCTACGCTGAGTGGCCGCTGAACCAGTTGATGTACACGCAAATGGAAGACTTCTTTACACGGCTGGCAGGGAAACTCCGAGCTCGACAAGACGGCAAACCGCTCCGTATCTTGGAAATGGGAGCCGGCACTGGTGGCACAACAAAGCGAATCGTACCACTACTGGCGCAGCTTCAGATACCGATCGAGTATACCTTTACCGATCTGGCACCGTCCTTTGTTGCTGCTGCCCGCAAGAAGTGGGGAAAGATGTATCCCTGGATGAGGTTCCGAAATCACGACATTGAGAAAGCGCCAGAAGAGGATTTGGTCAATACCCAACACTTTGTACTCGCAAGCAACGCGATCCATGCGACACACTCTATCTGCGAAAGTACAAGGAACGTGCGAAAGTTCCTGCGTCCCGACGGTTTCCTTCTCATGGGCGAGATGACTCGCACTCCGTACTGGGTCGACACCATCTTTGGTCTCTTCGAGGGCTGGTGGTTGTTTGATGACGGCCGCAAGCACGCCTTGACCCACGAGTCGAGGTGGGAGAGGGATCTGCAGGCGGTAGGCTATGGTCGCGTGGACTGGACGGAAGGCGCAAGGCCAGAGTGCGAGATTGAGAAGTTGATACTGGCTGCCGCTAGCTCGACGAATTTGTAGGTAATGATGTTTCATAGATTGAACTAGATGTCTTTTCTTCGCATCTCTTTTGCACAGGCATCGCAGCCCATCGCATAGCGGCCCTCATCATCATCTCGTTCCCCAGCTGTTTTGAGATGATGGTGCTGTCGCTAGCTGTACGCTTCATGCGGCGACTCTTGCCCTTTATCTACCGCTCACATTCTGACTGCTATCAGAGAACAATACCGGTCTACACGATCAACGCAAAACTCAACAGCCGTAAATTACCGCTTTAGAAAGGAAAATTCTGCCGATTGCGCAAAGCGTGAAGAAGTTGTCGCCAAATACGTTCGCGACTTAACGCAAGGCTTTGGAGAGACCCTCGAGCCACTTTCGTCTCCACCCACGAACTCTTCACTCGACAAGACCAACGCGAAATGGGTAGTCATCACAGGCGCAACCGGCGGTTTAGGTGCGCACATGGTCGCTGAAGCCGCCGTCCGACCGGACGTCTCACGAGTCATCTGTCTAAACCGGCGCAACAAGCAAAACGCGCTGGACCGACAAATCCACGCTCTCCGCAAGAAAGGCATTAACCTGACCTCCACCGAGCTATCCAAGCTCACCGTCCACGAAACCGACCTCTCCCAGCCCACTCACCTCGGCCTCCCCCCTGACATCTACACCGCCCTCCTCCCGCACGTAACCCACATCATCCACAACGCCTGGCTCATGCACTCCAAATGGCCCGTCGCGCGCTTCTCGCCCCAACTACGCATCATGTCCCACCTGCTGCACTTCGCGCGCGACGTTTCCCTGCACTGCACCACCCGCTCCCCCCTCTCCTTCATCTTCATATCCTCCATCGCAACCGTGGGCTACCACCCATACCTCATATCCTCCCCCTCCGTCCCCGAAGCCCGTGTCCCCATCGCCAGCGTCCTGCCCACCGGGTACGGCGACGCAAAGTACATCTGCGAGCGCATGCTGGACGCCACGTTGCACGCGCACCCGACGCGCTTCCGCGCGGCTGCTATTCGGCTCGGCCAGATTGCGGGGAGTAGTCTCAACGGGCATTGGAATCCAATGGAGCATGTGAGTTTCCTGGTAAAGTCGAGTCAGACGCTGGGGTGCTTGCCGGATTTGCAGGGGAGTATGGGGTGGACGAGTGCGGATGATGTCGCGCGGGGGGTGGTGGATATTGCGATGCAACCGGATCGTGTAGCACTGTATCCGATTTACCACATCGATAACCCCGTGCGCCAGCCTTGGAGTCGGGTCATCGAAGTGCTGGCTGATGCGCTGGGGAATGGGACGAGGGTTGTGCCGTTTGAGGAGTGGCTGGGCCGCGTGAGGAATTGGCCGAGAAAGGAAGATAATGGGCCTGAGGGGAGGAACCCGGCGTTTTTGCTGGTGAATTTTCTAGAGGAGCATTTTGCGAGGATGAGTTGTGGGGGGTTGGTGATGGGGACGAGGAGGGCGAGGGAGCATTCGGAGACTTTGGCGAGGGTTGGGATGGTGGATGAGGGGTTGATTAGGTTGTTTGTGGAGGGGTGGAGGGAGATGGGGTTCTTGGAGTAG", "translation": "MADQNTNPPHGHTEPCIYLFGSLSLAFDAAAFAQLRKVVVEDDNNVWLLDVVSQLSQDLELILSALPSLQTTGPRARQELADLREAFTGGRPLDLPFPLPNTVLIPLVVIDQLSQYAAFARQKSVDRDDEPDNWPADDSDTEIMGLCTGTLSSFVVSSAQSWDDFRKYGAAAIRLGLLVGLVIDSQDAASGSGRSRSLSVAWSREQGDKELQRVLQDFNETYVSVYYDKCRSTITTSAASLPRLVPKLRTAGLGVTEIGLYGAFHSAARNSVVFEKLVSFCNSHSKFQLPVVTASRSYTVNGSRLVEGALHEHALRCILVEPARWFDDFSAALWEGCDRVKVFSFGSERSVPLSLSSRSRMQVVHPADARDDANRGPERLYRESDIAVVGMACKVAGADDVQEFWDLLVEGESQHRDISTSERFSFEDTPFRTCGDSNMQRKWYASLVNGHDQFDHRFFKKSARESATMDPQQRQILQVAYQAAEQGGYFAKEASERDRNLGVFVGVCLSDYESNIGCHAANAFTATGNLQGFVAGKVSHFLGWTGPALTVDTACSSSLVAVHQACASILSGECNAALAGGTHIMTSAGWFQNLAAGSFLSPTGQCKPFDAAADGYCRGEGVGAVLLKKLSQAIADGDQVLGVIGATAVQQNENCTPIFVPNVPSLSNLFTTVTARAHVKPSSITVVEAHGTGTAVGDPAEWDSIRQTLGGHNRPSEQPLMVSSTKGLVGHLECTSGIISLIKMLLMLNKRMLPPQASFHTLNPALNAVPSDHMFIPRRPQPWDVEFRVGLINNYGASGSNASMVVMQAPTFGAAPKAVVVGEGVELSPGVEVDDKGRRQYPFWLSGLDAGSLRRSAKALRRFLARSTSIPSIGNISYNLAHQSDRALDQRFIFAAASVSELDRQLATCEDGQGITCAPAAADQTVVLCFGGQISTSIGLDPNVYNNAGLFRKHLDNVDNVVRSLGYSSIFPAVFQRTPVSNTVHLQTTLFAMQYACAQAWIDSGIRPTVLVGHSFGELTALCVSQVLSLEDTVKMIARRATIVRDAWGADKGAMMAIEGDLDDVEKLLLGANSQHTSAPASVACYNGPRSFTLAGSTEAMDAVDARILDVPGRTMKSRRLNVTNAFHSALVDPLVHRLEESCKDLTFRKPVIPLERAVESPSIKSELSARSVADHMRNPVYFHHALERIARRYSSSTCVFLEAGTNSTITAMASRALNNSTVKAASTFHGLNMANSDNGWNALADTTLSLWKAGLNVQHWAHNARQRRYQTDIEPLLLPPYQFDPNARHWLELKSLPKALPASAAAPPQSEANKEPEGLLSFFAYLDGSIKKRAQFRINTATEEYKTLLLGHQTIQTAPICPATIQISFVIEAIGQLRPELRSKHEPQIQDVQYRSPVCANSSRATWIEVNNDVQGELGWHFDVFSTEGHSQTRTVHTVGTVIFSDASNAPLKRQLANFERLFSHRRAVDLLQSAEIDEVLANRNIYRIFSEIVDYGEEYRGLQKMVTRGNESAGLVVRKSSKLQPAPWFDAHLADTFCQLGGLWINCMTDRPPSDVYLANGIDQWIRLPRSAGADGSSAEPSKEFHVFATNHRPSDKLSMTDVFVFDAEDGALVEVILGIAYVKIPKLSMQKMLSRLTDPEWLASAPARSTVLDPVTAPKPISRPEANSPPHAPLQAPLPMPREVELVTEIKVSEPAENSLHDDVAGRVKVVIAELSGVEVAEIGDDCDLADLGIDSLAGMEMVHDIESALHITLPEKDIIMVVTMRDLMKVVTGALGMEVDADDDSSSDNDVPSLASSSEGVGVTTNLTTPAPQSDQDKDEHEAFESDDLRLPHAVVMEAFNETKELTDKVVVDVGQAHYVSDALPLQNELSVLLTLDAFEALGAGFRHAQPGERLQRIVYGKEHVHFVNYLYDMIEAETQIIKLDGDIITRTAIPFPQRTSTEVYEELRRRFPDQYSADALTYYAGMHLQQVLSGETTGVKLIFGCSEGRELVSSFYAEWPLNQLMYTQMEDFFTRLAGKLRARQDGKPLRILEMGAGTGGTTKRIVPLLAQLQIPIEYTFTDLAPSFVAAARKKWGKMYPWMRFRNHDIEKAPEEDLVNTQHFVLASNAIHATHSICESTRNVRKFLRPDGFLLMGEMTRTPYWVDTIFGLFEGWWLFDDGRKHALTHESRWERDLQAVGYGRVDWTEGARPECEIEKLILAAASSTNLEQYRSTRSTQNSTAVNYRFRKENSADCAKREEVVAKYVRDLTQGFGETLEPLSSPPTNSSLDKTNAKWVVITGATGGLGAHMVAEAAVRPDVSRVICLNRRNKQNALDRQIHALRKKGINLTSTELSKLTVHETDLSQPTHLGLPPDIYTALLPHVTHIIHNAWLMHSKWPVARFSPQLRIMSHLLHFARDVSLHCTTRSPLSFIFISSIATVGYHPYLISSPSVPEARVPIASVLPTGYGDAKYICERMLDATLHAHPTRFRAAAIRLGQIAGSSLNGHWNPMEHVSFLVKSSQTLGCLPDLQGSMGWTSADDVARGVVDIAMQPDRVALYPIYHIDNPVRQPWSRVIEVLADALGNGTRVVPFEEWLGRVRNWPRKEDNGPEGRNPAFLLVNFLEEHFARMSCGGLVMGTRRAREHSETLARVGMVDEGLIRLFVEGWREMGFLE"}, "target": {"uid": "455166e9-cc05-406a-9253-9ae7a6d642fc", "label": "XP_025441294.1", "names": {"protein_id": "XP_025441294.1", "cluster_role": "hit_required"}, "start": 7952, "end": 16034, "strand": 1, "sequence": "ATGACCTGCCTGAACAACCATCTCAGCCCTCAGATTCTGCTGTGGGGCTCATTGGCGCTCTCATTCAATGCATCGACGCTTGAGCACCTGTGTGCAGTGCTTAGGCAACACGAAGAGAATTTTTGGCTTGCTGATGTTCTGAAGACGCTTCCTCACGCCTGCAGAACCGTGCTCGCCTCCATCCCCGCTAACATTATCCACCGGGCAACAGGAGACCAAGCACTCAGGCTGTTAAGGGAGCTAGAGGAGCTCTTCAGGGGCAATCGCCCCATTGAAACTGCTATACCGCTACCGCTGCCTAACAGCGTGCTACTCCCTTTGGTGGTCATAGCTCAGTTGGCCCAGTATTGTCAGTATCGGCATCAAAGGGGTCCAGAGGCGAAGACTACACAGACTCTGGGGCTCTGCACGGGGTTACTCAGCGCCTTTGCTGTGTCGAGCTCTCAGAGCACCGAGGAATTGCATATACATGGTGCTGCAGCTGTGCGCTTAGGCCTACTGATTGGGCTCATGGTCGATAGCCAGGATGCCAGCTTAGGACTGGGGCGATTTCAATCCCTGAGTGCAGCCTGGAGTACTCCCGAGGGAGAAAATGAGCTGGCAGACATCATCCGGAACTTTCCACATGTACTGTACAATGGCTGGTCCCCAGATTCCACTGATCACGCTAAACTAACGTACTGCGGTTTTCCAAAGGCCTATATCTCAGTCTACTACGATGAAAAGCGCGCCACAGTCACAAGCGCTCCGCAAAGCATACCGGCTCTGGTACGTCGGCTTGAGAGTGCAGGAATCGCCGTGTCTGAGATCGGCCTGTACGGACGATTTCATTCTGCAGACAATGAAGGACTGATAGATTCACTTACCACCTTCTGCGATTGCCACGCGGAGTTTCAACTCCCAGATGCTTCTACGCTCAGACTTGTGTCCCGATCTAATAACAGCACCGCAGCTATCCTGACAGATGGGTCCTTACATGTTCATGCGCTCCGGGCCATTCTGGTGGAGTCCTCACAGTGGTACCAGGCTTTCTCTGCCACAGTGAGCGCGAACAATCACGACAAGAGGGTGCAGGTTCTAGACTTCGGGCCCGAACGAAGCATTCCGCCATCATTAGCTGTGAAAGGTCGGCTGAATATGCAAGTTTTGTACCTCCCAGATCAGAAAACGCCGAGTAGGACGGACCAGCAGCCTGAGCGTATGTGGCAGGATAACGACATAGCAGTTGTTGGAATGGCATGCAAAGTCCCCGGCGCCAATAGCATCGAGGAGTTCTGGGAATTGTTACTCCGGGGTCAGTCGCAGCACCAGGAGATCGGCCCCGGCACTGGAACCTCAGGCCGTTTTTACTTTGGCGACACACAGTTCCGCACCAGTGCAGACCCGAATATGACCCGCAAGTGGTTCGCGAATCTCATCGACGGCCATGACCAATTCGATCATCGTTTCTTCAAGAAAAGTGCCCGGGAAAGTGCCGCGATGGATCCACAGCAGCGCCATATCCTACAGGTCGCCTACCAGGCACTCGAACAAAGCGGCTACTTCCAACATGAAGACGAGAATCGCGATACTCACGTCGGATGCTTCATCGGTGCATGCTTGAACGATTACGAAAATAACGTAGCCTGCCATATCGCCAACGCCTTCACTGCAACAGGGAATCTGCAAGGTTTTCTGTCGGGCAAAATCTCCCATTTCTTCGGCTGGACCGGACCAGGTCTCACCATAAACACAGCTTGCAGCTCTTCCTTGGTCGCAGTGCATCAAGCCTGCCAGGCGATACTGGCGGGAGATTGCGTGGCAGCGCTTGCCGGTGGGTCGCACATCTTGACCTCAGCGGAGTGGTTTCAGAACTTAGCAGCAGGCTCATTCCTTAGTCCAACCGGTCAGTGTAAGCCATTTGATGAGAAGGCAGACGGCTATTGTCGGGGAGAAGGGGTTGGGGCTGTTGTTCTTAAACGGATGAGTCGGGCGCTCGCAGATGGAGATTCCATTCTGGGAGTCATCGCGGCAACTGCGGTGCAGCAGAACCAAAACTGCTCTCCGATATTCGTGCCAAATACTCCATCATTGAGTGATCTATTCACCAGGGTTATGGCCAAAGCCGGGGTCACTCCATCGCAGATCTCAGTGGTCGAAGCTCATGGTACTGGGACGGCAGTGGGAGATCCAGCCGAGTATGGCAGCATTCGCAAAGCTTTAGGAGGTTCACATCGCGGGTTAGGACCGGACCTGATGGTTTCTTCGGTGAAGGGGCTCATTGGTCACCTGGAGTGTACTTCCGGCATAATGAGCTTGATCAAAGTACTACTCATGATGATTAAGGGGGCATTGCCACCCCAGGGTAGCTTCACCGCCGTTAGCACAGCCCTGGAGGCTTCACCGGAGGATCGAATCTTCATCCCGACCCAGGATCGTCCGTGGCAGACAGACTTTCGTGCAGCCTTGATCAACAATTATGGCGCTTCGGGATCCAATGCGTCTGCAGTGGTCGTGCAAGCCCCGATTCAAAGTCGAATACAGAAGGCTAGAGCAACGGTTCAGCCTGGGATCAAGTATCCATTCTGGATCAGTGGATCGGACAACAAAGCTCTTCACCGCAACGCGCAGGCCTTTCAAAGATATCTCGCAAAGTTGGGACCGAACGCTTCGCTCGCCAATGTCTCATTTAATTCTGCCCACCAGGGTAATCGCACCCTGGGCTCAAGACTAATCTTCGCAGCCAGCTCATCGGAGGAGTTGGACGACCGCCTGAAGAAGTTTGCTCAAGTGAAGGACGATGCAGACCGCTGCTTTGGAGCACCGGGATCAACTCCCAACCTGATATTGTGCTTTGGGGGTCAGACCTCCTCCTACGTGGGGTTGGACACTCAGGTATACGAGAATGTTGCCATCTTTCGCCTTCATCTTGACCACGTCGATGCCGTTGCCCAGTCTCTAGGATGTACAACGATCTTTCCTGGCGTTTTTCGCCGCGAAGCGATAACAAACATAGTTGAGCTCCAGGTGATGCTTTTCGCCGTTCAATATGCTTGTGCACGCAGCTGGTTGGACTCCAAGATCAAGCCCTCTGCCTTAGTGGGCCACAGCTTCGGCGAGCTCACAGCCCTGTGCATTTCCGAGGTCTTGACAGTGGAGGATACTTTAAAGATGATTGTGCGACGCTCCACTTTAGTGCGTGATCGCTGGGGACCTGATAAAGGTGCTATGCTTGCGGTGGAAGGCGATCTCAATGTGGTTACTGAAGTCCTCGCCATGGCCAACAGTAAAAGCTCGGACCAGCCGGCCTCAATCGCATGCTACAACGGACCAAGGAGCTTTACTGTGGCTGGTCCGGTTCGCGTTATTGATGCCGTGGCTGCAGAACTCGCCGGTACCCAGTCCCTCAGATGCAAAAAATTGAATGTTACAAATGCGTTTCATTCTGTGCTGGTGGATGTGATTTTCAAGGACCTCGAGCAAAGTGCCGAGGATTTGGTATTTCACAGACCCAAGATCCCCATCGAGTTCGCCACAGAAGGGGTCACGGATGAATCCAAACTAACCGGGCAATTTGTGGCGGACCATATGCGTAACCCTGTCTACTTCTACCAAGCTGTCATGCGGTTGAAGAGGCGATATGGTTCATCCCAGTGTGTCTTCCTCGAGGCAGGCACAAACTCCACTATCACCTCGATGGCGGCTCATGCCCTGGCTGGGGCTCCAGGCGTCCATAGCTTCCATGCCGTGAACATTGCCAACTGTGAGGATGGATGGAACAGATTGACCGAGAGCATCGTTTCGCTGTGGAAATTAGGCCTGAACGTCCAACACTGGGCTCATCACAAGAAACAAAGCACGCTGCAAGTTGACGTCAAGCCTTTGTTTCTACCTCCGTACCAGTTCGATCCAGAAAGTCGCCATTGGATGACATTAAAATCACCAATTGAGGCACCACCGGCAACAAAGGATGACCCAGTAGCTCGAGAGAAGGCGCTGGCTTTTGTTGGTTACACAGATGGCTCGATTGAGAGGCAGGCATTGTTCGAAATCAACACCACCACAGAAAAATACAAACAGCTTCTGAATGGGCACGTCACAATCGACACTGCGCCCATTCTCTCAGCGACACTCCAAATTGGATTTGTACTCGATGGGATAGGGATCATGTACTCAGGGATCCAGACACAGCAACGCCAGCCACAGATTCATGACGTCGAATACGTATCGCCAGTTTGCGCCAATGGTAGTCAAAAGACGTACATCGAGATCAGCCCAGACACAGTGGGTGAATTTCAGTGGACATTCAAAGTATTTAGCCGAACTCGAAATGATTCTACAGCCAACGAAATGCTGCATACCAAAGGCAAGATAGCATTGACATTTCCCGAAGATTCTGATCTGAGGCGTCAGCTTATCCGCTTTGAGAGATTGTTCCAACACGCTCGCGCGCTGGACTTGCTGGAAAGCCCCAGGGTTACCGAGACGCTTGCCAATCGAACAATCTACCGCATCTTTTCGGATATTGTGGATTACGGGGCTGAATTTCGGGGACTGCAGAAGCTGACCGTTCAAGGCAACGAAACTGCCGGTCACATCATTCGCCTGAGCCAAAACCCTCGCTTGTGGTTCGACCCCCATCTTGCCGACACTTTCTGCCAATTGGGCGGTTTGTGGATCAATTGTTTCACTGACCGAGATCCCGGCTATGTCTACCTTGCAAATGGCATTGATCAGTGGTTGCGGGCCCATCCAACCAGTACACGAGTCAACAGCTTTCATGCCTATGCAGTGCATCAGCGTCCATCAGAACAGGCCTCCCTAACCGATGTGTTTGTCTTCAATGGCGTGGACGGAACCCTGGTAGAGGTCATATTAGGAATCTCCTATGTCAAGATTCCCAAGGCATCCATGACGAAGCTGCTCACCTCTCTCACAGAGCCGTCATGGCTGCCTGCGTCCCTGAGATCCAATGCTAGGCCGAATAATTCTTCAATTTTAACTCAGGCATTTGACTTAGACGGGGGCAACTCAGACCACCGTGCTCATTCCTCAACAGAAACAGGGAACCCAATGCCAGGTCATGCACGGCCAGAGCCGCTATCGCAAAAGTGTCACGATAAGCCCACTGGGTGGAAATTAGCTGACGTAACAGAAACAGTGAAGGGGATTATCGCAGAGTTGTCGGGACTGGATGTGAAAATGATCGGGGACAACAGTATGATGGCTGACTTGGGCATCGACTCCCTTGCTGGCATGGAGATGATCCACGAGATAGAATCTGCTCTCAGAATGACGCTTCCGCAGACAGATGTCCTACAAGTGGTTGACATGCCGAGCTTGATGGCTTGCATCATTCGAGAGTTAGGTATCGAGACAATGGACGGTGACACCGATGAACCAAGTGCCATCTCTTCTTTCGACGAAGATGCCACAGACCACACAAGTAGCAGTATGAGCAGTGCATTCTCCGAGTCTTACCTACAAGACGAACTTGAGAAGGGCTCGGAAACAAATCTTCTTTCTTTGTTGCCATTCGAGAATGTGACGAGTGCTTTCAGCGAGACAAAAAGGATCACCGACAGTCGCATTGAAGAGATGGGAGATGTCGCCTATGTCGCTCAATCACTTCCACTGCAAAATCAACTTACCGTCGCATTGACCATTGAGACATTCGAAAAATTGGGTGCAGGATTCCATAATGCCAGCTCTGGCACCCAGCTTTCGCGAATCCCGCACCGCAGCGAGCATAAGCGATTCGTGGCACATTTATACAAGATGCTGGAAACTGAAACTCAAATCATCAAGATAGACGATGACAGGATCACACGAACAGCTGTGCCACTCCCAGGACGGCACAGCAAAGAGATATACAAAGAGCTCCTCAGCAAACATTCCAGCCAGCAGTCGGCAACGGAGCTGATTCAGTATGCCGGGCATGCTCTAAGCCAGGTATTAATGTGTGAAACGGATGGAGTGAAACTGCTATTCGGACAAAAGGAGGGCCGCGACCTGCTCAGTCGATGGTACGCAGAATGGCCGTTGAATCGAGCACTCATCACCCAGGTGGAGGATCTTCTTAGTCGACTCTGTGAGACAATAAAGCGCCGGTCCAGCGCGATAGATCTAGGCAAACAAAGCCCACTTCGCGTCTTGGAAATGGGAGCGGGCACCGGCGGAACAACAAAGCGCATTGTGCCGCTGTTGGCGCAATCAGGCATACCGGTCGAATATACCTTCACAGATCTGTCCCCTTCCCTGGTAGCGACAGCACGAAAAACTTTCGGAAAGCAGTATCCTTGGATGACATTCCGTACCCATGACATTGAGAAGGAACCAGAGGAGGACCTAGAAGGCAGGCATCATATTGTGATTGCGAGTAATGCTATTCATGCAACCAAGTCCTTGTGTGTAAGCACAGCGAACGTGCGCAAAGCGCTGCGGTCAGATGGATTGCTGGTCATGATAGAGATGACACGCCCGCCATGGTGGGTTGATCTAATATTTGGGATGTTCGAGGGCTGGTGGCTTTTTGAAGATCAACGAGAGCACGCATTGGTGCATGAGGCGGCATGGAAGAAGCATCTTCAGGCTGCTGGGTATGGCTATGTCGCATGGACAGACGGTGACAGGCCCGAGACTCAGATTCAAAAAGTGATCCTCGCGGCGGCTGATACAGCGACACGGTGAGTGCTATCGAACTGCATGCGCGTCTATGTCTGTATTCCTTTTCATAGAGATTTTACAATATATTCTAAAGCATTTTGTTGAATGATTAGACACGAATCAATATCAGATTCGCGAAGAATCCCACCATCGGCCGACTGCGCAGCCCGCGAGGTAACTGTGTCACAGTACGTTCAGGACCTTACACAAGGGTTCGAAGAAGCAATGCGACACCCTTCTGGGAGCAAAGTGACTCTCTCAAGGCCAACCGGCAGATGTGTCCTGATAACCGGTGGCACTGGAGGGTTGGGGGCACACCTGGTGGCGGAGGCGGCTTTACGCGGTGACGTGGCACAGGTCATCTGTCTCAACCGTTCTGATAAGCGTCAGACAGCGCGACCGAGGCAGATTCAAGCCTTGCTCAAGCGGGGCATTGTTCTCCCTTTCGACGCCCAGGCTAAGATACAGGTTTTCGAGGCGTCAACAGACATGGCTCGGTCGAAGACATTGGGCCTGACAAGTGAAACATACCAGTTTCTGGTTAAACATGTGACGCACATTGTGCACAATGCATGGTTAATGCATGCCAAATGGCCTGTCCGGCGATTTGAGCCACAGTTGCGCATCATGGCTCATCTGCTGGAGCTGAGTGGCGCGATTTCATGCCAGCGACCCAAAGACTGCCCAGTCAGCTTCCAGTTCATCTCTTCTATCGCCACTGTTGGCCACCATCCGATCAGGACCAACACACCTATTGTACTCGAGGACCGTGTCAACATCGACAGTGTCCTTCCCACGGGCTACGGCGACGCCAAGTATATTTGTGAACGAATGGTCGATGCAACACTTCACCGACATCCGGAACGCTTCCGGGCCACCATCGTACGCCTAGGCCAGATTGCCGGTAGCACAATCAACGGGTATTGGAATCCATTCGAGCATGTGCCGTTTCTGCTCAAGTCGTCCCAGACATTGGGCGTGCTGCCTGACCTACCGGGGACGATGGGGTGGACGCCGGCGGATGACATTGCGCGGGGTCTGCTTGAAATTTTGTGCCAGCCCGAGACGCTCTCACTGTACCCAGTGTATCACATTGAAAATCCCGTTCGTCAGCGATGGGCGGAGGTCCTGGCGGTGATCGCAGTGGAGATGGGCATTTCGCAGGATAACAGTAGAATTCTCCCCTTCTCAGAATGGATCGATCGCGTGAAGCACTGGCCACGTCAGGAAGACAACAATGCGCAGGGAGCAAATCCAGCGTACTTGCTGGTGGACTTTCTAGAGTCCAACTTCATCCGCATGAGTTGTGGAGGTCTTCTGATGGGCACAGCCAAGGCCAGAGAGCATTCCCCAACTCTGGCTCGACTGGGACCAGTTGATGAGAGTCTAATCCGGAGGTTCGTGAGGAGTTGGAGAAAAACGGGGTTTTTGGCTTGA", "translation": "MTCLNNHLSPQILLWGSLALSFNASTLEHLCAVLRQHEENFWLADVLKTLPHACRTVLASIPANIIHRATGDQALRLLRELEELFRGNRPIETAIPLPLPNSVLLPLVVIAQLAQYCQYRHQRGPEAKTTQTLGLCTGLLSAFAVSSSQSTEELHIHGAAAVRLGLLIGLMVDSQDASLGLGRFQSLSAAWSTPEGENELADIIRNFPHAYISVYYDEKRATVTSAPQSIPALVRRLESAGIAVSEIGLYGRFHSADNEGLIDSLTTFCDCHAEFQLPDASTLRLVSRSNNSTAAILTDGSLHVHALRAILVESSQWYQAFSATVSANNHDKRVQVLDFGPERSIPPSLAVKGRLNMQVLYLPDQKTPSRTDQQPERMWQDNDIAVVGMACKVPGANSIEEFWELLLRGQSQHQEIGPGTGTSGRFYFGDTQFRTSADPNMTRKWFANLIDGHDQFDHRFFKKSARESAAMDPQQRHILQVAYQALEQSGYFQHEDENRDTHVGCFIGACLNDYENNVACHIANAFTATGNLQGFLSGKISHFFGWTGPGLTINTACSSSLVAVHQACQAILAGDCVAALAGGSHILTSAEWFQNLAAGSFLSPTGQCKPFDEKADGYCRGEGVGAVVLKRMSRALADGDSILGVIAATAVQQNQNCSPIFVPNTPSLSDLFTRVMAKAGVTPSQISVVEAHGTGTAVGDPAEYGSIRKALGGSHRGLGPDLMVSSCTSGIMSLIKGALPPQGSFTAVSTALEASPEDRIFIPTQDRPWQTDFRAALINNYGASGSNASAVVVQAPIQSRIQKARATVQPGIKYPFWISGSDNKALHRNAQAFQRYLAKLGPNASLANVSFNSAHQGNRTLGSRLIFAASSSEELDDRLKKFAQVKDDADRCFGAPGSTPNLILCFGGQTSSYVGLDTQVYENVAIFRLHLDHVDAVAQSLGSITNIVELQVMLFAVQYACARSWLDSKIKPSALLTALCISEVLTVEDTLKMIVRRSTLVRDRWGPDKGDLNVVTEPASIACYNGPRSFTVAGPVRVIDASLRCKKLNVTNAFHSVLVDQSAEDLVFHRPKIPIEFATEGVTDESKLTGQFVADHMPVMRLKRRYGSSQCVFLEAGTNSTITSMAAHALAGAPGVHSFHAVNIANCEDGWNRLTESIVSLWKLGLNVQHWAHHKKQSTLQVDVKPLFLPPYQFDPESRHWMTLKSPIEAPPATKDDPVAREKALAFVGYTDGSIERQALFEINTTTEKYKQLLNGHVTIDTAPILSATLQIGFVLDGIGIMYSGIQTQQRQPQIHDVEYVSPVCANGSQKTYIEISPDTVGEFQWTFKVFSRTRNDSTANEMLHTKGKIALTFPEDSDLRRQLIRFERLFQHARALDLLESPRVTETLANRTIYRIFSDIVDYGAEFRGLQKLTVQGNETAGHIIRLSQNPRLWFDPHLADTFCQLGGLWINCFTDRDPGYVYLANGIDQWLRAHPTSTRVNSFHAYAVHQRPSEQASLTDVFVFNGVDGTLVEVILGISYVKIPKASMTKLLTSLTEPSWLPASLRSNARPNNSSILTQAFDLDGGNSDHRAHSSTETGNPMPGHARPEPLSQKCHDKPTGWKLADVTETVKGIIAELSGLDVKMIGDNSMMADLGIDSLAGMEMIHEIESALRMTLPQTDVLQVVDMPSLMACIIRELGIETMDGDTDEPSAISSFDEDATDHTSSSMSSAFSESYLQDELEKGSETNLLSLLPFENVTSAFSETKRITDSRIEEMGDVAYVAQSLPLQNQLTVALTIETFEKLGAGFHNASSGTQLSRIPHRSEHKRFVAHLYKMLETETQIIKIDDDRITRTAVPLPGRHSKEIYKELLSKHSSQQSATELIQYAGHALSQVLMCETDGVKLLFGQKEGRDLLSRWYAEWPLNRALITQVEDLLSRLCETIKRRSSAIDLGKQSPLRVLEMGAGTGGTTKRIVPLLAQSGIPVEYTFTDLSPSLVATARKTFGKQYPWMTFRTHDIEKEPEEDLEGRHHIVIASNAIHATKSLCVSTANVRKALRSDGLLVMIEMTRPPWWVDLIFGMFEGWWLFEDQREHALVHEAAWKKHLQAAGYGYVAWTDGDRPETQIQKVILAAADTATRHESISDSRRIPPSADCAAREVTVSQYVQDLTQGFEEAMRHPSGSKVTLSRPTGRCVLITGGTGGLGAHLVAEAALRGDVAQVICLNRSDKRQTARPRQIQALLKRGIVLPFDAQAKIQVFEASTDMARSKTLGLTSETYQFLVKHVTHIVHNAWLMHAKWPVRRFEPQLRIMAHLLELSGAISCQRPKDCPVSFQFISSIATVGHHPIRTNTPIVLEDRVNIDSVLPTGYGDAKYICERMVDATLHRHPERFRATIVRLGQIAGSTINGYWNPFEHVPFLLKSSQTLGVLPDLPGTMGWTPADDIARGLLEILCQPETLSLYPVYHIENPVRQRWAEVLAVIAVEMGISQDNSRILPFSEWIDRVKHWPRQEDNNAQGANPAYLLVDFLESNFIRMSCGGLLMGTAKAREHSPTLARLGPVDESLIRRFVRSWRKTGFLA"}, "identity": 0.5222790357925493, "similarity": 0.647918188458729}, "367fbc11-3021-4045-bbd6-a6a7ad4c86d9": {"uid": "367fbc11-3021-4045-bbd6-a6a7ad4c86d9", "query": {"uid": "4a3613a7-6d83-477d-9212-bd302c76685a", "label": "WHS04494.1", "names": {"protein_id": "WHS04494.1", "cluster_role": "hit_required"}, "start": 23298, "end": 24453, "strand": 1, "sequence": "ATGAAAGAAATGTGGGAAACCATGAAAGCCTACTTCGGCGACGGCTTCGTCCCGGGCTCCTCTCCCCTGCGCTTCAACCTGCACTTCTGCGACATGCAAGACCCGGCCTCCACCACCGATACCATCCGCTACGGCGTCGAGCTCCCCGAGTCCGCCATGCCGCTCTTCTCCGTGCTCGGAGACACCTGCGCCCCATCATGTACATGCTACGACGCGCCGGGCGTGATCCAGCACATCGACCGGTACCTCGCGCGGGCGCCTGTCCGGCACGCAGACGACTACACCATTACGAGCGGCAAGGGCGACGTGGATATCAACCAAGTGAGCTTGTATATCATGCGCGACACGCTGAGCTGGTGGGTGCACTGGGGCGGCAGCCTCACGCCGAATAACTACTGGAAACTCATATACGTGGCGTTTGCGGCGATTCCGGATGACGTGCAGATCCATCCGCGCGACTTTATCGACGGGACGTATCGCTTCCTGGGCCACTCGTGGGAAGACTGCCGCGACGGGCTGCTCGCGGAAGGCGTGCCGCCGGCGCAGGTAAAACTCGCGGAGATGACCTTGTGGCGCCAGATGGTGACGCAGTACCTCGAGAAAGTGGACCCGGAGCTGCGGTCGCTGCTGGTGAGCAAGACGAGCTTGATGACTGCGTATCGGGTCATGACGGGGAACACGCTGGGGTGCTCGGTGCTGTTGCTTGCGAGCGAGGGCGTCGTTGCCGACGGGTTGACGGACAATGCGCTTGAGATGGCCTCGATAGCGCAGTGCTTGAGTATGGATATGGCCAAGGAAGCTATGGGCGTGCTGGAGGGCGAGAAGACGGAGACGGTGGCCGGGAATAAGTTCACGTCTAGGCAGCAGTTAAAGAGAGAGCTGAGGTGGCTGTATGCGAGGTGCATGAAGTATCTGGAGGCGCAGCCCAATGCGCATTTGTTGAGGAGGTATGCGTCTTCCGGGCTGCATTATGTTCCGATGATGGATCGCTATCTCGAGCGGGTGCGTGGGAATGTCCGGTTTCCGATTCGCGAGCCGGTAGCTTGTTTGCTTGAGCCGTTTATCAAGCACGAACTGGTTGCGAAGGTCGAGAAGGAAGATGGAGAAGAACATGTAGAGAAGATTTTGAGCGAGACGATTACTGTAGCGCCTTAG", "translation": "MKEMWETMKAYFGDGFVPGSSPLRFNLHFCDMQDPASTTDTIRYGVELPESAMPLFSVLGDTCAPSCTCYDAPGVIQHIDRYLARAPVRHADDYTITSGKGDVDINQVSLYIMRDTLSWWVHWGGSLTPNNYWKLIYVAFAAIPDDVQIHPRDFIDGTYRFLGHSWEDCRDGLLAEGVPPAQVKLAEMTLWRQMVTQYLEKVDPELRSLLVSKTSLMTAYRVMTGNTLGCSVLLLASEGVVADGLTDNALEMASIAQCLSMDMAKEAMGVLEGEKTETVAGNKFTSRQQLKRELRWLYARCMKYLEAQPNAHLLRRYASSGLHYVPMMDRYLERVRGNVRFPIREPVACLLEPFIKHELVAKVEKEDGEEHVEKILSETITVAP"}, "target": {"uid": "d4ff21cd-9d9a-4f8b-a43d-93dd1994d4f0", "label": "XP_025441296.1", "names": {"protein_id": "XP_025441296.1", "cluster_role": "hit_required"}, "start": 20241, "end": 21022, "strand": -1, "sequence": "ATGACGCCACTCACCACCAAGGGGATGTGGGAAACCATCAAACATTACTTCGGCGATGGCCACGTCCTTGGTTCCGCCCCTCTGCGGTACAATATGCACATCTGCGAAATGAGACGTCCTTCACCCAGCGACCGTGCGGCTGACAGTGAGCAGCATGGAAGCGCCAGATATGGCGTGGAGATCAGCGAGGAGGCGATGCCTCTATATTCCGTGTGTAAGGAAGCCGTGCTTTTTTCGTGCCTCCACTCCATGAGAAAACCAGTTGCTAATTCTTGAGAAAACAGTAGGAGACACATGCCCTCCTCCCTGCACCTGCTTCGACATGTCTACTGTGGTGAAGCGGATCGATGAGTACCTTGAGATGGCACCGGACCGCCACCAGGACGATGGAGTTATCACTAGTGGGAAGAACGACTCGGACGCCGACGAGGTGAGCCTGTACATCATGCGTGACGTGCTCAGCTGGTGGGTACATTGGGGAGCAGGCTTGCGGCGCGGGGACTATTGGAAACAGATCTACGTCGCGTTTGCCGCCATCCCCGATGATGTGCAGATCGCCCCCAGCGACTTCTTGAATGGATCGTATCAATTTCTGGGTCACACATGGGAAGACTGCAAGCGGGGGTTGCTGGGAGAGGGCATGGCACCGAGTGAGATTGAGTTTGTCGAGATGTGTCTCTGGCGACAAATGCTCACCCAATACTTTGAGAAGGTGGTTCCAGACATATACCGGCTTTTGAGGGCGAAGACCACGCTCATGACTCAGTATCGAGTTCACACG", "translation": "MTPLTTKGMWETIKHYFGDGHVLGSAPLRYNMHICEMRRPSPSDRAADSEQHGSARYGVEISEEAMPLYSVYTCPPPCTCFDMSTVVKRIDEYLEMAPDRHQDDGVITSGKNDSDADEVSLYIMRDVLSWWVHWGAGLRRGDYWKQIYVAFAAIPDDVQIAPSDFLNGSYQFLGHTWEDCKRGLLGEGMAPSEIEFVEMCLWRQMLTQYFEKVVPDIYRLLRAKTTLMTQYRVHT"}, "identity": 0.35175879396984927, "similarity": 0.4221105527638191}, "1ca1dee3-5262-4653-a1e7-d0bd3106b693": {"uid": "1ca1dee3-5262-4653-a1e7-d0bd3106b693", "query": {"uid": "9d9adc23-3942-4d18-bef6-94cfeb1d2704", "label": "WHS04497.1", "names": {"protein_id": "WHS04497.1", "cluster_role": "hit_required"}, "start": 29537, "end": 31419, "strand": 1, "sequence": "ATGTCATGGGGCTCGACAGCAGGCTGCTCCGCGCTGCTGAGCCTGTCGCTACACCAATTCATCCGACATGTTGAGATTGACAGTCGAGGTTGGGAAATGGTTTTCATGTACCTTGGAGCCCTCACGTTACTTTTCACTGGTTTTTTGAAAGCGTCGGGTTTGGGTGTTACGAACGCTCTGCTGCACACTTGGTTGGCTGGTTCGACTTTTCTGGTCGTGTTGTATGGCAGCATTTTAGTATATCGCGCCTTCTTTCACAGACTAAGACGCTTTCCGGGCCCGTTCGCTGCGAGACTGTCGAATCTATACCAGTAAGTTTCCCATCCATCCAATCACTTATGCATGTGGCATACTCAGATACTAACCACCCAAAAGCATGGTAATAATGAAGCGAACGAACATGCGCTATCATCGCCACATGCAAGAGCTTCATGTCCAATACGGCGACTTTGTACGTACCGGACCGCGCGAACTTTCCATTATCCGTGCTTCAGCTATCGATCTCATATATGGTCCAAAATCGACTTGCGAGAAGGCTACTTGGTATGATCAAAACTCGGGTAATGCAGACATGGTTGGCATCGAGAATGTGAGAAGCAAGAAGAAGCACGGAATTAGAAGAAGGGCTTGGGATAAGGGGTTGGGATTCCGAGGTACGTTCGGAAATCGCAGCGTCTATGAGACCAGCTTGTTAACGATTATCAATAGCTTTGGGCGTTTACGAGGATCGTGTAAAGGCCAAGGTAGATCTATTGATGGAACGAATCGGAACGAGGGAACCTCTCAATATAACTCAGCAAACGATCTTTTACTCGTTCGATGTCATGGGAGACATAGCATTTTCTGAGGACTTCGACATGCTTCAGTAAGTCATCTTCCACTATCGAACGCACTGGCTAACTGCCCCGTCTCACAGCACCGGCATCGAACACCCCGCCATAGCAAGCCTCCACGACGCCATGTCAATCGCCGGAATCGTCACCACCCTCCCCTGGCTCATGAACATGCTGCGCGTCATCCCAGGAGCAACCGGTCGCTTCGAACGCTTTGCCGGCTGGTGCACTGAACAACTAAATCTCAAGCGAGAAGCGCTGGCGAAGGAACGTGCTGCAGGCAAAGAACACGAGCCCCGAGACGTAATGACCTGGCTCATCAATGCCATGAACCAAGGTGATCGTTCAGCGCCACCAAGTGAACGCGCCATACAAGAAGATGCACGAACGTTAATAAGTGCCGGGAGGTTCGTTCCTATGCACTCCACCCCGCACTTCCAATCATCGCTAACAATCCCCACCCCAGTGACACCGTCGCCATAACATTCACAAATACCCTCTACTTCCTCGCCACCCACCCCACCACCTACCGCCACCTCCAAACCCTCCTTTCCACCGCCTTCCCCGCCGGCCCCACCTCCTGGACCTACGCCAAATCCAAATCCATTCCCTACATCGACTACATCATCCACGAAACGCTGCGCCTGCGCCCTGCCGTGCCCATGGGCTTCCTACGCCAAACGCCCCCGCAGGGCCTGCAAATCGACGAAATCTTCATCCCCGGCGACACCATCGTCAACGTGCCGACGTACACGATCCAGCGCGACGCGCGGTACTTCGCGGACCCTGAGGCGTTTCGGCCGGAGCGCTGGGAACACTTGTCGCCGGACACGGCGGCGTATCTGCCGTTTCAGCGCGGGGGGTTTACGTGCTCGGGACGCAATTTGGCGGTTATGCAATTGCGGATGCTGATTGCGAATGTGGCGCTGAGGTATGAAGTGGGGTTTGCGGAGGGGGAAGATGGGAGGGGGTTTTGGGAGGGGGAGAGGGAGACGTTGACGATGTGGATTCCGGAGTTGAGGATGATGTTTAGGCCGAGAGGGGAGTAG", "translation": "MSWGSTAGCSALLSLSLHQFIRHVEIDSRGWEMVFMYLGALTLLFTGFLKASGLGVTNALLHTWLAGSTFLVVLLRRFPGPFAARLSNLYHMVIMKRTNMRYHRHMQELHVQYGDFVRTGPRELSIIRASAIDLIYGPKSTCEKATWYDQNSGNADMVGIENVRSKKKHGIRRRAWDKGLGFRALGVYEDRVKAKVDLLMERIGTREPLNITQQTIFYSFDVMGDIAFSEDFDMLHTGIEHPAIASLHDAMSIAGIVTTLPWLMNMLRVIPGATGRFERFAGWCTEQLNLKREALAKERAAGKEHEPRDVMTWLINAMNQGDRSAPPSERAIQEDARTLISAGSDTVAITFTNTLYFLATHPTTYRHLQTLLSTAFPAGPTSWTYAKSKSIPYIDYIIHETLRLRPAVPMGFLRQTPPQGLQIDEIFIPGDTIVNVPTYTIQRDARYFADPEAFRPERWEHLSPDTAAYLPFQRGGFTCSGRNLAVMQLRMLIANVALRYEVGFAEGEDGRGFWEGERETLTMWIPELRMMFRPRGE"}, "target": {"uid": "6a1786de-e24a-43d1-8092-634ded161bc7", "label": "XP_025441290.1", "names": {"protein_id": "XP_025441290.1", "cluster_role": "hit_required"}, "start": 1033, "end": 3085, "strand": -1, "sequence": "ATGGACTCGCTGGCTAAGATCTTCTTGTCGCTGCCGCAGGTAACATTGAGCGGTGCGGGACTGCTGGGGATAGCATGTCACCAGAGTCTTCTGCAGCCGTTCGAGGTTGACAGCTACGGCTGGGAATTATTCTTAACCTTCTGGATTGGGATCGGAGGCTTGCTTTCTGGTTATCTACATGTGGCAGAGCTGGGCGTCATCGATGCTTTCGTCCGCAGCTCTGCAGTTGGAGCCGCTTTTTTGGCAGGCATTTATGGCAGCATGTTGATGTATCGTGCATACTTCCATCGACTCCGTCGTTTTCCAGGCCCATATCCTGCGCGCCTTTCGAACCTATATCAGTTAGTAGTTGTCCCTAACTGAATGACTGACTGACTGACTCCAACGGGAACAGTTTGCTGTCTATGGCAGGCACGAAATTGAAGTACCATCTGCATGTTCAGAAGCTACATGCTCGTTACGGTGATTTCATCCGAACAGGGCCACGCGAGCTGACCATATTCCGCGCCTCCGCCATCGAACTCATCTATGGCTCCTCGTCCAAGTGCACCAAAGGCGCCTGGTACGATCAGAACTCCGGCGATCCCGACAAGGTTGGAATCGAGAATCTTCGCGATGCAGCGAAGCATCGGCTGCGACGGAAAGCGTGGGACAAAGGACTGGGTCTTCGAGGTAATGCGATGCCTGCTGTTGTATTAACCTCACTTGTCACGACGCAACTGTCTAACAATGTAGACATAGCGCTGGACAAGTATGAGGCTCGAGTGACTGCGAAAGTCAACCAATTGATGGCTGGGATTGGCACCGGCAAACCGGTGAATATCACCCAACACAGCACCTTCTATGCTTGGGACGTGATGGGAGAGATCGCCTTCTCGAAAGACTTCGGCATGTTGGAGTAAGAGTCTCCAGGTGGATTGTTTGTAAGAGGAACGAGGCACCCATACTAACTCTTTCATCACACCACAGGACGGGGCTCGAGCACCCTGCAGTCGATGGGCTGCACTGGGCCATGACCACAGCTGGGGTTGTCACGACTCTCCCGTGGCTGATGAATATGCTGCGTGTTATTCCAGGGGCCACCGGTCGGTTCGAACGCTTTGCCGGCTGGTGCTCGGAGCAGCTGAATACTAAACGCCAGGCACTTCTACGACAGAAGGCTGAAGGTACACTGGGAGAGCCACAAGACGTCATGTCGTGGATCATAAGAGCCCAGCAAGAGGGGGATAGGTCCGCTCCACCCACGGAGTCGGCCATCAAGGAGGACGTACGCACCCTGATTTCGGCCGGCAGGTATGTGAAGCGCTATATCCTCCCCCAGTGTGTCGAGACCAGCTGACACATTTTGGCCTGAAAGTGATACGGTCGCTATCGCCTTTACCAACTTGTCAGTGCTCCCCTTTCTAATCCACGCCTGGTCGAGATACACTTGACTCAATACTAAACCTCTGTAGCCTATACTTTATGGCCAAAAACCCGAGGATCTACCGGAAGCTGCAACGACTAGTGCGCGAGAGCTGCCCCGATGGTGGGCCGGAGAGCTGGACTTATGAACAGCTCAAGCGAGTCTCCTACATTGACCAGCTGATCCACGAAACGCTACGGTTGCGCCCGCCGGTGCCAATGGGATTTCCGCGTGAGACCCCGCCAGAGGGTTTACAGGTTGAGGAGATTTACATTCCGGGGAATGTCATTGTCAACGTTCCAATTTGGGCGATTCAACAGGACGAGCGCTATTTCGAATCGGCGACTGAGTTCCAACCGGAGCGCTGGGGATCCCTCACCCCACAGACAGCCGCGTATCTTCCTTTCCAGCGGGGCCAATTCACCTGTGCGGGGAAAGCTCTCGCGATGATGCAATTGCGAATGCTGATCGGGTGTGTGGCTCTACGGTTCGACGATCTGGCGTTTGCGCCCGGAGAGGATGGGGTGGTGTTTTGGACGGAGGCAAGAGAGACTTTGACCTTGTGGATACCACCATTGAACATGATGTTTTACCCAGCGGAAACGAGAAAGGATGAAGGGGGAAAGGGTGTCGGGCCATTTTGCTGA", "translation": "MDSLAKIFLSLPQVTLSGAGLLGIACHQSLLQPFEVDSYGWELFLTFWIGIGGLLSGYLHVAELGVIDAFVRSSAVGAAFLAGIYGSMLMYRAYFHRLRRFPGPYPARLSNLYHLLSMAGTKLKYHLHVQKLHARYGDFIRTGPRELTIFRASAIELIYGSSSKCTKGAWYDQNSGDPDKVGIENLRDAAKHRLRRKAWDKGLGLRALDKYEARVTAKVNQLMAGIGTGKPVNITQHSTFYAWDVMGEIAFSKDFGMLETGLEHPAVDGLHWAMTTAGVVTTLPWLMNMLRVIPGATGRFERFAGWCSEQLNTKRQALLRQKAEGTLGEPQDVMSWIIRAQQEGDRSAPPTESAIKEDVRTLISAGSDTVAIAFTNFLYFMAKNPRIYRKLQRLVRESCPDGGPESWTYEQLKRVSYIDQLIHETLRLRPPVPMGFPRETPPEGLQVEEIYIPGNVIVNVPIWAIQQDERYFESATEFQPERWGSLTPQTAAYLPFQRGQFTCAGKALAMMQLRMLIGCVALRFDDLAFAPGEDGVVFWTEARETLTLWIPPLNMMFYPAETRKDEGGKGVGPFC"}, "identity": 0.5704347826086956, "similarity": 0.7078260869565217}, "2c821dfe-7dbe-45bd-8865-66a2e07bd268": {"uid": "2c821dfe-7dbe-45bd-8865-66a2e07bd268", "query": {"uid": "ecba7b82-a909-43fd-b5b5-cfbb9cc138ec", "label": "WHS04498.1", "names": {"protein_id": "WHS04498.1", "cluster_role": "hit_required"}, "start": 31902, "end": 36624, "strand": -1, "sequence": "ATGGAGCCAGCGACAACAAAGGATGGCGAGCCTGACACGGCCAAGGCCGAGAAGACGCGCGACTCTAGGGTGCAAGAGCTCGCTCGCAAGTACTCAGACAGTGCACATCCTGATGCGCAACCTATATTCGGGAGTAACGACCTAGACTCTCCACTCAATCCTCGTGGCGACAACTTCAACGCACGCACATGGGCCACGAACCTAGCCAGTATCGCGAGAGAGAGCGGCCAACGCTTTCGTCAAGTTGGCCTATGTTTTCAAGACGTCCACGTCTTTGGATATGGCACTCCAACTGACTTTCAGAAAGACGTTGGCAACATCTGGCTCGCTTTACCAACGATGATTCGCCGACTCTTCGCTTCGAGAGCAGGCCAGACGCGAATCGACATTCTGCACCAGTTCGATGGCCTTATCCGCCCAAGAGAGATGTGTGTCGTTTTGGGACCTCCTGGTTCTGGTTGCTCGACATTTCTCAAGACCATCTCGGGTCACACGAATGGCCTACATGTCAACCCGAATTCGTACTTCAACTACCAAGGCATATCGGCAAAGGAGATGAGCTCTGAGCATCGAGGAGATTATATCTACACCGCTGAGGTTGATGTCCACTTTCCGATGTTGACCGTAGGCGAAACTCTGACATTTGCCGCGCGTGCTCGCTGCCAGCAAGGGCTACCGATGGGCATGTCTCGTAATGAGTATGTGTGCACACACCCTTACGCTAACGTTGTCGTTGTCGTTGACCATTTCGAACAGGTATTGTGATCACCTGAGAGACGTCGTTATGGCCATGTACGGCATCGGTCATACCATCCACACCAAAGTAGGCGACGACTTCGTACGCGGTGTTTCAGGTGGAGAGCGCAAGCGAGTTACGATCGCTGAGGCCACCCTAGCCAATGCGCCCCTGCAATGCTGGGACAAGTAAGTGATTTCAGAGTTCTTTCGCTGCTGTAAAGTTGAATACATGCTGACCATTTATACAAGCTCGACGCGAGGTCTAGATTCGGCCAATGCAATTGAATTCTGTAAGACTCTGAGGCTTCAGTCGGAACTATTCGGTCAGGCATGTGCCGTATCGATGTACCAGGCACCTCAGACTGCCTATGACCTCTTCGACAAGGTCTTGATCATCTACGAAGGACGCCAGATATACTTCGGCCCTACTTCGAAAGCCAAGGAATACTTCGTGCAGCTTGGCTTCGAATGTCCGGCGCGCCAAACTACGCCTGACTTTTTGACATCCATCACCTTCCCCGCAGAACGCATCACACGTTCCGGATGCAACCCTCCACGAACACCCGATGAGTTCGCAGCCGCTTGGAACAGTAGCCCGGAGTACAAGGCGTTGCGTGCCGAGATTAACGAATACAAGACGCACCATCCCATCGATGGTCCCGATGCGGATACTTTTCGCCAACTCAAAAAGGTTCATCAGGCTCAGGGGCAGCGAGTCACGTCGCCATACACCTTGACCTACTGGCAACAGGTCAAGATCTGCATGTGGCGCGGATGGGCACGGTTCAAGGCAGATCCTTGGCCAGCTGTTTGGGTAATGGTCGGAAACACCATCATGGCTCTTATCATGTCGTCCTTGTTCTATAACATGGGTCAGGATACGGGCTCATTCTATGGTCGCTCTGTCGTTCTGTTCATGGCCATTCTGTTCAACGCCTTCGCCTCTATCCTCGAGGTCATGACTCTCTACGCGCAGCGACCGATTGTGGAGAAGCATTCCCGCTACGCCTTCTATCACCCGTCAGCCGAAGCATACGCGTCTGTCCTTGTCGACATGCCGATGAAGATCACCAGCACTATCTCCTTCAATCTGGTGTTCTATTTCATGACGAATCTTTACCGAGTACCCGGAAATTTCTTCTTCTACCTCTTGGTCGTCTTTCTCATCGTTCTGGCCATGTCTGGTATCTTTAGGTTTATGTGAGTGGCATTCGGTCGTCCAATGTTTGTGGAAGAAAGTGCTGACATATCCTTAGTGGCTCGTTATCCCGAACAGAGCAACAGGCCATGGTACCCGCTTCGGTCATGATGCTTGCCTTGCTGATCTTCACTGGCTTCGTTGTACCTGTCGACTATATGCTGCCATGGTGTCGGTGGATCAACTATGTGAACCCTGTGGCTTATGGCTACGAAGCACTCATGGTCAATGAATTCCACAACCGCCAATTCGCATGCTCCTCCTACATCCCCGATTACGCCAATTCGACTTCACACAGTGGCGCCTGCGACGTGATTGGAGCCATCCCTGGTAATCCCTTCGTGAATGGTGACGATCATATCAATCTAGCTTTCAGCTACCGGCACAGTCACAAGTGGCGCAACGTCGGAATCATCATCGCCATGGTGGCTTTCAACTATCTCATTTACTTTGTCACCAGCGAATATGTCACCGCGAAGAAGTCGAAAGGCGAGATTCTGGTTTTCCGTCGTGGCTACGTTCCGAAACATTTCGCCAAAGGCGGCGGCGATCTCGAGAAGATGCCCTCCGGCCCAGTTACTACATTGCTAGAACGTCCAGGCTCATCGGAGCTCCATGAGAAGGGAAACTTCCAAGGCTCCACAAGCGTGTTTCATTGGAACAACGTGTGCTACGATCTCAAAATCAAAGGCAAGCCTCGGCGTATCTTGGACAATGTTGATGGTTGGATCAAACCTGGTACCCTTACAGCACTCATGGGTGTCTCTGGTGCGGGTAAGACTACGCTATTGGACTGTCTAGCCAATCGTCGCGTGGGCGTGGGTATCATCACTGGCGAGATGTTGGTCGATGGGAAGATCTGTGATCAGAGCTTCCAACGCAAGACTGGATATGTTCAACAACAGGATCTGCATCTTGAGACAACTACAGTGCGAGAGGTAAGTTGGACTATCTTGTGCACGGTATCGTACTGATGCGTTGTTGGGTCACATAAGCTAACAACTTTTCGCAGGCTTTGACATTCTCCGCCCTCCTCCGCCAGCCATACAGTACCCCAAAGGCAGAAAAGCTAGCCTATGTCGAAGAAGTCATCAAGCTGCTGAGCATGGAGGAATATGCCGATGCCGTAGTTGGCGTGCTAGGATCTGGCCTCAACGTTGAGCAACGAAAGCGCCTGACGATAGGTGTCGAACTCGTCGCTAAGCCCCCTCTGCTGCTCTTCATCGATGAGCCTACCTCGGGTCTTGATTCGCAAACTAGTTGGGCCGTCCTTGACCTGCTCGAAAAGCTCTCTAAGGCTGGCCAGTCCATCCTGTGTACTATTCACCAGCCCTCCGCCATGCTGTTCCAGAGGTTTGATCGACTCCTCTTACTTGCTGAGGGAGGTCGATCGGTTTACTTCGGTACGTTCTTTCTGACAACAACATCACCTCTGCTGGGGTGGTCCACAATCTTGACCCGTTACTGACATGTTTTACAGGCGAGATCGGCGACGACTCCAGGACCCTCATCGATTACTTCGAACGAAACGGCGCACCACCGTGTCCAGCTGGTGCTAACCCAGCTGAATGGATGCTGGAGGCTATCGGAGCCGCCCCTGGCATCTCTTCCGAAGGCGATTGGCCCGAGATCTGGCGTTCCAGCCCAGAGTTCAAGGTCGTTCAGGATGAGCTAGCACGTCTTCGAGCCTCGGGCAATGACCGCCGCTCCACAGACGACCAAGAGGACCCTAGTTCCTTCGATGAGTTTGCTGCACCACTCTGGCAACAATTCGTGATCGTCACGCAGCGCGTGTTCCAGCAGTCCTGGCGATCGCCATCATACATCTACTCCAAGCTCACGCTCTGCATCGCTACGAGTCTCTTCATCGGCCTAGTCTTCCTCAACGCCCCTTTGAGCATCCAAGGCCTCCAGAATCAAATGTTCGCCATCTTTGAGCTGATGAGCATTGTCGGGCAGTTGGTGGACCAACAGATGCCGAACTTCCTAACCCAGCGCTCCTTGTACGAGGTCCGCGAACGTCCTGCGAAGACATACTCCTGGGTAGTTTTCATGTTAAGCCAGATCGTCTCTGAGCTTCCTTGGAGTACCTTTGCCTCCGTGTTCATGTGGGCGCTTATCTACTATCCCATCGGCTTCTACAAGAACGCCGATGCTGCTGGTCAGGGCACTGAACGAGGTGCATTGATGTGGCTTCTCGTATGGCAGTTTCTCCTTTGGGTGTCCACATTCGCACACATGTGCATTTCTTTCGTCGTAAGTGGTACATGTACGAACTGCGTGTGAGACATACACTGACTTTGTACCAGGACTCAGCCGACGATGGCGGCAACATCGCCAACTTCCTCTTTGTCCTAGCCTTCTTCTTCTGTGGAGTATTGGCGTCGCCATCCCAAATGCCACGATTCTGGATCTTCCTCTATCGCGCATCGCCACTGTCATACTGGGTCTCGGCGATCTTGTCAACCGGCCTCGCCAACGTCGACGTGACCTGCACGGAGAAGGAGTTTACCATGTTCAGCCCTCCCGAAGGCCAATCCTGCGGCGACTATATGGCAAAGTACATCTCAAAAGCAGGTGGCTATCTGCAGAACTCTGCCGAGATGAAGACGTGCAGCTACTGCAAGGTCAAGGATACAAATGTCTTCTTGGCGGCTATCAGTTCCGAGTACGATACTAGGTGGCGCAACTTTGGCATCATTTGGGTGTATGTCGCGTTCAATATCGCAGCGGCGTTGACGCTGTACTGGCTTGCTAGGATGCCGAAGGGAAAGAAGAAGGCGTAG", "translation": "MEPATTKDGEPDTAKAEKTRDSRVQELARKYSDSAHPDAQPIFGSNDLDSPLNPRGDNFNARTWATNLASIARESGQRFRQVGLCFQDVHVFGYGTPTDFQKDVGNIWLALPTMIRRLFASRAGQTRIDILHQFDGLIRPREMCVVLGPPGSGCSTFLKTISGHTNGLHVNPNSYFNYQGISAKEMSSEHRGDYIYTAEVDVHFPMLTVGETLTFAARARCQQGLPMGMSRNEYCDHLRDVVMAMYGIGHTIHTKVGDDFVRGVSGGERKRVTIAEATLANAPLQCWDNSTRGLDSANAIEFCKTLRLQSELFGQACAVSMYQAPQTAYDLFDKVLIIYEGRQIYFGPTSKAKEYFVQLGFECPARQTTPDFLTSITFPAERITRSGCNPPRTPDEFAAAWNSSPEYKALRAEINEYKTHHPIDGPDADTFRQLKKVHQAQGQRVTSPYTLTYWQQVKICMWRGWARFKADPWPAVWVMVGNTIMALIMSSLFYNMGQDTGSFYGRSVVLFMAILFNAFASILEVMTLYAQRPIVEKHSRYAFYHPSAEAYASVLVDMPMKITSTISFNLVFYFMTNLYRVPGNFFFYLLVVFLIVLAMSGIFRFIGSLSRTEQQAMVPASVMMLALLIFTGFVVPVDYMLPWCRWINYVNPVAYGYEALMVNEFHNRQFACSSYIPDYANSTSHSGACDVIGAIPGNPFVNGDDHINLAFSYRHSHKWRNVGIIIAMVAFNYLIYFVTSEYVTAKKSKGEILVFRRGYVPKHFAKGGGDLEKMPSGPVTTLLERPGSSELHEKGNFQGSTSVFHWNNVCYDLKIKGKPRRILDNVDGWIKPGTLTALMGVSGAGKTTLLDCLANRRVGVGIITGEMLVDGKICDQSFQRKTGYVQQQDLHLETTTVREALTFSALLRQPYSTPKAEKLAYVEEVIKLLSMEEYADAVVGVLGSGLNVEQRKRLTIGVELVAKPPLLLFIDEPTSGLDSQTSWAVLDLLEKLSKAGQSILCTIHQPSAMLFQRFDRLLLLAEGGRSVYFGEIGDDSRTLIDYFERNGAPPCPAGANPAEWMLEAIGAAPGISSEGDWPEIWRSSPEFKVVQDELARLRASGNDRRSTDDQEDPSSFDEFAAPLWQQFVIVTQRVFQQSWRSPSYIYSKLTLCIATSLFIGLVFLNAPLSIQGLQNQMFAIFELMSIVGQLVDQQMPNFLTQRSLYEVRERPAKTYSWVVFMLSQIVSELPWSTFASVFMWALIYYPIGFYKNADAAGQGTERGALMWLLVWQFLLWVSTFAHMCISFVDSADDGGNIANFLFVLAFFFCGVLASPSQMPRFWIFLYRASPLSYWVSAILSTGLANVDVTCTEKEFTMFSPPEGQSCGDYMAKYISKAGGYLQNSAEMKTCSYCKVKDTNVFLAAISSEYDTRWRNFGIIWVYVAFNIAAALTLYWLARMPKGKKKA"}, "target": {"uid": "9d105e09-ff6b-438a-b48d-f7fb9f8a4bfc", "label": "XP_025441298.1", "names": {"protein_id": "XP_025441298.1", "cluster_role": "hit_required"}, "start": 24158, "end": 28745, "strand": 1, "sequence": "ATGGCCGCATTTCCTGCCGACAAAGAGGAAGCAGACCCTCCGGCCAATGATCCCGAATCGCCACTGAACCCATTCAGCAAGAGATTCAATGCGCGTGCATGGGCTACAGGGGTCGCTGAGCTGGTGGCGGAGAGAGGCCAGGACTTCCGTCGCGTTGGTTTGTGCTTTCAGGATCTTCATGTCTTTGGCTATAGCACTTCAACAGACTTTCAGAAGACGGTTGCGAATATCTGGCTCGCCTTGCCTGGGATGATTGCCCGTCGACTGTGGCCCAGCGCCACTAAATTAGGGCAGACACGGGTAGACATCTTACGAGGTTTTGATGGCATTCTAAACCCTGGAGAGATGTGTGTTGTGCTGGGTCCCCCAGGGTCTGGCTGCTCGACCTTCCTCCGAGCCATCTCCGGGGATCGCAATGGCATTCATATCAACCAGGGATCGTATTTCAACTACCACGGAATTTCCGATCGTGAGATGCACACAGCTCACCGAGGAGATGCAATCTATACCGCTGATGTTGATGTTCATTTTCCTATGCTGACGGTGGGGGATACCCTCACCTTTGCCGCATCTGCACGCTGTCAAAGGGAGCTCCCGGACGGCGTCACTCGAAAACAGTATGTCATCTATGCTGCAAACCTGATCCGCCGATTGAATTGATTGCTGACCCACATTTACTTATTTAGATACTGCGAGCATCTGCGTGATGTCGTTATGGCCATGTACGGAATCAGTCACACCATTCACACCAAGGTTGGGGACGAATTCGTGCGGGGAGTTTCTGGAGGCGAACGCAAACGTGTGAGCATTGCCGAGGCTACCCTAGCCAATGCGCCTTTCCAGTGTTGGGACAAGTGAGTGGCAGACCAGAATTTGGAGCTTCTGAGACTGATGGTAAACAAACCCCAGTTCAACACGCGGTCTCGACGCTGCCAACGCCATCGAGTTCTGCAAAACGCTGCGGCTGCAGTCGGAGCTATTCGGTCAGACCTGCGCAGTGTCAATGTATCAAGCACCGGAAAGCGCATACGATCTCTTCGATAAAGCTCTAGTCCTCTACGAAGGGCGGCAGATTTACTTTGGCCCCGCTCACCGGGCGAAGCAGTACTTCGTCGATCTTGGGTTTGAGTGTCCGGCTCGTCAGACCACCCCAGATTTCCTCACCTCCATGGCTTTCCCTGCAGAGCGCGTCGTTCGTGCGAAATGCAACCCACCTCGCACGGCAGACGACTTTGCAGCTGCCTGGATAAGGAGCGAGGAATATAAAGCACTCCAGCAGAGCATTGAGCTCTACAAAGCCCAGCACCCAATCGACGGCCCTGACTCTGTCGCCTACAGACAGCTGAAGAGAGCTTGTCAAGCCAAGGGACAGCGTCTCAACTCGCCTTATCTCCTCAGCTATTCTCAGCAAGTGAGGCTGTGCATGTGGCGAGGATGGAGACGATTCTGGGCCGACCCTGGTCCCTCTGTATGGGTTATGATCGGCAACGTGATCATGGCCCTGATCATGTCCTCTCTGTTCTACAACCTCGACCAGACGACGGCCTCGTTCTACGGACGAGCTGTCGTGCTATTCATGGCGATTCTGTTCAATGCATTCGCCTCAATCCTGGAGGTGATGACTCTCTATGCCCAGCGGCCGATTGTCGAGAAGCAAGTCCGCTATGCTTTCTACCACGCTTCCGCCGAGTCGTATGCTTCGGTCCTGGTCGACTTACCCATGAAAATCACAGGAACAGTCTCGTTCAATCTCGTGTTCTATTTCATGACGAATCTCAATCGGACACCCGGCAACTTCTTCTATTACCTGTTTGTGGTCTTTCTGATTGTTCTCGCCATGTCGGGAGTCTTCCGGTTTATGTAAGTGCACTGTCCCATCTGAGATGTTATGCAAAGGCTAAGAACCTATCAGTGGCGCTATATCTCGAACAGAACAACAAGCAATGGTTCCCGCCTCGATTCTCATGCTTGCCCTGCTCGTTTTCACCGGCTTCGTGGTTCCAATTCGCTACATGCTCTCCTGGTGCCGCTGGATCAACTACCTCAATCCGGTCGCTTATGGGTACGAATCGCTGATGGTCAACGAATATCACGCGCGCAATTTCACCTGTGCGTCATATATCCCAGCCTATACGTCCGCTGGCAGCACGAGTGTGGCCTGTGACGCCGTGGGCGCGGTGCGTGGTCAAGACTACGTGAACGGGGATGCGTATATTGGCTCCGCCTACAGCTACTACCATAGTCACAAGTGGCGCAACGTCGGTATCATCATCGCCATGGTGATCTTCAATCACCTCGTCTACTTTCTAGCGAGTGAGTATGTCACGGCCAAGAAGTCCAAAGGGGCAATTCTTGTCTTCCGTCGCGGATTTGTCCCACGATTCCTGCCCTGGGTTAAGTCAGACGTCGAGTCATTGCCCTCAGGCCCAGTGACAGCCCTACTCGAAAAGCCGAGGGGTGACTACAAGCCCTTCAAGGAGCCGACCTTGCAGGGCACCCGAGGTGTATTCCACTGGAGCAATGTGTGCTACGATATCAAGATCAAAGGTAAACCCCGCCGGATTCTGGATCGTGTGGATGGGTGGGTTAAGCCAGGCACTTTGACAGCCCTCATGGGGGTATCGGGGGCCGGGAAGACCACGTTACTGGACTGTCTTGCGGGCCGCCGCGCAGGGGTGGGCATCTTGGCTGGAGAGATGCTGGTTGATGGGAAGCTGCGAGACAAGAGCTTCCAGCGCAAGACTGGTTATGCGCAGCAGCAAGATTTGCACCTGGAGACGACCACCGTGCGCGAGGTGAGAGACAAGCCTCGCCAGATCCACCAGCGCCTAGAAGATCGACACTAACGATCGCGATTCCATAGGCCCTTACATTCTCAGCTCTTCTTCGCCAACCAGAGAGTGTGCCAGAAGCGGAGAAGCTGGCCTACGTCGATGAGGTTATTGAGTTGCTGGACATGCAGGATTACGCCGATGCTGTGGTGGGCGTCCCCGGGGAAGGCCTGAATGTCGAGCAACGCAAGCGTCTGACGATTGGCGTTGAACTGGCCGCGAAGCCCCCATTGCTACTGTTCATTGACGAGCCTACATCCGGGCTGGACTCTCAAACCAGCTGGGCGATTCTCGACCTCCTCACCAAACTGTCCAAGGCGGGTCAATCAATCATCTGTACCATCCACCAGCCCTCAGCCATGTTATTTGAACGTTTTGATCGTCTGTTACTCCTTGCTGAAGGGGGTAAGACGGTGTATTTTGGTGGGTCGTCTTCTTCTTAGGGCTAGTTAGCCTCAACATCAAGCATGACAGGCGCTAACACCGCGCAGGTGACATTGGAGCCAACTCTGAAATCCTGGTGGATTACTTCCAAAAAAACGGTGTGAAGCCGTGTCCTCCGAATGCCAATCCAGGCGAATGGATGCTGGAAGCGATTGGCGCTACCCCTGGCAGCAAATCAGAGGTCGATTGGCACGGAATCTGGCGCTCCAGCCCCGAATACCGCGATGTTCAGATCGAACTGGCGAGGCTTCGATCCATCACTACATCTGATACCCTGAACACCAGCAGTGATGACCTGGCCTCTTATAATGAGTTTGCGGTTTCAACATGGCGCCAGTTTGTTCTATTATCCCAGCGTACCTTCAAACAGACCTGGCGCACTCCGTCCTACATCTACTCCAAGCTTTTACTCTGCACTGCCACAAGCTTGTTCATCGGCCTCGTTTTTCTCAACTCGCCACTCAGCATCCAAGGCCTGCAAAACCAGATGTTCGCCATCTTCGAGCTGATGAGCATCGTCGGGCAACTGGTAGACCAACAATTCCCACACTTCGTCGCACAGCGCTCGCTGTACGAAGCTCGCGAGCGACCAGCCAAGACCTACAGCTGGCAAGTGTTCATGCTGAGCCAGATCCTATGCGAGATCCCCTGGTACACCCTTGCTTCGGTGTTCATGTGGGCACTGTTCTACTTCCCCGTGGGGTTCTACCGCTACGCCGACGCCGCCGGCCAGGGCACGGAGAGAGGCGCGCTCATGTGGCTCCTCTTCTGGGTGTTCCTGCTGTGGGTGTCGACCTTTGCGCACCTGTGCGTCTCCTTCGCGGGCTCCGCCGATGATGGGGGCAATATCGCCAATTTCATGTTCGTCCTGGCCTTCTTCTTTTGCGGGGTGCTGGCGTCGCCGGACCAGATGCCCCGGTTCTGGATCTTCCTCTACCGCGCCTCGCCTCTGTCGTACTATGTTTCCGCCGTCTTGTCGACCGGTCTCGCGAATGGCAACGTGACGTGCGCGGGCAATGAGTTCACCGTGTTGGACCCGCCGTCTGGCCAGACGTGTGGCGCGTATCTGGCCGAGTATCTCTCCACGGCCGGCGGGTATCTGCTGGACGCGAATGCCGCGAGCGACTGCCACTACTGCAAGGTGAAGGAGACGAACACATATCTGGCCGCGATCCATTCGGAGTACAGCACGCGCTGGCGCAACTTCGGCATCATGTGGGCGTATGTCGCCTTCAACGTGGTGGGTGCGTTGGTTCTGTACTGGCTGGCCCGAGTGCCTAAGCGGGAGAAGGAGCAGAAGCAGAAACAGTAG", "translation": "MAAFPADKEEADPPANDPESPLNPFSKRFNARAWATGVAELVAERGQDFRRVGLCFQDLHVFGYSTSTDFQKTVANIWLALPGMIARRLWPSATKLGQTRVDILRGFDGILNPGEMCVVLGPPGSGCSTFLRAISGDRNGIHINQGSYFNYHGISDREMHTAHRGDAIYTADVDVHFPMLTVGDTLTFAASARCQRELPDGVTRKQYCEHLRDVVMAMYGISHTIHTKVGDEFVRGVSGGERKRVSIAEATLANAPFQCWDNSTRGLDAANAIEFCKTLRLQSELFGQTCAVSMYQAPESAYDLFDKALVLYEGRQIYFGPAHRAKQYFVDLGFECPARQTTPDFLTSMAFPAERVVRAKCNPPRTADDFAAAWIRSEEYKALQQSIELYKAQHPIDGPDSVAYRQLKRACQAKGQRLNSPYLLSYSQQVRLCMWRGWRRFWADPGPSVWVMIGNVIMALIMSSLFYNLDQTTASFYGRAVVLFMAILFNAFASILEVMTLYAQRPIVEKQVRYAFYHASAESYASVLVDLPMKITGTVSFNLVFYFMTNLNRTPGNFFYYLFVVFLIVLAMSGVFRFIGAISRTEQQAMVPASILMLALLVFTGFVVPIRYMLSWCRWINYLNPVAYGYESLMVNEYHARNFTCASYIPAYTSAGSTSVACDAVGAVRGQDYVNGDAYIGSAYSYYHSHKWRNVGIIIAMVIFNHLVYFLASEYVTAKKSKGAILVFRRGFVPRFLPWVKSDVESLPSGPVTALLEKPRGDYKPFKEPTLQGTRGVFHWSNVCYDIKIKGKPRRILDRVDGWVKPGTLTALMGVSGAGKTTLLDCLAGRRAGVGILAGEMLVDGKLRDKSFQRKTGYAQQQDLHLETTTVREALTFSALLRQPESVPEAEKLAYVDEVIELLDMQDYADAVVGVPGEGLNVEQRKRLTIGVELAAKPPLLLFIDEPTSGLDSQTSWAILDLLTKLSKAGQSIICTIHQPSAMLFERFDRLLLLAEGGKTVYFGDIGANSEILVDYFQKNGVKPCPPNANPGEWMLEAIGATPGSKSEVDWHGIWRSSPEYRDVQIELARLRSITTSDTLNTSSDDLASYNEFAVSTWRQFVLLSQRTFKQTWRTPSYIYSKLLLCTATSLFIGLVFLNSPLSIQGLQNQMFAIFELMSIVGQLVDQQFPHFVAQRSLYEARERPAKTYSWQVFMLSQILCEIPWYTLASVFMWALFYFPVGFYRYADAAGQGTERGALMWLLFWVFLLWVSTFAHLCVSFAGSADDGGNIANFMFVLAFFFCGVLASPDQMPRFWIFLYRASPLSYYVSAVLSTGLANGNVTCAGNEFTVLDPPSGQTCGAYLAEYLSTAGGYLLDANAASDCHYCKVKETNTYLAAIHSEYSTRWRNFGIMWAYVAFNVVGALVLYWLARVPKREKEQKQKQ"}, "identity": 0.7266483516483516, "similarity": 0.8166208791208791}, "27cba70f-e87b-4925-989f-f581f4f752e0": {"uid": "27cba70f-e87b-4925-989f-f581f4f752e0", "query": {"uid": "ddbcd444-26bf-42cf-8e03-8b6b0bf13827", "label": "WHS04486.1", "names": {"protein_id": "WHS04486.1", "cluster_role": "hit_required"}, "start": 1905, "end": 3018, "strand": -1, "sequence": "ATGGGCAGCATTACCGAGCAAGCAGCGATTCCAACCATTGACATCAGCGCATTCCTGTCGCCCACGGCTTCGGACAAAGCGCGACAAGATGTCGTCGAAAAGATGAGCGACGCCTGCCACACGTACGGCTTCTTCAACCTCGTCGGCCATGGCGTACCGCAGGAATCTCTACGCGACGCACTCACACTGAACAAATTGTTTTTCGCCCTGCCCGATGAAAAGAAAATGGAAGTCTCCATCGACAGGTCAGTCGGTCGCTCATTCCGAGGCTACGAGCCACCCGGTATCCAAACCCACCACGAAGGGCTGTTACCCGATACCAAAGAGGTCAGTTACACACTTGTTCCACTCCGATGCAAAAGGGCTAACGGAATTCTTCACAGACGTTCATGGTCGGCCGAGAAGTCCAAGAAGGCGAAGAAGGTTACGGCACGTTCTCCACCGGCCCGAATCTCTGGCCCTCCAACATGGACAAGGGAAAGTTCCAGGAGCGCGTCATGGACTACCAGAAGAAGATGCTGGGCCTCGTGAGCACGCTGCTCGAGATCCTGGCTCTCGGTCTTCCAAAGGCGTGGAAATGCCCGCCCAAGGTGTTTGAGCCGCTTCTGCACAAGCCGTCTATCCCGATGAGATTTCTGCATTACGGGCCGGTGGAGACGCAGGATGCGAGGCAGTTTGGAGGTATGTGAAGTTTCCTCAAACGTATATATGCACATGCTTATAATGCACTCAGTCGCCGACCACACCGACTTCGGCTTCGTTTCCATCCTCCTGCAAGAGGCTGGAACTGCCGGACTCGAGGTCTTTTACCCGCCGTCTGAGTCGTGGGTTCCTGTACCCGTCGTCGCGGAAGGGTTCGTCATCAACATGGGAGATATGATGCAGAAGTACTCGGGCGGCTACTATCGCAGCGCACGTCATCGCGTCTTGACCAACCGTAACCAGCATCGTCATAGCGTGGCGTTCTTTCTCAATGGAAACTTGGGGCTGAATGTCAAAGCGCTGGATGGGTCCGGTGTAGAGACGGTGGTGGGCGAGCAGATTCAGCAGCGGTTGATTGAGACTATGGGGAAGACGGGGAACTTGCTCAAGCGCGAAGTGGTGCAAGCTTAG", "translation": "MGSITEQAAIPTIDISAFLSPTASDKARQDVVEKMSDACHTYGFFNLVGHGVPQESLRDALTLNKLFFALPDEKKMEVSIDRSVGRSFRGYEPPGIQTHHEGLLPDTKETFMVGREVQEGEEGYGTFSTGPNLWPSNMDKGKFQERVMDYQKKMLGLVSTLLEILALGLPKAWKCPPKVFEPLLHKPSIPMRFLHYGPVETQDARQFGVADHTDFGFVSILLQEAGTAGLEVFYPPSESWVPVPVVAEGFVINMGDMMQKYSGGYYRSARHRVLTNRNQHRHSVAFFLNGNLGLNVKALDGSGVETVVGEQIQQRLIETMGKTGNLLKREVVQA"}, "target": {"uid": "52984bdb-63cc-47d3-b83e-04980629ad28", "label": "XP_033529128.1", "names": {"protein_id": "XP_033529128.1", "cluster_role": "hit_required"}, "start": 32545, "end": 33685, "strand": -1, "sequence": "ATGGGTAGCATCAACGAAGAAGCGGCGCTACCAACTATCGACATTAGCGCGTTGCTGTCGCCGACGGCTTCGGAGGAGGCGCGCCAGGCTGTTGTCGAGAGTATGAGTAATGCTTGCCATACATATGGCTTCTTCAACCTCGTCGGCCACGGCATACCGCAAGATGCCCTACGAGATGCTCTTGAATGCAACAAGTTATTCTTCGCCTTACCCGAGGACAAGAAGATGGAGGTTTCCATCAAAAAGTCTGTTGGTCGCTCATTCAGAGGCTACGAGCCTCCCGGTATCCAGACCCATCATGATGGTCTGTTGCCTGACACCAAAGAGGTGAGTCCTTCCTACGGTCAAACATAATACATGTTTCATCATTCGAAAAGGTTAACAACGAGATGTTCTAGACTTTCATGGTAGGGCGGGAGGTCAGTGAAAACGACCCCGACTACGGCTCCTTCTCTACTGGACCAAACCAGTGGCCCTCCAACATGCATGAGGAGAAGTTCCAAGGCCGTGTAATGGACTATCAAAAGAGGATGTTGGGGCTTGTAAAAGAAATTCTTGACATCCTGGCTCTTGGTCTTCCGAAAGACTGGAAATGCCCGTCAAATGTTTTTGACCCGCTTCTCAACGAGCCGTCCATTCCAATGAGATATCTTCACTACGGACCCATCGAGGTCCATAACTCCCGCCAATTTGGAGGTGAGTCTTCAGAGTGTTCCCAAAGTAGTCTTGTTATATGTGTATGTGCTTATACTGTCTTCAGTGGCCGATCACACCGATTTTGGATTTGTGTCAATCCTACTTCAGGAGGCAGGCACTTCAGGTCTTGAGGTGTTCTACCCGCCGTTGGAGACGTGGGTGCCTGTGCCTGTGGTTCGGGAAGGCTTCGTCATCAATATGGGCGATATGATGCAGATGTACACGGGAGGTTATTACCGCAGCGCTCGCCATCGCGTGTTGACTAATCGAGACAAGCACCGCCACAGCGTTGCGTTCTTCCTGAATGGAAACCTGAAGCTCAATGTGAAGGCACTGGACGGCTCTGGCGTGGAAACGGTGGTAGGTGAGCAGATACAGCAGCGACTGATTGAGACTATGGGAGAAACGGGCAATTTGCTCAAACGCCAGGTAGTGAGTCCTTAG", "translation": "MGSINEEAALPTIDISALLSPTASEEARQAVVESMSNACHTYGFFNLVGHGIPQDALRDALECNKLFFALPEDKKMEVSIKKSVGRSFRGYEPPGIQTHHDGLLPDTKETFMVGREVSENDPDYGSFSTGPNQWPSNMHEEKFQGRVMDYQKRMLGLVKEILDILALGLPKDWKCPSNVFDPLLNEPSIPMRYLHYGPIEVHNSRQFGVADHTDFGFVSILLQEAGTSGLEVFYPPLETWVPVPVVREGFVINMGDMMQMYTGGYYRSARHRVLTNRDKHRHSVAFFLNGNLKLNVKALDGSGVETVVGEQIQQRLIETMGETGNLLKRQVVSP"}, "identity": 0.8203592814371258, "similarity": 0.8892215568862275}, "c584c054-d540-4c99-9238-80010a9b57d5": {"uid": "c584c054-d540-4c99-9238-80010a9b57d5", "query": {"uid": "d6e175cd-9e03-4ab5-aa28-83acd1b96be1", "label": "WHS04487.1", "names": {"protein_id": "WHS04487.1", "cluster_role": "hit_required"}, "start": 3515, "end": 4481, "strand": -1, "sequence": "ATGACGTCTTTTGGAACCAAACCCCTTATAGTCATCACTGGAGCTAATTCTGGCCTAGGTAATTTCGATGTCTTCTCCCGAGGTCATCAATCCACTTTGGAAAGTTCGCTAATATCGATACCATCTTATAGGTTTCGAGATCGCCAAAGCTCTTTTTGCCCGTCCGGAGCCGTGCCACATCCTCATCGGATGCCGTGGCTACATCAGCCGCGCAGAAGATGCGATCCATAAACTGAAAAAGCTGTCGCCTGGGAGTGCTTCCATCGCGGAGCCGTTCGTGGTCGACATCTCATCCGACGAATCCATCGCCGCAGCTTTTACGCACATTCAAGAGAAGTTCGGCTACATCGATGTCCTTGTTAACAACGCTGGTACGTTCGACGTGATCTCGCAAAATCCATACAGCGGTGCATTAATATGTATCCAGGCGCCGATCTGGACACGGCAGTGAGTGCCGGACGTCTGTCGAAGCGTGAGGCCTGGAACCAAGCATGGGATGTGAATGTGACCGGCACGCACCTTTTCACTGAGGCGTGCACGCCGCTTTTGTTGGCTTCTAAGAGCGCATCGCCTCGCTTGGTTTTCATCACCAGCGGTCTGTCCTCCATCACTGAGCATGCCAATGGTTCCAGCCCCCGCTACTCGCTCGCGCCGGCTGGGTGGCCCAAGCCGAGTACGTTGTTCCTAGGCTACAGGTCCACGAAGAGCGGACTGAACATGGTTGCGACGGAATGGGCGCGAGTCTTGCGCAATGATGGTGTCAAGGTTTTCAATATCTCGCCGGGATTCCTCAACACTGGTCTGGGCGACGATCGAGGTACATCTGAACGCCGGGAAAAGGCCGCTATGGGAGCGATTGATCCAGCCATTGGTGGGGAGTTTTGCGCGGACGTTGTGGAAGGGAAGATAGATGAGCAGGCTTGGCCTCCAAAGGTACTCAGGAGGACTATGGTGCAACCCTGGTAG", "translation": "MTSFGTKPLIVITGANSGLGFEIAKALFARPEPCHILIGCRGYISRAEDAIHKLKKLSPGSASIAEPFVVDISSDESIAAAFTHIQEKFGYIDVLVNNAGADLDTAVSAGRLSKREAWNQAWDVNVTGTHLFTEACTPLLLASKSASPRLVFITSGLSSITEHANGSSPRYSLAPAGWPKPSTLFLGYRSTKSGLNMVATEWARVLRNDGVKVFNISPGFLNTGLGDDRGTSERREKAAMGAIDPAIGGEFCADVVEGKIDEQAWPPKVLRRTMVQPW"}, "target": {"uid": "9198eb21-f84b-4d56-ab58-6883dfdac521", "label": "XP_033529129.1", "names": {"protein_id": "XP_033529129.1", "cluster_role": "hit_required"}, "start": 34466, "end": 35423, "strand": -1, "sequence": "ATGACGAATGTTGGATCCAAAACTATCGTGCTCATTACAGGCGCCAATACTGGCCTAGGTACAACAACATTACCCGGCCATCTACTCGTAAACTCGGCTGATCATGAACTTTGTTGGTAGGATTTGAGATTGCTAAAGCTCTTTTCGCACGTCCAGAACAGTATCACATTCTCATCGGATGTCGCGGTCAATTCAGTCGTGCAGATGATGCTATAAAAGAACTGCAGAAGCTTTCACCTCACAGTGCTTCTACGGCGGAGCCACTTTCGATTGACATATCTTCAGACGAATCGATTGCCGAGGCGTTGGAGCGAGTCCAAAAGACTCTTGGCTACATCGATATCTTGGTCAATAACGCTGGTACGTCCACTTTTTGCATTTTCCTGACCATCTCTGCGGCGACTTAACACTACTTTAGGCGCCGACTTCGAAACAGCTGTATCCTCCGGCCGTCTTACTAAGCGGGAGGCTTGGAGTCAGACCTGGGATGTCAATGTATCTAGCACACATCTCTTCACCGAGGCTTTCGCACCGCTGTTATTGGCTTCGAAAACTCACTCGCCCCGTCTGCTCTTCATCACCAGTGGTTTAGCTTCTGCTACTGAGAATGCCAGCGGCTCTAGTCCGCGTTACGCGCTCGCGCCAGCCGGGTGGCCGAAACCGTATGCGCCATATCTGGCCTATCGGTCGAGTAAGAGCGGGCTAAACTTGCTGGCGACAGAATGGGCACGGCTCTTGTACAACGATGGCGTCAAGGTATTCAACATTTCGCCGGGCTTTCTCAATACGGGTCTGGGCGATGATCGTGCTACGTCTGAACGAAGAGATAAGGGCGCTATGGGCGCACTCGATCCGGCTATTGGAGGCGAATACTGTGCCGACGTTGTCGAAGGCAAGCTAGACGAGAAGTCTTGGCCCATCAAGACACTGAGATATGATATGGTGCAGCCCTGGTAG", "translation": "MTNVGSKTIVLITGANTGLGFEIAKALFARPEQYHILIGCRGQFSRADDAIKELQKLSPHSASTAEPLSIDISSDESIAEALERVQKTLGYIDILVNNAGADFETAVSSGRLTKREAWSQTWDVNVSSTHLFTEAFAPLLLASKTHSPRLLFITSGLASATENASGSSPRYALAPAGWPKPYAPYLAYRSSKSGLNLLATEWARLLYNDGVKVFNISPGFLNTGLGDDRATSERRDKGAMGALDPAIGGEYCADVVEGKLDEKSWPIKTLRYDMVQPW"}, "identity": 0.7482014388489209, "similarity": 0.8489208633093526}, "8ca36d51-5574-4025-84a1-19dce3d38a63": {"uid": "8ca36d51-5574-4025-84a1-19dce3d38a63", "query": {"uid": "d5fac8ba-7331-4563-85e7-5be52d76a870", "label": "WHS04488.1", "names": {"protein_id": "WHS04488.1", "cluster_role": "intermediate"}, "start": 4989, "end": 5396, "strand": 1, "sequence": "ATGTCTTTTGAACCCAACTGGCTCGTCCAAATTCCGGACCAACCTACTCCTGAAGCCCTACAGGCCCGCCAGAACAACGTCGCGGCACATCTCGCCCACAACAAAACGCATGTGCAAGAGGGACGTATCGTCATGTCAGGACCTATGGTCACAGCACACTCGAACAGCGCCACTCCGAAGGGCAGCGTGATGGTATGGAAAGCAGACAGCGAGGCTGATCTCCGAGATCAGTTGAGTAAAGATCCATTCGTGGCACTTGGCGTGTGGAATATCGAGAAGGCTACGATCGTTCCGTTCTTGTGCGCGGTGAGGAAGCCGTTGTAAACTGAAAGTTGGACAGACAATGTTGAGTCTCGATTTGAGGCTAGGTATGTGAGGGAGAAAGGACCGAGGTTCGAGTCTTTTGA", "translation": "MSFEPNWLVQIPDQPTPEALQARQNNVAAHLAHNKTHVQEGRIVMSGPMVTAHSNSATPKGSVMVWKADSEADLRDQLSKDPFVALGVWNIEKATIVPFLCAVCEGERTEVRVF"}, "target": {"uid": "0c89238b-25ba-408a-8422-83042d803089", "label": "XP_033529130.1", "names": {"protein_id": "XP_033529130.1", "cluster_role": "intermediate"}, "start": 35910, "end": 36246, "strand": 1, "sequence": "ATGGCTTTCGAACCCAACTGGCTGATCCAAATCCCGGATCAATCCAACCCTAACGCCCTGCGAGCTCGCCAGGAGAATGTGATTGCGCACATGGCCCACAACAAGCCGCGTATAGACGCGGGGCATATCGTCATGACAGGTCCGATGGTTGCATCGCACTCCAAGAGCACCGGAGAGCCCGCTGTTTTGAAGGGAAGCGTCATGGTATGGAAGGCAGACAGCGAGGCTGATATCCGCGCCCAGTTGAGCGAAGATCCGTTTGCGGCAGGTGGGGTATGGGATCTCGATCAGGCTACGATCGTGCCATTCTTGTGCGCTATGAGGAAGCAGCTGTAA", "translation": "MAFEPNWLIQIPDQSNPNALRARQENVIAHMAHNKPRIDAGHIVMTGPMVASHSKSTGEPAVLKGSVMVWKADSEADIRAQLSEDPFAAGGVWDLDQATIVPFLCAMRKQL"}, "identity": 0.6186440677966102, "similarity": 0.7627118644067796}, "26839744-90fc-43c5-91d4-e9a46f29386a": {"uid": "26839744-90fc-43c5-91d4-e9a46f29386a", "query": {"uid": "7192ac59-3286-471f-b147-6d9fc06910a2", "label": "WHS04489.1", "names": {"protein_id": "WHS04489.1", "cluster_role": "hit_required"}, "start": 5401, "end": 7129, "strand": -1, "sequence": "ATGTCTCTCCAAAACTCCTCAGATACCATACCATCAACTTCCAACATCAGCCTCTCGAACTCCAGCACGAACCGGCTTTTCGAACCCCACGACCCCGAACCATCCCCTTACACCTCCCAACCCGACGGCGGCCCCACCGCCTGGCTGCAAGTGCTCGGCAGCTTCATCCTCTTCTTCAACACGTGGGGCGCAATGAACACTTTCGGCGTGTTCCAAACGTACTACGAAAGCGGCGCGCTCTTCACGCAGTCGTCCTCGAACATCGCGTGGATCGGGTCCATCCAGACGTTCTGTTTGCAAGCCATGGGGCTGGTTGCGGGGCCTGTGTATGATCGCGGAGGGTTTAGGGTGCTTGTTGTAATTGGGAGTGCGGGGGTGGTGGGGGGGTATGTGGTGTTGAGCTTCGTGAGTAATTGATGATTTGGATGGAATGGTTTGACAGGGGGGTTTTGCTGACGATAGCGCTTGCAGTGCAAAGAGTTCTGGCACGTCGTGCTCGCCCAGGGCTTCTTGATCGGCCTCGCGGAAGGGTGTCTTTTCACGCCGATGATTTCGATTTTGCCGACGTATTTCAGTAAGAGGGTCGGGCTGGCCATGGGGATCGCGTCGTCGGGGTCGTCGCTGGGCGGCGTCATTTCGCCCATTGTGATGAAGAGCCTAATGTACAAGATTGGGTTTGCGTGGACGACAAGAGTGCTGGGATTCATGGCGTTTAGCATGTTGCTGGTGCCTGTGCTTGTCATGAAAGAGCGCGTTAAACCCGCTGTGAGGAAACGCCGGGCGATTGTTGATAGGTCAGTCTTTACGGATCGGCCGTTTATCATGTTTGTGGTTGCAACGATGGTTGGCTTTGTTGCGCTGACCATTGCGTTGTTTTATCTTTCATTGTTTGCGCTGGCGCAGAAAATCACGGACGAGGATTTGGCGTTCTATGTTGTCCCGCTGTACAACGCGGCTTCCATCTTTGGTCGCATTGCGCCGAATTTTCTGTCCGACAAGGTTGGGCCGCTGAATGTCATAGCACCCTGCGCCATCATTACGGGTGTTCTGCTGTTCTGTCTTGTTCCCCTTCGCGCGGGACAGGTTGGCGGCATTGTCGTTCTGACTATCTTGTTGGGCTTCTTCAGCGGAGTGTTTGTCGCTATTCCTGGTACCTGCTTTCCTCGTTTGACAAAGGACAAGAGCATGCTCGGCACGCGAGTAGGAATGGCTTTCAGTGTTATTGGCTTTGGAATGCTGATTGGAGGCCCTGCTGCAGGAAGGGTGCTGGATCCGAGTACGAGCACGAAGGGACCGCTGAACTTTATGGGGCTGTGGGTCTTTGGAGGTGTAGCTGCAATTGTTTCTGGATGCTTGTATGTAGTAGTTCGATACCTTTTGACTGGATTTAGACTTAGAGTCAAGGTGTGATTTTACATTTGTAGTTGAACTTTTGATGACTTTATTGGACAGAGCTATGTCTCAAGTCCTCGATACAGTGGCGCATATCAGAACGAGCGAACAGTGCAAATGAGTGTGTACCAGGTCTATTCGTTATACCAGGAGCTCCAAGCTATTTACAAATGCGGTGCCAAGCACGCTAGTCCCAACATGGACTACTGCCACAACACTGCCGAGGTCGAGACTCCCGAAAGTTGCCACACACAAACTTTGTACATCGCTCACAGTCAGATCGATTGGCAACACAGAACTTTGATGAACAGATCTCCTAATCATAAAAGCTCGTAA", "translation": "MSLQNSSDTIPSTSNISLSNSSTNRLFEPHDPEPSPYTSQPDGGPTAWLQVLGSFILFFNTWGAMNTFGVFQTYYESGALFTQSSSNIAWIGSIQTFCLQAMGLVAGPVYDRGGFRVLVVIGSAGVVGGYVVLSFCKEFWHVVLAQGFLIGLAEGCLFTPMISILPTYFSKRVGLAMGIASSGSSLGGVISPIVMKSLMYKIGFAWTTRVLGFMAFSMLLVPVLVMKERVKPAVRKRRAIVDRSVFTDRPFIMFVVATMVGFVALTIALFYLSLFALAQKITDEDLAFYVVPLYNAASIFGRIAPNFLSDKVGPLNVIAPCAIITGVLLFCLVPLRAGQVGGIVVLTILLGFFSGVFVAIPGTCFPRLTKDKSMLGTRVGMAFSVIGFGMLIGGPAAGRVLDPSTSTKGPLNFMGLWVFGGVAAIVSGCFGAYQNERTVQMSVYQVYSLYQELQAIYKCGAKHASPNMDYCHNTAEVETPESCHTQTLYIAHSQIDWQHRTLMNRSPNHKSS"}, "target": {"uid": "5a73a584-493c-4b6c-b0bb-75b420489300", "label": "XP_033529131.1", "names": {"protein_id": "XP_033529131.1", "cluster_role": "intermediate"}, "start": 36964, "end": 37828, "strand": -1, "sequence": "ATGATTTCGATCCTCCCAACTTACTTTAGTGCGAGGTTGGGCCTTGCTACGGGTATCGCGTCTTCTGGCTCCTCCATGGGCGGGGTCATCTATCCTATTGTGATAAAGAGCTTGATGTACAAGATTGGCTTTAGCTGGACGACTCGAGTGCTTGGCTTCATGGCGTTCGGTATGCTACTGGTTCCTGTCTTTTTGATGAAGGAACGCGTCAGACCCACTACGAGGGTAGCCCGGGCGCTCATCGACCGTTCTGCCTTTACCGACCAGCCATTTATCATCTTCATACTTGCTACGTTGATCGGCTTCATCGGCTTGACCATTGCGCTGTTTTATCTCTCCTCGTTTGCTCTGACCCAGAGAATCACTGACGAGGACTTCGCCTTCTATATAGTCCCATTGTACAACGCCGCATCTGTGTTTGGTCGCATTGCGCCGAACTTTCTTTCCGATAGAATTGGTCCGTTCAACGTTATAGCACCCTGTGCTATGATTACAGGCGTTCTAATGTTTTGCCTCGTCCCTCTCCGTGCCGGGCAAGTCGGCGCGATGGTTACTTTGACCGTACTCTTGGGCTTTTTCAGCGGGGTATTTGTAGCTATTCCTGGTACTTGCTTCCCCCGTTTAACAAAGGACAAAAGTATGCTTGGCACACGGGTTGGAATGGGATTCGGTGTCATCGGTTTTGGGATGCTTGTTGGAGGCCCTGGCGCTGGGCGAGTACTCAGTCCAAGTTCAAGCCCGACCGGGGCGCTGGATTTTACGGGACTATGGATCTTCGGGGGAGTGGCTGCAATTGCGTCTGGGCTCCTCTATTGTGTAGTTCGTTTCCTCCTAGCTGGATCCAAGCTGGTAGTCAAGGCTTAG", "translation": "MISILPTYFSARLGLATGIASSGSSMGGVIYPIVIKSLMYKIGFSWTTRVLGFMAFGMLLVPVFLMKERVRPTTRVARALIDRSAFTDQPFIIFILATLIGFIGLTIALFYLSSFALTQRITDEDFAFYIVPLYNAASVFGRIAPNFLSDRIGPFNVIAPCAMITGVLMFCLVPLRAGQVGAMVTLTVLLGFFSGVFVAIPGTCFPRLTKDKSMLGTRVGMGFGVIGFGMLVGGPGAGRVLSPSSSPTGALDFTGLWIFGGVAAIASGLLYCVVRFLLAGSKLVVKA"}, "identity": 0.427734375, "similarity": 0.4765625}, "65b35cf5-4882-4a4a-80b8-eb40789feb23": {"uid": "65b35cf5-4882-4a4a-80b8-eb40789feb23", "query": {"uid": "a1e83ad0-93ef-4b29-b321-6bb77e97a577", "label": "WHS04490.1", "names": {"protein_id": "WHS04490.1", "cluster_role": "hit_required"}, "start": 7995, "end": 9602, "strand": -1, "sequence": "ATGGCCATTGACACGTCCACCCGCTCCTCTGGGCCCCATATTGCCATCATCGGCGGTGGCATCGTTGGAGTGATCTTGACGCTCGGCTTGCTACGACAAAACGTTTCGGTACGCTTGTACGAGCAGTCAGGTGGCTTTCGAGAGATCGGTGCTGGGATCGCCTTCTCGGCATGCGCGCGACGATGTAGTGCGTACACTGTTCTCATATTGCGGCTCTGCATATTACCCATCCCATCGTCCGTATGCTTCCGTCTTGAGCATTCCATCTACTACGACAGAGTCGCTAGAGGCTTCAAGTTCTCTGATGATAACTAACGCTGTAGTTTAGTGGAACTGATGGACCCAGCCATCATTGCCGCCCTCGAACGTTGCGGCGCCGTGCCTGTGTCCGATAAGGCTACCGATGAAGATGATCACCTGCGCTGGATTGATGGGTACAACCAGCATCGTGACGACGATCCCAGCTACCAGAAACCTCTTGCTGAGATCGGTGGCAGCGGTTTCCATGGCTGTCGACGAGATCAATTCCTCGAGGAACTTGCAAAGGACATCCCGCCGGGGGTGATCATGTTCCACAAACGCTTGGGCGATTTGAGGCAAGAAAAGGACGGCAAGATTCAACTTGGCTTCGTCGATGGCTCAAGGGTCGAAGCAGATGCTGGTATGCTAAAATAAAAACTGTTCCCCCCTGTGGCGAGGGATCACGCGGCTAATTACAAGACAGTCATTGGCTGCGACGGCATCAAATCGCGCGTCCGCCAACATCTCTTTGGCGCCGAGAACCCAGCCTCATACCCCCAATACACGCACAAAGTAGCATACAGAGGCCTCATACCCATGGACCGCGCCATCGAAGTCCTCGGCACGTGGAAAGCGAACAACTTCCACCACCATGTCGGGCCCGGTGCACACCTAACGCACTACCCAGTAGCTAACCACACCATGCTCAACGTAGTCGTCTTCCTCTCCGATCCGAACGAGTGGCCCGATCCAGCCACCATGGTTGAAAAGGGCACCCGAAGTGAAGTAGAAACCACACTGCAAGGATGGCATCCCACTGTCCTCGGCGTCGTGAACTTACTCCCCAACGAGCTATCCAAGTGGGCGCTCTTCGACCAGGGCGAGTTCCCTCTCCCCCAGTACAACGTAGGTCGCGTCTGCGTAGCCGGCGATGCCGCGCACGCGAGTAGTCCGCATCACGGCGCGGGCGCGTGTCTGGGTGTACGTCATCTGTTCTCATTTCCCTACCTCCACTGTCTTTCCGCTAATGTTCATACCAGGTCGAAGACGCGCTCTGTCTATCAACCCTTTTAGGCCAAGTCCAAGCCCGTTCCAATTCCAAACTCAGCACAAACGCCCTCCTCGAATCCGCTCTCCAGGCCTTCGACAAGTTGCGTCGTCCTCGCACGCAGTGGCTTGTTAATAGTAGTAGAAGGGTGTGCGACTTGTATCATCAGTCGGAATGGGCGGAGCCGAGGCGGTGGGTCAAGGCGGAAACGTGCTTTGAGGAGATTAGAGATCGGTCGTATAAGATTTGGCATTATGATGCTGATGGGTTGGCGGGGCGGACGAGGAGGGAGTTTGAGGGGAGGGTGGGTTTGGTGTAG", "translation": "MAIDTSTRSSGPHIAIIGGGIVGVILTLGLLRQNVSVRLYEQSGGFREIGAGIAFSACARRCMELMDPAIIAALERCGAVPVSDKATDEDDHLRWIDGYNQHRDDDPSYQKPLAEIGGSGFHGCRRDQFLEELAKDIPPGVIMFHKRLGDLRQEKDGKIQLGFVDGSRVEADAVIGCDGIKSRVRQHLFGAENPASYPQYTHKVAYRGLIPMDRAIEVLGTWKANNFHHHVGPGAHLTHYPVANHTMLNVVVFLSDPNEWPDPATMVEKGTRSEVETTLQGWHPTVLGVVNLLPNELSKWALFDQGEFPLPQYNVGRVCVAGDAAHASSPHHGAGACLGVEDALCLSTLLGQVQARSNSKLSTNALLESALQAFDKLRRPRTQWLVNSSRRVCDLYHQSEWAEPRRWVKAETCFEEIRDRSYKIWHYDADGLAGRTRREFEGRVGLV"}, "target": {"uid": "5003b307-3414-49ac-ad01-8c4051158226", "label": "XP_033529133.1", "names": {"protein_id": "XP_033529133.1", "cluster_role": "hit_required"}, "start": 39477, "end": 40767, "strand": -1, "sequence": "ATGGCCGTCGACTCCCTCACGCCTTCATCTGGGCCACATGTTGCTATTGTCGGGGGAGGCATTGTTGGAGTCATTCTCACGCTTGGTTTGCTGCGCCAGAATGTCGAGGTGCGCTTGTACGAGCAGGCGGCTGGGTTCCGAGAGATCGGGGCTGGGATCGCGTTTTCGGAATGTGCACGTCGCTGCAGTGCGTAACAATACCCACAACATACTTGATGCCGTTATTTGAGAAGCTATAATGTGGTATCTGACATGTTAGAGTAGTGGAGTTGATGGACCCGGCCATTATCGATGCCCTGAGACGCTGTGGCGCCGTGTCTGTGTCTGACAAGGCCAGTGAGGATGACTACTTGCGCTGGATAGACGGATACAACCAGCACAGTGTCGACGATCCCTCATACCAGAAATCACTGGCTCAGATTGGTGGCAGCGGTTTCAACGGCTGTCGACGAGACCAGTTTCTCGAGGAGCTTGCAAAGGATATCCCGCCCGGGGTGATTGTGTTCCAGAAGCGCTTAGACGTTTTGACGCAGGAAGAAGACGGGAAAACACTACTGGGCTTTGTCGATGGAACAACAGTCAAGGTCGATGCTGGTATGGCTGTCAACCCCTCTCTGTTGCTGCTAGTGCGTGTGTGTATTCACTGACTACAACACAGTCATCGGATGCGACGGCATCAAGTCACGCGTCCGCCAACATCTCTTTGGCGCCAACAACCCGGCCTCGTTCCCGCAATACACACATAAAGTAGCATACCGCGGCCTCGCGCCGATGGACTGTGCCGTAGAGGTACTCGGAGAGTGGAAAGCACACAACTTCCACCACCACGTCGGCCCAGGCGCGCACCTAACGCACTACCCAGTCGCCAACCACACCGCGCTGAACGTAGTCGTTTTCCTCTCCGATCCGAACCCCTGGCCAGATCCCGCGGCCATGGTCGCCGAGGGCACGCGCAGCGAAGTCGAAACGGCGCTGCGTGGCTGGCATCCGACTGTCCTCGGCGTCGTGGGCCTCCTACCCGCCACGCTTTCTAAATGGGCGCTTTTCGACCACGGCGAATATCCCGCGTCACGCTACAATGCAGGTCGTATCTGCATAGCGGGTGATGCTGCACATGCAAGTAGTCCGCACCACGGCGCTAGTGCATGCCTAGGTGTGAGTAACCCCCTACATAACACACTACCATCTCTAGCTACATCACTAACAACCACCAAACGAAAAGGTCGAAGATGCACTCTGCCTCACCACTCTCCTGGGCCAGGTCCGCACGCACACATCCCGCAATCCTAA", "translation": "MAVDSLTPSSGPHVAIVGGGIVGVILTLGLLRQNVEVRLYEQAAGFREIGAGIAFSECARRCMELMDPAIIDALRRCGAVSVSDKASEDDYLRWIDGYNQHSVDDPSYQKSLAQIGGSGFNGCRRDQFLEELAKDIPPGVIVFQKRLDVLTQEEDGKTLLGFVDGTTVKVDAVIGCDGIKSRVRQHLFGANNPASFPQYTHKVAYRGLAPMDCAVEVLGEWKAHNFHHHVGPGAHLTHYPVANHTALNVVVFLSDPNPWPDPAAMVAEGTRSEVETALRGWHPTVLGVVGLLPATLSKWALFDHGEYPASRYNAGRICIAGDAAHASSPHHGASACLGVSNPLHNTLPSLATSLTTTKRKGRRCTLPHHSPGPGPHAHIPQS"}, "identity": 0.6547884187082406, "similarity": 0.7037861915367484}, "76545e10-f110-4f92-b715-840df5229336": {"uid": "76545e10-f110-4f92-b715-840df5229336", "query": {"uid": "bb53c1d3-8dc3-4e8e-8c0f-06771061b17d", "label": "WHS04491.1", "names": {"protein_id": "WHS04491.1", "cluster_role": "hit_required"}, "start": 10186, "end": 18438, "strand": 1, "sequence": "ATGGCGGACCAGAATACAAACCCACCACATGGACATACAGAGCCTTGTATATACCTTTTCGGATCACTGTCCTTAGCCTTCGACGCCGCTGCATTCGCGCAGCTGCGCAAAGTCGTTGTCGAGGACGATAACAATGTCTGGCTCCTCGACGTGGTCAGTCAGCTCTCACAAGACCTGGAACTGATCCTGTCGGCACTACCCTCGCTTCAAACCACTGGACCTCGAGCGCGCCAAGAGTTGGCAGATCTCCGAGAAGCCTTCACAGGCGGACGACCGCTAGACCTACCTTTTCCACTACCTAATACAGTCCTTATTCCACTGGTGGTAATCGACCAATTGAGCCAATATGCAGCATTTGCTCGCCAGAAGAGTGTTGACCGAGATGACGAGCCAGACAACTGGCCAGCGGATGACAGCGACACAGAAATCATGGGCTTATGCACAGGGACTCTGAGTTCCTTTGTTGTATCGAGCGCACAAAGTTGGGATGACTTCCGGAAGTATGGCGCTGCCGCTATCAGACTGGGTTTGCTAGTTGGCCTGGTCATCGACAGCCAGGACGCAGCATCTGGAAGTGGACGATCGCGATCTCTCAGCGTGGCCTGGAGTCGGGAGCAAGGAGACAAGGAGTTACAACGCGTCCTGCAGGACTTCAATGAGGTAACGTTAACCCTCTACATTCAGGAGCTCCAATACTTGGCAGACAGATCTAACGCCTTTTCTAGACATATGTGTCAGTATATTACGACAAGTGCCGGAGCACGATCACAACGTCGGCTGCTTCTCTGCCTCGTCTCGTCCCGAAGCTCAGAACCGCCGGCCTAGGTGTGACCGAGATTGGACTCTATGGGGCTTTCCACTCAGCAGCACGCAACTCCGTCGTTTTCGAGAAGCTCGTGTCCTTTTGCAATTCTCACAGCAAATTCCAGCTTCCCGTCGTGACGGCCTCGCGATCATACACCGTCAACGGCAGCCGACTGGTGGAAGGCGCGCTGCACGAGCATGCGCTACGATGTATTCTGGTAGAGCCTGCTCGGTGGTTCGACGACTTTTCTGCCGCGCTCTGGGAGGGATGCGACCGTGTGAAGGTTTTCTCGTTCGGATCAGAGCGAAGCGTGCCTTTGTCGCTGAGTTCGCGGTCGAGGATGCAAGTGGTGCACCCTGCAGATGCACGTGATGACGCAAATCGAGGGCCCGAGCGATTGTACAGAGAGAGTGATATAGCGGTCGTTGGCATGGCGTGTAAGGTTGCCGGGGCTGATGACGTTCAAGAGTTCTGGGACCTGCTGGTGGAAGGGGAGTCGCAGCACCGCGATATCAGCACTTCGGAGCGATTTTCCTTCGAAGACACGCCCTTCCGAACATGTGGCGATAGCAACATGCAGAGGAAGTGGTACGCCAGCTTGGTCAATGGTCATGACCAGTTCGACCATCGCTTCTTCAAGAAGAGCGCGCGCGAGAGCGCTACTATGGACCCGCAGCAGCGGCAGATATTGCAGGTCGCCTACCAAGCAGCCGAGCAAGGTGGCTACTTTGCGAAGGAGGCGAGCGAGCGCGACCGCAATCTGGGCGTCTTTGTTGGTGTTTGCCTCAGCGACTACGAGTCCAACATCGGGTGCCACGCTGCCAACGCCTTCACCGCCACAGGCAACCTGCAGGGCTTCGTTGCAGGGAAGGTGTCGCATTTTCTGGGCTGGACGGGGCCGGCGCTGACCGTCGACACAGCGTGCAGCTCGTCGCTCGTGGCCGTCCACCAGGCGTGTGCATCGATCCTGTCTGGCGAGTGCAACGCAGCGCTCGCGGGCGGAACGCACATCATGACCTCGGCGGGCTGGTTCCAGAACCTGGCAGCCGGCTCCTTCCTCAGTCCTACAGGCCAGTGCAAGCCGTTCGATGCCGCCGCAGATGGGTATTGTCGCGGCGAGGGTGTCGGCGCGGTGCTGCTGAAGAAGCTGAGCCAGGCCATTGCCGACGGGGACCAGGTGCTGGGCGTGATTGGGGCTACGGCCGTGCAGCAGAACGAGAACTGCACGCCCATCTTCGTGCCGAATGTGCCCTCGCTGTCGAACCTCTTCACCACCGTTACAGCCAGGGCCCATGTGAAGCCCTCGTCCATCACCGTCGTCGAGGCGCATGGCACGGGCACCGCCGTTGGGGATCCTGCCGAGTGGGATAGCATCCGGCAGACGCTCGGCGGGCACAACCGCCCGTCTGAGCAGCCGTTGATGGTGAGCTCGACCAAGGGCCTCGTCGGCCATCTCGAGTGCACGTCTGGCATCATCAGTCTGATCAAGATGTTGCTGATGCTCAACAAGCGCATGCTGCCGCCTCAGGCGAGCTTCCACACCCTGAATCCGGCGCTCAACGCCGTGCCCAGCGACCACATGTTCATACCGCGCCGCCCGCAGCCATGGGACGTTGAATTCCGCGTGGGTCTCATCAACAACTATGGCGCCTCGGGATCCAACGCGTCCATGGTTGTGATGCAGGCGCCGACATTCGGTGCGGCTCCAAAGGCGGTGGTAGTTGGTGAAGGTGTCGAGCTGTCTCCTGGCGTGGAAGTCGACGACAAGGGCAGGCGCCAGTACCCCTTTTGGCTTAGCGGCTTGGATGCCGGCAGCCTCCGCCGCTCCGCCAAGGCTTTGCGACGTTTCCTCGCCCGCTCCACCTCCATCCCTTCTATTGGCAACATCTCATACAACCTCGCTCATCAGAGCGACCGCGCCTTGGACCAGCGCTTCATCTTTGCCGCCGCTTCCGTGAGTGAATTGGACCGCCAGCTGGCCACGTGCGAAGATGGCCAGGGCATCACGTGCGCCCCTGCTGCGGCAGACCAGACAGTCGTCTTGTGTTTTGGCGGCCAAATATCAACTTCCATCGGCCTAGACCCTAATGTCTACAACAATGCTGGCTTGTTCCGCAAACATCTCGACAATGTCGACAATGTTGTTCGGTCACTTGGCTACTCGTCCATCTTCCCGGCCGTCTTCCAGCGCACCCCGGTTTCCAATACGGTCCATCTTCAGACGACGCTCTTCGCCATGCAGTACGCTTGTGCTCAGGCGTGGATTGACTCGGGCATCCGACCAACGGTTTTGGTCGGCCATAGCTTCGGTGAACTGACTGCACTTTGTGTGTCGCAGGTCCTTTCCCTGGAGGACACGGTAAAGATGATCGCGCGTCGAGCCACCATCGTACGTGATGCATGGGGCGCTGACAAGGGCGCCATGATGGCCATCGAAGGCGACCTCGATGATGTCGAGAAACTGCTCCTCGGGGCCAACAGTCAGCATACGAGTGCGCCTGCCAGCGTTGCTTGCTATAACGGACCGCGGAGCTTCACTCTCGCTGGTTCAACTGAAGCCATGGATGCCGTCGATGCCCGAATCCTGGATGTGCCCGGCAGGACCATGAAGAGTCGAAGACTGAATGTGACCAACGCCTTCCACTCTGCCCTTGTCGACCCGCTTGTCCATCGTCTCGAAGAAAGCTGCAAAGACTTGACCTTCCGCAAGCCCGTCATACCTCTTGAACGGGCCGTTGAAAGTCCATCGATCAAGTCCGAGTTGTCTGCAAGATCGGTGGCAGACCACATGCGCAACCCGGTCTACTTCCATCACGCGCTAGAGCGCATAGCACGGCGTTATTCTTCCTCAACATGTGTCTTCTTGGAGGCTGGGACCAACTCAACCATAACGGCCATGGCCTCGCGGGCCCTCAACAACTCAACCGTTAAAGCCGCAAGCACTTTTCATGGCCTTAACATGGCCAATAGTGACAACGGTTGGAACGCATTGGCCGACACTACCTTGTCTCTTTGGAAAGCTGGCCTCAATGTGCAACACTGGGCGCACAACGCGCGGCAAAGGCGGTATCAAACAGATATCGAGCCGTTACTCTTGCCACCTTACCAGTTTGACCCGAACGCGCGCCACTGGCTGGAGCTGAAGTCGCTACCCAAGGCGTTACCAGCATCGGCAGCGGCACCTCCCCAATCAGAGGCCAACAAGGAACCAGAAGGTCTGCTAAGTTTCTTTGCCTATCTGGATGGTTCCATCAAGAAGCGGGCACAGTTTCGCATCAATACGGCAACAGAAGAGTACAAGACACTCCTGCTGGGACACCAGACCATCCAGACAGCGCCTATATGCCCTGCCACTATCCAAATATCCTTCGTAATTGAAGCCATTGGCCAACTGCGACCTGAACTCCGATCCAAGCATGAGCCACAGATCCAAGACGTTCAGTACCGCTCGCCAGTCTGCGCAAACTCGTCACGCGCGACGTGGATCGAGGTTAATAATGATGTACAAGGAGAGCTTGGGTGGCATTTCGACGTCTTCAGTACCGAGGGCCACAGCCAGACCCGAACTGTGCATACAGTTGGGACAGTCATTTTCAGTGATGCTAGCAACGCGCCACTGAAACGTCAGCTCGCGAACTTTGAACGACTCTTTAGCCATCGTCGTGCGGTAGATCTTCTCCAAAGCGCCGAGATCGACGAGGTGCTCGCCAACCGCAACATCTACCGCATCTTCTCCGAGATCGTTGACTATGGCGAAGAGTACCGCGGCTTGCAAAAGATGGTCACGCGAGGGAATGAATCGGCAGGTCTTGTCGTCCGCAAGAGCTCAAAGTTGCAACCTGCTCCTTGGTTTGACGCCCACCTCGCTGATACCTTCTGCCAGCTCGGCGGCCTATGGATAAATTGCATGACGGATCGGCCACCGAGCGACGTATATCTTGCCAATGGTATCGATCAGTGGATTAGGTTGCCCCGCTCAGCAGGTGCTGATGGATCATCTGCTGAACCATCTAAAGAGTTTCACGTCTTTGCAACTAATCATCGTCCATCCGACAAGTTGTCTATGACTGATGTCTTTGTCTTTGATGCTGAGGACGGAGCCTTAGTTGAGGTCATTCTCGGTATTGCCTACGTCAAGATACCCAAGCTGTCAATGCAGAAGATGCTTTCACGTCTGACTGATCCAGAGTGGCTGGCCAGTGCGCCAGCCAGATCGACCGTACTTGACCCCGTCACGGCGCCAAAACCGATCAGCAGACCAGAAGCTAACAGTCCACCACACGCCCCACTTCAGGCTCCGTTACCAATGCCGCGAGAGGTTGAACTCGTTACTGAGATCAAAGTGTCTGAGCCGGCCGAAAACTCCCTCCACGATGATGTAGCGGGACGAGTCAAGGTCGTGATCGCAGAGCTATCCGGAGTGGAGGTTGCTGAGATTGGTGACGACTGTGACCTGGCAGACTTGGGTATTGATTCATTGGCCGGCATGGAGATGGTGCACGATATTGAATCTGCTCTTCACATAACACTCCCGGAGAAGGACATCATCATGGTCGTCACCATGCGCGACCTGATGAAAGTCGTGACTGGAGCGCTGGGTATGGAGGTGGATGCCGACGACGACTCCTCTTCTGACAACGATGTCCCCAGCCTTGCGAGTTCTTCAGAGGGTGTCGGGGTCACTACCAACCTGACGACACCTGCACCTCAGTCAGACCAAGACAAGGATGAGCATGAAGCTTTCGAATCAGACGATCTCAGGCTGCCACATGCGGTCGTCATGGAGGCATTTAACGAGACTAAGGAGCTGACGGATAAGGTTGTAGTCGATGTAGGACAAGCACACTATGTCTCTGACGCCCTGCCCCTGCAGAATGAGCTATCGGTTCTGTTGACGCTCGACGCCTTCGAGGCACTTGGGGCCGGGTTTCGTCATGCCCAACCGGGTGAGCGGCTGCAACGTATTGTATACGGAAAGGAGCACGTACACTTTGTGAACTACCTATACGATATGATTGAGGCCGAAACGCAAATCATCAAGCTAGATGGAGACATCATCACCCGGACTGCGATACCCTTTCCTCAGAGGACCAGCACGGAAGTGTACGAGGAACTCCGCCGGCGCTTCCCAGATCAATACTCAGCAGATGCGTTGACATACTATGCCGGCATGCATTTGCAACAGGTGCTGTCGGGCGAGACGACCGGCGTCAAGCTTATCTTCGGTTGTAGTGAGGGCCGCGAGCTCGTCAGTTCCTTCTACGCTGAGTGGCCGCTGAACCAGTTGATGTACACGCAAATGGAAGACTTCTTTACACGGCTGGCAGGGAAACTCCGAGCTCGACAAGACGGCAAACCGCTCCGTATCTTGGAAATGGGAGCCGGCACTGGTGGCACAACAAAGCGAATCGTACCACTACTGGCGCAGCTTCAGATACCGATCGAGTATACCTTTACCGATCTGGCACCGTCCTTTGTTGCTGCTGCCCGCAAGAAGTGGGGAAAGATGTATCCCTGGATGAGGTTCCGAAATCACGACATTGAGAAAGCGCCAGAAGAGGATTTGGTCAATACCCAACACTTTGTACTCGCAAGCAACGCGATCCATGCGACACACTCTATCTGCGAAAGTACAAGGAACGTGCGAAAGTTCCTGCGTCCCGACGGTTTCCTTCTCATGGGCGAGATGACTCGCACTCCGTACTGGGTCGACACCATCTTTGGTCTCTTCGAGGGCTGGTGGTTGTTTGATGACGGCCGCAAGCACGCCTTGACCCACGAGTCGAGGTGGGAGAGGGATCTGCAGGCGGTAGGCTATGGTCGCGTGGACTGGACGGAAGGCGCAAGGCCAGAGTGCGAGATTGAGAAGTTGATACTGGCTGCCGCTAGCTCGACGAATTTGTAGGTAATGATGTTTCATAGATTGAACTAGATGTCTTTTCTTCGCATCTCTTTTGCACAGGCATCGCAGCCCATCGCATAGCGGCCCTCATCATCATCTCGTTCCCCAGCTGTTTTGAGATGATGGTGCTGTCGCTAGCTGTACGCTTCATGCGGCGACTCTTGCCCTTTATCTACCGCTCACATTCTGACTGCTATCAGAGAACAATACCGGTCTACACGATCAACGCAAAACTCAACAGCCGTAAATTACCGCTTTAGAAAGGAAAATTCTGCCGATTGCGCAAAGCGTGAAGAAGTTGTCGCCAAATACGTTCGCGACTTAACGCAAGGCTTTGGAGAGACCCTCGAGCCACTTTCGTCTCCACCCACGAACTCTTCACTCGACAAGACCAACGCGAAATGGGTAGTCATCACAGGCGCAACCGGCGGTTTAGGTGCGCACATGGTCGCTGAAGCCGCCGTCCGACCGGACGTCTCACGAGTCATCTGTCTAAACCGGCGCAACAAGCAAAACGCGCTGGACCGACAAATCCACGCTCTCCGCAAGAAAGGCATTAACCTGACCTCCACCGAGCTATCCAAGCTCACCGTCCACGAAACCGACCTCTCCCAGCCCACTCACCTCGGCCTCCCCCCTGACATCTACACCGCCCTCCTCCCGCACGTAACCCACATCATCCACAACGCCTGGCTCATGCACTCCAAATGGCCCGTCGCGCGCTTCTCGCCCCAACTACGCATCATGTCCCACCTGCTGCACTTCGCGCGCGACGTTTCCCTGCACTGCACCACCCGCTCCCCCCTCTCCTTCATCTTCATATCCTCCATCGCAACCGTGGGCTACCACCCATACCTCATATCCTCCCCCTCCGTCCCCGAAGCCCGTGTCCCCATCGCCAGCGTCCTGCCCACCGGGTACGGCGACGCAAAGTACATCTGCGAGCGCATGCTGGACGCCACGTTGCACGCGCACCCGACGCGCTTCCGCGCGGCTGCTATTCGGCTCGGCCAGATTGCGGGGAGTAGTCTCAACGGGCATTGGAATCCAATGGAGCATGTGAGTTTCCTGGTAAAGTCGAGTCAGACGCTGGGGTGCTTGCCGGATTTGCAGGGGAGTATGGGGTGGACGAGTGCGGATGATGTCGCGCGGGGGGTGGTGGATATTGCGATGCAACCGGATCGTGTAGCACTGTATCCGATTTACCACATCGATAACCCCGTGCGCCAGCCTTGGAGTCGGGTCATCGAAGTGCTGGCTGATGCGCTGGGGAATGGGACGAGGGTTGTGCCGTTTGAGGAGTGGCTGGGCCGCGTGAGGAATTGGCCGAGAAAGGAAGATAATGGGCCTGAGGGGAGGAACCCGGCGTTTTTGCTGGTGAATTTTCTAGAGGAGCATTTTGCGAGGATGAGTTGTGGGGGGTTGGTGATGGGGACGAGGAGGGCGAGGGAGCATTCGGAGACTTTGGCGAGGGTTGGGATGGTGGATGAGGGGTTGATTAGGTTGTTTGTGGAGGGGTGGAGGGAGATGGGGTTCTTGGAGTAG", "translation": "MADQNTNPPHGHTEPCIYLFGSLSLAFDAAAFAQLRKVVVEDDNNVWLLDVVSQLSQDLELILSALPSLQTTGPRARQELADLREAFTGGRPLDLPFPLPNTVLIPLVVIDQLSQYAAFARQKSVDRDDEPDNWPADDSDTEIMGLCTGTLSSFVVSSAQSWDDFRKYGAAAIRLGLLVGLVIDSQDAASGSGRSRSLSVAWSREQGDKELQRVLQDFNETYVSVYYDKCRSTITTSAASLPRLVPKLRTAGLGVTEIGLYGAFHSAARNSVVFEKLVSFCNSHSKFQLPVVTASRSYTVNGSRLVEGALHEHALRCILVEPARWFDDFSAALWEGCDRVKVFSFGSERSVPLSLSSRSRMQVVHPADARDDANRGPERLYRESDIAVVGMACKVAGADDVQEFWDLLVEGESQHRDISTSERFSFEDTPFRTCGDSNMQRKWYASLVNGHDQFDHRFFKKSARESATMDPQQRQILQVAYQAAEQGGYFAKEASERDRNLGVFVGVCLSDYESNIGCHAANAFTATGNLQGFVAGKVSHFLGWTGPALTVDTACSSSLVAVHQACASILSGECNAALAGGTHIMTSAGWFQNLAAGSFLSPTGQCKPFDAAADGYCRGEGVGAVLLKKLSQAIADGDQVLGVIGATAVQQNENCTPIFVPNVPSLSNLFTTVTARAHVKPSSITVVEAHGTGTAVGDPAEWDSIRQTLGGHNRPSEQPLMVSSTKGLVGHLECTSGIISLIKMLLMLNKRMLPPQASFHTLNPALNAVPSDHMFIPRRPQPWDVEFRVGLINNYGASGSNASMVVMQAPTFGAAPKAVVVGEGVELSPGVEVDDKGRRQYPFWLSGLDAGSLRRSAKALRRFLARSTSIPSIGNISYNLAHQSDRALDQRFIFAAASVSELDRQLATCEDGQGITCAPAAADQTVVLCFGGQISTSIGLDPNVYNNAGLFRKHLDNVDNVVRSLGYSSIFPAVFQRTPVSNTVHLQTTLFAMQYACAQAWIDSGIRPTVLVGHSFGELTALCVSQVLSLEDTVKMIARRATIVRDAWGADKGAMMAIEGDLDDVEKLLLGANSQHTSAPASVACYNGPRSFTLAGSTEAMDAVDARILDVPGRTMKSRRLNVTNAFHSALVDPLVHRLEESCKDLTFRKPVIPLERAVESPSIKSELSARSVADHMRNPVYFHHALERIARRYSSSTCVFLEAGTNSTITAMASRALNNSTVKAASTFHGLNMANSDNGWNALADTTLSLWKAGLNVQHWAHNARQRRYQTDIEPLLLPPYQFDPNARHWLELKSLPKALPASAAAPPQSEANKEPEGLLSFFAYLDGSIKKRAQFRINTATEEYKTLLLGHQTIQTAPICPATIQISFVIEAIGQLRPELRSKHEPQIQDVQYRSPVCANSSRATWIEVNNDVQGELGWHFDVFSTEGHSQTRTVHTVGTVIFSDASNAPLKRQLANFERLFSHRRAVDLLQSAEIDEVLANRNIYRIFSEIVDYGEEYRGLQKMVTRGNESAGLVVRKSSKLQPAPWFDAHLADTFCQLGGLWINCMTDRPPSDVYLANGIDQWIRLPRSAGADGSSAEPSKEFHVFATNHRPSDKLSMTDVFVFDAEDGALVEVILGIAYVKIPKLSMQKMLSRLTDPEWLASAPARSTVLDPVTAPKPISRPEANSPPHAPLQAPLPMPREVELVTEIKVSEPAENSLHDDVAGRVKVVIAELSGVEVAEIGDDCDLADLGIDSLAGMEMVHDIESALHITLPEKDIIMVVTMRDLMKVVTGALGMEVDADDDSSSDNDVPSLASSSEGVGVTTNLTTPAPQSDQDKDEHEAFESDDLRLPHAVVMEAFNETKELTDKVVVDVGQAHYVSDALPLQNELSVLLTLDAFEALGAGFRHAQPGERLQRIVYGKEHVHFVNYLYDMIEAETQIIKLDGDIITRTAIPFPQRTSTEVYEELRRRFPDQYSADALTYYAGMHLQQVLSGETTGVKLIFGCSEGRELVSSFYAEWPLNQLMYTQMEDFFTRLAGKLRARQDGKPLRILEMGAGTGGTTKRIVPLLAQLQIPIEYTFTDLAPSFVAAARKKWGKMYPWMRFRNHDIEKAPEEDLVNTQHFVLASNAIHATHSICESTRNVRKFLRPDGFLLMGEMTRTPYWVDTIFGLFEGWWLFDDGRKHALTHESRWERDLQAVGYGRVDWTEGARPECEIEKLILAAASSTNLEQYRSTRSTQNSTAVNYRFRKENSADCAKREEVVAKYVRDLTQGFGETLEPLSSPPTNSSLDKTNAKWVVITGATGGLGAHMVAEAAVRPDVSRVICLNRRNKQNALDRQIHALRKKGINLTSTELSKLTVHETDLSQPTHLGLPPDIYTALLPHVTHIIHNAWLMHSKWPVARFSPQLRIMSHLLHFARDVSLHCTTRSPLSFIFISSIATVGYHPYLISSPSVPEARVPIASVLPTGYGDAKYICERMLDATLHAHPTRFRAAAIRLGQIAGSSLNGHWNPMEHVSFLVKSSQTLGCLPDLQGSMGWTSADDVARGVVDIAMQPDRVALYPIYHIDNPVRQPWSRVIEVLADALGNGTRVVPFEEWLGRVRNWPRKEDNGPEGRNPAFLLVNFLEEHFARMSCGGLVMGTRRAREHSETLARVGMVDEGLIRLFVEGWREMGFLE"}, "target": {"uid": "bcdca7a9-e9d8-4474-96fc-c3cdd4508f3d", "label": "XP_033529134.1", "names": {"protein_id": "XP_033529134.1", "cluster_role": "hit_required"}, "start": 41365, "end": 49652, "strand": 1, "sequence": "ATGAAGATGGCAGACCGAACGACCAACTCCCCTCATGGACAGGCGGAACCCAGCATTTTATTATTTGGATCCCTCGCCCTCTCCTTCGACGACTCTGCGTTAGCGCAGGTTCGTAAATCCGTGGTAGATAACGACAACAATACCTGGCTCGTTGATGTGGTCAGACAGCTCCCGCAGGACTGCGAAAGAATATCGTCGGAACTCCCATCACTCTACAATTCTGGAGCTCTAGCTTGCAAACAGCTGGCCGATCTCCAAGAAGCGTTTCATACCGGCCGTCCCTTGGACACAACGTTTCCACTACCTAATGCTCTTCTCATCCCCCTTGTGGTCATCGACCAATTGACTCAGTATGCTGCCTTTGTTCGTCACTCCAATATCGACAGAGATGGCGGATTGGACGACTGGCCGACGAGCAAAAACGAGACTGAGACGCTGGGCTTGTGCACCGGGATCTTGAGCTCGTTTGCCGTGTCGAGTGCGCATAGCATGAATGAGTTTCGAAGATATGGCGCAGCCGCTGTACGACTAGGCATGCTCGTTGGCTTGGTGGTGGACAGCCAGGACGCAGCATTCGAGGGTGGACGATCGCGCTCACTGAGTGTAGCCTGGAGTGCGGAGAGAGGAGGTGAAGAATTAGAAGAGATTCTGGAAGACTTTGATGAGGTAACGACGTCCCTTGGCAAATGCAATTCCCTCCAAATCTGACACATCTCCCAGGCATATGTCTCCGTCTACTACGACGAGAAACGGAGCACCGTGACAACGCCAGCAGCTTCCCTGCTTGATTTGGTTCGAAGACTCAAAGCCGCAGGACTTGGTGTTACGGAGCTTGGCCTGTATGGAGCCTTCCACTCAGCACGCAACTCGGCCCTTGTCGAGCAGCTCGTTGCTTTTTGCGATTCTCACAGCCAATTCCAGCTTGCGGACGCCACGGCGCTGGAAATGCCTTCGTGGGTAAACGGCATTGACGGAAGCCATGTGAGCCAAGGCGCGCTACACGTGCACGCGCTGCGAAGCATTCTGGAACAACCTCCTCGGTGGTTTGACACCTTCTCCACTGCGCTCAGAGAAAAGGGCGAAAGCGTGTCGGTCCTTTCCTTCGGACCCGAGCGAAGCGTGCCTCTGTCACTGACGTCCCGGTCGAACATACAAGTCGTACACGCCGCAGACGCACGTGATGATGCCAATCGAAAGGGCGGCAAAGCAGACAGGCATTCCGATCGGCTGTGGAGGGAGAGCGACATTGCCGTCGTCGGCATGGCGTGCAAGGTTGCCGGGGCCGACGATGTCGAAGAGTTCTGGGACTTGCTGGTCGAGGGGCAATCGCAGCACCGTGATGTCAGCACCTCGGAGCGTTTCTCCTTTGCCGACACGCCCTTCCGGACGGCGGCGGACAACAAGATGGACCGCACGTGGTTCGCCAACCTGGTGCGTGGTCATGATCAGTTCGACCACCGCTTCTTCAAGAAGAGCGCACGTGAGAGCGCGGCCATGGACCCGCAGCAACGGCAGATCCTGCAGGTGGCATACCAGGCAGCCGCGCAGGGCGGCTACTTTGCGAGAGAGGCGCGAGAGCGTGACGGCAATGTTGGCTGCTTCGTGGGCGTGTGCCTCGGCGACTACGAGTCCAATGTCGGGTGCCACGCCGCCAACGCCTTCACGGCCACGGGGAACCTGCAAGGCTTCATTGCGGGCAAGGTGTCGCACTTCCTGGGTTGGACGGGACCGGCCCTCACAATCGACACGGCATGCAGCTCTTCACTAGTCGCTGTCCACCAAGCGTGTCAGTCCATCCTGTCGGGCGAGTGCAACGCAGCGCTCGCAGGCGGAACACACGTGATGACCTCGGCGGCGTGGTTCCAGAATCTGGCGGCAGGCTCGTTCCTGAGCCCAACCGGCCAGTGCAAGCCCTTTGACGCTGCTGCTGACGGCTACTGTCGCGGTGAGGGCGTCGGCGCCGTCTTGCTGAAGAAGATGAGCCAGGCCGTGGCAGACGGTGACCAGATCCTGGGCGTCATCGCTGCGACGGCGGTGCAGCAGAACCAGAACTGCACGCCCATCTTCGTGCCCAACGTGCCGTCGCTGGCAGACCTCTTCACCACCGTCACCGCCAAGGCCCATGTCAAGCCCTCGCAGATCTCTGTCGTCGAGGCTCATGGCACAGGCACGGCAGTCGGCGACCCGGCCGAGTACGACAGCATCCGCCAGACGCTCGCCGGGCCGAAGCGTACGCCTGACACGCCGTTGATGGTGAGCTCGGTGAAGGGGCTCGTGGGGCATCTCGAGTGCACCTCTGGCATCGTCAGCCTCGTCAAGACGCTGCTGATGCTGAACAAGCGCATGCTGCCGCCCCAGGCTAGCTTCCACGCGCTGAATCCTGCCCTCAACGCGCAGCCCAGCGACCACATGTTCATCCCGCGCCGTCTCCAGCCGTGGGATGTCGACTTTCGCGTAGCCCTCATCAACAACTACGGTGCCTCGGGGTCCAATGCCTCGATGATTGTCATGCAGGCCCCGTCGTTCGCTGCGAAGGAAGCACGACTAGTAGAACACGTGAAGGACTGTCCATACCCCTTCTGGCTTAGCGGCCTCGATGCGCACAGCCTCCGTCGTGGCGCAACAGCCTTGCGACGCTTCCTTGCGCGCTCCACCATCTCTCCCTCTCCCTCTCTTACCAACATTTCCTTCAATCTCGCCCACCAGAGTGACCGCGCCCTAGGGCAGAGCTTCCTCTTCACTGCTGCCTCTGTGACCGAGTTGGACCAGCGCTTGGCCACGCTTGAGAAAGGACATACTTCTCCTTCTGCCACGCCCGAAACTAACCACACAGTCATCTTGTGCTTTGGCGGTCAAATCTCCACCTACATTGGCCTCGACCCTCACATCTACAACAGCGTCGCTCTGCTCCGTAAACACCTTGACAATGTTGACACAGCCCTGCAGTCGCTTGGACGCCCCTCCATTTTCCCCCTCATCTTCCAACGCACCCCCATTGCCGATATTGTCCGGCTGCAAACAACCCTCTTCGCCATTCAGTATGCTTGTGCCCGCGCCTGGATCGACTCGGGCATCCGTCCAGCTGTCCTGGTCGGCCATAGCTTTGGTGAGCTGACGGCCCTCTGTGTTTCCCAAGTCCTTTCTCTACAGGATACGCTGAGAATGATCGTGCGTCGGGCTACCATCGTACAGGATGCGTGGGGCTCTGACAAAGGAGCCATGATGGCCATCGAAGCCGATCGCAATGACGTCGAGCAACTGCTCCTCGATGCCAACAGTCGGCATCCGGACAAGCCTGCCAGTATCGCTTGCTACAATGGGCCAAGGAGCTTCACCCTCGCTGGTTCCACCAGTGCCATCGACGCCGTCGACGCCCGGCTCCGTGAGTTGCCCACTAAGACTGCGAAAAGCAAGAGGTTGAATGTGACGAATGCTTTCCACTCTGCCCTCGTAGATCCGCTTCTTGATCGTCTTGAGCAAGGTGTTCAAGGATTGACTTTCCGCAAGCCAGTCATACCTCTTGAGCGGGCTGTAGAACCTACATCATCCCAGACCAACTTGTCGGCGAGGTCAGTAGCAGACCACATGCGCAATCCTGTCTACTTCCACCATGCTCTAGAGCGCATAGCTAGGCGGCATGCCTCATCTCCTTGCGTTTTCCTCGAGGCTGGCACAAATTCCACAATCACGGCCATGGCTTCCCGTGCCCTCGGAAATTCAAGTGTCAAAGGCACGAGCACGTTCCATGGCCTCAACATGGCCAACTGTGACGATGGCTGGAACAAGCTAACCGACACCACCATGTCTCTCTGGAAAGCCGACATAAACGTGCAGCATTGGGCGCACCATGGGCTGCAGAGGCGCCACCAAGCGGACATCGAGCCGTTACTCCTGCCACCCTACCAGTTTGACCCGAACGCACGACACTGGATGGAGCTGAAGACCTTGCCCAAGGCACTACCAACATCGACAGATGAAGCGGCCAAGAACTTGATTGAGGCGGACAAGCAACCTGAGGAGCTCTTGACTTTCTTTGGCTTCTTGGATGGATCAACCCAGAAGCAGGCACGATTCCAGATCAACACGGCGACTGAAAAATACAAGAATCTCTTGTCAGGGCACTTCACCATCCAGACGGCGCCTATATGTCCTGCAACCATGCAAATATCCTTCGTGATCGAAGCTATTGGTAGTATTCAACCTCAACTCCGGCCCGAGCATGAGCCACAAATACAGGATGTTCAGTACCAGTCACCAGTTTGTGCAAACTCCTCGCGCACAACGTGGATCGAGGTCAACAATGACGTAGCAGGAGGGCTCGAGTGGCGGTTCGAGGTCTTCAGTACTGAGAACCAGAGTAAGTCCCGAATGGTACATACAACAGGTAAAATCATCTTCAGCCATGCCAGTGATGCATCAGTGAAGCGCCAGCTGGTGCATTTTGAACGTTTATTCGGCCATCATCGTGCGGTAGATCTTCTGCAGAGCGCTGAAGTCGACGAGGTACTCGCCAACCGTAACATTTACCGCATCTTTTCTGAGATTGTTGACTACGGTGACGAGTACCGCGGTTTGCAAAAGATGGTTGCTCACGGAAATCAATCGGCTGGTCATGTCATTCGGAAGAATTTGGACTCTGATCAAACACCTCGGTTTGATGCTTACCTTGCTGATACCTTCTGCCAGCTGGGTGGCCTCTGGGTCAATTGCATGACAGATCGGTCTCCCAATGACGTGTATCTTGCCAATGGCATCGACCAATGGATCCGGTCACCTCGCACAGCGGTCCAACCACCGAAAGAGTTCCATGTCTTCGCGACGCATCACCGTCCGTCCGATAAATTGTCTTTGACGGATGTCTTCGTCTTCGATGCTACGGATGGTGCCTTGGTCGAGGTCATCCTTGGCATTGCCTACGTCAAAATTTCCAAGCCATCCATGCAGAAGATGCTCACGCGTCTGACTGGGCCGGAGTGGCTGGCCAAGGTACCGACTGAGTCGACGATGCTTGAGCCTATCAGTGCGCCTAAATCATCTAGTAGGCTGGAGAAAGTCAATCTACCTTCAGCCGCACTTCAGGTCCCAACACTACCGCCACCACCAGCCAACTCAGTTGTAGAGCCCAAAATGCCCAACTCAAACGACCGGTCGCTTCAAGACGACCTGACAATGAGAGTGAAGGCCGTGATTGCGGATCTGTCAGGCCTGGAAGTCACCGAGATCGGGGATGACAGCGATCTGGCAGACTTGGGCATTGATTCACTAGCCGGCATGGAGATGGTGCATGAGATCGAAACCGCCCTGCATGTCACACTCCCGGCGAACGAAATCCTCACCGTCGTCAACATGCGCGATCTAATGAAAGTCGTGGCTGGAGCGCTAGGCGTAGACATGGATGCAAACGAGGATGACTCTGACAACTACATTCCCAGTACCACAACTTCCTTAGATGGAGCCGGGGCCACTACCAATACGACGACCCCATCACCAGAGTCGGACGTAGAAAAAGATGAACTTGAAGCTTCCGAATCGAGTGGTCTCAAACTCTCTCATACAATCGTTATGGAGGCCTTCAATGAGACAAAGAAATTGACGGACGAATGCATCGCCGATGTGGGGCAAGCACATTATGTGTCTGAAGTGCTGCCGCTGCAGAACGAGTTGGCGGTGCTGCTGACGTTCGAAGCCTTCGAAGCACTTGGAGCTGGATTCCACCATGCGCGATTGGGCGAGCGACTCCCACGCATACCATATGGCAAAGAGCACGACCACTTTGTGAACTACCTATACGATATGCTCGAGACCGAAACGCAGATCATCAAGCTGGATGGAGACGCCATTACCCGGACAGCAATGCCCCTCCCTCAGCGGAGCAGCGCGGAAGTGTACGAGGAACTGCTTCGACGCTTCCCAGACCAGCACTCAGCGGACAAACTGACGTATCACGCGGGCGTCAACCTGAGACAGGTGCTCTCGGGCGAGACAACCGGCGTGAAGCTCATCTTTGGTAGCAGTGAAGGACGGGAGCTCGTTAGTGCCTTTTACGGCGAGTGGCCGTTGAATCAAGTGCTGTACACGCAAATGGAAGACTTTTTCACGCGGCTCACAGCGAAACTTCGAGCCAGCCAAGACGTCATAAGCGACAGCAAACCGCTCCGTATCTTGGAGATGGGGGCTGGCACCGGTGGCACAACACGGCGCATCGTGCCGTTGCTAGCCCAACTACAGGTCCCAATCGAATACACCTTCACCGACCTGGCGCCATCTTTTGTGGCGGCGGCGCGCAAGAAATGGGGCAAGCTGTACCCGTGGATGAGGTTCCGGGCTCACGACATCGAAAAAGCGCCAGAAGACGATTTGGTAGGCACTCAACACTTTGTTCTTGCGAGCAACGCGATCCACGCGACGCATTCTCTTTGTGAGAGCACGAGGAACGTGCGCAAATTCCTGCGTCCTGACGGCTTCCTTCTCATGGGCGAGATGACACGCACGCCCTATTGGGTCGATATCATCTTTGGGCTTTTTGAGGGCTGGTGGATGTTCGATGACGGTCGGACGCACGCCTTGACCCATGAGTCGAGGTGGGAGACTGATCTGCAGGCTGTGGACTATGGTCGCGTGGACTGGACTGAGGGCGCGAGGCCGGAGAGCGAGATTGAGAAGTTGATACTGGCTGCTGCTGCTAGCTCGACAAAATTGTAGGTACATTTGAGTTTTCGAATATTGAATCACAATCCCCTTTCTTTATATCGAGTTTGCACTGCGTGTTTGTTTTCCCTTTCCTCCGACCAAATCCCATGGTCTTATCCACAGAAGAGTTCAATTGCCCCTCGGGATAAACGAATGGTTCTGCCGATAGTTATGTGCTTCGATCTGACACTTCCCTCGCTTCATCTTCATTTCATCGTTGATCAAGTTCTGACAGTTTTCCAGAGCAGGGCCCGGGAGCGTACACCCAGTGCAGAACGCAACCCCAGTAAGCTACCGGCTCAAGAAGAGCAACTCGATCGATTGCGCGAAGCGTGAAGAGCTAGTCGCGAAATACGTCCGTGACTTGACGCAGGGCTTTGGAGAGAACCTCCAGCCACACTGGCCTTCTACCAACAGCAAATCTCCCTACAACCCCCAAGCCAAATGGATTCTGATAACAGGTGCCACGGGTGGTCTAGGCGCGCACTTGGTCGCCGAAGCGGCGATGCGGCCAGACGTCGAGCGCGTCGTGTGTCTCAACCGTCGAAGCAAGCAGGATCCGCTCGAACGGCAGAACCAAGCCCTACGCAAGAAGGGCGTCGAGCTGGCCCCCGAAGCCCTGGCAAAGTTACTTGTCTACGAAACCGATCTCTCCCAGCCCACCAATCTCGGTCTATCCGACGAGCAATACGCCTCGCTCGTTGAGAACGTAACGCACATCGTCCACAACGCGTGGCTCATGCACTCGAAATGGACAGTCAAGCGTTTCGAACCCCAGCTCCGCATCATGGCGCACATGCTCTCCCTCGCGCAGGCCATCTCCCTCCACCGCCCACGCAGCGACCTAGTAACCTTCCTATTCATCTCCTCCATCGCAACCGTCGGCGCACACCCCCTCCTAACCAACTCCCCCGTCGTCCCCGAACAGCGCGTCCCCATCGCCAGCGTACTCCCCACCGGCTACGGCGACGCAAAGTATATCTGCGAGCGCATGCTCGACGCCACATTGCACCAGCACACCGACCGCTTCCGCGCAGCCACCATCCGCCTCGGCCAGATCGCCGGCAGCGCCACAAACGCGCACTGGAACCCCATGGAGCACGTGCCCTTTATGATAAAGTCGTCGCAGACGCTGCGCGCCCTACCCGATCTCCCAGGCTCACTGGGCTGGACGCCCGCCGACGCCATCGCCCGCTCGCTGCTCGACATCTGCGCACAACCCCACGCCGTGGCCCTACACCCCATCTACCACATCGACAACCCCGTGCGCCAACCCTGGGCAGATGTGATCGCCGTGCTGGCCGACGCACTGCATATCCCGCAAGACACTACGGGGATCATCCCGCTGCACGAGTGGCTGCGCCGTGTGCGCGAGTGGCCGCGCGCAGAGGACAACGCGCCCGATGGGGCGAATCCGGCGCATTTGCTCGTTGACTTTTTGGAGGATAATTTCGTGCGGATGAGCTGTGGTGGGCTTTTGATGGGCACGGCGAAGGCTAGGGCGCATTCGGAGACGCTGGCTGGTGTTGGGCCGGTGGGGGAGGGACTGGTTAGGGCGTTTGTTGCGGGGTGGAGGGAGGGCGGGTTTTTGGCTTAG", "translation": "MKMADRTTNSPHGQAEPSILLFGSLALSFDDSALAQVRKSVVDNDNNTWLVDVVRQLPQDCERISSELPSLYNSGALACKQLADLQEAFHTGRPLDTTFPLPNALLIPLVVIDQLTQYAAFVRHSNIDRDGGLDDWPTSKNETETLGLCTGILSSFAVSSAHSMNEFRRYGAAAVRLGMLVGLVVDSQDAAFEGGRSRSLSVAWSAERGGEELEEILEDFDEAYVSVYYDEKRSTVTTPAASLLDLVRRLKAAGLGVTELGLYGAFHSARNSALVEQLVAFCDSHSQFQLADATALEMPSWVNGIDGSHVSQGALHVHALRSILEQPPRWFDTFSTALREKGESVSVLSFGPERSVPLSLTSRSNIQVVHAADARDDANRKGGKADRHSDRLWRESDIAVVGMACKVAGADDVEEFWDLLVEGQSQHRDVSTSERFSFADTPFRTAADNKMDRTWFANLVRGHDQFDHRFFKKSARESAAMDPQQRQILQVAYQAAAQGGYFAREARERDGNVGCFVGVCLGDYESNVGCHAANAFTATGNLQGFIAGKVSHFLGWTGPALTIDTACSSSLVAVHQACQSILSGECNAALAGGTHVMTSAAWFQNLAAGSFLSPTGQCKPFDAAADGYCRGEGVGAVLLKKMSQAVADGDQILGVIAATAVQQNQNCTPIFVPNVPSLADLFTTVTAKAHVKPSQISVVEAHGTGTAVGDPAEYDSIRQTLAGPKRTPDTPLMVSSVKGLVGHLECTSGIVSLVKTLLMLNKRMLPPQASFHALNPALNAQPSDHMFIPRRLQPWDVDFRVALINNYGASGSNASMIVMQAPSFAAKEARLVEHVKDCPYPFWLSGLDAHSLRRGATALRRFLARSTISPSPSLTNISFNLAHQSDRALGQSFLFTAASVTELDQRLATLEKGHTSPSATPETNHTVILCFGGQISTYIGLDPHIYNSVALLRKHLDNVDTALQSLGRPSIFPLIFQRTPIADIVRLQTTLFAIQYACARAWIDSGIRPAVLVGHSFGELTALCVSQVLSLQDTLRMIVRRATIVQDAWGSDKGAMMAIEADRNDVEQLLLDANSRHPDKPASIACYNGPRSFTLAGSTSAIDAVDARLRELPTKTAKSKRLNVTNAFHSALVDPLLDRLEQGVQGLTFRKPVIPLERAVEPTSSQTNLSARSVADHMRNPVYFHHALERIARRHASSPCVFLEAGTNSTITAMASRALGNSSVKGTSTFHGLNMANCDDGWNKLTDTTMSLWKADINVQHWAHHGLQRRHQADIEPLLLPPYQFDPNARHWMELKTLPKALPTSTDEAAKNLIEADKQPEELLTFFGFLDGSTQKQARFQINTATEKYKNLLSGHFTIQTAPICPATMQISFVIEAIGSIQPQLRPEHEPQIQDVQYQSPVCANSSRTTWIEVNNDVAGGLEWRFEVFSTENQSKSRMVHTTGKIIFSHASDASVKRQLVHFERLFGHHRAVDLLQSAEVDEVLANRNIYRIFSEIVDYGDEYRGLQKMVAHGNQSAGHVIRKNLDSDQTPRFDAYLADTFCQLGGLWVNCMTDRSPNDVYLANGIDQWIRSPRTAVQPPKEFHVFATHHRPSDKLSLTDVFVFDATDGALVEVILGIAYVKISKPSMQKMLTRLTGPEWLAKVPTESTMLEPISAPKSSSRLEKVNLPSAALQVPTLPPPPANSVVEPKMPNSNDRSLQDDLTMRVKAVIADLSGLEVTEIGDDSDLADLGIDSLAGMEMVHEIETALHVTLPANEILTVVNMRDLMKVVAGALGVDMDANEDDSDNYIPSTTTSLDGAGATTNTTTPSPESDVEKDELEASESSGLKLSHTIVMEAFNETKKLTDECIADVGQAHYVSEVLPLQNELAVLLTFEAFEALGAGFHHARLGERLPRIPYGKEHDHFVNYLYDMLETETQIIKLDGDAITRTAMPLPQRSSAEVYEELLRRFPDQHSADKLTYHAGVNLRQVLSGETTGVKLIFGSSEGRELVSAFYGEWPLNQVLYTQMEDFFTRLTAKLRASQDVISDSKPLRILEMGAGTGGTTRRIVPLLAQLQVPIEYTFTDLAPSFVAAARKKWGKLYPWMRFRAHDIEKAPEDDLVGTQHFVLASNAIHATHSLCESTRNVRKFLRPDGFLLMGEMTRTPYWVDIIFGLFEGWWMFDDGRTHALTHESRWETDLQAVDYGRVDWTEGARPESEIEKLILAAAASSTKLAGPGSVHPVQNATPVSYRLKKSNSIDCAKREELVAKYVRDLTQGFGENLQPHWPSTNSKSPYNPQAKWILITGATGGLGAHLVAEAAMRPDVERVVCLNRRSKQDPLERQNQALRKKGVELAPEALAKLLVYETDLSQPTNLGLSDEQYASLVENVTHIVHNAWLMHSKWTVKRFEPQLRIMAHMLSLAQAISLHRPRSDLVTFLFISSIATVGAHPLLTNSPVVPEQRVPIASVLPTGYGDAKYICERMLDATLHQHTDRFRAATIRLGQIAGSATNAHWNPMEHVPFMIKSSQTLRALPDLPGSLGWTPADAIARSLLDICAQPHAVALHPIYHIDNPVRQPWADVIAVLADALHIPQDTTGIIPLHEWLRRVREWPRAEDNAPDGANPAHLLVDFLEDNFVRMSCGGLLMGTAKARAHSETLAGVGPVGEGLVRAFVAGWREGGFLA"}, "identity": 0.7327874953479717, "similarity": 0.8142910308894679}, "1569dcd8-e43c-4fe7-969e-d2cac2a54765": {"uid": "1569dcd8-e43c-4fe7-969e-d2cac2a54765", "query": {"uid": "1678d302-04bd-4567-8c70-bf8db5b182d0", "label": "WHS04492.1", "names": {"protein_id": "WHS04492.1", "cluster_role": "hit_required"}, "start": 19463, "end": 20612, "strand": -1, "sequence": "ATGCACAAGAACACTGCAACAAGCTACAAGCAGATACTTACTTTACCTGGAACTACCATGTACTCCCATATCGCTGCCCTGGCTCTGGCCTTTACCGCCTTCACGCAAACCATCGCTGCGCCCACTCCTGGTAATGGGAGCGTTCCACTACCTAATCGCCTCCTACACCATTGGCCAAATGGCACCTGGGTTGAGAACATCTCAGTCCGGCCCAATGGTAACCTGCTGCTCACCACCTCCACCCCCGATGGCTCCGTCTGGCAAGTCAAGGAGCCCTGGACTGATAACCCAGAGGTGGAAAAAGTCTTCAACTTCGATGAGTGGGTTGACCGGTTGATCGGCATCGGTGAAACCACCCCGGACAAGTACGTCGTGGTTGGATCACGCTTCTACTCTACCGACGCGCAGTCATCCCACGTTGCTCGGACCTTCTGTGCTATGGAACTCGACTTCAGCAAGAACAGCACCACCCCATCGGCCCGACTCATCGCGTGGATGCCTGAGTCCTATCTCTTGCAGGGCGTCGCTCCCCTTCCCTGGGACTTGGAAACCGTGCTTATCTCAGACCAATATGTACTCAGGCCCAGGCAGAATCAGACTGACTGGACGCCTAGTCCGGGCCAAATCTGGACGCTCAACACTCGCACCGGCGAGTACAAGCTTGTCATGACGGACTATGCCGAGCTGAACACCACATACGCTAAAGGACCTGACGTTGGCATCGATGGTATAAAGATCCGTGACCACGACCTGTTCTGGGTGAACCAGGACAATTCCGGTATCTACCGCATCAAGATCAACGACACTGGCGCACCTGCTGACGGTGCCAAACCCGAACTCATCGGTTCCTATGAAACCATGTGGAACGATATGGCCTTTGACCCTTTCAACAAAAACCTCATCTGGGCCACCGGTCTCAACGCTGTGTTTGCCGCTACCCTCGATGGCAAGATCGTCCCTGTTGATGGCGTCGGCACAAGTGACAATCTGACGCTGCCTGGTCCCACTGCATGCCAGTTCGGAAGGACCGAGCATGACAAGGCCACTCTTTACGTTACCGGTAATCTTGTTGAAGTCCCCACGAATCTCTTGGACGTCAAACTTGGTGGATGGGTACGTGCTCTCGACACTACTGGCTTTACCATGTAG", "translation": "MHKNTATSYKQILTLPGTTMYSHIAALALAFTAFTQTIAAPTPGNGSVPLPNRLLHHWPNGTWVENISVRPNGNLLLTTSTPDGSVWQVKEPWTDNPEVEKVFNFDEWVDRLIGIGETTPDKYVVVGSRFYSTDAQSSHVARTFCAMELDFSKNSTTPSARLIAWMPESYLLQGVAPLPWDLETVLISDQYVLRPRQNQTDWTPSPGQIWTLNTRTGEYKLVMTDYAELNTTYAKGPDVGIDGIKIRDHDLFWVNQDNSGIYRIKINDTGAPADGAKPELIGSYETMWNDMAFDPFNKNLIWATGLNAVFAATLDGKIVPVDGVGTSDNLTLPGPTACQFGRTEHDKATLYVTGNLVEVPTNLLDVKLGGWVRALDTTGFTM"}, "target": {"uid": "150a4f6b-34be-4972-89e2-49b8f6a941a7", "label": "XP_033529117.1", "names": {"protein_id": "XP_033529117.1", "cluster_role": "hit_required"}, "start": 10853, "end": 11945, "strand": -1, "sequence": "ATGCGCTCTTCCATCTCATCCATGGTCCTGGCCTTTGCTGCCTTCACACAGACCCTGGCTGCCCCCACGCCCGGTAATGGATCAATCCCGCTCCCCAATCGTCTGCTACACCATTGGCCAAACGGGACCTGGGTTGAGAACATCTCAGTGCGGCCCAATGGCAACCTGCTCGTAACGACATCCACCCCTGATGGCTCGGTGTGGCAGGTCAAGGAGCCATGGAACGACAGCCCGGAAGTGGAGCTCGTGTTCAACTTCGACGAGTGGGCTGACAGGCTGATTGGCATCGGCCAGACTACCCCGGACAAGTACGTCGTTGTCGGGTCCCGCTTTTACTCGATAGACGCTCAGTCATCGCACGTCGCCAGGACGTTTTGCGCCATGGAACTTGATTTTAGCGTCAACAGCACTAAGCCGGCGGCCCGGCTCATTGCATGGATGCCTGAATCCTATCTCCTGCAGGGCGTCGCGGCCCTCCCATGGGACCTGGAAACTGTGCTTATCTCAGACCAATATGTTCTCAGACCGAGACAAACGCAGGTCGACTGGACGCCGAGTCCAGGGCAGGTGTGGTCCCTTGACACTCGTACCGGTGAATACAAGCTCGTCATGACCGATTACGCCGAGTTAAACACCACCTACGCCAAAGGCCCTGATGTTGGCATCGATGGTATCAAGATCCGCGATCACGACCTCTTCTGGGTGAACCAGGATGACTCGAACATTTACCGTATCAAGATTGACGATGCTGGCCTACCCGTTTCTCCCGGCAAACCTGAGATCATCGCTACTGCCGACACCATGTGGGACGACCTCGCATTCGATCCAGTGGACGAGAACGTCATCTGGGCCACTGGACTCAATGCTGTTTTCGCCGCAACTCTCGATGGCAAAATTGTCGCCGTCGATGGTATCGGTACGAGTGACAATCTGACCCTTCCAGGCCCTACCGCCTGTGCATTTGGAAAAACTGAGAAGGACAAGAATGTCCTCTATGTTACGGGAAATCTCCTTACTGTCCCTGAGAGTCTTCTGGATGTTAAGCTCGGTGGTTGGGTGCGTGCCCTTGATACCACTGGCTTCAAGATCTAG", "translation": "MRSSISSMVLAFAAFTQTLAAPTPGNGSIPLPNRLLHHWPNGTWVENISVRPNGNLLVTTSTPDGSVWQVKEPWNDSPEVELVFNFDEWADRLIGIGQTTPDKYVVVGSRFYSIDAQSSHVARTFCAMELDFSVNSTKPAARLIAWMPESYLLQGVAALPWDLETVLISDQYVLRPRQTQVDWTPSPGQVWSLDTRTGEYKLVMTDYAELNTTYAKGPDVGIDGIKIRDHDLFWVNQDDSNIYRIKIDDAGLPVSPGKPEIIATADTMWDDLAFDPVDENVIWATGLNAVFAATLDGKIVAVDGIGTSDNLTLPGPTACAFGKTEKDKNVLYVTGNLLTVPESLLDVKLGGWVRALDTTGFKI"}, "identity": 0.7984293193717278, "similarity": 0.8664921465968587}, "2af89d8e-5ae3-4273-9d54-c6507f113c93": {"uid": "2af89d8e-5ae3-4273-9d54-c6507f113c93", "query": {"uid": "d2bad06b-a26f-4d86-a915-7e146e82b260", "label": "WHS04493.1", "names": {"protein_id": "WHS04493.1", "cluster_role": "intermediate"}, "start": 21395, "end": 22676, "strand": 1, "sequence": "ATGTCTACGCAACCTCCACCTGCCAGCGAACAAGACCAACCCTCGAAAGGCGACGACGCACCGAAAAGAACAGGCCGGTTGCGTTCGTCGTGCGACAACTGCCATCGATCCAAGATAAAGTGCACTGGTACTAATCCATGCTCCGCCTGCCAGGGCTTCCAGAGTACTTGCACGTACAGCCGCGGCGGCAGACTCGGACGGCCCAAGGGCAGCCGCAACAAGAAGACATCACTACCCGAAAACAACACCGACCGCGTCGAGGCACAGCCAGACCCAACAAAACTTAATGCAGATGTCATACAATGGCCTACAGTCGACTTGACCTCGTTCGACCCCGGTATCGACCATGGCTTCGGGTCTGTGTTTGCAGACAATTTTGTGGATAGTTCTCTTCTATTCAAGTCCAATGATCTCCAGGCTCTCTTCACTCAAGTAAATGCAACCCGAGATCTATGGCGACTCCTGTAACTAATCTGTGGTGTCTAGAATACAACCATGTTCGATCCGCCAAGATCCCTGGAGTATGATAGTGCATCTGGCACGGATAATGTCACAACGCCGCCAAACTACAGCAATACCCTGACAGAACCCGGCAAGACCACATTCGGTAACACCAAGACACACAGCCCAGTCGCGCCCACATCCTCGGGTGCCATTGACTGCTCATGCCTCCAACAGCTCATCAAGCTAATTTACCAGCTGGAAGATCTGCGATATTCCCATGCCACCGGTCCCGCGATCGATGCTGTCCTGGAGGGTGTCAAGCTGGCCGAAGCTCCCTGGAAGGTGTTGATGCAATGCAGCCATTGTCATAACAAAGACACATATAAAGAGGCTTCTCTCCTGTTTTCCATGAGCATCCGGATTCTTCTGGCCTCCATACAAAAGTTGAGCACCGGCCATCTCCCCTCGGAATTCACTTCCACCATCGCGGTCTCAATTGGTAGCTTCAGCTTGCCGGACGATACGAAACAAGAGGTGATTGATACTGTGATTCGAAAGGCCCTGCAGGCGATCGCGGTCGCGTTGGTTCATCTTTGGGAGCGCACGGGAAAGCCACGGTTGACAATGACTGCCGATCAGGAGATGATCGACGTCAACGACGCTCCTCTTACGCCTATCAGTCTCTTTGCCAACACGTCGGATGAGACTCAGAAGTCGCTAGCTTGCTACGACCTGGCTTCGGCACTTTCTGAAACCAAGAACACTGTGCCTCTACTCAGTACGCTCGAGTGTCTGATGAAGGTCACCGAGGAAGAGCTAAAGACTAGTACATACTGA", "translation": "MSTQPPPASEQDQPSKGDDAPKRTGRLRSSCDNCHRSKIKCTGTNPCSACQGFQSTCTYSRGGRLGRPKGSRNKKTSLPENNTDRVEAQPDPTKLNADVIQWPTVDLTSFDPGIDHGFGSVFADNFVDSSLLFKSNDLQALFTQNTTMFDPPRSLEYDSASGTDNVTTPPNYSNTLTEPGKTTFGNTKTHSPVAPTSSGAIDCSCLQQLIKLIYQLEDLRYSHATGPAIDAVLEGVKLAEAPWKVLMQCSHCHNKDTYKEASLLFSMSIRILLASIQKLSTGHLPSEFTSTIAVSIGSFSLPDDTKQEVIDTVIRKALQAIAVALVHLWERTGKPRLTMTADQEMIDVNDAPLTPISLFANTSDETQKSLACYDLASALSETKNTVPLLSTLECLMKVTEEELKTSTY"}, "target": {"uid": "bab12581-10ae-484f-8f2f-073ebf59f130", "label": "XP_033529118.1", "names": {"protein_id": "XP_033529118.1", "cluster_role": "intermediate"}, "start": 13131, "end": 15173, "strand": 1, "sequence": "CTGTACTGGAGCTTGATCCTCACGAAGAGTACAGAAGATTAGGTGATCCGATGCTTATACTGGGGTAAGTCTTACTCTGGGCTGATGGCTGAAACAGGGGTATCGAGTGTAAAGCGCAACCCCGATTGTGTCGGCCGAAAATTCAGTAACGCTATCAGTGATGTAGCATCAAGAGGAAAGGCAGGTCGCCTAAGCCTGTAGCCGCTTGGTGCAGGAGATGCAAAGACTGATCGAATGGTTCGGCTGACATTTGAGCAAGTCATCTAGAGGCGGCACTACGGTGACCGAGAAGAGGAGCGGGCTGCCTAATAGACTTACGTATGAGAAGGTGAGGTTCTCGGGTTACTCTGATTACATATTGGGTTTGTCGATGCTACGACTCGACGCGCTGGAATGCCTGCATGAACTTTGTACACCGTTGGCACTCTCCATTATCACAATCGCTCCAGGGATGTCCCAACCCAGCGTTCGAAGCATGTCTCCCCGACCTCACTCCTCCAACGAACAAGACCGACCCTCGGGAAACGGTGAGGCAGTAAAAAGAACAAACCGGTTGCGTTCATCTTGCGACGCGTGTCACCGATCCAAGATAAAATGCACTGGTGGCGACCCGTGCTCAACCTGCCTCGGCTCCCAGAGTCGCTGCACCTATAGTCGCGGCAATAGACTTGGGCGACCAAAGGGAAGCAAAAACAAACGGACGTTAATGCAAGACGGCGGCAACGAGAACGTCAAAGCACAGTCGGAAACCACAAAAGGTAGTGCAGATGTCATCCAGTGGCCCTCTACCGACTTGACGTCATTCGAACCTGATTTCGACTTCAACTTCGAAACGGCGTTTGCGGACAATTTTGCGGACAGTCGTCTTCTTCTTGATTCGCACCTGGGTGAAATGGAAAATCTGAACTCAGAAGATAGAATGGACGCGTCTCGCTTTGCTCAAGTAAGCCCACATCTAGACTAGTGTCACCTACAATATCTGATCTACTTTGGCCAGAACTATAGTACGTCGGACCCATCAGAATCCTTGAGATATGATAGCGGCGGATCTGGAACCGACACAGTGACTACGCCGCCAAATTACACGACCTTGCCGAGTCCTTACAGGAGCTCGTTAGCTAGTAGCAAAGCAGGGGCCCCAGTCACATCGATAGCCTCAGGCCCATCCGACTGTTCGTGTCTCCAGCAGCTGATAAAGCTGCTCTACCATCTGCAAGATCTACGATGTTCTCACGCCAGCGGTCCTGCAATTGACGCTGTCCTCATAGGAGTCAGACTTGCCGAAATTCCATGGAAGATCGTAATGCATTGCGGTCATTGCCAAAACGGAGATAAGCACAAAGAGGCTTATCTTCTCTTCTCCATGAGTATCCGAATCCTCCTATCTTCGGTCCAGAAGTTGAGCAGCGGCCTTTTCCAAACCGAAGTTACCTCGAACATGGCAGTCTCGATAGGCACCTTCAGCTTGTCGGGCGACGCAAAATCAGAAGTCATAGAAGTCGCGATTCGAAAGGCGCTGCAAGCCATTGCGATCGCGTTGGTTCATCTCTGGGAACGTACAGGCCGGCCAAGACCAACCCCAACTGCTGATATGGGGATGGGCAACAGCGCACTACTCACTCCTATGAGCCTTTTTGCCAGTATATCTGACGAAACACAGAGGCTGCTGGCTTGCCATGACTTGACCTCGGCACTTTCTGGGACTGAGAATACCATGTCCCTGCTGAATATGTTACAGTTCATTATGAAAGTCACGGAGGAAGAGCTCAAGACTAGCACATATTGAAACCCCCACGTATAGAATGTCCAGGAAAGATTACGAATGCACATGCGCAGATCTGTATGTTCCGATGTATGACAGTTATCAAAAGATCATAAATCCTTCAAGGTGGAGTTTGAGTCAATCTTCCGGAACTCATTCTCGAGTCGGGGGCGGGATTATCTTTGGCCTCGTGATACGGCTTAGAGATAGCGTAACGATAGTGCAAAGGCTGTGTAACAATGGTTGGTTGTCAGAAATACAAATGTTTGAACCTCTTTCT", "translation": "MLRLDALECLHELCTPLALSIITIAPGMSQPSVRSMSPRPHSSNEQDRPSGNGEAVKRTNRLRSSCDACHRSKIKCTGGDPCSTCLGSQSRCTYSRGNRLGRPKGSKNKRTLMQDGGNENVKAQSETTKGSADVIQWPSTDLTSFEPDFDFNFETAFADNFADSRLLLDSHLGEMENLNSEDRMDASRFAQNYSTSDPSESLRYDSGGSGTDTVTTPPNYTTLPSPYRSSLASSKAGAPVTSIASGPSDCSCLQQLIKLLYHLQDLRCSHASGPAIDAVLIGVRLAEIPWKIVMHCGHCQNGDKHKEAYLLFSMSIRILLSSVQKLSSGLFQTEVTSNMAVSIGTFSLSGDAKSEVIEVAIRKALQAIAIALVHLWERTGRPRPTPTADMGMGNSALLTPMSLFASISDETQRLLACHDLTSALSGTENTMSLLNMLQFIMKVTEEELKTSTY"}, "identity": 0.5657894736842105, "similarity": 0.6578947368421053}, "f4d01305-cc5e-49b4-a2c9-77f080212c51": {"uid": "f4d01305-cc5e-49b4-a2c9-77f080212c51", "query": {"uid": "4a3613a7-6d83-477d-9212-bd302c76685a", "label": "WHS04494.1", "names": {"protein_id": "WHS04494.1", "cluster_role": "hit_required"}, "start": 23298, "end": 24453, "strand": 1, "sequence": "ATGAAAGAAATGTGGGAAACCATGAAAGCCTACTTCGGCGACGGCTTCGTCCCGGGCTCCTCTCCCCTGCGCTTCAACCTGCACTTCTGCGACATGCAAGACCCGGCCTCCACCACCGATACCATCCGCTACGGCGTCGAGCTCCCCGAGTCCGCCATGCCGCTCTTCTCCGTGCTCGGAGACACCTGCGCCCCATCATGTACATGCTACGACGCGCCGGGCGTGATCCAGCACATCGACCGGTACCTCGCGCGGGCGCCTGTCCGGCACGCAGACGACTACACCATTACGAGCGGCAAGGGCGACGTGGATATCAACCAAGTGAGCTTGTATATCATGCGCGACACGCTGAGCTGGTGGGTGCACTGGGGCGGCAGCCTCACGCCGAATAACTACTGGAAACTCATATACGTGGCGTTTGCGGCGATTCCGGATGACGTGCAGATCCATCCGCGCGACTTTATCGACGGGACGTATCGCTTCCTGGGCCACTCGTGGGAAGACTGCCGCGACGGGCTGCTCGCGGAAGGCGTGCCGCCGGCGCAGGTAAAACTCGCGGAGATGACCTTGTGGCGCCAGATGGTGACGCAGTACCTCGAGAAAGTGGACCCGGAGCTGCGGTCGCTGCTGGTGAGCAAGACGAGCTTGATGACTGCGTATCGGGTCATGACGGGGAACACGCTGGGGTGCTCGGTGCTGTTGCTTGCGAGCGAGGGCGTCGTTGCCGACGGGTTGACGGACAATGCGCTTGAGATGGCCTCGATAGCGCAGTGCTTGAGTATGGATATGGCCAAGGAAGCTATGGGCGTGCTGGAGGGCGAGAAGACGGAGACGGTGGCCGGGAATAAGTTCACGTCTAGGCAGCAGTTAAAGAGAGAGCTGAGGTGGCTGTATGCGAGGTGCATGAAGTATCTGGAGGCGCAGCCCAATGCGCATTTGTTGAGGAGGTATGCGTCTTCCGGGCTGCATTATGTTCCGATGATGGATCGCTATCTCGAGCGGGTGCGTGGGAATGTCCGGTTTCCGATTCGCGAGCCGGTAGCTTGTTTGCTTGAGCCGTTTATCAAGCACGAACTGGTTGCGAAGGTCGAGAAGGAAGATGGAGAAGAACATGTAGAGAAGATTTTGAGCGAGACGATTACTGTAGCGCCTTAG", "translation": "MKEMWETMKAYFGDGFVPGSSPLRFNLHFCDMQDPASTTDTIRYGVELPESAMPLFSVLGDTCAPSCTCYDAPGVIQHIDRYLARAPVRHADDYTITSGKGDVDINQVSLYIMRDTLSWWVHWGGSLTPNNYWKLIYVAFAAIPDDVQIHPRDFIDGTYRFLGHSWEDCRDGLLAEGVPPAQVKLAEMTLWRQMVTQYLEKVDPELRSLLVSKTSLMTAYRVMTGNTLGCSVLLLASEGVVADGLTDNALEMASIAQCLSMDMAKEAMGVLEGEKTETVAGNKFTSRQQLKRELRWLYARCMKYLEAQPNAHLLRRYASSGLHYVPMMDRYLERVRGNVRFPIREPVACLLEPFIKHELVAKVEKEDGEEHVEKILSETITVAP"}, "target": {"uid": "2dbddf60-039d-4f6d-96f0-c154307259f8", "label": "XP_033529119.1", "names": {"protein_id": "XP_033529119.1", "cluster_role": "hit_required"}, "start": 15600, "end": 16740, "strand": 1, "sequence": "ATGAAGGAAATGTGGGAGACACTCAAGCAGTACTTCGGGGACGGCTATATCCCTGGATCTGCTCCGCTGCGCTACAATCTCCACGTCTGCACCATGAAACAAGTCCCAGCCAAAAACGACAGCATTCGTTACGGAGTGGAGATCAGCGAGGAGGCTATGCCTTTATTTTCCGTTCTGGGAGATACTTGTGCACCGCCCTGTTCATGCCAGGATATCACGGGCGTGATTCAACATATCGACAAGTATCTCGAGAACGCGCCGGTCCGTCACGTCGACGACAACACAATCACCAGTGAGAAGGGCGACGTGGACGTTGACCAAGTATCCTTGTACATCATGCGCGACACTCTCAGCTGGTGGGTGCATTGGGGTGGATCATTGCAGCCCACCAACTACTGGAAATTGATCTACGTTGCATTCGCTGCCATTCCAGACGATGTGCAAGTCCATCCCAGAGACTTCATTGACGGCACTTTCCGTTTTCTCGGACACACTTGGGCTGATTGCCGTGACGGGCTGCTGGCTGAGGGCGTCCCCTCAAATCAAGTCAAGCTCGCGGAGATGACTCTCTGGCGCCAGATGGTCACCCAGTATCTGGAGAAGGTTGACCCTGGACTGCGCCCGTTGCTCGTTTCCAAAACGAGCCTGATGACTCAGTATCGAGTCATGACTGCAAACACACTTGGTTGTGCCGCACTGCTGTTGGCGAGTGAGGGAGTTGTATCTGGAGGTATGGACGACAACGCTCTTGAAATGGCTTCAACAGCCCAGTGCTTGAGCATGGACATGGCCAAAGAAGCCATGGGGGTGCTGGAAGGCGAGAAGACTGAAACGGTGGCAGGAAACAGGAAACAGCTGAAGAGAGAGTTACGCTGGGTGTATGTGAGGTGCATGCAATATTTGGAAACCCAACCGCATGCGTACTTGTTGAGGCGATACGCCTCCTCAGGTCTGCACTACGTTCCTATGATGGACCGGTATCTTGAGCGTGTTCGGGGCAATATTCGGTTCCCGATTCGGGAGGCGGTCGCTCGCCTTCTTGAGCCTTTCATCAAACGGGAGCCAGTGATGAACAGGGTAAAAGAAAATGGACACTTCGCCGCCGAGACCGTTCACAAGCCTATCGATGTAGTAGCCTAG", "translation": "MKEMWETLKQYFGDGYIPGSAPLRYNLHVCTMKQVPAKNDSIRYGVEISEEAMPLFSVLGDTCAPPCSCQDITGVIQHIDKYLENAPVRHVDDNTITSEKGDVDVDQVSLYIMRDTLSWWVHWGGSLQPTNYWKLIYVAFAAIPDDVQVHPRDFIDGTFRFLGHTWADCRDGLLAEGVPSNQVKLAEMTLWRQMVTQYLEKVDPGLRPLLVSKTSLMTQYRVMTANTLGCAALLLASEGVVSGGMDDNALEMASTAQCLSMDMAKEAMGVLEGEKTETVAGNRKQLKRELRWVYVRCMQYLETQPHAYLLRRYASSGLHYVPMMDRYLERVRGNIRFPIREAVARLLEPFIKREPVMNRVKENGHFAAETVHKPIDVVA"}, "identity": 0.7786458333333334, "similarity": 0.84375}, "2856aaef-db9c-42fb-b623-a144f7b29d26": {"uid": "2856aaef-db9c-42fb-b623-a144f7b29d26", "query": {"uid": "a3b82537-5e6f-4919-af96-626f7d6c7b23", "label": "WHS04495.1", "names": {"protein_id": "WHS04495.1", "cluster_role": "hit_required"}, "start": 24702, "end": 27017, "strand": -1, "sequence": "ATGTCGGGTACGGAAAGCCCCACGGACATGGCACCGGCATCTCCGAGTCGTCCGGAGACCAAGCGGCGCAAGGTCCGCAGAGGCACGCACAGCTGCTGGGAGTGCAAGCGACGCAAAATCAGGTGTTCTTTCGCTGCCCCATCCGACCATGCGTGCGTTGGGTGTCGAAGGCGTGGCGCCACGTGTCTGAGTCAGCAGGACGTCGATGAGAGAGCGGCAGTGGCATGGACTGCCGTCACCGAGGATCGCCGCATGGGCGACCGCATGGTCCGTGTCGAGGCGCTGGTCGAGCGGCTGGCCAGTCAAGTCGCTGGCGGCGAGGGCAAAAAGGCGCCCGCATTCGGAAGCAATGACTCTGGAGTGAGTCGCACCTCATCAGCCTTACCAAGAGCATCAACATTGACGGTTTGTAGTCGGACATGGCAACCTCAGTCTCCCCGCGGGAGATGCAGTCCTTCGACTACCTCTCCCCCTTGACCATGGACACCCCGTTCCACGGTCTGGGGTACGAGCCCGTCTCCGCTGCGCTGTACGCAGCACTGCCGCCGCAAGAGGAAATCAACTTAGTCATCCGCGCAGGCCTCGACGTCTCTCTCCATAGGCTGATGACCTCTTCACTTGCTGTGCTCTCTCAATATCCCAACGGATTCAAGGCGGGCCTGGCCGACATACCTCATGCCGGCACTCACCCCACGCTTCTCGCCAAGTACATGCTGATCCTAGCCACATGCCTGCAGTCTGCACATCCAGAAGCCAACGCAGACGAGTTTCGCTGCCTGTCAGTTCCGCCGCACCAGCTCATGCGGCGCCTAGTTGATACAGCCACAAGCCTGGTAACAAGCAAAGATGAATTCCTCGGATCCATCGAAGGATTGGAGTGCATCATGCTCGAATCCGTCTATCTGGCCAACAGCGGCGATCTTCGTCGTGCCTGGTTCGTCTGCAGGCGGGCCATGGTAGTGGCCCAGATGCTTGGGTTGCACCGAGGCGACAAACAGCAACCACCATATCTGTCTGCTTCAAGCCAGACCATTGATCCCAGTTTCTTCTGGTTTCGAATTGTCTGCACTGATCGGCAACTATGTCTAATGCTTGGACTGCCGCAGGGCACTTTAGATGTGTCCATGGCCACCGCAACTGCACTTGCTACAGACTCACCATCAGGCAGATTTGAGCGTAAGCAGTGTGTCATTGCCTCCCGCATCCTCACACGCAACGAGTCGTTGGATGGTACTGATAGCAATGATTTCGCAGCTGTCCTGAAACTGGATGCGGAGCTCCAACAAGCTGCAAACGAAATGCCTAGCAAGTGGTGGCTGATTCCTAATCTCGCCAGCTCCCTACACAATCAAGAAAAAACACTGTGGGAGATGCTACAGTTGATTGAACAGATGCTTTACTTTAATCTACTCAATCTGTTGCATCTTCCTTACATGCTCCGATCAAGCAACGCTAGCACAGGCCAGATTGGCGATAAGAACGACTATGAATACAGCAAGCTGGCAAGCATCAACGCATCGCGAGAATTACTGACGCGCTATATCATGCTTCGCTCGCTCAATCGGGTTGCCTCTGCTTGCCGTTCGGTCGACTTCTTCGCAATCACAGCGGCTATGACGCTGGTGATGTCGCATCTTGGGGTTCACAAGCAGCGTCAAATGCAACCCGACGCGGGTGCGGGCGGCCTGCGCATGCTAGCATACCAAAGAAACAGCGATCGTGCTATGATGGAAAAGGTGCTAGAGAACATGAAGGCTGTCGCGAAACTAAGCACCGACTTTTTGAGCAAACGCAGCGCAGCTCTACTAGAAAAGTTACTAGCTCTGGAGGCCGAAGTTGCTGAAGGGAAGTCCCATACGTCGAACACAGAAGATGGGCACTTCTTTCGACTCGGTATTCCCTATTTTGGCACCATCAGGATCAGCAGCGAGGGTGATGTCCTCTCTATGGACACTTCACAGAGCTATACGGCGGATCCTTTGGATGGTTATGAAGGCGACAGCATCCCGACGCTAGTTCAGAGTTCACCTGATAATATGGCCATGGTGCCTCCGCCACAGCAGCATCCGCAACATCTTACACCGAATTCGCCTCCAATTACACAACTTCCGGGCCAGGCATCACATCAGCTGTCAATCTCACGATATCCAAACGCAATCGACGATGCTTTGAACCAGCAATATCCGTACCCTGGCTTGACAGCACATGGAGACGAATGGATGTTTCAGTCAACGGACACGGTTTTCTTCGATAATCTGATCAGGGGTCCTGGTATGGAAAGTGTATCTGATACCGGCTCTAGTTGGACTAATTAG", "translation": "MSGTESPTDMAPASPSRPETKRRKVRRGTHSCWECKRRKIRCSFAAPSDHACVGCRRRGATCLSQQDVDERAAVAWTAVTEDRRMGDRMVRVEALVERLASQVAGGEGKKAPAFGSNDSGSDMATSVSPREMQSFDYLSPLTMDTPFHGLGYEPVSAALYAALPPQEEINLVIRAGLDVSLHRLMTSSLAVLSQYPNGFKAGLADIPHAGTHPTLLAKYMLILATCLQSAHPEANADEFRCLSVPPHQLMRRLVDTATSLVTSKDEFLGSIEGLECIMLESVYLANSGDLRRAWFVCRRAMVVAQMLGLHRGDKQQPPYLSASSQTIDPSFFWFRIVCTDRQLCLMLGLPQGTLDVSMATATALATDSPSGRFERKQCVIASRILTRNESLDGTDSNDFAAVLKLDAELQQAANEMPSKWWLIPNLASSLHNQEKTLWEMLQLIEQMLYFNLLNLLHLPYMLRSSNASTGQIGDKNDYEYSKLASINASRELLTRYIMLRSLNRVASACRSVDFFAITAAMTLVMSHLGVHKQRQMQPDAGAGGLRMLAYQRNSDRAMMEKVLENMKAVAKLSTDFLSKRSAALLEKLLALEAEVAEGKSHTSNTEDGHFFRLGIPYFGTIRISSEGDVLSMDTSQSYTADPLDGYEGDSIPTLVQSSPDNMAMVPPPQQHPQHLTPNSPPITQLPGQASHQLSISRYPNAIDDALNQQYPYPGLTAHGDEWMFQSTDTVFFDNLIRGPGMESVSDTGSSWTN"}, "target": {"uid": "4fa792eb-9c02-41e5-bc25-7a4755fcf27a", "label": "XP_033529120.1", "names": {"protein_id": "XP_033529120.1", "cluster_role": "hit_required"}, "start": 17189, "end": 19521, "strand": -1, "sequence": "ATGCTGAGTAGAGAACGCCCCTCAGATACAGCGGCGGGATCCCCAAATCCATCCGAGACGAGGCGGCGGAAAACCCGCAAAGGCACCCACAGCTGCTGGGAGTGCAAGCGGCGCAAGGTCCGGTGTTCGTACTCTATCCCGTCGGACCCCTGTTGTATCGGATGTCGGAGGCGTGGCACAAGATGCGTCAGCCAACAGGACGTTGATGAGAGGACTGCAACAGCATCGTCGATAGGAAGTACAGATCGACACTTGAGTGATCGCATGGTGCGTGTCGAGGCCCTGCTCGAACAGTTGGCCAGTCAAATCGTCGATGGCGGGAACAAGAATTCGTTTGCTGGAAACGAGAATCCATCTGGTGGTAATGGTTCAGAGGTAAGTCGCAGCTTACTAACCTCATCTTATACAGACGAAATTAACGTGTTTGTAGTCGGATTTGGCAACGTCGTGCTCGCCGCAAGAGATGCAGTCATTCGAGCACCTTTCGCCAATGACAATGATAATGGACACTCCATTTCGAGTTACGGGGTATGAGTCCGTCTCGGCCGCACTGTACGCTGCATTGCCGCCTCGCGAGGACATCCACTTGATGATCAAGGCAGGCCTCGATGTCTCCCTCCATAGACTCATGACTCATTCTCTCGCTGTGCTCTCCCAGTGTCCAGGCGGATGGAGTGCGGGTCTGGCCGACATGCCAAATGCAGGGACACATCCAACCCTACTTGCCAAGTATATGCTGATCTTGGCCACGTGTCTGCAATTTGCACATCCAGAACTCCATGCAGACGAGATCCACCGTCTGTCAGAACCGCCGCGGCAGCTTATGCGTCGCGTGGCCGACACAGCTATAAGTCTGGTAACGAGCAAGGACGAATTCCTCAACTCCGTCGAAGCGTTAGAGTGCGTCATGCTAGAATCCTTGTACTTGGCCAATGGCGGCAATCTTCGTCGTGCCTGGTTTGCTTGCAGGCGCGCCATGGTGGTTGCACAGATGCTTGGTTTGCACCGTGGCGATTGTCAGCAGCCACCGCACCTAACGACTACAAGTCAGACCATCGTTCCGAACTTCTTCTGGTTTCGAATAGTCTGTACTGACCGCCAACTATGCCTTATGCTTGGTCTGCCGCAAGGCTCTTTAGACGTGTCCATGGCCACTGAAGCTGCTCTTGCAAACGATTCACCATCGGGCCAATTCGAGCGCAAGCAGTGCGTCATTGCCTCGCGCATACTCGCGCATAACGAGATGTCAGGTGTTGCTACTAATGATGACTTTACGGCTGTCTTGGAACTCGATTCCGAGCTCCAACAAGCCGCAAACGAGATGCCTGGCCAGTGGTGGCTGGTTCCAAACCTCGCCAGCTCGATGCAAGATAAAGAGAAGACGTTTTGGGAGATGTTGCGTCTAATTGAGCAGATGCTTTACTTCAATTTGCTCAACCTACTGCATCTCCCCTACATGCTACGATCCAACAAACCCAGTGCAGAGGAGACTGATAAGAAGTTCAATTATGAATACAGCAAGATGGCTAGCATCAACGCATCGCGCGAGTTGCTGACGCGCTTTATTATGCTCCGCTCTTTCAACCGCGTTGCTTTCTTCTGTCGAGCTGTTGACTTCTTCGCCATCACAGCTGCAATGACTTTAGTCATCGCACACCTCGACGGGCACCGCAAGCAGCGACAACGGCAGTATGAGGGAGGTGTGGCGGGAATCAATGTGCTTGCACATCAGAGGAACGGCGACCGAGCCATGATGGAAAAGGTTCTCGAGAATATGGAGGGCGTTGCGAAGCTAAGCACTGATGCTCTCAGTCAACGCAGCGCGAGTCTACTGAAAAGCCTGCTAGCTCTCGAGGTTGACGCTGCGGAGGGCAAACCCGGTGCCTCAGGAACAGAAGCTGGGCATTCCCTCCAGCTCGGTATTCCCTACTTCGGTACTGTCAGGATTAGTAGCGACGGCGTAGTCGTATCCATGGAATCTCCCCCGAGCTACACGACGGAACAGGTGGATGGCTATAGAGATTTCAGCGTCCTACCATCGGTGCAAACCCCGTTGGATGGTATGGCAGCAATATCTGCTACACCTCAGCAGACGCTACGCATTCCACAAACTTTGTCTCCAGTAGTGCATTTTCCTGAGCCAACGATGCAGCAGTCGTTCGCGCCGCCATATCCCACCGCCATCAACGATGTCCTACATCAGCAATATCTGTACCCCGGTTTGACAGCTGATGCCGATGAATGGACATTTCAAGGGGTCGACACGGTGTTCTTTCACAGTCTGATGAGGGGGTTTGAAGGTGAAACTGTATATAACACTGGTCCTATTTAG", "translation": "MLSRERPSDTAAGSPNPSETRRRKTRKGTHSCWECKRRKVRCSYSIPSDPCCIGCRRRGTRCVSQQDVDERTATASSIGSTDRHLSDRMVRVEALLEQLASQIVDGGNKNSFAGNENPSGGNGSESDLATSCSPQEMQSFEHLSPMTMIMDTPFRVTGYESVSAALYAALPPREDIHLMIKAGLDVSLHRLMTHSLAVLSQCPGGWSAGLADMPNAGTHPTLLAKYMLILATCLQFAHPELHADEIHRLSEPPRQLMRRVADTAISLVTSKDEFLNSVEALECVMLESLYLANGGNLRRAWFACRRAMVVAQMLGLHRGDCQQPPHLTTTSQTIVPNFFWFRIVCTDRQLCLMLGLPQGSLDVSMATEAALANDSPSGQFERKQCVIASRILAHNEMSGVATNDDFTAVLELDSELQQAANEMPGQWWLVPNLASSMQDKEKTFWEMLRLIEQMLYFNLLNLLHLPYMLRSNKPSAEETDKKFNYEYSKMASINASRELLTRFIMLRSFNRVAFFCRAVDFFAITAAMTLVIAHLDGHRKQRQRQYEGGVAGINVLAHQRNGDRAMMEKVLENMEGVAKLSTDALSQRSASLLKSLLALEVDAAEGKPGASGTEAGHSLQLGIPYFGTVRISSDGVVVSMESPPSYTTEQVDGYRDFSVLPSVQTPLDGMAAISATPQQTLRIPQTLSPVVHFPEPTMQQSFAPPYPTAINDVLHQQYLYPGLTADADEWTFQGVDTVFFHSLMRGFEGETVYNTGPI"}, "identity": 0.6627450980392157, "similarity": 0.7581699346405228}, "1669c399-2960-4f71-a5c3-8a94409cb08e": {"uid": "1669c399-2960-4f71-a5c3-8a94409cb08e", "query": {"uid": "8894220e-a676-4bc1-8c21-d6067f32ceda", "label": "WHS04496.1", "names": {"protein_id": "WHS04496.1", "cluster_role": "hit_required"}, "start": 27598, "end": 28909, "strand": 1, "sequence": "ATGACGTCTCTCAGAGTTCTCATTGCTGGGGCGGGCATCGGCGGTCCTGCCGCAGCTTTCTGGCTTTCGCGCATAGGATGCAATGTCACCGTCCTGGAGCGCAACCCCAGCCTTCGGGCAACCGGTCAGCAAGTCGATCTAAGCGGACAAGGCATTGTCGTAACCAGAATGATGGGCATCGAGGACGAGTTGCGGGCGGTTCGATGTCCTGAGCCTGGCATGCGCTTCGTCGACCATCAAGGGGTCACAAAGGCATTCTTTCCCGTCGACAACAGCGGCGAGGCTATATACAGTCCTACACACGAGGTCGAGGTGATGCGCGGAGACCTCGTACACATCTTGTATGAGGCGACGAGAAAACTTCGAGGCGTCAATTACGTCTTCGACCGCCACATCAAGGGGTTCACCCAAGACGAGGGCCCAACGGGTGGAAAAGTTCATGTCACACTATCTGACGGCACCCAGGAAGACTTTGATATTCTCATCGGCGCCGACGGTATCGCTTCCAAAACACGAAAGCTTATGCTAGGCACTGATCTCCCAGATGTGCGGCGTGATCTCGGGGTGTACATGGCTTACTTCACTGCGCCGTCAAGAGAAGACGACACCTTCGATTGGAGTGTGTGTCACATTCCAGGAGGTAAGGCCATCATGACACGCAGAGACAAGCCCGAGAACATCCGAGTCTATCTAGCCACCCGCGTCGGATTTACTGCCTTGGACGCGGCAGAAACACTGGCAGACCAGAAGAAAGCACTGTTCGACCTGTTCAACGGAACACAAGGCTGGCAGGTCGACAGATTCTTGAGAGATCTGCAAAATTCACCCGAGGCCGACGATCTGTATTGCCAGCGGATGAGCCAAATCCGCCTACCGGAGGGTGGATGGTCCAAAGGACGAGTTGTCTTACTTGGGGACGCAGCATATTGCCCAGCAGCCATTGGAGGCGGAGTGGGGACAACGGCTGCACTTATCGGAGCGTATGTGCTGGCTGGCGAGATCGACAAACAATGGAAGAAGAGCGGACAGACACGGGAGAACTTCAACGCAGAAGCGGCTGCAAAAGAATACGAGCGTGTCGTCCGACCCTTTGTCAACAGCAAGTCCGAGATGTCTACGTGGATGGTCCGACTATGGCTCCCAGAGTCAAACTTCGGGGTGAAAACCATACAGCATATCGCAGGCTTCGCGGCTGGAGCGCAGATGAGCAAGTACATGGGCAACCATAAGAAACCAGACGAGTCGAAGAAGCTCGAGTATCCCGACTATTTTGGTCTAAAGCCCGAATCCCCAACTCATGACGAGTTGTGA", "translation": "MTSLRVLIAGAGIGGPAAAFWLSRIGCNVTVLERNPSLRATGQQVDLSGQGIVVTRMMGIEDELRAVRCPEPGMRFVDHQGVTKAFFPVDNSGEAIYSPTHEVEVMRGDLVHILYEATRKLRGVNYVFDRHIKGFTQDEGPTGGKVHVTLSDGTQEDFDILIGADGIASKTRKLMLGTDLPDVRRDLGVYMAYFTAPSREDDTFDWSVCHIPGGKAIMTRRDKPENIRVYLATRVGFTALDAAETLADQKKALFDLFNGTQGWQVDRFLRDLQNSPEADDLYCQRMSQIRLPEGGWSKGRVVLLGDAAYCPAAIGGGVGTTAALIGAYVLAGEIDKQWKKSGQTRENFNAEAAAKEYERVVRPFVNSKSEMSTWMVRLWLPESNFGVKTIQHIAGFAAGAQMSKYMGNHKKPDESKKLEYPDYFGLKPESPTHDEL"}, "target": {"uid": "04979358-709a-41f5-bea1-78ecd1ec7d36", "label": "XP_033529121.1", "names": {"protein_id": "XP_033529121.1", "cluster_role": "hit_required"}, "start": 20262, "end": 21555, "strand": 1, "sequence": "ATGTCTTCTCTCAAGGTTCTCATTGCTGGAGCAGGCATCGGCGGCCCAGCTGCAGCGTTCTGGCTCTCGCGCATCGGCTGTGATGTTACCGTCGTGGAGCGTAACCCCACGCTTCGGGCAACCGGGCAACAAGTCGATCTGAGCGGACAGGGGATTGTCATAACAAGAATGATGGGCATAGAAGATGCTCTGCGGGCCGCTCGATGCCCCGAGCCTGGGATGCGGTTCGTCGATTATCAAGGCAAAACAAAAGCCTTCTTTCCGGTCGACACCAGCGGTAAGGCCGCATACAGCCCGACACACGAGATCGAAGTGATGCGCGGAGACCTCGTCAATATTCTCTACGATGCGACTAAGAACCTTGGAGGGGTGAAATACCTGTTCGACTCTCACGTCAAGCACTTTACTCAGGACGAGGGATCATCGGGCGGGAAGGTTCATGTCACACTATCCGATGGCACTCGGGACGACTTCGATATCCTCATCGGTGCCGATGGTATCGCCTCTGCCACGCGCAAACTCTTACTAGGCACTTCGTTTCCAGATCTGCACCGCGATCTTGGCGTCTACATGGCCTACTTCACAGCGCCGTCTCGGGAGGATGACACTTTCGATTGGAGTGTATGCCATATCCCAGGAGGCAAGGCTATCATGACCCGCAGGGACAAGCCAGAGAACATCAGAGTATACCTCGCCACCCGTGTTGGGTTCGCAGCCCTCGACGCGGCCAAGACACTTGCAGACCAAAAGACGGCTCTGGTGGACCTGTTTAAAGGGACGCAAGGCTGGCAACTCGACAGGTTTCTAAACGACCTGGAGAACTCCTCAGAGGCCGACGATTTGTATTGCCAGCGCATGAGCCAGATCCGCCTACCAGAAGGCGGATGGTCTAAGGGGCGGGTTGTCCTACTTGGTGATGCGGCGTTCTGTCCGGGAGCCATTGGAGGTGGAGTGGGAACAACGGCTGCGCTGATTGGAGCTTATGTGCTGGCGGGAGAGATTGAGAAACAATGGAAGAAAAACGGACAAACGTCTGACAAATTCAACGCCGAGGAGGCAGCAAAGGAGTATGAGCGCGTTCTGAGGCCATTCATCACAAGCAAGTCTGAAATGTCTACTTGGATGGTCAGACTCTGGCTCCCCGAGTCGAATTTCGGGGTCAAGACTTTACAAGCCATTGCAGGATATGCAGCAGGAGCCCAAATTAGCAAGTACTCAGGCAAGTCGCAGAAACCGGACGAGTCACGAAAACTCGAGTACCCCGACTATTTTGGACTAAAGCCAGGGTTGTGA", "translation": "MSSLKVLIAGAGIGGPAAAFWLSRIGCDVTVVERNPTLRATGQQVDLSGQGIVITRMMGIEDALRAARCPEPGMRFVDYQGKTKAFFPVDTSGKAAYSPTHEIEVMRGDLVNILYDATKNLGGVKYLFDSHVKHFTQDEGSSGGKVHVTLSDGTRDDFDILIGADGIASATRKLLLGTSFPDLHRDLGVYMAYFTAPSREDDTFDWSVCHIPGGKAIMTRRDKPENIRVYLATRVGFAALDAAKTLADQKTALVDLFKGTQGWQLDRFLNDLENSSEADDLYCQRMSQIRLPEGGWSKGRVVLLGDAAFCPGAIGGGVGTTAALIGAYVLAGEIEKQWKKNGQTSDKFNAEEAAKEYERVLRPFITSKSEMSTWMVRLWLPESNFGVKTLQAIAGYAAGAQISKYSGKSQKPDESRKLEYPDYFGLKPGL"}, "identity": 0.8394495412844036, "similarity": 0.9036697247706422}, "9f714b60-c8dd-471d-9751-bcee42be1994": {"uid": "9f714b60-c8dd-471d-9751-bcee42be1994", "query": {"uid": "9d9adc23-3942-4d18-bef6-94cfeb1d2704", "label": "WHS04497.1", "names": {"protein_id": "WHS04497.1", "cluster_role": "hit_required"}, "start": 29537, "end": 31419, "strand": 1, "sequence": "ATGTCATGGGGCTCGACAGCAGGCTGCTCCGCGCTGCTGAGCCTGTCGCTACACCAATTCATCCGACATGTTGAGATTGACAGTCGAGGTTGGGAAATGGTTTTCATGTACCTTGGAGCCCTCACGTTACTTTTCACTGGTTTTTTGAAAGCGTCGGGTTTGGGTGTTACGAACGCTCTGCTGCACACTTGGTTGGCTGGTTCGACTTTTCTGGTCGTGTTGTATGGCAGCATTTTAGTATATCGCGCCTTCTTTCACAGACTAAGACGCTTTCCGGGCCCGTTCGCTGCGAGACTGTCGAATCTATACCAGTAAGTTTCCCATCCATCCAATCACTTATGCATGTGGCATACTCAGATACTAACCACCCAAAAGCATGGTAATAATGAAGCGAACGAACATGCGCTATCATCGCCACATGCAAGAGCTTCATGTCCAATACGGCGACTTTGTACGTACCGGACCGCGCGAACTTTCCATTATCCGTGCTTCAGCTATCGATCTCATATATGGTCCAAAATCGACTTGCGAGAAGGCTACTTGGTATGATCAAAACTCGGGTAATGCAGACATGGTTGGCATCGAGAATGTGAGAAGCAAGAAGAAGCACGGAATTAGAAGAAGGGCTTGGGATAAGGGGTTGGGATTCCGAGGTACGTTCGGAAATCGCAGCGTCTATGAGACCAGCTTGTTAACGATTATCAATAGCTTTGGGCGTTTACGAGGATCGTGTAAAGGCCAAGGTAGATCTATTGATGGAACGAATCGGAACGAGGGAACCTCTCAATATAACTCAGCAAACGATCTTTTACTCGTTCGATGTCATGGGAGACATAGCATTTTCTGAGGACTTCGACATGCTTCAGTAAGTCATCTTCCACTATCGAACGCACTGGCTAACTGCCCCGTCTCACAGCACCGGCATCGAACACCCCGCCATAGCAAGCCTCCACGACGCCATGTCAATCGCCGGAATCGTCACCACCCTCCCCTGGCTCATGAACATGCTGCGCGTCATCCCAGGAGCAACCGGTCGCTTCGAACGCTTTGCCGGCTGGTGCACTGAACAACTAAATCTCAAGCGAGAAGCGCTGGCGAAGGAACGTGCTGCAGGCAAAGAACACGAGCCCCGAGACGTAATGACCTGGCTCATCAATGCCATGAACCAAGGTGATCGTTCAGCGCCACCAAGTGAACGCGCCATACAAGAAGATGCACGAACGTTAATAAGTGCCGGGAGGTTCGTTCCTATGCACTCCACCCCGCACTTCCAATCATCGCTAACAATCCCCACCCCAGTGACACCGTCGCCATAACATTCACAAATACCCTCTACTTCCTCGCCACCCACCCCACCACCTACCGCCACCTCCAAACCCTCCTTTCCACCGCCTTCCCCGCCGGCCCCACCTCCTGGACCTACGCCAAATCCAAATCCATTCCCTACATCGACTACATCATCCACGAAACGCTGCGCCTGCGCCCTGCCGTGCCCATGGGCTTCCTACGCCAAACGCCCCCGCAGGGCCTGCAAATCGACGAAATCTTCATCCCCGGCGACACCATCGTCAACGTGCCGACGTACACGATCCAGCGCGACGCGCGGTACTTCGCGGACCCTGAGGCGTTTCGGCCGGAGCGCTGGGAACACTTGTCGCCGGACACGGCGGCGTATCTGCCGTTTCAGCGCGGGGGGTTTACGTGCTCGGGACGCAATTTGGCGGTTATGCAATTGCGGATGCTGATTGCGAATGTGGCGCTGAGGTATGAAGTGGGGTTTGCGGAGGGGGAAGATGGGAGGGGGTTTTGGGAGGGGGAGAGGGAGACGTTGACGATGTGGATTCCGGAGTTGAGGATGATGTTTAGGCCGAGAGGGGAGTAG", "translation": "MSWGSTAGCSALLSLSLHQFIRHVEIDSRGWEMVFMYLGALTLLFTGFLKASGLGVTNALLHTWLAGSTFLVVLLRRFPGPFAARLSNLYHMVIMKRTNMRYHRHMQELHVQYGDFVRTGPRELSIIRASAIDLIYGPKSTCEKATWYDQNSGNADMVGIENVRSKKKHGIRRRAWDKGLGFRALGVYEDRVKAKVDLLMERIGTREPLNITQQTIFYSFDVMGDIAFSEDFDMLHTGIEHPAIASLHDAMSIAGIVTTLPWLMNMLRVIPGATGRFERFAGWCTEQLNLKREALAKERAAGKEHEPRDVMTWLINAMNQGDRSAPPSERAIQEDARTLISAGSDTVAITFTNTLYFLATHPTTYRHLQTLLSTAFPAGPTSWTYAKSKSIPYIDYIIHETLRLRPAVPMGFLRQTPPQGLQIDEIFIPGDTIVNVPTYTIQRDARYFADPEAFRPERWEHLSPDTAAYLPFQRGGFTCSGRNLAVMQLRMLIANVALRYEVGFAEGEDGRGFWEGERETLTMWIPELRMMFRPRGE"}, "target": {"uid": "12b3fca6-b7d9-4dcb-b808-981f51677284", "label": "XP_033529123.1", "names": {"protein_id": "XP_033529123.1", "cluster_role": "hit_required"}, "start": 22168, "end": 24159, "strand": 1, "sequence": "ATGTCGTATCTATCCGCAGCCCTCGATTCGTCATGGCAATCGACAGCTGGTTTCTCGGCGCTGCTGGGCCTGCTGTTGCACCAAACCATCCGACACCTCGAAATCGACAACCGGGGATGGGAACTGGTGTTTACGTACCTAGGAGTGCTTGCATCACTCTTCGTCAACTACGTGACATTTTCCAGTTTAGGTGTTACGAGCGCCTTGTTGCGCACTTGGTTGGCAGGTTCGGCCTTCCTCCTTGGGCTATACAGCAGCATGCTGGTATACCGCGCCTTTTTTCACCAATTACGCCGGTTCCCGGGTCCGTTCGCTGCCAGACTCTCGAATGCATACCAGTAAGTTTAAAAAAATGGGAGTTTCACGTTTTGTTTGGTACCAGGTTCTGACACGTAACGCCGAAAAGCATGATCATCATCAAACGAACAAACATGCGGTACCACCGACACGTCCAGAAGCTTCATGCCTGCTATGGCGACTTTGTTCGTACCGGGCCGCGCGAGATCTCCGTGATCCGCGCGTCGGCCATCAATCTGGTTTATGGCCCGATGTCGACGTGCGAGAAGGCGACATGGTACGATCAGAACTCAGGCGATGCTGACAAGGTTGGCATCGAGAACATTCGGAGCAAAGAGAAGCATAGACTTAGACGCCGAGCCTGGGACAAAGGGCTTGGCTTTCGAGGTATGATCACCCAGTGGAAAGTCTATCCTCGCCTCTGATTACTGTAGCTGACTGTTGATACCAGCTCTGAGCGTCTATGAGAGTCGTGTCAAGGCCAAGGTAGATTTGTTACTGGCGCGCATCGGGACTATGGAACCCCTCAATATAACTCAGCAGAGTGTCTTTTATTCGTTCGATGTTATGGGGGATATTGCTTTCTCCGAGGACTTCAAAATGCTCCAGTACGTATATATCTGCGAAACTCTCTCAGAAAAACTGCCATAGCAATGGCTAACTGGCACGCATCGTAGCACTGGCGAGGAACATCCCGCCATTGCCAGTCTGCACGAAGCCATGTCCATAGCAGGACTTGTCACCACCCTACCATGGCTCATGAATATGCTACGCGTAGTTCCGGGCGCCACGGGTAAATTTGAGCGCTTCGCCGGGTGGTGCTACGAGCAGCTGCGCCTGAAACGAGAGTCCCTAGCAGCAGAACGTGCGGCAAACAGCAAACAGGAACCGCGCGATGTGATGACCTGGCTAATCAAAGCCATGGATGAGGGTGACCGATCGGCTCCTCCGACCGAATCGGCTATCCAAGAGGATGTACGAACCTTGATCAGTGCTGGCAGGTGAGTTGCCTTTCTGCTCACCGTGTCCCGACTCTTGGAGCTAATCATCACACACAAAGCGATACTGTTGCCATCACGTTCACAAACACGTAAGTTGCATGTGACGATTCCACTGAACCAATTCTCCCAGACTAACGTGGACGTAGTTTATACTTTCTCGTCAAATACCCAGCCGTCTACCAAAAGCTCCAGCGCCTCATGGCAGCCGAATTCCCCAGCGGATACGGCGCCTGGACCTACGAAAAAGCCAAGAGCATTCCGTACGTAGACTACATAATCCACGAGACGCTGCGTCTCCGACCCGCAGTCCCAATGGGCTTCCTGCGGCAGACGCCCCCACAAGGACTGCAGGTGGATGAAGTCTTCATCCCGGGAGACACCATCATCAACGTGCCGACGTACACCATCCACAGGGATGAGCGGTATTTCGAAGAGGCGACGGAATTCGTGCCCGAGCGATGGGAGACGTTGTCGCCAGATACGGCGGCTTACTTAGCTTTTCAGCGGGGCCCGTTCATGTGCTCGGGTAGGAATTTGGCGATTATGCAACTGCGCATGCTGATTAGCTGTCTTGCTCTTCGTTATAGCATTGCTTTCGCGCCCGGGGAGGATGGTGTGGCCTTTGCGGATGGGGAGAAGGAGACCCTGACTATGTGGATTCCGCCGCTGCAGATGGTTTTCACGCCTTTGTAG", "translation": "MSYLSAALDSSWQSTAGFSALLGLLLHQTIRHLEIDNRGWELVFTYLGVLASLFVNYVTFSSLGVTSALLRTWLAGSAFLLGLYSSMLVYRAFFHQLRRFPGPFAARLSNAYHMIIIKRTNMRYHRHVQKLHACYGDFVRTGPREISVIRASAINLVYGPMSTCEKATWYDQNSGDADKVGIENIRSKEKHRLRRRAWDKGLGFRALSVYESRVKAKVDLLLARIGTMEPLNITQQSVFYSFDVMGDIAFSEDFKMLHTGEEHPAIASLHEAMSIAGLVTTLPWLMNMLRVVPGATGKFERFAGWCYEQLRLKRESLAAERAANSKQEPRDVMTWLIKAMDEGDRSAPPTESAIQEDVRTLISAGSDTVAITFTNTLYFLVKYPAVYQKLQRLMAAEFPSGYGAWTYEKAKSIPYVDYIIHETLRLRPAVPMGFLRQTPPQGLQVDEVFIPGDTIINVPTYTIHRDERYFEEATEFVPERWETLSPDTAAYLAFQRGPFMCSGRNLAIMQLRMLISCLALRYSIAFAPGEDGVAFADGEKETLTMWIPPLQMVFTPL"}, "identity": 0.740608228980322, "similarity": 0.813953488372093}, "b3cf2b46-d939-45b7-92f9-e2433d5e284b": {"uid": "b3cf2b46-d939-45b7-92f9-e2433d5e284b", "query": {"uid": "ecba7b82-a909-43fd-b5b5-cfbb9cc138ec", "label": "WHS04498.1", "names": {"protein_id": "WHS04498.1", "cluster_role": "hit_required"}, "start": 31902, "end": 36624, "strand": -1, "sequence": "ATGGAGCCAGCGACAACAAAGGATGGCGAGCCTGACACGGCCAAGGCCGAGAAGACGCGCGACTCTAGGGTGCAAGAGCTCGCTCGCAAGTACTCAGACAGTGCACATCCTGATGCGCAACCTATATTCGGGAGTAACGACCTAGACTCTCCACTCAATCCTCGTGGCGACAACTTCAACGCACGCACATGGGCCACGAACCTAGCCAGTATCGCGAGAGAGAGCGGCCAACGCTTTCGTCAAGTTGGCCTATGTTTTCAAGACGTCCACGTCTTTGGATATGGCACTCCAACTGACTTTCAGAAAGACGTTGGCAACATCTGGCTCGCTTTACCAACGATGATTCGCCGACTCTTCGCTTCGAGAGCAGGCCAGACGCGAATCGACATTCTGCACCAGTTCGATGGCCTTATCCGCCCAAGAGAGATGTGTGTCGTTTTGGGACCTCCTGGTTCTGGTTGCTCGACATTTCTCAAGACCATCTCGGGTCACACGAATGGCCTACATGTCAACCCGAATTCGTACTTCAACTACCAAGGCATATCGGCAAAGGAGATGAGCTCTGAGCATCGAGGAGATTATATCTACACCGCTGAGGTTGATGTCCACTTTCCGATGTTGACCGTAGGCGAAACTCTGACATTTGCCGCGCGTGCTCGCTGCCAGCAAGGGCTACCGATGGGCATGTCTCGTAATGAGTATGTGTGCACACACCCTTACGCTAACGTTGTCGTTGTCGTTGACCATTTCGAACAGGTATTGTGATCACCTGAGAGACGTCGTTATGGCCATGTACGGCATCGGTCATACCATCCACACCAAAGTAGGCGACGACTTCGTACGCGGTGTTTCAGGTGGAGAGCGCAAGCGAGTTACGATCGCTGAGGCCACCCTAGCCAATGCGCCCCTGCAATGCTGGGACAAGTAAGTGATTTCAGAGTTCTTTCGCTGCTGTAAAGTTGAATACATGCTGACCATTTATACAAGCTCGACGCGAGGTCTAGATTCGGCCAATGCAATTGAATTCTGTAAGACTCTGAGGCTTCAGTCGGAACTATTCGGTCAGGCATGTGCCGTATCGATGTACCAGGCACCTCAGACTGCCTATGACCTCTTCGACAAGGTCTTGATCATCTACGAAGGACGCCAGATATACTTCGGCCCTACTTCGAAAGCCAAGGAATACTTCGTGCAGCTTGGCTTCGAATGTCCGGCGCGCCAAACTACGCCTGACTTTTTGACATCCATCACCTTCCCCGCAGAACGCATCACACGTTCCGGATGCAACCCTCCACGAACACCCGATGAGTTCGCAGCCGCTTGGAACAGTAGCCCGGAGTACAAGGCGTTGCGTGCCGAGATTAACGAATACAAGACGCACCATCCCATCGATGGTCCCGATGCGGATACTTTTCGCCAACTCAAAAAGGTTCATCAGGCTCAGGGGCAGCGAGTCACGTCGCCATACACCTTGACCTACTGGCAACAGGTCAAGATCTGCATGTGGCGCGGATGGGCACGGTTCAAGGCAGATCCTTGGCCAGCTGTTTGGGTAATGGTCGGAAACACCATCATGGCTCTTATCATGTCGTCCTTGTTCTATAACATGGGTCAGGATACGGGCTCATTCTATGGTCGCTCTGTCGTTCTGTTCATGGCCATTCTGTTCAACGCCTTCGCCTCTATCCTCGAGGTCATGACTCTCTACGCGCAGCGACCGATTGTGGAGAAGCATTCCCGCTACGCCTTCTATCACCCGTCAGCCGAAGCATACGCGTCTGTCCTTGTCGACATGCCGATGAAGATCACCAGCACTATCTCCTTCAATCTGGTGTTCTATTTCATGACGAATCTTTACCGAGTACCCGGAAATTTCTTCTTCTACCTCTTGGTCGTCTTTCTCATCGTTCTGGCCATGTCTGGTATCTTTAGGTTTATGTGAGTGGCATTCGGTCGTCCAATGTTTGTGGAAGAAAGTGCTGACATATCCTTAGTGGCTCGTTATCCCGAACAGAGCAACAGGCCATGGTACCCGCTTCGGTCATGATGCTTGCCTTGCTGATCTTCACTGGCTTCGTTGTACCTGTCGACTATATGCTGCCATGGTGTCGGTGGATCAACTATGTGAACCCTGTGGCTTATGGCTACGAAGCACTCATGGTCAATGAATTCCACAACCGCCAATTCGCATGCTCCTCCTACATCCCCGATTACGCCAATTCGACTTCACACAGTGGCGCCTGCGACGTGATTGGAGCCATCCCTGGTAATCCCTTCGTGAATGGTGACGATCATATCAATCTAGCTTTCAGCTACCGGCACAGTCACAAGTGGCGCAACGTCGGAATCATCATCGCCATGGTGGCTTTCAACTATCTCATTTACTTTGTCACCAGCGAATATGTCACCGCGAAGAAGTCGAAAGGCGAGATTCTGGTTTTCCGTCGTGGCTACGTTCCGAAACATTTCGCCAAAGGCGGCGGCGATCTCGAGAAGATGCCCTCCGGCCCAGTTACTACATTGCTAGAACGTCCAGGCTCATCGGAGCTCCATGAGAAGGGAAACTTCCAAGGCTCCACAAGCGTGTTTCATTGGAACAACGTGTGCTACGATCTCAAAATCAAAGGCAAGCCTCGGCGTATCTTGGACAATGTTGATGGTTGGATCAAACCTGGTACCCTTACAGCACTCATGGGTGTCTCTGGTGCGGGTAAGACTACGCTATTGGACTGTCTAGCCAATCGTCGCGTGGGCGTGGGTATCATCACTGGCGAGATGTTGGTCGATGGGAAGATCTGTGATCAGAGCTTCCAACGCAAGACTGGATATGTTCAACAACAGGATCTGCATCTTGAGACAACTACAGTGCGAGAGGTAAGTTGGACTATCTTGTGCACGGTATCGTACTGATGCGTTGTTGGGTCACATAAGCTAACAACTTTTCGCAGGCTTTGACATTCTCCGCCCTCCTCCGCCAGCCATACAGTACCCCAAAGGCAGAAAAGCTAGCCTATGTCGAAGAAGTCATCAAGCTGCTGAGCATGGAGGAATATGCCGATGCCGTAGTTGGCGTGCTAGGATCTGGCCTCAACGTTGAGCAACGAAAGCGCCTGACGATAGGTGTCGAACTCGTCGCTAAGCCCCCTCTGCTGCTCTTCATCGATGAGCCTACCTCGGGTCTTGATTCGCAAACTAGTTGGGCCGTCCTTGACCTGCTCGAAAAGCTCTCTAAGGCTGGCCAGTCCATCCTGTGTACTATTCACCAGCCCTCCGCCATGCTGTTCCAGAGGTTTGATCGACTCCTCTTACTTGCTGAGGGAGGTCGATCGGTTTACTTCGGTACGTTCTTTCTGACAACAACATCACCTCTGCTGGGGTGGTCCACAATCTTGACCCGTTACTGACATGTTTTACAGGCGAGATCGGCGACGACTCCAGGACCCTCATCGATTACTTCGAACGAAACGGCGCACCACCGTGTCCAGCTGGTGCTAACCCAGCTGAATGGATGCTGGAGGCTATCGGAGCCGCCCCTGGCATCTCTTCCGAAGGCGATTGGCCCGAGATCTGGCGTTCCAGCCCAGAGTTCAAGGTCGTTCAGGATGAGCTAGCACGTCTTCGAGCCTCGGGCAATGACCGCCGCTCCACAGACGACCAAGAGGACCCTAGTTCCTTCGATGAGTTTGCTGCACCACTCTGGCAACAATTCGTGATCGTCACGCAGCGCGTGTTCCAGCAGTCCTGGCGATCGCCATCATACATCTACTCCAAGCTCACGCTCTGCATCGCTACGAGTCTCTTCATCGGCCTAGTCTTCCTCAACGCCCCTTTGAGCATCCAAGGCCTCCAGAATCAAATGTTCGCCATCTTTGAGCTGATGAGCATTGTCGGGCAGTTGGTGGACCAACAGATGCCGAACTTCCTAACCCAGCGCTCCTTGTACGAGGTCCGCGAACGTCCTGCGAAGACATACTCCTGGGTAGTTTTCATGTTAAGCCAGATCGTCTCTGAGCTTCCTTGGAGTACCTTTGCCTCCGTGTTCATGTGGGCGCTTATCTACTATCCCATCGGCTTCTACAAGAACGCCGATGCTGCTGGTCAGGGCACTGAACGAGGTGCATTGATGTGGCTTCTCGTATGGCAGTTTCTCCTTTGGGTGTCCACATTCGCACACATGTGCATTTCTTTCGTCGTAAGTGGTACATGTACGAACTGCGTGTGAGACATACACTGACTTTGTACCAGGACTCAGCCGACGATGGCGGCAACATCGCCAACTTCCTCTTTGTCCTAGCCTTCTTCTTCTGTGGAGTATTGGCGTCGCCATCCCAAATGCCACGATTCTGGATCTTCCTCTATCGCGCATCGCCACTGTCATACTGGGTCTCGGCGATCTTGTCAACCGGCCTCGCCAACGTCGACGTGACCTGCACGGAGAAGGAGTTTACCATGTTCAGCCCTCCCGAAGGCCAATCCTGCGGCGACTATATGGCAAAGTACATCTCAAAAGCAGGTGGCTATCTGCAGAACTCTGCCGAGATGAAGACGTGCAGCTACTGCAAGGTCAAGGATACAAATGTCTTCTTGGCGGCTATCAGTTCCGAGTACGATACTAGGTGGCGCAACTTTGGCATCATTTGGGTGTATGTCGCGTTCAATATCGCAGCGGCGTTGACGCTGTACTGGCTTGCTAGGATGCCGAAGGGAAAGAAGAAGGCGTAG", "translation": "MEPATTKDGEPDTAKAEKTRDSRVQELARKYSDSAHPDAQPIFGSNDLDSPLNPRGDNFNARTWATNLASIARESGQRFRQVGLCFQDVHVFGYGTPTDFQKDVGNIWLALPTMIRRLFASRAGQTRIDILHQFDGLIRPREMCVVLGPPGSGCSTFLKTISGHTNGLHVNPNSYFNYQGISAKEMSSEHRGDYIYTAEVDVHFPMLTVGETLTFAARARCQQGLPMGMSRNEYCDHLRDVVMAMYGIGHTIHTKVGDDFVRGVSGGERKRVTIAEATLANAPLQCWDNSTRGLDSANAIEFCKTLRLQSELFGQACAVSMYQAPQTAYDLFDKVLIIYEGRQIYFGPTSKAKEYFVQLGFECPARQTTPDFLTSITFPAERITRSGCNPPRTPDEFAAAWNSSPEYKALRAEINEYKTHHPIDGPDADTFRQLKKVHQAQGQRVTSPYTLTYWQQVKICMWRGWARFKADPWPAVWVMVGNTIMALIMSSLFYNMGQDTGSFYGRSVVLFMAILFNAFASILEVMTLYAQRPIVEKHSRYAFYHPSAEAYASVLVDMPMKITSTISFNLVFYFMTNLYRVPGNFFFYLLVVFLIVLAMSGIFRFIGSLSRTEQQAMVPASVMMLALLIFTGFVVPVDYMLPWCRWINYVNPVAYGYEALMVNEFHNRQFACSSYIPDYANSTSHSGACDVIGAIPGNPFVNGDDHINLAFSYRHSHKWRNVGIIIAMVAFNYLIYFVTSEYVTAKKSKGEILVFRRGYVPKHFAKGGGDLEKMPSGPVTTLLERPGSSELHEKGNFQGSTSVFHWNNVCYDLKIKGKPRRILDNVDGWIKPGTLTALMGVSGAGKTTLLDCLANRRVGVGIITGEMLVDGKICDQSFQRKTGYVQQQDLHLETTTVREALTFSALLRQPYSTPKAEKLAYVEEVIKLLSMEEYADAVVGVLGSGLNVEQRKRLTIGVELVAKPPLLLFIDEPTSGLDSQTSWAVLDLLEKLSKAGQSILCTIHQPSAMLFQRFDRLLLLAEGGRSVYFGEIGDDSRTLIDYFERNGAPPCPAGANPAEWMLEAIGAAPGISSEGDWPEIWRSSPEFKVVQDELARLRASGNDRRSTDDQEDPSSFDEFAAPLWQQFVIVTQRVFQQSWRSPSYIYSKLTLCIATSLFIGLVFLNAPLSIQGLQNQMFAIFELMSIVGQLVDQQMPNFLTQRSLYEVRERPAKTYSWVVFMLSQIVSELPWSTFASVFMWALIYYPIGFYKNADAAGQGTERGALMWLLVWQFLLWVSTFAHMCISFVDSADDGGNIANFLFVLAFFFCGVLASPSQMPRFWIFLYRASPLSYWVSAILSTGLANVDVTCTEKEFTMFSPPEGQSCGDYMAKYISKAGGYLQNSAEMKTCSYCKVKDTNVFLAAISSEYDTRWRNFGIIWVYVAFNIAAALTLYWLARMPKGKKKA"}, "target": {"uid": "a2d155d7-d123-4652-9bd4-d8a3895d26b6", "label": "XP_033529116.1", "names": {"protein_id": "XP_033529116.1", "cluster_role": "hit_required"}, "start": 5000, "end": 9722, "strand": 1, "sequence": "ATGGGTAACTCGAACACAAACGAGCCTCAGCCAGATACATCCGATTCAGCAAAGACCCGCGACTCCAGGGTGCAGACGCTTGCTCGCGAATACTCAGACAAAGCCTCACCTAATGCACAACCCATATTTGGCAGCGACGACCCGGACTCTCCCCTCAATCCGCGTGGCGAGCAATTCAACGCACGCATTTGGGCCACGAATGTAGCTACCATCGCCCAGGAACGCGGCCAGCGCTTCCGTCAAGTCGGCTTATGTTTCCAGAACGTCAATGTTTTTGGATACGGCACTCCGACTGACTTCCAGAAGAACGTTGGCAACATCTGGCTCGCTCTGCCAGGGATGATCCGCCGGCTCTTCGCCTCTAGGGCAGGTCAGACACGAATCGATATCCTGCGCCAATTTGACGGCATCATTCGTGCCGGCGAGATGTGCGTTGTGTTGGGCCCGCCTGGTTCTGGCTGCTCCACCTTCCTCAAGACGATATCAGGCGACACGAACGGCCTTCATGTCAACCAGAATTCGTACTTCAACTACCAAGGCATCTCGGCCAAGGAGATGCACACTGCGCATCGAGGGGATTGCATCTACACGGCTGAGGTCGATGTCCACTTTCCCATGCTGACAGTGGGCGAGACACTGACCTTTGCTTCGCGTGCCCGCTGCCAGCAGGAGCTACCGCCGGGCATGTCTCGCGATGAGTATGTTAATTGAATGCGTCTTTTGTCTTGACTTGCCAATACTAACTACCTTACACAGATATTGCGAACACCTTCGAGACGTCGTCATGGCCATGTACGGCATCAGCCACACCATCCATACCAAAGTAGGAGACGATTTCGTACGCGGTGTCTCGGGTGGAGAGCGCAAGCGTGTCACGATTGCCGAGGCCACCTTAGCAGACGCTCCCTTCCAGTGCTGGGATAAGTGAGTAGCCCCTGTCCGATTGCCTTTGTACGTCGATGGGAATGCACGCTGATGGTTAACGCAAGCTCGACACGGGGTTTAGACTCAGCCAATGCAATTGAGTTCTGTAAGACCTTAAGACTCCAATCTGAACTGTTCGGCCAGGCCTGCGCCGTATCCATGTACCAAGCTCCCCAGACTGCCTACGACCTCTTCGACAAGGTTTTACTCATCTATGAGGGACGTCAAATCTACTTTGGCCCTGCACCCAGGGCGAAGGACTACTTCGTCAGGCTTGGCTTTGAGTGCCCGGCGCGCCAGACAACCCCTGACTTCCTGACATCTATCACTTTCCCCGCAGAACGCATTCCTCGTCCTGACTGCAACCCGCCGCGGACATCTGACGAGTTTGCAGCCGCTTGGAAGAACAGTCTGGAGTACGCGGCCCTGCAAGCCGAAATCAACGAGTACAAAACGAAGCATTCCATCGATGGCCCCGACGCTGATACTTTTCGACAACTCAAGAAAGAACACCAGGCTCCGGGACAGCGCGTCAACTCGCCATTCACCCTTACGTACGGGCAACAGGTCAAGCTTTGTATGTGGCGCGGATGGGCGCGCTTCAGAGCGGATCCTTGGCCTGCAGTCTGGGTGATGGTTGGGAATACCATCATGGCTCTCATCATGTCCTCTTTATTCTACAATATGAGCCAGAATACAGGTTCATTCTACGGCCGCTCTGTCGTTCTTTTCATGGCCATCCTGTTCAATGCCTTCTCCTCTATTCTCGAGGTCATGACGCTCTACGCCCAACGGCCCATTGTGGAGAAACAATCTCGCTATGCCTTTTACCACCCGTCGGCGGAAGCATATGCTTCTGTTTTAGTTGACATGCCTATGAAGATCACCAGCACTATATCGTTCAACTTGGTGTTTTACTTCATGACAAATCTTCATCGAGAACCCGGCAACTTCTTCTTCTACTTGTTGGTCGTATTCCTCATTGTCTTGGCCATGTCAGGTGTCTTTAGGTTCATGTGAGTCGATTTATGATCGTGACGGCGCTGAAGAATGAACTGACAAATTGTTAGCGGTTCGCTGTCACGAACGGAACAGCAAGCTATGGTTCCGGCTTCGGTCATGATGCTTGCACTGCTCATATTCACTGGATTCGTCGTGCCTGTCGACTACATGCTGCCCTGGTGCCGGTGGATCAACTATGTAAACCCCGTGGCATATGGTTACGAAGCACTCATGGTCAACGAGTTCCACAACCGCCAATTTACATGCACTGCCTATATACCCGACTATGCAAACGCCACTACAAACAGTGGAGCTTGTGACGTTGTCGGCGCCGTTCCCGGTCAGTCTTACGTGGACGGAGATGATCATATCAACCTGGCTTTCAGCTACCAGCATAGCCACAAGTGGCGCAATGTCGGCATCATCATCGCAATGGTGGCTTTCAATTATTTCCTGTACTTCATCGCGAGCGAGTATGTCACAGCCAAGAAATCCAAGGGTGAGATCCTCGTCTTCCGTCGAGGCTATGTCCCGAATACTTCCACCAAGGGTGGCCACGATCCCGAGAAGTCGCCATCTAGCCCAGTCGCAGCTGTGCTGGAGACTCTAGGATCACCAGAGAGCGACGCAGTTGGAGCCTTCCAGGGTTCTACAAGTGTTTTCCATTGGAACAATGTGTGCTACGATCTGAAGACCAAGGGCAAACCTCGACGCATCTTAGACAACGTCGATGGCTGGATCAAACCTGGTACTCTCACAGCCTTGATGGGTGTTTCTGGTGCTGGAAAAACTACACTTTTGGACTGCCTAGCTAGTCGTCGTGTCGGTGTGGGTATCATCACCGGCGAGATGTTGGTCGACGGGAAGATATGTGATCAGAGCTTCCAGCGCAAAACTGGCTACGCTCAGCAGCAAGATCTACATCTCGAAACAACTACCATCCGAGAGGTAAGTTCGCGTAGCCCTTGCTATCTTTCAATTCTACTGGAGCAGCCTATAATTGGTGTCGTCTTCATCTGTATCCAGGCCACACAGGCTAACAACTTCTAATAGGCTCTGACGTTTTCTGCACTTCTTCGCCAGCCGTACAGTACCCCAAAGGCAGAGAAACTAGCATACGTCGAAGAAGTCATCAGATTACTAGACATGCAAGAGTATGCTGATGCCGTTGTTGGCGTACTCGGAGAAGGCCTCAATGTTGAGCAACGCAAGCGCCTGACTATTGGTGTTGAGCTAGTCGCCAAACCACCGCTACTTCTGTTTGTTGATGAACCTACCTCGGGCCTTGACTCTCAAACCAGCTGGGCTGTCTTGGATCTGCTAGAGAAGCTTTCCAAGGCTGGTCAGTCTATCCTCTGCACTATTCATCAGCCTTCTGCAATGCTGTTCCAGAGGTTCGACCGTTTGCTGTTACTCGCTGAAGGAGGCAAATCAGTTTACTTTGGTAAGTAATACCATTGTCCTTCTGCTCTTTTTTAGAGCGAAGATTTCACCTCTTTCGAAGAGGCCTACACAATTCATGTGATAATAACCGGTCTTACAGGAGATATTGGTGACAACTCGAAGACTCTTATCGACTACTTTGAGCTGAACGGTGCAAAGGCCTGTCCACCAGGAGCTAATCCAGCCGAGTGGATGCTCGAGGCTATTGGCGCTGCCCCTGGTACTTCCTCCGAAGCGGACTGGCCCCAGATTTGGCGAGCCAGCCAAGAGTACCGCACTGTCCAAGATGAATTGGCACGCCTCAGAGTCACAGACACCAATCGACCATCAACAGACGACAACGATGATCCTGCCTCGTACCATGAGTTTGCTGCACCTCTCTGGCAGCAGTTTGTAGTGGTTACTCAGCGTGTTTTCCAACAGTCCTGGCGATCACCGTCTTACATCTACTCCAAACTCACGCTGTGTATCGCCACTAGCCTGTTCATTGGGCTCGTCTTCTTCAACGCACCTCTAAGCATTCAAGGACTTCAAAACCAGATGTTCGCTATATTCGAGATGATGAGCATCGTCGGGCAGTTGGTCGACCAACAAATGCCCAACTTCCTCACTCAGCGCTCGCTATATGAAGTCCGCGAACGTCCTGCGAAGACATACTCCTGGGTGGTCTTCATGCTTAGCCAGATTGTCTCCGAGCTTCCTTGGAGTACACTGGCCTCTGTGTTCATGTGGGCTCTGTTCTATTACCCCATTGGCTTCTATAAGAACGCTGAAGCTGCTGGTCAAGGTACTGAGAGGGGCGCACTAATGTGGCTTTTGTTTTGGCAATTTCTTGTTTGGGTTTCCACCTTTACACACATGTGCATCTCTTTCGTTGATTCGGCCGATGACGGTGGCAATATCGCCAACTTTCTTTTTGTCCTCGCCTTCTTCTTCTGCGGCGTGTTGGCTTCGCCTTCCCAGATGCCTGGATTCTGGATCTTCTTGTATCGGGCGTCGCCATTGTCATACTGGGTCTCAGCTATCTTGTCAACAGGTTTGGCCAACGTCAATGTGACGTGTACAGACAAAGAGTTCACCACCTTCAGCCCCCCAGATGGCCAAACGTGCGGCAACTATATGACGGAGTACATCTCACGAGCAGGCGGTTACATGCAATACCCCAACGCAACAACAGATTGCAGGTATTGCAAAATCAAGGACACGAACGTCTTTTTAGCGGCTGTCAGTTCCGAATACGATACCAGATGGCGCAACTTTGGCATTCTGTGGGTGTATATTGGGTTTAATATCTTTGCGGCTTTGGCGCTCTACTGGATTGCTAGGATGCCGAAAGGGAAGAAGAAGGTGTGA", "translation": "MGNSNTNEPQPDTSDSAKTRDSRVQTLAREYSDKASPNAQPIFGSDDPDSPLNPRGEQFNARIWATNVATIAQERGQRFRQVGLCFQNVNVFGYGTPTDFQKNVGNIWLALPGMIRRLFASRAGQTRIDILRQFDGIIRAGEMCVVLGPPGSGCSTFLKTISGDTNGLHVNQNSYFNYQGISAKEMHTAHRGDCIYTAEVDVHFPMLTVGETLTFASRARCQQELPPGMSRDEYCEHLRDVVMAMYGISHTIHTKVGDDFVRGVSGGERKRVTIAEATLADAPFQCWDNSTRGLDSANAIEFCKTLRLQSELFGQACAVSMYQAPQTAYDLFDKVLLIYEGRQIYFGPAPRAKDYFVRLGFECPARQTTPDFLTSITFPAERIPRPDCNPPRTSDEFAAAWKNSLEYAALQAEINEYKTKHSIDGPDADTFRQLKKEHQAPGQRVNSPFTLTYGQQVKLCMWRGWARFRADPWPAVWVMVGNTIMALIMSSLFYNMSQNTGSFYGRSVVLFMAILFNAFSSILEVMTLYAQRPIVEKQSRYAFYHPSAEAYASVLVDMPMKITSTISFNLVFYFMTNLHREPGNFFFYLLVVFLIVLAMSGVFRFIGSLSRTEQQAMVPASVMMLALLIFTGFVVPVDYMLPWCRWINYVNPVAYGYEALMVNEFHNRQFTCTAYIPDYANATTNSGACDVVGAVPGQSYVDGDDHINLAFSYQHSHKWRNVGIIIAMVAFNYFLYFIASEYVTAKKSKGEILVFRRGYVPNTSTKGGHDPEKSPSSPVAAVLETLGSPESDAVGAFQGSTSVFHWNNVCYDLKTKGKPRRILDNVDGWIKPGTLTALMGVSGAGKTTLLDCLASRRVGVGIITGEMLVDGKICDQSFQRKTGYAQQQDLHLETTTIREALTFSALLRQPYSTPKAEKLAYVEEVIRLLDMQEYADAVVGVLGEGLNVEQRKRLTIGVELVAKPPLLLFVDEPTSGLDSQTSWAVLDLLEKLSKAGQSILCTIHQPSAMLFQRFDRLLLLAEGGKSVYFGDIGDNSKTLIDYFELNGAKACPPGANPAEWMLEAIGAAPGTSSEADWPQIWRASQEYRTVQDELARLRVTDTNRPSTDDNDDPASYHEFAAPLWQQFVVVTQRVFQQSWRSPSYIYSKLTLCIATSLFIGLVFFNAPLSIQGLQNQMFAIFEMMSIVGQLVDQQMPNFLTQRSLYEVRERPAKTYSWVVFMLSQIVSELPWSTLASVFMWALFYYPIGFYKNAEAAGQGTERGALMWLLFWQFLVWVSTFTHMCISFVDSADDGGNIANFLFVLAFFFCGVLASPSQMPGFWIFLYRASPLSYWVSAILSTGLANVNVTCTDKEFTTFSPPDGQTCGNYMTEYISRAGGYMQYPNATTDCRYCKIKDTNVFLAAVSSEYDTRWRNFGILWVYIGFNIFAALALYWIARMPKGKKKV"}, "identity": 0.8699861687413555, "similarity": 0.9183955739972337}, "aff62372-8f2e-4a05-8bbe-a215309cc521": {"uid": "aff62372-8f2e-4a05-8bbe-a215309cc521", "query": {"uid": "ddbcd444-26bf-42cf-8e03-8b6b0bf13827", "label": "WHS04486.1", "names": {"protein_id": "WHS04486.1", "cluster_role": "hit_required"}, "start": 1905, "end": 3018, "strand": -1, "sequence": "ATGGGCAGCATTACCGAGCAAGCAGCGATTCCAACCATTGACATCAGCGCATTCCTGTCGCCCACGGCTTCGGACAAAGCGCGACAAGATGTCGTCGAAAAGATGAGCGACGCCTGCCACACGTACGGCTTCTTCAACCTCGTCGGCCATGGCGTACCGCAGGAATCTCTACGCGACGCACTCACACTGAACAAATTGTTTTTCGCCCTGCCCGATGAAAAGAAAATGGAAGTCTCCATCGACAGGTCAGTCGGTCGCTCATTCCGAGGCTACGAGCCACCCGGTATCCAAACCCACCACGAAGGGCTGTTACCCGATACCAAAGAGGTCAGTTACACACTTGTTCCACTCCGATGCAAAAGGGCTAACGGAATTCTTCACAGACGTTCATGGTCGGCCGAGAAGTCCAAGAAGGCGAAGAAGGTTACGGCACGTTCTCCACCGGCCCGAATCTCTGGCCCTCCAACATGGACAAGGGAAAGTTCCAGGAGCGCGTCATGGACTACCAGAAGAAGATGCTGGGCCTCGTGAGCACGCTGCTCGAGATCCTGGCTCTCGGTCTTCCAAAGGCGTGGAAATGCCCGCCCAAGGTGTTTGAGCCGCTTCTGCACAAGCCGTCTATCCCGATGAGATTTCTGCATTACGGGCCGGTGGAGACGCAGGATGCGAGGCAGTTTGGAGGTATGTGAAGTTTCCTCAAACGTATATATGCACATGCTTATAATGCACTCAGTCGCCGACCACACCGACTTCGGCTTCGTTTCCATCCTCCTGCAAGAGGCTGGAACTGCCGGACTCGAGGTCTTTTACCCGCCGTCTGAGTCGTGGGTTCCTGTACCCGTCGTCGCGGAAGGGTTCGTCATCAACATGGGAGATATGATGCAGAAGTACTCGGGCGGCTACTATCGCAGCGCACGTCATCGCGTCTTGACCAACCGTAACCAGCATCGTCATAGCGTGGCGTTCTTTCTCAATGGAAACTTGGGGCTGAATGTCAAAGCGCTGGATGGGTCCGGTGTAGAGACGGTGGTGGGCGAGCAGATTCAGCAGCGGTTGATTGAGACTATGGGGAAGACGGGGAACTTGCTCAAGCGCGAAGTGGTGCAAGCTTAG", "translation": "MGSITEQAAIPTIDISAFLSPTASDKARQDVVEKMSDACHTYGFFNLVGHGVPQESLRDALTLNKLFFALPDEKKMEVSIDRSVGRSFRGYEPPGIQTHHEGLLPDTKETFMVGREVQEGEEGYGTFSTGPNLWPSNMDKGKFQERVMDYQKKMLGLVSTLLEILALGLPKAWKCPPKVFEPLLHKPSIPMRFLHYGPVETQDARQFGVADHTDFGFVSILLQEAGTAGLEVFYPPSESWVPVPVVAEGFVINMGDMMQKYSGGYYRSARHRVLTNRNQHRHSVAFFLNGNLGLNVKALDGSGVETVVGEQIQQRLIETMGKTGNLLKREVVQA"}, "target": {"uid": "994ddca3-3adb-404a-b2c2-f477156a8e90", "label": "XP_057063405.1", "names": {"protein_id": "XP_057063405.1", "cluster_role": "hit_required"}, "start": 32053, "end": 33236, "strand": -1, "sequence": "ATGGACACTTTCAGCAACTCCCCAGCTATTCCAACCGTGGATATAAGTGCATTCCTCCACCCAAGCTCTACAGAAGAGGAACGAAAGAATGTCGTCAAGCGTGTCAGTAATGCTTGTCACACATACGGATTCTTCAACCTCATTGGGCATGGCATTCCCAAATGTGACTTAGAAGAGGCTTTTGAGATTAACAAGATGTTTTTCGCCTTGCCTGAAGAAAAGAAGATGGAGGTTTGGATCAACAAGTCTTTTGGTCGTTCCTTCAGAGGCTACGAACCTCCTGGAATCCAAACTCATCAAGAGGGCCTACTTCCTGATAGTAAGGAGGTATGAGAGCCAAAAATTCCACAATTTCAACTTTCCTTGCAATCATCCAAAGAGAAGCTAAGTGAGATCTTTTCAGACTTTCATGGTCGGGCGAGAAGTCTCGACAGATGACCCTGACTGTGGTAGCTTCTCGACCGGCCCAAACCTATGGCCCTCCAGTCTGCCAAAGGATAAATTTCAGGATCGTATCATGGCTTATCAGGGTAAGATGCTTGCGCTAGTCAGCAAAATGTTAGATATTCTTGCTCTGGGACTTCCCACAGAATGGGGCTGCCCGCCAGATGTGTTCGATTCATTACTGGATAAGCCATCGATCCCAATGAGGTTCCTGCATTACGGGCCAGTGCCAACCAAAGACGACCGTCAGTTTGGAGGTAAGTGACACAGGCTTCCCGCGTATAGATAAACCTAGTAGCACGAAGTTCAAGCGTACGCAGCGTTTGGATGAGCAAGATTGCTGACTATATCATTCGTAGTCGCTGACCACACTGACTTCGGATGCGTATCTATTATCCTCCAGGAACCTGAAACCACAGGTCTGGAGGTTTACTACCCACCAGCTGAGGCTTGGGTCTCCGTTCCTGTGGTTGAGGATGCGTTCGTGGTCAACATGGGCGATATGATGCAAAAGTACACGAGCGGCTACTACCGCAGCGCACGGCACCGTGTCCAGACCAATCGAGACAAGCACCGCCATAGCGTGGCATTTTTCCTCAATGGTAACCTGAAATTGAAAGCCAAGGCTTTGGATGGATCAGGGGTCGAGACGGTTGTTGGTGAACACATCTCTGGTCGACTTATTGAGACTATGGGCGCCACTGGCAAGTTGCTTCAGCGAGAGGCTGTTACTGCCTAG", "translation": "MDTFSNSPAIPTVDISAFLHPSSTEEERKNVVKRVSNACHTYGFFNLIGHGIPKCDLEEAFEINKMFFALPEEKKMEVWINKSFGRSFRGYEPPGIQTHQEGLLPDSKETFMVGREVSTDDPDCGSFSTGPNLWPSSLPKDKFQDRIMAYQGKMLALVSKMLDILALGLPTEWGCPPDVFDSLLDKPSIPMRFLHYGPVPTKDDRQFGVADHTDFGCVSIILQEPETTGLEVYYPPAEAWVSVPVVEDAFVVNMGDMMQKYTSGYYRSARHRVQTNRDKHRHSVAFFLNGNLKLKAKALDGSGVETVVGEHISGRLIETMGATGKLLQREAVTA"}, "identity": 0.7065868263473054, "similarity": 0.8083832335329342}, "144582f0-11c4-493d-b3ef-88f30033de30": {"uid": "144582f0-11c4-493d-b3ef-88f30033de30", "query": {"uid": "d6e175cd-9e03-4ab5-aa28-83acd1b96be1", "label": "WHS04487.1", "names": {"protein_id": "WHS04487.1", "cluster_role": "hit_required"}, "start": 3515, "end": 4481, "strand": -1, "sequence": "ATGACGTCTTTTGGAACCAAACCCCTTATAGTCATCACTGGAGCTAATTCTGGCCTAGGTAATTTCGATGTCTTCTCCCGAGGTCATCAATCCACTTTGGAAAGTTCGCTAATATCGATACCATCTTATAGGTTTCGAGATCGCCAAAGCTCTTTTTGCCCGTCCGGAGCCGTGCCACATCCTCATCGGATGCCGTGGCTACATCAGCCGCGCAGAAGATGCGATCCATAAACTGAAAAAGCTGTCGCCTGGGAGTGCTTCCATCGCGGAGCCGTTCGTGGTCGACATCTCATCCGACGAATCCATCGCCGCAGCTTTTACGCACATTCAAGAGAAGTTCGGCTACATCGATGTCCTTGTTAACAACGCTGGTACGTTCGACGTGATCTCGCAAAATCCATACAGCGGTGCATTAATATGTATCCAGGCGCCGATCTGGACACGGCAGTGAGTGCCGGACGTCTGTCGAAGCGTGAGGCCTGGAACCAAGCATGGGATGTGAATGTGACCGGCACGCACCTTTTCACTGAGGCGTGCACGCCGCTTTTGTTGGCTTCTAAGAGCGCATCGCCTCGCTTGGTTTTCATCACCAGCGGTCTGTCCTCCATCACTGAGCATGCCAATGGTTCCAGCCCCCGCTACTCGCTCGCGCCGGCTGGGTGGCCCAAGCCGAGTACGTTGTTCCTAGGCTACAGGTCCACGAAGAGCGGACTGAACATGGTTGCGACGGAATGGGCGCGAGTCTTGCGCAATGATGGTGTCAAGGTTTTCAATATCTCGCCGGGATTCCTCAACACTGGTCTGGGCGACGATCGAGGTACATCTGAACGCCGGGAAAAGGCCGCTATGGGAGCGATTGATCCAGCCATTGGTGGGGAGTTTTGCGCGGACGTTGTGGAAGGGAAGATAGATGAGCAGGCTTGGCCTCCAAAGGTACTCAGGAGGACTATGGTGCAACCCTGGTAG", "translation": "MTSFGTKPLIVITGANSGLGFEIAKALFARPEPCHILIGCRGYISRAEDAIHKLKKLSPGSASIAEPFVVDISSDESIAAAFTHIQEKFGYIDVLVNNAGADLDTAVSAGRLSKREAWNQAWDVNVTGTHLFTEACTPLLLASKSASPRLVFITSGLSSITEHANGSSPRYSLAPAGWPKPSTLFLGYRSTKSGLNMVATEWARVLRNDGVKVFNISPGFLNTGLGDDRGTSERREKAAMGAIDPAIGGEFCADVVEGKIDEQAWPPKVLRRTMVQPW"}, "target": {"uid": "29566132-1b34-4dce-abfa-c0b9a9b4e644", "label": "XP_057063406.1", "names": {"protein_id": "XP_057063406.1", "cluster_role": "hit_required"}, "start": 34057, "end": 35030, "strand": -1, "sequence": "ATGGCATCTATTGACAGCAAGACGCTTGTTCTCATCACTGGCGCCAATACCGGTCTAGGTAGAACAAGACAGCCCAATGGACGGCCATTTGAAACTAACTTTTTGATTATTGCTATAGGATTTGAAGTATCCAAAGTTCTTTTTGCCGGTTCTCATCCCTACCATATCCTCATCGGATGTCGCGGCGATGTTGGTCGTGCGAGCGACGCTATATCAAAGTTGAAGGAACTATCTCCAAACAGTGCATCAAGCGCGGAGCCACTTTCTGTTGATATTTCATCAGATGAGTCGATCGCCACGGCTTTCAAGCAAGTCAGTGAAAAATTCGGATATGTCGATATCCTTGTGAACAATGCAGGTAAGAGATAAAACTCACCATAAACTGCTTATCACGTGAAATACTTCCTTCAATACTAACGATACTATCTCCACAGGCCTAGCCCTAGATACAGCTGTAGATACCGACCAGCTCACCCTGCGCGAGGGTTGGAACGGGACTTATGACGTTAACGTTACTGGGACCCACCTCTTCACATTGACCTTTGCGCCTCTCCTACTCGCATCAAAGGCTAATTCTGCTCGACTCATCTTCATCACGAGCGGTCTGTCATCTGTTGCCGAGCATGCGACTGGCGTGAGTCCAAAATATTCACTCCCAGTTGCGGGTTGGCCGAAGCCAGACAGCTTGTGGCTGCCGTACCGTGTGAGTAAGACAGCTATGAACATGATGGCGACTGAGTGGGGGCGGATTCTACGGAATGATGATGTTGCAGTATTTAATGTATCACCTGGATTCCTGAACACTGGGCTAGGAGATAACCGCACTACCGGTGAATGGAGAGACAAAAGTGTGATGGGAGCTATTGAGCCAGCTATTGGAGCTGCTTTCTGTGCGGATGTTATTGGAGGCAAGAGAGATGATCAGGCTTGGCCTACTAGGGTGATACGGAAAGACAACTTGCAGCCGTGGTAG", "translation": "MASIDSKTLVLITGANTGLGFEVSKVLFAGSHPYHILIGCRGDVGRASDAISKLKELSPNSASSAEPLSVDISSDESIATAFKQVSEKFGYVDILVNNAGLALDTAVDTDQLTLREGWNGTYDVNVTGTHLFTLTFAPLLLASKANSARLIFITSGLSSVAEHATGVSPKYSLPVAGWPKPDSLWLPYRVSKTAMNMMATEWGRILRNDDVAVFNVSPGFLNTGLGDNRTTGEWRDKSVMGAIEPAIGAAFCADVIGGKRDDQAWPTRVIRKDNLQPW"}, "identity": 0.658273381294964, "similarity": 0.7877697841726619}, "a7db8c7f-7364-4312-a19e-18eb12b0fbc0": {"uid": "a7db8c7f-7364-4312-a19e-18eb12b0fbc0", "query": {"uid": "a1e83ad0-93ef-4b29-b321-6bb77e97a577", "label": "WHS04490.1", "names": {"protein_id": "WHS04490.1", "cluster_role": "hit_required"}, "start": 7995, "end": 9602, "strand": -1, "sequence": "ATGGCCATTGACACGTCCACCCGCTCCTCTGGGCCCCATATTGCCATCATCGGCGGTGGCATCGTTGGAGTGATCTTGACGCTCGGCTTGCTACGACAAAACGTTTCGGTACGCTTGTACGAGCAGTCAGGTGGCTTTCGAGAGATCGGTGCTGGGATCGCCTTCTCGGCATGCGCGCGACGATGTAGTGCGTACACTGTTCTCATATTGCGGCTCTGCATATTACCCATCCCATCGTCCGTATGCTTCCGTCTTGAGCATTCCATCTACTACGACAGAGTCGCTAGAGGCTTCAAGTTCTCTGATGATAACTAACGCTGTAGTTTAGTGGAACTGATGGACCCAGCCATCATTGCCGCCCTCGAACGTTGCGGCGCCGTGCCTGTGTCCGATAAGGCTACCGATGAAGATGATCACCTGCGCTGGATTGATGGGTACAACCAGCATCGTGACGACGATCCCAGCTACCAGAAACCTCTTGCTGAGATCGGTGGCAGCGGTTTCCATGGCTGTCGACGAGATCAATTCCTCGAGGAACTTGCAAAGGACATCCCGCCGGGGGTGATCATGTTCCACAAACGCTTGGGCGATTTGAGGCAAGAAAAGGACGGCAAGATTCAACTTGGCTTCGTCGATGGCTCAAGGGTCGAAGCAGATGCTGGTATGCTAAAATAAAAACTGTTCCCCCCTGTGGCGAGGGATCACGCGGCTAATTACAAGACAGTCATTGGCTGCGACGGCATCAAATCGCGCGTCCGCCAACATCTCTTTGGCGCCGAGAACCCAGCCTCATACCCCCAATACACGCACAAAGTAGCATACAGAGGCCTCATACCCATGGACCGCGCCATCGAAGTCCTCGGCACGTGGAAAGCGAACAACTTCCACCACCATGTCGGGCCCGGTGCACACCTAACGCACTACCCAGTAGCTAACCACACCATGCTCAACGTAGTCGTCTTCCTCTCCGATCCGAACGAGTGGCCCGATCCAGCCACCATGGTTGAAAAGGGCACCCGAAGTGAAGTAGAAACCACACTGCAAGGATGGCATCCCACTGTCCTCGGCGTCGTGAACTTACTCCCCAACGAGCTATCCAAGTGGGCGCTCTTCGACCAGGGCGAGTTCCCTCTCCCCCAGTACAACGTAGGTCGCGTCTGCGTAGCCGGCGATGCCGCGCACGCGAGTAGTCCGCATCACGGCGCGGGCGCGTGTCTGGGTGTACGTCATCTGTTCTCATTTCCCTACCTCCACTGTCTTTCCGCTAATGTTCATACCAGGTCGAAGACGCGCTCTGTCTATCAACCCTTTTAGGCCAAGTCCAAGCCCGTTCCAATTCCAAACTCAGCACAAACGCCCTCCTCGAATCCGCTCTCCAGGCCTTCGACAAGTTGCGTCGTCCTCGCACGCAGTGGCTTGTTAATAGTAGTAGAAGGGTGTGCGACTTGTATCATCAGTCGGAATGGGCGGAGCCGAGGCGGTGGGTCAAGGCGGAAACGTGCTTTGAGGAGATTAGAGATCGGTCGTATAAGATTTGGCATTATGATGCTGATGGGTTGGCGGGGCGGACGAGGAGGGAGTTTGAGGGGAGGGTGGGTTTGGTGTAG", "translation": "MAIDTSTRSSGPHIAIIGGGIVGVILTLGLLRQNVSVRLYEQSGGFREIGAGIAFSACARRCMELMDPAIIAALERCGAVPVSDKATDEDDHLRWIDGYNQHRDDDPSYQKPLAEIGGSGFHGCRRDQFLEELAKDIPPGVIMFHKRLGDLRQEKDGKIQLGFVDGSRVEADAVIGCDGIKSRVRQHLFGAENPASYPQYTHKVAYRGLIPMDRAIEVLGTWKANNFHHHVGPGAHLTHYPVANHTMLNVVVFLSDPNEWPDPATMVEKGTRSEVETTLQGWHPTVLGVVNLLPNELSKWALFDQGEFPLPQYNVGRVCVAGDAAHASSPHHGAGACLGVEDALCLSTLLGQVQARSNSKLSTNALLESALQAFDKLRRPRTQWLVNSSRRVCDLYHQSEWAEPRRWVKAETCFEEIRDRSYKIWHYDADGLAGRTRREFEGRVGLV"}, "target": {"uid": "50e222f0-8351-45c6-9e03-c52fbf1d7ef6", "label": "XP_057063400.1", "names": {"protein_id": "XP_057063400.1", "cluster_role": "hit_required"}, "start": 9886, "end": 11469, "strand": -1, "sequence": "ATGGCTATCAAACTTGAAAGCGCTGCTGAGCCACAAATTGCTATCGTCGGGGGTGGAATTGTGGGTGTGATTCTCGCCCTCGGACTTGTTCGACAGAATATTTCGGTTCATGTGTATGAACAGGCTGCTGGCTTCCGAGAGATTGGGGCCGGCATTGCTTTTTCAGCATGCGCCCGGTACTGCAGTTAGTACTTCCCCGTTGATCAATGGGTAGTTGTAGCAACTAGTTATACTGAATTTCGCTGACTCAGAGCCACGCAAAAGTGGACCTCATGGATCCTGTGATTACCGAAGCCTTGGGACGGTGCGGTGCCGTTTTAATATCGGATGAAGATAAGGAAGATGACTACCTGCGCTGGATTGATGGATATAACCAGTATCACACTGATGACTCCACCTATCAGAAGCCGCTGGCTCAAATAGGAGGTGCCGGTTTCAAAGGCTGCCGACGGGACCAGTTTCTAGAAGAACTTGCCAAAGATATGCCGCCAGATGTGATCGAGTTTAGCAAGCGGCTAGAGGGGCTTGAAAAGAGAGAAGATGGAAAGATAACTCTCACTTTCTCCGATGGGACCAGTGCGGATGTCGATGCCGGTATGTGAAATTTCTCAGAACTATCCGTCAACTGAATCTGACAGCACTACGTAGTGATTGGCTGTGACGGTGTCAAATCATGTGTGCGCAAATTTATGTTTGGTGCAGATCATGAGGCTTCAATCGCCCAGTACACGCATAAAACGGCCTACCGGGGCCTAGTTCCACTAGATCTTGCAACTAAAGTTCTAGGAGAGTGGAAGGCAAACAACTTTCATCATCACGTTGGCCCCGGTGCTCACATAACGCACTACCCAGTGGCAAACCACAAGGTGCTTAACGTGGTTGTCTTTCTGTCAGACCCAGAACCATGGTTTGATTCAAGTAGTATGATAGCAGAGGGTACGCGAGACCAGGTTGAGGCAGCGCTGAGTGGATGGCACCCGACAGTCCTTGGTCTGGTCAAACTCCTACCAGAAAAGTTGGTGACTTGGGGTTTATTTGATCTTGGGGACTTTCCATTGCCGCATTACAACGACGGCCGAGTTTGTCTTGCTGGGGATGCTGCGCATGCTTCTAGTCCACACCATGGAGCTGGGGCTTGTCTTGGGGTAAGCTGATATGTTGATTCATCTCTCTTTTTCCTAGCTCATAGCTGACGACTCGGTATATCATTACAGATTGAAGATGCACTTTGTCTGAACGTACTTCTAGGTCAAGTTCAGCAGGCACCCTTTGAGAGCAAGGGGACAGCTCTGGTAGCCGCATTTAAGACATTCGACTCTATGCGTCGACTACGTACCCAGTGGCTTGTAAACAGTAGTAGGCGAGTCTGTGACCTATATCACCAGTCCGAATGGGCTGACCCAAAGCGGCGGACTAAGGCCGAGACCTGTTTTGAAGAAATCAGGGACCGTTCATACAAAATTTGGCATTTTGATGCTGATAACATGGTAGAGCATGCTGTGGCTGAGTACAAGCAAAGATTTTCAGCTCTCGGGCATGGTAGTCTTCAGTTTGAAGATAACGAGGACAGCTACCACCTGTGA", "translation": "MAIKLESAAEPQIAIVGGGIVGVILALGLVRQNISVHVYEQAAGFREIGAGIAFSACARHAKVDLMDPVITEALGRCGAVLISDEDKEDDYLRWIDGYNQYHTDDSTYQKPLAQIGGAGFKGCRRDQFLEELAKDMPPDVIEFSKRLEGLEKREDGKITLTFSDGTSADVDAVIGCDGVKSCVRKFMFGADHEASIAQYTHKTAYRGLVPLDLATKVLGEWKANNFHHHVGPGAHITHYPVANHKVLNVVVFLSDPEPWFDSSSMIAEGTRDQVEAALSGWHPTVLGLVKLLPEKLVTWGLFDLGDFPLPHYNDGRVCLAGDAAHASSPHHGAGACLGIEDALCLNVLLGQVQQAPFESKGTALVAAFKTFDSMRRLRTQWLVNSSRRVCDLYHQSEWADPKRRTKAETCFEEIRDRSYKIWHFDADNMVEHAVAEYKQRFSALGHGSLQFEDNEDSYHL"}, "identity": 0.6516129032258065, "similarity": 0.7440860215053764}, "76d6fdac-c3bb-4b40-86d7-2596db3f8c30": {"uid": "76d6fdac-c3bb-4b40-86d7-2596db3f8c30", "query": {"uid": "bb53c1d3-8dc3-4e8e-8c0f-06771061b17d", "label": "WHS04491.1", "names": {"protein_id": "WHS04491.1", "cluster_role": "hit_required"}, "start": 10186, "end": 18438, "strand": 1, "sequence": "ATGGCGGACCAGAATACAAACCCACCACATGGACATACAGAGCCTTGTATATACCTTTTCGGATCACTGTCCTTAGCCTTCGACGCCGCTGCATTCGCGCAGCTGCGCAAAGTCGTTGTCGAGGACGATAACAATGTCTGGCTCCTCGACGTGGTCAGTCAGCTCTCACAAGACCTGGAACTGATCCTGTCGGCACTACCCTCGCTTCAAACCACTGGACCTCGAGCGCGCCAAGAGTTGGCAGATCTCCGAGAAGCCTTCACAGGCGGACGACCGCTAGACCTACCTTTTCCACTACCTAATACAGTCCTTATTCCACTGGTGGTAATCGACCAATTGAGCCAATATGCAGCATTTGCTCGCCAGAAGAGTGTTGACCGAGATGACGAGCCAGACAACTGGCCAGCGGATGACAGCGACACAGAAATCATGGGCTTATGCACAGGGACTCTGAGTTCCTTTGTTGTATCGAGCGCACAAAGTTGGGATGACTTCCGGAAGTATGGCGCTGCCGCTATCAGACTGGGTTTGCTAGTTGGCCTGGTCATCGACAGCCAGGACGCAGCATCTGGAAGTGGACGATCGCGATCTCTCAGCGTGGCCTGGAGTCGGGAGCAAGGAGACAAGGAGTTACAACGCGTCCTGCAGGACTTCAATGAGGTAACGTTAACCCTCTACATTCAGGAGCTCCAATACTTGGCAGACAGATCTAACGCCTTTTCTAGACATATGTGTCAGTATATTACGACAAGTGCCGGAGCACGATCACAACGTCGGCTGCTTCTCTGCCTCGTCTCGTCCCGAAGCTCAGAACCGCCGGCCTAGGTGTGACCGAGATTGGACTCTATGGGGCTTTCCACTCAGCAGCACGCAACTCCGTCGTTTTCGAGAAGCTCGTGTCCTTTTGCAATTCTCACAGCAAATTCCAGCTTCCCGTCGTGACGGCCTCGCGATCATACACCGTCAACGGCAGCCGACTGGTGGAAGGCGCGCTGCACGAGCATGCGCTACGATGTATTCTGGTAGAGCCTGCTCGGTGGTTCGACGACTTTTCTGCCGCGCTCTGGGAGGGATGCGACCGTGTGAAGGTTTTCTCGTTCGGATCAGAGCGAAGCGTGCCTTTGTCGCTGAGTTCGCGGTCGAGGATGCAAGTGGTGCACCCTGCAGATGCACGTGATGACGCAAATCGAGGGCCCGAGCGATTGTACAGAGAGAGTGATATAGCGGTCGTTGGCATGGCGTGTAAGGTTGCCGGGGCTGATGACGTTCAAGAGTTCTGGGACCTGCTGGTGGAAGGGGAGTCGCAGCACCGCGATATCAGCACTTCGGAGCGATTTTCCTTCGAAGACACGCCCTTCCGAACATGTGGCGATAGCAACATGCAGAGGAAGTGGTACGCCAGCTTGGTCAATGGTCATGACCAGTTCGACCATCGCTTCTTCAAGAAGAGCGCGCGCGAGAGCGCTACTATGGACCCGCAGCAGCGGCAGATATTGCAGGTCGCCTACCAAGCAGCCGAGCAAGGTGGCTACTTTGCGAAGGAGGCGAGCGAGCGCGACCGCAATCTGGGCGTCTTTGTTGGTGTTTGCCTCAGCGACTACGAGTCCAACATCGGGTGCCACGCTGCCAACGCCTTCACCGCCACAGGCAACCTGCAGGGCTTCGTTGCAGGGAAGGTGTCGCATTTTCTGGGCTGGACGGGGCCGGCGCTGACCGTCGACACAGCGTGCAGCTCGTCGCTCGTGGCCGTCCACCAGGCGTGTGCATCGATCCTGTCTGGCGAGTGCAACGCAGCGCTCGCGGGCGGAACGCACATCATGACCTCGGCGGGCTGGTTCCAGAACCTGGCAGCCGGCTCCTTCCTCAGTCCTACAGGCCAGTGCAAGCCGTTCGATGCCGCCGCAGATGGGTATTGTCGCGGCGAGGGTGTCGGCGCGGTGCTGCTGAAGAAGCTGAGCCAGGCCATTGCCGACGGGGACCAGGTGCTGGGCGTGATTGGGGCTACGGCCGTGCAGCAGAACGAGAACTGCACGCCCATCTTCGTGCCGAATGTGCCCTCGCTGTCGAACCTCTTCACCACCGTTACAGCCAGGGCCCATGTGAAGCCCTCGTCCATCACCGTCGTCGAGGCGCATGGCACGGGCACCGCCGTTGGGGATCCTGCCGAGTGGGATAGCATCCGGCAGACGCTCGGCGGGCACAACCGCCCGTCTGAGCAGCCGTTGATGGTGAGCTCGACCAAGGGCCTCGTCGGCCATCTCGAGTGCACGTCTGGCATCATCAGTCTGATCAAGATGTTGCTGATGCTCAACAAGCGCATGCTGCCGCCTCAGGCGAGCTTCCACACCCTGAATCCGGCGCTCAACGCCGTGCCCAGCGACCACATGTTCATACCGCGCCGCCCGCAGCCATGGGACGTTGAATTCCGCGTGGGTCTCATCAACAACTATGGCGCCTCGGGATCCAACGCGTCCATGGTTGTGATGCAGGCGCCGACATTCGGTGCGGCTCCAAAGGCGGTGGTAGTTGGTGAAGGTGTCGAGCTGTCTCCTGGCGTGGAAGTCGACGACAAGGGCAGGCGCCAGTACCCCTTTTGGCTTAGCGGCTTGGATGCCGGCAGCCTCCGCCGCTCCGCCAAGGCTTTGCGACGTTTCCTCGCCCGCTCCACCTCCATCCCTTCTATTGGCAACATCTCATACAACCTCGCTCATCAGAGCGACCGCGCCTTGGACCAGCGCTTCATCTTTGCCGCCGCTTCCGTGAGTGAATTGGACCGCCAGCTGGCCACGTGCGAAGATGGCCAGGGCATCACGTGCGCCCCTGCTGCGGCAGACCAGACAGTCGTCTTGTGTTTTGGCGGCCAAATATCAACTTCCATCGGCCTAGACCCTAATGTCTACAACAATGCTGGCTTGTTCCGCAAACATCTCGACAATGTCGACAATGTTGTTCGGTCACTTGGCTACTCGTCCATCTTCCCGGCCGTCTTCCAGCGCACCCCGGTTTCCAATACGGTCCATCTTCAGACGACGCTCTTCGCCATGCAGTACGCTTGTGCTCAGGCGTGGATTGACTCGGGCATCCGACCAACGGTTTTGGTCGGCCATAGCTTCGGTGAACTGACTGCACTTTGTGTGTCGCAGGTCCTTTCCCTGGAGGACACGGTAAAGATGATCGCGCGTCGAGCCACCATCGTACGTGATGCATGGGGCGCTGACAAGGGCGCCATGATGGCCATCGAAGGCGACCTCGATGATGTCGAGAAACTGCTCCTCGGGGCCAACAGTCAGCATACGAGTGCGCCTGCCAGCGTTGCTTGCTATAACGGACCGCGGAGCTTCACTCTCGCTGGTTCAACTGAAGCCATGGATGCCGTCGATGCCCGAATCCTGGATGTGCCCGGCAGGACCATGAAGAGTCGAAGACTGAATGTGACCAACGCCTTCCACTCTGCCCTTGTCGACCCGCTTGTCCATCGTCTCGAAGAAAGCTGCAAAGACTTGACCTTCCGCAAGCCCGTCATACCTCTTGAACGGGCCGTTGAAAGTCCATCGATCAAGTCCGAGTTGTCTGCAAGATCGGTGGCAGACCACATGCGCAACCCGGTCTACTTCCATCACGCGCTAGAGCGCATAGCACGGCGTTATTCTTCCTCAACATGTGTCTTCTTGGAGGCTGGGACCAACTCAACCATAACGGCCATGGCCTCGCGGGCCCTCAACAACTCAACCGTTAAAGCCGCAAGCACTTTTCATGGCCTTAACATGGCCAATAGTGACAACGGTTGGAACGCATTGGCCGACACTACCTTGTCTCTTTGGAAAGCTGGCCTCAATGTGCAACACTGGGCGCACAACGCGCGGCAAAGGCGGTATCAAACAGATATCGAGCCGTTACTCTTGCCACCTTACCAGTTTGACCCGAACGCGCGCCACTGGCTGGAGCTGAAGTCGCTACCCAAGGCGTTACCAGCATCGGCAGCGGCACCTCCCCAATCAGAGGCCAACAAGGAACCAGAAGGTCTGCTAAGTTTCTTTGCCTATCTGGATGGTTCCATCAAGAAGCGGGCACAGTTTCGCATCAATACGGCAACAGAAGAGTACAAGACACTCCTGCTGGGACACCAGACCATCCAGACAGCGCCTATATGCCCTGCCACTATCCAAATATCCTTCGTAATTGAAGCCATTGGCCAACTGCGACCTGAACTCCGATCCAAGCATGAGCCACAGATCCAAGACGTTCAGTACCGCTCGCCAGTCTGCGCAAACTCGTCACGCGCGACGTGGATCGAGGTTAATAATGATGTACAAGGAGAGCTTGGGTGGCATTTCGACGTCTTCAGTACCGAGGGCCACAGCCAGACCCGAACTGTGCATACAGTTGGGACAGTCATTTTCAGTGATGCTAGCAACGCGCCACTGAAACGTCAGCTCGCGAACTTTGAACGACTCTTTAGCCATCGTCGTGCGGTAGATCTTCTCCAAAGCGCCGAGATCGACGAGGTGCTCGCCAACCGCAACATCTACCGCATCTTCTCCGAGATCGTTGACTATGGCGAAGAGTACCGCGGCTTGCAAAAGATGGTCACGCGAGGGAATGAATCGGCAGGTCTTGTCGTCCGCAAGAGCTCAAAGTTGCAACCTGCTCCTTGGTTTGACGCCCACCTCGCTGATACCTTCTGCCAGCTCGGCGGCCTATGGATAAATTGCATGACGGATCGGCCACCGAGCGACGTATATCTTGCCAATGGTATCGATCAGTGGATTAGGTTGCCCCGCTCAGCAGGTGCTGATGGATCATCTGCTGAACCATCTAAAGAGTTTCACGTCTTTGCAACTAATCATCGTCCATCCGACAAGTTGTCTATGACTGATGTCTTTGTCTTTGATGCTGAGGACGGAGCCTTAGTTGAGGTCATTCTCGGTATTGCCTACGTCAAGATACCCAAGCTGTCAATGCAGAAGATGCTTTCACGTCTGACTGATCCAGAGTGGCTGGCCAGTGCGCCAGCCAGATCGACCGTACTTGACCCCGTCACGGCGCCAAAACCGATCAGCAGACCAGAAGCTAACAGTCCACCACACGCCCCACTTCAGGCTCCGTTACCAATGCCGCGAGAGGTTGAACTCGTTACTGAGATCAAAGTGTCTGAGCCGGCCGAAAACTCCCTCCACGATGATGTAGCGGGACGAGTCAAGGTCGTGATCGCAGAGCTATCCGGAGTGGAGGTTGCTGAGATTGGTGACGACTGTGACCTGGCAGACTTGGGTATTGATTCATTGGCCGGCATGGAGATGGTGCACGATATTGAATCTGCTCTTCACATAACACTCCCGGAGAAGGACATCATCATGGTCGTCACCATGCGCGACCTGATGAAAGTCGTGACTGGAGCGCTGGGTATGGAGGTGGATGCCGACGACGACTCCTCTTCTGACAACGATGTCCCCAGCCTTGCGAGTTCTTCAGAGGGTGTCGGGGTCACTACCAACCTGACGACACCTGCACCTCAGTCAGACCAAGACAAGGATGAGCATGAAGCTTTCGAATCAGACGATCTCAGGCTGCCACATGCGGTCGTCATGGAGGCATTTAACGAGACTAAGGAGCTGACGGATAAGGTTGTAGTCGATGTAGGACAAGCACACTATGTCTCTGACGCCCTGCCCCTGCAGAATGAGCTATCGGTTCTGTTGACGCTCGACGCCTTCGAGGCACTTGGGGCCGGGTTTCGTCATGCCCAACCGGGTGAGCGGCTGCAACGTATTGTATACGGAAAGGAGCACGTACACTTTGTGAACTACCTATACGATATGATTGAGGCCGAAACGCAAATCATCAAGCTAGATGGAGACATCATCACCCGGACTGCGATACCCTTTCCTCAGAGGACCAGCACGGAAGTGTACGAGGAACTCCGCCGGCGCTTCCCAGATCAATACTCAGCAGATGCGTTGACATACTATGCCGGCATGCATTTGCAACAGGTGCTGTCGGGCGAGACGACCGGCGTCAAGCTTATCTTCGGTTGTAGTGAGGGCCGCGAGCTCGTCAGTTCCTTCTACGCTGAGTGGCCGCTGAACCAGTTGATGTACACGCAAATGGAAGACTTCTTTACACGGCTGGCAGGGAAACTCCGAGCTCGACAAGACGGCAAACCGCTCCGTATCTTGGAAATGGGAGCCGGCACTGGTGGCACAACAAAGCGAATCGTACCACTACTGGCGCAGCTTCAGATACCGATCGAGTATACCTTTACCGATCTGGCACCGTCCTTTGTTGCTGCTGCCCGCAAGAAGTGGGGAAAGATGTATCCCTGGATGAGGTTCCGAAATCACGACATTGAGAAAGCGCCAGAAGAGGATTTGGTCAATACCCAACACTTTGTACTCGCAAGCAACGCGATCCATGCGACACACTCTATCTGCGAAAGTACAAGGAACGTGCGAAAGTTCCTGCGTCCCGACGGTTTCCTTCTCATGGGCGAGATGACTCGCACTCCGTACTGGGTCGACACCATCTTTGGTCTCTTCGAGGGCTGGTGGTTGTTTGATGACGGCCGCAAGCACGCCTTGACCCACGAGTCGAGGTGGGAGAGGGATCTGCAGGCGGTAGGCTATGGTCGCGTGGACTGGACGGAAGGCGCAAGGCCAGAGTGCGAGATTGAGAAGTTGATACTGGCTGCCGCTAGCTCGACGAATTTGTAGGTAATGATGTTTCATAGATTGAACTAGATGTCTTTTCTTCGCATCTCTTTTGCACAGGCATCGCAGCCCATCGCATAGCGGCCCTCATCATCATCTCGTTCCCCAGCTGTTTTGAGATGATGGTGCTGTCGCTAGCTGTACGCTTCATGCGGCGACTCTTGCCCTTTATCTACCGCTCACATTCTGACTGCTATCAGAGAACAATACCGGTCTACACGATCAACGCAAAACTCAACAGCCGTAAATTACCGCTTTAGAAAGGAAAATTCTGCCGATTGCGCAAAGCGTGAAGAAGTTGTCGCCAAATACGTTCGCGACTTAACGCAAGGCTTTGGAGAGACCCTCGAGCCACTTTCGTCTCCACCCACGAACTCTTCACTCGACAAGACCAACGCGAAATGGGTAGTCATCACAGGCGCAACCGGCGGTTTAGGTGCGCACATGGTCGCTGAAGCCGCCGTCCGACCGGACGTCTCACGAGTCATCTGTCTAAACCGGCGCAACAAGCAAAACGCGCTGGACCGACAAATCCACGCTCTCCGCAAGAAAGGCATTAACCTGACCTCCACCGAGCTATCCAAGCTCACCGTCCACGAAACCGACCTCTCCCAGCCCACTCACCTCGGCCTCCCCCCTGACATCTACACCGCCCTCCTCCCGCACGTAACCCACATCATCCACAACGCCTGGCTCATGCACTCCAAATGGCCCGTCGCGCGCTTCTCGCCCCAACTACGCATCATGTCCCACCTGCTGCACTTCGCGCGCGACGTTTCCCTGCACTGCACCACCCGCTCCCCCCTCTCCTTCATCTTCATATCCTCCATCGCAACCGTGGGCTACCACCCATACCTCATATCCTCCCCCTCCGTCCCCGAAGCCCGTGTCCCCATCGCCAGCGTCCTGCCCACCGGGTACGGCGACGCAAAGTACATCTGCGAGCGCATGCTGGACGCCACGTTGCACGCGCACCCGACGCGCTTCCGCGCGGCTGCTATTCGGCTCGGCCAGATTGCGGGGAGTAGTCTCAACGGGCATTGGAATCCAATGGAGCATGTGAGTTTCCTGGTAAAGTCGAGTCAGACGCTGGGGTGCTTGCCGGATTTGCAGGGGAGTATGGGGTGGACGAGTGCGGATGATGTCGCGCGGGGGGTGGTGGATATTGCGATGCAACCGGATCGTGTAGCACTGTATCCGATTTACCACATCGATAACCCCGTGCGCCAGCCTTGGAGTCGGGTCATCGAAGTGCTGGCTGATGCGCTGGGGAATGGGACGAGGGTTGTGCCGTTTGAGGAGTGGCTGGGCCGCGTGAGGAATTGGCCGAGAAAGGAAGATAATGGGCCTGAGGGGAGGAACCCGGCGTTTTTGCTGGTGAATTTTCTAGAGGAGCATTTTGCGAGGATGAGTTGTGGGGGGTTGGTGATGGGGACGAGGAGGGCGAGGGAGCATTCGGAGACTTTGGCGAGGGTTGGGATGGTGGATGAGGGGTTGATTAGGTTGTTTGTGGAGGGGTGGAGGGAGATGGGGTTCTTGGAGTAG", "translation": "MADQNTNPPHGHTEPCIYLFGSLSLAFDAAAFAQLRKVVVEDDNNVWLLDVVSQLSQDLELILSALPSLQTTGPRARQELADLREAFTGGRPLDLPFPLPNTVLIPLVVIDQLSQYAAFARQKSVDRDDEPDNWPADDSDTEIMGLCTGTLSSFVVSSAQSWDDFRKYGAAAIRLGLLVGLVIDSQDAASGSGRSRSLSVAWSREQGDKELQRVLQDFNETYVSVYYDKCRSTITTSAASLPRLVPKLRTAGLGVTEIGLYGAFHSAARNSVVFEKLVSFCNSHSKFQLPVVTASRSYTVNGSRLVEGALHEHALRCILVEPARWFDDFSAALWEGCDRVKVFSFGSERSVPLSLSSRSRMQVVHPADARDDANRGPERLYRESDIAVVGMACKVAGADDVQEFWDLLVEGESQHRDISTSERFSFEDTPFRTCGDSNMQRKWYASLVNGHDQFDHRFFKKSARESATMDPQQRQILQVAYQAAEQGGYFAKEASERDRNLGVFVGVCLSDYESNIGCHAANAFTATGNLQGFVAGKVSHFLGWTGPALTVDTACSSSLVAVHQACASILSGECNAALAGGTHIMTSAGWFQNLAAGSFLSPTGQCKPFDAAADGYCRGEGVGAVLLKKLSQAIADGDQVLGVIGATAVQQNENCTPIFVPNVPSLSNLFTTVTARAHVKPSSITVVEAHGTGTAVGDPAEWDSIRQTLGGHNRPSEQPLMVSSTKGLVGHLECTSGIISLIKMLLMLNKRMLPPQASFHTLNPALNAVPSDHMFIPRRPQPWDVEFRVGLINNYGASGSNASMVVMQAPTFGAAPKAVVVGEGVELSPGVEVDDKGRRQYPFWLSGLDAGSLRRSAKALRRFLARSTSIPSIGNISYNLAHQSDRALDQRFIFAAASVSELDRQLATCEDGQGITCAPAAADQTVVLCFGGQISTSIGLDPNVYNNAGLFRKHLDNVDNVVRSLGYSSIFPAVFQRTPVSNTVHLQTTLFAMQYACAQAWIDSGIRPTVLVGHSFGELTALCVSQVLSLEDTVKMIARRATIVRDAWGADKGAMMAIEGDLDDVEKLLLGANSQHTSAPASVACYNGPRSFTLAGSTEAMDAVDARILDVPGRTMKSRRLNVTNAFHSALVDPLVHRLEESCKDLTFRKPVIPLERAVESPSIKSELSARSVADHMRNPVYFHHALERIARRYSSSTCVFLEAGTNSTITAMASRALNNSTVKAASTFHGLNMANSDNGWNALADTTLSLWKAGLNVQHWAHNARQRRYQTDIEPLLLPPYQFDPNARHWLELKSLPKALPASAAAPPQSEANKEPEGLLSFFAYLDGSIKKRAQFRINTATEEYKTLLLGHQTIQTAPICPATIQISFVIEAIGQLRPELRSKHEPQIQDVQYRSPVCANSSRATWIEVNNDVQGELGWHFDVFSTEGHSQTRTVHTVGTVIFSDASNAPLKRQLANFERLFSHRRAVDLLQSAEIDEVLANRNIYRIFSEIVDYGEEYRGLQKMVTRGNESAGLVVRKSSKLQPAPWFDAHLADTFCQLGGLWINCMTDRPPSDVYLANGIDQWIRLPRSAGADGSSAEPSKEFHVFATNHRPSDKLSMTDVFVFDAEDGALVEVILGIAYVKIPKLSMQKMLSRLTDPEWLASAPARSTVLDPVTAPKPISRPEANSPPHAPLQAPLPMPREVELVTEIKVSEPAENSLHDDVAGRVKVVIAELSGVEVAEIGDDCDLADLGIDSLAGMEMVHDIESALHITLPEKDIIMVVTMRDLMKVVTGALGMEVDADDDSSSDNDVPSLASSSEGVGVTTNLTTPAPQSDQDKDEHEAFESDDLRLPHAVVMEAFNETKELTDKVVVDVGQAHYVSDALPLQNELSVLLTLDAFEALGAGFRHAQPGERLQRIVYGKEHVHFVNYLYDMIEAETQIIKLDGDIITRTAIPFPQRTSTEVYEELRRRFPDQYSADALTYYAGMHLQQVLSGETTGVKLIFGCSEGRELVSSFYAEWPLNQLMYTQMEDFFTRLAGKLRARQDGKPLRILEMGAGTGGTTKRIVPLLAQLQIPIEYTFTDLAPSFVAAARKKWGKMYPWMRFRNHDIEKAPEEDLVNTQHFVLASNAIHATHSICESTRNVRKFLRPDGFLLMGEMTRTPYWVDTIFGLFEGWWLFDDGRKHALTHESRWERDLQAVGYGRVDWTEGARPECEIEKLILAAASSTNLEQYRSTRSTQNSTAVNYRFRKENSADCAKREEVVAKYVRDLTQGFGETLEPLSSPPTNSSLDKTNAKWVVITGATGGLGAHMVAEAAVRPDVSRVICLNRRNKQNALDRQIHALRKKGINLTSTELSKLTVHETDLSQPTHLGLPPDIYTALLPHVTHIIHNAWLMHSKWPVARFSPQLRIMSHLLHFARDVSLHCTTRSPLSFIFISSIATVGYHPYLISSPSVPEARVPIASVLPTGYGDAKYICERMLDATLHAHPTRFRAAAIRLGQIAGSSLNGHWNPMEHVSFLVKSSQTLGCLPDLQGSMGWTSADDVARGVVDIAMQPDRVALYPIYHIDNPVRQPWSRVIEVLADALGNGTRVVPFEEWLGRVRNWPRKEDNGPEGRNPAFLLVNFLEEHFARMSCGGLVMGTRRAREHSETLARVGMVDEGLIRLFVEGWREMGFLE"}, "target": {"uid": "d49f4152-efb9-40c3-890f-94864f04ed53", "label": "XP_057063401.1", "names": {"protein_id": "XP_057063401.1", "cluster_role": "hit_required"}, "start": 11933, "end": 20028, "strand": 1, "sequence": "ATGACACAACAGAACACTGGGTTGACCCCTAGCATTCTCCTATGGGGGTCACTCGCACTATCATTCGATAAATCGTCGTTTGAGCGATTGCGCAAATCAATCACCGAAATCGAAGACAATATTTGGCTTGTGGATGTTTTCGAATCACTCCCAGAAGCTTGCAAAACAGCCCTGGCGGCATTGCCCACACTTCATCAGGCCACAGGAAGCAGCGCAATCAAGCAGTTGATCAACTTCAATGAAATATTTACCACCAGTCGTTCCGTGGACACAGAATTGACTCTACCGAATACTTTATTGATTCCTCTTGTGATCATGAACCAATTGGCCCAATACACCAAATTTTTGCAACAGGAAGGCCTTGAACATGAGGATGTCAAATCTCGCTACGGAGAAACTCTAGGCTTGTGTACCGGACTATTGAGTGCATTTGCCGTGTCGAGTGCACACAACAAATCCGAGTTTCAGCGATATGGTGCTACAGCTATCCGTTTGGGTCTCCTCGTCGGCTTGGTGATTGATAGTCAGGATGCCGTCCTGGGTAAGGGAAGGTCTAAATCTCTTAGTGTTGCCTGGGCCTCTGTTGAGGCGCACAGAGAGATGACCCAAATTTTGGAAGAGTTCCAAGAGCAGCCAAGCCCTTCCTCAGCGCGAGCATACATCTCGGTTTATTTTGATGAGAACCGCGCAACCATAACCAGCTGTGCCGACACTATAACCCAGCTAGTACATCGGCTACAGGCCGCTGGAATTAGCGTTTCAGAGCTAAGTCTGTACGGGCGCTTTCATTGTAACGATAATCTTGGGTTCATTGAGGATTTGAACACGTTCTGCGAGCGTCATGCAGACTTCAAACTCCCAGATGCATCATTGCTCAATTTATCTACTCGGGCAAACAATAGCACCGCGAGTTTATTGACAGAAGGCCCTCTCCATGTGCACGCACTTCGTTCCATTTTAGTTGAGCCCCCTCAATGGTATGAGGCCTTTTCCGCTACTATTCGGGCAAAAAGTGAGAATTCTCAAGTCGATGTCTTTGACTTCGGCCCTGAGCGCAGTATACCCTTATCTCTTCCATTAGAAGGCAGCCCAATCATGCGAGTAATCAATTTTACCGACCAAGGGACCAAAAGCCGGCGATCTGACCGTATTTGGCTTGATAGCGACATTGCAGTCGTGGGAATGTCATGCAAAGTTCCTGGAGCCAATAACCTGGATGAGTTTTGGAAGTTACTAGTATCAGGCGAATCACAGCATCGTGAAATCAGCCCGGGATCGAAATCGGCTGATCGGTTTTCATTTGAAGATACCGTGTTCCGCACTTCTGCCGATGCCAACATGAAGCGCAAATGGTACGCCAATCTTGTGGATGGGCACGACCAATTTGACCACCAATTCTTCAAGAAGAGTGCTCGTGAGGCTGCCTCAACGGATCCGCAGCAGAGACACATTCTACAAGTGGCATACCAAGCTGTTGAGCAAAGCGGGTACTTCCAGCAGGAAAAGATCAGCCGTGATGCCAGAGTTGGCTGTTTTGTGGGTGTTTGCTTGGGAGACTATGACAACAATGTGGCCAGCCATGCAGCAAATGCTTTCACGGCTACTGGTAACTTGCAGGGTTTTATATCTGGCAGAGTTTCTCATTTCTTTGGTTGGACAGGGCCAGGTCTCACTATAAATACAGCTTGTAGCTCATCCCTGGTAGCTGTGCATCAGGCATGCCAATCGATTTTATCTGGAGAGTGTGAAGCGGCACTTGCAGGAGGGTCGCATATTATGACTTCTGCAGAGTGGTTTCAGAACTTGGCCGCCGGGTCTTTCTTGAGTCCTACAGGCCAATGCAAGCCGTTTGATTCCAAAGCTGACGGGTATTGTCGAGGTGAAGGTGTCGGCGCTGTCTTCTTGAAGAAGATGAGCAAGGCAGTTGCCGATGGAGACCCTATACTGGGTGTTATTGCCGCAACTGAAGTTCAGCAGAACCAGAACTGCACTCCCATTTTCGTGCCTAATACAACATCTTTAAAAGATCTGTTCACAAGGGTTATGACCAAAGCCAAAGTTAGGCCATCGCAGATTTCTGTGGTTGAAGCTCATGGCACCGGAACGGCTGTTGGTGATCCCGCTGAATACGACAGCATCCGTCTGGCCCTTGGAGGACCAAACCGGGGGCCGGGGAAAGAACTGATGGTGAGCTCTGTCAAGGGCCTCGTTGGTCACATGGAGTGTACCTCAGGTGTGATTAGTTTAATCAAAGTCCTACTCATGATGAACAAGGGTATTCTGCCACCACAAGCTAGCTTCAACGCCATGAACCCAGCCCTAAAGGCATCTCCAGCCGATCGGATGTTTGTTCCAACCAAGGCACAGCCATGGGTTGCTGACGTTCGAGCTGCACTCATTAACAACTATGGTGCCTCGGGCTCAAATGCATCTGCAATTATACTGCAAGCGCCGAGTCGCAACGTTCCGGAGGCTGTCTCAGAGATGACTCTGTCTGATGTCAAATATCCATTCTGGCTCAGTGGATTTGACATGAAAGCTCTATACCGCAATGCTCACGCCTTCCGAAAGTTTGTTGATCGATCAACTGGTACATCTCTCGCCAATCTATCATTCAACCTTGCATATCAGAGTAATCGAAACTTGAAATCGAGCATGATTTTCTCCGCTCAATCTTTTGATGATCTAGATAGGAAGCTGGCTGCATTCATACAGTCTGACGATGACGAGCACGTCTTCTCCGGAAAGCCAACAACTATACCGACTGTTATATTATGTTTCGGGGGCCAGATATCTTCTTTTATCGGTCTTGACCCACGATTATACCATAATATGGCCATCCTACGCAGCTATCTTGACCGCGTCGATACCATCATTCAGACAATTGGATGTCCTAGCATTTTCCCTGCTATCTTCCAACGCACTCCTATTGTCGACACAGTCCAACTGCAAACAGTACTATTTGCCATGCAGTACGCATGTGCGCGTAGCTGGATAGACTCTGGAATTCGCCCAACCGCACTGGTTGGCCATAGTTTTGGTGAACTGACAGCCCTTTGCGTATCGGAGATCCTATCGATCGAAGAGACAGTGAAAATGATTGTGCGACGGGCTACATTAGTTCGGGACGCCTGGGGCACTGATAAGGGAGCCATGATGGCTGTTGAGGGTGATCTAAGCAATATACAAGAAATATTGGCTAATGCTAACGCGAAGCATTCCGACAAACCGGCCAGCATTGCTTGCTATAATGGACCGCGCAGCTTCACGCTTGCAGGTCCAGCCGTGGCCATTGATGCTGTGGCTGCTCAACTGGAAAGCCAGAATGGCATCAAATCTAAGCGGCTACAAGTCACGAATGCGTTCCATTCTGTGCTTGTTGACACAATATATGACCAACTTGAGTATAGTGCCAGAGCTTTGAACTTCCGGAAGCCTGTCATTCCCCTCGAGCTAGCTACTGAAAATGCCACAAATGCAGCAGAACTGACACCAGAGTTTGTGGCAAGTCACATGCGCAGTCCTGTATTCTTTCACCATGCAATAAAGCGCCTGGGACAGCAGAATTCCTCCTCACCTTGCATTTTCCTTGAGGCTGGTGCCAACTCAACAATAACTTCAATGACCGCTCGCGCACTATCAGATACTAATGGCACATATTCTTTCCATAGTGTGAATATTGCCAATTGTGATGACGGGTGGAACAAGCTGACTGATACTACTGTATCTCTCTGGAAAAACCATCTACCTGTTCAACATTGGGCCCATCACAAAGTCCAAGGTCATCAAGCGGATCTTAAGCATTTGTTTCTGCCTCCGTACCAGTTCGATCCAAACAGCCGCCACTGGATGGATCTGAAGGTATCCTCAAAGGCGTTAACGACACTCATAGATGCGAAAGCTGAAGGGGCTTCTGCAGAGGAGAAGCAGCCCGAAGGGCCACTGACCTTCATGGGATACACGGATGGTGCGGCACGCAAGCAAGCGCAGTTCCAGATTCATACGGCGACAGAGAAATACCAACAGCTCCTCTCGGGGCATGTGACGATGAAGACTGCTCCAATATTGTCAGCCACCCTACAAATCAGCTTTGTGGTTGATGCAATCAACATGCTCCATCCTGAGTATAAGACCGTGCAGCATCAGCCGCAGATTCAAGACGTGGAGTACAAATCACCTGTCTGTGCCAACCGGGCACGTACGACTTGGATTGAGATCAGTGAGGAGGTATCAGGGAATGCTGAATGGCGATTTGAGGTATACAGCACTGTGAATGCGTGCAAGCAGCAGAAGCGTACGATGCATACCATTGGCAAAGTTGCTCTCAACAGCCCCGATGACCCATCTCTGAAACGTCAGTTGAAACGGTTCGAGCGGTTTTTCGGACACGATCGCGCGGTTGGATTACTACAGAGCGCGGGTGTTGATGAAGTTCTTGGCAACCGAAGCATCTACAACATTTTCTCCGAGATTGTGGATTATGGCGAGGAATTCCGCGGAATGCAGAAGTTTGTTGTCAGGGATAATCACACTGCTGGCCAAGTTGTTCGTCTCAACCATGACACTGAGCTGCTATTTGATCCCCATCTGGCCGACACATTCTGTCAACTAGGTGGCCTCTGGATCAACTGTATGACCAACAGAGCGCCAAATTATGTCTATCTTGCTAATGGCATTGATCAGTGGATCAGAGCACATCCAGCTGCCAAACGGCCAGAAAATTTCAATGTGTTTGCTGTCCACAATCGGCCGTCTGATCAACTGTCCTTGACTGATGTATTCGTATTTGATGCCGCCGATGGCGCTCTTGTTGAGGTTATTCTTGGTATTGCCTATGTGAAAATACCAAAGACTTCCATGGAGAAACTGCTTCTTTCCTTGACTGAAGCTTCACAAATGGCTCAAGTGCCATCGAACATCGTGACGGTGATTCCCTCGATTGATAAGTCAATGTCTGCTGAGATTCCGAGCATGATAAATGGTGGTCATCAGCCCTACCCTCAGTTGCAGCAGACAGCAAAACGAGAGAAGCTACCGCTACAGAGTGAAACTGCGCTCCAGGAGCTTGTCATGAAATTGAAAGCAGTTATCGCAGACCTCTCTGGCTTGGAGATATCAGAGGTAAAAGATAACAGCGAACTAGCTGACCTTGGCATCGACTCTCTGGCGGGAATGGAGATGGTTAATGAGATTGAATCAACTTTAAAGGTGAGGCTGCCGCAAGACGAGATCATCATGGTTCATGACATGCCTGGTTTAATAAAATGTGTTGCCGGAGCCTTGGGCATCACCACAAAATCTAGTCCCGAGTCAGGCGATTATTCGACTGAGGAGTCTGAGAGTGACGTGCCTAGCATTATGTCTGCTCCAGACGGTGCAATGGGACTGAGCAGCGCCAGTTTTGGTACAGCTGGTACAGATTCCGATATGAAGGAGGAGCTGGACAAAATACCAGGAGAACTTTCACTTCCCTTGGCAACTGTGATGGAGGCCTTCAATGAGTCCAAACAATTGACGGATACCCGCGTTGCCGAGATGAACCAGACAGACTATGTTGCCCGAGCCTTGCCGCTTCAGAACGAGCTGACAGTTGCACTTACTATCGAGACGTTTGAAAATCTTGGTTCTGGATTTGGAGCTGCCCGACCGGGCGAACAGCTTTCTCGCATCCCACACGTCAAAGAACACAAACACTTCGTCACGTATCTTTATGAGATGCTTGAAGCTGAGACTCAGATCATCAAGCTGGATGGTACAATCATCACCCGAACTGCAGTACCACTTCCACACCGTCATAGCAAGGAGCTATATGAGGAGCTCCTTCGAGATTACCCTGACCAGCAAGAGGCTAACAAACTCACCTACTACGCCGGCGAGAACCTCGAGCGAGTACTCTCTGGTTCCACGGACGGTGTCAAGCTCATATTTGGCAGCCCCGAAGGTCGAGACCTTGTCGGCCGCTGGTACGCCGATTGGCCACTAAACCGAGTTCTAATCTCAACGATGGAGGATTTTTTCACGCGACTGTGCGAAAAGCTCAGGTACTTAAACGATGGCAATGGCATCAGTGATGGCCAACCACTGCGTATCTTGGAAATGGGTGCCGGTACTGGCGGCACGACGAAGCGCATAGTGCCACTCTTAGCACAACTAGGGGTCCCAGTGGAGTATACTTTCACAGACCTAGCGCCATCTCTAGTAGCTACAGCGCGGAAGAAATGGGGCAAGCAGTACCCGTGGATGAAGTTTCGCGCTCATGACATTGAGAAAAGTCCAGCGACGGAGCTAGAGGGAACTCAGCATTTTGTACTTGCGAGTAACGCGGTGCATGCCACTAAGTCACTGTGTGTCAGTGCGAGGAATGTGCGGAAGGCACTGCGCTCGGATGGCTTCCTTCTTCTTATGGAAATGACCCGCACACCATATTGGGTTGATTTGATCTTTGGCCTGTTCGAGGGTTGGTGGCTCTTTGACGACGGTCGAAAGCATGCTTTAACGCATGAATCGAGATGGGAGAGGGATCTCCAGAATTCCGGATTTGGCCATGTAGACTGGACGGATGGTGATACGCCAGAGAGCGAGATCCAGAAGGTTATCATCGCTGTCGCTGATTCTACAAATCCGTAAGTCAGATTTGAGCTTCGAAAATGGCATTTTCTTTGCTATTTTGCCGGCATTTATCTGGCTACAGTCTATATAGACACATTGAATTATATTGTACATTCTAACACTCTGAATCCGTAGATACGAACTATTCTCAGGCCCTCCCCCTAGGCTGCCAGTTACAAACCAGCTTCAGTCAGGCCTTTTGCCAAACTTCGTAGCCCGTGAGGAAATGGTCGCCAAATATGTCCGTAATTTTACCCAGAACTTTGACGCTGCCATACTTCAAAGTCCTACTGAAATTACTCAAGGTCGTATTGATACAAAGGGAATTTTAATTACCGGAGGCACTGGAGGGTTGGGCGCTCATTTGGTAGCAGAAGCAGCTGTCCGAACAGACGTGGCACGAGTGATATGCCTCAATCGACCAGGAAAGCAACAGAAGCCACGAGAGAGGCAGATACAAGCTCTTCACAAGAGAGGCATAGATCTCCCGCCAGATTCACTTGCCAAAATTGATGTATTCGAGACAGATTTATCTGCAGAGTCCTCGACACTGGGTCTACTCGAAGCCGACTACTATTCACTTCTCAACGATGTAACACACATCATACACAGCGCCTGGCTCATGCACTCAAAATGGCATGTACATCGATTTGAGTCTCAACTGAGAATAATGGCGAACATGCTTAAATTTGCGCGAGACATCAGTTCCAGCAGTCCCAAAAGTAACCCTGTTACCTTTGAATTTATCTCATCAATTGCCACCATCGGTCATCATCCTTTGCAGACAGGCAGACCTGTTGTACCGGAAGATCGTGTCCCAATCACCAGCGTTCTCCCTACGGGATATGGTGAGGCAAAGTATATCTGTGAGCGGATGCTTGATTCCACCCTACACCAGTATCCAGACCGTTTCAGAGCTACCGCTGTGCGCCTAGGTCAGATTGCCGGAAGTGCGATCAACGGCTATTGGAATCCAATGGAGCATGTTCCATTCATGTTTAAATCGTCGCAAACTCTGGGTGCCATGCCGGATCTGCCAGGGACTATGGGTTGGACTCCAGCAGATATTATGGCGCGCGGACTGCTTGATATCTTAACGCAACCGCATGATATTGCGCTGTATCCGATCTACCATATTGAAAATCCCGTACGGCAGTCGTGGGGTGAAACACTTGATATCATCGCTGAAGAGATGAATATTCCCAGGCTTGAGACTGGAACCTCTCTTCTTCCGTTCGATGAGTGGGTCAATCAAGTGAGGCATTGGCCACGACTGGAGGATAATGGTCCTCAGGGGAAAAATCCTGCTCATTTGCTCGTTGATTTCTTGGACTCTGGGTTCATTCGTATGAGCTGTGGGGGTCTTTTGATGGGAACAGCCCATGCGCGAGAGCATTCTCCAACACTGGCGAAGATGGGGCCAGTGGATGAGAACTTGATCAGATTGTTTGTGCAGAGTTGGAAGGATACATGCTTTCTTGCTTAA", "translation": "MTQQNTGLTPSILLWGSLALSFDKSSFERLRKSITEIEDNIWLVDVFESLPEACKTALAALPTLHQATGSSAIKQLINFNEIFTTSRSVDTELTLPNTLLIPLVIMNQLAQYTKFLQQEGLEHEDVKSRYGETLGLCTGLLSAFAVSSAHNKSEFQRYGATAIRLGLLVGLVIDSQDAVLGKGRSKSLSVAWASVEAHREMTQILEEFQEQPSPSSARAYISVYFDENRATITSCADTITQLVHRLQAAGISVSELSLYGRFHCNDNLGFIEDLNTFCERHADFKLPDASLLNLSTRANNSTASLLTEGPLHVHALRSILVEPPQWYEAFSATIRAKSENSQVDVFDFGPERSIPLSLPLEGSPIMRVINFTDQGTKSRRSDRIWLDSDIAVVGMSCKVPGANNLDEFWKLLVSGESQHREISPGSKSADRFSFEDTVFRTSADANMKRKWYANLVDGHDQFDHQFFKKSAREAASTDPQQRHILQVAYQAVEQSGYFQQEKISRDARVGCFVGVCLGDYDNNVASHAANAFTATGNLQGFISGRVSHFFGWTGPGLTINTACSSSLVAVHQACQSILSGECEAALAGGSHIMTSAEWFQNLAAGSFLSPTGQCKPFDSKADGYCRGEGVGAVFLKKMSKAVADGDPILGVIAATEVQQNQNCTPIFVPNTTSLKDLFTRVMTKAKVRPSQISVVEAHGTGTAVGDPAEYDSIRLALGGPNRGPGKELMVSSVKGLVGHMECTSGVISLIKVLLMMNKGILPPQASFNAMNPALKASPADRMFVPTKAQPWVADVRAALINNYGASGSNASAIILQAPSRNVPEAVSEMTLSDVKYPFWLSGFDMKALYRNAHAFRKFVDRSTGTSLANLSFNLAYQSNRNLKSSMIFSAQSFDDLDRKLAAFIQSDDDEHVFSGKPTTIPTVILCFGGQISSFIGLDPRLYHNMAILRSYLDRVDTIIQTIGCPSIFPAIFQRTPIVDTVQLQTVLFAMQYACARSWIDSGIRPTALVGHSFGELTALCVSEILSIEETVKMIVRRATLVRDAWGTDKGAMMAVEGDLSNIQEILANANAKHSDKPASIACYNGPRSFTLAGPAVAIDAVAAQLESQNGIKSKRLQVTNAFHSVLVDTIYDQLEYSARALNFRKPVIPLELATENATNAAELTPEFVASHMRSPVFFHHAIKRLGQQNSSSPCIFLEAGANSTITSMTARALSDTNGTYSFHSVNIANCDDGWNKLTDTTVSLWKNHLPVQHWAHHKVQGHQADLKHLFLPPYQFDPNSRHWMDLKVSSKALTTLIDAKAEGASAEEKQPEGPLTFMGYTDGAARKQAQFQIHTATEKYQQLLSGHVTMKTAPILSATLQISFVVDAINMLHPEYKTVQHQPQIQDVEYKSPVCANRARTTWIEISEEVSGNAEWRFEVYSTVNACKQQKRTMHTIGKVALNSPDDPSLKRQLKRFERFFGHDRAVGLLQSAGVDEVLGNRSIYNIFSEIVDYGEEFRGMQKFVVRDNHTAGQVVRLNHDTELLFDPHLADTFCQLGGLWINCMTNRAPNYVYLANGIDQWIRAHPAAKRPENFNVFAVHNRPSDQLSLTDVFVFDAADGALVEVILGIAYVKIPKTSMEKLLLSLTEASQMAQVPSNIVTVIPSIDKSMSAEIPSMINGGHQPYPQLQQTAKREKLPLQSETALQELVMKLKAVIADLSGLEISEVKDNSELADLGIDSLAGMEMVNEIESTLKVRLPQDEIIMVHDMPGLIKCVAGALGITTKSSPESGDYSTEESESDVPSIMSAPDGAMGLSSASFGTAGTDSDMKEELDKIPGELSLPLATVMEAFNESKQLTDTRVAEMNQTDYVARALPLQNELTVALTIETFENLGSGFGAARPGEQLSRIPHVKEHKHFVTYLYEMLEAETQIIKLDGTIITRTAVPLPHRHSKELYEELLRDYPDQQEANKLTYYAGENLERVLSGSTDGVKLIFGSPEGRDLVGRWYADWPLNRVLISTMEDFFTRLCEKLRYLNDGNGISDGQPLRILEMGAGTGGTTKRIVPLLAQLGVPVEYTFTDLAPSLVATARKKWGKQYPWMKFRAHDIEKSPATELEGTQHFVLASNAVHATKSLCVSARNVRKALRSDGFLLLMEMTRTPYWVDLIFGLFEGWWLFDDGRKHALTHESRWERDLQNSGFGHVDWTDGDTPESEIQKVIIAVADSTNPLPVTNQLQSGLLPNFVAREEMVAKYVRNFTQNFDAAILQSPTEITQGRIDTKGILITGGTGGLGAHLVAEAAVRTDVARVICLNRPGKQQKPRERQIQALHKRGIDLPPDSLAKIDVFETDLSAESSTLGLLEADYYSLLNDVTHIIHSAWLMHSKWHVHRFESQLRIMANMLKFARDISSSSPKSNPVTFEFISSIATIGHHPLQTGRPVVPEDRVPITSVLPTGYGEAKYICERMLDSTLHQYPDRFRATAVRLGQIAGSAINGYWNPMEHVPFMFKSSQTLGAMPDLPGTMGWTPADIMARGLLDILTQPHDIALYPIYHIENPVRQSWGETLDIIAEEMNIPRLETGTSLLPFDEWVNQVRHWPRLEDNGPQGKNPAHLLVDFLDSGFIRMSCGGLLMGTAHAREHSPTLAKMGPVDENLIRLFVQSWKDTCFLA"}, "identity": 0.577490774907749, "similarity": 0.6977859778597786}, "b9691124-db94-493c-aedd-77f5ba37073c": {"uid": "b9691124-db94-493c-aedd-77f5ba37073c", "query": {"uid": "1678d302-04bd-4567-8c70-bf8db5b182d0", "label": "WHS04492.1", "names": {"protein_id": "WHS04492.1", "cluster_role": "hit_required"}, "start": 19463, "end": 20612, "strand": -1, "sequence": "ATGCACAAGAACACTGCAACAAGCTACAAGCAGATACTTACTTTACCTGGAACTACCATGTACTCCCATATCGCTGCCCTGGCTCTGGCCTTTACCGCCTTCACGCAAACCATCGCTGCGCCCACTCCTGGTAATGGGAGCGTTCCACTACCTAATCGCCTCCTACACCATTGGCCAAATGGCACCTGGGTTGAGAACATCTCAGTCCGGCCCAATGGTAACCTGCTGCTCACCACCTCCACCCCCGATGGCTCCGTCTGGCAAGTCAAGGAGCCCTGGACTGATAACCCAGAGGTGGAAAAAGTCTTCAACTTCGATGAGTGGGTTGACCGGTTGATCGGCATCGGTGAAACCACCCCGGACAAGTACGTCGTGGTTGGATCACGCTTCTACTCTACCGACGCGCAGTCATCCCACGTTGCTCGGACCTTCTGTGCTATGGAACTCGACTTCAGCAAGAACAGCACCACCCCATCGGCCCGACTCATCGCGTGGATGCCTGAGTCCTATCTCTTGCAGGGCGTCGCTCCCCTTCCCTGGGACTTGGAAACCGTGCTTATCTCAGACCAATATGTACTCAGGCCCAGGCAGAATCAGACTGACTGGACGCCTAGTCCGGGCCAAATCTGGACGCTCAACACTCGCACCGGCGAGTACAAGCTTGTCATGACGGACTATGCCGAGCTGAACACCACATACGCTAAAGGACCTGACGTTGGCATCGATGGTATAAAGATCCGTGACCACGACCTGTTCTGGGTGAACCAGGACAATTCCGGTATCTACCGCATCAAGATCAACGACACTGGCGCACCTGCTGACGGTGCCAAACCCGAACTCATCGGTTCCTATGAAACCATGTGGAACGATATGGCCTTTGACCCTTTCAACAAAAACCTCATCTGGGCCACCGGTCTCAACGCTGTGTTTGCCGCTACCCTCGATGGCAAGATCGTCCCTGTTGATGGCGTCGGCACAAGTGACAATCTGACGCTGCCTGGTCCCACTGCATGCCAGTTCGGAAGGACCGAGCATGACAAGGCCACTCTTTACGTTACCGGTAATCTTGTTGAAGTCCCCACGAATCTCTTGGACGTCAAACTTGGTGGATGGGTACGTGCTCTCGACACTACTGGCTTTACCATGTAG", "translation": "MHKNTATSYKQILTLPGTTMYSHIAALALAFTAFTQTIAAPTPGNGSVPLPNRLLHHWPNGTWVENISVRPNGNLLLTTSTPDGSVWQVKEPWTDNPEVEKVFNFDEWVDRLIGIGETTPDKYVVVGSRFYSTDAQSSHVARTFCAMELDFSKNSTTPSARLIAWMPESYLLQGVAPLPWDLETVLISDQYVLRPRQNQTDWTPSPGQIWTLNTRTGEYKLVMTDYAELNTTYAKGPDVGIDGIKIRDHDLFWVNQDNSGIYRIKINDTGAPADGAKPELIGSYETMWNDMAFDPFNKNLIWATGLNAVFAATLDGKIVPVDGVGTSDNLTLPGPTACQFGRTEHDKATLYVTGNLVEVPTNLLDVKLGGWVRALDTTGFTM"}, "target": {"uid": "0201934b-0fae-475b-aee3-fb8392aa00a8", "label": "XP_057063396.1", "names": {"protein_id": "XP_057063396.1", "cluster_role": "hit_required"}, "start": 2921, "end": 4025, "strand": -1, "sequence": "ATGCGTTTCATCCTAACCACCTTCCTCGGCTTGGTGGCTGCTGCATCGCCAGCTCTATCGTCAATTGTCCCGCGCACTTCCAAGGCGACTGGATCTGTTCCTCTCCCAGAACGACTACTGCATCACTGGCCAAATGGAACCTGGGTCGAGAACATTGCCGTTCGACCCAATGGGAATCTTTTGCTCACAACATCTACTCCAAATGGCACCATTTGGCATGTCAAAAAGCCATGGACCGACTCGCCTGAAGTGGAGCTTGTCTACAACTTCGACCAATGGGTAGACCGTCTCATTGGTATCGGAGAGACCACTCCTGACAAGTACATCGTCGTCGGCTCACGTTTCTATTCGCCCGAGTCGTACTCCAGCCAAGTTGAACGGACATTTGCAGCCATGGAGATCGACTTCAACGTGAACCCGCCTGCTGCTCGCCTAGTTGCCTGGTTGCCTGAAGCCGCATTGCTTCAAGGTGTTGCAGCCCTGCCGTGGAAGAAGACCTCCGTTCTTATCTCCGATCAATATGTCCAGCGCCCCCGGTACCAGCAAATTGACTGGACACCTAGCCCCGGACAGATCTGGCTCCTGGACACATTGACCGGAGAATACGATCTGGTAATGACCGACTTTGCTGAGATGAACACTACCTATGCTCATGGCGAGGATGTCGGTATTGATGGAATTCGAATTCTTCATGATGAGATGTACTGGGTTAACCAGGATAATGGAGGTATTTACCGGGTGAAGATTGGTAAAAATGGCCACCCTGTAAAGCCTATCGTCCCCGAACTTGTCACTGTTGTGGAAAGCCAGCTGTGGGATGATTTTGCCTTTGGCCCTGGAAACAGTGACCTTCTTTGGGCAACCGGCCTCAATGCGATCTATGCCGTCTCGACAAAGAACGGGACCGCAGTTGTCGTCGACGGTGTGGGCACCAGCAACAATCTAACTTTCCCTGGCCCGACCTCCTGCCAGTTCGGAAGAACCAAGCACGACTCTAACATCCTATATGTCACGGGCAATTTATACAGCGTCCCTGATAGCCTATTGGACCTGACTATCAGCGGCTGGGTTCGGGCTATTGATACCACTGGGTTCCACCTCTGA", "translation": "MRFILTTFLGLVAAASPALSSIVPRTSKATGSVPLPERLLHHWPNGTWVENIAVRPNGNLLLTTSTPNGTIWHVKKPWTDSPEVELVYNFDQWVDRLIGIGETTPDKYIVVGSRFYSPESYSSQVERTFAAMEIDFNVNPPAARLVAWLPEAALLQGVAALPWKKTSVLISDQYVQRPRYQQIDWTPSPGQIWLLDTLTGEYDLVMTDFAEMNTTYAHGEDVGIDGIRILHDEMYWVNQDNGGIYRVKIGKNGHPVKPIVPELVTVVESQLWDDFAFGPGNSDLLWATGLNAIYAVSTKNGTAVVVDGVGTSNNLTFPGPTSCQFGRTKHDSNILYVTGNLYSVPDSLLDLTISGWVRAIDTTGFHL"}, "identity": 0.625, "similarity": 0.7421875}, "7953955b-b735-4d1d-b7d3-ee101e5df510": {"uid": "7953955b-b735-4d1d-b7d3-ee101e5df510", "query": {"uid": "4a3613a7-6d83-477d-9212-bd302c76685a", "label": "WHS04494.1", "names": {"protein_id": "WHS04494.1", "cluster_role": "hit_required"}, "start": 23298, "end": 24453, "strand": 1, "sequence": "ATGAAAGAAATGTGGGAAACCATGAAAGCCTACTTCGGCGACGGCTTCGTCCCGGGCTCCTCTCCCCTGCGCTTCAACCTGCACTTCTGCGACATGCAAGACCCGGCCTCCACCACCGATACCATCCGCTACGGCGTCGAGCTCCCCGAGTCCGCCATGCCGCTCTTCTCCGTGCTCGGAGACACCTGCGCCCCATCATGTACATGCTACGACGCGCCGGGCGTGATCCAGCACATCGACCGGTACCTCGCGCGGGCGCCTGTCCGGCACGCAGACGACTACACCATTACGAGCGGCAAGGGCGACGTGGATATCAACCAAGTGAGCTTGTATATCATGCGCGACACGCTGAGCTGGTGGGTGCACTGGGGCGGCAGCCTCACGCCGAATAACTACTGGAAACTCATATACGTGGCGTTTGCGGCGATTCCGGATGACGTGCAGATCCATCCGCGCGACTTTATCGACGGGACGTATCGCTTCCTGGGCCACTCGTGGGAAGACTGCCGCGACGGGCTGCTCGCGGAAGGCGTGCCGCCGGCGCAGGTAAAACTCGCGGAGATGACCTTGTGGCGCCAGATGGTGACGCAGTACCTCGAGAAAGTGGACCCGGAGCTGCGGTCGCTGCTGGTGAGCAAGACGAGCTTGATGACTGCGTATCGGGTCATGACGGGGAACACGCTGGGGTGCTCGGTGCTGTTGCTTGCGAGCGAGGGCGTCGTTGCCGACGGGTTGACGGACAATGCGCTTGAGATGGCCTCGATAGCGCAGTGCTTGAGTATGGATATGGCCAAGGAAGCTATGGGCGTGCTGGAGGGCGAGAAGACGGAGACGGTGGCCGGGAATAAGTTCACGTCTAGGCAGCAGTTAAAGAGAGAGCTGAGGTGGCTGTATGCGAGGTGCATGAAGTATCTGGAGGCGCAGCCCAATGCGCATTTGTTGAGGAGGTATGCGTCTTCCGGGCTGCATTATGTTCCGATGATGGATCGCTATCTCGAGCGGGTGCGTGGGAATGTCCGGTTTCCGATTCGCGAGCCGGTAGCTTGTTTGCTTGAGCCGTTTATCAAGCACGAACTGGTTGCGAAGGTCGAGAAGGAAGATGGAGAAGAACATGTAGAGAAGATTTTGAGCGAGACGATTACTGTAGCGCCTTAG", "translation": "MKEMWETMKAYFGDGFVPGSSPLRFNLHFCDMQDPASTTDTIRYGVELPESAMPLFSVLGDTCAPSCTCYDAPGVIQHIDRYLARAPVRHADDYTITSGKGDVDINQVSLYIMRDTLSWWVHWGGSLTPNNYWKLIYVAFAAIPDDVQIHPRDFIDGTYRFLGHSWEDCRDGLLAEGVPPAQVKLAEMTLWRQMVTQYLEKVDPELRSLLVSKTSLMTAYRVMTGNTLGCSVLLLASEGVVADGLTDNALEMASIAQCLSMDMAKEAMGVLEGEKTETVAGNKFTSRQQLKRELRWLYARCMKYLEAQPNAHLLRRYASSGLHYVPMMDRYLERVRGNVRFPIREPVACLLEPFIKHELVAKVEKEDGEEHVEKILSETITVAP"}, "target": {"uid": "fb2a9759-bf85-4b88-9a98-b15443725363", "label": "XP_057063397.1", "names": {"protein_id": "XP_057063397.1", "cluster_role": "hit_required"}, "start": 4915, "end": 5848, "strand": 1, "sequence": "ATGGCAGCTGTCGTTCGGCGTATTGATGAGTATCTCGAGACTGCACCGGATGTCCACCCGGATGATTACACAATCATGAGCGGTAAAAACGACACCGACAGAGATGAGGTCAGTCTGTACATCATGCGCGACGTTCTCAGCTGGTGGGTTCACTGGGGTGGAGCACTGCGACCAGAGGACTACTGGAAGCAGATTTATGTCGCCTTCGCTGCCATTCCCGATGATTTCCAGATTCCCCCTGCAGCCTTTTTGGACGGAACCTACCGCTTCCTTGGCCACACTTGGGAAGACTGCCGCCAAGGCCTACTCGGCGAGGGTATGCTCCCGACTGAAGTCGAGTTTGTCGAGATGTGTCTTTGGCGACAGATACTCACGCAGTACTTTGAGAAAGTAGACCCGGAAGTGTACCGATTGCTGAGATCGAAGACTACAATCATGACCCAGTACCGAGTGCTTACCGGAAATACACTTGGGTGTGCGGCTCTGATCCTGGCGACTGAAGGCCTCGTATCGGGAGGGGTCGAGGACAATGCACTCGAGATTGCCTCTATTGCTCAGTGCTTGAGCATGGACATGGCCAAAGAGGCGCTGGGTATCCTGCAGGGTGAGAAGACGGAGACGGTGGCGGGAAATCGTACACAGCTCAAAGCAGAACTGCGCTGGATCTACGTTCGATGCATGAAGTATCTTGAGACTCAGCCCAATGCGCACTTGCTGCGGCGATTTGCTTCTGCTGGGCTCCACTATGTTCCTATGATGGACCGGTATCTTGAGCGCGTGCGTGGCAATGTCAGGTTCCCGATTCGAGCCTCCACAGCGCGCATTCTTGAGCCATTTATCAAACGAGCTTATGTTTCCGAGAAGCTGAACCCTGAGGGCCAACTCTTCGAGACGTCGAATAATGGGTTCAAACTGCCCACTATCTGTGCTTAG", "translation": "MAAVVRRIDEYLETAPDVHPDDYTIMSGKNDTDRDEVSLYIMRDVLSWWVHWGGALRPEDYWKQIYVAFAAIPDDFQIPPAAFLDGTYRFLGHTWEDCRQGLLGEGMLPTEVEFVEMCLWRQILTQYFEKVDPEVYRLLRSKTTIMTQYRVLTGNTLGCAALILATEGLVSGGVEDNALEIASIAQCLSMDMAKEALGILQGEKTETVAGNRTQLKAELRWIYVRCMKYLETQPNAHLLRRFASAGLHYVPMMDRYLERVRGNVRFPIRASTARILEPFIKRAYVSEKLNPEGQLFETSNNGFKLPTICA"}, "identity": 0.5421994884910486, "similarity": 0.6240409207161125}, "b3cfcb9c-138c-4e9b-8b54-4e144bbb74b2": {"uid": "b3cfcb9c-138c-4e9b-8b54-4e144bbb74b2", "query": {"uid": "9d9adc23-3942-4d18-bef6-94cfeb1d2704", "label": "WHS04497.1", "names": {"protein_id": "WHS04497.1", "cluster_role": "hit_required"}, "start": 29537, "end": 31419, "strand": 1, "sequence": "ATGTCATGGGGCTCGACAGCAGGCTGCTCCGCGCTGCTGAGCCTGTCGCTACACCAATTCATCCGACATGTTGAGATTGACAGTCGAGGTTGGGAAATGGTTTTCATGTACCTTGGAGCCCTCACGTTACTTTTCACTGGTTTTTTGAAAGCGTCGGGTTTGGGTGTTACGAACGCTCTGCTGCACACTTGGTTGGCTGGTTCGACTTTTCTGGTCGTGTTGTATGGCAGCATTTTAGTATATCGCGCCTTCTTTCACAGACTAAGACGCTTTCCGGGCCCGTTCGCTGCGAGACTGTCGAATCTATACCAGTAAGTTTCCCATCCATCCAATCACTTATGCATGTGGCATACTCAGATACTAACCACCCAAAAGCATGGTAATAATGAAGCGAACGAACATGCGCTATCATCGCCACATGCAAGAGCTTCATGTCCAATACGGCGACTTTGTACGTACCGGACCGCGCGAACTTTCCATTATCCGTGCTTCAGCTATCGATCTCATATATGGTCCAAAATCGACTTGCGAGAAGGCTACTTGGTATGATCAAAACTCGGGTAATGCAGACATGGTTGGCATCGAGAATGTGAGAAGCAAGAAGAAGCACGGAATTAGAAGAAGGGCTTGGGATAAGGGGTTGGGATTCCGAGGTACGTTCGGAAATCGCAGCGTCTATGAGACCAGCTTGTTAACGATTATCAATAGCTTTGGGCGTTTACGAGGATCGTGTAAAGGCCAAGGTAGATCTATTGATGGAACGAATCGGAACGAGGGAACCTCTCAATATAACTCAGCAAACGATCTTTTACTCGTTCGATGTCATGGGAGACATAGCATTTTCTGAGGACTTCGACATGCTTCAGTAAGTCATCTTCCACTATCGAACGCACTGGCTAACTGCCCCGTCTCACAGCACCGGCATCGAACACCCCGCCATAGCAAGCCTCCACGACGCCATGTCAATCGCCGGAATCGTCACCACCCTCCCCTGGCTCATGAACATGCTGCGCGTCATCCCAGGAGCAACCGGTCGCTTCGAACGCTTTGCCGGCTGGTGCACTGAACAACTAAATCTCAAGCGAGAAGCGCTGGCGAAGGAACGTGCTGCAGGCAAAGAACACGAGCCCCGAGACGTAATGACCTGGCTCATCAATGCCATGAACCAAGGTGATCGTTCAGCGCCACCAAGTGAACGCGCCATACAAGAAGATGCACGAACGTTAATAAGTGCCGGGAGGTTCGTTCCTATGCACTCCACCCCGCACTTCCAATCATCGCTAACAATCCCCACCCCAGTGACACCGTCGCCATAACATTCACAAATACCCTCTACTTCCTCGCCACCCACCCCACCACCTACCGCCACCTCCAAACCCTCCTTTCCACCGCCTTCCCCGCCGGCCCCACCTCCTGGACCTACGCCAAATCCAAATCCATTCCCTACATCGACTACATCATCCACGAAACGCTGCGCCTGCGCCCTGCCGTGCCCATGGGCTTCCTACGCCAAACGCCCCCGCAGGGCCTGCAAATCGACGAAATCTTCATCCCCGGCGACACCATCGTCAACGTGCCGACGTACACGATCCAGCGCGACGCGCGGTACTTCGCGGACCCTGAGGCGTTTCGGCCGGAGCGCTGGGAACACTTGTCGCCGGACACGGCGGCGTATCTGCCGTTTCAGCGCGGGGGGTTTACGTGCTCGGGACGCAATTTGGCGGTTATGCAATTGCGGATGCTGATTGCGAATGTGGCGCTGAGGTATGAAGTGGGGTTTGCGGAGGGGGAAGATGGGAGGGGGTTTTGGGAGGGGGAGAGGGAGACGTTGACGATGTGGATTCCGGAGTTGAGGATGATGTTTAGGCCGAGAGGGGAGTAG", "translation": "MSWGSTAGCSALLSLSLHQFIRHVEIDSRGWEMVFMYLGALTLLFTGFLKASGLGVTNALLHTWLAGSTFLVVLLRRFPGPFAARLSNLYHMVIMKRTNMRYHRHMQELHVQYGDFVRTGPRELSIIRASAIDLIYGPKSTCEKATWYDQNSGNADMVGIENVRSKKKHGIRRRAWDKGLGFRALGVYEDRVKAKVDLLMERIGTREPLNITQQTIFYSFDVMGDIAFSEDFDMLHTGIEHPAIASLHDAMSIAGIVTTLPWLMNMLRVIPGATGRFERFAGWCTEQLNLKREALAKERAAGKEHEPRDVMTWLINAMNQGDRSAPPSERAIQEDARTLISAGSDTVAITFTNTLYFLATHPTTYRHLQTLLSTAFPAGPTSWTYAKSKSIPYIDYIIHETLRLRPAVPMGFLRQTPPQGLQIDEIFIPGDTIVNVPTYTIQRDARYFADPEAFRPERWEHLSPDTAAYLPFQRGGFTCSGRNLAVMQLRMLIANVALRYEVGFAEGEDGRGFWEGERETLTMWIPELRMMFRPRGE"}, "target": {"uid": "b502967e-a031-4f22-8954-90c0e5fb1e20", "label": "XP_057063404.1", "names": {"protein_id": "XP_057063404.1", "cluster_role": "hit_required"}, "start": 28928, "end": 30516, "strand": -1, "sequence": "ATGATTAGTACCGACATGAAATACCACCTTCACGTTCAGAAACTCCATTCTCATTACGGCGACTTCGTGCGTACGGGGCCGCGTGAACTTACAGTACTACGCGCTTCAGCCGTCGACCTCATCTATGGTCCTTCTTCAAAGTGTACAAAAGGTACCTGGTACAATCAAAATTCTGGCGATGCGGACAAATGTGGAATTGAAAATGTTCGTGACAAGGAAAAGCACCGTATTCGTCGTAAGGCGTGGGATATGGGGCTTGGATTTCGAGGTATGATCCCCGTAATGAATATCTGGTCACTGTTACCCATCTTTCTAACATTTGAGAAGCGCTTGAGTTGTATGAAAACCGGGTGGCCGACAAAGTAAAACAGCTTATGAAGCGAATCGGTTCGGGAAAGCCAGTTAATGTCACCCAAGACAATATCTTCTTTGCTTGGGATGTGATGGGAGAAATATCATTCTCCAAGGATTTCAAGATGTTACAGTAAGAAATGATATACATGCTTCCTGAGGAATGCCTGAGAAACTTCGACGCCTTATTGACTGACCTTATATCATAGCACTGGGATAGAGCATCCCGCAGTGGACGGTCTTCATTGGGCTATGGCTACAGCCGGAGTAGTGACAACCTTGCCGTGGCTTATGAACATGTTGAGGGTAATCCCCGGCGCTACGGGAAAATTTGAGCACTTTGCCAGGTGGTGCTCGGAGGAGCTCGATATGAAACGAAAGGCTCTGGCCCTGGAGAAAGCTAGTGGCGAGTCAAAAGAATCACAGGACGTGATGTCATTTATCATCAAGGCTCAGCAAGAAGGAGAGCGATCAGCTCCACCAACCGAGTCCGCGATCAGGGAGGATGTTCGTACGTTAGTTTCTGCTGGAAGGTTGGTTTTACTCACGTTTCACATGTTGATGAACCTTGTCATCGATACTAATCTTATTATACAGTGATACTGTTGCAATTGCGTTTACAAATTTGTAAGGACCTTTGATGTTGACACCTAGTTGTAAGCTAATCCAGTCATTCGGAAATAGTCTCTACTTTATGGTCAAGTATCCAAAAATCTACAAAAAGCTCCAAAATCTGGTCTCAGCAGAGTTCCCTTCAGGTCCCAGTACTTGGAATTACAAAAGAGCCAGGAAAATATCCTACATTGACAAGTTGATCCACGAGACACTACGTCTTCGCCCTCCGGTTCCAATGGGGTTTCCCCGTCAAACACCGCCAGAAGGACTCCAAATTGATGAAGTTTTTATCCCCGGGGATGTTATTGTCAACGTACCCACCTGGTCACTCCAGCACGACGAGCGGTATTTTGAATCTGCGACAGAGTTTGTTCCAGAGCGGTGGGAGGGCGACTTGAGCTCTGAAAAAGCCGCGTATTTGCCGTTTCAGCGCGGACCATTTACATGTGTGGGTAAGTCAATGGCTATGATGCAGATGCGGATGCTCATATCATCTGTGGCGCTCTCATATGATGTGGCTTTCGCACCGGGAGAAGATGGGTTGGAGTTTTGGGATGGTGCAAAGGAGACATTGACTTTGTGGATTCCTGGGTTGGAGATGGTCTTTACACCCAGATCTTAG", "translation": "MISTDMKYHLHVQKLHSHYGDFVRTGPRELTVLRASAVDLIYGPSSKCTKGTWYNQNSGDADKCGIENVRDKEKHRIRRKAWDMGLGFRALELYENRVADKVKQLMKRIGSGKPVNVTQDNIFFAWDVMGEISFSKDFKMLHTGIEHPAVDGLHWAMATAGVVTTLPWLMNMLRVIPGATGKFEHFARWCSEELDMKRKALALEKASGESKESQDVMSFIIKAQQEGERSAPPTESAIREDVRTLVSAGSDTVAIAFTNFLYFMVKYPKIYKKLQNLVSAEFPSGPSTWNYKRARKISYIDKLIHETLRLRPPVPMGFPRQTPPEGLQIDEVFIPGDVIVNVPTWSLQHDERYFESATEFVPERWEGDLSSEKAAYLPFQRGPFTCVGKSMAMMQMRMLISSVALSYDVAFAPGEDGLEFWDGAKETLTLWIPGLEMVFTPRS"}, "identity": 0.5353159851301115, "similarity": 0.6431226765799256}, "4e5753ae-c1bd-4137-a342-505edd389a03": {"uid": "4e5753ae-c1bd-4137-a342-505edd389a03", "query": {"uid": "ecba7b82-a909-43fd-b5b5-cfbb9cc138ec", "label": "WHS04498.1", "names": {"protein_id": "WHS04498.1", "cluster_role": "hit_required"}, "start": 31902, "end": 36624, "strand": -1, "sequence": "ATGGAGCCAGCGACAACAAAGGATGGCGAGCCTGACACGGCCAAGGCCGAGAAGACGCGCGACTCTAGGGTGCAAGAGCTCGCTCGCAAGTACTCAGACAGTGCACATCCTGATGCGCAACCTATATTCGGGAGTAACGACCTAGACTCTCCACTCAATCCTCGTGGCGACAACTTCAACGCACGCACATGGGCCACGAACCTAGCCAGTATCGCGAGAGAGAGCGGCCAACGCTTTCGTCAAGTTGGCCTATGTTTTCAAGACGTCCACGTCTTTGGATATGGCACTCCAACTGACTTTCAGAAAGACGTTGGCAACATCTGGCTCGCTTTACCAACGATGATTCGCCGACTCTTCGCTTCGAGAGCAGGCCAGACGCGAATCGACATTCTGCACCAGTTCGATGGCCTTATCCGCCCAAGAGAGATGTGTGTCGTTTTGGGACCTCCTGGTTCTGGTTGCTCGACATTTCTCAAGACCATCTCGGGTCACACGAATGGCCTACATGTCAACCCGAATTCGTACTTCAACTACCAAGGCATATCGGCAAAGGAGATGAGCTCTGAGCATCGAGGAGATTATATCTACACCGCTGAGGTTGATGTCCACTTTCCGATGTTGACCGTAGGCGAAACTCTGACATTTGCCGCGCGTGCTCGCTGCCAGCAAGGGCTACCGATGGGCATGTCTCGTAATGAGTATGTGTGCACACACCCTTACGCTAACGTTGTCGTTGTCGTTGACCATTTCGAACAGGTATTGTGATCACCTGAGAGACGTCGTTATGGCCATGTACGGCATCGGTCATACCATCCACACCAAAGTAGGCGACGACTTCGTACGCGGTGTTTCAGGTGGAGAGCGCAAGCGAGTTACGATCGCTGAGGCCACCCTAGCCAATGCGCCCCTGCAATGCTGGGACAAGTAAGTGATTTCAGAGTTCTTTCGCTGCTGTAAAGTTGAATACATGCTGACCATTTATACAAGCTCGACGCGAGGTCTAGATTCGGCCAATGCAATTGAATTCTGTAAGACTCTGAGGCTTCAGTCGGAACTATTCGGTCAGGCATGTGCCGTATCGATGTACCAGGCACCTCAGACTGCCTATGACCTCTTCGACAAGGTCTTGATCATCTACGAAGGACGCCAGATATACTTCGGCCCTACTTCGAAAGCCAAGGAATACTTCGTGCAGCTTGGCTTCGAATGTCCGGCGCGCCAAACTACGCCTGACTTTTTGACATCCATCACCTTCCCCGCAGAACGCATCACACGTTCCGGATGCAACCCTCCACGAACACCCGATGAGTTCGCAGCCGCTTGGAACAGTAGCCCGGAGTACAAGGCGTTGCGTGCCGAGATTAACGAATACAAGACGCACCATCCCATCGATGGTCCCGATGCGGATACTTTTCGCCAACTCAAAAAGGTTCATCAGGCTCAGGGGCAGCGAGTCACGTCGCCATACACCTTGACCTACTGGCAACAGGTCAAGATCTGCATGTGGCGCGGATGGGCACGGTTCAAGGCAGATCCTTGGCCAGCTGTTTGGGTAATGGTCGGAAACACCATCATGGCTCTTATCATGTCGTCCTTGTTCTATAACATGGGTCAGGATACGGGCTCATTCTATGGTCGCTCTGTCGTTCTGTTCATGGCCATTCTGTTCAACGCCTTCGCCTCTATCCTCGAGGTCATGACTCTCTACGCGCAGCGACCGATTGTGGAGAAGCATTCCCGCTACGCCTTCTATCACCCGTCAGCCGAAGCATACGCGTCTGTCCTTGTCGACATGCCGATGAAGATCACCAGCACTATCTCCTTCAATCTGGTGTTCTATTTCATGACGAATCTTTACCGAGTACCCGGAAATTTCTTCTTCTACCTCTTGGTCGTCTTTCTCATCGTTCTGGCCATGTCTGGTATCTTTAGGTTTATGTGAGTGGCATTCGGTCGTCCAATGTTTGTGGAAGAAAGTGCTGACATATCCTTAGTGGCTCGTTATCCCGAACAGAGCAACAGGCCATGGTACCCGCTTCGGTCATGATGCTTGCCTTGCTGATCTTCACTGGCTTCGTTGTACCTGTCGACTATATGCTGCCATGGTGTCGGTGGATCAACTATGTGAACCCTGTGGCTTATGGCTACGAAGCACTCATGGTCAATGAATTCCACAACCGCCAATTCGCATGCTCCTCCTACATCCCCGATTACGCCAATTCGACTTCACACAGTGGCGCCTGCGACGTGATTGGAGCCATCCCTGGTAATCCCTTCGTGAATGGTGACGATCATATCAATCTAGCTTTCAGCTACCGGCACAGTCACAAGTGGCGCAACGTCGGAATCATCATCGCCATGGTGGCTTTCAACTATCTCATTTACTTTGTCACCAGCGAATATGTCACCGCGAAGAAGTCGAAAGGCGAGATTCTGGTTTTCCGTCGTGGCTACGTTCCGAAACATTTCGCCAAAGGCGGCGGCGATCTCGAGAAGATGCCCTCCGGCCCAGTTACTACATTGCTAGAACGTCCAGGCTCATCGGAGCTCCATGAGAAGGGAAACTTCCAAGGCTCCACAAGCGTGTTTCATTGGAACAACGTGTGCTACGATCTCAAAATCAAAGGCAAGCCTCGGCGTATCTTGGACAATGTTGATGGTTGGATCAAACCTGGTACCCTTACAGCACTCATGGGTGTCTCTGGTGCGGGTAAGACTACGCTATTGGACTGTCTAGCCAATCGTCGCGTGGGCGTGGGTATCATCACTGGCGAGATGTTGGTCGATGGGAAGATCTGTGATCAGAGCTTCCAACGCAAGACTGGATATGTTCAACAACAGGATCTGCATCTTGAGACAACTACAGTGCGAGAGGTAAGTTGGACTATCTTGTGCACGGTATCGTACTGATGCGTTGTTGGGTCACATAAGCTAACAACTTTTCGCAGGCTTTGACATTCTCCGCCCTCCTCCGCCAGCCATACAGTACCCCAAAGGCAGAAAAGCTAGCCTATGTCGAAGAAGTCATCAAGCTGCTGAGCATGGAGGAATATGCCGATGCCGTAGTTGGCGTGCTAGGATCTGGCCTCAACGTTGAGCAACGAAAGCGCCTGACGATAGGTGTCGAACTCGTCGCTAAGCCCCCTCTGCTGCTCTTCATCGATGAGCCTACCTCGGGTCTTGATTCGCAAACTAGTTGGGCCGTCCTTGACCTGCTCGAAAAGCTCTCTAAGGCTGGCCAGTCCATCCTGTGTACTATTCACCAGCCCTCCGCCATGCTGTTCCAGAGGTTTGATCGACTCCTCTTACTTGCTGAGGGAGGTCGATCGGTTTACTTCGGTACGTTCTTTCTGACAACAACATCACCTCTGCTGGGGTGGTCCACAATCTTGACCCGTTACTGACATGTTTTACAGGCGAGATCGGCGACGACTCCAGGACCCTCATCGATTACTTCGAACGAAACGGCGCACCACCGTGTCCAGCTGGTGCTAACCCAGCTGAATGGATGCTGGAGGCTATCGGAGCCGCCCCTGGCATCTCTTCCGAAGGCGATTGGCCCGAGATCTGGCGTTCCAGCCCAGAGTTCAAGGTCGTTCAGGATGAGCTAGCACGTCTTCGAGCCTCGGGCAATGACCGCCGCTCCACAGACGACCAAGAGGACCCTAGTTCCTTCGATGAGTTTGCTGCACCACTCTGGCAACAATTCGTGATCGTCACGCAGCGCGTGTTCCAGCAGTCCTGGCGATCGCCATCATACATCTACTCCAAGCTCACGCTCTGCATCGCTACGAGTCTCTTCATCGGCCTAGTCTTCCTCAACGCCCCTTTGAGCATCCAAGGCCTCCAGAATCAAATGTTCGCCATCTTTGAGCTGATGAGCATTGTCGGGCAGTTGGTGGACCAACAGATGCCGAACTTCCTAACCCAGCGCTCCTTGTACGAGGTCCGCGAACGTCCTGCGAAGACATACTCCTGGGTAGTTTTCATGTTAAGCCAGATCGTCTCTGAGCTTCCTTGGAGTACCTTTGCCTCCGTGTTCATGTGGGCGCTTATCTACTATCCCATCGGCTTCTACAAGAACGCCGATGCTGCTGGTCAGGGCACTGAACGAGGTGCATTGATGTGGCTTCTCGTATGGCAGTTTCTCCTTTGGGTGTCCACATTCGCACACATGTGCATTTCTTTCGTCGTAAGTGGTACATGTACGAACTGCGTGTGAGACATACACTGACTTTGTACCAGGACTCAGCCGACGATGGCGGCAACATCGCCAACTTCCTCTTTGTCCTAGCCTTCTTCTTCTGTGGAGTATTGGCGTCGCCATCCCAAATGCCACGATTCTGGATCTTCCTCTATCGCGCATCGCCACTGTCATACTGGGTCTCGGCGATCTTGTCAACCGGCCTCGCCAACGTCGACGTGACCTGCACGGAGAAGGAGTTTACCATGTTCAGCCCTCCCGAAGGCCAATCCTGCGGCGACTATATGGCAAAGTACATCTCAAAAGCAGGTGGCTATCTGCAGAACTCTGCCGAGATGAAGACGTGCAGCTACTGCAAGGTCAAGGATACAAATGTCTTCTTGGCGGCTATCAGTTCCGAGTACGATACTAGGTGGCGCAACTTTGGCATCATTTGGGTGTATGTCGCGTTCAATATCGCAGCGGCGTTGACGCTGTACTGGCTTGCTAGGATGCCGAAGGGAAAGAAGAAGGCGTAG", "translation": "MEPATTKDGEPDTAKAEKTRDSRVQELARKYSDSAHPDAQPIFGSNDLDSPLNPRGDNFNARTWATNLASIARESGQRFRQVGLCFQDVHVFGYGTPTDFQKDVGNIWLALPTMIRRLFASRAGQTRIDILHQFDGLIRPREMCVVLGPPGSGCSTFLKTISGHTNGLHVNPNSYFNYQGISAKEMSSEHRGDYIYTAEVDVHFPMLTVGETLTFAARARCQQGLPMGMSRNEYCDHLRDVVMAMYGIGHTIHTKVGDDFVRGVSGGERKRVTIAEATLANAPLQCWDNSTRGLDSANAIEFCKTLRLQSELFGQACAVSMYQAPQTAYDLFDKVLIIYEGRQIYFGPTSKAKEYFVQLGFECPARQTTPDFLTSITFPAERITRSGCNPPRTPDEFAAAWNSSPEYKALRAEINEYKTHHPIDGPDADTFRQLKKVHQAQGQRVTSPYTLTYWQQVKICMWRGWARFKADPWPAVWVMVGNTIMALIMSSLFYNMGQDTGSFYGRSVVLFMAILFNAFASILEVMTLYAQRPIVEKHSRYAFYHPSAEAYASVLVDMPMKITSTISFNLVFYFMTNLYRVPGNFFFYLLVVFLIVLAMSGIFRFIGSLSRTEQQAMVPASVMMLALLIFTGFVVPVDYMLPWCRWINYVNPVAYGYEALMVNEFHNRQFACSSYIPDYANSTSHSGACDVIGAIPGNPFVNGDDHINLAFSYRHSHKWRNVGIIIAMVAFNYLIYFVTSEYVTAKKSKGEILVFRRGYVPKHFAKGGGDLEKMPSGPVTTLLERPGSSELHEKGNFQGSTSVFHWNNVCYDLKIKGKPRRILDNVDGWIKPGTLTALMGVSGAGKTTLLDCLANRRVGVGIITGEMLVDGKICDQSFQRKTGYVQQQDLHLETTTVREALTFSALLRQPYSTPKAEKLAYVEEVIKLLSMEEYADAVVGVLGSGLNVEQRKRLTIGVELVAKPPLLLFIDEPTSGLDSQTSWAVLDLLEKLSKAGQSILCTIHQPSAMLFQRFDRLLLLAEGGRSVYFGEIGDDSRTLIDYFERNGAPPCPAGANPAEWMLEAIGAAPGISSEGDWPEIWRSSPEFKVVQDELARLRASGNDRRSTDDQEDPSSFDEFAAPLWQQFVIVTQRVFQQSWRSPSYIYSKLTLCIATSLFIGLVFLNAPLSIQGLQNQMFAIFELMSIVGQLVDQQMPNFLTQRSLYEVRERPAKTYSWVVFMLSQIVSELPWSTFASVFMWALIYYPIGFYKNADAAGQGTERGALMWLLVWQFLLWVSTFAHMCISFVDSADDGGNIANFLFVLAFFFCGVLASPSQMPRFWIFLYRASPLSYWVSAILSTGLANVDVTCTEKEFTMFSPPEGQSCGDYMAKYISKAGGYLQNSAEMKTCSYCKVKDTNVFLAAISSEYDTRWRNFGIIWVYVAFNIAAALTLYWLARMPKGKKKA"}, "target": {"uid": "8630b2e5-a18f-41b3-bed8-c6c0e14c58c8", "label": "XP_057063403.1", "names": {"protein_id": "XP_057063403.1", "cluster_role": "hit_required"}, "start": 23310, "end": 28042, "strand": 1, "sequence": "ATGTCGACTGCTGCGGATTCAGATCCGTTGCAGGAAAAGGCCCAGTCCATGACTGAAAAGACCCCGAGCGGAGAAAATTCAGAAACTCAGAGAACACCAACGCCTACCGAGCACAGGCACTCTGCAGTGAAAGATCTAACAGATGAATTTATCCGCAATAGTACTGATGACTCTGACGGTAACCCTCTATTCGGAAGCGATGATCTGGAATCTCCCCTCAACTCATCCGGTAGTAAGTTCAATGCCCGCTCGTGGGCCACCAATATCGCTCGAGCTGCTCAGAAGGGTGGCCAGGACTTTCGCAGAATCGGCTTATGTTTCGAAGATTTGAACGTTTTCGGCTACATCACCGCGGCAGACTTTCAAAAGACTGTTGGGAATATATGGCTGGCCTTGCCTGCAATGATCGCTCGTCGTCTTTGGCCTAGTGCGAGCACTTCTGGCCAAAGCCGAGTAGATATTCTCCGACAATTTGACGGCCTTATACAGCCCGGAGAAATGTGCATCGTACTGGGCCCACCAGGATCCGGCTGCTCGTCGTTTCTCAAGGCGATCTCAGGGGAACGGAACGGGATATACATTGGCGAGAATTCGTTCTTCAATTACCAAGGAATAACAGATGAGGAAATGCATACAGCTCATAGGGGTGATACCATTTACACCGCGGAGGTCGATGTCCATTTTCCTATGTTAACAGTGGAAGAGACGTTAACATTTGCCGCCCACGCGCGGTGTCCCAGGGAGCTGCCAGAGGGAATCACGCGCACACAGTGAGTTCCTGATCGATTCCATCTTAAAGTGTAGACTCAATTGACTGGTATGAATAGATACTGCGAGCATTACCGTGATGTCGTGATGGCCATGTATGGAATCAGCCACACCAACCACACCAAAGTTGGAGACTCTTTTGTCCGTGGAGTCTCCGGAGGTGAGCGCAAACGTGTCACCATTGCAGAGGCGACACTTTCGAACGCTCCATTCCAATGTTGGGATAAGTAAGTGATTTTAAATTATATGTTTATGCTTTAACACGAGCGAAAGCTAACAATGGACTCCGCTCCCAGCTCGACTCGTGGCTTAGATGCTGCTAATGCGGTTGAATTCTGTAAGACTCTCCGACTGCAGTCCGAGGTATTCGGTCAGACCTGCGCGGTATCAATGTACCAAGCCCCACAGAGTGCCTACGACTTATTCGACAAAGCTATGGTTATCTATGAAGGGCAACAGATCTTCTTTGGATCTGCTTCTCAAGCCAAGGATTACTTTATCAATCTCGGATTCGAGTGTCCAGCTCGGCAAACAACGCCCGACTTTCTGACATCCATGGCATTCCCAGCTGAACGCGTCGCTCGTGCCGGCTGCAACCCACCACGAAAGGCCGAGGAATTTGCAGTTGCATGGAAAAAAAGCAGAGAATATAAACTCCTTCAACAAGAGATTGAAGAATACAAGTCCAAGCACCCGATCAATGGTCCAGATGCAGTGACTTATCGAGAGCTGAAGAAGGGCCACCAGGCTAAGGGTCAGCGCCTGAACTCTCCATTCACTTTGACATACTCCCAGCAGGTGAGGCTCTGTATGTGGCGAGGATGGAGAAGATTTTGGGCAGATCCTTGGCCATCAATCTGGGTCATGATTGGAAATGTCATCATGGCACTCATAATCTCGTCTCTGTTCTACAACATGGGCCCGACGACAGCATCGTTTTATGGCCGGGCCGTCGTTCTTTTCATGGCAATTCTGTTCAATGCATTTGCCTCTATTTTAGAGGTTATGACTTTGTATGCACAGCGGCCGATTGTTGAGAAACAAGCCCGCTACGCGTTCTATCACCCATCAGCAGAATCATATGCATCAGTACTCGTGGATTTGCCTATGAAGATCACAGGCTGCATTTCCTTCAATTTGGTGTTCTACTTCATGACAAATTTGAACCGGCATCCAGGTAATTTCTTCTTTTATCTCATGGTGGTCTTTTCAATTGTTTTAGCCATGTCTGGAATCTTTAGATTCATGTAAGTTGCCGCAATATCGCTGTCCATACACCAAGGGAAGAGGAAAAGGAGCTAACTTGGTTTTCAGCGGCGCGTTTTCCCGAACAGAGCAGCAGGCAATGGTTCCAGCTTCGATTCTGATGCTTGCCCTGCTTGTATTCACAGGATTTGTCGTCCCAATTCGCTACATGTTGTCATGGTGCCGATGGATTAATTACCTCAATCCTGTCGCATATGGCTATGAAGCGCTGATGGTCAACGAGTACCATGGCCGAAACTTCACTTGTTCATCGTACATCCCCAGTTACGGGATTCCCGGTACCAAGAACGTCGCATGCGACGCAATTGGCGCTGTGCCCGGTGAGCCCCATGTCAATGGTGATGCGTATATCAACTCCGCCTACAGCTATGACAACGTTCATAAATGGCGCAACTTTGGTATCATTATCGCAATGATAATCTTCAACCATCTGGTCTACTTCCTGGCTAGTGAGTACGTGACCGCAAAGAAGTCTAAGGGAGAAGTCCTGGTCTTCCGTCGAGGCTTCGTCCCCAAAGGTCCTACCAAAAGCACCCAAGACATCGAGGGATCTCTTTCGGGTCCTGTTGCAACTGTCTTGGAGAGCTCAAGCAACGATTACGGCTCTACAAAGGAAGGAGCTTTTCAGGGTTCAGAAGGTGTGTTTCACTGGAGCAACATATGCTATGACATCAAGATCAAGGACAAGCCTCGGCGTATTCTCAACAATGTCGATGGTTGGGTGAAGCCAGGTACTTTGACAGCTCTCATGGGCGTTTCTGGCGCTGGTAAAACAACACTCTTGGATTGTCTTGCGGACCGCACCGGTGGCCTGGGTGTTCTCACAGGGGAGATGCTGGTTGACGGAAAACCTCGGGATAAGAGCTTCCAGCGCAAGACAGGCTACGCGCAACAGCAGGATTTGCATCTTGAATCAAGTACCGTCCGAGAGGTGAGCTCAGCGTCTAAAATACATTTCTATCCACCGACTAACCTTAGCGTCTATTTTAGGCTCTAGAATTCTCTGCCCTTCTACGGCAGCCGGAAAGTACCCCAAAGGCCGAAAAGTTGGCTTATGTCGATGAAGTGATCCAGCTCCTTGATATGGAGGAGTATGCGGACGCTATTGTTGGCGAGCCAGGTGAAGGCCTCAACGTTGAGCAACGCAAGCGTCTAACTATTGGAATTGAACTGGCCGCAAAACCACCGCTGTTACTTTTCATCGACGAGCCTACCTCAGGCCTTGACTCACAAACAAGTTGGGCCATTCTTGATCTGCTTACCAAACTCTCCAAAGCTGGTCAATCAATTCTTTGTACGATTCATCAGCCCTCTGCCATGTTGTTCCAGCGATTTGACCGCCTTCTCCTCCTCTCAGGAGGTGGTAAAACGGTTTATTTTGGTGAGTGTGACCAATACCATGTATAATGGGTCTATGACAATTCTAACGTGAGCCCTTTTGAGCACAGGTGACATTGGCGAAAATTCAAACACACTAACCAGTTACTTCGAGCACAACGGCGCCAAACCCTGTCCACCTGGTGCAAATCCAGGAGAGTGGATGCTTGAGGCTATTGGAGCAGCACCTGGCAGCGATTCTACAATTGACTGGCACGAAAAATGGCGTTCCAGCCCCGAATACCGCAGCATCCACAACGAGCTAGATCAGCTCCGAGAAAAGAGATCATCGGTGTCGTCGAAAACCGAGGTTGATCCAACTGTGTATAACGAATTTGCAACATCCCTTTATTTCCAGTTCCTCGTGGTTACAAAGCGCGCATTCCAACACACATGGCGCACTCCCTCATACATCTACTCCAAGCTTCTCCTCTGCATCGTTACCAGCTTATTCCTTGGACTTGTCTTCCTTAACTCTCCTCTGAGCATTCAGGGCCTGCAAAATCAGATGTTTGCTATCTTCGAGCTGATGAGTATTGTTGGGCAGCTTGTGGACCAGCAATTTCCTCAGTTTATCGCGCAACGCTCATTATATGAGGCCCGAGAGAGGCCTTCCAAAGCTTACAGCTGGAAAGTGTTCATGGTGAGCCAGATTCTTTCAGAGATCCCTTGGTACACGCTTGCTTCAGTATTTATGTGGGCGCTTTTCTACTACCCGATTGGCTTTTACAAAAATGCCGAAGCTGCTGAACAGGGCACTGAAAGAGGCGCACTGATGTGGCTTCTTGTCTGGGTGTTCTTAATGTGGGTTTCTACATTTGCACACTTCTGCATCTCATTCGCCGGCTCAACCGACGATGCCGGAAACATAGCCAACTTCATGTTTGTTTTGGCCTTTTTCTTTTGCGGTGTCTTGGCCTCCCCGGATCAGATGCCTCGGTTCTGGATCTTTCTCTACCGCGCCTCGCCATTGTCGTATTATGTCTCCGCAGTTCTCTCAACGGGTCTGGCCAATGTCAATGTGACTTGTGCTACCAACGAGTTCACCACTGTCAACCCGCCTCAAGGCCAGACATGTGGTGACTACATGTCGCAGCATATTTCGGAGGCAGGCGGGTATCTTCTGGACATGAACGCCACGAGCAACTGCCAGTTCTGCAAGGTGAAGGAAACAAACGTGTACCTGGCTGCTATTCACTCTGATTATGGCACTCGGTGGCGGAACTTTGGTATCATGTGGGCCTATGTCGCTTTTAATATTGCAGCGGCGTTAGTCTTGTACTGGGTGGCGCGAATGCCGAAGGGTAAGAACAAGCTGTAG", "translation": "MSTAADSDPLQEKAQSMTEKTPSGENSETQRTPTPTEHRHSAVKDLTDEFIRNSTDDSDGNPLFGSDDLESPLNSSGSKFNARSWATNIARAAQKGGQDFRRIGLCFEDLNVFGYITAADFQKTVGNIWLALPAMIARRLWPSASTSGQSRVDILRQFDGLIQPGEMCIVLGPPGSGCSSFLKAISGERNGIYIGENSFFNYQGITDEEMHTAHRGDTIYTAEVDVHFPMLTVEETLTFAAHARCPRELPEGITRTQYCEHYRDVVMAMYGISHTNHTKVGDSFVRGVSGGERKRVTIAEATLSNAPFQCWDNSTRGLDAANAVEFCKTLRLQSEVFGQTCAVSMYQAPQSAYDLFDKAMVIYEGQQIFFGSASQAKDYFINLGFECPARQTTPDFLTSMAFPAERVARAGCNPPRKAEEFAVAWKKSREYKLLQQEIEEYKSKHPINGPDAVTYRELKKGHQAKGQRLNSPFTLTYSQQVRLCMWRGWRRFWADPWPSIWVMIGNVIMALIISSLFYNMGPTTASFYGRAVVLFMAILFNAFASILEVMTLYAQRPIVEKQARYAFYHPSAESYASVLVDLPMKITGCISFNLVFYFMTNLNRHPGNFFFYLMVVFSIVLAMSGIFRFIGAFSRTEQQAMVPASILMLALLVFTGFVVPIRYMLSWCRWINYLNPVAYGYEALMVNEYHGRNFTCSSYIPSYGIPGTKNVACDAIGAVPGEPHVNGDAYINSAYSYDNVHKWRNFGIIIAMIIFNHLVYFLASEYVTAKKSKGEVLVFRRGFVPKGPTKSTQDIEGSLSGPVATVLESSSNDYGSTKEGAFQGSEGVFHWSNICYDIKIKDKPRRILNNVDGWVKPGTLTALMGVSGAGKTTLLDCLADRTGGLGVLTGEMLVDGKPRDKSFQRKTGYAQQQDLHLESSTVREALEFSALLRQPESTPKAEKLAYVDEVIQLLDMEEYADAIVGEPGEGLNVEQRKRLTIGIELAAKPPLLLFIDEPTSGLDSQTSWAILDLLTKLSKAGQSILCTIHQPSAMLFQRFDRLLLLSGGGKTVYFGDIGENSNTLTSYFEHNGAKPCPPGANPGEWMLEAIGAAPGSDSTIDWHEKWRSSPEYRSIHNELDQLREKRSSVSSKTEVDPTVYNEFATSLYFQFLVVTKRAFQHTWRTPSYIYSKLLLCIVTSLFLGLVFLNSPLSIQGLQNQMFAIFELMSIVGQLVDQQFPQFIAQRSLYEARERPSKAYSWKVFMVSQILSEIPWYTLASVFMWALFYYPIGFYKNAEAAEQGTERGALMWLLVWVFLMWVSTFAHFCISFAGSTDDAGNIANFMFVLAFFFCGVLASPDQMPRFWIFLYRASPLSYYVSAVLSTGLANVNVTCATNEFTTVNPPQGQTCGDYMSQHISEAGGYLLDMNATSNCQFCKVKETNVYLAAIHSDYGTRWRNFGIMWAYVAFNIAAALVLYWVARMPKGKNKL"}, "identity": 0.7234617985125085, "similarity": 0.8228532792427316}, "b05ba7e8-9586-41ad-9dec-d2432fe3576d": {"uid": "b05ba7e8-9586-41ad-9dec-d2432fe3576d", "query": {"uid": "3c552256-8607-418c-bb9f-4a73ab27c4d8", "label": "QCO93106.1", "names": {"protein_id": "QCO93106.1", "cluster_role": "hit_required"}, "start": 0, "end": 1119, "strand": -1, "sequence": "ATGGAGATTGCCAATACACAAGCGGCGATACCAACCATTGACATTAGCGCACTGTTGTCACCAACAGCCTCAGAACAGTCGAGGCAGACCGTTATTAACAATATGAGTGATGCTTGTCACGCTTATGGCTTCTTCAATCTCGTTGGTCATGATATACCCCCCGAAGCCATGCGCGATGCTCTTGATTGCAACAAGCTCTTCTTTGCCTTACCCCAGGACAGGAAGATGGAGGTCTCGATCGACAAGTCTATTGGCCGCTCATTTCGAGGCTACGAGCCACCTGGTATTCAGACCCATCACGAAGGTCTGTTGCCAGATACTAAGGAGGTAAGACCCCTCATAGGACACAAAGTTTCCATTGTATTTCAGTCGACATAACTGATGCCCACATTACAGACTTTCATGGTAGGAAGGGAGGTCATGGAGGGTGACCCAGACTGTGGCTCGTTCTCTACTGGGCCTAACCTGTGGCCATCAGACCTGCACAAGAAGGGATTCCAGGATCGTGTAATGAGCTACCAGGCGAGGATGTTACGACTTGTTGAGACGATTCTCGACTGTCTGGCTCTTGGTCTCCCCAAGAGTTGGAACTGCACATCGCATGTCTTCAAACCCCTTCTCAACAAACCATCTATCCCAATGAGGTTTCTTCACTACGGCCCCGTTGAAATTCATGATGATCGCCAATTTGGAGGTGAGTTAGAAATGCCTTTTCTGTGTACATAAGTGCTCAAAGTGTCTCTAGTTGCCGACCACACGGATTTTGGGTTCGTCTCGATCCTGCTTCAAGAGGCTGGTACATCGGGTCTTGAGGTGTTCTATCCGCCAACGAAGTCATGGGTACCAGTACCGGTGTTCGAGCAAGGTTTCGTTATCAACATGGGCGACATGATGCAAAAGTATAGTGGAGGGTACTATCGTAGCGCTCGCCATCGCGTTTTGACGAATCGACACAGACACCGACACAGCGTCGCGTTTTTTTTAAATGGAGACTTGAAGTTGAATGCAAAAGCACTGGATGGATCCGGCCATGAAACGATAGTGGGCGAGCAGATCCAGCAGCGGCTGATTGAGACCATGGGCATGACCGGGAACTTACTTAGACGAGAATTAGTGTAA", "translation": "MEIANTQAAIPTIDISALLSPTASEQSRQTVINNMSDACHAYGFFNLVGHDIPPEAMRDALDCNKLFFALPQDRKMEVSIDKSIGRSFRGYEPPGIQTHHEGLLPDTKETFMVGREVMEGDPDCGSFSTGPNLWPSDLHKKGFQDRVMSYQARMLRLVETILDCLALGLPKSWNCTSHVFKPLLNKPSIPMRFLHYGPVEIHDDRQFGVADHTDFGFVSILLQEAGTSGLEVFYPPTKSWVPVPVFEQGFVINMGDMMQKHRHSVAFFLNGDLKLNAKALDGSGHETIVGEQIQQRLIETMGMTGNLLRRELV"}, "target": {"uid": "f5a8f117-c988-4012-8789-bf81e84f6bd2", "label": "KAI1853856.1", "names": {"protein_id": "KAI1853856.1", "cluster_role": "hit_required"}, "start": 37692, "end": 38863, "strand": 1, "sequence": "ATGGGAATCCCTGAAAAGCTATATGCCATTCCTAAAATCGACATCGAACCTTTCCTTGACCCCAGCTCATCCGATGATGCTCGTCGCGCTGTAGTCGAAAACATGAGCGATGCTTGTCACACTTACGGCTTCTTCAATCTTACCGGACACAGAATCCCCAGTGATTTCTTGAAGGAGGTGTTTGATGTGAACAAGATGTTTTTCGCTTTGCCCGAAGACAAGAAGATGGAAGTCTGGATCAAAAACTCTGTGGGACGGTCATTTAGGGGATACGAACCTTCCGGCATCCAGACCCACCACAAAGGCTTGCTCCCCGATATCAAGGAGGTGAGTGATGATTGACGGAAAATGGTTCATATTTGCCACTTTCTCTGCGGGCTAACGTCGATGCATTCAAGACTTTCATGGTCGGCCGGGAGGTCCCTGAAACCGATCCGGATTGCGGGTCATTCTCCACCGGACCGAACCTCTGGCCTTCTAGTCTGCCCAAAGAAAAGTTCCAGAACCGTATCATGGCATACCAGGGGCGGATGTTGAATCTCGTGAAGACCATCCTAGATATTCTGGCTCTAGGACTCCCTAAGGAATGGAAATGCCCACCCAATGTGTTTGACTCACTGCTCGATAAGCCATCTATCCCCATGCGATTTCTCCACTATGGTCCTGTCCAGGCTCGAGATGATCGCCAATTTGGAGGTAGGTCAATATTGCCCCTTTTGAAGGCGACCAAGCTCCATTCGGCCTCTCTGGCCACGTTTTCCATTACGTTCATTGACCGAGACGTTGCTCAGTTGCCGACCACACCGACTTTGGGTGTGTGTCTATTCTACTACAAGAGCCTGAGACAAGCGGACTCGAAGCCTACTACGCGCCAGCCGATACTTGGATTCCAGTCCCAGTCATAGAGGATGCGTTCGTGATCAACATGGGCGATATGATGCAGAAATACACGGGCGGATACTACCACAGTGCTCGCCACAGGGTTCAGACCAACTTGAACAAGCATCGCCACAGCATTGCATTCTTCCTCAACGGCAATCTCAAGTTGAGAGCATCGGCTCTGGATGGGTCAGGCGTCGAGACCGTTGTTGGTGAACACATTCGTAACCGCTTACTAGATACCATGGGGGACACTGGCAACCTGCTTCGGCGTGAGGTTGAAGCAGTTTAA", "translation": "MGIPEKLYAIPKIDIEPFLDPSSSDDARRAVVENMSDACHTYGFFNLTGHRIPSDFLKEVFDVNKMFFALPEDKKMEVWIKNSVGRSFRGYEPSGIQTHHKGLLPDIKETFMVGREVPETDPDCGSFSTGPNLWPSSLPKEKFQNRIMAYQGRMLNLVKTILDILALGLPKEWKCPPNVFDSLLDKPSIPMRFLHYGPVQARDDRQFGVADHTDFGCVSILLQEPETSGLEAYYAPADTWIPVPVIEDAFVINMGDMMQKYTGGYYHSARHRVQTNLNKHRHSIAFFLNGNLKLRASALDGSGVETVVGEHIRNRLLDTMGDTGNLLRREVEAV"}, "identity": 0.6616766467065869, "similarity": 0.7604790419161677}, "b9b4441c-df54-440a-98a1-127ae8a98581": {"uid": "b9b4441c-df54-440a-98a1-127ae8a98581", "query": {"uid": "86be5c95-27a4-4d0b-ab95-94f4cc243637", "label": "QCO93107.1", "names": {"protein_id": "QCO93107.1", "cluster_role": "hit_required"}, "start": 1681, "end": 2632, "strand": -1, "sequence": "ATGAACTCTGCTGGGCCCAAATGTGTGACCCTCATCACCGGTGCCAATACCGGTCTAGGTGAATAAACCAGACTCGATTAACACTCCCCATTTGACTGAACTGAGACTCTCGACAGGATTTGAGACCGCTAAAGCTCTATTCGCACGTCCAGAACCATACCACATTCTTGTTGGATGTCGTGGGCAAATCAGTCGCGCGGAAGATGCGATAGAAGAGCTACAACATCTCTTCCCTGGTACCGCTTCTACTGCGCAGCCGCTTCTAATTGACATTTCGTCAGACAAGTCTATTGCGCTCGCATTTGCGGAGGTTCAAGAAGAATTTGGATACCTCGATATCGTGGTCAACAACGCTGGTACGTCCGATTTGATACTGAACGGTCCAATAAGTTTTGATTGATCATTGCTGCAGGCGCCGATCTGGACACCGCTGTTTCCTCCGGACGCTTGACAAAGCGAGAGGCTTGGAATCAAACGTGGGATGTCAACGTAACCGGCACTCAACTCTTCACCGAGACGTTCGCACCGCTCTTGCTAGCCTCTAAAACACAACTGCCTCGCCTCATTTTCATTACGAGCGGTTTATCCTCTATCACAGAGCATGCAAACGGCTCGAGTCCGCGTTATGCGCTCGCTCCGGCGGGATGGCCTAAACCAGATACGTTATTCCTGGCTTATCGCTCAAGTAAGAGCGGATTGAACATGATTGCAGCCGAGTGGGCGCGAGTTCTGCGCAATGACGGGGTCAAAGTGTTCAACATTTCGCCAGGCTTCCTGGATACCGGGCTGGGTGATGATCGCGCTTCAGCCGAACGAAGGGAGAAGCGTGCTTTGGGCGCGATTGATGCATCTGTTGGAGGTGAATTCTGTGCGAACGTTGTTGAGGGTAAACTGGACGAGCAGTCCTGGCCAAGCAAGGCATTGAGAAAAAATACGGTGCAACCGTGGTGA", "translation": "MNSAGPKCVTLITGANTGLGFETAKALFARPEPYHILVGCRGQISRAEDAIEELQHLFPGTASTAQPLLIDISSDKSIALAFAEVQEEFGYLDIVVNNAGADLDTAVSSGRLTKREAWNQTWDVNVTGTQLFTETFAPLLLASKTQLPRLIFITSGLSSITEHANGSSPRYALAPAGWPKPDTLFLAYRSSKSGLNMIAAEWARVLRNDGVKVFNISPGFLDTGLGDDRASAERREKRALGAIDASVGGEFCANVVEGKLDEQSWPSKALRKNTVQPW"}, "target": {"uid": "65870964-35e9-4e99-bce1-e070edb4f901", "label": "KAI1853847.1", "names": {"protein_id": "KAI1853847.1", "cluster_role": "hit_required"}, "start": 5530, "end": 6499, "strand": -1, "sequence": "ATGGATTCTAGCTCAAAGACGGTAGTGCTCATCACTGGAGCCAATACTGGTCTAGGTTCGTCGCTTCGCCTTGTCAGTTTGTGCGAAAAAGGGTCTTATACTAAATGCCAGCATGATGCAAGTCAGGCTTGGAGACGGCAAAGTCGTTGTTTGCACGACCAGAGTCTTACCATGTTCTGATTGGATGTCGAGGGGATCTTGAGCGCGCCAAAACTGCCATCTTCGAGTTAAGAGAGTCCTCACCCGCGAGCACATCGTTGGCGGATGCGCTGTCGATCGACATCACATCTGACGAATCTATCGCCTCTGCTTTCCAGCAAGTTCAGGAGAAATATGGCCACATTGATGTTTTAGTTAATAATGCTGGTATGTGAACGAACTTGGCACCTCACCATAGCTCATCTGATGTACTTATCGAAGCATGATGCAGGCGCCGACCTCGAATCCGCTGTCGCTGCTGGCCAAATGACCCCTCGTGAGTGCTGGAACGAGATGTACAATGTCAACGTAACTGGCACGCATCTCTTTACTTCAGCGTTTGCTCCATTGCTTCTGGCTTCCAAAGCCTCGACCCCGCGCATGCTGTTCATCACCAGTGGTCTCTCGTCCCTGACAGAACTCGCGAACGGCGAAAGCCCGCGCTACACGAACCCCCCGGCAGGCTGGCCAAAGCCCATCGTGCCGTTCTTCCCATACAGAGTGAGCAAGAGTGGCATGAATATGGTGGCGACAGAATGGGCACGTCTACTCCGCAAGGACGGCGTCTGTGTATTTCTCATCTCACCCGGTTTGCTAAACACAGGGCTTGGCAGCAACCGAAAGACGGGCCAAGGGCCCAACTTGGGTGCTTTGGGGGCTATTGATCCGGCTATAGGTGCCGGATTCTGTGCCGATGTCATTGAAGGGAAGCGTGACGGGCAGGCCTGGCCTACGAATGTGCTTAGGAAAGACGCCGTGCAGCAGTGGTAG", "translation": "MDSSSKTVVLITGANTGLGLETAKSLFARPESYHVLIGCRGDLERAKTAIFELRESSPASTSLADALSIDITSDESIASAFQQVQEKYGHIDVLVNNAGADLESAVAAGQMTPRECWNEMYNVNVTGTHLFTSAFAPLLLASKASTPRMLFITSGLSSLTELANGESPRYTNPPAGWPKPIVPFFPYRVSKSGMNMVATEWARLLRKDGVCVFLISPGLLNTGLGSNRKTGQGPNLGALGAIDPAIGAGFCADVIEGKRDGQAWPTNVLRKDAVQQW"}, "identity": 0.6151079136690647, "similarity": 0.7446043165467626}, "9241e862-bb57-411c-a38b-373ed3da6b8e": {"uid": "9241e862-bb57-411c-a38b-373ed3da6b8e", "query": {"uid": "2e6fcd4d-d94d-4f9c-9d23-60fe461e39d0", "label": "QCO93109.1", "names": {"protein_id": "QCO93109.1", "cluster_role": "hit_required"}, "start": 6659, "end": 8363, "strand": -1, "sequence": "ATGACGATATACACCTTCACCTCGTCTGAGCCACATATCGCCATCGTCGGTGGTGGCATCGTTGGAGTGATTCTCACACTCGGCTTGCTCCGCCAGAATGTTTCCGTACGCTTGTACGAGCAATCGGCCGGATTCCGAGAGATCGGTGCAGGGATCGCCTTTACAGCATCCGCGCGTCGATGTAGTACGTGTACCGTTCTCTTGTTGCCATGCTGCATACAATCCTCCTGATCCTCCCATCATCTCAAACTCGAGCTCAATTTCAAGGGAAATCCGACCCCAACAATTAGTTGAATTTGTAAACTGAGTAAGAGCTAATACAATAGAGTAGTGGAGTTGATGGATCCGGCCATCATCGATGCTCTCAGGCGTTGTGGCGCCGTGTCTGTATCTGATAAGGTAGCTGATGAAGATGACCACCTGCGCTGGATAGACGGATACAATCAGCATAGCAAAGCACACCCCACCTACCAGAAACCGCTTGCTGAAATATGTGGTAGCGGGTTTCAAGGTTGTCGGCGCGACCAGCTCCTGGAAGAACTTGCGAAACATATCCCATCTGGAACGATCATGTTCCACAAACGCTTAGACACAATCCAGCAGGGCAAAGACCATAAAATGATTCTAAATTTTGTTGACGGTTCGAGCAATCAAGCTGATGCTGGTATGACAGTAGAAAATTCCCATATATGTTCCTCGTGTAGAATGTCAAGCTAACTGCAACACAGTCATCGGTTGTGATGGCATCAAGTCACGCGTAAGGCAACACCTATTCGGTGATAACCACCCAGCTTCGTTCCCGCAGTATACGCACAAAGTAGCATATAGAGGCCTCGTACCTATGGACCGTGCTATCGAGATACTAGGTACGTGGAAGGCGCATAACTTCCACCACCACGTCGGTCCCGGCGCACATTTGACACATTACCCGGTGGCCAACCACACTGCACTCAATGTAGTAGTTTTTCTCTCGGATGAAACCCCATGGCCTGACTCTACGACCATGGTGTCGAAGGGGACGCGTAGCGAAGTGGAGAAAGCGCTGCAAGGATGGCACCCGACTGTTCTAGGCATCGTTAACTTGCTTCCCGATGAACTTTCCAAATGGGCCCTCTTTGACCAAGGCGAGTTTCCTCTACCACATTACAGTAAAGGCCGTATTTGTCTAGCAGGCGATGCCGCACACGCAAGCAGTCCACATCATGGGGCTGGTGCATGCCTTGGAGTTAGTATTCCCTGAAGTCACCCTATACACCTCCGGTCTATCACTGACGCTTTGCACTACGTTGCAGGTAGAAGATGCGCTTTGTCTGAGTACATTGCTGAGTCAGGTACGGACGACACTCACTCAGGCTGACGAGGGCTCCAAAGACAAGTCTGAATCTTCTATGGGTCAGCTCCTCGAGGCTGCATTCGAGACATTCAACCTAGTGCGCCGCACTCGCACACAATGGCTGGTGAATAGCAGCAGGCGCGTTTGCGATTTGTACCATCAGCAGGAGTGGGCGGACCCCATACGCTGTCCCAAAGCTGAGACCTGCTTTGAGGAGATACGAGATCGGTCGTACAAAATTTGGCATTTCGACGTTGATGGAATGTTGGAGCAGACCAGGAGTGAGTTCACGAGTAGGAAGATGTGAATATGCTTTGTAGCACTTGCTGCCAGTCTGATTGGCTAATTTAATTTTGCCACCACGAGCTTGA", "translation": "MTIYTFTSSEPHIAIVGGGIVGVILTLGLLRQNVSVRLYEQSAGFREIGAGIAFTASARRCMELMDPAIIDALRRCGAVSVSDKVADEDDHLRWIDGYNQHSKAHPTYQKPLAEICGSGFQGCRRDQLLEELAKHIPSGTIMFHKRLDTIQQGKDHKMILNFVDGSSNQADAVIGCDGIKSRVRQHLFGDNHPASFPQYTHKVAYRGLVPMDRAIEILGTWKAHNFHHHVGPGAHLTHYPVANHTALNVVVFLSDETPWPDSTTMVSKGTRSEVEKALQGWHPTVLGIVNLLPDELSKWALFDQGEFPLPHYSKGRICLAGDAAHASSPHHGAGACLGVEDALCLSTLLSQVRTTLTQADEGSKDKSESSMGQLLEAAFETFNLVRRTRTQWLVNSSRRVCDLYHQQEWADPIRCPKAETCFEEIRDRSYKIWHFDVDGMLEQTRT"}, "target": {"uid": "5b9f36f6-c756-40c7-8890-06588b9c49db", "label": "KAI1853848.1", "names": {"protein_id": "KAI1853848.1", "cluster_role": "hit_required"}, "start": 7101, "end": 8808, "strand": -1, "sequence": "ATGACTGCATCAGCAGATCTTCCATATGCTGACAGGGATGTGGGCGGTTGTGGTGGCCCAAAGCCTCACATTGCCATCGTTGGAGGAGGAATTGTTGGCGTGGTTCTTACCCTCGGACTGATCAAACAGGCAATTCCAGTACAGCTTTACGAACAGGCGCAGGGATTCCGTGAGCTAGGGGCGGGTATCGCCTTTTCGGCTTGTGCACGTCGCTGCAGTACGTGATAAGTTCTCTAACGTTTCGCATACTCGTCCTATTCAGGGGTTGTGACCTGTTCTCAAGCAGTTACGCTAAGATGACAGTCAAATCTCAGTCCGTAAAGGCTAAGCAGAGAAATAAATACGTCACATTGAACTAATCATTTTCATGAGTAATAGTGGAGCTTATTGATCCAAGTATACCCCAAGCCTTGGTCCGCGGTGGCGCAGTGTCCATCTCGGACGTGGAAGATCAAGATTGCCTGCGCTGGATTGACGGTTATAACCAATACCGCCCTGATGAACCCGAATACCAAAAACCACTGGCTCAGATAGGCGGCGCGGGCTTCAGAGGTTGTCGACGAGATGAGTTCCTCGAAGAGCTGTCCAAAAGCCTACCTGCTGGCGTCATCAAGTTCGGCAAGCGATTAGAGACGATAGAGATTCAAGCCGATGGGAAGATAATCCTTGCTTTTGGTGATGGTACACAAGCTGAGGCGACTGCAGGTAAGCACTCAGATACCTGCTGGCCTTTCTGGTGATTCGTTTAAATTTTCTAATAGTTTTACTAGTTATCGGCTGTGACGGCATAAAGTCCCGTGTCCGCAAACACATGTATGGTGCCAAAAACGAGGTATCATACCCACAATTCACTCACAAAGTCGCCTACCGTGCCCTGCTGCCGATGACAGATGCGTTGGAGGTTCTTGGGACCTGGAAGGCGAACAACTTTCACCATCACGTAGGGCCCGGTGCTCACATGACACACTACCCTGTGGCGAATCATAAAGCCCTTAATGTAGTCATCGTCCTCTCGGACCCGCAGCCATGGCCGGACCACGACAACATGGTGGCCGAGGGCTCGCGCGAGAAGCTCGAGGCAGCTCTGCAAGACTGGCACCCGACCGTGCTGAAACTTGTCCGGCGCCTGCCCGATAAACTCAATACTTGGGCTCTATTCGACCTCGGCGATTACCCGTTACCGAGGTATAACGCGGGCCGAATCTGTGTTGCTGGGGACGCCGCTCATGCCACCACTCCTCACCATGGTGCTGGGGCATGCTTGGGAGTAAGTACATGGACCGAATTGTTAAGGCGCTCGGTGCAATTGTGAAGGTGCCAGAAACTAACATGAGCGGCTGGCAGATTGAAGATGCACTGTGTCTCAACATTCTGCTAGGCCAGGTGTGCAGCAACAATAATGCAGATCTCAACCACGCCGTCGAGGTGGCATTTGGGGTATTCGACAAGATACGAAGGCCAAGAACCCAGTGGCTTGTGAACAGCAGCAGGCGGGCTTGTGACTTGTACCACCAGCAAGAATGGGCCGATCCAAGCCGGCGCGTCAAAGCAGAGACGTGCTTTGAAGAAATGCGAGACCGGTCCTACAAGATCTGGCACTTCGATGTGGATGACATGGTTAGACAGACCCAGGCCGAGTACAACAGGCGGCTGCTCGACTGCAGTGTAGAGAATGGGCCAGGGAGGAAGTTTGGTTACGTACTATGA", "translation": "MTASADLPYADRDVGGCGGPKPHIAIVGGGIVGVVLTLGLIKQAIPVQLYEQAQGFRELGAGIAFSACARRCMELIDPSIPQALVRGGAVSISDVEDQDCLRWIDGYNQYRPDEPEYQKPLAQIGGAGFRGCRRDEFLEELSKSLPAGVIKFGKRLETIEIQADGKIILAFGDGTQAEATAVIGCDGIKSRVRKHMYGAKNEVSYPQFTHKVAYRALLPMTDALEVLGTWKANNFHHHVGPGAHMTHYPVANHKALNVVIVLSDPQPWPDHDNMVAEGSREKLEAALQDWHPTVLKLVRRLPDKLNTWALFDLGDYPLPRYNAGRICVAGDAAHATTPHHGAGACLGIEDALCLNILLGQVCSNNNADLNHAVEVAFGVFDKIRRPRTQWLVNSSRRACDLYHQQEWADPSRRVKAETCFEEMRDRSYKIWHFDVDDMVRQTQAEYNRRLLDCSVENGPGRKFGYVL"}, "identity": 0.59375, "similarity": 0.6958333333333333}, "ffd82be7-1f38-4b7a-b3f2-65de149bd5ec": {"uid": "ffd82be7-1f38-4b7a-b3f2-65de149bd5ec", "query": {"uid": "33f0afd5-d6f5-434e-afed-31c3fa4ca28c", "label": "QCO93110.1", "names": {"protein_id": "QCO93110.1", "cluster_role": "hit_required"}, "start": 8875, "end": 17190, "strand": 1, "sequence": "ATGCAGACTGAGGAATGGAAAATGGCAAATCAAGACAACAACAAGCCTCAGCGAGATTCAGAAAGATGCGTTTTTCTTTTCGGCTCACTCTCCCTCTCCTTTGATGCCTCGGCGTTCGCTCAGGTACGCAAAGCCATAGCCAACGACGAAAGGAATTCCTGGCTTGTGAATGCGGCTCGACAGTTACCACAGGATTTGGAAACGATTTTGTCCGGACTTCCCTCGCTCAACAACTCCAACACCCGAGCGCGCAAGCAGCTTGCCGACCTTCATAACGCCATTATTGGGGGCCGGCCGTTAGACACTCCATTTCCACTACCTAATACTGTGCTTATACCACTTGTGGTAATCGAGCAGTTGAGCCAGTACGCCGATTTTGCTCGTCAAAAAGGTGTCGAGAGGTCCGGCACGCCGGATGGCTGGCCAGCAATTGAGGCCGACACTAAAAGTTTGGGCCTTTGCACAGGGAACTTGGCAGCATTCGCTACATCGAGTGCACGTAGTTGGGGCGACTTTCAGAAATATGGCGCAGCCGCTGTACGATTGGGCTTGCTGGTCGGACTTGTCATTGACAGCCAGGACGAAGCGTTTGACAGCAGACGATGGCGATCTTTGAGTGTGGCATGGAGTGGGAGCCAAGGAGGTGAAGAGTTGCAGCGAATCTTGCCAGAATTTGACGAGGTAATGTTGTTCCCTGTCGAGCATGTGTCGGTATGCTCTGCCTACAAGACTGACACTTTCCCCAGACATATGTGTCAGTATATTACGACGCGTGCCGGAGCACAATCACAACACCAGTTTCTTCACTACCGACTCTAGTTCACAGGCTCAAAGCTGCAGGGCTCGGTGTAACTGAGATTACCTTGTACGGTGCATTCCACTCGGCGGCACGCAATTCAGCCGTTCTTGAGCAGCTCACTGTTTTTTGCGATTCCCACGCGGACTTTCAGCTTTCCACTTCTGCAGCGTCAGTGGCGGCCTTACAGGCAAACGACAACACCGACCACAAAGACATCATACGCAAGCAGGGCGCGCTACATGCCAAGGCGCTGCGACGCATTCTCGTGGAACCTGCTCAGTGGTTTGACGCCTTAGCGGCTGTGCTTGGAGAAGAAGGCGAACGTGCTCGTGTGGTGTCGTTTGGATCAGAGCGAAGCGTGCCATTGTCGTTAGCGATGCGGTCGAATGTGCGAGTAGTGCATGCTACAGATACACATGACGGGAACAGAGGAACCAATGCCGATGGTGGTGAGCGAATGTGGGCCGAGAGCGATATTGCGGTTATCGGAATGGCGTGTAAGGTTGCTGGAGCTGAAGGTGTGGAGGAGTTCTGGGAGCTGCTGGTGGAAGGGCACTCACAGCACCGAGACATCAGCGCTTCGGAGCGCTTCTCCTTCGACGACACAGCATTCCGGACAGCAAGCGATAGCAACATGCAGCGCAAGTGGTATGCCAACTTGGTGGATGGCCACGACCAGTTTGACCATCGCTTCTTCAAGAAAAGCGCGCGTGAGAGTGCGGCTATGGACCCTCAGCAGCGGCAGCTACTGCAAGTGGCATACCAGGCAGCTGAGCAGGCTGGCTGCTTTACAAGGACTAACAGTGTGTGCGATGGCAATGTTGGTTGCTTTGTGGGTGTGTGTCTGAGTGACTACGAGTCTAACGTCGGTTGCCACCCGGCCAACGCATTCACGGCGACGGGTAACCTGCAGGGCTTCATTGCAGGCAAAGTGTCACACTTCCTCGGCTGGACGGGGCCGGCACTCACCATCGACACGGCGTGCAGCTCATCACTGGTGGCGGTGCACCAGGCGTGCGCATCAATCCTCGCCGGCGAGTGCAATTCCGCGCTCGCGGGCGGGACGCACATAATGACGACGGCGGGATGGTTCCAAAACCTGGCTGCCGGCGCGTTCGTCAGCCCAACCGGTCAGTGCAAACCGTTCGATGCCGCGGCCGATGGCTACTGTCGAGGCGAGGGGGTTGGTGCTGTCGTGCTGAAGAAGTTGAGCCAGGCCATTGCGGATGGAGACCGTGTGCTGGGCGTCATCGGCGCAACAGCCGTTCAGCAGAACCAGAACTGCACCCCTATTTTCGTGCCCAATGTACCTTCGCTGTCCGCGCTCTTCACCACTGTCACCGCCAAGGCTCACGTCAAGCCTGCGTCCGTCTCTGTGGTAGAGGCACATGGTACAGGCACTGCCGTGGGCGACCCAGCTGAGTGGGCGAGCATCCGGCAGACGTTGGGCGGGCTGAACCGTCCTCCAGAGCGGCCGTTGATGGTGAGCTCTACAAAGGGGCTTGTGGGCCATCTCGAATGCACGTCTGGCATTATCAGCCTCATCAAGGTCCTGCTGATGGTCCAAAAACGCATGCTGCCACCCCAGGCGAGCTTTGATACGCTCAATCCCGTGCTCAATGCCCAGCCGAGCGACCACATGTTCGTACCGCGCCGGGCGCAGCCATGGGACGCCGAATTTCGCGTAGCACTCATCAACAATTACGGCGCCTCAGGGTCTAATGCATCGATGATTGTGATGCAACCACCGACATTTGACACGGTCGCTCCAATCCATCTGGCTGCTGCTGTCAGGAGTCCTGACTGCCGATACCCCTTTTGGCTTAGCGGTCTAGACTCTAGCAGCCTCCGCCGTCGCGCCAAGGCACTAAGACGCTTCCTCTCCCGAGGCCTGGGACCTGCTTCCTCGCTCGCTCCTTCTCTTGCGAGCATCTCTTACAACCTTGCACATCAGGGTGACCGCGCCTTAGACCAGCGTATCACCTTTACCGCTGCCTCTGTGACCGAGCTGGATCAGCACTTGGCGGCGTGCGAAGATGGATCTGACAATAAACCTGCTGCCCCTGCCTCGACGGCGGCCTCAAAACAGACAGTCGTCATGTGCTTTGGCGGTCAGGTCTCCACTCACATAGGCCTTGATCCCCACGTCTACAACAGTGTGGGCCTTCTCCGTCAACACCTTGACAATGTTGACACCATCATCCAGTCCCTTGGCTACACAACTATCTTCCCGGCTATCTTCCAGCGCGTCCCCCTTGCCGACACTGTACACCTCCAGACAATGCTCTTTGCCATGCAGTTCGCTTGTGCCCAGGCCTGGATTGACTCGGGCCTCCGCCCAACAGTCTTAGTCGGCCATAGCTTTGGTGAGCTGACTGCTCTTTGTGTTTCCGGCGCTCTTTCTCTAGTAGATGCGGTAAAGATGATTGCGCGCCGAGCTGCCATTGTACGAGATGCATGGGGTATTGACAGAGGCACAATGATGGCTGTCGAAGGCGACCTCTATGAAGTCGAGCAGTTGCTCGTCGACGTTAACAGCAGTATATCTCCAGCCGTACCTATTAGCATCGCTTGCTACAATGGGCCACGGAGCTTTACTCTCGCTGGTTCCACGGATACTATAAACGAGGTCGATGCTCGACTCTGTGCCCAACCCGGCAGGTCCATTAAGAGTCGAAGGTTGAATGTGACGAATGCATTCCATTCTGCCCTTGTAGACCCGCTCCTCCACCGTCTCGAAGAGAGCTGTGAAGATTTGACTTTCCGTAGGCCCGTATTATATCTGGAACGAGCTCTTGACAGTACATCATCGGGGCCCGAATGGTCAGCAAGATCAGTAGCAGAACACATGCGCAACCCCGTCTACTTCCACCATGCGCTACAGCGCATAGTACAGATCGATCCTTCATCCTCTTTTGTGTTTGTTGAAGCCGGGACCAATTCCAGCATCACGGCCATGACTTCGCGTGCTCTGGACAATAAAATCATCAAAGGCACAAGCACCTTCCATGGTCTCTCCATAGCTAACTGTGACGATGGCTGGAACAAGTTAACTGACAGCATCATGTCTCTCTGGAAAGCGGGCCTGAATGTCCAACATTGGGCACACCACCAGCGACAGAGACGGTATCAAGCGGACATTGAGCCCTTACTCCTACCACCTTACCAGTTCGACCCAAACGCGCGACACTGGATGGACCTTAAGCCTTTGCCGAGACAACTACCCGCATTGATAGAGGAAGCCACTAAAACTGAGGCGGATAAGAAGCCAGAAGGATTACTGACCTTTGTTGGCTTCCAAGACAGCTCGACCCAGATGCAGGCCCAATTCCAAATCAATACGAACACGGAAGAGTACAAATCTCTTTTACTAGGGCATATGACCATACAAACAGCTCCTATATGCCCTGCCACTATGCAAATTTCGTTTGTGATAGAAGCTATCGTCACAATTCGACATGAACTTCAAACTGAGCAAGAGCCACAGATACAAGACGTCCAGTACCGGTCACCGGTCTGCGCAAACTTATCTCGCAAAACGTGGATCGAGATCAAGGATGAAAACGAAAGAGGCTTGGCATGGCGTTTCGAGGTTTTTAGTACCGAAAGTCATAGTGGCCCCCGGACTATCCATACGACTGGGAAAATCAAGTTCACGAATGCCCGCGATGCGACACTGCAGCGTCAGCTCATGCAGTTCGAGAGACTCTTCGGTCATCATCGTGCCACAGATCTTCTCAAGAGCGCCGAGGTTGATGAGGTTCTTGCTAACCGCAGCATCTACCTCATCTTCTCTGAGATTGTTGACTACGGTGAAGAATATCGCGGTTTGCAAAAATTCGCTTCCAAGGGACATGAATCAGCTGGCCATGTCGTGCGTAGGCACTCACATGACAGGAAGACACCTAGGTTCGATGCTCACCTTGCCGATACTTTCTGTCAGCTTGGCGGTATTTGGATAAATTGCATGACGGAACGATCTCAGGACGATATATATCTTGCAAACAGTATCGATCAGTGGATCCGGTCCCCTCACAACGCAGGTGCAGCAGGATCAACTGTCGAACCATCCAAAGAGTATCATGTTTATGCAACGCATCATAGGCCGTCCGACAAGTTGTCTCTGACTGATGTCTTTGTCTTCGATGTCAAGGCTGGGAAACTAGTCGAGGTCATCCTCGGCATTGCCTATGTCAAGATACCCAAGCTGTCTATGCAGAAGATGCTGACACGCCTAACCGGGTCAGAGTGGCTGAACAACACACCGGCAACATCTATGAATCAAGCACCTGTCAGTGCGCCAAATCCAGCCACCAGACCAAGCATTGTCGATCTGCCTTCTGCCGTAACTCAAGTCCCAGTGCTGTTGCCACAAGGGGTCAAACCCTCTGCAGAAATCAGACCGTCCGAGCCACCCAGCCGTTCCCTGTTAGAAAACATTACGGAGCGAGTAAAGGCTGTGGTGGCAGATCTATCCGGTGTAGAAGTCACTGAGATTGGCGACGAATGCGATCTTGCAGACTTAGGTATCGATTCACTAGCCGGCATGCAGATGGTGCATGAGATCGAGGGAGCTCTGCACGTAACACTCCCAGAGAAGGAGATCCTTTTGGTCGTAACCATGCGGGACTTAATGAAAGTCGTCACTGGTGTGGTTGAAGTGGATTTTGAAGCGACCGATAGCTTGTCCTCGGACAACGATCTCCCCAGCATCGCGACTTCTTCAGAAGGAGAAAGGGTCGCGACCAACCTGACAACTCCAGCACCACAGTCAGACGTAGACAAAGACGAACACGAAGCTTTCGAATCAAACGATCTCAGATTGCCAGCTGCGGTCGTCCTGGAAGCATTCAAAGAGACAAGGGAGTTGACAGACGAGCATGTGCTCGGCGTGGGTCAAGCATCCTATGTCTCTGAAGCCCTTCCGCTACAGACCGAGCTCTCAATATCACTCACACTCGAGGCGTTTGAAGCTCTTGGAGCTGGCCTTCGTAACGCTGGACCAGGCGAACAACTGTTCCGCATAGTACATGATGAGGAGCATGCGCGCTTTGTGGACTACATGTACGACATGCTTGAGATCGAAACACAAATTATCAAGGTGGATAGAGGTATCATCACTCGCACTGCGGTACCTTTTCCCGAGAGGAGCAGCACAGTGGTGTATGCAGAACTTCGCCGCCGCTTCCCAGATCAGCGCGCTGCGGATGAGTTGACATATTATGCCGGAACACACCTGATGCAGGTGCTCTCGGGCGAGACGACTGGTGTAAAGCTCATTTTCGGGACCACCGAGGGCCGCGAACTCGTAAGTACCTTCTACGGCGAGTGGCCGCTGAACCAGGTCATGTACACGCAAATGGAGGACTTCTTCACACGACTGGCGAGCAAACTTCCCGCTACCAACGACAACAAACCGCTGCGCATCTTGGAGATGGGTGCCGGCACTGGTGGAACGACAAAACGACTTGTGCCGTTGTTGGCGCGGCTGCAAATACCCGTCGAGTACACATTCACTGACCTCGCGCCGTCGTTTGTAAGGGCGGCAAGGAACAAGTGGGAAAAGCTGTACCCATGGATGAGATTTCGAGTTCACGATATCGAAAAAGCACCGGGGGAAGATCTGGTAAACACCCAGCATTTCGTGCTTGCAAGCAACGCGATTCATGCGACGCGTTCTATTCGCGAAAGTACGTTGAACGTACGCAAGTTCCTGCGTTCTGATGGGTACCTTCTCATGGGTGAGATGACTCGCACCCCGTATTGGGTTGATATTATATTCGGTCTTTTCGAGGGTTGGTGGCTGTTTGATGACGGTCGTCGACATGCTTTGACGCACGAGTCAAGGTGGGAGACAGACTTGCAGAGTGCAGGCTACGGTCACGTGTATTGGACAGAGGGTACGAGGCCGGAGAGTGAGATTGAGAAGTTGATTCTGGCTGCTGCAAGCTTGACGAATTTGTAGGTACATTGAATCTCATGAATCGCGCTGAATTTCCAATTTATATATGCCGGTTGTCATGATATATCAGTCTATTCACCGTTTATACATCATTCTCCTTCCTTGTAATTTCTGAGGTAATGCCGTTCTCGCTGGTTGCACAGGAGATTTAGCAGCACTCGTACTTCTTCCCTCAGCGCATAATTCTGATCATCTTCCAGAGCTGGATCCGACTTCGTGCAATCAGAGCGAAACCCAATTACCAAACGCCACCAATTCGATAACGAAGTCTCCGGTGGTTGCGCCGAGCGCGAAAAACTCATCATGGAATATGTTTGCGACTCAACGCAAGACTTCGCGAAGACTTTCAAGGTACCCATGTCATCGATCCCAAGATCTCTTCATCACAAGAGTAAAGGCAAATGGATAGTGGTGACGGGCGCTACAGGCGGATTGGGTGCGCACTTAGTAGCCAAAGCCGCGGTTCGATCTGACGTTGAACGCGTTGTATGTCTCAACCGCCGAAGTAAGCAAAATGCACTTGAACGCCAGATGCACGCTCTACGGAAGCAAGGTATCAGCTTGGACTCGGAATGTCTGGCCAAGCTGGATGTTCACGTAACAGAACTAGCTCAGCCTTCCAGTCTTGGGCTTCCCAATGAGCTTTACAACCTGCTGCTCGACAATGTAACGCACATTGTTCACAATGCATGGCTTATGAACTCCAAATGGACCGTCAAGCGCTTTGAGCCGCAGATACGAATCATGAAGCACATGATTCACTTCGCACGCGATATTTCACTCCGACACACAGAAAGCGATCCAGTCACCTTTATCTTCGTCTCATCCATCGCCACCGTCGGCTTCCATCCTCTGCTCGCCAAATCACCCATCGTTCCCGAGGATCGTGTATCAATCGATAGTGTCCTTCCGACCGGCTATGGCGAGGCAAAATATATCTGCGAGCGGATGCTCGACACGAGTCTACATCGATACCCCTCACGATTCCGTGCGGCCGCCGTTCGACTCGGCCAGATTGCAGGAAGTAGCTTGAACGGCTACTGGAATCCCATGGAGCATGTGTCGTTTCTGATCAAGTCTTCGCAGACGCTGCGCGCGCTTCCCAACCTTCCGGGCTCGTTGGGATGGACACCGGCTGACGCTATTGCCGACTCCCTGCTTGATATATGCACGCAGCCTGGTGACGTAGCATTGCACCCCCTTTACCATATCGATAATCCTGTTCGCCAGAACTGGGATGAGATGCTCGCGGTCCTGGCAGACGTGCTGAACATCTCGCAAGGGGCGTCGGGTATTGTCCCATTCGATGAGTGGCTACGACGTGTAAGGGACTGGCCACATACAGAGGATAATGCATCTGATGGGAAGAATCCAGCTTATGTACTGGTCGACTTTCTTGAGGATCATTTTGTGCGCATGAGTTGCGGAGGGTTGTTACTGGGGACGCGCAAAGCAAGAGAGCATTCGGAGACCTTGGCGTGTGTTGGGCCAGTTGATGCCCAGGCAATTAAACTGTACGTTAGAAGTTGGAAGGACATGGGTTTTTTGGATTAG", "translation": "MQTEEWKMANQDNNKPQRDSERCVFLFGSLSLSFDASAFAQVRKAIANDERNSWLVNAARQLPQDLETILSGLPSLNNSNTRARKQLADLHNAIIGGRPLDTPFPLPNTVLIPLVVIEQLSQYADFARQKGVERSGTPDGWPAIEADTKSLGLCTGNLAAFATSSARSWGDFQKYGAAAVRLGLLVGLVIDSQDEAFDSRRWRSLSVAWSGSQGGEELQRILPEFDETYVSVYYDACRSTITTPVSSLPTLVHRLKAAGLGVTEITLYGAFHSAARNSAVLEQLTVFCDSHADFQLSTSAASVAALQANDNTDHKDIIRKQGALHAKALRRILVEPAQWFDALAAVLGEEGERARVVSFGSERSVPLSLAMRSNVRVVHATDTHDGNRGTNADGGERMWAESDIAVIGMACKVAGAEGVEEFWELLVEGHSQHRDISASERFSFDDTAFRTASDSNMQRKWYANLVDGHDQFDHRFFKKSARESAAMDPQQRQLLQVAYQAAEQAGCFTRTNSVCDGNVGCFVGVCLSDYESNVGCHPANAFTATGNLQGFIAGKVSHFLGWTGPALTIDTACSSSLVAVHQACASILAGECNSALAGGTHIMTTAGWFQNLAAGAFVSPTGQCKPFDAAADGYCRGEGVGAVVLKKLSQAIADGDRVLGVIGATAVQQNQNCTPIFVPNVPSLSALFTTVTAKAHVKPASVSVVEAHGTGTAVGDPAEWASIRQTLGGLNRPPERPLMVSSTKGLVGHLECTSGIISLIKVLLMVQKRMLPPQASFDTLNPVLNAQPSDHMFVPRRAQPWDAEFRVALINNYGASGSNASMIVMQPPTFDTVAPIHLAAAVRSPDCRYPFWLSGLDSSSLRRRAKALRRFLSRGLGPASSLAPSLASISYNLAHQGDRALDQRITFTAASVTELDQHLAACEDGSDNKPAAPASTAASKQTVVMCFGGQVSTHIGLDPHVYNSVGLLRQHLDNVDTIIQSLGYTTIFPAIFQRVPLADTVHLQTMLFAMQFACAQAWIDSGLRPTVLVGHSFGELTALCVSGALSLVDAVKMIARRAAIVRDAWGIDRGTMMAVEGDLYEVEQLLVDVNSSISPAVPISIACYNGPRSFTLAGSTDTINEVDARLCAQPGRSIKSRRLNVTNAFHSALVDPLLHRLEESCEDLTFRRPVLYLERALDSTSSGPEWSARSVAEHMRNPVYFHHALQRIVQIDPSSSFVFVEAGTNSSITAMTSRALDNKIIKGTSTFHGLSIANCDDGWNKLTDSIMSLWKAGLNVQHWAHHQRQRRYQADIEPLLLPPYQFDPNARHWMDLKPLPRQLPALIEEATKTEADKKPEGLLTFVGFQDSSTQMQAQFQINTNTEEYKSLLLGHMTIQTAPICPATMQISFVIEAIVTIRHELQTEQEPQIQDVQYRSPVCANLSRKTWIEIKDENERGLAWRFEVFSTESHSGPRTIHTTGKIKFTNARDATLQRQLMQFERLFGHHRATDLLKSAEVDEVLANRSIYLIFSEIVDYGEEYRGLQKFASKGHESAGHVVRRHSHDRKTPRFDAHLADTFCQLGGIWINCMTERSQDDIYLANSIDQWIRSPHNAGAAGSTVEPSKEYHVYATHHRPSDKLSLTDVFVFDVKAGKLVEVILGIAYVKIPKLSMQKMLTRLTGSEWLNNTPATSMNQAPVSAPNPATRPSIVDLPSAVTQVPVLLPQGVKPSAEIRPSEPPSRSLLENITERVKAVVADLSGVEVTEIGDECDLADLGIDSLAGMQMVHEIEGALHVTLPEKEILLVVTMRDLMKVVTGVVEVDFEATDSLSSDNDLPSIATSSEGERVATNLTTPAPQSDVDKDEHEAFESNDLRLPAAVVLEAFKETRELTDEHVLGVGQASYVSEALPLQTELSISLTLEAFEALGAGLRNAGPGEQLFRIVHDEEHARFVDYMYDMLEIETQIIKVDRGIITRTAVPFPERSSTVVYAELRRRFPDQRAADELTYYAGTHLMQVLSGETTGVKLIFGTTEGRELVSTFYGEWPLNQVMYTQMEDFFTRLASKLPATNDNKPLRILEMGAGTGGTTKRLVPLLARLQIPVEYTFTDLAPSFVRAARNKWEKLYPWMRFRVHDIEKAPGEDLVNTQHFVLASNAIHATRSIRESTLNVRKFLRSDGYLLMGEMTRTPYWVDIIFGLFEGWWLFDDGRRHALTHESRWETDLQSAGYGHVYWTEGTRPESEIEKLILAAASLTNLAGSDFVQSERNPITKRHQFDNEVSGGCAEREKLIMEYVCDSTQDFAKTFKVPMSSIPRSLHHKSKGKWIVVTGATGGLGAHLVAKAAVRSDVERVVCLNRRSKQNALERQMHALRKQGISLDSECLAKLDVHVTELAQPSSLGLPNELYNLLLDNVTHIVHNAWLMNSKWTVKRFEPQIRIMKHMIHFARDISLRHTESDPVTFIFVSSIATVGFHPLLAKSPIVPEDRVSIDSVLPTGYGEAKYICERMLDTSLHRYPSRFRAAAVRLGQIAGSSLNGYWNPMEHVSFLIKSSQTLRALPNLPGSLGWTPADAIADSLLDICTQPGDVALHPLYHIDNPVRQNWDEMLAVLADVLNISQGASGIVPFDEWLRRVRDWPHTEDNASDGKNPAYVLVDFLEDHFVRMSCGGLLLGTRKAREHSETLACVGPVDAQAIKLYVRSWKDMGFLD"}, "target": {"uid": "aae4c009-658f-4a32-b722-58b324260919", "label": "KAI1853849.1", "names": {"protein_id": "KAI1853849.1", "cluster_role": "hit_required"}, "start": 9623, "end": 17791, "strand": 1, "sequence": "ATGGCACGTTACGGCACTGGAGCGGAGCGCAGCGTCCTTTTATTTGGCGGTCTATCATTAAACTTGGACGCGTCGGCTCTAGAACTTGTACGAAAGGCTCTCATAGAGCACGAGGAAAACAAATGGGGCTTGGACGTGATCAGAGAACTACCGTCAGTGTGCGAGACGGCCTTAAGGTCTCTCCCTGTGCTACATCAAGCCACGGGAAAGCTCATGCTCAGGCAGCTTGCTGACCTGGAGGATGCCTTTACAACCGGCCGACCCCTCGACAAGACCTCTTACCCACTGCCAAACTCCCTTCTTATTCCCATTACAGTTATCAGGCAACTGGCTCAGTATGGAGAATTATTGCAAGAAAACAAAATTGAGGGCATTCTTCACGGCCGCCATGAGAATTTGGGCTTGTGCACGGGTTTGTTGAGTGCCTTTGTTGCGTCAAGCGCACGCAATATCGAAGAATTTCAACAACTAGCAGCTGTAGCTGTACGCCTAGGACTCCTGATAGGCCTAGTAGTTGATGGTCAGGACGCCTCCTTGGGTATGGGGAGGTCAAAGTCTCTAACCGCTGCCTGGAGCTCAGACAAGGCGCCAGAGATCTTGGAGTCGATCTTGGAGGAGTTCAGAGATGTAAGACCCTTTGCAATGCATTGCTTCCTGACAAGTTCAATCTTTTTTAACACAGGAACGGTACAGGCTTATGTTTCGGTATATTATGACAAGAACTGTGTCACAATTACAGTTTCTCCTGATAGAATACCTGAGCTGAGCAGTCGGTTGCGTGCTGCAGGTATCAGCGCGTCCGAGATTAACCTTTATGGAAGATTCCACTCTTCGAATAACTCGCCTCTTGTGGATGAATTAGTTGCCTTCTGCGATTCGCATGCTATGTTCCAACTTCCAAATGTTGCAGCCTTGGCCATGCCCACAAGAGCTAACGACATTGGAGGGTCGTTAATGCGCAAAGGTTCTTTGCATGGCCATGCACTCCGGGCTATCCTCGTTGAGCCCGCCCAGTGGTTTGATTCCTTCTCAGAATCAACAGCACCACTATCAGACACCCAGTTGACGGTCTTCGAACTGGGCACGGAGAGAAGTGTACCCACTTCACTTGCTCTGAAGCCGCCCCGGACGATGAAGATTGTGCACCTCGCAGACACGAAGGGAAAAGCGGATCGGCAGTCCGGCCGAATCTCAATGGAAAATGACATTGCTGTCGTGGGCATGTCTTGCAAGGTTCCCGGAGCTAATGATCTTGAAGAGTTTTGGGATCTGATTGCTGCGGCAAGGTCTCAGCATCAGGAGATCGGCCCAGGCAGCCGATCAATTGACCGTTTCTCTTTCAATGACGGTCCATTCCGCACTATTGACGACCCGAATATGAACCGTAAGTGGTTCGCCAACCTCATTGATGGTTATGATCAGTTTGATCACCGCTTCTTCAAGAAGAGTGCCCGTGAGAGCGCATCAATGGACCCGCAGCAGCGCCATATCCTGCAAGTGGCATACCAGGCGCTCGAGCAAAGTGGCTACTTCCACAACCAGGCAACGATAGAGCACACAAATAGAAGCATCGGTTGCTTTGTCGGTGTGTGCCTAAGCGACTATGATAACAACGTGGCTTCCCACCCTGCCAACGCCCTCACTGCCACAGGCAATCTACAGGGTTTCATCGCTGGCAAGGTCTCCCACTTCTTCGGCTGGACAGGTCCGAGCATTACACTCAACACTGCTTGCAGCTCCTCGCTAGTTGCCGTGCATCAAGCATGTCAGTCCATTCTCACAGGAGAGTGTGAAGCGGCTCTCGCCGGTGGAACGCACATCTTGACCTCGGCAGAGTGGTTCCAGAATCTCGCGGCAGGCTCATTCCTCAGCCCCACCGGCCAGTGCAAGCCATTTGATGAAAAGGCTGACGGATATTGCCGAGGAGAGGGTGCTGGGGTTGTTTTCCTCAAGAAGTTGAGCAAGGCCGCCGCCGATGGAGATCCAATTTTGGGCGTCATCGCCGCTACCAGTGTTCAACAGAACCAAAACTGTACTCCGATCTTCGTCCCTAACGTACCTTCGCTGGGTAATCTCTTCACTAAAGTCATGGATAAAGCCCGCGTCAAGCCCTCACAGGTCACCGTGGTTGAGGGCCACGGTACGGGTACGCCAGTAGGCGATCCGGCTGAGTACGACAGCATCCGGCGCGCTCTTGGTGGGCCAACACGGGGACCAGGCAACCAGTTGGCTGTGGGCTCGGTGAAGGGGCTGGTCGGCCACATGGAGTGTACCTCCGGTGTAATCAGCCTTATAAAGGTACTTTTGATGATCCAAAAGGGCACGATTCAGCCACAAGCCAGTTTTAATCAGGCGAATCCAAGCTTGAAGATCTCGCCCAGTGACCAAATGTTCATTCCAACCCGGGCGCTCGCGTGGGACTCCGACTTCCGTGTGGCGCTCATCAATAACTACGGCGCGTCTGGATCGAATGCCTCCGTGGTCGTCATCCAACCGCCCTCACGGAGCGCATCAAAGAGGCAGGAATTCACAGTCCGAGAGCCGAGTGGGCTCAAGTATCCGTTCTGGTTCACCGGGTTCGACAAGAACAGTATACGTCGCTATTTCATGGTCTTCCGCAAGTACCTACAACGACCAGCAGCTGCTATATCACTCGCTGGTCTGTCATTCAACCTTGCCACCCAGAGCAATCGCAACTTGGCTGCCAGTTTGATGCTGACAGCAAGCTCCGTCAATGAACTAGACCAGAAACTGGCGACGTTTATAGGTAGCGATGGCACTGACGGACCTTCGGTCGAAATTGCTTCACATATGACGGTTCCAAACGTGATCCTATGCTTTGGAGGCCAATCATCTCCCTTCGTGGGTCTCGATCGCTATCTGTACGAAAACATCGCTATCCTACGCAAGCACCTCGACCAAGTCGACGCTGTGGTACAGTCGCTGTCGAAGGGAACCTGCATCTTCCCTGGTATCTTCCAGCGTACTCCAGTAGACGACGTCGTTGAGCTGCAAGCAATGATCTTTGCGATGCAGTACGCGTGTGCCCAAAGTTGGATCGACGTCGGAGTTCGCCCAAGTGCGCTGGTCGGCCACAGTTTTGGCGAACTTACAGCATTATGCGTTGCGCAGGTGCTGTCACTTGAAGACACGGTCAAGATGATCCTGCGCCGGGCAACCGTCATAAAAGAGCACTGGGGTCCTGAGAGAGGCGCCATGCTGGCCGTCCAAGCAACCCTTGCTGACGTGACAAAGTTGTTGGCCGAGGCCAACGCCGATCACTCGGGTGAACCTGCAAGCATAGCCTGCTACAATGGACCGTCGAGCTTCACCATTGCAGGACCGACTCAGGCAATCGACGCAGTGGTTGCGTTGTTTAAGAAGAAACAACCAGATGGCGAAAAGAAGGGAAACCAAATCAAGAGACTCGCCGTGACGCACGCCTTCCATTCCGTACTCGCAGATCCTCTGCTTGGCAAGCTAGTGGAAGCTTTTCAAGGTCTGACCTTCCGCGAGGCGAAATTCCATGTCGAGCGAGCTGTACCAGATGAGGCAGTGGGTGTAGAACACAATAACATCCAATTTATTGCGAAGCATATCCGAAGCCCAGTTTACTTTCACCACGCCATCGAGCGCCTGGTACGACGTCGTCACACTTCTTCTCCGTGCGTCTTCCTAGAGGCGGGCACAAATACATCAATTACATCAATTGCCGCCCACGCGTTGGGTAATGTGAAGGGCAACTTCTCCTTCCACGGCCTAAAAATTGCTAGCGGAGACGACGGCTGGAACAAGCTGACCGAAACCACAATGTCCCTATGGAAGACTGCTCGGCTCGCAATACACCATTGGGCACATCACCCGATGCAGAGGCATCACGTGTCTTTGACCCTTCAGCCCTTGTTCCTGCCGCCGTACCAGTTTGACCCGGATTCTCGACACTGGTTGGCACTTAAGACGCTACCTAAAGCTATGTTAGCAGCGGATGCCGGTCGCAAGGCTGTTGCGGAGGCAGAAAAGAAGCCCCAGGGGTTACTAACATTCATTGGCCATCTCAACACCGAGGCAGAGGATGAGCGGGCATTGTTCCGGGTCGAGACAGCCGCCGAAAAGTACAAGAATCTTCTCTCAGGTCATGTCACCTTGCAAACAGCACCAATACTGTCTGCGACGCTGCAAATCAGCTTTGTTATTGACGCCATTGACTCTGCCCACCCCGAGTACAAATCCGAAGGATATCAGCCTCAAATACAAGAGGTCGAGTACCACTCTCCGGTTTGCTTCAATTCTGCCCGGACCCTATGGGTCGAGGTCAGTTACGACACCTCGAAACGGGCTCGTGTTCAACAGGGGTGGACCTTTGAAGTATTCAGCTGCTTCGGGAAGGAATCCAACGAGCGGACAGTGCACACGACGGGCAAAGTAGTTCTCAGCAGTTCTGGCGATTCATCATTGAAGCGTGAACTGGCACATTTCGAGAGACTATTTAGACATCATCGAGCTTCCTCGCTGCTCCAGAGCTCAGACGCCGAGGAGATTCTGGGCAAGCGCAGTATTTATCGCCTATTTAGTGACATTGTGGATTACGGCGAAGAATTCCGGGGTATGGTGAAAATGGCGAAGCGCGGTAATGACAATGCAGGCCATATTGTGCGCCTCAACACAAGCCCCGAGCGAGAATGGTTCGATCCACACTTGGCTGACACCTTCTGCCAGCTTGGCGGCATATGGATCAACTATATGGCAGAAGAACATGGTCAAAATCATGTGTTCCTTGCAAATGGCATCGATCGTTGGATCAGGTCATATCACTCTGGCAAGCGGCCGAGTGATTTCCATGCACTTGCCGTGCATGACCGTCCGTCTGCCCAGCTGTGCTTGACGGACGTTTTCATTTTTGATGCTGCCGATGGGGCGTTGGTGGAGGTAATCCTTGGCATTTGTTATGTGAAGATTCCAAGACTTTCCATGGAGAAGATGTTAAGTCGTCTCTCTTGTAATGTTTCTGAGTCTACGGCGACTGCCACAGTGATCCCCACCACTACTGTTTCTGCCCTGAAGAACCTGTCAACGGCCATTGCGGACAAGGTACCATTGGTGGCAGGATCAGCAAGCCAACAGGGTATTGCTACAGGAGAGCCAGCACCGTCGGCCACAGAGGGTAACGCATTTCTTGTAATGGCTCAAAAGATCAAAGATGTGATCTCCGATTTGTCGGGCGTAGACGTATCTGAGATCAAGGACGACAGCGAACTGGCAGATCTCGGCATCGATTCTCTCACCGGAATGGAAATGATGCACCAAATTGAATCCAACCTCAAGGTGAAGCTTCCAGAAGCTGAAATGATGCTGGTCGTCAGCATTACAGAGCTCGTCAAATGCGTAGCTGGTGCCATGTGCATCACGGATTCGGGCTTGCAACTCATCAAAGACTCGGACAGCGACGATTATCCCAGTGTTATGGAAGCTTCAGATAGCTCGGTGGGCCAGACCAACACGGATATCAGCACACCATTCCCAGAGCTGGACGTCGAACAATTTGAGGAACAAGAGGAGCACAACGCATCAGCTCAGAATCCCACGCTATCCCTTGGAGCCGCGTTGCAGGCTTTCCATGAGACTAAAAAATTGACAGATATGTGTGTGGTTAGCCTAGGACAAGAAAGATACGCAACAATGACTCTGCCCATTCAGAACAACCTGACCGTGGCCTTGACTCTTGAGGTTCTCCAATCTCTGGGTGCCGGGTTTGAGCACGCTCGACCGGGCCAAAAGCTCTCACGCATTCCGCACACCCCAGAACATCACCGGTTGGTTTCGCACCTGTATGACATGCTGGAGGCGGAGACACAGATTATCAAGATAGACGGGAGTGTTATCACTAGGACGGCAGTGCCTCTTCCAGATATAAACAGCAAGGATCTATTCCAGGTGCTACAGCAGCGTGGCGAAGACCAGCACTCGGCCAACAAGCTTATATACTATGCGGGAAAGAGTCTCAGACGTGTGCTTTCAGGAGAAACCAGCGGTGTCAAGGTGATATTTGGAGATGAAGAAGGCCGTGAACTTGTCAGCAAATGGTACGCAGATTGGCCACTGAATAAGTGCCTAATTGGTCAGATAGCGGACTTTGTACGAAGACTGCTTTCAAAACTCCAGACTGCTCGCATCTCTGGTACTGACAGGAATAGCCCACTGCGGATCCTGGAAATGGGCGGTGGGACCGGTGGCACCACGAGGCAGCTTGTACCGTTCTTGGCACAAGCACAGATACCCATTGAATACACCTTTACCGACTTGGCACCCTCTTTTGTGTCTGCTGCTCGCAAGAAGTGGGCCAAGGAGTACTCGTGGATGAAGTTTCGAGTTCATGACATCGAGAGTGAGCCAGCTCAAGACCTTCAAGGCATGCAAGACCTTGTGATTGCCAGCAATGCCATCCATGCAACTAAGTCACTATCCAAGAGTTTGAGAAATGTACGCAAAGCTCTGCGGCCTGACGGCATCCTTGTGATGTTAGAGATGACACGCACTCCGTACTGGGTTGATTTGATCTTTGGTCTTTTCGAAGGGTGGTGGCTATTTGCTGATGAACGGAACCACGCTTTGACGAATGAGCTCATTTGGCAACGGGAACTACATGCTGCTGGGTATGGTGAAGTGGACTGGACAGACGGTGAGATGCCCGAGACGGCGCTGCAGAGAGTGATCATGGCTGCTGCCAGCTCCACCAGCAGGTACGTTCGAGGATTGGCAGCGGAGCCCCAGCCCAAGTAGTATATAGGCTCAAAGGTCTAATGAAGCAGTCTCTGATTACACATAGGTCTGAACGAACTCCAGTTTCGCTGACGAAGAAGAAGATGACCTCTGTAGCCTGTATGGCGCGTGAGCAGACTGTCGCTGGATACGTGCAAGAATTTACCCGTGACTTCGACGCACCATTGCGCATCAACAATGCCAGCTTTCATGAGGATGACGCTTGTATTTCCTGTGAATCACAAAGCAACTGTGTGTTGATAACTGGTGGCACGGGAGGCTTGGGGGCGCACTTAGTAGCATCGGCGGCGCTTCGCACTGATGTGAGTAGGGTCATCTGCCTGAACCGCCCACGACAAGCACAGGAGCCCAAAGCGCGACAGCTAGAAGCCTTGCGAAAGAAGTGTATCGAGCTCCCGCCGGACGCCAAGGCCAAAATCGAGGTGTGGGAGACAGACCTGTCACAGCCCGTAGAACTCGGCCTGTCCCATGAACAGTACCTTTCGCTTATTGATAGGGTCACACGCATCGTGCACAACGCTTGGCTTATGCACTCTAAGTGGCCGGTCAAACGCTTTGAGCCGCAGCTCCGAATCATGGCGAACATGCTGAATCTGGCGCGCGACATTTCAGCGCGACATCCTCGTTTGGTGTGGTTCGAGTTTGTCTCTTCGATCGCAACGATTGGCCACCACTCCTTCTGGACGGGAAGCCCGATGGTGCCTGAGGAACGAGTACCTATCGAAAGCGTGTTGCCGACCGGATACGGCGAAGCCAAGTATATATGCGAACGCATGCTGGACGCTACCTTGCATAGGTTCCCCGAGCGCTTCCAGGCCACGGTGGTGCGTCTTGGTCAGATTGCTGGCAGCAAGACAAACGGTCATTGGAACCCCATGGAACACGTACCTTTTATGATCAAGTCCTCTCAGTGTCTGGGCGCTGTCCCCGAGCTCCCAGGCACATTGGGATGGACTCCATCCGACGATATAGCAAGTGCCCTGATCGAGATTTTGATGCAACCTAGTAGTGTCCAGCTGTATCCTGTCTACCATATCGAAAATCCCATACGTCAAGCCTGGTCAGATACACTTGCTACACTGATCGACGCCCTACGTATCTCTGGTGCCGAAGATAATTGCGAATTAAGCAAGATTCCTTTCCAGGAGTGGCTGGAGCGCGTACGCAGTTGGCCGCGGTCAGAAGACAACGGTCCACAAGGCGCCAACCCCGGCTTCATGTTAGTAGATTTCCTCAAGGATAATTTCGTCCGCATCAGCTGTGGTGGGCTTCTCATGGCAACAGCCAAGGCAAGAGAACATTCGCCGACGATGGCGCGATTGGGCCCAGTCAGCGATGAATTGATCCGATCTTATGTACAGAGCTGGAAAGAAAGCGGTTTTCTAAACTGA", "translation": "MARYGTGAERSVLLFGGLSLNLDASALELVRKALIEHEENKWGLDVIRELPSVCETALRSLPVLHQATGKLMLRQLADLEDAFTTGRPLDKTSYPLPNSLLIPITVIRQLAQYGELLQENKIEGILHGRHENLGLCTGLLSAFVASSARNIEEFQQLAAVAVRLGLLIGLVVDGQDASLGMGRSKSLTAAWSSDKAPEILESILEEFRDAYVSVYYDKNCVTITVSPDRIPELSSRLRAAGISASEINLYGRFHSSNNSPLVDELVAFCDSHAMFQLPNVAALAMPTRANDIGGSLMRKGSLHGHALRAILVEPAQWFDSFSESTAPLSDTQLTVFELGTERSVPTSLALKPPRTMKIVHLADTKGKADRQSGRISMENDIAVVGMSCKVPGANDLEEFWDLIAAARSQHQEIGPGSRSIDRFSFNDGPFRTIDDPNMNRKWFANLIDGYDQFDHRFFKKSARESASMDPQQRHILQVAYQALEQSGYFHNQATIEHTNRSIGCFVGVCLSDYDNNVASHPANALTATGNLQGFIAGKVSHFFGWTGPSITLNTACSSSLVAVHQACQSILTGECEAALAGGTHILTSAEWFQNLAAGSFLSPTGQCKPFDEKADGYCRGEGAGVVFLKKLSKAAADGDPILGVIAATSVQQNQNCTPIFVPNVPSLGNLFTKVMDKARVKPSQVTVVEGHGTGTPVGDPAEYDSIRRALGGPTRGPGNQLAVGSVKGLVGHMECTSGVISLIKVLLMIQKGTIQPQASFNQANPSLKISPSDQMFIPTRALAWDSDFRVALINNYGASGSNASVVVIQPPSRSASKRQEFTVREPSGLKYPFWFTGFDKNSIRRYFMVFRKYLQRPAAAISLAGLSFNLATQSNRNLAASLMLTASSVNELDQKLATFIGSDGTDGPSVEIASHMTVPNVILCFGGQSSPFVGLDRYLYENIAILRKHLDQVDAVVQSLSKGTCIFPGIFQRTPVDDVVELQAMIFAMQYACAQSWIDVGVRPSALVGHSFGELTALCVAQVLSLEDTVKMILRRATVIKEHWGPERGAMLAVQATLADVTKLLAEANADHSGEPASIACYNGPSSFTIAGPTQAIDAVVALFKKKQPDGEKKGNQIKRLAVTHAFHSVLADPLLGKLVEAFQGLTFREAKFHVERAVPDEAVGVEHNNIQFIAKHIRSPVYFHHAIERLVRRRHTSSPCVFLEAGTNTSITSIAAHALGNVKGNFSFHGLKIASGDDGWNKLTETTMSLWKTARLAIHHWAHHPMQRHHVSLTLQPLFLPPYQFDPDSRHWLALKTLPKAMLAADAGRKAVAEAEKKPQGLLTFIGHLNTEAEDERALFRVETAAEKYKNLLSGHVTLQTAPILSATLQISFVIDAIDSAHPEYKSEGYQPQIQEVEYHSPVCFNSARTLWVEVSYDTSKRARVQQGWTFEVFSCFGKESNERTVHTTGKVVLSSSGDSSLKRELAHFERLFRHHRASSLLQSSDAEEILGKRSIYRLFSDIVDYGEEFRGMVKMAKRGNDNAGHIVRLNTSPEREWFDPHLADTFCQLGGIWINYMAEEHGQNHVFLANGIDRWIRSYHSGKRPSDFHALAVHDRPSAQLCLTDVFIFDAADGALVEVILGICYVKIPRLSMEKMLSRLSCNVSESTATATVIPTTTVSALKNLSTAIADKVPLVAGSASQQGIATGEPAPSATEGNAFLVMAQKIKDVISDLSGVDVSEIKDDSELADLGIDSLTGMEMMHQIESNLKVKLPEAEMMLVVSITELVKCVAGAMCITDSGLQLIKDSDSDDYPSVMEASDSSVGQTNTDISTPFPELDVEQFEEQEEHNASAQNPTLSLGAALQAFHETKKLTDMCVVSLGQERYATMTLPIQNNLTVALTLEVLQSLGAGFEHARPGQKLSRIPHTPEHHRLVSHLYDMLEAETQIIKIDGSVITRTAVPLPDINSKDLFQVLQQRGEDQHSANKLIYYAGKSLRRVLSGETSGVKVIFGDEEGRELVSKWYADWPLNKCLIGQIADFVRRLLSKLQTARISGTDRNSPLRILEMGGGTGGTTRQLVPFLAQAQIPIEYTFTDLAPSFVSAARKKWAKEYSWMKFRVHDIESEPAQDLQGMQDLVIASNAIHATKSLSKSLRNVRKALRPDGILVMLEMTRTPYWVDLIFGLFEGWWLFADERNHALTNELIWQRELHAAGYGEVDWTDGEMPETALQRVIMAAASSTSRSERTPVSLTKKKMTSVACMAREQTVAGYVQEFTRDFDAPLRINNASFHEDDACISCESQSNCVLITGGTGGLGAHLVASAALRTDVSRVICLNRPRQAQEPKARQLEALRKKCIELPPDAKAKIEVWETDLSQPVELGLSHEQYLSLIDRVTRIVHNAWLMHSKWPVKRFEPQLRIMANMLNLARDISARHPRLVWFEFVSSIATIGHHSFWTGSPMVPEERVPIESVLPTGYGEAKYICERMLDATLHRFPERFQATVVRLGQIAGSKTNGHWNPMEHVPFMIKSSQCLGAVPELPGTLGWTPSDDIASALIEILMQPSSVQLYPVYHIENPIRQAWSDTLATLIDALRISGAEDNCELSKIPFQEWLERVRSWPRSEDNGPQGANPGFMLVDFLKDNFVRISCGGLLMATAKAREHSPTMARLGPVSDELIRSYVQSWKESGFLN"}, "identity": 0.5318609703113686, "similarity": 0.6719768283852281}, "9b1b2453-f914-4948-81af-e081b25b3f57": {"uid": "9b1b2453-f914-4948-81af-e081b25b3f57", "query": {"uid": "a754b084-b5d1-4cf1-9928-c03faef7367a", "label": "QCO93112.1", "names": {"protein_id": "QCO93112.1", "cluster_role": "hit_required"}, "start": 21999, "end": 23139, "strand": 1, "sequence": "ATGAAAGAGATCTGGGAGACCCTCAAGCAGTATTTCGGGGACGGTTTTGTCCCTGGGTCTGCTCCACTACGTTACGAAATGCACTTTTGCGACATGAAGGAGCCATTGAACAAGAAGCAGAGCATGCGCTATGGAGTAGAGATTCCCGAAGACGCAATGCCCTTGTTCTCCGTCTTGGGAGATACCTGCGCACCACCATGTTCATGCCAGGATATCTCGGGTGTAATTGAGCATATCGATAGATACCTCGAAAATGCTCCGATTCGTCACGCGGATGATTACACCATCACCAGTGGAAAGGATGACGAGGATATCAACCAAGTCTCCCTGTACATCATGCGCGACACTCTCAGCTGGTGGGTGCATTGGGGCGGAAGCTTACACCCAAACAACTACTGGAAATTGATATACGTTGCGTTCGCAGCCATCCCAGATGACGTTCAAGTGCATCCTAGGGACTTCATCGATGGCACGTACCGCTTCCTCGGACACTCATGGAACGATTGCCTCAATGGACTATTGGCTGAAGGGGTTCCTTCAGATCAGGTCAAGCTTGCAGAAATGACTCTTTGGCGCCAAATGGCTACTCAGTATATCGAGAAGGTCGATCCCGGTCTGCGTTCTTTGTTGGTTTCCAAGACAACCCTGATGACTCAGTACCGGGTCATGACGGCAAATACGCTAGGCTGCGCAGTCCTCCTGTTGGCAAGCGAAGGTGTCATAGTCGGCGACCTGGATGACGGTGCTCTTGAGATGGCTTCAATCGCTCAATGTTTGAGTATGGACATGGCCAAGGAAGCCCTAGGTGTGTTAGAAGGAGAGAAGACAGAGACGGTGGCAGGAGATAGGAGACAATTAAAGAGGGAGCTCCGATGGTTGTATGTCAGGTGTATGAAGTACCTGGATGCCCAGCCCCATGCAGAGTTTTTGAGGCGATTCGCTTCTTCTGGTCTACATTATGTTCCTATGATGGACCGGTATCTCGAACGCGTTCGAGGCCATATCCGATTTCCCATTAGGGAGTCCGTCGCCCGCATACTTGAGCCATTCATCAAGCGAGAGCCCACCCCGAACAAGTCAGGAAGGGAAGCAGACCATATCGCTCAGGTTGTCAATGAACCCATCACTGTGGCACTTTAG", "translation": "MKEIWETLKQYFGDGFVPGSAPLRYEMHFCDMKEPLNKKQSMRYGVEIPEDAMPLFSVLGDTCAPPCSCQDISGVIEHIDRYLENAPIRHADDYTITSGKDDEDINQVSLYIMRDTLSWWVHWGGSLHPNNYWKLIYVAFAAIPDDVQVHPRDFIDGTYRFLGHSWNDCLNGLLAEGVPSDQVKLAEMTLWRQMATQYIEKVDPGLRSLLVSKTTLMTQYRVMTANTLGCAVLLLASEGVIVGDLDDGALEMASIAQCLSMDMAKEALGVLEGEKTETVAGDRRQLKRELRWLYVRCMKYLDAQPHAEFLRRFASSGLHYVPMMDRYLERVRGHIRFPIRESVARILEPFIKREPTPNKSGREADHIAQVVNEPITVAL"}, "target": {"uid": "1af9b977-a230-4ee8-8bca-3a2f54fbacf0", "label": "KAI1853854.1", "names": {"protein_id": "KAI1853854.1", "cluster_role": "hit_required"}, "start": 33331, "end": 34549, "strand": -1, "sequence": "ATGACGACCAAACAGATGTGGGAGACCATCAAGCGGTACTTTGGGGATGGCCACGTCCCTGGATCTGCTCCGCTGCGCTACAATATACACATCTGCGAGATGATACCGTCGAGCCCTTTTACTGCCAGTGGCAGCTCTCGCTACGGAATAGAGCTGAGCGAGGCTGCGATGCCCCTATACTCTGTCCTCGGAGATACGTGCCCCCCACCTTGCACATGTTTCGAGATGCCAGCCGTTGTCAAGCACATTGAGGAGTGGTTGGAGAATAACCCGGATGATATCCACCCCGATGACATGGCCATTACCAGTGGAAAGAATGACACTGACGCCGATGAGGTCTCGCTCTTCATCATGCGAGACGTACTTAGTTGGTGGGTGCATTGGGGCGGAGCTCTGCGCCCAGAAGACTACTGGAAGCAAATATACGTCGCCTTCGCCGCCATCCCCGATGACATACAGCTGAGCCCGGCGGCGTTCTTCGACGGGACCTACCGTTTTCTTGGTCACACCTGGAACGACTGTCGCGAGGGTTTGTTGAAAGAAGGCATGACCCCAGACAAGGTGGAGTTTGTCGAAATGTGCCTGTGGCGCCAGATTCTCACGCAATACTTTGAGAAGGTGGACCCAGCCCTATACCCGCTCCTAAAGTCCAAGACGACCTTGATGACACAGTACCGAGTTCATACGGGCAACACATTGGGATGCGCGGCGTTAGTTTTGGCAACCATGGACATGGCCCCTGGAGTAGAGGGCGTACAGGACCATGCGCTGGAGGCGGCCTCGATCGCGCAGTGCCTGTCCATGGACATGGCCAAGGAGGCGCTAGGGATCCTTAAGGGTGAGAAGACGGAGACGGTGGCCGGGAACCGAGTGCAGCTCAAGAGGGAATTGCGATGGGTCTACGCTCGATGCATGGAGCAGCTCAACGCACACGAGGAACAGGCCTTTCTATTGCGCCGATTCGCCTCAGCTGGCTTGCACTATGTGCCCATGATGGACAGGTACCTTGAGAGGGTCAATGGCAACTCCCGCTTCCCGATTACCGAACTGCAGGCCAAAATCCTTGCCCCTTTCATCAATAGTCGATCGGTACCCCCATCCCTGAATAAGACTCTGGTTCTGTCTGGTGCGGTTTCCGGGATGAATATGGACGAGCTGGGGATCGTCGGCACTACCAATGGACTCAATGCTAACGGCCCAGAAAGTGTTGAAGCATGA", "translation": "MTTKQMWETIKRYFGDGHVPGSAPLRYNIHICEMIPSSPFTASGSSRYGIELSEAAMPLYSVLGDTCPPPCTCFEMPAVVKHIEEWLENNPDDIHPDDMAITSGKNDTDADEVSLFIMRDVLSWWVHWGGALRPEDYWKQIYVAFAAIPDDIQLSPAAFFDGTYRFLGHTWNDCREGLLKEGMTPDKVEFVEMCLWRQILTQYFEKVDPALYPLLKSKTTLMTQYRVHTGNTLGCAALVLATMDMAPGVEGVQDHALEAASIAQCLSMDMAKEALGILKGEKTETVAGNRVQLKRELRWVYARCMEQLNAHEEQAFLLRRFASAGLHYVPMMDRYLERVNGNSRFPITELQAKILAPFINSRSVPPSLNKTLVLSGAVSGMNMDELGIVGTTNGLNANGPESVEA"}, "identity": 0.6074074074074074, "similarity": 0.7234567901234568}, "26b9d994-e9bd-499c-a89a-99015e240a02": {"uid": "26b9d994-e9bd-499c-a89a-99015e240a02", "query": {"uid": "f26556db-ec6f-4c8e-8924-5bf1a0890b4c", "label": "QCO93114.1", "names": {"protein_id": "QCO93114.1", "cluster_role": "hit_required"}, "start": 26529, "end": 27822, "strand": 1, "sequence": "ATGACGTCCCTGAAAGTTCTCATTGCTGGCGCAGGGATCGGCGGTCCTGCTGCGGCTTTCTGGCTTTCACGTATCGGTTGTGAAGTTACTGTTGTGGAGCGAAGCCCTAGACTTCGTGCAACGGGCCAGCAGGTAGACCTCAGTGGACAGGGGATCGTTGTCACACGAATGATGGGTATAGAGGATGACTTGCGGGCAGTCCGATGTCCCGAGCGTGGGATGCGGTTCGTTGACCATCAAGGCGTAACAAAGGCGTTCTTTCCAGTCGATTATAGCGGAAAAGCTGTGTACAGTCCGACACAAGAGGTCGAAGTGATGCGTGGCGACCTCGTCCGCATTCTATACGATGCGACCAAAACCCTTCGCGGGGTAAAGTATGTCTTCGACTGTCACATAAAACACTTCAGTCAAGACGATGCGCCATCTGGTGGGAAAGTGCACGTCGCGCTATCTGATGGCACTCAGGATAGTTACGATATTCTTATTGGCGCCGATGGTATCGCTTCCGCAACGCGTGAAATGATGCTAGGCACTTCTTTCCCAGATTTGCATCGCGATCTCGGTGTTTATATGGCTTACTTTACGGCACCGTCTCAAAAGGATGACACTTTTGACTGGAGTGTGTGTCATATTTCAGGAGGGAAAGCAATTATGACCCGCAGGGATCAACCAGAGAACATAAGGGTCTATCTAGCCACGCGCGTTGGATTTGACGTCCTGGATGCGGCGAAGACACTCGCAGATCAGAAGGCTGCACTGATCAGCTTGTTCAAGGGGACGCAAGGTTGGCAGGTTGAGAGGTTTCTCAACAATCTGGAGAACTCCCCCGAGGCTGATGATTTATACTGTCAGCGCATGAGCCAGATCCGTCTACCAAAAGGTGCATGGTCTAAAGGACGAGCTGTCCTGCTTGGCGACGCAGCATTTTGTCCAGGAGCCATCGGAGGTGGGGTGGGCACAACTGCTGCGCTCATAGGAGCTTACGTGCTGGCAGGCGAGATCGAAAAAGAATGGGAAGGATGTGGGCGAAAAACTGAAGAATTCAACGCGCAAAATGCTACAAAGGAGTACGAGCGCATCGTTCGACCATTCATTACAAGCAGGTCAGACATGTCTACCTGGATGGTCAGACTCTGGCTCCCTGAATCAAACTTTGGCGTGAAGACCATTCAAACTATCGCAGGCTTTGCAGCTGGATCGCAGATGAGCAAGTACAGGGGCAATTCAAAGCCGGCAGATGAGACGCAAAAACTTGAGTATCCCGACTATTTTGGATTGGGACCTAAACCATGA", "translation": "MTSLKVLIAGAGIGGPAAAFWLSRIGCEVTVVERSPRLRATGQQVDLSGQGIVVTRMMGIEDDLRAVRCPERGMRFVDHQGVTKAFFPVDYSGKAVYSPTQEVEVMRGDLVRILYDATKTLRGVKYVFDCHIKHFSQDDAPSGGKVHVALSDGTQDSYDILIGADGIASATREMMLGTSFPDLHRDLGVYMAYFTAPSQKDDTFDWSVCHISGGKAIMTRRDQPENIRVYLATRVGFDVLDAAKTLADQKAALISLFKGTQGWQVERFLNNLENSPEADDLYCQRMSQIRLPKGAWSKGRAVLLGDAAFCPGAIGGGVGTTAALIGAYVLAGEIEKEWEGCGRKTEEFNAQNATKEYERIVRPFITSRSDMSTWMVRLWLPESNFGVKTIQTIAGFAAGSQMSKYRGNSKPADETQKLEYPDYFGLGPKP"}, "target": {"uid": "c40f6d7a-f174-4271-bd3d-d3c86b39e943", "label": "KAI1853852.1", "names": {"protein_id": "KAI1853852.1", "cluster_role": "intermediate"}, "start": 28558, "end": 29842, "strand": -1, "sequence": "ATGCGTCCTCCGCTGAAGGTCCTTATCAACGGTGGCGGCATCGCAGGCAATGCCGTGGCCTTCTGGCTTTCGAGACTTGGTCATCACGTCACGGTCGTCGAACGCTTTCCCAGCCTGCGTGTCACAGGCTTGCAGCTAGACCTGCGCGGCCACGGCATCGATGTCATTAAGCAAATGGGCCTCGAACAGGCCATCCGCAACAAGTCTGCCCCAGAGGAAGGCATGCAGGTGGTCGACAGCTCAGGCAAACGGCGGGCGTATTTTCCGGTCAACAAATCTGGCAAGGGGAAACAAAGCCTGACCACCGAGTTCGAGATTGTCAGAGGCGACTTATGCCGTGTCTTGTACGATGCAGCTCTTGAGAGCAAGGTGAAGCCCGAATATATTTTCGGCACGGGCCCCCAAAGCCTTGTGCAAAAAGGAGAAGTGGTTGAGGTTCTTTTTGAGAACGGCCAAACGGACGAATTCGACCTGGTGGTCGGTGCAGACGGTCAGTGGTCGCGTACACGCAGACTGATGCACAAGTCCGAAACAAATGCCTCTTCGGACAGTATTCACATTATCCCGGATCTCTACTTCGCGTATTACACAATGCGACGGCCTATGGAGAATGGGGAACAGTACGCAGCAACTTCATACATGGCTCCGGGGAAAAGAGGAATCATGACACGCAGACACAGTCCAGGTGATCTACAGGTCATGTTGTCGTGTAGAAACAGTTCAGCACAAATGAGGAATGCCCGTCGTGGTAGTGTCACTGAGGAGAAGGCAGCCTTGGCGGATATCTTCCGCAATGCAGGTTGGATATCAGAAGATCTCGTCAAGGGCATGATGGAAGCAGACGACTTCTACTGCGAGCGGCCCGGTGTTGTGAAACAAGAATCATGGTCGCAGGGCCATATCACGCTGGTCGGAGACGCTGCCTACTGCCCAACCATTCTCACGGGTATGGGCACCACGGCTGCAATGGTTGGCGCTTATATACTGGCTGGCGAGATTGCAAGACATGCGACTGACAACAAAGATGCTGGCAGCCTCAGGGTTGCACTTACGAACTACGAACTGAAATTTCGACCCTATATGGACCAAATCCAGGATGGTGTCGTCGAAAAAGCCACGTATCAGTACACAATGCCGGATTCACCACTCGCAATCTCCATAATGAATTGGGGACTTGGCCTCGCCTCCTATTTCAATCTCAACATCGCTGAGATTTGGGGTATAAAAGAGGTTGTCAAGGGATGGCAGCTCCCAGAGTACGAGGAGCTGCCAGGGATATCGTGA", "translation": "MRPPLKVLINGGGIAGNAVAFWLSRLGHHVTVVERFPSLRVTGLQLDLRGHGIDVIKQMGLEQAIRNKSAPEEGMQVVDSSGKRRAYFPVNKSGKGKQSLTTEFEIVRGDLCRVLYDAALESKVKPEYIFGTGPQSLVQKGEVVEVLFENGQTDEFDLVVGADGQWSRTRRLMHKSETNASSDSIHIIPDLYFAYYTMRRPMENGEQYAATSYMAPGKRGIMTRRHSPGDLQVMLSCRNSSAQMRNARRGSVTEEKAALADIFRNAGWISEDLVKGMMEADDFYCERPGVVKQESWSQGHITLVGDAAYCPTILTGMGTTAAMVGAYILAGEIARHATDNKDAGSLRVALTNYELKFRPYMDQIQDGVVEKATYQYTMPDSPLAISIMNWGLGLASYFNLNIAEIWGIKEVVKGWQLPEYEELPGIS"}, "identity": 0.36, "similarity": 0.5222222222222223}, "d041fe11-188b-4509-badb-88f6ec91bfbb": {"uid": "d041fe11-188b-4509-badb-88f6ec91bfbb", "query": {"uid": "9c154f36-0cd4-4b0f-9aa2-ac937aca3c88", "label": "QCO93115.1", "names": {"protein_id": "QCO93115.1", "cluster_role": "hit_required"}, "start": 29420, "end": 30390, "strand": 1, "sequence": "ATGTCTATTGCAGGATTGGTTACTACCCTACCATGGCTCATGAATATGCTTCGCGCAGTCCCGGGCGCTACGGGCAGATTCGAGCGCTTTGCTGGATGGTGCTACGAGCAGCTTCTTCTGAAGCGCGAGTCGTTGGCAGTGGAACGTGCTACAAATCACAACCACGAGCCTCGTGATGTGATGACTTGGCTGATCAATTCTATGGACGAGGGTGATCGCTGTGCCCCTCCGACTGAGTCAGCTCTCCAGGAGGACGCGCGAACGTTGATCAGCGCTGGCAGGTGAGCATTCAGCATGGCAAGAGACTGTGGAGCGTAGGGCTAATCAGTACACAAAGCGATACCGTTGCAATCACGTTTACAAATATGTGAGACTACCTGAACGTTTTACCATGGTTGTTCTGGCGAGCTAACATGTTACTAGTCTGTACTTCTTGGTCAAACATCCAACCATCTACCAGAAGCTCCAGCGTCTCATGGACCATGAATTCCCTCAGGGATACAGCAGTTGGACCTACAACAAGGCCAAGGGCGTACCATACATAGACTACATTATCCATGAGACGCTACGTCTCCGACCCGCAGTTCCGATGGGCTTCTTACGACAAACGCCCCCACAAGGCCTGCAGATAGACGAAATCTTCATTCCCGGAGATGTCATTGTGAACGTCCCGACATACACTATTCACAGGGACTCGCGCTATTTCTACGATGCCGCCAAATTCATACCTGAGCGTTGGGAGGAACTATCGCCCGATACTGCGGCTTACCTGGCCTTCCAGCGCGGTCCTTTTACTTGTTCTGGTAAAAATCTCGCCACAATGCAATTGCGCATGCTGATCAGCTGCCTTGCTCTCCGATACAGGATTCATTTTGCACCTGGAGAAGATGGCGTGGCTTTTGCGACGCAGGAGAAAGAGACTTTGACTATGTGGATTCCACCATTACAAATGGTGTTCAGGCCTAGATGA", "translation": "MSIAGLVTTLPWLMNMLRAVPGATGRFERFAGWCYEQLLLKRESLAVERATNHNHEPRDVMTWLINSMDEGDRCAPPTESALQEDARTLISAGSDTVAITFTNILYFLVKHPTIYQKLQRLMDHEFPQGYSSWTYNKAKGVPYIDYIIHETLRLRPAVPMGFLRQTPPQGLQIDEIFIPGDVIVNVPTYTIHRDSRYFYDAAKFIPERWEELSPDTAAYLAFQRGPFTCSGKNLATMQLRMLISCLALRYRIHFAPGEDGVAFATQEKETLTMWIPPLQMVFRPR"}, "target": {"uid": "9da82873-d27f-42d8-923c-6671d0b0a4c8", "label": "KAI1853846.1", "names": {"protein_id": "KAI1853846.1", "cluster_role": "hit_required"}, "start": 2333, "end": 4310, "strand": -1, "sequence": "ATGGTCTACGCCGGCCTGTTTGGTGTTTTTTGCCACCAAGTAATCTTCCGATCCTACGAAGTAGACAGTCATGGGTGGGAGATGGTACTTGCCTACGTGAACATCAACGCTGGTTTGGTGGTAGGTTACGGTTTGATGGGCACCCATAACCTCATGGATGTCATCATGCACGTCTGTCTGGCAGGGGCCGTCTTTCTGGTGGGCCTGTACGGCAGCTTGCTATTGTACCGTGCCTTCTTCCATCGACTGCACCGATTCCCTGGCCCCTTTCTCGCACGCCTGTCCAAAGTCTATCAGTAAGCACTGCTCGGTACAAACAGCCTTTCTTCCGGCTCACGCCCAGGTACTGACATTTTCATTTCCTCTGGCTTTAGGATCTCCTCCATTATTAATACCAAGATGCAATACCACATGCACGTGCCGAAACTGCAGAGGCAATATGGAGACTTCATTCGTACTGGGCCGCGTGAATTGACGGTGCTTCGCGCAGAAGCAATTGATCTCATTTACGGCTCGTCATCGCCGTGCACCAAAGGCACCTGGTACGATCAGAACTCGGGGAATGCAGACAAGGTTGGCATAGAGAATGTGCGAGACAAGGAAAAGCACAGGGTTCGTCGCAAAGCTTGGGATCGGGGTTTAGGCCTAAGAGGTAATCTATCTTAACGATTCAGGTATGACAGCTGATGATCTAACTATCGATGGTCAAAGCTCTGTCAGTGTATGAGCCTCGGATCAAAGGCAAGGTCGACGCGCTTATGACCAGATATGAAGGGAAACAGTCAGTTAATGTCACGAGAAATAACATTTTATATGCATGGGATGTCATGGGCGACATCGCATTTTCAAAGGATTTTCACATGTTGAAGTAGGTTGGAAACCAAATCATATCCCCTTCAGGCGTTCCAAACAGGAGAGATGAGTAATGCCTGACTCTGGTAGGACTGGCGTTGAGCACCCCGCCGTGGAAGGTCTTCATTGGGCCATGGCAATAGCTGGAGTTGTAACGACTCTCCCATGGCTTATGAACATGCTACGGGTCATCCCAGGTGCTACTGGTAAATTTGAAAAGTTTGCCAGTTGGTGTTCTGGTGAGGTTGATCTGAAGCGCGAAGCTCTAGCTTCGGAACAGGCCAAGGGTATGGATGAGGAGCCAAGCGATGTCATGTCTTGGATCATCAAGGCACAGCAGGAGAAGCAGCGGTCTGCGCCTCCGACAGAATCCGCGATCAGAGAGGATGCTCGAACCTTGATTTCTGCTGGCAGGTCTGTTGCGCGTCTTGTCAGGTCCCCTACCTCCGCCCATCGAGACTGACAATGATGATAGTGATACCATAGCTATCGCATTTACGAATTTGTAAGTTGGCCTCCTCTTTGGCCATGAGCTATGCACTTCAATGCAATAGCCAAACTGACATGAACTTCGAAAGCCTGTATTTAATGGTCAAAAACCCCGAGGCTTACAAGAAGCTCCAGAAGCTGCTAGACGCCGAGTTCCCAGGTGGCTACAACGACTGGGCCTATGACAACGTGAAGAGGATCCCTTACATAGATTGCCTTATTCATGAGACTCTACGGCTACGGCCGCCAGTACCGATGGGATTCTTACGCGAGACACCTGATGCAGGCTTGCAGGTAGGCGATGTCTTCATCCCGGGCAAAATCAACGTCAATGTACCCATATGGGCGATGCAGAGGGATGAACGGTACTTCGACAGAGCCCTAGATTTCATCCCTGAGCGATGGGAGACCCTGTCGCCCGAGTCGTCGGCGTACTTTCCTTTCCAGCGAGGAGGGTTTAGCTGCGTGGGTAAAGCCAACGCTATGATGCAAATTCGAATGCTTATCAGCGCAACGGCGCTGCAGTACAATCTTGCGTTCGCTCCAGGAGAGGATGGTGAGCGTTTTGGGGAAGGGACAGAGGAAAGACTCACCCTGTGGATTCCTCCCTTGTACATGACATTTCACCCGAGATAG", "translation": "MVYAGLFGVFCHQVIFRSYEVDSHGWEMVLAYVNINAGLVVGYGLMGTHNLMDVIMHVCLAGAVFLVGLYGSLLLYRAFFHRLHRFPGPFLARLSKVYQISSIINTKMQYHMHVPKLQRQYGDFIRTGPRELTVLRAEAIDLIYGSSSPCTKGTWYDQNSGNADKVGIENVRDKEKHRVRRKAWDRALSVYEPRIKGKVDALMTRYEGKQSVNVTRNNILYAWDVMGDIAFSKDFHMLKTGVEHPAVEGLHWAMAIAGVVTTLPWLMNMLRVIPGATGKFEKFASWCSGEVDLKREALASEQAKGMDEEPSDVMSWIIKAQQEKQRSAPPTESAIREDARTLISAGSDTIAIAFTNFLYLMVKNPEAYKKLQKLLDAEFPGGYNDWAYDNVKRIPYIDCLIHETLRLRPPVPMGFLRETPDAGLQVGDVFIPGKINVNVPIWAMQRDERYFDRALDFIPERWETLSPESSAYFPFQRGGFSCVGKANAMMQIRMLISATALQYNLAFAPGEDGERFGEGTEERLTLWIPPLYMTFHPR"}, "identity": 0.3308550185873606, "similarity": 0.3940520446096654}, "e4ee05a1-7b05-4f7d-b2d0-1314275d86e1": {"uid": "e4ee05a1-7b05-4f7d-b2d0-1314275d86e1", "query": {"uid": "0c9d7744-0000-4b86-bfcb-3dd385c4d4a9", "label": "QCO93116.1", "names": {"protein_id": "QCO93116.1", "cluster_role": "hit_required"}, "start": 30991, "end": 35774, "strand": -1, "sequence": "ATGGCGCCAGCCATCGATTCGACGGTGAACGATCTGCAGCCTAACACGCCCAATCCCGAGAAGGCACTTAGCTCCCAAGCGCAAGCATTTGTTCGAGCATACTCAGAAGATGGAGATTCTGGTGGACAGTCTGTGTTGGGAGCGGAAGATCCACTCTCTCCTCTAAACCCTCGTGGTGAGCGTTTCAACGCGCGCGCATGGGCGAAAAACCTGGCCGCTGTCACTCGGGAACGTGGAGAAGGCTTTCGTCAGGTTGGCATAAGTTTCCAGAACGTCAATGTGTTTGGATATGGCACCCCGACGGACTTTCAAAAGAATGTCGGCAATGTCTGGCTTGCGCTGCCCGCTATGATCCGTCAGCTTTTTGCTCCTAAAGGAGGTCAAACACGTATCGACATTCTGAACCACTTTAACGGCCTCGTCCGTCCAGGTGAGATGTGCGTTGTATTGGGCCCGCCTGGGTCTGGCTGCTCTACCTTTCTTAAAACCATTTCGGGCCATACGAGTGGGCTTCATGTCAACCCTGATGCGCACTTCAATTACCAAGGCCTCTCAGCGAAAGAAATGATAACGGCCCATCGGGGAGACTGCATCTATACGGCCGAAGTTGATGTACACTTTCCCATGCTGACCGTGGGCGAGACCTTGACTTTTGCTGCGCGTGCGCGCTCTCAGCAGCATTTACCGGAAGGTATCTCCCGAAACAAGTATGTTACCCTTCTTCTCAAACCCGTTCACACCTACTCAATCCCTTCGTCATGGCTTCACGTTTCTCCTTTTCAGTCAACAAGTTGCCTATCACTAATCATCATTCACAGCTACTGCGATCAACTTCGAGATGTCATCATGGCCATGTACGGTATCAGGCATACAATCCATACCAAAGTAGGAGATGATTTCGTTCGTGGTGTCTCGGGTGGAGAGCGCAAGCGAGTCTCGGTCGCTGAGGCTACACTAGCCAATGCTCCGTTTCAGTGCTGGGACAAGTAAGTAGTCTTGGACCTTTCTCCCTGGGACAGGAGCTGGAATGTTAGGGCACTGACAATACAAGCTCTACACGTGGCCTAGACTCCGCAAACGCGATCGAATTCTGCAGAACTTTGAGACTCCAGTCTGAGATATTTGGCCAGACATGCGTTGTATCCATGTATCAAGCGCCACAGACCGCTTACGATCTCTTCGACAAAGTCCTTCTCATCTATGAAGGACGTCAGATCTACTTCGGATCTACTTCCAAAGCAAAGGATTACTTTGTCAACCTTGGTTTTGAGTGTCCGGCACGCCAAACAACTCCCGACTTTCTCACGTCGATCACTTTTCCCGCCGAACGCATCCCACGTCCCGACTGCCAACCACCACGAACGCCTGATGAATTTTCTCAGGTCTGGAAGAACAGTTTGGAGTGTAAGGCGTTGCAAGATGAGATAAATGAATACAACATGGAGCATCCTATCAACGGTCCTGATGCCGATACCTTTCGACAACTCAAACAGGCATCACAGGCTCAGGGACAAAAGGTCACTTCGCCATTTACTCTGACCTACTCACAACAGGTCAAGCTCTGTATGTGGCGCGGATGGGCCCGGTTCAAGGCGGATCCTTGGCCAGCAGTCTGGGTAATGGTTGGAAATACCATCATGGCTCTCATCATGTCCTCGCTGTTCTACAACATGGGACAAGACACTAATTCGTTCTATGGACGGTCTGTTGTCCTCTTCATGGCCATCCTCTTCAACGCCTTCTCCTCCATCCTCGAAGTCATGACACTCTACGCTCAACGGCCCATCGTGGAGAAACAATCCCGCTACGCATTCTACCACCCGTCAGCAGAAGCATATGCGTCTGTTTTGGTAGACATGCCTATGAAGATCACAAGCACCATATCGTTTAACTTGGTCTTTTACTTCATGACGAACCTAAACAGGGCGCCCGGCAACTTCTTTTTCTACCTACTGGTCGTTTTTCTCATTGTGCTGGCTATGTCTGGCGTTTTCAGGTTCATGTAAGTAACGCTCTATCTGGTCTTGCATCTCAAGTGAGACTAACATACTGTCAGCGGCTCCCTGTCACGAACAGAACAGCAAGCAATGGTCCCTGCTTCGGTACTGATGCTAGCATTGCTTATTTTCACGGGATTTGTAGTACCTGTTGACTACATGCTGCCTTGGTGTCGCTGGATCAATTATGTCAACCCTGTGGCATACGGCTACGAAGCACTGATGGTCAACGAATTTCACGGTCGAGAATTCACATGTTCCACCTACATTCCCGAATACGCAAATGCCACCTCAGGAACAGGTGCCTGCAGCGTCGTCGGTGCCACACCAGGGAACTTGTTTGTAAGTGGAGATGACCACATTAGCCTAGCTTTTAGCTACCAACATGGTCACAAGTGGCGGAATGTTGGCATCATCATCGCCATGGTGATATTCAATTATCTCATGTATTTCATCGCTAGTGAGTATGTCACCGCGAAGAAATCCAGAGGGGAGATCCTGGTTTTCCGCCGAGGTCACACTCCAAGTATCCCTGCCAAGGGCAGTGGCGATCTTGAGAAGTTGGAGTCAGGCCATGCCACAACTGTACTGGAGCGATCAGACCCATCAATGGTCCACAAAGGAGAGGGCTTCCAAGGTTCTGTAAGTGTTTTCCATTGGAACAACGTATGCTACGATCTAGAGATCAAAGGCAAACCTCGGCGCATCTTGGACAACGTCGATGGCTGGATCAAACCGGGCACTCTCACAGCATTGATGGGTGTCTCAGGTGCCGGGAAGACTACGCTACTGGACTGTCTGGCTAATCGTCGCGTCGGTGTCGGCATCGTCACTGGCGAGATGCTGGTCGACGGGAAGGTTTGTGATCAAAGCTTCCAGCGCAAAACCGGTTATGCTCAACAACAAGACCTACACCTTGAGACCTCCACTGTACGAGAGGTAAGCCCAAACATCCATGCCTATTCTGTGGAAGTCACCCAACCCTGCGAATGGTCACATTCCTCGGCGATATCACGAAATATATACTAAGCTTTCTACAGGCTCTGACATTCTCCGCATTCCTTCGCCAGCCACACAGCATTCCAAAGGCCGACAAGTTAACCTACGTGGAAGAGGTTATCAAACTCCTCGCCATGCAAGATTATGCAGATGCTGTTGTTGGTGTGATCGGAGAAGGCCTCAATGTTGAACAACGCAAACGTCTAACCCTGGGTGTCGAGCTGGTTGCAAAGCCTCCGCTACTGCTCTTTGTCGATGAACCAACTTCAGGGCTTGATTCGCAGACCAGCTGGGCCGTTCTAGATCTTCTAGAAAAGCTTTCCAAGGCTGGTCAATCCATTCTCTGTACGATCCATCAACCATCTGCTATGCTGTTTCAGAGGTTCGATCGCTTGTTGTTCCTCGCCGAGGGAGGTAAACCGGTCTACTTTGGTATGTTTTTCGTTTCCCTCATCGGCAGCTTGAAGCCCTCAGCGCAAGACCAGCACTGTCTCTAGGATGTATTGCATTACGAAGGTGGTATTAACGGTACTGCAGGTGAAATCGGGAACGATTCCAGTACCCTCATCGATTATTTCGAACGTAATGGCGCCAAACCATGTCTGCCCGGTTCCAACCCAGCAGAATGGATGCTAGAAGCTGTTGGCGCTGCCCCTAGTATCTCATCTGAAGGCGATTGGCCAGAGATTTGGCGTTCCAGTCCAGAATACCAGAGCGTTCACCATGAATTAGCACGTTTGAAAGCTGTGGACATCGACCAACTATCAGCGGACAAGCCCGACCCTACCTCCTACAATGAGTTTGCTGCACCTCTTTGGCAGCAGTTGGTAGTAGTCACTCAGCGTGCTTTCCTGCAGTCTTGGCGATCGCCATCGTACATCTACTCCAAGATCACGCTTTGCATTGCCACCAGTCTATTTATTGGTCTGGTCTTCTTCAACGCCCCGCTGAGCATTCAAGGTCTTCAGAACCAGATGTTTGCCATATTTGAGGTGATGAGCATTGTTGGGCAGCTCGTTGACCAGCAGATGCCAAACTTCCTCACACAACGCTCTTTGTACGAGGTCCGAGAACGTCCCGCCAAAACCTACTCTTGGATGGTTTTCATGCTGAGTCAGATTGTCACCGAACTCCCTTGGAGTACATTGGCCTCCGTCTTTATGTGGGCATTATTCTACTACCCCATCGGCTTCCACAAGAATGCTCAAGCCGCTGGTCAAGGTACGGAAAGAGGTGCTCTGATGTGGCTGCTGTTTTGGCAATTTCTCGTTTGGGTTTCTACCTTTACCCACATGTGCATCTCATTCGTTGACTCAGCGGACGATGGTGGTAATATTGCGAACTTTCTGTTTGTCCTCGCCTTCTTCTTCTGCGGAGTGTTGGCTTCGCCATCCCAGATGCCTAGGTTCTGGATCTTCCTATATCGGGCATCACCATTGTCATATTGGGTCTCAGCTGTCCTATCAACCGGTTTTGCCAACGTCCAGGTTACCTGTACAGACAAAGAGTACACAGCATTTGACCCTCCCAAGGGCAGTACTTGCGGCGAATATATGGCAGAATACATTTCAAGAGCAGGCGGATACGTGAAGGATCCGCAAGCAACAGAATCTTGCGGCTATTGCACAATCAAAGACACCAACGTCTTTTTGGCGGCTGTAAGCTCGGACTACGATACTAGATGGCGTAACTTTGGCATCCTTTGGGTTTACATCGGCTTCAACATCGCTGCAGCATTGGCCTTGTACTGGATTGCCAGGATGCCCAAAGGAAAGAAAAGACTCTGA", "translation": "MAPAIDSTVNDLQPNTPNPEKALSSQAQAFVRAYSEDGDSGGQSVLGAEDPLSPLNPRGERFNARAWAKNLAAVTRERGEGFRQVGISFQNVNVFGYGTPTDFQKNVGNVWLALPAMIRQLFAPKGGQTRIDILNHFNGLVRPGEMCVVLGPPGSGCSTFLKTISGHTSGLHVNPDAHFNYQGLSAKEMITAHRGDCIYTAEVDVHFPMLTVGETLTFAARARSQQHLPEGISRNNYCDQLRDVIMAMYGIRHTIHTKVGDDFVRGVSGGERKRVSVAEATLANAPFQCWDNSTRGLDSANAIEFCRTLRLQSEIFGQTCVVSMYQAPQTAYDLFDKVLLIYEGRQIYFGSTSKAKDYFVNLGFECPARQTTPDFLTSITFPAERIPRPDCQPPRTPDEFSQVWKNSLECKALQDEINEYNMEHPINGPDADTFRQLKQASQAQGQKVTSPFTLTYSQQVKLCMWRGWARFKADPWPAVWVMVGNTIMALIMSSLFYNMGQDTNSFYGRSVVLFMAILFNAFSSILEVMTLYAQRPIVEKQSRYAFYHPSAEAYASVLVDMPMKITSTISFNLVFYFMTNLNRAPGNFFFYLLVVFLIVLAMSGVFRFIGSLSRTEQQAMVPASVLMLALLIFTGFVVPVDYMLPWCRWINYVNPVAYGYEALMVNEFHGREFTCSTYIPEYANATSGTGACSVVGATPGNLFWRNVGIIIAMVIFNYLMYFIASEYVTAKKSRGEILVFRRGHTPSIPAKGSGDLEKLESGHATTVLERSDPSMVHKGEGFQGSVSVFHWNNVCYDLEIKGKPRRILDNVDGWIKPGTLTALMGVSGAGKTTLLDCLANRRVGVGIVTGEMLVDGKVCDQSFQRKTGYAQQQDLHLETSTVREALTFSAFLRQPHSIPKADKLTYVEEVIKLLAMQDYADAVVGVIGEGLNVEQRKRLTLGVELVAKPPLLLFVDEPTSGLDSQTSWAVLDLLEKLSKAGQSILCTIHQPSAMLFQRFDRLLFLAEGGKPVYFGEIGNDSSTLIDYFERNGAKPCLPGSNPAEWMLEAVGAAPSISSEGDWPEIWRSSPEYQSVHHELARLKAVDIDQLSADKPDPTSYNEFAAPLWQQLVVVTQRAFLQSWRSPSYIYSKITLCIATSLFIGLVFFNAPLSIQGLQNQMFAIFEVMSIVGQLVDQQMPNFLTQRSLYEVRERPAKTYSWMVFMLSQIVTELPWSTLASVFMWALFY
```
